## Supplementary Data 2 for "A genomic portrait of zebrafish transposable elements and their spatiotemporal embryonic expression": Harbinger-4N1_DR.mafft.nwk

```
(((Harbinger-4N1_DR|120346:0.13885,Harbinger-4N1_DR|509738:0.11850)0.872:0.02604,(((Harbinger-4N1_DR|347182:0.13885,(Harbinger-4N1_DR|38390:0.17805,Harbinger-4N1_DR|430546:0.18699)0.882:0.05143)0.487:0.03018,(Harbinger-4N1_DR|193447:0.20098,(Harbinger-4N1_DR|347265:0.15374,Harbinger-4N1_DR|267953:0.22295)0.847:0.07289)0.805:0.03842)0.623:0.00681,Harbinger-4N1_DR|38329:0.15892)0.820:0.03093)0.590:0.02514,(((Harbinger-4N1_DR|347268:0.18602,((Harbinger-4N1_DR|267960:0.12960,(((Harbinger-4N1_DR|267977:0.31448,Harbinger-4N1_DR|38335:0.19775)0.742:0.02353,(Harbinger-4N1_DR|347263:0.15015,(Harbinger-4N1_DR|430464:0.17144,Harbinger-4N1_DR|347244:0.13952)0.836:0.03514)0.011:0.00061)0.183:0.00809,(Harbinger-4N1_DR|38456:0.15393,Harbinger-4N1_DR|430448:0.13703)0.884:0.03458)0.225:0.00427)0.888:0.02092,((Harbinger-4N1_DR|193382:0.20153,Harbinger-4N1_DR|430539:0.21852)0.142:0.00533,((Harbinger-4N1_DR|267986:0.12885,(Harbinger-4N1_DR|267995:0.13842,Harbinger-4N1_DR|430550:0.30278)0.260:0.01472)0.808:0.02896,(Harbinger-4N1_DR|38428:0.27491,Harbinger-4N1_DR|267935:0.22518)0.745:0.03652)0.677:0.01448)0.643:0.01858)0.811:0.01154)0.608:0.00307,((Harbinger-4N1_DR|38433:0.14863,Harbinger-4N1_DR|193441:0.24618)0.746:0.02408,(Harbinger-4N1_DR|509863:0.09877,(Harbinger-4N1_DR|38446:0.07674,Harbinger-4N1_DR|430454:0.29598)0.667:0.11916)0.785:0.01972)0.825:0.01862)0.538:0.01984,((((Harbinger-4N1_DR|38451:0.15842,(Harbinger-4N1_DR|193457:0.31904,(Harbinger-4N1_DR|38323:0.00062,Harbinger-4N1_DR|193380:0.00063)0.952:0.16133)0.764:0.03478)0.928:0.05549,((Harbinger-4N1_DR|38313:0.25678,Harbinger-4N1_DR|193387:0.10216)0.820:0.07950,(Harbinger-4N1_DR|590531:0.15260,Harbinger-4N1_DR|193369:0.15469)0.092:0.01028)0.593:0.01229)0.419:0.01792,((Harbinger-4N1_DR|590559:0.13185,(Harbinger-4N1_DR|193419:0.15974,(Harbinger-4N1_DR|38455:0.30563,(Harbinger-4N1_DR|38366:0.15590,Harbinger-4N1_DR|267947:0.00063)0.220:0.22657)0.242:0.01645)0.827:0.05638)0.668:0.01077,(Harbinger-4N1_DR|509721:0.12669,Harbinger-4N1_DR|38401:0.26730)0.846:0.03815)0.811:0.02399)0.270:0.00667,(Harbinger-4N1_DR|267916:0.17251,(((Harbinger-4N1_DR|120305:0.22705,Harbinger-4N1_DR|430538:0.18503)0.696:0.03043,Harbinger-4N1_DR|193502:0.17480)0.890:0.03457,((Harbinger-4N1_DR|268013:0.15166,Harbinger-4N1_DR|268014:0.14857)0.792:0.06242,(Harbinger-4N1_DR|430463:0.35455,Harbinger-4N1_DR|430435:0.27793)0.157:0.00057)0.902:0.03990)0.291:0.00068)0.848:0.02557)0.858:0.03844)0.197:0.02816,(((((((((Harbinger-4N1_DR|430577:0.12529,Harbinger-4N1_DR|120384:0.12788)0.243:0.01945,((((Harbinger-4N1_DR|120390:0.07403,(Harbinger-4N1_DR|38473:0.05430,Harbinger-4N1_DR|267961:0.11246)0.846:0.16290)0.932:0.08733,(Harbinger-4N1_DR|347153:0.12752,(Harbinger-4N1_DR|120297:0.15804,Harbinger-4N1_DR|509879:0.14843)0.782:0.03201)0.823:0.02135)0.727:0.01207,(((Harbinger-4N1_DR|509719:0.11232,Harbinger-4N1_DR|509885:0.20907)0.824:0.02295,(Harbinger-4N1_DR|267888:0.05629,Harbinger-4N1_DR|267887:0.17847)0.594:0.02672)0.764:0.01668,Harbinger-4N1_DR|193355:0.08836)0.893:0.02744)0.143:0.00059,Harbinger-4N1_DR|268037:0.24274)0.850:0.04648)0.776:0.03199,Harbinger-4N1_DR|193354:0.18657)0.924:0.02233,((Harbinger-4N1_DR|120379:0.18531,Harbinger-4N1_DR|38413:0.15927)0.606:0.00697,Harbinger-4N1_DR|120373:0.14040)0.925:0.02574)0.847:0.00871,((Harbinger-4N1_DR|347302:0.15413,Harbinger-4N1_DR|347304:0.12145)0.849:0.03238,((Harbinger-4N1_DR|590518:0.19799,Harbinger-4N1_DR|267897:0.13521)0.699:0.00555,(((Harbinger-4N1_DR|120382:0.17714,Harbinger-4N1_DR|430552:0.22243)0.023:0.02362,(Harbinger-4N1_DR|347242:0.20286,(Harbinger-4N1_DR|430495:0.14662,Harbinger-4N1_DR|430543:0.13240)0.945:0.05087)0.865:0.03321)0.607:0.00915,(((Harbinger-4N1_DR|347229:0.35696,Harbinger-4N1_DR|430574:0.17151)0.890:0.00061,Harbinger-4N1_DR|193499:0.23843)0.675:0.01054,((Harbinger-4N1_DR|268034:0.26098,Harbinger-4N1_DR|347316:0.16147)0.720:0.04450,Harbinger-4N1_DR|509827:0.28575)0.801:0.02786)0.907:0.04701)0.608:0.04168)0.495:0.04478)0.675:0.00878)0.881:0.02491,((((Harbinger-4N1_DR|347285:0.16971,(Harbinger-4N1_DR|193401:0.18923,((Harbinger-4N1_DR|347184:0.21338,(Harbinger-4N1_DR|509778:0.23103,(Harbinger-4N1_DR|430456:0.25737,Harbinger-4N1_DR|430517:0.13084)0.761:0.03035)0.989:0.18023)0.713:0.05167,((Harbinger-4N1_DR|347256:0.22359,Harbinger-4N1_DR|509818:0.14096)0.823:0.02874,(Harbinger-4N1_DR|120284:0.12329,Harbinger-4N1_DR|38365:0.17215)0.406:0.00427)0.760:0.00717)0.514:0.01368)0.306:0.00723)0.650:0.00634,(Harbinger-4N1_DR|430419:0.11098,Harbinger-4N1_DR|347275:0.23209)0.870:0.03635)0.767:0.01244,Harbinger-4N1_DR|347161:0.12866)0.625:0.00454,((((Harbinger-4N1_DR|38334:0.20568,(Harbinger-4N1_DR|120295:0.12773,Harbinger-4N1_DR|347165:0.15351)0.171:0.00298)0.733:0.00684,Harbinger-4N1_DR|347257:0.11897)0.261:0.00525,Harbinger-4N1_DR|38439:0.23170)0.798:0.01732,((Harbinger-4N1_DR|193384:0.14957,Harbinger-4N1_DR|347251:0.20607)0.760:0.02818,((Harbinger-4N1_DR|430483:0.23244,(Harbinger-4N1_DR|38402:0.21284,Harbinger-4N1_DR|347207:0.11762)0.457:0.02278)0.285:0.01909,Harbinger-4N1_DR|430443:0.19010)0.458:0.00151)0.406:0.01746)0.992:0.07152)0.796:0.01579)0.571:0.01584,(((Harbinger-4N1_DR|120388:0.15188,Harbinger-4N1_DR|38431:0.11622)0.739:0.02173,((((Harbinger-4N1_DR|38314:0.03545,Harbinger-4N1_DR|193359:0.12996)0.731:0.07424,Harbinger-4N1_DR|120270:0.19657)0.594:0.00904,Harbinger-4N1_DR|38467:0.25889)0.106:0.01997,(Harbinger-4N1_DR|509875:0.17813,Harbinger-4N1_DR|509865:0.17664)0.644:0.02162)0.035:0.01660)0.908:0.03451,(((Harbinger-4N1_DR|193486:0.29187,Harbinger-4N1_DR|347303:0.12194)0.163:0.00953,(Harbinger-4N1_DR|193436:0.17713,Harbinger-4N1_DR|430512:0.15347)0.829:0.03187)0.883:0.05096,(Harbinger-4N1_DR|347190:0.21145,(((Harbinger-4N1_DR|120356:0.15820,(Harbinger-4N1_DR|193433:0.15481,Harbinger-4N1_DR|347176:0.23513)0.869:0.07313)0.775:0.02179,Harbinger-4N1_DR|430478:0.31745)0.657:0.00655,(((Harbinger-4N1_DR|120296:0.16217,((Harbinger-4N1_DR|509731:0.16302,Harbinger-4N1_DR|347227:0.05982)0.750:0.05194,Harbinger-4N1_DR|193464:0.33856)0.208:0.00063)0.437:0.02453,Harbinger-4N1_DR|509784:0.27833)0.335:0.02715,(Harbinger-4N1_DR|120287:0.14957,Harbinger-4N1_DR|430407:0.00062)0.336:0.15357)0.139:0.00945)0.078:0.00735)0.500:0.01854)0.828:0.03154)0.900:0.02487)0.296:0.00847,(((((Harbinger-4N1_DR|590524:0.14750,(((Harbinger-4N1_DR|430506:0.07821,Harbinger-4N1_DR|509870:0.19749)0.738:0.09396,Harbinger-4N1_DR|509737:0.06393)0.901:0.08714,(Harbinger-4N1_DR|347246:0.12807,(Harbinger-4N1_DR|193451:0.18356,Harbinger-4N1_DR|267896:0.16591)0.000:0.00582)0.227:0.02288)0.580:0.01524)0.905:0.05662,(((((Harbinger-4N1_DR|347309:0.23779,Harbinger-4N1_DR|590517:0.12248)0.876:0.06475,(Harbinger-4N1_DR|509782:0.15546,Harbinger-4N1_DR|120370:0.15761)0.720:0.02094)0.439:0.04549,Harbinger-4N1_DR|38381:0.29192)0.000:0.00059,Harbinger-4N1_DR|509774:0.13126)0.842:0.03325,((Harbinger-4N1_DR|509864:0.11520,Harbinger-4N1_DR|590537:0.20278)0.733:0.03844,(Harbinger-4N1_DR|38309:0.18821,(Harbinger-4N1_DR|347330:0.36073,Harbinger-4N1_DR|590515:0.09249)0.943:0.16406)0.654:0.03457)0.391:0.02300)0.706:0.02145)0.889:0.04850,(Harbinger-4N1_DR|430479:0.30326,(((Harbinger-4N1_DR|120350:0.17316,(Harbinger-4N1_DR|38398:0.25764,Harbinger-4N1_DR|120364:0.17287)0.563:0.06652)0.109:0.03613,(Harbinger-4N1_DR|120272:0.37972,(Harbinger-4N1_DR|120338:0.00057,Harbinger-4N1_DR|347216:0.13661)0.846:0.19350)0.776:0.08705)0.495:0.00922,Harbinger-4N1_DR|347236:0.13661)0.772:0.03651)0.672:0.02351)0.018:0.00128,(Harbinger-4N1_DR|38437:0.23827,((Harbinger-4N1_DR|38411:0.18843,Harbinger-4N1_DR|347214:0.12188)0.893:0.10916,Harbinger-4N1_DR|430442:0.12300)0.543:0.03448)0.894:0.05017)0.710:0.00061,(((Harbinger-4N1_DR|267983:0.14220,(Harbinger-4N1_DR|193454:0.17252,Harbinger-4N1_DR|347226:0.30388)0.709:0.01845)0.864:0.03643,(Harbinger-4N1_DR|509733:0.17898,(Harbinger-4N1_DR|430394:0.16042,Harbinger-4N1_DR|509724:0.27881)0.384:0.01783)0.770:0.03819)0.844:0.02069,((Harbinger-4N1_DR|193505:0.28596,(((((Harbinger-4N1_DR|509829:0.12672,Harbinger-4N1_DR|38444:0.17583)0.049:0.01675,(Harbinger-4N1_DR|193468:0.16109,(Harbinger-4N1_DR|38408:0.20294,Harbinger-4N1_DR|509773:0.14186)0.780:0.04898)0.803:0.02936)0.798:0.01065,((Harbinger-4N1_DR|509769:0.17414,(Harbinger-4N1_DR|120322:0.14662,(Harbinger-4N1_DR|193360:0.28807,Harbinger-4N1_DR|430492:0.21951)0.948:0.19807)0.794:0.08034)0.762:0.02510,((Harbinger-4N1_DR|120326:0.17159,(Harbinger-4N1_DR|38471:0.25802,Harbinger-4N1_DR|193430:0.13676)0.446:0.03460)0.868:0.05787,(Harbinger-4N1_DR|120308:0.27009,Harbinger-4N1_DR|193495:0.14911)0.910:0.07809)0.451:0.00069)0.000:0.01467)0.793:0.01739,(((((Harbinger-4N1_DR|120315:0.18176,Harbinger-4N1_DR|267965:0.13619)0.995:0.24482,Harbinger-4N1_DR|509760:0.05393)0.913:0.09556,(Harbinger-4N1_DR|347240:0.24893,Harbinger-4N1_DR|347269:0.20826)0.763:0.02561)0.000:0.00068,Harbinger-4N1_DR|347287:0.29257)0.253:0.09767,((Harbinger-4N1_DR|347223:0.19209,Harbinger-4N1_DR|38361:0.24975)0.585:0.01896,Harbinger-4N1_DR|193389:0.20046)0.832:0.04580)0.703:0.02516)0.872:0.04028,((((((Harbinger-4N1_DR|267931:0.06054,(Harbinger-4N1_DR|120361:0.28337,Harbinger-4N1_DR|193504:0.08270)0.864:0.05236)0.773:0.02690,(Harbinger-4N1_DR|509752:0.14212,Harbinger-4N1_DR|193378:0.14797)0.800:0.05684)1.000:0.09435,(((((Harbinger-4N1_DR|193459:0.16943,Harbinger-4N1_DR|347198:0.12112)0.866:0.04018,((Harbinger-4N1_DR|38372:0.27583,(Harbinger-4N1_DR|120290:0.16315,Harbinger-4N1_DR|120362:0.17783)0.156:0.00944)0.730:0.02233,(Harbinger-4N1_DR|193466:0.33336,Harbinger-4N1_DR|120293:0.17618)0.560:0.08685)0.839:0.04578)0.412:0.00069,Harbinger-4N1_DR|430480:0.17464)0.730:0.01055,(Harbinger-4N1_DR|347317:0.00938,Harbinger-4N1_DR|509720:0.16298)0.965:0.24900)0.733:0.00440,((((Harbinger-4N1_DR|590532:0.17900,(Harbinger-4N1_DR|347305:0.07025,Harbinger-4N1_DR|347154:0.08483)0.830:0.04477)0.035:0.00062,((((Harbinger-4N1_DR|509866:0.16909,Harbinger-4N1_DR|509727:0.15459)0.428:0.00222,(Harbinger-4N1_DR|193431:0.00183,Harbinger-4N1_DR|193492:0.00063)0.998:0.15690)0.829:0.01603,((Harbinger-4N1_DR|193371:0.08685,(Harbinger-4N1_DR|120360:0.14522,Harbinger-4N1_DR|38354:0.04175)0.728:0.01852)0.757:0.02925,Harbinger-4N1_DR|430541:0.28120)0.801:0.02689)0.877:0.02918,(Harbinger-4N1_DR|267892:0.02395,Harbinger-4N1_DR|509835:0.65057)0.849:0.13685)0.182:0.00059)0.951:0.02094,(((((Harbinger-4N1_DR|120391:0.00061,Harbinger-4N1_DR|430413:0.02978)0.702:0.16756,(Harbinger-4N1_DR|347162:0.11121,Harbinger-4N1_DR|430565:0.11559)0.912:0.08473)0.683:0.00920,((Harbinger-4N1_DR|509783:0.17031,(Harbinger-4N1_DR|193405:0.16736,Harbinger-4N1_DR|509823:0.19162)0.662:0.02300)0.741:0.02393,Harbinger-4N1_DR|193458:0.20213)0.779:0.01804)0.281:0.00359,((((((((Harbinger-4N1_DR|193413:0.28248,((Harbinger-4N1_DR|509820:0.16334,(Harbinger-4N1_DR|590550:0.13497,((Harbinger-4N1_DR|267913:0.12050,Harbinger-4N1_DR|509792:0.14461)0.694:0.01402,Harbinger-4N1_DR|347292:0.15998)0.752:0.00689)0.021:0.00278)0.768:0.00466,((Harbinger-4N1_DR|193476:0.16907,Harbinger-4N1_DR|509806:0.14627)0.754:0.00678,(Harbinger-4N1_DR|38436:0.21028,Harbinger-4N1_DR|347295:0.18622)0.354:0.00058)0.960:0.01807)0.140:0.00342)0.201:0.00107,((Harbinger-4N1_DR|347238:0.19458,Harbinger-4N1_DR|430555:0.21895)0.861:0.02514,((Harbinger-4N1_DR|120288:0.20180,(Harbinger-4N1_DR|120286:0.12349,Harbinger-4N1_DR|268008:0.15517)0.748:0.01929)0.841:0.03949,(Harbinger-4N1_DR|120352:0.09551,Harbinger-4N1_DR|120280:0.17672)0.868:0.05114)0.701:0.00658)0.408:0.00353)0.835:0.00882,((((((Harbinger-4N1_DR|590561:0.08899,Harbinger-4N1_DR|509812:0.37136)0.886:0.08325,(Harbinger-4N1_DR|193410:0.28154,Harbinger-4N1_DR|267958:0.15998)0.987:0.14089)0.513:0.00649,(Harbinger-4N1_DR|193482:0.32120,Harbinger-4N1_DR|267923:0.19619)0.729:0.03957)0.881:0.08447,(Harbinger-4N1_DR|193462:0.28953,(Harbinger-4N1_DR|193357:0.18008,(((Harbinger-4N1_DR|509781:0.17335,Harbinger-4N1_DR|267968:0.20411)0.743:0.03398,Harbinger-4N1_DR|347312:0.16968)0.783:0.02199,(Harbinger-4N1_DR|268002:0.17754,Harbinger-4N1_DR|193448:0.29591)0.254:0.02562)0.186:0.00632)0.719:0.01272)0.687:0.01432)0.454:0.00705,((((Harbinger-4N1_DR|38325:0.28775,(Harbinger-4N1_DR|38356:0.19482,Harbinger-4N1_DR|430521:0.11960)0.000:0.01502)0.848:0.05625,(Harbinger-4N1_DR|193383:0.42400,(Harbinger-4N1_DR|38460:0.20625,Harbinger-4N1_DR|430445:0.15121)0.717:0.01922)0.197:0.02382)0.597:0.03166,(Harbinger-4N1_DR|120282:0.11584,Harbinger-4N1_DR|347260:0.17715)0.751:0.18420)0.689:0.01779,((Harbinger-4N1_DR|267936:0.25052,(((Harbinger-4N1_DR|267927:0.21768,(Harbinger-4N1_DR|193406:0.26091,Harbinger-4N1_DR|267963:0.11210)0.848:0.10747)0.000:0.01030,(Harbinger-4N1_DR|120269:0.10693,Harbinger-4N1_DR|509834:0.18919)0.778:0.04434)0.000:0.00058,Harbinger-4N1_DR|193481:0.29008)0.770:0.05269)0.625:0.01647,((Harbinger-4N1_DR|509797:0.14498,Harbinger-4N1_DR|509795:0.21148)0.758:0.06150,(Harbinger-4N1_DR|509838:0.33355,Harbinger-4N1_DR|193455:0.18128)0.319:0.01275)0.835:0.03198)0.830:0.02051)0.774:0.00990)0.876:0.00850,(((Harbinger-4N1_DR|267984:0.11671,Harbinger-4N1_DR|430569:0.34757)0.888:0.10348,((Harbinger-4N1_DR|430544:0.14207,Harbinger-4N1_DR|509874:0.15126)0.817:0.03124,(Harbinger-4N1_DR|430581:0.21500,((Harbinger-4N1_DR|590541:0.12390,(Harbinger-4N1_DR|38346:0.10297,Harbinger-4N1_DR|347213:0.22113)0.593:0.06610)0.694:0.03960,(Harbinger-4N1_DR|347178:0.14038,Harbinger-4N1_DR|430560:0.11796)0.681:0.01425)0.922:0.05434)0.244:0.02270)0.420:0.00984)0.835:0.00786,((((Harbinger-4N1_DR|267886:0.17347,(Harbinger-4N1_DR|347322:0.12862,Harbinger-4N1_DR|590555:0.12227)0.731:0.08318)0.194:0.00574,Harbinger-4N1_DR|347326:0.19334)0.858:0.03431,Harbinger-4N1_DR|590525:0.11456)0.796:0.01224,Harbinger-4N1_DR|430562:0.07833)0.730:0.00625)0.908:0.01008)0.912:0.01044)0.827:0.00950,((Harbinger-4N1_DR|430528:0.11411,Harbinger-4N1_DR|430530:0.09165)0.856:0.06618,(((((Harbinger-4N1_DR|347282:0.14148,Harbinger-4N1_DR|509872:0.00063)0.980:0.28308,(Harbinger-4N1_DR|267993:0.23442,Harbinger-4N1_DR|193426:0.19925)0.793:0.04582)0.694:0.03798,(Harbinger-4N1_DR|430485:0.23641,(Harbinger-4N1_DR|38374:0.14959,Harbinger-4N1_DR|38395:0.32778)0.660:0.03770)0.314:0.02904)1.000:0.39752,(Harbinger-4N1_DR|120317:0.13137,Harbinger-4N1_DR|430405:0.40251)0.717:0.16847)0.416:0.07652,(Harbinger-4N1_DR|430504:0.26598,Harbinger-4N1_DR|38377:0.32954)0.655:0.10760)0.855:0.10253)0.778:0.07365)0.565:0.00858,(((Harbinger-4N1_DR|38457:0.19788,(Harbinger-4N1_DR|38336:0.12355,Harbinger-4N1_DR|430508:0.12765)0.583:0.01547)0.492:0.00095,Harbinger-4N1_DR|347296:0.12055)0.870:0.01553,((Harbinger-4N1_DR|347193:0.24262,Harbinger-4N1_DR|193417:0.09876)0.208:0.04155,(Harbinger-4N1_DR|347204:0.11632,(Harbinger-4N1_DR|347208:0.19671,Harbinger-4N1_DR|509787:0.17627)0.794:0.02666)0.619:0.01606)0.740:0.01772)0.812:0.01434)0.140:0.00934,Harbinger-4N1_DR|509770:0.25870)0.371:0.01366,(((((Harbinger-4N1_DR|509757:0.25849,Harbinger-4N1_DR|430500:0.14591)0.866:0.05754,((((Harbinger-4N1_DR|193438:0.14821,(Harbinger-4N1_DR|120299:0.18949,((((((Harbinger-4N1_DR|267956:0.00060,Harbinger-4N1_DR|347299:0.06698)0.703:0.12668,Harbinger-4N1_DR|267988:0.15374)0.681:0.01682,Harbinger-4N1_DR|120264:0.07256)0.760:0.01575,Harbinger-4N1_DR|430472:0.12657)0.725:0.02131,(Harbinger-4N1_DR|430575:0.17723,Harbinger-4N1_DR|509766:0.20636)0.767:0.02872)0.112:0.00724,(Harbinger-4N1_DR|120389:0.07622,Harbinger-4N1_DR|347152:0.04773)0.866:0.05535)0.431:0.04109)0.950:0.15567)0.905:0.08880,Harbinger-4N1_DR|38466:0.21779)0.342:0.01439,((Harbinger-4N1_DR|267994:0.20156,Harbinger-4N1_DR|38454:0.24739)0.371:0.00061,Harbinger-4N1_DR|193494:0.17383)0.785:0.02110)0.764:0.03757,Harbinger-4N1_DR|267932:0.30997)0.472:0.00984)0.450:0.00378,((Harbinger-4N1_DR|38449:0.21325,(Harbinger-4N1_DR|120257:0.37620,Harbinger-4N1_DR|347167:0.00062)0.548:0.31123)0.103:0.02058,(Harbinger-4N1_DR|193397:0.23562,(Harbinger-4N1_DR|347252:0.19305,Harbinger-4N1_DR|509759:0.16360)0.304:0.00277)0.232:0.02714)0.907:0.00069)0.762:0.00592,(((Harbinger-4N1_DR|120359:0.18539,((Harbinger-4N1_DR|267981:0.16710,Harbinger-4N1_DR|347206:0.18057)0.814:0.03211,Harbinger-4N1_DR|509771:0.10543)0.671:0.00069)0.791:0.02665,(Harbinger-4N1_DR|347233:0.00062,Harbinger-4N1_DR|430499:0.33952)0.786:0.19171)0.312:0.00833,((((Harbinger-4N1_DR|38426:0.22527,(Harbinger-4N1_DR|120340:0.17832,Harbinger-4N1_DR|193427:0.11934)0.638:0.03578)0.869:0.06047,(Harbinger-4N1_DR|347191:0.33159,(Harbinger-4N1_DR|193379:0.25327,Harbinger-4N1_DR|267996:0.18558)0.651:0.01573)0.843:0.03161)0.285:0.00349,((Harbinger-4N1_DR|430467:0.20543,Harbinger-4N1_DR|430473:0.15714)0.281:0.02475,Harbinger-4N1_DR|267950:0.16243)0.884:0.04800)0.531:0.01768,Harbinger-4N1_DR|430507:0.33722)0.910:0.03488)0.926:0.02735)0.731:0.00889,(Harbinger-4N1_DR|38432:0.23080,((((Harbinger-4N1_DR|38385:0.01610,Harbinger-4N1_DR|347234:0.32793)0.766:0.09292,(Harbinger-4N1_DR|268023:0.00094,Harbinger-4N1_DR|509852:0.25515)0.557:0.23794)0.759:0.03408,Harbinger-4N1_DR|347177:0.15900)0.830:0.04945,Harbinger-4N1_DR|347188:0.20818)0.567:0.00789)0.927:0.05656)0.815:0.01569)0.357:0.01456,((Harbinger-4N1_DR|120371:0.13961,((Harbinger-4N1_DR|120328:0.11282,Harbinger-4N1_DR|193386:0.18837)0.742:0.01828,Harbinger-4N1_DR|267919:0.23433)0.726:0.01279)0.364:0.01914,((Harbinger-4N1_DR|38441:0.22061,(Harbinger-4N1_DR|120325:0.15901,Harbinger-4N1_DR|120369:0.17130)0.474:0.01980)0.334:0.01769,(Harbinger-4N1_DR|193400:0.35402,Harbinger-4N1_DR|347310:0.25819)0.913:0.17308)0.009:0.03820)0.578:0.03226)0.896:0.02217)0.867:0.01535,((((((Harbinger-4N1_DR|347222:0.14833,Harbinger-4N1_DR|120301:0.28839)0.858:0.04606,Harbinger-4N1_DR|120300:0.34027)0.712:0.04924,Harbinger-4N1_DR|193399:0.23241)0.833:0.02988,Harbinger-4N1_DR|430449:0.25659)0.095:0.00184,(Harbinger-4N1_DR|347202:0.11954,Harbinger-4N1_DR|509804:0.21701)0.824:0.04641)0.747:0.00385,(Harbinger-4N1_DR|38482:0.15079,((Harbinger-4N1_DR|38443:0.13756,Harbinger-4N1_DR|430471:0.14455)0.736:0.00809,((Harbinger-4N1_DR|38422:0.14264,(Harbinger-4N1_DR|267940:0.14999,Harbinger-4N1_DR|347220:0.21008)0.792:0.26286)0.046:0.00062,(((Harbinger-4N1_DR|430417:0.08798,Harbinger-4N1_DR|267985:0.25067)0.205:0.05959,(Harbinger-4N1_DR|430529:0.32883,Harbinger-4N1_DR|38388:0.14327)0.776:0.07905)0.709:0.03550,Harbinger-4N1_DR|509756:0.23186)0.657:0.02089)0.632:0.01618)0.687:0.00953)0.810:0.01547)0.906:0.01407)0.842:0.00910)0.539:0.00308,((((Harbinger-4N1_DR|120323:0.29096,(((Harbinger-4N1_DR|430427:0.20855,(Harbinger-4N1_DR|590548:0.30615,Harbinger-4N1_DR|267962:0.25164)0.116:0.02716)0.580:0.12005,Harbinger-4N1_DR|347181:0.14229)0.274:0.02408,Harbinger-4N1_DR|430579:0.43636)0.830:0.08177)0.834:0.06382,(((((((((Harbinger-4N1_DR|430446:0.22870,Harbinger-4N1_DR|38425:0.10696)0.288:0.04526,(Harbinger-4N1_DR|267911:0.22171,Harbinger-4N1_DR|347281:0.20978)0.927:0.15600)0.446:0.06417,Harbinger-4N1_DR|430532:0.16598)0.272:0.05505,(Harbinger-4N1_DR|120258:0.17586,((((((Harbinger-4N1_DR|193497:0.19933,(Harbinger-4N1_DR|430461:0.09804,Harbinger-4N1_DR|430408:0.33017)0.378:0.01243)0.753:0.02021,((Harbinger-4N1_DR|347319:0.14170,(((((Harbinger-4N1_DR|267970:0.20039,(((Harbinger-4N1_DR|509871:0.00062,Harbinger-4N1_DR|38348:0.32481)0.245:0.06357,(((Harbinger-4N1_DR|267924:0.02916,Harbinger-4N1_DR|509843:0.11754)0.717:0.07280,Harbinger-4N1_DR|38386:0.00066)0.728:0.14028,Harbinger-4N1_DR|347264:0.25470)0.900:0.07190)0.665:0.02761,Harbinger-4N1_DR|120377:0.14523)0.749:0.01881)0.471:0.00723,(((Harbinger-4N1_DR|120367:0.19001,(Harbinger-4N1_DR|347183:0.25091,Harbinger-4N1_DR|509735:0.08636)0.632:0.00058)0.762:0.02651,(Harbinger-4N1_DR|38324:0.14572,(Harbinger-4N1_DR|430563:0.10228,Harbinger-4N1_DR|347274:0.13058)0.713:0.03964)0.473:0.05628)0.795:0.03434,((Harbinger-4N1_DR|268009:0.12456,Harbinger-4N1_DR|120277:0.12986)0.743:0.01553,((Harbinger-4N1_DR|38476:0.33637,(Harbinger-4N1_DR|38406:0.26831,Harbinger-4N1_DR|347258:0.15243)0.754:0.03157)0.761:0.00063,Harbinger-4N1_DR|193485:0.15114)0.777:0.02068)0.443:0.00749)0.690:0.00759)0.824:0.00588,((((Harbinger-4N1_DR|38414:0.14371,Harbinger-4N1_DR|268033:0.48239)0.561:0.02333,((Harbinger-4N1_DR|38480:0.14599,(Harbinger-4N1_DR|120344:0.39437,Harbinger-4N1_DR|193391:0.00067)0.286:0.11595)0.729:0.01659,(Harbinger-4N1_DR|430400:0.26097,(Harbinger-4N1_DR|120306:0.10335,(Harbinger-4N1_DR|38397:0.36066,Harbinger-4N1_DR|430519:0.22401)0.841:0.14120)0.011:0.00062)0.714:0.05690)0.756:0.02856)0.775:0.04006,Harbinger-4N1_DR|347219:0.26720)0.572:0.02441,((Harbinger-4N1_DR|509878:0.27791,Harbinger-4N1_DR|590523:0.00062)0.883:0.07687,((Harbinger-4N1_DR|430559:0.14370,((Harbinger-4N1_DR|430524:0.14760,(Harbinger-4N1_DR|38387:0.06756,(Harbinger-4N1_DR|120374:0.06057,Harbinger-4N1_DR|38416:0.32480)0.772:0.03662)0.789:0.03877)0.395:0.00539,((Harbinger-4N1_DR|120312:0.13331,Harbinger-4N1_DR|509801:0.33871)0.830:0.09653,((Harbinger-4N1_DR|347180:0.05805,Harbinger-4N1_DR|430553:0.14462)0.741:0.00956,Harbinger-4N1_DR|430525:0.38629)0.690:0.02726)0.832:0.04628)0.395:0.01885)0.982:0.00061,(((Harbinger-4N1_DR|347286:0.13494,(Harbinger-4N1_DR|120310:0.17980,(Harbinger-4N1_DR|38359:0.71997,Harbinger-4N1_DR|193484:0.27658)0.261:0.07710)0.796:0.11090)0.836:0.08718,(Harbinger-4N1_DR|430486:0.20626,Harbinger-4N1_DR|430535:0.00063)0.544:0.21317)0.269:0.00095,((Harbinger-4N1_DR|509779:0.15853,Harbinger-4N1_DR|347210:0.05997)0.168:0.03106,Harbinger-4N1_DR|267991:0.14452)0.577:0.01946)0.811:0.02623)0.069:0.00537)0.863:0.02549)0.941:0.00061)0.698:0.00305,((Harbinger-4N1_DR|193420:0.04735,((Harbinger-4N1_DR|120345:0.24825,Harbinger-4N1_DR|193414:0.00067)0.688:0.26439,Harbinger-4N1_DR|509753:0.11909)0.528:0.05712)0.000:0.03297,(((Harbinger-4N1_DR|193509:0.10805,Harbinger-4N1_DR|267929:0.26077)0.814:0.04482,(Harbinger-4N1_DR|430490:0.07808,Harbinger-4N1_DR|509767:0.13959)0.689:0.04437)0.828:0.03393,(Harbinger-4N1_DR|347174:0.20134,(((Harbinger-4N1_DR|193461:0.03579,Harbinger-4N1_DR|193460:0.05849)0.985:0.10400,(Harbinger-4N1_DR|430470:0.15343,Harbinger-4N1_DR|509811:0.18121)0.756:0.05929)0.704:0.00662,(((Harbinger-4N1_DR|120318:0.52466,Harbinger-4N1_DR|193446:0.00062)0.572:0.17637,((Harbinger-4N1_DR|430398:0.03590,Harbinger-4N1_DR|430399:0.00062)0.978:0.09264,(Harbinger-4N1_DR|38369:0.07132,(Harbinger-4N1_DR|120276:0.20875,Harbinger-4N1_DR|347328:0.39376)0.647:0.11320)0.786:0.05638)0.109:0.00069)0.846:0.06182,(Harbinger-4N1_DR|268027:0.18026,Harbinger-4N1_DR|347241:0.12975)0.784:0.04314)0.816:0.01989)0.024:0.00267)0.000:0.00068)0.337:0.01242)0.984:0.05251)0.738:0.00370,(((Harbinger-4N1_DR|347170:0.15806,((Harbinger-4N1_DR|267928:0.13514,Harbinger-4N1_DR|267889:0.17234)0.853:0.03529,((Harbinger-4N1_DR|120307:0.00062,Harbinger-4N1_DR|193488:0.05794)0.826:0.14356,(Harbinger-4N1_DR|38462:0.13914,(Harbinger-4N1_DR|347231:0.17388,(Harbinger-4N1_DR|38424:0.20975,Harbinger-4N1_DR|38452:0.19008)0.640:0.00593)0.744:0.00956)0.436:0.00695)0.161:0.00062)0.754:0.01383)0.768:0.01520,(((Harbinger-4N1_DR|38341:0.09239,Harbinger-4N1_DR|268004:0.06872)0.868:0.06429,(((Harbinger-4N1_DR|193471:0.13791,Harbinger-4N1_DR|347250:0.14228)0.699:0.01336,Harbinger-4N1_DR|347318:0.50064)0.651:0.01071,Harbinger-4N1_DR|347279:0.17370)0.773:0.00983)0.757:0.01087,(Harbinger-4N1_DR|120342:0.17179,Harbinger-4N1_DR|509808:0.16179)0.767:0.02485)0.796:0.00765)0.633:0.00070,(((Harbinger-4N1_DR|430502:0.08916,Harbinger-4N1_DR|430397:0.37118)0.849:0.14442,(((((((Harbinger-4N1_DR|430527:0.16515,Harbinger-4N1_DR|509821:0.35586)0.629:0.01171,(Harbinger-4N1_DR|193456:0.26166,Harbinger-4N1_DR|267922:0.07375)0.867:0.18126)0.711:0.02342,Harbinger-4N1_DR|38321:0.17869)0.892:0.07215,Harbinger-4N1_DR|38339:0.17601)0.150:0.00062,(((Harbinger-4N1_DR|347255:0.30714,(((Harbinger-4N1_DR|267926:0.05951,Harbinger-4N1_DR|509786:0.11148)0.759:0.02401,((Harbinger-4N1_DR|120330:0.14419,Harbinger-4N1_DR|509851:0.16901)0.786:0.02500,((Harbinger-4N1_DR|347192:0.13637,Harbinger-4N1_DR|509883:0.07894)0.707:0.00746,((((((Harbinger-4N1_DR|193421:0.10235,Harbinger-4N1_DR|509859:0.09258)0.873:0.02412,Harbinger-4N1_DR|347267:0.13162)0.658:0.00354,(Harbinger-4N1_DR|509816:0.15885,((Harbinger-4N1_DR|193415:0.08988,Harbinger-4N1_DR|430412:0.06946)0.837:0.02460,(((Harbinger-4N1_DR|347199:0.10489,Harbinger-4N1_DR|430433:0.10700)0.852:0.01400,(((Harbinger-4N1_DR|268030:0.06423,(Harbinger-4N1_DR|347259:0.11993,(Harbinger-4N1_DR|193409:0.06624,Harbinger-4N1_DR|267914:0.14103)0.748:0.01392)0.746:0.01236)0.955:0.02893,Harbinger-4N1_DR|430498:0.17180)0.000:0.00063,((Harbinger-4N1_DR|347321:0.10167,Harbinger-4N1_DR|509869:0.08678)0.473:0.00356,(Harbinger-4N1_DR|509736:0.05753,Harbinger-4N1_DR|193452:0.15263)0.481:0.01263)0.912:0.01412)0.860:0.01139)0.596:0.00851,Harbinger-4N1_DR|120265:0.06918)0.875:0.00917)0.006:0.00354)0.767:0.00934)0.947:0.00061,Harbinger-4N1_DR|193364:0.06086)0.817:0.01968,Harbinger-4N1_DR|509822:0.12844)0.737:0.00794,((Harbinger-4N1_DR|267894:0.03187,Harbinger-4N1_DR|509839:0.12335)0.863:0.02342,(Harbinger-4N1_DR|193500:0.10390,(Harbinger-4N1_DR|38472:0.07317,Harbinger-4N1_DR|193429:0.15123)0.488:0.01898)0.862:0.02257)0.837:0.00920)0.815:0.01568)0.131:0.00810)0.914:0.04369)0.667:0.02569,Harbinger-4N1_DR|509803:0.19001)0.868:0.04428)0.835:0.01958,Harbinger-4N1_DR|38342:0.19906)0.243:0.00758,Harbinger-4N1_DR|590544:0.17869)0.673:0.00365)0.705:0.00546,(Harbinger-4N1_DR|38345:0.18432,((((Harbinger-4N1_DR|347185:0.13666,(Harbinger-4N1_DR|193425:0.17081,Harbinger-4N1_DR|430432:0.14083)0.673:0.02929)0.367:0.02086,Harbinger-4N1_DR|430496:0.19391)0.684:0.02732,Harbinger-4N1_DR|38380:0.16769)0.235:0.00156,(Harbinger-4N1_DR|120355:0.12151,Harbinger-4N1_DR|509762:0.29770)0.860:0.08113)0.847:0.02854)0.671:0.00409)0.772:0.00548,(((((Harbinger-4N1_DR|267992:0.07929,Harbinger-4N1_DR|430516:0.74064)0.591:0.13508,(Harbinger-4N1_DR|430453:0.22588,Harbinger-4N1_DR|193434:0.12057)0.559:0.00707)0.436:0.01875,(Harbinger-4N1_DR|193490:0.19713,Harbinger-4N1_DR|509754:0.14457)0.825:0.05778)0.590:0.00222,(Harbinger-4N1_DR|267987:0.18619,Harbinger-4N1_DR|430549:0.14181)0.838:0.03831)0.750:0.00894,Harbinger-4N1_DR|267899:0.09481)0.777:0.00988)0.229:0.00061)0.877:0.01002,((((((Harbinger-4N1_DR|430406:0.10120,((Harbinger-4N1_DR|120275:0.28396,Harbinger-4N1_DR|590530:0.06779)0.690:0.06992,(Harbinger-4N1_DR|590540:0.11350,(Harbinger-4N1_DR|120376:0.34837,Harbinger-4N1_DR|268019:0.00063)0.541:0.12492)0.693:0.01000)0.810:0.03076)0.023:0.00057,Harbinger-4N1_DR|509764:0.19755)0.602:0.00252,(((Harbinger-4N1_DR|193418:0.11024,Harbinger-4N1_DR|430503:0.12829)0.687:0.03420,Harbinger-4N1_DR|509848:0.04928)0.000:0.00094,Harbinger-4N1_DR|38483:0.25457)0.772:0.01750)0.777:0.01265,((((Harbinger-4N1_DR|590539:0.68745,Harbinger-4N1_DR|347301:0.01863)0.911:0.07862,Harbinger-4N1_DR|430547:0.24655)0.057:0.00137,(Harbinger-4N1_DR|120347:0.21351,((Harbinger-4N1_DR|193473:0.18795,Harbinger-4N1_DR|347221:0.04336)0.875:0.06132,(Harbinger-4N1_DR|430570:0.14212,Harbinger-4N1_DR|38319:0.08566)0.350:0.03451)0.673:0.01677)0.715:0.01991)0.724:0.00974,(Harbinger-4N1_DR|268035:0.08606,Harbinger-4N1_DR|509831:0.15052)0.891:0.04967)0.438:0.01707)0.070:0.00919,(((((Harbinger-4N1_DR|193463:0.09371,Harbinger-4N1_DR|193478:0.10023)0.267:0.01135,Harbinger-4N1_DR|38376:0.16626)0.356:0.00139,(Harbinger-4N1_DR|268020:0.15940,Harbinger-4N1_DR|38409:0.18854)0.809:0.02449)0.759:0.00398,(Harbinger-4N1_DR|120366:0.18251,Harbinger-4N1_DR|347232:0.15559)0.769:0.04830)0.000:0.00063,((Harbinger-4N1_DR|347298:0.10655,Harbinger-4N1_DR|38316:0.11298)0.877:0.03800,Harbinger-4N1_DR|509868:0.14599)0.751:0.01983)0.855:0.00972)0.982:0.02536,(((((Harbinger-4N1_DR|38478:0.20162,(((Harbinger-4N1_DR|509765:0.20260,Harbinger-4N1_DR|430441:0.18095)0.273:0.00504,(((((Harbinger-4N1_DR|38412:0.26306,((Harbinger-4N1_DR|38479:0.15816,Harbinger-4N1_DR|38469:0.25258)0.635:0.01937,Harbinger-4N1_DR|193496:0.40059)0.504:0.04747)0.983:0.25593,(Harbinger-4N1_DR|509785:0.24299,Harbinger-4N1_DR|267975:0.08309)0.579:0.05834)0.231:0.01701,Harbinger-4N1_DR|590551:0.88669)0.058:0.00781,Harbinger-4N1_DR|193372:0.14505)0.490:0.01870,Harbinger-4N1_DR|430489:0.10404)0.425:0.00063)0.554:0.01026,(Harbinger-4N1_DR|347248:0.22429,Harbinger-4N1_DR|430409:0.13260)0.910:0.04033)0.589:0.00314)0.187:0.00866,((((((((Harbinger-4N1_DR|267925:0.16026,Harbinger-4N1_DR|38463:0.13729)0.286:0.02351,(Harbinger-4N1_DR|347307:0.19540,Harbinger-4N1_DR|347306:0.18346)0.995:0.28196)0.458:0.03515,Harbinger-4N1_DR|347308:0.20096)0.422:0.03745,((Harbinger-4N1_DR|38459:0.16944,Harbinger-4N1_DR|120368:0.15238)0.884:0.04295,Harbinger-4N1_DR|590538:0.11841)0.119:0.00157)0.668:0.02884,(Harbinger-4N1_DR|193374:0.14913,Harbinger-4N1_DR|193443:0.26905)0.611:0.00455)0.890:0.03747,((Harbinger-4N1_DR|430416:0.13494,(Harbinger-4N1_DR|430415:0.19324,Harbinger-4N1_DR|430494:0.14386)0.763:0.02785)0.718:0.00913,(Harbinger-4N1_DR|120298:0.20457,Harbinger-4N1_DR|120341:0.23280)0.666:0.00891)0.791:0.00957)0.732:0.01537,((((Harbinger-4N1_DR|267948:0.10829,Harbinger-4N1_DR|509725:0.04330)0.716:0.05040,(Harbinger-4N1_DR|38465:0.11493,(Harbinger-4N1_DR|430392:0.12715,Harbinger-4N1_DR|347195:0.20193)0.699:0.04516)0.286:0.01123)0.941:0.03930,(Harbinger-4N1_DR|347277:0.12624,(Harbinger-4N1_DR|38331:0.12295,Harbinger-4N1_DR|193487:0.16308)0.568:0.01855)0.626:0.00363)0.866:0.01455,(((Harbinger-4N1_DR|38360:0.16051,((((Harbinger-4N1_DR|347212:0.33510,Harbinger-4N1_DR|430511:0.23325)0.289:0.05681,(Harbinger-4N1_DR|193489:0.31640,Harbinger-4N1_DR|347249:0.15544)0.884:0.13246)0.744:0.05312,(Harbinger-4N1_DR|120372:0.11035,Harbinger-4N1_DR|590529:0.15165)0.098:0.00062)0.784:0.01410,(Harbinger-4N1_DR|509826:0.22827,Harbinger-4N1_DR|430513:0.18516)0.608:0.00238)0.763:0.01353)0.671:0.00234,(((Harbinger-4N1_DR|509830:0.09582,Harbinger-4N1_DR|430548:0.19687)0.077:0.00071,Harbinger-4N1_DR|430410:0.11150)0.841:0.01555,Harbinger-4N1_DR|120283:0.20050)0.166:0.00180)0.918:0.01763,((((Harbinger-4N1_DR|430411:0.45596,(Harbinger-4N1_DR|430429:0.14237,Harbinger-4N1_DR|590554:0.12084)0.753:0.00554)0.315:0.00061,((Harbinger-4N1_DR|430542:0.17912,(Harbinger-4N1_DR|38490:0.13900,Harbinger-4N1_DR|38499:0.21991)0.936:0.14656)0.732:0.01930,(Harbinger-4N1_DR|38367:0.14167,(Harbinger-4N1_DR|430509:0.17640,Harbinger-4N1_DR|509755:0.13663)0.832:0.02474)0.415:0.00514)0.764:0.00485)0.540:0.00062,(Harbinger-4N1_DR|120336:0.14039,Harbinger-4N1_DR|193385:0.10881)0.882:0.02149)0.859:0.01042,(Harbinger-4N1_DR|267939:0.28152,((Harbinger-4N1_DR|38419:0.00813,Harbinger-4N1_DR|38420:0.00312)1.000:0.15222,(Harbinger-4N1_DR|430455:0.24497,Harbinger-4N1_DR|347196:0.28100)0.521:0.04775)0.584:0.01036)0.534:0.00488)0.847:0.02372)0.831:0.01751)0.571:0.01385)0.907:0.01410,(Harbinger-4N1_DR|509847:0.22980,((((Harbinger-4N1_DR|347323:0.09707,((Harbinger-4N1_DR|193366:0.00062,Harbinger-4N1_DR|590528:0.05435)0.687:0.11290,Harbinger-4N1_DR|430554:0.16585)0.027:0.00210)0.786:0.01329,((Harbinger-4N1_DR|347164:0.01879,Harbinger-4N1_DR|430439:0.52333)0.396:0.12447,Harbinger-4N1_DR|120266:0.08311)0.763:0.03149)0.762:0.00600,(((Harbinger-4N1_DR|267903:0.08893,(Harbinger-4N1_DR|120380:0.14748,(Harbinger-4N1_DR|38440:0.21942,Harbinger-4N1_DR|590521:0.08441)0.788:0.02595)0.443:0.01633)0.891:0.00101,Harbinger-4N1_DR|347320:0.13662)0.783:0.00358,(Harbinger-4N1_DR|509728:0.11859,((((Harbinger-4N1_DR|193513:0.16158,Harbinger-4N1_DR|347156:0.07838)0.646:0.00608,(Harbinger-4N1_DR|430388:0.06092,((Harbinger-4N1_DR|509718:0.06596,Harbinger-4N1_DR|509722:0.07959)0.890:0.02545,(Harbinger-4N1_DR|267884:0.14146,(Harbinger-4N1_DR|590509:0.08159,(Harbinger-4N1_DR|590510:0.03905,Harbinger-4N1_DR|590512:0.05739)0.861:0.01898)0.855:0.02151)0.946:0.04746)0.915:0.02374)0.754:0.00630)0.873:0.01874,(Harbinger-4N1_DR|509881:0.09116,(Harbinger-4N1_DR|430390:0.06640,(Harbinger-4N1_DR|347329:0.09349,(Harbinger-4N1_DR|590511:0.16263,(Harbinger-4N1_DR|590513:0.00062,(Harbinger-4N1_DR|347160:0.11869,Harbinger-4N1_DR|590516:0.29041)0.990:0.50070)0.824:0.12067)0.933:0.10937)0.771:0.02071)0.826:0.00916)0.842:0.01062)0.893:0.01448,(((Harbinger-4N1_DR|193362:0.11084,Harbinger-4N1_DR|193510:0.10734)0.192:0.00061,(Harbinger-4N1_DR|193512:0.13221,Harbinger-4N1_DR|590519:0.12320)0.834:0.02457)0.749:0.01038,Harbinger-4N1_DR|38311:0.10434)0.129:0.00541)0.904:0.01069)0.698:0.00137)0.886:0.00715)0.717:0.00468,((Harbinger-4N1_DR|193370:0.07446,Harbinger-4N1_DR|509855:0.10072)0.551:0.01573,Harbinger-4N1_DR|590526:0.17328)0.729:0.02311)0.546:0.00284)0.826:0.00666)0.095:0.00071)0.814:0.00513,(((Harbinger-4N1_DR|509743:0.15242,Harbinger-4N1_DR|268022:0.17703)0.454:0.01443,Harbinger-4N1_DR|509763:0.18625)0.690:0.01659,(Harbinger-4N1_DR|38344:0.12971,Harbinger-4N1_DR|267904:0.19812)0.939:0.05720)0.735:0.00533)0.726:0.00160,((((Harbinger-4N1_DR|347209:0.19394,((Harbinger-4N1_DR|193511:0.17648,Harbinger-4N1_DR|509860:0.15565)0.838:0.06243,((Harbinger-4N1_DR|268036:0.17441,((Harbinger-4N1_DR|120289:0.05454,Harbinger-4N1_DR|509772:0.11513)0.600:0.15469,(Harbinger-4N1_DR|267893:0.11224,Harbinger-4N1_DR|430556:0.22471)0.779:0.02578)0.709:0.02272)0.733:0.01574,(Harbinger-4N1_DR|38347:0.21271,(Harbinger-4N1_DR|347290:0.11646,((Harbinger-4N1_DR|430424:0.19072,Harbinger-4N1_DR|347280:0.11748)0.536:0.04138,Harbinger-4N1_DR|267909:0.14004)0.807:0.04633)0.284:0.01753)0.415:0.00071)0.558:0.01524)0.488:0.02037)0.808:0.02517,(((Harbinger-4N1_DR|268011:0.12837,Harbinger-4N1_DR|430401:0.13965)0.394:0.02419,Harbinger-4N1_DR|193373:0.18164)0.217:0.00164,(Harbinger-4N1_DR|347201:0.17414,((Harbinger-4N1_DR|193424:0.10138,Harbinger-4N1_DR|347179:0.00069)0.593:0.03897,Harbinger-4N1_DR|38404:0.10318)0.908:0.04361)0.695:0.00460)0.820:0.01043)0.846:0.01176,((Harbinger-4N1_DR|267997:0.10931,Harbinger-4N1_DR|430440:0.44707)0.646:0.06031,(Harbinger-4N1_DR|509788:0.14138,(Harbinger-4N1_DR|430395:0.11197,Harbinger-4N1_DR|347163:0.18937)0.690:0.02752)0.446:0.02356)0.734:0.02756)0.726:0.00528,(((Harbinger-4N1_DR|430391:0.11437,((Harbinger-4N1_DR|430468:0.13021,Harbinger-4N1_DR|509825:0.24113)0.709:0.02934,(Harbinger-4N1_DR|430576:0.30562,Harbinger-4N1_DR|120292:0.16740)0.594:0.04755)0.676:0.00657)0.790:0.02136,((((Harbinger-4N1_DR|120268:0.09268,(Harbinger-4N1_DR|38384:0.11438,Harbinger-4N1_DR|193479:0.33619)0.683:0.04454)0.798:0.01522,(((Harbinger-4N1_DR|38434:0.44001,Harbinger-4N1_DR|430537:0.15322)0.792:0.04158,(Harbinger-4N1_DR|267949:0.22378,(Harbinger-4N1_DR|38399:0.16663,Harbinger-4N1_DR|267938:0.27577)0.850:0.00062)0.686:0.01716)0.612:0.02971,(Harbinger-4N1_DR|509776:0.09989,Harbinger-4N1_DR|509833:0.13849)0.797:0.02169)0.843:0.02676)0.929:0.02890,(Harbinger-4N1_DR|38405:0.14260,(Harbinger-4N1_DR|509732:0.16465,Harbinger-4N1_DR|509814:0.15900)0.813:0.04380)0.934:0.03799)0.717:0.00269,(Harbinger-4N1_DR|430561:0.18159,(Harbinger-4N1_DR|268024:0.13486,Harbinger-4N1_DR|193388:0.15620)0.073:0.01205)0.689:0.00473)0.946:0.02205)0.106:0.00345,(((Harbinger-4N1_DR|38450:0.13411,Harbinger-4N1_DR|193428:0.14375)0.767:0.02796,Harbinger-4N1_DR|347291:0.08727)0.149:0.00063,(Harbinger-4N1_DR|509800:0.16659,Harbinger-4N1_DR|347288:0.17389)0.741:0.04943)0.565:0.00349)0.891:0.01122)0.577:0.00453)0.784:0.00204,(((Harbinger-4N1_DR|38382:0.14634,Harbinger-4N1_DR|347247:0.20320)0.722:0.01121,Harbinger-4N1_DR|38349:0.13460)0.829:0.01490,((((Harbinger-4N1_DR|193477:0.17102,((Harbinger-4N1_DR|267957:0.13496,Harbinger-4N1_DR|430578:0.10149)0.763:0.03855,((Harbinger-4N1_DR|193416:0.11825,Harbinger-4N1_DR|509740:0.04274)0.816:0.06009,(Harbinger-4N1_DR|120304:0.15636,Harbinger-4N1_DR|38351:0.21432)0.672:0.00901)0.902:0.03864)0.711:0.00479)0.812:0.01095,(Harbinger-4N1_DR|193404:0.18114,(Harbinger-4N1_DR|267883:0.48602,Harbinger-4N1_DR|430522:0.16160)0.737:0.03194)0.837:0.02558)0.040:0.00484,(((Harbinger-4N1_DR|347315:0.05425,Harbinger-4N1_DR|268001:0.24490)0.172:0.01614,(Harbinger-4N1_DR|38393:0.90915,Harbinger-4N1_DR|347175:0.00097)0.123:0.07394)0.776:0.01687,((Harbinger-4N1_DR|38370:0.13803,Harbinger-4N1_DR|38442:0.18043)0.263:0.02773,(Harbinger-4N1_DR|120285:0.35658,Harbinger-4N1_DR|590527:0.07397)0.792:0.05364)0.742:0.01555)0.832:0.02210)0.768:0.00396,((Harbinger-4N1_DR|38485:0.15560,Harbinger-4N1_DR|193483:0.09159)0.790:0.01977,(Harbinger-4N1_DR|193435:0.10684,Harbinger-4N1_DR|430484:0.07828)0.844:0.04229)0.845:0.01063)0.862:0.00769)0.685:0.00126)0.813:0.00367)0.849:0.00799)0.620:0.00228)0.946:0.02260)0.700:0.01963)0.684:0.00069,(((Harbinger-4N1_DR|267990:0.13850,Harbinger-4N1_DR|38430:0.15835)0.990:0.08555,((Harbinger-4N1_DR|347158:0.13762,Harbinger-4N1_DR|590520:0.09631)0.797:0.02491,(Harbinger-4N1_DR|38368:0.18427,Harbinger-4N1_DR|38511:0.18659)0.503:0.02594)0.828:0.02553)0.731:0.00543,(Harbinger-4N1_DR|590542:0.09712,(((Harbinger-4N1_DR|430501:0.17505,Harbinger-4N1_DR|267901:0.11530)0.678:0.01494,(Harbinger-4N1_DR|590522:0.10385,((Harbinger-4N1_DR|120365:0.34307,Harbinger-4N1_DR|509836:0.11645)0.820:0.03936,Harbinger-4N1_DR|193422:0.16635)0.766:0.00062)0.681:0.00490)0.447:0.00710,(((Harbinger-4N1_DR|38445:0.13155,(Harbinger-4N1_DR|120291:0.04160,Harbinger-4N1_DR|430437:0.00061)0.702:0.10127)0.829:0.03614,Harbinger-4N1_DR|38362:0.17001)0.657:0.00530,(Harbinger-4N1_DR|193390:0.14745,Harbinger-4N1_DR|38328:0.10382)0.593:0.00069)0.869:0.02408)0.638:0.00319)0.854:0.03531)0.726:0.00256)0.804:0.00857)0.831:0.00061,(((((Harbinger-4N1_DR|347171:0.20556,(Harbinger-4N1_DR|38363:0.20033,((Harbinger-4N1_DR|193440:0.15719,(Harbinger-4N1_DR|38394:0.22925,Harbinger-4N1_DR|193381:0.20076)0.865:0.08376)0.780:0.03095,((Harbinger-4N1_DR|267976:0.16834,Harbinger-4N1_DR|193358:0.23999)0.685:0.00061,Harbinger-4N1_DR|430536:0.13972)0.737:0.01258)0.478:0.02573)0.952:0.27045)0.751:0.05068,((Harbinger-4N1_DR|120351:0.36781,(Harbinger-4N1_DR|193402:0.09495,(Harbinger-4N1_DR|590547:0.00062,(Harbinger-4N1_DR|38392:0.55928,Harbinger-4N1_DR|38350:0.08074)0.480:0.03834)0.892:0.16081)0.921:0.17065)0.009:0.01095,Harbinger-4N1_DR|347186:0.00091)0.486:0.04179)1.000:0.16092,(Harbinger-4N1_DR|267973:0.17511,(Harbinger-4N1_DR|38389:0.15309,(Harbinger-4N1_DR|268007:0.16021,Harbinger-4N1_DR|120385:0.13922)0.363:0.00305)0.696:0.01872)0.686:0.00958)0.787:0.01096,(Harbinger-4N1_DR|193398:0.17196,((Harbinger-4N1_DR|38357:0.24879,Harbinger-4N1_DR|38438:0.42873)0.908:0.22181,(Harbinger-4N1_DR|193394:0.16759,Harbinger-4N1_DR|268015:0.12753)0.637:0.01800)0.066:0.03020)0.837:0.03218)0.213:0.00062,((Harbinger-4N1_DR|193361:0.32025,(((((Harbinger-4N1_DR|347159:0.13325,Harbinger-4N1_DR|347270:0.18699)0.948:0.32004,Harbinger-4N1_DR|509791:0.18670)0.701:0.13647,Harbinger-4N1_DR|509882:0.28806)0.749:0.03758,(Harbinger-4N1_DR|268006:0.29935,(Harbinger-4N1_DR|509744:0.25606,Harbinger-4N1_DR|267943:0.32137)0.553:0.05893)0.291:0.00820)0.269:0.04745,((((Harbinger-4N1_DR|193392:0.30534,(Harbinger-4N1_DR|38375:0.08940,Harbinger-4N1_DR|268012:0.23211)0.225:0.15847)0.896:0.16489,(Harbinger-4N1_DR|430404:0.38555,Harbinger-4N1_DR|347169:0.40723)0.797:0.06333)0.742:0.02988,(Harbinger-4N1_DR|509741:0.14294,Harbinger-4N1_DR|509742:0.02382)0.988:0.20805)0.133:0.02369,Harbinger-4N1_DR|38310:0.19594)0.819:0.06808)0.566:0.04280)0.908:0.07229,((Harbinger-4N1_DR|347218:0.15341,Harbinger-4N1_DR|347283:0.10307)0.734:0.01681,(Harbinger-4N1_DR|509734:0.23626,(Harbinger-4N1_DR|38373:0.18911,Harbinger-4N1_DR|38418:0.17837)0.823:0.03415)0.280:0.01438)0.790:0.01671)0.630:0.00248)0.891:0.00652)0.621:0.00412,(((Harbinger-4N1_DR|267885:0.14585,Harbinger-4N1_DR|267934:0.18299)0.774:0.04883,(Harbinger-4N1_DR|430545:0.05213,Harbinger-4N1_DR|268021:0.08291)0.876:0.03833)0.735:0.02079,((Harbinger-4N1_DR|38338:0.14914,Harbinger-4N1_DR|267980:0.09506)0.434:0.16952,Harbinger-4N1_DR|430557:0.12742)0.282:0.01199)0.890:0.04750)0.762:0.00958,(Harbinger-4N1_DR|120358:0.11679,Harbinger-4N1_DR|347325:0.14918)0.875:0.05284)0.456:0.00069,Harbinger-4N1_DR|347166:0.07946)0.140:0.00069)0.433:0.01769)0.961:0.03647,((Harbinger-4N1_DR|193506:0.00068,Harbinger-4N1_DR|267941:0.18348)0.296:0.09667,(Harbinger-4N1_DR|430482:0.09892,(Harbinger-4N1_DR|120329:0.06757,Harbinger-4N1_DR|267946:0.00062)0.421:0.17583)0.557:0.02689)0.564:0.00451)0.865:0.01763,((Harbinger-4N1_DR|38312:0.0,Harbinger-4N1_DR|347324:0.0):0.25831,(Harbinger-4N1_DR|509828:0.05193,Harbinger-4N1_DR|430551:0.22609)0.000:0.01593)0.905:0.10393)0.883:0.02360,((Harbinger-4N1_DR|193453:0.02035,Harbinger-4N1_DR|509849:0.03256)0.338:0.26815,(Harbinger-4N1_DR|430491:0.16795,(((Harbinger-4N1_DR|120267:0.06066,Harbinger-4N1_DR|347243:0.25356)0.100:0.20830,((Harbinger-4N1_DR|267982:0.01704,Harbinger-4N1_DR|430393:0.08205)0.489:0.15335,Harbinger-4N1_DR|430420:0.22453)0.872:0.09323)0.986:0.13917,Harbinger-4N1_DR|193491:0.10398)0.137:0.02529)0.000:0.02209)0.027:0.00062)0.662:0.04588,((Harbinger-4N1_DR|430402:0.00069,(Harbinger-4N1_DR|509749:0.48511,(Harbinger-4N1_DR|193507:0.08988,(Harbinger-4N1_DR|193408:0.33289,Harbinger-4N1_DR|38477:0.20950)0.690:0.21902)0.348:0.17956)0.498:0.04958)0.372:0.03979,(Harbinger-4N1_DR|590552:0.12193,Harbinger-4N1_DR|267933:0.17295)0.945:0.11135)0.749:0.04186)0.997:0.16327,((Harbinger-4N1_DR|430476:0.10467,Harbinger-4N1_DR|509856:0.19977)0.639:0.00570,(Harbinger-4N1_DR|267891:0.17123,((Harbinger-4N1_DR|430396:0.14307,Harbinger-4N1_DR|509790:0.41174)0.697:0.06400,(Harbinger-4N1_DR|509730:0.08218,Harbinger-4N1_DR|509854:0.41448)0.000:0.00173)0.000:0.00061)0.880:0.04364)0.754:0.02004)0.949:0.09767)0.777:0.03555,(Harbinger-4N1_DR|430459:0.15630,(Harbinger-4N1_DR|38481:0.13120,Harbinger-4N1_DR|430493:0.21225)0.743:0.02865)0.824:0.02434)0.581:0.01464,((((((Harbinger-4N1_DR|38383:0.36780,Harbinger-4N1_DR|430418:0.12937)0.594:0.04693,(Harbinger-4N1_DR|430465:0.23055,Harbinger-4N1_DR|430414:0.13300)0.226:0.00063)0.924:0.09145,(Harbinger-4N1_DR|347194:0.22904,((Harbinger-4N1_DR|430477:0.19873,(Harbinger-4N1_DR|267971:0.14314,Harbinger-4N1_DR|347245:0.12847)0.879:0.03254)0.810:0.02301,Harbinger-4N1_DR|430451:0.17221)0.242:0.00528)0.796:0.01153)0.714:0.00504,(Harbinger-4N1_DR|193480:0.28450,Harbinger-4N1_DR|430488:0.11869)0.764:0.03539)0.412:0.00245,Harbinger-4N1_DR|120381:0.15420)0.864:0.01996,(((Harbinger-4N1_DR|509873:0.12405,Harbinger-4N1_DR|268025:0.13617)0.256:0.01162,(Harbinger-4N1_DR|267907:0.14363,Harbinger-4N1_DR|509775:0.12274)0.866:0.03362)0.870:0.02431,((Harbinger-4N1_DR|120378:0.14547,(Harbinger-4N1_DR|38355:0.12359,Harbinger-4N1_DR|268005:0.11684)0.824:0.03488)0.811:0.02420,(((((Harbinger-4N1_DR|267967:0.14066,Harbinger-4N1_DR|509794:0.16911)0.776:0.02695,(Harbinger-4N1_DR|193444:0.19456,Harbinger-4N1_DR|509768:0.17407)0.788:0.03403)0.625:0.00580,Harbinger-4N1_DR|509845:0.15517)0.608:0.02159,((Harbinger-4N1_DR|267978:0.13233,(Harbinger-4N1_DR|509758:0.32566,((((Harbinger-4N1_DR|509747:0.00967,(Harbinger-4N1_DR|38487:0.03036,Harbinger-4N1_DR|38498:0.00061)1.000:0.59637)0.366:0.14388,(Harbinger-4N1_DR|347173:0.19088,Harbinger-4N1_DR|430431:0.16477)0.794:0.03407)0.716:0.01017,(Harbinger-4N1_DR|38332:0.17978,((Harbinger-4N1_DR|120313:0.25245,(Harbinger-4N1_DR|38512:0.14983,Harbinger-4N1_DR|193393:0.33577)0.750:0.05680)0.704:0.03062,(Harbinger-4N1_DR|38379:0.10940,Harbinger-4N1_DR|430474:0.16214)0.485:0.01496)0.737:0.02289)0.318:0.00069)0.619:0.01329,Harbinger-4N1_DR|347278:0.27619)0.144:0.00069)0.699:0.01534)0.301:0.00164,((Harbinger-4N1_DR|38343:0.18325,Harbinger-4N1_DR|590553:0.29757)0.467:0.05154,(Harbinger-4N1_DR|193439:0.21518,Harbinger-4N1_DR|509850:0.10168)0.675:0.02953)0.866:0.03902)0.863:0.02431)0.079:0.00647,Harbinger-4N1_DR|347203:0.25781)0.646:0.00429)0.710:0.00293)0.675:0.00851)0.502:0.00998)0.793:0.00929)0.916:0.01876)0.764:0.00612)0.748:0.00297,(((Harbinger-4N1_DR|38453:0.20422,((((Harbinger-4N1_DR|430436:0.24170,Harbinger-4N1_DR|509748:0.09336)0.354:0.00069,(Harbinger-4N1_DR|38421:0.16122,Harbinger-4N1_DR|430487:0.15359)0.881:0.02757)0.728:0.01524,(Harbinger-4N1_DR|430520:0.16220,Harbinger-4N1_DR|509832:0.21123)0.815:0.02569)0.689:0.00339,((Harbinger-4N1_DR|430523:0.13497,Harbinger-4N1_DR|120321:0.21690)0.780:0.02516,Harbinger-4N1_DR|509810:0.23353)0.818:0.02354)0.767:0.01042)0.748:0.00946,(Harbinger-4N1_DR|347235:0.32216,Harbinger-4N1_DR|120311:0.15648)0.641:0.02745)0.700:0.00857,(Harbinger-4N1_DR|38468:0.20149,(Harbinger-4N1_DR|268000:0.13137,(Harbinger-4N1_DR|509861:0.20443,Harbinger-4N1_DR|347284:0.12677)0.519:0.02497)0.338:0.00617)0.815:0.02027)0.799:0.00694)0.283:0.01173,(((((Harbinger-4N1_DR|120339:0.26796,(Harbinger-4N1_DR|509739:0.10543,Harbinger-4N1_DR|430475:0.13326)0.171:0.01292)0.728:0.04310,((Harbinger-4N1_DR|590533:0.03680,(Harbinger-4N1_DR|590535:0.02465,(Harbinger-4N1_DR|590534:0.01441,Harbinger-4N1_DR|590536:0.02188)0.850:0.01862)0.985:0.07300)0.998:0.10751,(Harbinger-4N1_DR|193377:0.33399,Harbinger-4N1_DR|38352:0.21741)0.638:0.02361)0.655:0.01134)0.597:0.00916,(Harbinger-4N1_DR|120279:0.23456,Harbinger-4N1_DR|193356:0.25619)0.875:0.07481)0.032:0.02010,(((Harbinger-4N1_DR|193493:0.20644,(Harbinger-4N1_DR|120337:0.32276,Harbinger-4N1_DR|193445:0.21213)0.708:0.03147)0.848:0.07633,(Harbinger-4N1_DR|193503:0.20009,Harbinger-4N1_DR|430505:0.23317)0.765:0.02051)0.666:0.01996,Harbinger-4N1_DR|120331:0.13266)0.944:0.11002)0.502:0.01773,(((((Harbinger-4N1_DR|267942:0.25512,(((Harbinger-4N1_DR|120316:0.20688,(Harbinger-4N1_DR|193465:0.14848,Harbinger-4N1_DR|267998:0.17211)0.168:0.02012)0.844:0.05099,(Harbinger-4N1_DR|509819:0.06949,(((Harbinger-4N1_DR|590549:0.13868,(Harbinger-4N1_DR|120273:0.13851,((Harbinger-4N1_DR|193442:0.26634,Harbinger-4N1_DR|430426:0.33731)0.954:0.21391,(Harbinger-4N1_DR|347189:0.04083,Harbinger-4N1_DR|38448:0.13515)0.163:0.01558)0.746:0.08937)0.870:0.18598)0.659:0.11430,Harbinger-4N1_DR|267895:0.09693)0.157:0.01168,Harbinger-4N1_DR|267900:0.43671)0.129:0.02429)0.626:0.01766)0.802:0.02712,(((((Harbinger-4N1_DR|38330:0.12737,(((Harbinger-4N1_DR|430428:0.12883,(Harbinger-4N1_DR|120383:0.10459,Harbinger-4N1_DR|590558:0.10894)0.198:0.01672)0.861:0.02322,(((Harbinger-4N1_DR|347273:0.12808,(Harbinger-4N1_DR|120274:0.23559,Harbinger-4N1_DR|509862:0.11620)0.755:0.03036)0.801:0.02414,(((Harbinger-4N1_DR|267930:0.12361,Harbinger-4N1_DR|509837:0.20265)0.399:0.01376,Harbinger-4N1_DR|38510:0.20272)0.765:0.00059,Harbinger-4N1_DR|268003:0.07461)0.838:0.02027)0.000:0.00534,Harbinger-4N1_DR|267966:0.42946)0.257:0.00990)0.888:0.01914,((((Harbinger-4N1_DR|509846:0.11964,Harbinger-4N1_DR|267989:0.09758)0.092:0.02351,((Harbinger-4N1_DR|509750:0.14334,Harbinger-4N1_DR|347327:0.28899)0.710:0.11874,Harbinger-4N1_DR|193449:0.01626)0.584:0.19138)0.082:0.00069,Harbinger-4N1_DR|347331:0.15242)0.828:0.02830,(Harbinger-4N1_DR|38326:0.15741,Harbinger-4N1_DR|267906:0.15528)0.879:0.05504)0.271:0.00672)0.803:0.01022)0.739:0.00502,(Harbinger-4N1_DR|120333:0.19388,(Harbinger-4N1_DR|120281:0.06511,(Harbinger-4N1_DR|120387:0.12862,(Harbinger-4N1_DR|267954:0.18507,Harbinger-4N1_DR|509780:0.14953)0.666:0.01621)0.444:0.01574)0.669:0.00074)0.915:0.04657)0.319:0.00070,(Harbinger-4N1_DR|347230:0.13517,Harbinger-4N1_DR|430444:0.33117)0.185:0.00175)0.857:0.00851,((((Harbinger-4N1_DR|38429:0.20083,Harbinger-4N1_DR|509723:0.07285)0.439:0.00089,Harbinger-4N1_DR|430458:0.21612)0.084:0.04719,Harbinger-4N1_DR|590543:0.29086)0.778:0.03555,Harbinger-4N1_DR|267972:0.14451)0.817:0.02457)0.653:0.00196,Harbinger-4N1_DR|267944:0.13222)0.833:0.01070)0.863:0.01314)0.855:0.00848,((Harbinger-4N1_DR|347211:0.12101,((Harbinger-4N1_DR|430531:0.21530,(Harbinger-4N1_DR|38315:0.18906,Harbinger-4N1_DR|38400:0.39564)0.940:0.17668)0.769:0.11668,((Harbinger-4N1_DR|430466:0.02682,(Harbinger-4N1_DR|268029:0.16186,(Harbinger-4N1_DR|430452:0.32209,Harbinger-4N1_DR|120386:0.08074)0.822:0.10130)0.039:0.02523)0.125:0.00813,Harbinger-4N1_DR|193365:0.13162)0.190:0.03619)0.595:0.06184)0.233:0.03882,(Harbinger-4N1_DR|267912:0.30092,((Harbinger-4N1_DR|38417:0.10863,Harbinger-4N1_DR|38378:0.12068)0.754:0.10417,(Harbinger-4N1_DR|193467:0.07502,Harbinger-4N1_DR|347297:0.15746)0.717:0.03077)0.331:0.03206)0.857:0.08688)0.344:0.00564)0.834:0.00997,(Harbinger-4N1_DR|193498:0.13034,(((Harbinger-4N1_DR|120357:0.06185,(((Harbinger-4N1_DR|430566:0.10242,(Harbinger-4N1_DR|509876:0.36226,Harbinger-4N1_DR|268032:0.25641)0.797:0.23460)0.176:0.06796,Harbinger-4N1_DR|38474:0.27695)0.602:0.03804,(Harbinger-4N1_DR|509842:0.03157,Harbinger-4N1_DR|509844:0.10448)0.966:0.10042)0.537:0.00720)0.724:0.02133,(Harbinger-4N1_DR|38447:0.19844,Harbinger-4N1_DR|268017:0.10535)0.703:0.08099)0.624:0.01102,Harbinger-4N1_DR|430534:0.12101)0.185:0.00057)0.804:0.00773)0.736:0.00311,(((((((Harbinger-4N1_DR|509809:0.14562,Harbinger-4N1_DR|509824:0.21907)0.621:0.11134,Harbinger-4N1_DR|347261:0.71953)0.073:0.02583,(Harbinger-4N1_DR|430515:0.00069,(Harbinger-4N1_DR|267945:0.23848,Harbinger-4N1_DR|430447:1.33413)0.796:0.35864)0.587:0.15984)0.745:0.05624,Harbinger-4N1_DR|267969:0.47428)0.377:0.00179,(Harbinger-4N1_DR|509807:0.21326,(Harbinger-4N1_DR|120334:0.10305,Harbinger-4N1_DR|509813:0.15092)0.701:0.02011)0.868:0.04936)0.715:0.01077,(Harbinger-4N1_DR|347289:0.11370,((((Harbinger-4N1_DR|120309:0.37680,(Harbinger-4N1_DR|430573:0.00062,(Harbinger-4N1_DR|430572:0.10292,Harbinger-4N1_DR|430571:0.01236)0.268:0.00062)0.938:0.17265)0.861:0.17635,(((Harbinger-4N1_DR|267974:0.10961,(Harbinger-4N1_DR|430481:1.14017,Harbinger-4N1_DR|590514:0.00062)0.116:0.14468)0.603:0.04278,Harbinger-4N1_DR|347314:0.27613)0.000:0.00635,Harbinger-4N1_DR|509793:0.31367)0.667:0.03636)0.759:0.07095,(Harbinger-4N1_DR|430558:0.14681,Harbinger-4N1_DR|509799:0.24897)0.864:0.12397)0.937:0.11314,(Harbinger-4N1_DR|347294:0.16041,(Harbinger-4N1_DR|38415:0.35063,Harbinger-4N1_DR|268028:0.13016)0.428:0.06315)0.797:0.07277)0.006:0.00069)0.843:0.09092)0.789:0.01893,((Harbinger-4N1_DR|590556:0.12620,Harbinger-4N1_DR|120363:0.39682)0.789:0.04762,Harbinger-4N1_DR|267951:0.21770)0.183:0.00324)0.877:0.02493)0.289:0.00343,(Harbinger-4N1_DR|120294:0.38300,((((Harbinger-4N1_DR|347272:0.09880,Harbinger-4N1_DR|509789:0.10374)0.901:0.03749,((Harbinger-4N1_DR|509841:0.13438,(Harbinger-4N1_DR|268031:0.18471,Harbinger-4N1_DR|193501:0.15390)0.245:0.01375)0.818:0.02170,(Harbinger-4N1_DR|347311:0.18785,Harbinger-4N1_DR|509867:0.25739)0.587:0.01316)0.510:0.02281)0.734:0.01463,((Harbinger-4N1_DR|193508:0.18116,(((((Harbinger-4N1_DR|509817:0.21710,(Harbinger-4N1_DR|347239:0.13381,Harbinger-4N1_DR|267952:0.11740)0.000:0.00061)0.804:0.04513,Harbinger-4N1_DR|347313:0.14528)0.735:0.01500,((Harbinger-4N1_DR|193411:0.17142,(((Harbinger-4N1_DR|268018:0.17905,Harbinger-4N1_DR|430403:0.19973)0.745:0.01446,(Harbinger-4N1_DR|120335:0.13358,Harbinger-4N1_DR|347253:0.07300)0.778:0.01875)0.737:0.01250,Harbinger-4N1_DR|509802:0.20941)0.236:0.00750)0.677:0.00414,(((Harbinger-4N1_DR|267918:0.13875,Harbinger-4N1_DR|120303:0.21064)0.693:0.00716,Harbinger-4N1_DR|347172:0.07998)0.750:0.00576,(Harbinger-4N1_DR|38353:0.07440,Harbinger-4N1_DR|120278:0.16201)0.799:0.04877)0.711:0.00465)0.935:0.02329)0.108:0.00088,Harbinger-4N1_DR|38396:0.13585)0.763:0.00741,Harbinger-4N1_DR|590557:0.14859)0.694:0.00315)0.733:0.00492,(Harbinger-4N1_DR|509858:0.17877,(Harbinger-4N1_DR|120343:0.22423,(Harbinger-4N1_DR|120314:0.13922,Harbinger-4N1_DR|430422:0.17853)0.767:0.02616)0.866:0.13026)0.864:0.10261)0.828:0.01045)0.799:0.01122,((Harbinger-4N1_DR|38423:0.18853,Harbinger-4N1_DR|347237:0.21136)0.758:0.00063,(Harbinger-4N1_DR|267920:0.16796,Harbinger-4N1_DR|430533:0.22174)0.805:0.07633)0.306:0.00970)0.743:0.00073)0.583:0.02820)0.395:0.00123)0.869:0.01843)0.912:0.02059,((((((Harbinger-4N1_DR|430430:0.16651,(Harbinger-4N1_DR|193396:0.22241,Harbinger-4N1_DR|509886:0.16943)0.708:0.06145)0.805:0.02535,(Harbinger-4N1_DR|193472:0.10532,Harbinger-4N1_DR|38461:0.13705)0.761:0.02271)0.576:0.00063,Harbinger-4N1_DR|193437:0.18364)0.787:0.00670,((Harbinger-4N1_DR|509805:0.20637,((Harbinger-4N1_DR|267917:0.16901,(Harbinger-4N1_DR|430514:0.18550,Harbinger-4N1_DR|347228:0.27103)0.779:0.12402)0.752:0.03127,Harbinger-4N1_DR|347200:0.20585)0.753:0.01878)0.029:0.01030,(Harbinger-4N1_DR|347254:0.21619,(Harbinger-4N1_DR|430421:0.15378,(Harbinger-4N1_DR|38410:0.27997,Harbinger-4N1_DR|120348:0.13011)0.773:0.04018)0.231:0.02286)0.804:0.02756)0.272:0.01194)0.237:0.01149,((Harbinger-4N1_DR|267898:0.16037,Harbinger-4N1_DR|38407:0.17632)0.264:0.00058,(Harbinger-4N1_DR|509746:0.17420,((Harbinger-4N1_DR|347300:0.12105,Harbinger-4N1_DR|38337:0.15476)0.914:0.10319,(Harbinger-4N1_DR|347276:0.16638,(Harbinger-4N1_DR|193368:0.35285,((Harbinger-4N1_DR|120353:0.08165,Harbinger-4N1_DR|120354:0.13954)0.814:0.11065,Harbinger-4N1_DR|347266:0.00058)0.780:0.06799)0.675:0.02668)0.505:0.07536)0.422:0.00501)0.827:0.03631)0.738:0.02559)0.747:0.01100,((Harbinger-4N1_DR|347262:0.10429,Harbinger-4N1_DR|120349:0.00062)0.877:0.19969,(Harbinger-4N1_DR|430518:0.30536,(((Harbinger-4N1_DR|509751:0.21288,(Harbinger-4N1_DR|430434:0.27188,((((((Harbinger-4N1_DR|38470:0.19320,(Harbinger-4N1_DR|267921:0.19704,(Harbinger-4N1_DR|120259:0.26273,Harbinger-4N1_DR|509877:0.35711)0.454:0.07546)0.244:0.00063)0.312:0.14958,Harbinger-4N1_DR|430497:0.45570)0.162:0.02944,Harbinger-4N1_DR|347225:0.24524)0.945:0.12413,(((Harbinger-4N1_DR|38495:0.02005,Harbinger-4N1_DR|38503:0.00628)1.000:0.19332,Harbinger-4N1_DR|430425:0.36197)0.738:0.02413,((((((Harbinger-4N1_DR|193475:0.42344,(((Harbinger-4N1_DR|193423:0.29855,(Harbinger-4N1_DR|120375:0.20728,(Harbinger-4N1_DR|267937:0.14157,Harbinger-4N1_DR|347215:0.00061)0.701:0.25466)0.765:0.04127)0.553:0.01500,(Harbinger-4N1_DR|430462:0.57064,(Harbinger-4N1_DR|590560:0.38069,(((Harbinger-4N1_DR|193363:0.51917,Harbinger-4N1_DR|509857:0.30541)0.374:0.07029,Harbinger-4N1_DR|268010:0.55449)0.513:0.03951,(Harbinger-4N1_DR|430460:0.16001,Harbinger-4N1_DR|193450:0.20268)0.868:0.12622)0.370:0.06945)0.605:0.04256)0.823:0.04656)0.446:0.01231,((Harbinger-4N1_DR|268026:0.41052,(Harbinger-4N1_DR|38486:0.00267,(Harbinger-4N1_DR|38492:0.13697,Harbinger-4N1_DR|38497:0.01626)0.867:0.02852)0.999:0.60338)0.123:0.04483,((Harbinger-4N1_DR|509880:0.00068,(Harbinger-4N1_DR|590545:0.00062,Harbinger-4N1_DR|430438:0.19534)0.610:0.07078)0.142:0.21180,Harbinger-4N1_DR|430510:0.15921)0.776:0.03563)0.831:0.04692)0.763:0.01004)0.764:0.00792,((Harbinger-4N1_DR|193367:0.23113,(Harbinger-4N1_DR|38317:0.00070,Harbinger-4N1_DR|193407:0.23541)0.401:0.21280)0.840:0.08976,((Harbinger-4N1_DR|38435:0.24402,(Harbinger-4N1_DR|509798:0.23286,(Harbinger-4N1_DR|38494:0.07956,Harbinger-4N1_DR|38502:0.04039)0.960:0.17350)0.936:0.12393)0.881:0.06307,(((Harbinger-4N1_DR|430540:0.17052,Harbinger-4N1_DR|267908:0.27467)0.626:0.07596,Harbinger-4N1_DR|347155:0.12587)0.739:0.04044,((((Harbinger-4N1_DR|38320:0.01248,Harbinger-4N1_DR|347217:0.01600)0.710:0.14094,Harbinger-4N1_DR|267955:0.27010)0.812:0.16277,Harbinger-4N1_DR|193469:0.57406)0.774:0.06987,(Harbinger-4N1_DR|38475:0.38132,(((((((Harbinger-4N1_DR|193375:0.21987,Harbinger-4N1_DR|430567:0.48837)0.690:0.02059,Harbinger-4N1_DR|347293:0.19149)0.804:0.03522,(Harbinger-4N1_DR|120261:0.23784,Harbinger-4N1_DR|120262:0.22494)0.858:0.05155)0.906:0.04437,(Harbinger-4N1_DR|347157:0.38970,((Harbinger-4N1_DR|38501:0.12493,Harbinger-4N1_DR|38493:0.36828)0.719:0.03709,(Harbinger-4N1_DR|38489:0.10014,(Harbinger-4N1_DR|38488:0.00062,Harbinger-4N1_DR|38500:0.00062)0.999:0.15752)0.745:0.04338)0.951:0.09886)0.913:0.07243)0.145:0.01066,Harbinger-4N1_DR|38333:0.31272)0.819:0.02731,(Harbinger-4N1_DR|38508:0.41316,Harbinger-4N1_DR|509745:0.23668)0.743:0.04714)0.335:0.00838,Harbinger-4N1_DR|38358:0.38328)0.441:0.00319)0.738:0.02329)0.313:0.02326)0.335:0.00069)0.749:0.01255)0.829:0.02770)0.558:0.01038,Harbinger-4N1_DR|38340:0.35297)0.800:0.02122,(Harbinger-4N1_DR|38391:0.24406,((Harbinger-4N1_DR|120302:0.31531,Harbinger-4N1_DR|347271:0.19366)0.617:0.00933,((Harbinger-4N1_DR|267902:0.40228,(Harbinger-4N1_DR|193470:0.21550,(Harbinger-4N1_DR|120319:0.33082,Harbinger-4N1_DR|38458:0.46251)0.622:0.03111)0.789:0.04553)0.232:0.01037,Harbinger-4N1_DR|430423:0.67496)0.289:0.00069)0.735:0.02127)0.744:0.02195)0.355:0.01901,Harbinger-4N1_DR|267910:0.26912)0.526:0.01578,(Harbinger-4N1_DR|430580:0.24144,(Harbinger-4N1_DR|120332:0.31408,Harbinger-4N1_DR|120324:0.30846)0.135:0.00095)0.871:0.06622)0.754:0.01141)0.930:0.05446)0.306:0.00094,Harbinger-4N1_DR|509726:0.21334)0.387:0.00897,(((Harbinger-4N1_DR|509761:0.26617,Harbinger-4N1_DR|430564:0.31471)0.968:0.28377,(Harbinger-4N1_DR|120271:0.32292,Harbinger-4N1_DR|38509:0.31339)0.450:0.06992)0.561:0.02453,Harbinger-4N1_DR|38484:0.28722)0.834:0.04420)0.774:0.01664)0.547:0.02123)0.635:0.00300,(Harbinger-4N1_DR|38507:0.30516,Harbinger-4N1_DR|267905:0.26530)0.925:0.15990)0.902:0.03276,((((Harbinger-4N1_DR|193395:0.23982,((Harbinger-4N1_DR|347224:0.19467,(Harbinger-4N1_DR|38427:0.40244,(((Harbinger-4N1_DR|193403:0.02301,Harbinger-4N1_DR|509729:0.14585)0.420:0.16503,Harbinger-4N1_DR|267999:0.57268)0.328:0.04213,Harbinger-4N1_DR|38403:0.25055)0.426:0.06502)0.802:0.03512)0.583:0.02745,((Harbinger-4N1_DR|509815:0.30818,(Harbinger-4N1_DR|38327:0.00062,Harbinger-4N1_DR|509777:0.26745)0.348:0.23482)0.819:0.09230,((((Harbinger-4N1_DR|430469:0.38944,Harbinger-4N1_DR|193376:0.31739)0.350:0.01246,Harbinger-4N1_DR|430526:0.13321)0.393:0.07655,((((Harbinger-4N1_DR|267890:0.39357,Harbinger-4N1_DR|38491:0.15919)0.276:0.05050,(Harbinger-4N1_DR|38506:0.00889,(Harbinger-4N1_DR|38504:0.06438,(Harbinger-4N1_DR|38496:0.00716,Harbinger-4N1_DR|38505:0.02138)0.770:0.01034)0.000:0.01739)0.996:0.21819)0.592:0.06423,Harbinger-4N1_DR|267915:0.16754)0.253:0.05914,Harbinger-4N1_DR|120327:0.25648)0.398:0.03320)0.227:0.00063,Harbinger-4N1_DR|193474:0.22109)0.541:0.02908)0.650:0.05401)0.879:0.08228)0.815:0.05455,(Harbinger-4N1_DR|268016:0.24913,Harbinger-4N1_DR|430568:0.12698)0.804:0.07242)0.677:0.00804,(Harbinger-4N1_DR|193412:0.21615,(Harbinger-4N1_DR|509884:0.15436,Harbinger-4N1_DR|430389:0.14559)0.777:0.07739)0.979:0.11453)0.603:0.01487,(((Harbinger-4N1_DR|430457:0.27313,Harbinger-4N1_DR|509853:0.24385)0.852:0.13804,((Harbinger-4N1_DR|120260:0.09846,Harbinger-4N1_DR|347205:0.00060)0.648:0.20993,(Harbinger-4N1_DR|430450:0.00063,Harbinger-4N1_DR|120263:0.04208)0.925:0.21515)0.351:0.02923)0.786:0.04017,((Harbinger-4N1_DR|347168:0.37850,(Harbinger-4N1_DR|38364:0.42817,Harbinger-4N1_DR|347187:0.11186)0.414:0.09256)0.868:0.10981,Harbinger-4N1_DR|267979:0.34367)0.000:0.00059)0.607:0.01944)0.899:0.02743)0.669:0.00122)0.194:0.05199)0.717:0.01810)0.839:0.01724)0.885:0.02188)0.048:0.00121)0.522:0.00649,(Harbinger-4N1_DR|509796:0.18175,Harbinger-4N1_DR|38322:0.19157)0.867:0.04670)0.901:0.01889)0.777:0.01063)0.794:0.00884)0.918:0.02290,((Harbinger-4N1_DR|38464:0.11979,((Harbinger-4N1_DR|38318:0.05333,Harbinger-4N1_DR|590546:0.23420)0.922:0.10903,Harbinger-4N1_DR|347197:0.21196)0.051:0.02731)0.809:0.03944,(Harbinger-4N1_DR|267959:0.12731,(Harbinger-4N1_DR|267964:0.12710,(Harbinger-4N1_DR|193432:0.23178,Harbinger-4N1_DR|120320:0.18958)0.208:0.00978)0.734:0.01148)0.817:0.02129)0.808:0.02052)0.899:0.05932);
```
