## Supplementary Data 2 for "A genomic portrait of zebrafish transposable elements and their spatiotemporal embryonic expression": Harbinger-4N1B_DR.mafft.nwk

```
(((((((((Harbinger-4N1B_DR|267632:0.16817,(Harbinger-4N1B_DR|119948:0.20813,Harbinger-4N1B_DR|120025:0.12362)0.412:0.02975)0.651:0.01270,(Harbinger-4N1B_DR|38105:0.18448,Harbinger-4N1B_DR|119810:0.17923)0.691:0.01572)0.399:0.01158,(((Harbinger-4N1B_DR|193066:0.14421,Harbinger-4N1B_DR|193038:0.20348)0.603:0.01223,(Harbinger-4N1B_DR|193120:0.11888,Harbinger-4N1B_DR|119905:0.26394)0.676:0.03598)0.531:0.00301,((Harbinger-4N1B_DR|37821:0.15646,Harbinger-4N1B_DR|119908:0.13577)0.764:0.06085,(Harbinger-4N1B_DR|38059:0.01947,Harbinger-4N1B_DR|267430:0.00062)0.288:0.06531)0.754:0.03497)0.849:0.01111)0.553:0.00080,((Harbinger-4N1B_DR|38037:0.12595,(Harbinger-4N1B_DR|119958:0.06823,Harbinger-4N1B_DR|346618:0.00062)0.708:0.10526)0.709:0.02591,(Harbinger-4N1B_DR|193093:0.26796,Harbinger-4N1B_DR|346611:0.14437)0.907:0.02577)0.752:0.00255)0.838:0.00591,(((Harbinger-4N1B_DR|193032:0.23089,(Harbinger-4N1B_DR|267376:0.08729,Harbinger-4N1B_DR|346669:0.00280)0.105:0.11299)0.669:0.01588,((((((((Harbinger-4N1B_DR|346703:0.11407,Harbinger-4N1B_DR|267532:0.18118)0.849:0.03606,Harbinger-4N1B_DR|346727:0.21465)0.515:0.01297,Harbinger-4N1B_DR|193128:0.12844)0.868:0.00138,(Harbinger-4N1B_DR|267501:0.20289,((Harbinger-4N1B_DR|37954:0.30887,Harbinger-4N1B_DR|267423:0.18548)0.951:0.18390,(Harbinger-4N1B_DR|119903:0.18665,(Harbinger-4N1B_DR|38062:0.02453,Harbinger-4N1B_DR|346717:0.05131)0.565:0.16743)0.361:0.01752)0.489:0.00084)0.899:0.01108)0.555:0.00344,((Harbinger-4N1B_DR|37889:0.13625,Harbinger-4N1B_DR|37891:0.11187)0.801:0.07305,(((Harbinger-4N1B_DR|119972:0.15890,Harbinger-4N1B_DR|267548:0.17835)0.250:0.01288,Harbinger-4N1B_DR|119929:0.16602)0.818:0.00901,Harbinger-4N1B_DR|38066:0.16694)0.680:0.01045)0.328:0.00072)0.789:0.00893,Harbinger-4N1B_DR|267611:0.19152)0.915:0.00062,(((((Harbinger-4N1B_DR|267567:0.18842,Harbinger-4N1B_DR|346704:0.22151)0.593:0.02610,(Harbinger-4N1B_DR|346693:0.17828,Harbinger-4N1B_DR|193067:0.23303)0.874:0.02617)0.881:0.01171,(((Harbinger-4N1B_DR|120031:0.40132,Harbinger-4N1B_DR|267586:0.10657)0.279:0.01827,(Harbinger-4N1B_DR|346607:0.19428,Harbinger-4N1B_DR|38079:0.13790)0.377:0.06849)0.914:0.05774,((Harbinger-4N1B_DR|267464:0.17182,Harbinger-4N1B_DR|346681:0.26311)0.808:0.03092,(Harbinger-4N1B_DR|38023:0.21156,Harbinger-4N1B_DR|346724:0.20281)0.820:0.01876)0.760:0.00072)0.010:0.00421)0.081:0.00335,(((Harbinger-4N1B_DR|267377:0.19230,Harbinger-4N1B_DR|119851:0.17288)0.370:0.02219,((((((Harbinger-4N1B_DR|193090:0.17188,(Harbinger-4N1B_DR|346678:0.11042,(Harbinger-4N1B_DR|119837:0.10154,Harbinger-4N1B_DR|119895:0.09118)0.579:0.02485)0.657:0.01829)0.997:0.03957,(((((Harbinger-4N1B_DR|37995:0.04866,Harbinger-4N1B_DR|267631:0.00592)0.982:0.18582,(Harbinger-4N1B_DR|119881:0.16873,(Harbinger-4N1B_DR|37966:0.17059,Harbinger-4N1B_DR|346658:0.09960)0.648:0.02918)0.353:0.00326)0.449:0.01236,((Harbinger-4N1B_DR|192976:0.16034,Harbinger-4N1B_DR|38104:0.08587)0.141:0.00406,Harbinger-4N1B_DR|267494:0.26169)0.848:0.08929)0.905:0.02472,((Harbinger-4N1B_DR|119853:0.16769,Harbinger-4N1B_DR|267551:0.05869)0.767:0.07639,((Harbinger-4N1B_DR|119850:0.12625,((Harbinger-4N1B_DR|346602:0.09075,Harbinger-4N1B_DR|193004:0.18735)0.676:0.01014,(Harbinger-4N1B_DR|38088:0.13122,(Harbinger-4N1B_DR|192967:0.00079,Harbinger-4N1B_DR|346698:0.17166)0.520:0.09718)0.184:0.01367)0.737:0.00554)0.883:0.01050,((Harbinger-4N1B_DR|119817:0.09952,((Harbinger-4N1B_DR|267454:0.13904,Harbinger-4N1B_DR|267560:0.13873)0.153:0.00391,(Harbinger-4N1B_DR|37915:0.15464,Harbinger-4N1B_DR|193147:0.00061)0.490:0.12372)0.770:0.00743)0.407:0.00062,(Harbinger-4N1B_DR|119946:0.10442,Harbinger-4N1B_DR|37989:0.14353)0.856:0.01995)0.929:0.01581)0.897:0.01071)0.337:0.00220)0.581:0.00138,(Harbinger-4N1B_DR|267633:0.25655,((Harbinger-4N1B_DR|267497:0.18872,(Harbinger-4N1B_DR|119856:0.20703,(Harbinger-4N1B_DR|267641:0.12713,Harbinger-4N1B_DR|193009:0.12501)0.525:0.01784)0.387:0.01424)0.547:0.00912,(Harbinger-4N1B_DR|37887:0.29665,Harbinger-4N1B_DR|37884:0.22134)0.850:0.04055)0.148:0.00100)0.354:0.00412)0.117:0.00494)0.808:0.00463,(Harbinger-4N1B_DR|38124:0.11139,Harbinger-4N1B_DR|193127:0.32300)0.731:0.01988)0.767:0.00059,(Harbinger-4N1B_DR|38130:0.13040,(Harbinger-4N1B_DR|37850:0.14830,Harbinger-4N1B_DR|346739:0.21287)0.615:0.01491)0.711:0.01852)0.035:0.00065,((Harbinger-4N1B_DR|346718:0.31256,(Harbinger-4N1B_DR|267492:0.24770,(Harbinger-4N1B_DR|38078:0.15383,Harbinger-4N1B_DR|346719:0.29410)0.272:0.01982)0.630:0.01832)0.624:0.00257,Harbinger-4N1B_DR|192955:0.11261)0.151:0.00064)0.990:0.02264,((((Harbinger-4N1B_DR|346641:0.19399,Harbinger-4N1B_DR|267596:0.11032)0.067:0.00756,Harbinger-4N1B_DR|119862:0.14903)0.929:0.03890,(((((Harbinger-4N1B_DR|119886:0.10584,Harbinger-4N1B_DR|119928:0.15789)0.584:0.04592,Harbinger-4N1B_DR|193167:0.10377)0.591:0.01926,(Harbinger-4N1B_DR|192998:0.17400,(Harbinger-4N1B_DR|119863:0.06351,Harbinger-4N1B_DR|346730:0.28912)0.892:0.17431)0.125:0.02828)0.297:0.00898,(Harbinger-4N1B_DR|37984:0.14660,Harbinger-4N1B_DR|193153:0.09530)0.255:0.00867)0.849:0.01525,((Harbinger-4N1B_DR|267446:0.12489,((Harbinger-4N1B_DR|193027:0.27989,Harbinger-4N1B_DR|193136:0.08160)0.528:0.10517,(Harbinger-4N1B_DR|37839:0.20008,Harbinger-4N1B_DR|267467:0.12531)0.432:0.02054)0.768:0.02195)0.827:0.01459,(Harbinger-4N1B_DR|346631:0.12106,(Harbinger-4N1B_DR|193041:0.13928,Harbinger-4N1B_DR|346613:0.14543)0.787:0.02806)0.986:0.03736)0.519:0.00537)0.836:0.00815)0.164:0.00505,((Harbinger-4N1B_DR|267491:0.18725,(Harbinger-4N1B_DR|193154:0.00062,Harbinger-4N1B_DR|193155:0.00062)1.000:0.16404)0.375:0.02700,Harbinger-4N1B_DR|346640:0.08980)0.836:0.01455)0.619:0.00853)0.978:0.02679)0.237:0.00498,((((Harbinger-4N1B_DR|37946:0.16593,((Harbinger-4N1B_DR|37962:0.18050,Harbinger-4N1B_DR|37965:0.19118)0.000:0.00235,(((((Harbinger-4N1B_DR|267581:0.21422,(Harbinger-4N1B_DR|38039:0.12179,Harbinger-4N1B_DR|193152:0.13250)0.361:0.03875)0.750:0.01760,(Harbinger-4N1B_DR|193108:0.17808,(Harbinger-4N1B_DR|192953:0.18792,Harbinger-4N1B_DR|119994:0.10141)0.159:0.01410)0.694:0.03326)0.876:0.01578,(((Harbinger-4N1B_DR|119826:0.20365,(Harbinger-4N1B_DR|192990:0.14284,Harbinger-4N1B_DR|119829:0.12738)0.531:0.01553)0.745:0.00754,((Harbinger-4N1B_DR|193020:0.17768,(Harbinger-4N1B_DR|193117:0.18776,((Harbinger-4N1B_DR|37958:0.14782,Harbinger-4N1B_DR|346647:0.15376)0.834:0.01244,Harbinger-4N1B_DR|119979:0.16493)0.536:0.00626)0.627:0.00249)0.728:0.00239,(Harbinger-4N1B_DR|267619:0.06434,Harbinger-4N1B_DR|267620:0.01450)1.000:0.21595)0.187:0.00058)0.897:0.00673,((((Harbinger-4N1B_DR|37955:0.18683,((Harbinger-4N1B_DR|37871:0.16974,Harbinger-4N1B_DR|119877:0.21495)0.292:0.00113,(((Harbinger-4N1B_DR|119983:0.05974,Harbinger-4N1B_DR|192951:0.05471)0.465:0.11287,(Harbinger-4N1B_DR|38056:0.19944,Harbinger-4N1B_DR|267559:0.14243)0.503:0.05852)0.143:0.01751,Harbinger-4N1B_DR|346689:0.16947)0.761:0.00789)0.861:0.01112)0.807:0.00580,((Harbinger-4N1B_DR|267590:0.18354,((Harbinger-4N1B_DR|37903:0.15947,Harbinger-4N1B_DR|267593:0.15319)0.752:0.00834,((Harbinger-4N1B_DR|346705:0.23523,Harbinger-4N1B_DR|267365:0.18856)0.365:0.00264,(Harbinger-4N1B_DR|119899:0.17025,Harbinger-4N1B_DR|37977:0.19324)0.830:0.01602)0.954:0.02568)0.700:0.01524)0.275:0.00234,(Harbinger-4N1B_DR|38094:0.10640,Harbinger-4N1B_DR|119867:0.14550)0.991:0.04710)0.281:0.00135)0.779:0.00514,(Harbinger-4N1B_DR|267566:0.02037,Harbinger-4N1B_DR|267622:0.06460)0.991:0.15902)0.771:0.00217,((((((Harbinger-4N1B_DR|119833:0.16989,(((Harbinger-4N1B_DR|119898:0.19480,Harbinger-4N1B_DR|267528:0.13327)0.112:0.00804,Harbinger-4N1B_DR|267449:0.21566)0.809:0.01629,((Harbinger-4N1B_DR|37961:0.16190,((Harbinger-4N1B_DR|192971:0.14316,Harbinger-4N1B_DR|267558:0.16224)0.377:0.01929,((Harbinger-4N1B_DR|192977:0.09438,Harbinger-4N1B_DR|119945:0.15171)0.452:0.00062,Harbinger-4N1B_DR|38035:0.12486)0.561:0.00552)0.808:0.01451)0.684:0.00951,(Harbinger-4N1B_DR|37904:0.19707,Harbinger-4N1B_DR|267605:0.19518)0.745:0.05003)0.512:0.00709)0.381:0.03368)0.777:0.00301,(((Harbinger-4N1B_DR|37823:0.24556,(Harbinger-4N1B_DR|38101:0.24953,Harbinger-4N1B_DR|193077:0.16260)0.579:0.00059)0.785:0.00621,(((Harbinger-4N1B_DR|346615:0.15778,(Harbinger-4N1B_DR|267520:0.18080,(Harbinger-4N1B_DR|192986:0.16194,Harbinger-4N1B_DR|346711:0.15116)0.962:0.06535)0.433:0.00063)0.712:0.00967,(Harbinger-4N1B_DR|267374:0.20669,Harbinger-4N1B_DR|267553:0.14969)0.841:0.01527)0.824:0.01112,Harbinger-4N1B_DR|37948:0.16442)0.767:0.00447)0.808:0.00789,((Harbinger-4N1B_DR|193000:0.17349,Harbinger-4N1B_DR|38022:0.18731)0.720:0.01687,((Harbinger-4N1B_DR|38007:0.12452,Harbinger-4N1B_DR|119815:0.02649)0.737:0.06437,(Harbinger-4N1B_DR|267562:0.17553,Harbinger-4N1B_DR|346670:0.13267)0.506:0.02298)0.603:0.01485)0.726:0.00338)0.849:0.00494)0.231:0.00062,((Harbinger-4N1B_DR|37920:0.17890,Harbinger-4N1B_DR|192959:0.14111)0.769:0.01014,((Harbinger-4N1B_DR|37852:0.16152,((((Harbinger-4N1B_DR|192982:0.10317,(Harbinger-4N1B_DR|37905:0.15594,(Harbinger-4N1B_DR|119917:0.14308,Harbinger-4N1B_DR|119916:0.16995)0.735:0.00818)0.727:0.01691)0.021:0.00624,Harbinger-4N1B_DR|346645:0.17414)0.836:0.01125,Harbinger-4N1B_DR|346642:0.17224)0.711:0.00401,((Harbinger-4N1B_DR|38026:0.00090,Harbinger-4N1B_DR|120007:0.28278)0.624:0.19183,((Harbinger-4N1B_DR|119942:0.07345,(Harbinger-4N1B_DR|37824:0.16553,Harbinger-4N1B_DR|119943:0.00956)0.577:0.06242)1.000:0.07874,Harbinger-4N1B_DR|119941:0.12567)0.980:0.04981)0.903:0.02840)0.759:0.00213)0.827:0.00235,(Harbinger-4N1B_DR|38103:0.00063,Harbinger-4N1B_DR|267419:0.11396)0.988:0.11349)0.095:0.00062)0.843:0.00410)0.731:0.00164,((((((Harbinger-4N1B_DR|119993:0.11126,Harbinger-4N1B_DR|267515:0.18141)0.885:0.02912,(Harbinger-4N1B_DR|119957:0.10281,Harbinger-4N1B_DR|267416:0.58603)0.588:0.03235)0.758:0.01226,Harbinger-4N1B_DR|37854:0.18126)0.803:0.01013,(((((Harbinger-4N1B_DR|119954:0.15202,(Harbinger-4N1B_DR|346690:0.16313,(((Harbinger-4N1B_DR|193088:0.14632,(Harbinger-4N1B_DR|193097:0.16475,((Harbinger-4N1B_DR|346714:0.14100,(((Harbinger-4N1B_DR|192991:0.10781,Harbinger-4N1B_DR|193014:0.11062)0.747:0.02174,Harbinger-4N1B_DR|37985:0.13482)0.569:0.01139,Harbinger-4N1B_DR|346716:0.12271)0.687:0.00492)0.502:0.00524,((Harbinger-4N1B_DR|193030:0.21347,(Harbinger-4N1B_DR|37932:0.10252,Harbinger-4N1B_DR|38006:0.11658)0.865:0.01342)0.843:0.01092,(Harbinger-4N1B_DR|267473:0.12330,((Harbinger-4N1B_DR|192949:0.13771,Harbinger-4N1B_DR|119876:0.16523)0.182:0.00739,((Harbinger-4N1B_DR|267459:0.17813,(Harbinger-4N1B_DR|193065:0.17989,Harbinger-4N1B_DR|346738:0.15844)0.821:0.02207)0.921:0.04082,(Harbinger-4N1B_DR|119890:0.16352,Harbinger-4N1B_DR|267552:0.12777)0.509:0.00706)0.683:0.00586)0.480:0.00214)0.298:0.00848)0.661:0.00324)0.910:0.00062)0.708:0.00181)0.985:0.02005,(((Harbinger-4N1B_DR|193101:0.13239,(((Harbinger-4N1B_DR|38128:0.16967,Harbinger-4N1B_DR|267503:0.13513)0.685:0.00784,(Harbinger-4N1B_DR|120020:0.14595,(Harbinger-4N1B_DR|267621:0.02158,Harbinger-4N1B_DR|267623:0.01438)1.000:0.12035)0.641:0.00150)0.136:0.00697,Harbinger-4N1B_DR|267502:0.22534)0.476:0.00897)0.581:0.00248,(Harbinger-4N1B_DR|193123:0.23713,((Harbinger-4N1B_DR|38063:0.12337,Harbinger-4N1B_DR|37927:0.13991)0.800:0.00649,(((Harbinger-4N1B_DR|193121:0.14212,Harbinger-4N1B_DR|267574:0.10625)0.730:0.01459,(Harbinger-4N1B_DR|120019:0.10404,Harbinger-4N1B_DR|38095:0.12037)0.709:0.01605)0.792:0.01219,((((Harbinger-4N1B_DR|119804:0.06830,((Harbinger-4N1B_DR|120015:0.11210,Harbinger-4N1B_DR|267540:0.09150)0.742:0.00968,((Harbinger-4N1B_DR|193150:0.08708,Harbinger-4N1B_DR|193151:0.10219)0.526:0.01262,(Harbinger-4N1B_DR|267363:0.01453,Harbinger-4N1B_DR|267362:0.00964)1.000:0.10910)0.778:0.00916)0.751:0.00868)0.795:0.00844,(((((Harbinger-4N1B_DR|37896:0.08879,(Harbinger-4N1B_DR|192987:0.07039,Harbinger-4N1B_DR|38127:0.10584)0.833:0.01115)0.740:0.00394,(Harbinger-4N1B_DR|267400:0.09057,Harbinger-4N1B_DR|267636:0.06643)0.372:0.00946)0.901:0.00969,((((((Harbinger-4N1B_DR|192989:0.11095,Harbinger-4N1B_DR|192968:0.13952)0.746:0.00493,Harbinger-4N1B_DR|193071:0.12472)0.801:0.00369,Harbinger-4N1B_DR|267382:0.12320)0.761:0.00372,((((Harbinger-4N1B_DR|193011:0.14180,Harbinger-4N1B_DR|193145:0.10617)0.865:0.01161,(((Harbinger-4N1B_DR|119879:0.17546,(Harbinger-4N1B_DR|120022:0.08337,(Harbinger-4N1B_DR|267405:0.05434,Harbinger-4N1B_DR|119834:0.05864)0.463:0.01159)0.157:0.00062)0.862:0.01466,Harbinger-4N1B_DR|193016:0.09388)0.805:0.01354,((Harbinger-4N1B_DR|119860:0.10330,(((((Harbinger-4N1B_DR|120016:0.13822,(Harbinger-4N1B_DR|192988:0.06363,Harbinger-4N1B_DR|267565:0.07627)0.932:0.03179)0.304:0.01473,Harbinger-4N1B_DR|267450:0.14304)0.704:0.00926,((Harbinger-4N1B_DR|346684:0.16751,(Harbinger-4N1B_DR|346659:0.09883,Harbinger-4N1B_DR|267482:0.07551)0.753:0.01141)0.271:0.00737,Harbinger-4N1B_DR|192974:0.14712)0.923:0.01694)0.975:0.01372,((Harbinger-4N1B_DR|37856:0.11495,(Harbinger-4N1B_DR|346661:0.06440,(Harbinger-4N1B_DR|119868:0.16970,Harbinger-4N1B_DR|346676:0.07311)0.726:0.02559)0.735:0.00866)0.327:0.01001,(Harbinger-4N1B_DR|120030:0.08418,(Harbinger-4N1B_DR|120035:0.01131,Harbinger-4N1B_DR|346632:0.03983)0.576:0.07993)0.930:0.02176)0.845:0.00061)0.363:0.00100,Harbinger-4N1B_DR|119794:0.10003)0.273:0.00501)0.773:0.00151,(((((Harbinger-4N1B_DR|38072:0.11978,Harbinger-4N1B_DR|267585:0.12773)0.163:0.00606,(Harbinger-4N1B_DR|38001:0.16021,Harbinger-4N1B_DR|37893:0.13012)0.829:0.01331)0.333:0.00062,(((Harbinger-4N1B_DR|37841:0.11536,(Harbinger-4N1B_DR|37942:0.12286,(Harbinger-4N1B_DR|38092:0.12607,((((Harbinger-4N1B_DR|38120:0.01832,Harbinger-4N1B_DR|38122:0.01414)0.245:0.01259,(Harbinger-4N1B_DR|38118:0.03857,Harbinger-4N1B_DR|38112:0.03082)0.523:0.00651)0.479:0.19203,Harbinger-4N1B_DR|267381:0.29867)0.406:0.20808,(Harbinger-4N1B_DR|346672:0.10463,(Harbinger-4N1B_DR|37949:0.08281,Harbinger-4N1B_DR|119914:0.08597)0.960:0.06273)0.543:0.00821)0.069:0.00061)0.903:0.01341)0.710:0.00710)0.342:0.00507,Harbinger-4N1B_DR|346673:0.11237)0.623:0.00419,((Harbinger-4N1B_DR|38106:0.13478,Harbinger-4N1B_DR|193138:0.13716)0.724:0.00685,((Harbinger-4N1B_DR|38129:0.13996,Harbinger-4N1B_DR|192992:0.17780)0.575:0.00853,(((Harbinger-4N1B_DR|120010:0.07052,Harbinger-4N1B_DR|192935:0.13176)0.879:0.01442,Harbinger-4N1B_DR|192966:0.18462)0.810:0.01101,(Harbinger-4N1B_DR|346653:0.07968,Harbinger-4N1B_DR|120033:0.07394)0.912:0.06161)0.783:0.00682)0.838:0.00675)0.659:0.00223)0.834:0.00376)0.391:0.00274,(Harbinger-4N1B_DR|37860:0.11886,Harbinger-4N1B_DR|119808:0.09878)0.856:0.00867)0.820:0.00063,((Harbinger-4N1B_DR|38025:0.12155,Harbinger-4N1B_DR|119968:0.10463)0.746:0.01738,(Harbinger-4N1B_DR|37895:0.10737,((Harbinger-4N1B_DR|119987:0.12474,Harbinger-4N1B_DR|346665:0.10991)0.791:0.01320,(Harbinger-4N1B_DR|37953:0.14394,Harbinger-4N1B_DR|267556:0.11819)0.099:0.00837)0.410:0.00265)0.894:0.00880)0.415:0.00862)0.997:0.01753)0.775:0.00211)0.805:0.00302)0.792:0.00711,Harbinger-4N1B_DR|267570:0.12021)0.085:0.00226,((Harbinger-4N1B_DR|38084:0.15776,Harbinger-4N1B_DR|193003:0.14558)0.756:0.01214,Harbinger-4N1B_DR|119818:0.13141)0.949:0.01788)0.848:0.00292)0.766:0.00150,(((((Harbinger-4N1B_DR|37960:0.10967,Harbinger-4N1B_DR|193115:0.15353)0.696:0.00993,(Harbinger-4N1B_DR|37830:0.09919,Harbinger-4N1B_DR|119940:0.10625)0.908:0.02812)0.840:0.00786,((Harbinger-4N1B_DR|267578:0.11140,Harbinger-4N1B_DR|192945:0.08770)0.313:0.00361,((Harbinger-4N1B_DR|119871:0.12811,Harbinger-4N1B_DR|192996:0.10595)0.791:0.02498,(Harbinger-4N1B_DR|119965:0.16667,(Harbinger-4N1B_DR|37858:0.12720,Harbinger-4N1B_DR|37825:0.11255)0.885:0.03311)0.907:0.03021)0.364:0.00847)0.794:0.00522)0.809:0.01033,(Harbinger-4N1B_DR|119893:0.10898,Harbinger-4N1B_DR|119814:0.07906)0.885:0.01338)0.787:0.00282,(((Harbinger-4N1B_DR|193156:0.09407,Harbinger-4N1B_DR|267624:0.15634)0.864:0.01664,((Harbinger-4N1B_DR|267595:0.11416,Harbinger-4N1B_DR|346617:0.33913)0.789:0.02396,Harbinger-4N1B_DR|267597:0.10426)0.177:0.00426)0.184:0.00235,Harbinger-4N1B_DR|38005:0.25223)0.428:0.00378)0.557:0.00143)0.627:0.00344,(((Harbinger-4N1B_DR|267634:0.06340,(Harbinger-4N1B_DR|346700:0.22959,(Harbinger-4N1B_DR|267642:0.08062,Harbinger-4N1B_DR|267643:0.08530)0.598:0.02323)0.880:0.03432)0.872:0.01410,Harbinger-4N1B_DR|267375:0.11445)0.458:0.00445,(Harbinger-4N1B_DR|267390:0.10778,(Harbinger-4N1B_DR|267630:0.09616,(Harbinger-4N1B_DR|119923:0.09086,Harbinger-4N1B_DR|37947:0.17803)0.142:0.00073)0.102:0.01830)0.034:0.00636)0.808:0.00288)0.910:0.00692)0.782:0.00172,(((((Harbinger-4N1B_DR|38068:0.09512,Harbinger-4N1B_DR|119855:0.23990)0.876:0.03077,((Harbinger-4N1B_DR|192964:0.12591,(Harbinger-4N1B_DR|37827:0.15230,Harbinger-4N1B_DR|38096:0.04911)0.855:0.02190)0.770:0.01848,Harbinger-4N1B_DR|119912:0.07702)0.606:0.00766)0.668:0.00501,(((Harbinger-4N1B_DR|120013:0.19728,(Harbinger-4N1B_DR|38050:0.17126,Harbinger-4N1B_DR|38113:0.00061)0.550:0.12577)0.695:0.00918,(Harbinger-4N1B_DR|37934:0.06047,Harbinger-4N1B_DR|37969:0.00074)0.653:0.13317)0.786:0.02229,(Harbinger-4N1B_DR|192985:0.07493,Harbinger-4N1B_DR|119880:0.12610)0.788:0.01675)0.823:0.03061)0.921:0.01670,((Harbinger-4N1B_DR|119982:0.10910,(Harbinger-4N1B_DR|267493:0.20073,Harbinger-4N1B_DR|193080:0.06014)0.791:0.02234)0.916:0.01689,((((Harbinger-4N1B_DR|38099:0.13929,(Harbinger-4N1B_DR|37899:0.02618,Harbinger-4N1B_DR|267637:0.01108)0.609:0.06995)0.271:0.01971,(((Harbinger-4N1B_DR|267417:0.06652,(Harbinger-4N1B_DR|192941:0.13513,(Harbinger-4N1B_DR|119872:0.10357,Harbinger-4N1B_DR|119896:0.06533)0.141:0.07616)0.909:0.06850)0.878:0.06158,(Harbinger-4N1B_DR|346619:0.14508,(Harbinger-4N1B_DR|119971:0.09070,Harbinger-4N1B_DR|38004:0.00062)0.548:0.04096)0.990:0.10521)1.000:0.21548,(Harbinger-4N1B_DR|267576:0.11237,(Harbinger-4N1B_DR|193086:0.06870,(Harbinger-4N1B_DR|192930:0.00325,(Harbinger-4N1B_DR|119874:0.02521,Harbinger-4N1B_DR|267409:0.59965)0.120:0.07649)0.504:0.16571)0.776:0.04695)0.099:0.00902)0.335:0.01918)0.722:0.02365,(Harbinger-4N1B_DR|193048:0.17055,(Harbinger-4N1B_DR|38126:0.09773,Harbinger-4N1B_DR|193162:0.11981)0.906:0.02911)0.963:0.03335)0.000:0.00561,((Harbinger-4N1B_DR|37863:0.10198,Harbinger-4N1B_DR|37877:0.11412)0.959:0.01936,((Harbinger-4N1B_DR|267489:0.11274,Harbinger-4N1B_DR|267616:0.11923)0.714:0.01568,((Harbinger-4N1B_DR|119803:0.11153,Harbinger-4N1B_DR|119936:0.14359)0.884:0.01760,(Harbinger-4N1B_DR|193019:0.14548,(Harbinger-4N1B_DR|119883:0.11232,Harbinger-4N1B_DR|193013:0.13233)0.731:0.00255)0.830:0.00569)0.526:0.00615)0.735:0.00895)0.852:0.00646)0.557:0.00527)0.266:0.00312)0.123:0.00062,(Harbinger-4N1B_DR|267579:0.11412,(Harbinger-4N1B_DR|119795:0.23969,(Harbinger-4N1B_DR|267507:0.15854,(((Harbinger-4N1B_DR|37859:0.14668,(Harbinger-4N1B_DR|267474:0.13601,Harbinger-4N1B_DR|119857:0.10309)0.052:0.00073)0.989:0.02829,(Harbinger-4N1B_DR|119820:0.12286,Harbinger-4N1B_DR|193112:0.10384)0.723:0.00486)0.803:0.00509,Harbinger-4N1B_DR|346733:0.14263)0.142:0.00061)0.149:0.00076)0.492:0.00108)0.803:0.00344)0.872:0.00402)0.869:0.00611,(((Harbinger-4N1B_DR|119911:0.15087,(Harbinger-4N1B_DR|346639:0.11994,Harbinger-4N1B_DR|267384:0.07559)0.195:0.00885)0.644:0.01188,Harbinger-4N1B_DR|346696:0.14025)0.257:0.00899,Harbinger-4N1B_DR|193163:0.11968)0.761:0.00915)0.843:0.00462)0.829:0.00627,(Harbinger-4N1B_DR|267378:0.14450,((Harbinger-4N1B_DR|193099:0.16016,Harbinger-4N1B_DR|346608:0.11744)0.736:0.00815,Harbinger-4N1B_DR|267483:0.13016)0.647:0.00625)0.722:0.00574)0.783:0.00546,Harbinger-4N1B_DR|267428:0.13904)0.643:0.00591)0.891:0.00702)0.772:0.00380)0.772:0.00643)0.572:0.00468,(Harbinger-4N1B_DR|267617:0.14393,Harbinger-4N1B_DR|267627:0.13777)0.930:0.02786)0.764:0.00418)0.935:0.00992,((((Harbinger-4N1B_DR|37831:0.00062,(Harbinger-4N1B_DR|119964:0.03439,Harbinger-4N1B_DR|267395:0.44562)0.117:0.08540)0.834:0.08272,Harbinger-4N1B_DR|346726:0.15758)0.691:0.01211,(Harbinger-4N1B_DR|37982:0.10185,Harbinger-4N1B_DR|346713:0.20165)0.839:0.05155)0.763:0.00874,(Harbinger-4N1B_DR|267604:0.11491,((Harbinger-4N1B_DR|120000:0.10195,Harbinger-4N1B_DR|119878:0.17586)0.855:0.01663,Harbinger-4N1B_DR|346723:0.17036)0.617:0.00372)0.880:0.01153)0.143:0.00341)0.834:0.01684)0.613:0.01592)0.857:0.02274,(Harbinger-4N1B_DR|37881:0.14257,Harbinger-4N1B_DR|37970:0.12357)0.156:0.03961)0.933:0.01237,((Harbinger-4N1B_DR|37945:0.16916,Harbinger-4N1B_DR|192975:0.12570)0.805:0.02909,((Harbinger-4N1B_DR|119809:0.20590,(Harbinger-4N1B_DR|37952:0.13661,(Harbinger-4N1B_DR|267639:0.15113,Harbinger-4N1B_DR|346643:0.12927)0.812:0.04685)0.645:0.01158)0.149:0.00101,Harbinger-4N1B_DR|119875:0.20201)0.661:0.00524)0.937:0.01526)0.560:0.00263,(Harbinger-4N1B_DR|267410:0.15232,Harbinger-4N1B_DR|267516:0.15454)0.792:0.01783)0.784:0.00695,((Harbinger-4N1B_DR|346686:0.42744,(Harbinger-4N1B_DR|38107:0.13144,Harbinger-4N1B_DR|267465:0.00687)0.902:0.42352)0.072:0.00099,(Harbinger-4N1B_DR|37996:0.44707,Harbinger-4N1B_DR|267530:0.00062)0.481:0.05305)0.879:0.07153)0.785:0.00524)0.320:0.00386,(((Harbinger-4N1B_DR|192927:0.28207,Harbinger-4N1B_DR|267484:0.00072)0.132:0.15365,(Harbinger-4N1B_DR|38089:0.16465,(Harbinger-4N1B_DR|38097:0.22332,Harbinger-4N1B_DR|119889:0.15275)0.922:0.04861)0.716:0.01581)0.721:0.00062,(Harbinger-4N1B_DR|38098:0.14496,(Harbinger-4N1B_DR|119800:0.14760,(Harbinger-4N1B_DR|37981:0.11776,Harbinger-4N1B_DR|267521:0.12489)0.754:0.01309)0.872:0.02606)0.738:0.00464)0.867:0.00846)0.746:0.00362,(((Harbinger-4N1B_DR|193082:0.16603,(((Harbinger-4N1B_DR|193118:0.15592,Harbinger-4N1B_DR|346722:0.11792)0.811:0.03834,Harbinger-4N1B_DR|267442:0.20740)0.834:0.12144,Harbinger-4N1B_DR|267420:0.02657)0.287:0.16964)0.703:0.03233,Harbinger-4N1B_DR|267426:0.15990)0.823:0.01900,((((Harbinger-4N1B_DR|37914:0.14984,Harbinger-4N1B_DR|346740:0.12847)0.966:0.04279,((Harbinger-4N1B_DR|37869:0.06206,Harbinger-4N1B_DR|37883:0.06693)0.092:0.06746,Harbinger-4N1B_DR|193119:0.16680)0.777:0.00992)0.928:0.01304,(Harbinger-4N1B_DR|37922:0.13953,(Harbinger-4N1B_DR|119950:0.13647,Harbinger-4N1B_DR|119827:0.16719)0.054:0.00069)0.585:0.00776)0.441:0.00724,Harbinger-4N1B_DR|346715:0.25546)0.736:0.00612)0.293:0.00245)0.746:0.00146)0.846:0.00586,((((Harbinger-4N1B_DR|119831:0.12359,(Harbinger-4N1B_DR|193023:0.13487,(Harbinger-4N1B_DR|119825:0.16176,Harbinger-4N1B_DR|267498:0.06115)0.619:0.15107)0.803:0.03205)0.725:0.00514,(Harbinger-4N1B_DR|119836:0.13570,Harbinger-4N1B_DR|119892:0.22767)0.875:0.01807)0.768:0.00340,(((Harbinger-4N1B_DR|267572:0.13557,((Harbinger-4N1B_DR|119961:0.00404,Harbinger-4N1B_DR|267371:0.08970)0.124:0.11235,(Harbinger-4N1B_DR|267403:0.15508,Harbinger-4N1B_DR|267475:0.14570)0.539:0.01442)0.755:0.00509)0.730:0.00560,(Harbinger-4N1B_DR|119821:0.14599,Harbinger-4N1B_DR|193007:0.27560)0.850:0.02763)0.747:0.00394,Harbinger-4N1B_DR|38049:0.17280)0.038:0.00115)0.945:0.00910,((Harbinger-4N1B_DR|119824:0.14630,Harbinger-4N1B_DR|119839:0.12597)0.939:0.02191,Harbinger-4N1B_DR|37944:0.16256)0.835:0.00707)0.911:0.00586)0.780:0.00267,((Harbinger-4N1B_DR|346630:0.16275,Harbinger-4N1B_DR|38048:0.24968)0.156:0.00061,(((Harbinger-4N1B_DR|37956:0.19353,Harbinger-4N1B_DR|346620:0.14712)0.835:0.01824,(Harbinger-4N1B_DR|193029:0.30867,(Harbinger-4N1B_DR|193113:0.18308,(Harbinger-4N1B_DR|119848:0.14570,(Harbinger-4N1B_DR|37837:0.09754,Harbinger-4N1B_DR|38091:0.15959)0.857:0.03541)0.883:0.02039)0.610:0.00318)0.827:0.00775)0.738:0.00681,(((Harbinger-4N1B_DR|119963:0.18990,(Harbinger-4N1B_DR|38013:0.18899,Harbinger-4N1B_DR|38074:0.22595)0.822:0.01987)0.670:0.00536,(Harbinger-4N1B_DR|120002:0.12808,(Harbinger-4N1B_DR|119873:0.11150,Harbinger-4N1B_DR|267640:0.08041)0.775:0.06743)0.000:0.00060)0.849:0.01741,((Harbinger-4N1B_DR|267476:0.16879,Harbinger-4N1B_DR|193094:0.21263)0.650:0.02607,Harbinger-4N1B_DR|119894:0.22498)0.523:0.00556)0.739:0.00862)0.430:0.00265)0.901:0.00728)0.790:0.00337)0.840:0.00357)0.850:0.00520)0.860:0.00879,(Harbinger-4N1B_DR|119845:0.19449,(Harbinger-4N1B_DR|37910:0.12539,Harbinger-4N1B_DR|38008:0.22025)0.571:0.01214)0.592:0.01432)0.801:0.00410,((Harbinger-4N1B_DR|346677:0.18770,(Harbinger-4N1B_DR|119858:0.17365,(Harbinger-4N1B_DR|193033:0.16374,Harbinger-4N1B_DR|346701:0.14843)0.825:0.06003)0.008:0.00466)0.854:0.01008,(Harbinger-4N1B_DR|267628:0.16285,(Harbinger-4N1B_DR|346729:0.18548,Harbinger-4N1B_DR|346609:0.16373)0.467:0.00810)0.944:0.01993)0.829:0.00702)0.172:0.00197)0.774:0.00205)0.648:0.00865,(((Harbinger-4N1B_DR|267404:0.16562,Harbinger-4N1B_DR|37897:0.18808)0.434:0.01555,(((Harbinger-4N1B_DR|119988:0.40098,Harbinger-4N1B_DR|193072:0.11435)0.846:0.06257,(Harbinger-4N1B_DR|193061:0.13764,Harbinger-4N1B_DR|267471:0.12496)0.649:0.00757)0.721:0.01468,((Harbinger-4N1B_DR|37929:0.18292,(Harbinger-4N1B_DR|192995:0.15870,Harbinger-4N1B_DR|267542:0.17593)0.821:0.01924)0.879:0.01647,Harbinger-4N1B_DR|193001:0.15913)0.505:0.00062)0.544:0.00286)0.226:0.00072,(Harbinger-4N1B_DR|37840:0.14940,(Harbinger-4N1B_DR|346742:0.17972,(Harbinger-4N1B_DR|193106:0.17336,Harbinger-4N1B_DR|193131:0.15101)0.887:0.01795)0.648:0.00159)0.782:0.00684)0.573:0.00072)0.976:0.01594,(((Harbinger-4N1B_DR|37917:0.22415,Harbinger-4N1B_DR|267385:0.21532)0.839:0.01439,(Harbinger-4N1B_DR|267418:0.13457,(Harbinger-4N1B_DR|193062:0.19368,(Harbinger-4N1B_DR|38016:0.15392,Harbinger-4N1B_DR|267451:0.14187)0.685:0.01864)0.268:0.00570)0.846:0.01097)0.290:0.00183,Harbinger-4N1B_DR|37925:0.17859)0.639:0.00388)0.662:0.00087,((Harbinger-4N1B_DR|37990:0.19469,Harbinger-4N1B_DR|38123:0.23942)0.652:0.01777,(Harbinger-4N1B_DR|193100:0.22369,(Harbinger-4N1B_DR|38086:0.22098,Harbinger-4N1B_DR|193046:0.35181)0.495:0.03199)0.000:0.00318)0.839:0.01249)0.863:0.00695)0.753:0.00708)0.667:0.00849,(((Harbinger-4N1B_DR|37957:0.14380,Harbinger-4N1B_DR|38052:0.16055)0.767:0.05032,Harbinger-4N1B_DR|37916:0.18560)0.630:0.01453,Harbinger-4N1B_DR|193098:0.19103)0.855:0.01304)0.765:0.00302)0.800:0.00202,(((Harbinger-4N1B_DR|37842:0.15174,Harbinger-4N1B_DR|346635:0.15766)0.882:0.04623,(Harbinger-4N1B_DR|267589:0.18548,(Harbinger-4N1B_DR|346732:0.24079,Harbinger-4N1B_DR|267425:0.14580)0.092:0.00988)0.836:0.01436)0.925:0.01935,(Harbinger-4N1B_DR|267477:0.21107,Harbinger-4N1B_DR|193083:0.18633)0.863:0.02154)0.602:0.00063)0.767:0.00437)0.416:0.00439,(Harbinger-4N1B_DR|38054:0.16962,((Harbinger-4N1B_DR|193116:0.13867,Harbinger-4N1B_DR|119835:0.18288)0.739:0.01443,(Harbinger-4N1B_DR|37832:0.15105,(Harbinger-4N1B_DR|267393:0.14226,(Harbinger-4N1B_DR|346625:0.17013,Harbinger-4N1B_DR|346710:0.14071)0.475:0.02992)0.756:0.01258)0.799:0.00814)0.772:0.00687)0.684:0.00690)0.364:0.01008)0.781:0.00407,(((((Harbinger-4N1B_DR|193024:0.16580,Harbinger-4N1B_DR|193063:0.13797)0.787:0.00986,(((Harbinger-4N1B_DR|38070:0.14241,(Harbinger-4N1B_DR|37816:0.08211,Harbinger-4N1B_DR|38071:0.03859)0.393:0.08243)0.960:0.02970,(Harbinger-4N1B_DR|119823:0.18296,(Harbinger-4N1B_DR|119922:0.12520,(Harbinger-4N1B_DR|192946:0.07749,Harbinger-4N1B_DR|267455:0.03253)0.778:0.16098)0.868:0.03543)0.842:0.02893)0.000:0.00266,Harbinger-4N1B_DR|37978:0.23384)0.080:0.00061)0.783:0.00931,(Harbinger-4N1B_DR|37873:0.21511,(Harbinger-4N1B_DR|37838:0.19485,Harbinger-4N1B_DR|119997:0.14220)0.332:0.02191)0.816:0.02297)0.204:0.00364,((Harbinger-4N1B_DR|37975:0.20261,Harbinger-4N1B_DR|346633:0.13379)0.891:0.02283,((Harbinger-4N1B_DR|267440:0.26596,Harbinger-4N1B_DR|37890:0.15649)0.657:0.01807,(Harbinger-4N1B_DR|119999:0.15533,(Harbinger-4N1B_DR|119977:0.19067,Harbinger-4N1B_DR|38043:0.15509)0.239:0.00357)0.640:0.00625)0.690:0.00295)0.635:0.00833)0.928:0.00670,(((((Harbinger-4N1B_DR|38075:0.12089,Harbinger-4N1B_DR|119978:0.14431)0.890:0.03418,(Harbinger-4N1B_DR|346744:0.16221,(Harbinger-4N1B_DR|346737:0.17279,Harbinger-4N1B_DR|119976:0.16425)0.749:0.01176)0.754:0.00672)0.894:0.01960,(((Harbinger-4N1B_DR|37872:0.07321,Harbinger-4N1B_DR|193126:0.09426)0.817:0.12169,Harbinger-4N1B_DR|120008:0.15042)0.444:0.01110,((Harbinger-4N1B_DR|38132:0.16372,Harbinger-4N1B_DR|37882:0.14488)0.836:0.00072,(Harbinger-4N1B_DR|193049:0.17976,(Harbinger-4N1B_DR|193044:0.14648,Harbinger-4N1B_DR|193141:0.19916)0.815:0.02580)0.785:0.01402)0.520:0.00736)0.858:0.01521)0.147:0.00062,(((Harbinger-4N1B_DR|267591:0.13801,Harbinger-4N1B_DR|346695:0.15366)0.803:0.02259,(Harbinger-4N1B_DR|120018:0.14136,Harbinger-4N1B_DR|38034:0.22934)0.225:0.00061)0.871:0.01770,((Harbinger-4N1B_DR|38055:0.12837,Harbinger-4N1B_DR|267398:0.15581)0.858:0.05677,(Harbinger-4N1B_DR|193087:0.20002,(Harbinger-4N1B_DR|119840:0.16623,Harbinger-4N1B_DR|119897:0.14025)0.013:0.01091)0.704:0.00578)0.811:0.01127)0.790:0.00470)0.728:0.00062,(Harbinger-4N1B_DR|38032:0.19633,Harbinger-4N1B_DR|193054:0.13918)0.726:0.02557)0.806:0.00445)0.836:0.00444)0.863:0.00533,(((Harbinger-4N1B_DR|37933:0.32306,(Harbinger-4N1B_DR|37937:0.07637,Harbinger-4N1B_DR|193081:0.23246)0.792:0.00062)0.757:0.02504,((Harbinger-4N1B_DR|267536:0.10143,Harbinger-4N1B_DR|267522:0.13918)0.107:0.01008,Harbinger-4N1B_DR|37930:0.18296)0.688:0.01191)0.738:0.01397,((((Harbinger-4N1B_DR|267422:0.12313,(Harbinger-4N1B_DR|37845:0.15103,Harbinger-4N1B_DR|267555:0.16206)0.771:0.02257)0.738:0.01321,((Harbinger-4N1B_DR|38002:0.06114,Harbinger-4N1B_DR|119830:0.00102)0.978:0.18026,(Harbinger-4N1B_DR|38073:0.16229,(Harbinger-4N1B_DR|37843:0.21422,Harbinger-4N1B_DR|119985:0.12874)0.806:0.02508)0.764:0.00899)0.430:0.00061)0.754:0.00413,(Harbinger-4N1B_DR|193064:0.22674,(Harbinger-4N1B_DR|37928:0.15233,(Harbinger-4N1B_DR|267369:0.11419,Harbinger-4N1B_DR|120017:0.12352)0.542:0.00061)0.756:0.01790)0.712:0.00479)0.991:0.00061,(Harbinger-4N1B_DR|193084:0.19794,Harbinger-4N1B_DR|38069:0.10636)0.778:0.00943)0.764:0.00567)0.628:0.00117)0.344:0.00283,(((Harbinger-4N1B_DR|346746:0.17058,(((((((Harbinger-4N1B_DR|267524:0.13043,Harbinger-4N1B_DR|267406:0.07242)0.829:0.06350,(Harbinger-4N1B_DR|119960:0.03437,Harbinger-4N1B_DR|193034:0.00100)0.879:0.13953)0.810:0.01597,((Harbinger-4N1B_DR|37926:0.17309,Harbinger-4N1B_DR|346628:0.10276)0.785:0.02585,Harbinger-4N1B_DR|192984:0.17729)0.856:0.01744)0.656:0.01228,(Harbinger-4N1B_DR|119909:0.23243,Harbinger-4N1B_DR|119947:0.17648)0.754:0.01149)0.154:0.00363,(Harbinger-4N1B_DR|346725:0.21040,(Harbinger-4N1B_DR|267612:0.00062,Harbinger-4N1B_DR|346685:0.07413)0.771:0.11847)0.870:0.04563)0.768:0.00160,(((Harbinger-4N1B_DR|267435:0.00108,Harbinger-4N1B_DR|267436:0.00062)1.000:0.18036,Harbinger-4N1B_DR|120011:0.17954)0.724:0.01006,(Harbinger-4N1B_DR|119918:0.20467,(Harbinger-4N1B_DR|38036:0.18654,Harbinger-4N1B_DR|37909:0.18989)0.726:0.02065)0.297:0.01697)0.874:0.01066)0.764:0.00206,(((((Harbinger-4N1B_DR|346680:0.16859,(Harbinger-4N1B_DR|267463:0.12462,Harbinger-4N1B_DR|37991:0.07080)0.560:0.03546)0.837:0.01312,(Harbinger-4N1B_DR|37902:0.15995,Harbinger-4N1B_DR|192948:0.11833)0.684:0.01747)0.105:0.00167,((((Harbinger-4N1B_DR|38018:0.01967,(Harbinger-4N1B_DR|38019:0.02786,Harbinger-4N1B_DR|267366:0.09928)0.000:0.00062)1.000:0.17899,Harbinger-4N1B_DR|193025:0.13093)0.358:0.01917,(Harbinger-4N1B_DR|267525:0.21279,(Harbinger-4N1B_DR|37963:0.00230,Harbinger-4N1B_DR|119920:0.05513)0.920:0.15579)0.688:0.00682)0.865:0.01403,Harbinger-4N1B_DR|267625:0.13906)0.884:0.00097)0.919:0.00611,(Harbinger-4N1B_DR|119975:0.19881,(((((Harbinger-4N1B_DR|193124:0.20068,Harbinger-4N1B_DR|193160:0.13954)0.626:0.00186,Harbinger-4N1B_DR|192947:0.19331)0.736:0.01079,((Harbinger-4N1B_DR|119984:0.12936,(Harbinger-4N1B_DR|267601:0.20056,(Harbinger-4N1B_DR|37849:0.10085,Harbinger-4N1B_DR|38020:0.15983)0.564:0.07226)0.844:0.02179)0.744:0.00290,((Harbinger-4N1B_DR|37836:0.15573,Harbinger-4N1B_DR|346663:0.16470)0.845:0.02590,Harbinger-4N1B_DR|193122:0.18004)0.811:0.00789)0.822:0.00746)0.933:0.01200,((((Harbinger-4N1B_DR|267499:0.25675,(Harbinger-4N1B_DR|193026:0.16095,(Harbinger-4N1B_DR|119925:0.07995,Harbinger-4N1B_DR|193028:0.00598)0.652:0.13522)0.167:0.01301)0.847:0.02351,(Harbinger-4N1B_DR|38041:0.15767,Harbinger-4N1B_DR|267531:0.19046)0.687:0.00863)0.839:0.01121,Harbinger-4N1B_DR|193010:0.26977)0.174:0.00072,((Harbinger-4N1B_DR|267433:0.21265,(Harbinger-4N1B_DR|193075:0.12478,Harbinger-4N1B_DR|119797:0.25600)0.779:0.02476)0.774:0.01964,Harbinger-4N1B_DR|193058:0.24420)0.502:0.00360)0.800:0.00363)0.086:0.00063,((Harbinger-4N1B_DR|38045:0.13804,Harbinger-4N1B_DR|267500:0.16828)0.869:0.01658,(Harbinger-4N1B_DR|37870:0.17261,Harbinger-4N1B_DR|119885:0.25162)0.884:0.01804)0.597:0.00328)0.390:0.00222)0.794:0.00412)0.773:0.00208,(((Harbinger-4N1B_DR|267480:0.15165,(Harbinger-4N1B_DR|119927:0.16466,Harbinger-4N1B_DR|119882:0.12714)0.460:0.00713)0.775:0.00900,((Harbinger-4N1B_DR|193079:0.15513,Harbinger-4N1B_DR|267571:0.19481)0.084:0.00938,((Harbinger-4N1B_DR|346709:0.18699,(Harbinger-4N1B_DR|38083:0.19097,(Harbinger-4N1B_DR|37988:0.14698,Harbinger-4N1B_DR|267563:0.13416)0.989:0.06431)0.821:0.01248)0.715:0.00588,Harbinger-4N1B_DR|346649:0.19205)0.061:0.00520)0.091:0.00302)0.821:0.00490,((((((Harbinger-4N1B_DR|38100:0.17137,(Harbinger-4N1B_DR|120004:0.14981,Harbinger-4N1B_DR|346621:0.19265)0.785:0.01713)0.108:0.00401,(Harbinger-4N1B_DR|193091:0.15786,Harbinger-4N1B_DR|267370:0.12822)0.412:0.01742)0.490:0.01016,Harbinger-4N1B_DR|346634:0.16670)0.202:0.00061,(Harbinger-4N1B_DR|346666:0.18124,(Harbinger-4N1B_DR|119934:0.16360,Harbinger-4N1B_DR|267510:0.19872)0.738:0.01369)0.882:0.01467)0.730:0.00460,(Harbinger-4N1B_DR|38011:0.22226,(Harbinger-4N1B_DR|37894:0.18132,Harbinger-4N1B_DR|37913:0.24072)0.819:0.01384)0.772:0.00592)0.801:0.00369,((Harbinger-4N1B_DR|119959:0.17274,Harbinger-4N1B_DR|267533:0.16732)0.875:0.01897,Harbinger-4N1B_DR|119843:0.15648)0.787:0.00445)0.758:0.00153)0.775:0.00211)0.812:0.00334)0.969:0.00128)0.677:0.00072,(((Harbinger-4N1B_DR|119981:0.19110,((Harbinger-4N1B_DR|346624:0.18091,(Harbinger-4N1B_DR|267452:0.17518,Harbinger-4N1B_DR|346683:0.18885)0.735:0.01538)0.806:0.00808,((Harbinger-4N1B_DR|193008:0.21784,Harbinger-4N1B_DR|346674:0.20618)0.899:0.02411,(((Harbinger-4N1B_DR|193012:0.18144,(Harbinger-4N1B_DR|38021:0.15723,Harbinger-4N1B_DR|346734:0.18461)0.834:0.01804)0.825:0.01428,(Harbinger-4N1B_DR|120009:0.18784,Harbinger-4N1B_DR|193074:0.19969)0.790:0.00886)0.728:0.00153,(Harbinger-4N1B_DR|267523:0.18499,(Harbinger-4N1B_DR|119901:0.18960,(((Harbinger-4N1B_DR|37879:0.15412,Harbinger-4N1B_DR|37834:0.16319)0.904:0.02016,Harbinger-4N1B_DR|267529:0.14219)0.701:0.00067,(Harbinger-4N1B_DR|37901:0.16043,((Harbinger-4N1B_DR|119842:0.17224,(Harbinger-4N1B_DR|37876:0.00057,Harbinger-4N1B_DR|119870:0.04731)0.676:0.22873)0.787:0.01675,(Harbinger-4N1B_DR|192960:0.17560,Harbinger-4N1B_DR|267600:0.17311)0.517:0.01522)0.725:0.00072)0.798:0.00986)0.287:0.00808)0.394:0.00063)0.858:0.00604)0.523:0.00186)0.797:0.00299)0.812:0.00072)0.967:0.00099,((Harbinger-4N1B_DR|267575:0.21083,Harbinger-4N1B_DR|267607:0.20894)0.840:0.01801,(Harbinger-4N1B_DR|119887:0.16103,Harbinger-4N1B_DR|267427:0.23408)0.705:0.01242)0.865:0.01032)0.747:0.00277,(((((Harbinger-4N1B_DR|267445:0.23055,Harbinger-4N1B_DR|267547:0.20496)0.655:0.01105,((Harbinger-4N1B_DR|267448:0.13604,Harbinger-4N1B_DR|267537:0.17255)0.478:0.00061,(Harbinger-4N1B_DR|37998:0.18336,Harbinger-4N1B_DR|267413:0.17051)0.909:0.02675)0.459:0.00959)0.832:0.00713,(((Harbinger-4N1B_DR|267447:0.20739,Harbinger-4N1B_DR|267569:0.11857)0.825:0.03264,Harbinger-4N1B_DR|346679:0.17239)0.151:0.00349,(Harbinger-4N1B_DR|119844:0.16219,Harbinger-4N1B_DR|38014:0.16530)0.473:0.00749)0.581:0.00627)0.655:0.00906,(Harbinger-4N1B_DR|38047:0.15534,Harbinger-4N1B_DR|193059:0.15362)0.264:0.01410)0.834:0.00435,(((((Harbinger-4N1B_DR|346728:0.16975,Harbinger-4N1B_DR|267432:0.18750)0.806:0.01834,((Harbinger-4N1B_DR|346646:0.15632,(Harbinger-4N1B_DR|119838:0.14614,(Harbinger-4N1B_DR|38009:0.10061,Harbinger-4N1B_DR|119980:0.04647)0.430:0.15369)0.107:0.02319)0.695:0.01407,Harbinger-4N1B_DR|193005:0.16085)0.722:0.00745)0.801:0.00907,(Harbinger-4N1B_DR|267431:0.18934,Harbinger-4N1B_DR|267505:0.15936)0.839:0.01713)0.666:0.00195,(Harbinger-4N1B_DR|38042:0.15881,((((Harbinger-4N1B_DR|193050:0.17744,Harbinger-4N1B_DR|192956:0.16169)0.198:0.00799,Harbinger-4N1B_DR|37983:0.20320)0.746:0.01199,((Harbinger-4N1B_DR|193110:0.11848,Harbinger-4N1B_DR|346612:0.14732)0.963:0.04577,Harbinger-4N1B_DR|346712:0.15152)0.622:0.01589)0.771:0.00588,Harbinger-4N1B_DR|37900:0.18542)0.776:0.00726)0.700:0.00351)0.824:0.00264,(Harbinger-4N1B_DR|193070:0.16106,(Harbinger-4N1B_DR|267538:0.15709,(Harbinger-4N1B_DR|37851:0.14380,Harbinger-4N1B_DR|192978:0.18928)0.385:0.00802)0.088:0.00899)0.880:0.01074)0.923:0.00573)0.764:0.00129)0.735:0.00168)0.372:0.00444,Harbinger-4N1B_DR|119861:0.24363)0.799:0.00136)0.849:0.00709,(((((((Harbinger-4N1B_DR|192973:0.17879,Harbinger-4N1B_DR|37940:0.19928)0.861:0.01879,((Harbinger-4N1B_DR|119841:0.20183,Harbinger-4N1B_DR|119992:0.16341)0.906:0.03457,((Harbinger-4N1B_DR|119819:0.17351,(Harbinger-4N1B_DR|119939:0.13224,(Harbinger-4N1B_DR|119938:0.20501,Harbinger-4N1B_DR|267437:0.14742)0.379:0.01131)0.056:0.00541)0.045:0.00072,((Harbinger-4N1B_DR|193057:0.20103,Harbinger-4N1B_DR|267481:0.16639)0.518:0.01134,((Harbinger-4N1B_DR|267549:0.07299,Harbinger-4N1B_DR|346664:0.01515)0.478:0.14938,Harbinger-4N1B_DR|267512:0.18877)0.807:0.01093)0.826:0.00726)0.041:0.00456)0.536:0.00390)0.270:0.00295,(((Harbinger-4N1B_DR|37924:0.12208,Harbinger-4N1B_DR|119904:0.17036)0.912:0.03645,(((Harbinger-4N1B_DR|267546:0.13955,Harbinger-4N1B_DR|267603:0.20822)0.801:0.01750,Harbinger-4N1B_DR|119866:0.20706)0.669:0.01360,Harbinger-4N1B_DR|120005:0.19751)0.587:0.00932)0.761:0.00328,(Harbinger-4N1B_DR|119926:0.23963,Harbinger-4N1B_DR|37868:0.18585)0.728:0.00062)0.807:0.00484)0.497:0.00219,(((Harbinger-4N1B_DR|346662:0.14769,Harbinger-4N1B_DR|119962:0.18535)0.462:0.00375,((Harbinger-4N1B_DR|119888:0.19373,Harbinger-4N1B_DR|193017:0.15884)0.720:0.02973,Harbinger-4N1B_DR|267517:0.16748)0.265:0.01403)0.070:0.00072,(Harbinger-4N1B_DR|38029:0.14953,(Harbinger-4N1B_DR|267461:0.19396,Harbinger-4N1B_DR|193144:0.16846)0.197:0.01051)0.945:0.03182)0.827:0.00618)0.803:0.00265,(((((Harbinger-4N1B_DR|267539:0.14348,(Harbinger-4N1B_DR|119953:0.19208,(Harbinger-4N1B_DR|119859:0.17986,Harbinger-4N1B_DR|193157:0.24178)1.000:0.34032)0.087:0.00179)0.228:0.02029,Harbinger-4N1B_DR|267543:0.13181)0.253:0.00700,(Harbinger-4N1B_DR|193148:0.15040,(Harbinger-4N1B_DR|267580:0.16859,Harbinger-4N1B_DR|267615:0.23799)0.722:0.02260)0.189:0.00372)0.878:0.01076,(((Harbinger-4N1B_DR|267592:0.24531,((Harbinger-4N1B_DR|192944:0.12325,Harbinger-4N1B_DR|37912:0.11085)0.333:0.01235,(Harbinger-4N1B_DR|119828:0.01034,Harbinger-4N1B_DR|193104:0.14706)0.650:0.29189)0.565:0.01044)0.124:0.01151,Harbinger-4N1B_DR|119811:0.14052)0.473:0.00418,(Harbinger-4N1B_DR|193052:0.18789,Harbinger-4N1B_DR|267368:0.15736)0.196:0.01561)0.811:0.00379)0.762:0.00340,Harbinger-4N1B_DR|119816:0.18747)0.837:0.00574)0.772:0.00231,((((Harbinger-4N1B_DR|193069:0.14648,(Harbinger-4N1B_DR|193042:0.21181,Harbinger-4N1B_DR|267466:0.25698)0.614:0.05128)0.857:0.02267,((Harbinger-4N1B_DR|192950:0.23427,(Harbinger-4N1B_DR|119822:0.16579,Harbinger-4N1B_DR|192994:0.15762)0.693:0.02367)0.795:0.01226,(Harbinger-4N1B_DR|119919:0.15885,Harbinger-4N1B_DR|267564:0.16313)0.880:0.02479)0.719:0.00273)0.603:0.00062,((Harbinger-4N1B_DR|192979:0.23766,(Harbinger-4N1B_DR|37939:0.18668,Harbinger-4N1B_DR|193002:0.15890)0.505:0.02620)0.756:0.00198,(Harbinger-4N1B_DR|119949:0.19601,Harbinger-4N1B_DR|37857:0.15791)0.287:0.00997)0.831:0.00445)0.603:0.00206,((((((Harbinger-4N1B_DR|267541:0.18800,(Harbinger-4N1B_DR|193045:0.18445,Harbinger-4N1B_DR|38044:0.12828)0.702:0.01228)0.346:0.01331,(Harbinger-4N1B_DR|346694:0.16922,Harbinger-4N1B_DR|346626:0.19762)0.703:0.00436)0.215:0.00617,(Harbinger-4N1B_DR|119852:0.17679,(Harbinger-4N1B_DR|38012:0.11904,Harbinger-4N1B_DR|193015:0.14634)0.860:0.04734)0.344:0.00843)0.396:0.00308,(Harbinger-4N1B_DR|346745:0.23743,(Harbinger-4N1B_DR|37892:0.12970,Harbinger-4N1B_DR|38116:0.37064)0.780:0.04812)0.711:0.00058)0.776:0.00515,(((Harbinger-4N1B_DR|38053:0.18839,(Harbinger-4N1B_DR|193105:0.12368,Harbinger-4N1B_DR|38082:0.24947)0.834:0.05523)0.715:0.00532,(Harbinger-4N1B_DR|267486:0.26508,(Harbinger-4N1B_DR|267388:0.59789,Harbinger-4N1B_DR|346668:0.07149)0.334:0.09772)0.653:0.02671)0.348:0.00058,(Harbinger-4N1B_DR|267407:0.16584,(Harbinger-4N1B_DR|37972:0.19645,Harbinger-4N1B_DR|267424:0.14772)0.863:0.02568)0.836:0.01389)0.722:0.00642)0.830:0.00446,(Harbinger-4N1B_DR|37874:0.21418,Harbinger-4N1B_DR|37959:0.24961)0.830:0.01497)0.756:0.00115)0.746:0.00176)0.808:0.00359,(((((Harbinger-4N1B_DR|37964:0.22665,((((Harbinger-4N1B_DR|193135:0.02270,(Harbinger-4N1B_DR|38119:0.00061,(Harbinger-4N1B_DR|38117:0.06691,(Harbinger-4N1B_DR|38111:0.09167,Harbinger-4N1B_DR|38121:0.03719)0.776:0.02028)0.874:0.02753)0.967:0.27116)0.378:0.16100,Harbinger-4N1B_DR|37936:0.12643)0.726:0.02333,(((Harbinger-4N1B_DR|37968:0.27659,Harbinger-4N1B_DR|192957:0.14353)0.759:0.01426,((Harbinger-4N1B_DR|267402:0.18457,Harbinger-4N1B_DR|267411:0.03512)0.444:0.15197,Harbinger-4N1B_DR|346614:0.15752)0.039:0.00319)0.141:0.00330,(Harbinger-4N1B_DR|346651:0.17005,(Harbinger-4N1B_DR|346688:0.08352,(Harbinger-4N1B_DR|119996:0.15779,Harbinger-4N1B_DR|120028:0.14495)0.932:0.22456)0.809:0.07565)0.911:0.03812)0.174:0.00366)0.822:0.00565,(((Harbinger-4N1B_DR|193109:0.18200,Harbinger-4N1B_DR|267573:0.16840)0.117:0.00062,(((Harbinger-4N1B_DR|346687:0.20691,(Harbinger-4N1B_DR|37906:0.01100,Harbinger-4N1B_DR|38087:0.19779)0.756:0.15359)0.000:0.00062,Harbinger-4N1B_DR|38081:0.21915)0.812:0.02197,Harbinger-4N1B_DR|119952:0.19579)0.840:0.01973)0.829:0.00741,((Harbinger-4N1B_DR|119891:0.26746,Harbinger-4N1B_DR|267587:0.14164)0.914:0.05107,(((Harbinger-4N1B_DR|193159:0.11689,Harbinger-4N1B_DR|192970:0.15130)0.853:0.04051,(Harbinger-4N1B_DR|193068:0.09928,Harbinger-4N1B_DR|346616:0.01516)0.443:0.10266)0.821:0.02696,Harbinger-4N1B_DR|119995:0.12893)0.259:0.00325)0.739:0.00514)0.857:0.00583)0.504:0.00141)0.700:0.00210,(((((Harbinger-4N1B_DR|37826:0.15440,Harbinger-4N1B_DR|37941:0.17497)0.757:0.03296,Harbinger-4N1B_DR|267456:0.22650)0.368:0.00062,((((Harbinger-4N1B_DR|38051:0.10987,Harbinger-4N1B_DR|267397:0.20638)0.783:0.09818,Harbinger-4N1B_DR|267478:0.20867)0.186:0.01579,(Harbinger-4N1B_DR|119812:0.15057,(Harbinger-4N1B_DR|192933:0.17810,((Harbinger-4N1B_DR|267355:0.00064,Harbinger-4N1B_DR|267421:0.09724)0.986:0.17776,(Harbinger-4N1B_DR|119791:0.26503,Harbinger-4N1B_DR|193169:0.01438)0.464:0.05386)0.999:0.05915)0.881:0.02086)0.307:0.01667)0.844:0.00969,((((Harbinger-4N1B_DR|267509:0.41565,(((Harbinger-4N1B_DR|38024:0.19764,Harbinger-4N1B_DR|346652:0.10418)0.439:0.07543,Harbinger-4N1B_DR|119990:0.16045)0.242:0.01779,Harbinger-4N1B_DR|346682:0.21999)0.108:0.00387)0.105:0.00061,Harbinger-4N1B_DR|267373:0.15394)0.423:0.01490,(Harbinger-4N1B_DR|38077:0.00063,Harbinger-4N1B_DR|38090:0.23094)0.794:0.27955)0.720:0.01114,(Harbinger-4N1B_DR|267608:0.18516,((Harbinger-4N1B_DR|119847:0.12687,Harbinger-4N1B_DR|192952:0.39478)0.817:0.10554,((Harbinger-4N1B_DR|37875:0.13068,Harbinger-4N1B_DR|37886:0.28634)0.701:0.03525,Harbinger-4N1B_DR|119970:0.21182)0.467:0.01617)0.801:0.02411)0.314:0.00061)0.886:0.01093)0.709:0.00133)0.791:0.00297,((Harbinger-4N1B_DR|37908:0.21922,(Harbinger-4N1B_DR|267389:0.20198,Harbinger-4N1B_DR|267401:0.15106)0.000:0.00061)0.787:0.01031,((Harbinger-4N1B_DR|346655:0.19716,Harbinger-4N1B_DR|346706:0.14903)0.857:0.02209,((Harbinger-4N1B_DR|38114:0.43994,(Harbinger-4N1B_DR|37855:0.16133,Harbinger-4N1B_DR|267618:0.13441)0.214:0.00675)0.324:0.00362,(Harbinger-4N1B_DR|346654:0.15645,Harbinger-4N1B_DR|267434:0.20797)0.812:0.01635)0.623:0.00266)0.454:0.00291)0.893:0.00694)0.518:0.00143,(((Harbinger-4N1B_DR|267519:0.18608,((Harbinger-4N1B_DR|37999:0.24235,((Harbinger-4N1B_DR|193125:0.22440,Harbinger-4N1B_DR|346650:0.22426)0.760:0.02868,(Harbinger-4N1B_DR|119910:0.10105,(Harbinger-4N1B_DR|38030:0.27631,Harbinger-4N1B_DR|193021:0.00062)0.686:0.19614)0.916:0.10775)0.106:0.00061)0.515:0.01433,((Harbinger-4N1B_DR|37976:0.18232,Harbinger-4N1B_DR|346636:0.17186)0.662:0.02235,(Harbinger-4N1B_DR|37938:0.15083,Harbinger-4N1B_DR|38085:0.16269)0.383:0.01401)0.948:0.02729)0.307:0.01216)0.764:0.01754,(Harbinger-4N1B_DR|346736:0.24320,(Harbinger-4N1B_DR|192962:0.03444,Harbinger-4N1B_DR|267527:0.00060)1.000:0.18914)0.342:0.05945)0.848:0.01518,((Harbinger-4N1B_DR|37862:0.16664,(Harbinger-4N1B_DR|346691:0.14184,Harbinger-4N1B_DR|37980:0.18066)0.004:0.00471)0.414:0.00187,Harbinger-4N1B_DR|346671:0.30361)0.647:0.01380)0.595:0.00747)0.775:0.00150)0.892:0.00499,((((Harbinger-4N1B_DR|38125:0.28538,Harbinger-4N1B_DR|267526:0.09652)0.912:0.17219,(Harbinger-4N1B_DR|193134:0.22793,Harbinger-4N1B_DR|193142:0.15344)0.910:0.04974)0.663:0.01071,(Harbinger-4N1B_DR|267380:0.16722,Harbinger-4N1B_DR|267545:0.13866)0.915:0.01889)0.733:0.00185,((((Harbinger-4N1B_DR|119813:0.12649,Harbinger-4N1B_DR|192943:0.13843)0.921:0.02374,(Harbinger-4N1B_DR|346606:0.21177,((Harbinger-4N1B_DR|267372:0.19939,(Harbinger-4N1B_DR|192942:0.12388,(Harbinger-4N1B_DR|37819:0.16249,Harbinger-4N1B_DR|37820:0.12676)0.465:0.05280)0.621:0.01095)0.964:0.00061,(((Harbinger-4N1B_DR|192937:0.07928,Harbinger-4N1B_DR|192938:0.07273)0.932:0.04809,Harbinger-4N1B_DR|346610:0.13485)0.922:0.03170,((Harbinger-4N1B_DR|193161:0.18777,((((Harbinger-4N1B_DR|192932:0.15113,Harbinger-4N1B_DR|192934:0.13099)0.589:0.01293,(Harbinger-4N1B_DR|193168:0.05478,Harbinger-4N1B_DR|346604:0.00061)0.617:0.15434)0.141:0.00596,(Harbinger-4N1B_DR|119806:0.18835,(Harbinger-4N1B_DR|267364:0.15631,Harbinger-4N1B_DR|346605:0.14688)0.304:0.00398)0.952:0.01760)0.485:0.00213,(Harbinger-4N1B_DR|120021:0.14870,((Harbinger-4N1B_DR|37815:0.12951,Harbinger-4N1B_DR|346603:0.21526)0.627:0.01107,(((((Harbinger-4N1B_DR|120029:0.06481,(Harbinger-4N1B_DR|119854:0.10725,Harbinger-4N1B_DR|192931:0.06864)0.588:0.13029)0.933:0.05877,(Harbinger-4N1B_DR|192924:0.10460,Harbinger-4N1B_DR|192926:0.07179)0.874:0.01858)0.441:0.00917,(Harbinger-4N1B_DR|120034:0.11368,(Harbinger-4N1B_DR|120027:0.07148,Harbinger-4N1B_DR|193166:0.10725)0.658:0.01237)0.830:0.01036)0.787:0.01427,(Harbinger-4N1B_DR|267635:0.12597,(((Harbinger-4N1B_DR|119796:0.11388,(Harbinger-4N1B_DR|119799:0.09885,Harbinger-4N1B_DR|119802:0.08620)0.996:0.03616)0.676:0.00798,((((Harbinger-4N1B_DR|267358:0.15562,((Harbinger-4N1B_DR|267357:0.10901,(Harbinger-4N1B_DR|120026:0.15579,(Harbinger-4N1B_DR|119974:0.46499,Harbinger-4N1B_DR|119801:0.04235)0.000:0.01119)0.777:0.02354)0.209:0.04633,Harbinger-4N1B_DR|119798:0.06829)0.567:0.02661)0.606:0.01741,(Harbinger-4N1B_DR|267361:0.06709,(Harbinger-4N1B_DR|267359:0.00535,Harbinger-4N1B_DR|267360:0.02752)0.949:0.04678)0.889:0.01722)0.916:0.01859,(Harbinger-4N1B_DR|192929:0.11243,(Harbinger-4N1B_DR|119793:0.09581,Harbinger-4N1B_DR|192925:0.14220)0.760:0.02136)0.546:0.00615)0.681:0.00392,(Harbinger-4N1B_DR|38131:0.07309,((Harbinger-4N1B_DR|346597:0.04766,(Harbinger-4N1B_DR|346599:0.05056,Harbinger-4N1B_DR|346600:0.04519)0.945:0.01937)0.735:0.00798,(Harbinger-4N1B_DR|346596:0.08013,Harbinger-4N1B_DR|346598:0.06809)0.747:0.01218)0.990:0.03023)0.831:0.00723)0.455:0.00698)0.000:0.01014,((Harbinger-4N1B_DR|120023:0.04074,Harbinger-4N1B_DR|120024:0.04866)0.816:0.02950,(Harbinger-4N1B_DR|192928:0.07080,Harbinger-4N1B_DR|346601:0.09319)0.333:0.10929)0.806:0.01195)0.261:0.00809)0.688:0.00769)0.974:0.01353,Harbinger-4N1B_DR|37814:0.13676)0.889:0.00770)0.869:0.00858)0.465:0.00475)0.419:0.00307)0.841:0.00581,(Harbinger-4N1B_DR|37822:0.18443,Harbinger-4N1B_DR|267367:0.17638)0.698:0.00286)0.737:0.00190)0.583:0.00155)0.793:0.00447)0.024:0.00089)0.859:0.00667,Harbinger-4N1B_DR|267392:0.17712)0.661:0.00432,((Harbinger-4N1B_DR|119973:0.17573,((Harbinger-4N1B_DR|37943:0.18360,Harbinger-4N1B_DR|267534:0.17145)0.800:0.01351,(Harbinger-4N1B_DR|37951:0.15077,(Harbinger-4N1B_DR|193006:0.13996,(Harbinger-4N1B_DR|267386:0.10569,Harbinger-4N1B_DR|267439:0.20268)0.718:0.05259)0.178:0.01932)0.226:0.00260)0.711:0.00374)0.774:0.00402,(((Harbinger-4N1B_DR|37971:0.26221,((Harbinger-4N1B_DR|267396:0.12958,(Harbinger-4N1B_DR|267582:0.07395,Harbinger-4N1B_DR|346644:0.05190)0.397:0.09050)0.871:0.04311,Harbinger-4N1B_DR|346675:0.22963)0.414:0.01100)0.662:0.00643,((Harbinger-4N1B_DR|119944:0.17183,Harbinger-4N1B_DR|192981:0.18158)0.773:0.02499,((Harbinger-4N1B_DR|38028:0.00905,Harbinger-4N1B_DR|267414:0.19601)0.323:0.18025,Harbinger-4N1B_DR|267495:0.15559)0.386:0.00946)0.912:0.01930)0.189:0.00186,(Harbinger-4N1B_DR|119907:0.15096,Harbinger-4N1B_DR|346707:0.15682)0.811:0.03999)0.418:0.00368)0.850:0.00681)0.487:0.00299)0.926:0.00504)0.783:0.00248,((Harbinger-4N1B_DR|346657:0.17386,(Harbinger-4N1B_DR|193140:0.27863,(Harbinger-4N1B_DR|120032:0.23074,Harbinger-4N1B_DR|193056:0.11538)0.860:0.16993)0.603:0.02307)0.296:0.00344,((((Harbinger-4N1B_DR|38080:0.09992,Harbinger-4N1B_DR|193133:0.16810)0.171:0.00371,Harbinger-4N1B_DR|37818:0.19200)0.461:0.01675,(((Harbinger-4N1B_DR|37865:0.08139,Harbinger-4N1B_DR|37935:0.22374)0.789:0.03286,((Harbinger-4N1B_DR|38038:0.15283,Harbinger-4N1B_DR|38065:0.21193)0.190:0.01205,(Harbinger-4N1B_DR|193043:0.15604,Harbinger-4N1B_DR|193073:0.12667)0.743:0.05944)0.397:0.01021)0.782:0.00551,((Harbinger-4N1B_DR|38058:0.25202,(Harbinger-4N1B_DR|119902:0.01676,Harbinger-4N1B_DR|267356:0.30401)0.315:0.17172)0.841:0.04660,(Harbinger-4N1B_DR|193102:0.18767,(Harbinger-4N1B_DR|37967:0.13300,Harbinger-4N1B_DR|267488:0.14557)0.756:0.06542)0.726:0.01959)0.079:0.00058)0.739:0.00290)0.612:0.00740,(((((Harbinger-4N1B_DR|193164:0.01656,Harbinger-4N1B_DR|193165:0.00327)0.998:0.57286,(Harbinger-4N1B_DR|38057:0.00339,Harbinger-4N1B_DR|119951:0.14682)0.486:0.09247)0.719:0.08776,(((Harbinger-4N1B_DR|346702:0.00225,Harbinger-4N1B_DR|267490:0.38846)0.235:0.09408,Harbinger-4N1B_DR|119792:0.10409)0.878:0.11149,Harbinger-4N1B_DR|119930:0.17375)0.810:0.04717)0.888:0.05438,(((Harbinger-4N1B_DR|37888:0.16442,Harbinger-4N1B_DR|267614:0.13055)0.147:0.03445,Harbinger-4N1B_DR|267613:0.18298)0.929:0.03241,((Harbinger-4N1B_DR|267513:0.05585,Harbinger-4N1B_DR|193092:0.15291)0.642:0.01425,Harbinger-4N1B_DR|267443:0.21933)0.839:0.03261)0.286:0.00102)0.752:0.00365,((((Harbinger-4N1B_DR|119846:0.22164,(Harbinger-4N1B_DR|346731:0.10242,Harbinger-4N1B_DR|346629:0.20345)0.856:0.08449)0.690:0.01204,(Harbinger-4N1B_DR|120012:0.21486,Harbinger-4N1B_DR|346622:0.14273)0.875:0.03603)0.199:0.00691,((Harbinger-4N1B_DR|267438:0.16052,Harbinger-4N1B_DR|267485:0.05649)0.324:0.13838,Harbinger-4N1B_DR|37987:0.17455)0.704:0.00834)0.739:0.02060,((Harbinger-4N1B_DR|37880:0.08691,Harbinger-4N1B_DR|267599:0.29052)0.837:0.14685,Harbinger-4N1B_DR|267609:0.08923)0.427:0.08550)0.565:0.00606)0.762:0.00210)0.750:0.00073)0.656:0.00113)0.712:0.00407,((((Harbinger-4N1B_DR|193036:0.14866,(Harbinger-4N1B_DR|37848:0.18450,Harbinger-4N1B_DR|267506:0.14006)0.721:0.02472)0.780:0.00994,Harbinger-4N1B_DR|193018:0.20271)0.895:0.01590,((((((((Harbinger-4N1B_DR|119864:0.08016,Harbinger-4N1B_DR|193037:0.15285)0.857:0.03280,((Harbinger-4N1B_DR|193132:0.17733,Harbinger-4N1B_DR|192961:0.17197)0.455:0.00996,Harbinger-4N1B_DR|119989:0.17762)0.377:0.00184)0.774:0.00590,Harbinger-4N1B_DR|37861:0.18490)0.004:0.00074,((Harbinger-4N1B_DR|37911:0.23941,(Harbinger-4N1B_DR|267577:0.14724,Harbinger-4N1B_DR|38067:0.13317)0.855:0.02347)0.653:0.00739,(Harbinger-4N1B_DR|267453:0.16457,Harbinger-4N1B_DR|267470:0.18283)0.688:0.00429)0.516:0.00336)0.724:0.00200,((Harbinger-4N1B_DR|37918:0.15621,(((Harbinger-4N1B_DR|267457:0.25889,((Harbinger-4N1B_DR|38003:0.13273,Harbinger-4N1B_DR|119805:0.24674)0.891:0.05149,(Harbinger-4N1B_DR|37867:0.12231,Harbinger-4N1B_DR|193103:0.16053)0.882:0.05181)0.352:0.00998)0.647:0.01164,Harbinger-4N1B_DR|346697:0.18166)0.733:0.00930,((Harbinger-4N1B_DR|38015:0.20906,Harbinger-4N1B_DR|192958:0.16594)0.713:0.02734,(((Harbinger-4N1B_DR|37835:0.22459,Harbinger-4N1B_DR|38017:0.18048)0.789:0.01748,((Harbinger-4N1B_DR|37986:0.22243,((Harbinger-4N1B_DR|37994:0.00061,Harbinger-4N1B_DR|193060:0.00072)0.857:0.40932,Harbinger-4N1B_DR|346720:0.13658)0.159:0.06810)0.761:0.02067,(((Harbinger-4N1B_DR|37885:0.19194,(Harbinger-4N1B_DR|119869:0.15554,Harbinger-4N1B_DR|193130:0.17304)0.371:0.03560)0.770:0.02903,Harbinger-4N1B_DR|267391:0.20122)0.614:0.01291,(Harbinger-4N1B_DR|37997:0.18726,(Harbinger-4N1B_DR|37993:0.18282,Harbinger-4N1B_DR|267535:0.18570)0.541:0.03163)0.873:0.03892)0.296:0.00615)0.817:0.01318)0.813:0.01137,(Harbinger-4N1B_DR|193055:0.16096,(Harbinger-4N1B_DR|267487:0.00989,Harbinger-4N1B_DR|267610:0.07914)0.631:0.28154)0.827:0.02457)0.595:0.00517)0.749:0.00565)0.778:0.00771)0.056:0.00062,((Harbinger-4N1B_DR|120003:0.16203,Harbinger-4N1B_DR|37846:0.19042)0.870:0.03835,((((Harbinger-4N1B_DR|267584:0.18854,(Harbinger-4N1B_DR|38093:0.15136,Harbinger-4N1B_DR|267568:0.20790)0.487:0.00800)0.813:0.01076,((Harbinger-4N1B_DR|192999:0.14166,Harbinger-4N1B_DR|267479:0.16133)0.882:0.02525,((Harbinger-4N1B_DR|267504:0.12035,Harbinger-4N1B_DR|267514:0.16931)0.064:0.02284,((Harbinger-4N1B_DR|37844:0.09503,Harbinger-4N1B_DR|38109:0.00062)0.965:0.08823,(Harbinger-4N1B_DR|38010:0.19188,Harbinger-4N1B_DR|38064:0.18905)0.269:0.02714)0.296:0.00726)0.034:0.00059)0.436:0.00697)0.480:0.00511,(((Harbinger-4N1B_DR|267429:0.15404,Harbinger-4N1B_DR|267626:0.14239)0.900:0.04757,((Harbinger-4N1B_DR|37817:0.10046,Harbinger-4N1B_DR|193051:0.07462)0.442:0.08388,(Harbinger-4N1B_DR|119921:0.15846,(Harbinger-4N1B_DR|267394:0.05517,Harbinger-4N1B_DR|267462:0.06923)0.119:0.07271)0.668:0.02915)0.801:0.01154)0.473:0.00697,((Harbinger-4N1B_DR|267472:0.22686,Harbinger-4N1B_DR|37950:0.15761)0.017:0.00057,(Harbinger-4N1B_DR|192972:0.41182,(Harbinger-4N1B_DR|267412:0.13571,Harbinger-4N1B_DR|119931:0.15040)0.760:0.01657)0.394:0.01045)0.772:0.00473)0.551:0.01440)0.712:0.00336,(((Harbinger-4N1B_DR|346708:0.22936,(Harbinger-4N1B_DR|119986:0.18601,((Harbinger-4N1B_DR|37833:0.22128,Harbinger-4N1B_DR|37919:0.00063)0.451:0.25411,Harbinger-4N1B_DR|120014:0.09556)0.801:0.04022)0.126:0.01100)0.735:0.01278,Harbinger-4N1B_DR|267383:0.13249)0.763:0.00745,(Harbinger-4N1B_DR|38033:0.19817,(Harbinger-4N1B_DR|193111:0.16046,Harbinger-4N1B_DR|267544:0.17045)0.372:0.01397)0.738:0.01138)0.887:0.00897)0.312:0.00442)0.740:0.00067)0.780:0.00255)0.754:0.00140,(Harbinger-4N1B_DR|37974:0.11776,Harbinger-4N1B_DR|193096:0.12295)0.903:0.02610)0.754:0.00193,(((Harbinger-4N1B_DR|119998:0.17612,((Harbinger-4N1B_DR|119966:0.16395,Harbinger-4N1B_DR|267469:0.18651)0.114:0.00234,Harbinger-4N1B_DR|267458:0.18204)0.627:0.00967)0.439:0.00063,(((Harbinger-4N1B_DR|38108:0.02607,Harbinger-4N1B_DR|38115:0.04281)0.880:0.06582,Harbinger-4N1B_DR|267408:0.12014)0.764:0.05402,(Harbinger-4N1B_DR|119906:0.00075,Harbinger-4N1B_DR|120001:0.07027)0.675:0.11150)0.852:0.04358)0.896:0.01617,((((((Harbinger-4N1B_DR|38060:0.02011,Harbinger-4N1B_DR|38110:0.36722)0.428:0.24484,(((Harbinger-4N1B_DR|119915:0.20863,Harbinger-4N1B_DR|346741:0.14479)0.461:0.02080,Harbinger-4N1B_DR|267518:0.16586)0.885:0.07688,(((Harbinger-4N1B_DR|193139:0.17235,Harbinger-4N1B_DR|119884:0.11731)0.755:0.04035,(Harbinger-4N1B_DR|38102:0.23667,(((Harbinger-4N1B_DR|193078:0.13961,Harbinger-4N1B_DR|193129:0.29444)0.022:0.06947,Harbinger-4N1B_DR|346637:0.07777)0.673:0.02870,(Harbinger-4N1B_DR|267583:0.53117,((Harbinger-4N1B_DR|37866:0.32458,Harbinger-4N1B_DR|119932:0.21782)0.858:0.07217,(Harbinger-4N1B_DR|38000:0.22562,((Harbinger-4N1B_DR|119913:0.34375,Harbinger-4N1B_DR|267638:0.17014)0.899:0.06269,Harbinger-4N1B_DR|267387:0.31481)0.807:0.02796)0.735:0.01187)0.694:0.02247)0.686:0.03824)0.827:0.05382)0.198:0.00926)0.576:0.02570,Harbinger-4N1B_DR|38061:0.66097)0.644:0.03714)0.619:0.03497)0.239:0.00774,(Harbinger-4N1B_DR|37923:0.18476,(Harbinger-4N1B_DR|192939:0.00063,Harbinger-4N1B_DR|267598:0.50148)0.829:0.22124)0.571:0.01892)0.629:0.00636,((Harbinger-4N1B_DR|119955:0.22117,Harbinger-4N1B_DR|346623:0.15147)0.760:0.02495,Harbinger-4N1B_DR|38046:0.20366)0.296:0.00252)0.817:0.00889,((((Harbinger-4N1B_DR|192993:0.47098,(Harbinger-4N1B_DR|119991:0.04239,(Harbinger-4N1B_DR|192963:0.08546,Harbinger-4N1B_DR|267444:0.13138)0.089:0.12677)0.504:0.04944)0.851:0.06905,Harbinger-4N1B_DR|193035:0.25948)0.732:0.01946,(Harbinger-4N1B_DR|38031:0.27862,Harbinger-4N1B_DR|346656:0.22832)0.549:0.03434)0.347:0.00860,((((Harbinger-4N1B_DR|193114:0.19623,(Harbinger-4N1B_DR|192980:0.16534,Harbinger-4N1B_DR|193076:0.21051)0.527:0.03663)0.225:0.00063,Harbinger-4N1B_DR|267511:0.23673)0.492:0.00072,(Harbinger-4N1B_DR|192997:0.10583,Harbinger-4N1B_DR|346627:0.15624)0.857:0.01835)0.816:0.00956,((Harbinger-4N1B_DR|119900:0.44613,((Harbinger-4N1B_DR|346667:0.01108,Harbinger-4N1B_DR|119849:0.40050)0.292:0.01442,(Harbinger-4N1B_DR|193146:0.43649,Harbinger-4N1B_DR|119933:0.10751)0.758:0.08542)0.849:0.06825)0.094:0.00340,Harbinger-4N1B_DR|193040:0.30210)0.385:0.00063)0.753:0.00359)0.127:0.00104)0.096:0.00097,Harbinger-4N1B_DR|346660:0.13650)0.157:0.00093)0.827:0.00510)0.842:0.00477,(((((Harbinger-4N1B_DR|119956:0.13994,Harbinger-4N1B_DR|267602:0.18997)0.801:0.01385,(Harbinger-4N1B_DR|38027:0.17319,(Harbinger-4N1B_DR|346638:0.13589,(Harbinger-4N1B_DR|37931:0.16337,Harbinger-4N1B_DR|193053:0.11470)0.770:0.01182)0.332:0.00670)0.799:0.00822)0.396:0.00706,((Harbinger-4N1B_DR|192983:0.22008,(Harbinger-4N1B_DR|119937:0.18462,(Harbinger-4N1B_DR|192965:0.10595,Harbinger-4N1B_DR|267554:0.00072)0.932:0.10359)0.490:0.00428)0.705:0.00927,((((Harbinger-4N1B_DR|37847:0.13949,(Harbinger-4N1B_DR|119935:0.08765,Harbinger-4N1B_DR|119967:0.07069)0.167:0.08403)0.781:0.01713,(Harbinger-4N1B_DR|267460:0.21482,Harbinger-4N1B_DR|346692:0.18580)0.362:0.00555)0.403:0.00145,((Harbinger-4N1B_DR|267588:0.15107,Harbinger-4N1B_DR|267594:0.18619)0.894:0.03370,Harbinger-4N1B_DR|119832:0.16568)0.734:0.02021)0.754:0.00572,(Harbinger-4N1B_DR|267550:0.21239,(Harbinger-4N1B_DR|193022:0.04746,Harbinger-4N1B_DR|267441:0.06321)0.210:0.14611)0.798:0.01845)0.626:0.00173)0.864:0.00665)0.782:0.00130,(((Harbinger-4N1B_DR|38076:0.21328,(Harbinger-4N1B_DR|37853:0.16062,(Harbinger-4N1B_DR|267557:0.18803,Harbinger-4N1B_DR|346699:0.20405)0.596:0.01599)0.410:0.00059)0.874:0.01192,(Harbinger-4N1B_DR|119807:0.04558,Harbinger-4N1B_DR|193158:0.00061)0.791:0.10897)0.711:0.00460,(Harbinger-4N1B_DR|193039:0.20691,(Harbinger-4N1B_DR|119865:0.21127,Harbinger-4N1B_DR|37907:0.20276)0.705:0.02342)0.383:0.01122)0.741:0.00819)0.871:0.00591,(((Harbinger-4N1B_DR|267379:0.17335,(Harbinger-4N1B_DR|37864:0.13033,Harbinger-4N1B_DR|346735:0.18199)0.732:0.01621)0.179:0.00156,Harbinger-4N1B_DR|192969:0.22254)0.097:0.01158,(((Harbinger-4N1B_DR|193089:0.12602,(Harbinger-4N1B_DR|37973:0.02470,Harbinger-4N1B_DR|193047:0.05623)0.346:0.16739)0.695:0.01655,(Harbinger-4N1B_DR|37878:0.18244,Harbinger-4N1B_DR|193107:0.06451)0.891:0.05629)0.728:0.00782,Harbinger-4N1B_DR|192940:0.19931)0.752:0.00636)0.819:0.00403)0.754:0.00232)0.117:0.00222)0.366:0.00178,(Harbinger-4N1B_DR|193137:0.17057,Harbinger-4N1B_DR|346721:0.17449)0.857:0.01259)0.752:0.00305)0.829:0.00600)0.734:0.00305,((((Harbinger-4N1B_DR|192936:0.18416,Harbinger-4N1B_DR|37828:0.15846)0.752:0.02156,Harbinger-4N1B_DR|267561:0.20694)0.751:0.00872,(Harbinger-4N1B_DR|119969:0.23003,Harbinger-4N1B_DR|267468:0.17372)0.858:0.02607)0.769:0.00405,(((((Harbinger-4N1B_DR|37829:0.20276,((Harbinger-4N1B_DR|267399:0.04903,Harbinger-4N1B_DR|346648:0.06001)0.548:0.17609,Harbinger-4N1B_DR|193143:0.21178)0.255:0.00061)0.220:0.01562,(Harbinger-4N1B_DR|37979:0.11137,Harbinger-4N1B_DR|37992:0.10559)0.547:0.02284)0.768:0.00686,Harbinger-4N1B_DR|267508:0.17671)0.099:0.00063,(Harbinger-4N1B_DR|193031:0.17675,Harbinger-4N1B_DR|37921:0.19739)0.873:0.01607)0.843:0.00785,(((Harbinger-4N1B_DR|38040:0.18233,((Harbinger-4N1B_DR|267415:0.50473,Harbinger-4N1B_DR|346743:0.20337)0.683:0.06547,Harbinger-4N1B_DR|192954:0.32361)0.873:0.10645)0.575:0.01161,Harbinger-4N1B_DR|267496:0.19752)0.394:0.00060,((Harbinger-4N1B_DR|120006:0.16402,(Harbinger-4N1B_DR|193085:0.95321,(Harbinger-4N1B_DR|37898:0.27372,Harbinger-4N1B_DR|193095:0.00073)0.495:0.04681)0.301:0.17507)0.611:0.00141,((Harbinger-4N1B_DR|267606:0.17204,(Harbinger-4N1B_DR|267629:0.17470,Harbinger-4N1B_DR|193149:0.12346)0.771:0.02639)0.707:0.01631,Harbinger-4N1B_DR|119924:0.16306)0.810:0.00896)0.870:0.00884)0.723:0.00099)0.790:0.00431)0.763:0.00171);
```
