## Supplementary Data 2 for "A genomic portrait of zebrafish transposable elements and their spatiotemporal embryonic expression": Harbinger-4N1C_DR.mafft.nwk

```
(((Harbinger-4N1C_DR|346921:0.03928,(Harbinger-4N1C_DR|120182:0.03715,(Harbinger-4N1C_DR|120211:0.03981,Harbinger-4N1C_DR|120217:0.04448)0.807:0.00336)0.461:0.00285)0.835:0.00058,(Harbinger-4N1C_DR|38192:0.03332,(((((Harbinger-4N1C_DR|346926:0.02455,Harbinger-4N1C_DR|267857:0.04242)0.819:0.00524,(Harbinger-4N1C_DR|267806:0.04041,(Harbinger-4N1C_DR|193239:0.02090,Harbinger-4N1C_DR|267830:0.03343)0.582:0.00446)0.837:0.00349)0.808:0.00056,((Harbinger-4N1C_DR|347069:0.02911,(Harbinger-4N1C_DR|267657:0.02821,Harbinger-4N1C_DR|267850:0.03089)0.850:0.00226)0.774:0.00300,(Harbinger-4N1C_DR|120037:0.03550,Harbinger-4N1C_DR|193269:0.03930)0.793:0.00247)0.816:0.00159)0.888:0.00200,(((((Harbinger-4N1C_DR|38146:0.04997,(Harbinger-4N1C_DR|430180:0.03437,((Harbinger-4N1C_DR|347102:0.04645,Harbinger-4N1C_DR|347103:0.02470)0.913:0.00801,Harbinger-4N1C_DR|120044:0.02568)0.544:0.00501)0.799:0.00339)0.546:0.00444,Harbinger-4N1C_DR|430183:0.03395)0.847:0.00334,(((Harbinger-4N1C_DR|120063:0.03835,(Harbinger-4N1C_DR|267661:0.03411,Harbinger-4N1C_DR|430157:0.02525)0.885:0.00596)0.258:0.00203,((Harbinger-4N1C_DR|430151:0.03943,Harbinger-4N1C_DR|430311:0.04419)0.819:0.00222,(((Harbinger-4N1C_DR|120207:0.03354,(Harbinger-4N1C_DR|120077:0.03310,(Harbinger-4N1C_DR|120204:0.03795,Harbinger-4N1C_DR|347057:0.02978)0.523:0.00484)0.652:0.00389)0.767:0.00121,((Harbinger-4N1C_DR|430184:0.05077,Harbinger-4N1C_DR|120231:0.06226)0.748:0.00768,((Harbinger-4N1C_DR|267743:0.05347,((Harbinger-4N1C_DR|267702:0.03586,Harbinger-4N1C_DR|346928:0.02624)0.874:0.00579,Harbinger-4N1C_DR|346974:0.02173)0.785:0.00166)0.868:0.00390,(Harbinger-4N1C_DR|347021:0.02300,Harbinger-4N1C_DR|347035:0.03878)0.880:0.00473)0.721:0.00111)0.625:0.00073)0.848:0.00196,(Harbinger-4N1C_DR|347050:0.03202,(Harbinger-4N1C_DR|38212:0.03790,Harbinger-4N1C_DR|193271:0.04208)0.817:0.00133)0.781:0.00102)0.839:0.00195)0.929:0.00404)0.881:0.00060,((Harbinger-4N1C_DR|347128:0.03114,Harbinger-4N1C_DR|347129:0.02056)0.819:0.00472,(Harbinger-4N1C_DR|120229:0.03422,Harbinger-4N1C_DR|38299:0.03939)0.794:0.00303)0.888:0.00404)0.673:0.00099)0.775:0.00098,(((((((Harbinger-4N1C_DR|120181:0.03383,Harbinger-4N1C_DR|430256:0.03705)0.417:0.00693,(((((Harbinger-4N1C_DR|193234:0.03447,Harbinger-4N1C_DR|430295:0.03540)0.854:0.00544,Harbinger-4N1C_DR|267794:0.04517)0.845:0.00204,(Harbinger-4N1C_DR|267764:0.04102,Harbinger-4N1C_DR|120160:0.05710)0.918:0.00060)0.758:0.00107,Harbinger-4N1C_DR|38271:0.03052)0.406:0.00101,(Harbinger-4N1C_DR|267718:0.03690,Harbinger-4N1C_DR|193200:0.03592)0.850:0.00550)0.849:0.00060)0.447:0.00138,(((Harbinger-4N1C_DR|267880:0.03462,(Harbinger-4N1C_DR|346950:0.02411,Harbinger-4N1C_DR|430191:0.05174)0.768:0.00210)0.721:0.00396,Harbinger-4N1C_DR|430192:0.04698)0.683:0.00908,Harbinger-4N1C_DR|38298:0.05251)0.806:0.00386)0.674:0.00061,((Harbinger-4N1C_DR|120147:0.06841,((Harbinger-4N1C_DR|193194:0.0,Harbinger-4N1C_DR|193195:0.0):0.04640,Harbinger-4N1C_DR|267759:0.03392)0.776:0.00225)0.798:0.00162,(Harbinger-4N1C_DR|120179:0.04850,(Harbinger-4N1C_DR|267747:0.04973,Harbinger-4N1C_DR|38182:0.02791)0.044:0.00384)0.393:0.00271)0.763:0.00079)0.850:0.00135,((Harbinger-4N1C_DR|267812:0.03528,Harbinger-4N1C_DR|346977:0.02654)0.870:0.00694,((Harbinger-4N1C_DR|347116:0.02667,Harbinger-4N1C_DR|430187:0.03588)0.603:0.00421,Harbinger-4N1C_DR|430193:0.04555)0.155:0.00059)0.930:0.00062)0.773:0.00133,Harbinger-4N1C_DR|430197:0.03973)0.851:0.00280,(((((Harbinger-4N1C_DR|430148:0.02969,(Harbinger-4N1C_DR|38290:0.03502,Harbinger-4N1C_DR|38292:0.04449)0.903:0.00551)0.730:0.00083,(Harbinger-4N1C_DR|267874:0.04362,Harbinger-4N1C_DR|346936:0.03994)0.901:0.00667)0.910:0.00437,(((Harbinger-4N1C_DR|430201:0.03295,(Harbinger-4N1C_DR|38154:0.02795,Harbinger-4N1C_DR|430150:0.03364)0.863:0.00490)0.597:0.00126,(Harbinger-4N1C_DR|267653:0.03837,(Harbinger-4N1C_DR|347125:0.03265,Harbinger-4N1C_DR|347130:0.01702)0.922:0.01551)0.790:0.00486)0.881:0.00214,((((Harbinger-4N1C_DR|430163:0.03425,(Harbinger-4N1C_DR|193330:0.04316,Harbinger-4N1C_DR|267868:0.04017)0.220:0.00536)0.821:0.00120,((((Harbinger-4N1C_DR|430166:0.06169,(Harbinger-4N1C_DR|347090:0.04130,(Harbinger-4N1C_DR|347105:0.04599,Harbinger-4N1C_DR|430199:0.02870)0.691:0.00455)0.845:0.00315)0.871:0.00376,(Harbinger-4N1C_DR|346958:0.03318,((Harbinger-4N1C_DR|120230:0.03927,Harbinger-4N1C_DR|346944:0.04652)0.887:0.00605,(((Harbinger-4N1C_DR|267873:0.02529,(Harbinger-4N1C_DR|267870:0.04364,(Harbinger-4N1C_DR|430139:0.04433,(Harbinger-4N1C_DR|267852:0.03109,Harbinger-4N1C_DR|267879:0.02233)0.942:0.00926)0.710:0.00262)0.367:0.00293)0.836:0.00340,(Harbinger-4N1C_DR|120062:0.02981,Harbinger-4N1C_DR|267871:0.04321)0.527:0.00354)0.771:0.00205,(Harbinger-4N1C_DR|267842:0.02460,Harbinger-4N1C_DR|267843:0.05644)0.691:0.00888)0.847:0.00348)0.126:0.00061)0.833:0.00185)0.872:0.00093,((((Harbinger-4N1C_DR|430283:0.04945,(((Harbinger-4N1C_DR|347110:0.02371,(Harbinger-4N1C_DR|346918:0.03576,Harbinger-4N1C_DR|347112:0.03457)0.478:0.00534)0.772:0.00134,(Harbinger-4N1C_DR|267820:0.03926,(Harbinger-4N1C_DR|430297:0.03127,(Harbinger-4N1C_DR|120195:0.01174,Harbinger-4N1C_DR|347009:0.00282)0.808:0.02325)0.932:0.01746)0.870:0.00748)0.723:0.00117,(Harbinger-4N1C_DR|347133:0.04388,(Harbinger-4N1C_DR|267866:0.03712,Harbinger-4N1C_DR|346937:0.04585)0.924:0.00833)0.817:0.00377)0.775:0.00116)0.201:0.00102,((Harbinger-4N1C_DR|120221:0.04090,(Harbinger-4N1C_DR|120225:0.05461,Harbinger-4N1C_DR|430241:0.05527)0.844:0.00862)0.115:0.00389,(((Harbinger-4N1C_DR|38171:0.03835,Harbinger-4N1C_DR|38277:0.04305)0.853:0.01094,(Harbinger-4N1C_DR|430281:0.04514,(Harbinger-4N1C_DR|193258:0.04819,Harbinger-4N1C_DR|430262:0.04191)0.839:0.00833)0.835:0.00272)0.761:0.00127,(((((Harbinger-4N1C_DR|120129:0.06079,Harbinger-4N1C_DR|193317:0.05756)0.375:0.00199,(Harbinger-4N1C_DR|193186:0.03064,Harbinger-4N1C_DR|430227:0.04624)0.753:0.00373)0.412:0.00093,(Harbinger-4N1C_DR|346995:0.04682,Harbinger-4N1C_DR|38176:0.03306)0.779:0.00375)0.755:0.00180,Harbinger-4N1C_DR|267667:0.03550)0.801:0.00173,(((Harbinger-4N1C_DR|38233:0.04612,(Harbinger-4N1C_DR|346948:0.03462,(Harbinger-4N1C_DR|267671:0.03684,Harbinger-4N1C_DR|430289:0.04153)0.803:0.00307)0.066:0.00061)0.803:0.00212,(Harbinger-4N1C_DR|38180:0.04319,Harbinger-4N1C_DR|430200:0.03801)0.905:0.00499)0.159:0.00060,(((((Harbinger-4N1C_DR|38214:0.04102,Harbinger-4N1C_DR|430211:0.04210)0.875:0.00360,Harbinger-4N1C_DR|267799:0.02646)0.920:0.00408,Harbinger-4N1C_DR|120078:0.02524)0.746:0.00094,(Harbinger-4N1C_DR|430246:0.05228,((Harbinger-4N1C_DR|267741:0.06353,(Harbinger-4N1C_DR|193274:0.02870,Harbinger-4N1C_DR|38145:0.03367)0.099:0.00218)0.849:0.00592,Harbinger-4N1C_DR|267677:0.05141)0.864:0.00372)0.618:0.00060)0.791:0.00100,((((Harbinger-4N1C_DR|430280:0.03939,Harbinger-4N1C_DR|120071:0.04614)0.795:0.00092,Harbinger-4N1C_DR|347045:0.04171)0.551:0.00120,Harbinger-4N1C_DR|120187:0.03626)0.937:0.00085,(Harbinger-4N1C_DR|267679:0.04113,(Harbinger-4N1C_DR|38160:0.02777,(Harbinger-4N1C_DR|38193:0.04808,Harbinger-4N1C_DR|267814:0.03429)0.869:0.00555)0.154:0.00154)0.805:0.00061)0.888:0.00205)0.773:0.00100)0.852:0.00196)0.203:0.00061)0.768:0.00126)0.703:0.00264)0.815:0.00169,Harbinger-4N1C_DR|347083:0.03978)0.414:0.00138,((Harbinger-4N1C_DR|120070:0.05398,Harbinger-4N1C_DR|120074:0.04408)0.719:0.00495,(Harbinger-4N1C_DR|120153:0.04190,(Harbinger-4N1C_DR|120095:0.03342,Harbinger-4N1C_DR|193323:0.03351)0.182:0.00279)0.806:0.00504)0.896:0.00418)0.362:0.00197)0.844:0.00142,Harbinger-4N1C_DR|267669:0.05582)0.754:0.00169)0.734:0.00383,(Harbinger-4N1C_DR|193192:0.03120,(Harbinger-4N1C_DR|120253:0.04042,Harbinger-4N1C_DR|430153:0.03204)0.093:0.00516)0.861:0.00359)0.788:0.00119,(((Harbinger-4N1C_DR|346943:0.03427,((Harbinger-4N1C_DR|430278:0.05993,((Harbinger-4N1C_DR|267665:0.03834,Harbinger-4N1C_DR|430194:0.04621)0.937:0.00061,(Harbinger-4N1C_DR|120177:0.04718,Harbinger-4N1C_DR|267761:0.03604)0.114:0.00213)0.767:0.00249)0.809:0.00062,(((((((Harbinger-4N1C_DR|38206:0.06547,(Harbinger-4N1C_DR|38187:0.03923,(Harbinger-4N1C_DR|38289:0.19304,(Harbinger-4N1C_DR|193285:0.05479,Harbinger-4N1C_DR|267687:0.06522)0.814:0.00994)0.607:0.00082)0.652:0.00356)0.530:0.00080,Harbinger-4N1C_DR|120125:0.04397)0.510:0.00237,(Harbinger-4N1C_DR|38267:0.03852,(((Harbinger-4N1C_DR|38264:0.04365,Harbinger-4N1C_DR|193305:0.00061)0.975:0.06747,((((((((((Harbinger-4N1C_DR|267708:0.05396,(Harbinger-4N1C_DR|346997:0.08291,(Harbinger-4N1C_DR|120151:0.20506,Harbinger-4N1C_DR|430141:0.05092)0.314:0.00951)0.442:0.01742)0.859:0.00827,(Harbinger-4N1C_DR|346907:0.08420,Harbinger-4N1C_DR|347054:0.05429)0.755:0.01245)0.461:0.00160,(((((Harbinger-4N1C_DR|347100:0.10859,((((((((Harbinger-4N1C_DR|267770:0.03259,(Harbinger-4N1C_DR|38246:0.01621,Harbinger-4N1C_DR|430224:0.10545)0.359:0.07974)0.794:0.02014,((((Harbinger-4N1C_DR|38227:0.05258,Harbinger-4N1C_DR|347124:0.04130)0.695:0.00185,Harbinger-4N1C_DR|120116:0.06918)0.809:0.00195,(Harbinger-4N1C_DR|193301:0.04264,Harbinger-4N1C_DR|430292:0.05574)0.354:0.00219)0.877:0.00312,((Harbinger-4N1C_DR|430255:0.04361,(Harbinger-4N1C_DR|430235:0.05677,Harbinger-4N1C_DR|38191:0.03778)0.926:0.01650)0.539:0.00324,(Harbinger-4N1C_DR|267777:0.04087,Harbinger-4N1C_DR|267756:0.07477)0.763:0.00663)0.877:0.00359)0.773:0.00099)0.752:0.00120,((Harbinger-4N1C_DR|38270:0.05759,(Harbinger-4N1C_DR|120127:0.04870,(Harbinger-4N1C_DR|347104:0.06554,Harbinger-4N1C_DR|430203:0.05762)0.545:0.00185)0.486:0.00120)0.378:0.00061,(Harbinger-4N1C_DR|193251:0.05839,Harbinger-4N1C_DR|346992:0.05457)0.724:0.00885)0.803:0.00213)0.409:0.00060,((((Harbinger-4N1C_DR|38215:0.04829,Harbinger-4N1C_DR|193303:0.05238)0.817:0.00480,((Harbinger-4N1C_DR|193309:0.05196,(((((Harbinger-4N1C_DR|346951:0.05393,(Harbinger-4N1C_DR|347074:0.08844,(Harbinger-4N1C_DR|193275:0.08072,(Harbinger-4N1C_DR|120163:0.00544,Harbinger-4N1C_DR|346931:0.09991)0.367:0.06683)0.372:0.00659)0.685:0.01128)0.916:0.01271,(Harbinger-4N1C_DR|38259:0.04786,Harbinger-4N1C_DR|193296:0.08578)0.762:0.01275)0.967:0.02127,Harbinger-4N1C_DR|347016:0.05857)0.433:0.00586,Harbinger-4N1C_DR|38256:0.08465)0.215:0.00093,Harbinger-4N1C_DR|267780:0.04231)0.032:0.00062)0.393:0.00059,(Harbinger-4N1C_DR|38152:0.06839,Harbinger-4N1C_DR|346987:0.05873)0.767:0.00252)0.016:0.00060)0.949:0.00064,Harbinger-4N1C_DR|38197:0.05148)0.494:0.00061,Harbinger-4N1C_DR|346969:0.04453)0.326:0.00060)0.623:0.00134,((Harbinger-4N1C_DR|347092:0.08944,(Harbinger-4N1C_DR|267775:0.04758,Harbinger-4N1C_DR|120134:0.06452)0.729:0.00245)0.274:0.00060,(Harbinger-4N1C_DR|120110:0.07870,(Harbinger-4N1C_DR|38240:0.06682,Harbinger-4N1C_DR|267686:0.05970)0.078:0.00503)0.646:0.00095)0.853:0.00435)0.877:0.00339,(Harbinger-4N1C_DR|430190:0.05442,(Harbinger-4N1C_DR|347023:0.05045,Harbinger-4N1C_DR|430209:0.06892)0.795:0.00463)0.742:0.00222)0.263:0.00221,Harbinger-4N1C_DR|193208:0.06699)0.825:0.00480,Harbinger-4N1C_DR|347095:0.04908)0.732:0.00293)0.761:0.00348,Harbinger-4N1C_DR|346903:0.07365)0.354:0.00345,Harbinger-4N1C_DR|193341:0.06030)0.930:0.00625,((((Harbinger-4N1C_DR|267823:0.06907,Harbinger-4N1C_DR|193170:0.05790)0.724:0.00303,(Harbinger-4N1C_DR|267724:0.03323,Harbinger-4N1C_DR|346905:0.03490)0.543:0.06149)0.720:0.00614,Harbinger-4N1C_DR|120174:0.05856)0.515:0.00282,(((Harbinger-4N1C_DR|38221:0.06150,((Harbinger-4N1C_DR|267829:0.09577,(Harbinger-4N1C_DR|120239:0.07837,Harbinger-4N1C_DR|430225:0.10980)1.000:0.22792)0.961:0.10007,(Harbinger-4N1C_DR|430318:0.12074,Harbinger-4N1C_DR|267810:0.03047)0.384:0.02031)0.445:0.02380)0.857:0.00860,((Harbinger-4N1C_DR|193244:0.10172,Harbinger-4N1C_DR|193315:0.06138)0.791:0.01145,((Harbinger-4N1C_DR|267650:0.10128,Harbinger-4N1C_DR|347010:0.08732)0.000:0.00061,Harbinger-4N1C_DR|267881:0.08603)0.470:0.02883)0.725:0.00738)0.876:0.00525,(((Harbinger-4N1C_DR|346964:0.07424,(Harbinger-4N1C_DR|267808:0.08479,(Harbinger-4N1C_DR|120227:0.04528,(Harbinger-4N1C_DR|38143:0.07286,Harbinger-4N1C_DR|267768:0.07460)0.328:0.05834)0.000:0.01206)0.690:0.00884)0.787:0.02201,(((Harbinger-4N1C_DR|267860:0.00060,(Harbinger-4N1C_DR|267863:0.00061,Harbinger-4N1C_DR|267864:0.00183)0.931:0.00544)0.675:0.00794,(((Harbinger-4N1C_DR|267858:0.01111,(Harbinger-4N1C_DR|267861:0.00061,Harbinger-4N1C_DR|267865:0.00367)0.936:0.00554)0.789:0.00179,Harbinger-4N1C_DR|267862:0.00061)0.778:0.00177,Harbinger-4N1C_DR|267859:0.00061)0.792:0.00695)0.980:0.07078,(Harbinger-4N1C_DR|120180:0.00671,(Harbinger-4N1C_DR|347053:0.03395,Harbinger-4N1C_DR|267766:0.01016)0.153:0.00174)0.995:0.07943)0.719:0.01048)0.798:0.00325,(((((((Harbinger-4N1C_DR|38281:0.06442,(Harbinger-4N1C_DR|430213:0.02443,Harbinger-4N1C_DR|346970:0.08507)0.708:0.03579)0.629:0.01225,(Harbinger-4N1C_DR|267807:0.08465,Harbinger-4N1C_DR|347034:0.11238)0.470:0.01019)0.862:0.00793,((Harbinger-4N1C_DR|120146:0.09636,Harbinger-4N1C_DR|430217:0.06633)0.239:0.00419,(Harbinger-4N1C_DR|347047:0.08031,(Harbinger-4N1C_DR|430210:0.06156,((Harbinger-4N1C_DR|38225:0.10281,((((((Harbinger-4N1C_DR|347044:0.05226,Harbinger-4N1C_DR|430270:0.08892)0.390:0.00192,(Harbinger-4N1C_DR|120059:0.08601,Harbinger-4N1C_DR|120065:0.06350)0.938:0.01188)0.000:0.00191,(Harbinger-4N1C_DR|38216:0.08100,(Harbinger-4N1C_DR|267834:0.01693,Harbinger-4N1C_DR|347062:0.03882)0.589:0.04237)0.941:0.03295)0.821:0.00415,Harbinger-4N1C_DR|430214:0.07430)0.987:0.01187,((Harbinger-4N1C_DR|193171:0.06157,Harbinger-4N1C_DR|38293:0.06646)0.757:0.00372,(((Harbinger-4N1C_DR|120138:0.06211,Harbinger-4N1C_DR|346984:0.05821)0.968:0.01302,(Harbinger-4N1C_DR|38213:0.05866,Harbinger-4N1C_DR|193290:0.09248)0.848:0.00555)0.931:0.00910,(Harbinger-4N1C_DR|430161:0.05804,Harbinger-4N1C_DR|430162:0.04223)0.946:0.01402)0.147:0.00303)0.368:0.00276)0.912:0.00361,(Harbinger-4N1C_DR|38248:0.06767,((Harbinger-4N1C_DR|193279:0.03019,Harbinger-4N1C_DR|267797:0.02260)0.789:0.03003,Harbinger-4N1C_DR|267676:0.04767)0.249:0.00060)0.882:0.00775)0.722:0.00160)0.155:0.00242,(Harbinger-4N1C_DR|120252:0.09337,Harbinger-4N1C_DR|267644:0.10120)0.977:0.02112)0.448:0.00207)0.765:0.00332)0.805:0.00443)0.892:0.00509)0.831:0.00358,((Harbinger-4N1C_DR|267740:0.12776,(((((Harbinger-4N1C_DR|346968:0.18766,(Harbinger-4N1C_DR|193297:0.09979,Harbinger-4N1C_DR|430168:0.10425)0.875:0.02346)0.801:0.03052,(Harbinger-4N1C_DR|347003:0.09057,Harbinger-4N1C_DR|347135:0.06704)0.594:0.01152)0.871:0.01982,((((((Harbinger-4N1C_DR|120081:0.09907,((Harbinger-4N1C_DR|38285:0.07118,Harbinger-4N1C_DR|267767:0.07582)0.777:0.00443,(Harbinger-4N1C_DR|267837:0.10743,Harbinger-4N1C_DR|347063:0.07823)0.889:0.01574)0.798:0.00101)0.855:0.00493,((Harbinger-4N1C_DR|267736:0.06343,Harbinger-4N1C_DR|193292:0.08300)0.812:0.00523,(Harbinger-4N1C_DR|267700:0.09918,Harbinger-4N1C_DR|193241:0.07575)0.133:0.00062)0.838:0.00330)0.842:0.00272,((((Harbinger-4N1C_DR|430233:0.06420,(Harbinger-4N1C_DR|267666:0.07594,Harbinger-4N1C_DR|430202:0.05520)0.621:0.00421)0.230:0.00117,((Harbinger-4N1C_DR|347118:0.05860,Harbinger-4N1C_DR|267822:0.10792)0.533:0.01006,(Harbinger-4N1C_DR|193236:0.10435,(Harbinger-4N1C_DR|267649:0.03859,Harbinger-4N1C_DR|347115:0.00646)0.859:0.05185)0.638:0.01029)0.816:0.00832)0.808:0.00279,Harbinger-4N1C_DR|267691:0.10149)0.444:0.00061,((Harbinger-4N1C_DR|347076:0.06170,(((Harbinger-4N1C_DR|346954:0.08506,(Harbinger-4N1C_DR|38252:0.04260,((Harbinger-4N1C_DR|38232:0.03895,(Harbinger-4N1C_DR|346953:0.00060,Harbinger-4N1C_DR|193288:0.13692)0.861:0.04511)0.402:0.06554,(Harbinger-4N1C_DR|267739:0.00061,Harbinger-4N1C_DR|346972:0.21666)0.895:0.05536)0.624:0.00973)0.735:0.01297)0.726:0.00869,Harbinger-4N1C_DR|193213:0.07430)0.701:0.00331,Harbinger-4N1C_DR|346930:0.05134)0.351:0.00113)0.865:0.00057,((((Harbinger-4N1C_DR|430195:0.05303,Harbinger-4N1C_DR|38245:0.07481)0.705:0.00369,Harbinger-4N1C_DR|347048:0.07912)0.561:0.00337,Harbinger-4N1C_DR|347077:0.06652)0.741:0.00504,(Harbinger-4N1C_DR|38247:0.02739,Harbinger-4N1C_DR|193345:0.00062)0.854:0.13704)0.000:0.00061)0.857:0.00199)0.921:0.00457)0.916:0.00341,(((Harbinger-4N1C_DR|346985:0.06480,Harbinger-4N1C_DR|347004:0.09269)0.581:0.00060,Harbinger-4N1C_DR|193310:0.05959)0.443:0.00807,(((((Harbinger-4N1C_DR|267728:0.00653,Harbinger-4N1C_DR|267726:0.00494)0.764:0.00156,(Harbinger-4N1C_DR|267730:0.00659,Harbinger-4N1C_DR|267729:0.02027)0.754:0.00321)0.974:0.01088,Harbinger-4N1C_DR|430305:0.01378)0.759:0.00254,((Harbinger-4N1C_DR|120198:0.0,Harbinger-4N1C_DR|120199:0.0):0.03797,(Harbinger-4N1C_DR|38244:0.04894,Harbinger-4N1C_DR|430265:0.04538)0.465:0.00095)0.831:0.00326)1.000:0.05939,Harbinger-4N1C_DR|267725:0.08682)0.401:0.00631)0.720:0.00109)0.795:0.00236,(((Harbinger-4N1C_DR|267737:0.07263,(Harbinger-4N1C_DR|120069:0.04810,Harbinger-4N1C_DR|120205:0.09209)0.733:0.01562)0.764:0.00788,Harbinger-4N1C_DR|120114:0.07366)0.009:0.00484,Harbinger-4N1C_DR|267783:0.09389)0.861:0.00994)0.660:0.00602,(((((Harbinger-4N1C_DR|430208:0.07304,Harbinger-4N1C_DR|38148:0.06455)0.664:0.00779,(((Harbinger-4N1C_DR|346945:0.12886,Harbinger-4N1C_DR|347042:0.06323)0.770:0.03047,((Harbinger-4N1C_DR|38184:0.06670,Harbinger-4N1C_DR|267825:0.01648)0.863:0.08300,Harbinger-4N1C_DR|430152:0.07838)0.094:0.00594)0.821:0.00971,((Harbinger-4N1C_DR|346994:0.12225,(Harbinger-4N1C_DR|193334:0.05361,Harbinger-4N1C_DR|267706:0.15995)0.680:0.02074)0.927:0.02492,(Harbinger-4N1C_DR|38304:0.15286,Harbinger-4N1C_DR|120235:0.11553)0.719:0.01846)0.608:0.01185)0.804:0.00503)0.831:0.00397,((Harbinger-4N1C_DR|38282:0.08724,Harbinger-4N1C_DR|267693:0.06495)0.852:0.00776,((((Harbinger-4N1C_DR|347041:0.04490,Harbinger-4N1C_DR|430218:0.06601)0.904:0.04831,((Harbinger-4N1C_DR|346927:0.14042,Harbinger-4N1C_DR|347055:0.06669)0.902:0.04345,Harbinger-4N1C_DR|120150:0.07954)0.055:0.00921)0.238:0.00288,Harbinger-4N1C_DR|120213:0.07297)0.916:0.00803,(((((Harbinger-4N1C_DR|193221:0.06243,(Harbinger-4N1C_DR|347039:0.12678,((Harbinger-4N1C_DR|267838:0.08099,(Harbinger-4N1C_DR|120080:0.04303,Harbinger-4N1C_DR|120249:0.05591)0.357:0.01289)0.743:0.01075,(Harbinger-4N1C_DR|120046:0.15346,Harbinger-4N1C_DR|120189:0.09406)0.193:0.00745)0.366:0.00697)0.701:0.00262)0.937:0.00061,(Harbinger-4N1C_DR|430236:0.10198,(((Harbinger-4N1C_DR|267781:0.09252,Harbinger-4N1C_DR|120135:0.12150)0.820:0.00416,(Harbinger-4N1C_DR|347078:0.10778,(Harbinger-4N1C_DR|347031:0.09590,Harbinger-4N1C_DR|430303:0.08902)0.395:0.00261)0.818:0.00415)0.587:0.00108,((((Harbinger-4N1C_DR|120117:0.10751,(Harbinger-4N1C_DR|38168:0.00865,Harbinger-4N1C_DR|267792:0.01551)0.552:0.06144)0.944:0.01804,((((Harbinger-4N1C_DR|120079:0.08596,Harbinger-4N1C_DR|120248:0.07172)0.887:0.01786,Harbinger-4N1C_DR|430317:0.11361)0.794:0.00125,(Harbinger-4N1C_DR|120149:0.09982,(Harbinger-4N1C_DR|120109:0.07713,(Harbinger-4N1C_DR|267680:0.07639,Harbinger-4N1C_DR|267765:0.09122)0.879:0.01031)0.703:0.00156)0.703:0.00158)0.000:0.00096,(Harbinger-4N1C_DR|267752:0.08200,Harbinger-4N1C_DR|267663:0.08779)0.876:0.02873)0.917:0.00778)0.545:0.00213,((((Harbinger-4N1C_DR|193252:0.05771,Harbinger-4N1C_DR|120256:0.08100)0.994:0.17028,(Harbinger-4N1C_DR|193298:0.19601,(Harbinger-4N1C_DR|347081:0.19792,Harbinger-4N1C_DR|347109:0.06384)0.792:0.25383)0.493:0.10312)0.836:0.08453,(Harbinger-4N1C_DR|267760:0.03943,Harbinger-4N1C_DR|430149:0.04837)0.060:0.06923)0.870:0.02585,((Harbinger-4N1C_DR|120161:0.11021,(Harbinger-4N1C_DR|38284:0.06042,Harbinger-4N1C_DR|346914:0.08037)0.766:0.01993)0.757:0.01310,((Harbinger-4N1C_DR|193203:0.08606,((Harbinger-4N1C_DR|120158:0.09358,Harbinger-4N1C_DR|267698:0.08470)0.966:0.02463,(Harbinger-4N1C_DR|120111:0.08663,(Harbinger-4N1C_DR|38231:0.08114,Harbinger-4N1C_DR|120155:0.07025)0.602:0.03223)0.721:0.00628)0.880:0.00737)0.800:0.00401,(((((((Harbinger-4N1C_DR|120119:0.12515,Harbinger-4N1C_DR|120254:0.03778)0.032:0.00056,Harbinger-4N1C_DR|346981:0.06881)0.815:0.00634,Harbinger-4N1C_DR|430308:0.07294)0.680:0.00206,Harbinger-4N1C_DR|38308:0.10219)0.928:0.00880,(((Harbinger-4N1C_DR|193224:0.08230,(((Harbinger-4N1C_DR|193214:0.10485,Harbinger-4N1C_DR|347071:0.07756)0.767:0.00375,(Harbinger-4N1C_DR|430279:0.08623,(Harbinger-4N1C_DR|38173:0.00434,Harbinger-4N1C_DR|267827:0.02849)0.562:0.07357)0.709:0.00272)0.180:0.00195,(((((Harbinger-4N1C_DR|120183:0.07134,((Harbinger-4N1C_DR|430309:0.07393,(Harbinger-4N1C_DR|267832:0.02771,Harbinger-4N1C_DR|267846:0.01785)1.000:0.08028)0.668:0.00468,(Harbinger-4N1C_DR|120154:0.13117,(Harbinger-4N1C_DR|120196:0.07281,Harbinger-4N1C_DR|346922:0.08276)0.812:0.00972)0.701:0.00517)0.387:0.00449)0.799:0.00351,(Harbinger-4N1C_DR|120087:0.08892,Harbinger-4N1C_DR|267738:0.06953)0.059:0.00411)0.919:0.01015,Harbinger-4N1C_DR|267872:0.10862)0.944:0.01232,(Harbinger-4N1C_DR|346962:0.07702,(Harbinger-4N1C_DR|347093:0.01397,Harbinger-4N1C_DR|347094:0.00668)0.998:0.06540)0.698:0.01505)0.827:0.00338,Harbinger-4N1C_DR|267674:0.08247)0.752:0.00360)0.763:0.00161)0.440:0.00132,(((Harbinger-4N1C_DR|120060:0.10682,(Harbinger-4N1C_DR|430274:0.07651,Harbinger-4N1C_DR|267840:0.05953)0.818:0.02174)0.790:0.00633,(Harbinger-4N1C_DR|38142:0.05725,Harbinger-4N1C_DR|346976:0.00766)0.656:0.07612)0.458:0.00483,Harbinger-4N1C_DR|120202:0.10760)0.554:0.00695)0.167:0.00062,(Harbinger-4N1C_DR|346991:0.07448,(Harbinger-4N1C_DR|267732:0.08603,(Harbinger-4N1C_DR|193223:0.03214,Harbinger-4N1C_DR|193231:0.04237)0.163:0.03393)0.490:0.00805)0.930:0.01233)0.457:0.00150)0.813:0.00181,((((Harbinger-4N1C_DR|120097:0.07032,(Harbinger-4N1C_DR|38288:0.01369,Harbinger-4N1C_DR|346966:0.00061)0.738:0.08063)0.734:0.00704,Harbinger-4N1C_DR|346975:0.07808)0.906:0.00961,Harbinger-4N1C_DR|120190:0.07591)0.455:0.00835,((((Harbinger-4N1C_DR|193267:0.08584,(Harbinger-4N1C_DR|193225:0.04225,Harbinger-4N1C_DR|120121:0.12395)0.866:0.05968)0.234:0.00565,Harbinger-4N1C_DR|430272:0.08655)0.310:0.00195,Harbinger-4N1C_DR|347002:0.09144)0.757:0.00506,(((Harbinger-4N1C_DR|120115:0.08653,Harbinger-4N1C_DR|193211:0.12439)0.756:0.00946,((Harbinger-4N1C_DR|120100:0.00062,Harbinger-4N1C_DR|347028:0.05790)0.625:0.10455,Harbinger-4N1C_DR|347022:0.10686)0.822:0.00907)0.779:0.00270,(Harbinger-4N1C_DR|193336:0.12027,(Harbinger-4N1C_DR|193311:0.08068,Harbinger-4N1C_DR|267877:0.09905)0.496:0.00936)0.642:0.00160)0.920:0.00598)0.510:0.00673)0.740:0.00268)0.625:0.00061,(Harbinger-4N1C_DR|120220:0.09243,Harbinger-4N1C_DR|267694:0.15342)0.658:0.00061)0.856:0.00221)0.947:0.00675)0.844:0.00356)0.774:0.00191)0.754:0.00672,(Harbinger-4N1C_DR|193286:0.09909,(Harbinger-4N1C_DR|120126:0.11507,Harbinger-4N1C_DR|193272:0.07892)0.868:0.01543)0.260:0.00059)0.815:0.00145)0.846:0.00304)0.777:0.00341)0.778:0.00092,Harbinger-4N1C_DR|430307:0.08773)0.721:0.00105,(((((Harbinger-4N1C_DR|347012:0.07946,(Harbinger-4N1C_DR|120192:0.05970,Harbinger-4N1C_DR|430268:0.10060)0.832:0.00905)0.756:0.00223,(Harbinger-4N1C_DR|38196:0.07773,Harbinger-4N1C_DR|193302:0.07421)0.906:0.00937)0.900:0.00350,(Harbinger-4N1C_DR|193230:0.06676,Harbinger-4N1C_DR|193293:0.07653)0.803:0.00579)0.899:0.00346,(((Harbinger-4N1C_DR|267779:0.07006,Harbinger-4N1C_DR|267683:0.08689)0.805:0.00426,(Harbinger-4N1C_DR|120122:0.08482,(Harbinger-4N1C_DR|193249:0.00887,Harbinger-4N1C_DR|347066:0.00061)0.814:0.07070)0.148:0.00264)0.107:0.00215,Harbinger-4N1C_DR|193201:0.08094)0.729:0.00276)0.782:0.00118,((Harbinger-4N1C_DR|347000:0.11342,(Harbinger-4N1C_DR|120131:0.09129,Harbinger-4N1C_DR|120141:0.07567)0.421:0.01035)0.513:0.00620,Harbinger-4N1C_DR|193265:0.13233)0.851:0.00997)0.788:0.00192)0.844:0.00245,((Harbinger-4N1C_DR|38266:0.08300,Harbinger-4N1C_DR|193190:0.10904)0.562:0.00899,(Harbinger-4N1C_DR|267744:0.06197,Harbinger-4N1C_DR|193304:0.08876)0.803:0.01937)0.836:0.00440)0.763:0.00252)0.955:0.00783)0.324:0.00060)0.887:0.00465,((((Harbinger-4N1C_DR|38253:0.10740,(Harbinger-4N1C_DR|430310:0.09378,Harbinger-4N1C_DR|430207:0.10386)0.888:0.00060)0.841:0.00514,((Harbinger-4N1C_DR|430286:0.08531,Harbinger-4N1C_DR|267867:0.07227)0.737:0.00409,Harbinger-4N1C_DR|267664:0.08242)0.897:0.00780)0.804:0.00250,((Harbinger-4N1C_DR|120250:0.04157,(Harbinger-4N1C_DR|193273:0.00841,Harbinger-4N1C_DR|267790:0.01389)0.258:0.04637)0.746:0.02614,((Harbinger-4N1C_DR|120040:0.04352,(Harbinger-4N1C_DR|267875:0.00125,Harbinger-4N1C_DR|347061:0.00061)0.199:0.03612)0.837:0.03765,Harbinger-4N1C_DR|193312:0.08788)0.650:0.00200)0.704:0.00087)0.873:0.00492,Harbinger-4N1C_DR|38200:0.09145)0.454:0.00197)0.871:0.00309,((Harbinger-4N1C_DR|267727:0.05514,Harbinger-4N1C_DR|38161:0.08211)0.733:0.00061,(((Harbinger-4N1C_DR|120113:0.05368,Harbinger-4N1C_DR|346998:0.11874)0.845:0.04458,((Harbinger-4N1C_DR|193210:0.06379,(((Harbinger-4N1C_DR|347064:0.07357,(((Harbinger-4N1C_DR|38170:0.16417,Harbinger-4N1C_DR|193226:0.18823)0.738:0.01462,Harbinger-4N1C_DR|430232:0.12332)0.048:0.01510,Harbinger-4N1C_DR|120184:0.16416)0.035:0.00061)0.884:0.16017,((Harbinger-4N1C_DR|193343:0.00061,(Harbinger-4N1C_DR|267735:0.10294,(Harbinger-4N1C_DR|346908:0.03200,Harbinger-4N1C_DR|346909:0.03408)0.729:0.36144)0.547:0.17918)0.831:0.14449,Harbinger-4N1C_DR|193342:0.04541)0.260:0.00240)0.072:0.04526,Harbinger-4N1C_DR|430143:0.03521)0.417:0.00060)0.632:0.03423,Harbinger-4N1C_DR|38185:0.17417)0.750:0.01760)0.594:0.00056,(((Harbinger-4N1C_DR|120128:0.04580,Harbinger-4N1C_DR|430251:0.03747)0.816:0.05117,Harbinger-4N1C_DR|267816:0.12405)0.403:0.01353,(Harbinger-4N1C_DR|430313:0.06916,Harbinger-4N1C_DR|347058:0.09147)0.920:0.03426)0.600:0.00250)0.805:0.00740)0.615:0.00196)0.796:0.00187)0.674:0.00087)0.887:0.00391,(((((Harbinger-4N1C_DR|193216:0.08681,(Harbinger-4N1C_DR|346959:0.05153,(Harbinger-4N1C_DR|120201:0.00061,Harbinger-4N1C_DR|430271:0.05970)0.702:0.05043)0.619:0.02013)0.780:0.00817,(Harbinger-4N1C_DR|346920:0.09374,(Harbinger-4N1C_DR|347111:0.10672,Harbinger-4N1C_DR|347107:0.04497)0.953:0.02944)0.881:0.00969)0.592:0.00372,(Harbinger-4N1C_DR|347059:0.07053,(Harbinger-4N1C_DR|267800:0.15397,Harbinger-4N1C_DR|120039:0.06270)0.651:0.01051)0.901:0.01436)0.853:0.00555,(((Harbinger-4N1C_DR|120167:0.12568,(Harbinger-4N1C_DR|120142:0.07608,Harbinger-4N1C_DR|430206:0.08950)0.843:0.00774)0.502:0.00647,Harbinger-4N1C_DR|347036:0.08353)0.698:0.00260,Harbinger-4N1C_DR|120224:0.08629)0.572:0.00528)0.919:0.00507,((Harbinger-4N1C_DR|346915:0.01106,Harbinger-4N1C_DR|347117:0.00879)0.689:0.09372,(((Harbinger-4N1C_DR|120236:0.05011,Harbinger-4N1C_DR|347024:0.07478)0.218:0.00523,(Harbinger-4N1C_DR|193344:0.05805,Harbinger-4N1C_DR|347150:0.10142)0.921:0.01571)0.526:0.00230,Harbinger-4N1C_DR|346947:0.05594)0.654:0.00154)0.722:0.00191)0.890:0.00451)0.524:0.00237,(((Harbinger-4N1C_DR|267670:0.06586,(Harbinger-4N1C_DR|38278:0.07343,Harbinger-4N1C_DR|120118:0.00061)0.606:0.06618)0.539:0.02351,Harbinger-4N1C_DR|347065:0.14896)0.571:0.01201,(((Harbinger-4N1C_DR|193185:0.07323,((Harbinger-4N1C_DR|430287:0.08804,Harbinger-4N1C_DR|38273:0.06088)0.176:0.00060,Harbinger-4N1C_DR|430260:0.13380)0.457:0.01154)0.198:0.00217,Harbinger-4N1C_DR|347082:0.13366)0.702:0.01013,Harbinger-4N1C_DR|193183:0.08888)0.778:0.00611)0.894:0.00964)0.560:0.00320)0.279:0.00390,Harbinger-4N1C_DR|430258:0.07084)0.724:0.00063)0.863:0.00330,Harbinger-4N1C_DR|38178:0.06670)0.789:0.00114,(((((Harbinger-4N1C_DR|120159:0.04627,Harbinger-4N1C_DR|193280:0.06777)0.840:0.04162,((Harbinger-4N1C_DR|120226:0.05348,Harbinger-4N1C_DR|347030:0.07352)0.461:0.00717,Harbinger-4N1C_DR|38254:0.09796)0.706:0.01028)0.253:0.00286,((Harbinger-4N1C_DR|193181:0.09507,(Harbinger-4N1C_DR|38287:0.00813,Harbinger-4N1C_DR|267748:0.10324)0.413:0.03823)0.752:0.01324,Harbinger-4N1C_DR|346925:0.05751)0.862:0.00996)0.182:0.00256,((Harbinger-4N1C_DR|38302:0.12767,Harbinger-4N1C_DR|347091:0.12873)0.808:0.01758,((((Harbinger-4N1C_DR|267809:0.07058,Harbinger-4N1C_DR|38235:0.09951)0.480:0.00724,Harbinger-4N1C_DR|120209:0.07247)0.816:0.00612,(Harbinger-4N1C_DR|267673:0.06511,(Harbinger-4N1C_DR|193254:0.09402,Harbinger-4N1C_DR|267699:0.08080)0.818:0.01007)0.664:0.00201)0.678:0.00060,((((Harbinger-4N1C_DR|120145:0.06713,Harbinger-4N1C_DR|193284:0.07159)0.906:0.01017,(Harbinger-4N1C_DR|346919:0.08899,((Harbinger-4N1C_DR|38236:0.10580,Harbinger-4N1C_DR|193353:0.06967)0.965:0.02783,Harbinger-4N1C_DR|120066:0.06563)0.734:0.00143)0.741:0.00238)0.824:0.00252,(((Harbinger-4N1C_DR|120186:0.00062,Harbinger-4N1C_DR|346978:0.00103)0.037:0.07429,Harbinger-4N1C_DR|193218:0.07577)0.753:0.00352,(Harbinger-4N1C_DR|430144:0.06700,Harbinger-4N1C_DR|267704:0.10225)0.786:0.00435)0.813:0.00076)0.788:0.00136,(((Harbinger-4N1C_DR|267784:0.07388,(Harbinger-4N1C_DR|267839:0.07034,Harbinger-4N1C_DR|346971:0.02220)0.809:0.04206)0.789:0.00565,((Harbinger-4N1C_DR|38222:0.07964,(Harbinger-4N1C_DR|193263:0.07024,Harbinger-4N1C_DR|267776:0.06062)0.844:0.01828)0.776:0.00399,(((Harbinger-4N1C_DR|193260:0.09621,(Harbinger-4N1C_DR|193247:0.03028,Harbinger-4N1C_DR|193248:0.03227)1.000:0.04253)0.670:0.00624,((Harbinger-4N1C_DR|430250:0.09171,Harbinger-4N1C_DR|347029:0.10257)0.783:0.00722,Harbinger-4N1C_DR|430234:0.17935)0.951:0.02007)0.822:0.00264,(((Harbinger-4N1C_DR|267787:0.09037,((Harbinger-4N1C_DR|267819:0.06159,(Harbinger-4N1C_DR|38177:0.05941,(Harbinger-4N1C_DR|267705:0.08400,Harbinger-4N1C_DR|193346:0.04805)0.415:0.01173)0.261:0.00422)0.812:0.00355,Harbinger-4N1C_DR|120133:0.09318)0.796:0.00265)0.814:0.00272,Harbinger-4N1C_DR|38217:0.09893)0.769:0.00308,Harbinger-4N1C_DR|193266:0.09008)0.761:0.00248)0.890:0.00228)0.431:0.00174)0.741:0.00115,(Harbinger-4N1C_DR|346941:0.02353,Harbinger-4N1C_DR|346942:0.02586)1.000:0.06394)0.778:0.00137)0.231:0.00167)0.592:0.00061)0.739:0.00391)0.341:0.00398,(Harbinger-4N1C_DR|38183:0.09178,(((Harbinger-4N1C_DR|347151:0.00732,Harbinger-4N1C_DR|430247:0.01968)0.531:0.07225,Harbinger-4N1C_DR|347060:0.03551)0.864:0.02963,((Harbinger-4N1C_DR|193212:0.00833,Harbinger-4N1C_DR|267771:0.00056)0.998:0.09576,((Harbinger-4N1C_DR|267817:0.09953,(Harbinger-4N1C_DR|193228:0.08065,Harbinger-4N1C_DR|430239:0.06700)0.508:0.02604)0.119:0.00469,(Harbinger-4N1C_DR|193276:0.04093,Harbinger-4N1C_DR|347146:0.02991)0.609:0.12686)0.000:0.00060)0.759:0.00337)0.799:0.00670)0.767:0.00643)0.784:0.00166)0.724:0.00057,Harbinger-4N1C_DR|193246:0.10617)0.871:0.00234)0.904:0.00517)0.921:0.00885)0.762:0.00246)0.836:0.00604,(Harbinger-4N1C_DR|193318:0.02480,(Harbinger-4N1C_DR|430228:0.12816,Harbinger-4N1C_DR|430231:0.11025)0.879:0.02105)0.480:0.00060)0.949:0.00061)0.971:0.00865,((((((Harbinger-4N1C_DR|193283:0.06742,Harbinger-4N1C_DR|430171:0.06094)0.755:0.00331,(Harbinger-4N1C_DR|346963:0.09570,Harbinger-4N1C_DR|38203:0.07887)0.769:0.00351)0.807:0.00206,Harbinger-4N1C_DR|267813:0.06893)0.784:0.00099,Harbinger-4N1C_DR|120240:0.05694)0.000:0.00061,((Harbinger-4N1C_DR|38204:0.06448,((Harbinger-4N1C_DR|38209:0.07332,(Harbinger-4N1C_DR|38194:0.06901,Harbinger-4N1C_DR|38228:0.03859)0.933:0.05715)0.870:0.00062,(Harbinger-4N1C_DR|38218:0.06463,Harbinger-4N1C_DR|193219:0.07575)0.635:0.01150)0.918:0.01016)0.605:0.00474,(Harbinger-4N1C_DR|347011:0.06975,Harbinger-4N1C_DR|38220:0.08278)0.822:0.00487)0.909:0.00061)0.894:0.00267,((((Harbinger-4N1C_DR|38294:0.05575,Harbinger-4N1C_DR|193348:0.06904)0.789:0.00421,Harbinger-4N1C_DR|267824:0.06523)0.846:0.00416,(Harbinger-4N1C_DR|120214:0.07137,Harbinger-4N1C_DR|347088:0.05664)0.923:0.01375)0.802:0.00271,((((Harbinger-4N1C_DR|347138:0.07353,(Harbinger-4N1C_DR|38263:0.00859,Harbinger-4N1C_DR|430259:0.09731)0.520:0.06676)0.666:0.00327,(Harbinger-4N1C_DR|193325:0.01001,Harbinger-4N1C_DR|193326:0.01096)1.000:0.05031)0.829:0.00395,(Harbinger-4N1C_DR|267876:0.07494,((Harbinger-4N1C_DR|430290:0.05427,Harbinger-4N1C_DR|347084:0.05995)0.756:0.00898,(Harbinger-4N1C_DR|38211:0.04705,((Harbinger-4N1C_DR|267721:0.05434,Harbinger-4N1C_DR|430222:0.09125)0.612:0.00441,(Harbinger-4N1C_DR|267716:0.05713,(Harbinger-4N1C_DR|193294:0.04680,Harbinger-4N1C_DR|267798:0.06829)0.261:0.00310)0.815:0.00672)0.698:0.00122)0.842:0.00650)0.956:0.00987)0.766:0.00402)0.717:0.00338,((Harbinger-4N1C_DR|120232:0.05364,Harbinger-4N1C_DR|120234:0.05170)0.417:0.00763,Harbinger-4N1C_DR|267678:0.06001)0.898:0.00703)0.314:0.00319)0.759:0.00204)0.328:0.00247)0.815:0.00194,Harbinger-4N1C_DR|38188:0.06539)0.809:0.00208,(((Harbinger-4N1C_DR|267711:0.07000,Harbinger-4N1C_DR|120255:0.13910)0.795:0.00232,(Harbinger-4N1C_DR|267696:0.05888,(Harbinger-4N1C_DR|120168:0.06288,Harbinger-4N1C_DR|267769:0.06766)0.841:0.00060)0.864:0.00463)0.396:0.00128,Harbinger-4N1C_DR|267835:0.06589)0.821:0.00258)0.646:0.00115,((Harbinger-4N1C_DR|38307:0.03026,(((Harbinger-4N1C_DR|120175:0.03727,Harbinger-4N1C_DR|430229:0.12540)0.666:0.01036,(Harbinger-4N1C_DR|193245:0.02561,(Harbinger-4N1C_DR|120143:0.02211,Harbinger-4N1C_DR|38137:0.04353)0.811:0.04927)0.307:0.00543)0.836:0.00061,Harbinger-4N1C_DR|430189:0.02274)0.796:0.03186)0.738:0.00354,Harbinger-4N1C_DR|193175:0.07605)0.859:0.00832)0.503:0.00128,Harbinger-4N1C_DR|38269:0.06417)0.757:0.00168,Harbinger-4N1C_DR|346982:0.07345)0.912:0.00680,Harbinger-4N1C_DR|430172:0.06163)0.007:0.00082)0.510:0.00449,(Harbinger-4N1C_DR|347015:0.06755,Harbinger-4N1C_DR|430312:0.04873)0.406:0.01281)0.864:0.00326)0.938:0.00508)0.753:0.00130,(((Harbinger-4N1C_DR|267715:0.03986,(Harbinger-4N1C_DR|38186:0.03740,(Harbinger-4N1C_DR|38162:0.04913,Harbinger-4N1C_DR|193197:0.02594)0.843:0.01524)0.038:0.00129)0.015:0.00061,Harbinger-4N1C_DR|347007:0.05378)0.630:0.00060,((Harbinger-4N1C_DR|38238:0.05336,Harbinger-4N1C_DR|430277:0.06018)0.863:0.00561,Harbinger-4N1C_DR|120130:0.09547)0.192:0.00060)0.423:0.00138)0.339:0.00139,((Harbinger-4N1C_DR|346996:0.07542,(((((Harbinger-4N1C_DR|193259:0.03146,(Harbinger-4N1C_DR|38272:0.00240,(Harbinger-4N1C_DR|120200:0.06297,Harbinger-4N1C_DR|430302:0.00058)0.760:0.10813)0.316:0.06858)0.254:0.00356,((((((((((Harbinger-4N1C_DR|38274:0.04086,Harbinger-4N1C_DR|430160:0.02356)0.009:0.00495,(Harbinger-4N1C_DR|267804:0.04292,Harbinger-4N1C_DR|430254:0.04297)0.997:0.07602)0.000:0.00124,(((Harbinger-4N1C_DR|430154:0.02578,(Harbinger-4N1C_DR|38210:0.07319,Harbinger-4N1C_DR|38195:0.06290)0.367:0.00901)0.692:0.00700,Harbinger-4N1C_DR|193268:0.17272)0.886:0.01606,(Harbinger-4N1C_DR|267851:0.11358,Harbinger-4N1C_DR|267849:0.04979)0.767:0.01539)0.225:0.00056)0.799:0.02614,((Harbinger-4N1C_DR|267662:0.06424,((Harbinger-4N1C_DR|120048:0.02101,(Harbinger-4N1C_DR|346956:0.26126,Harbinger-4N1C_DR|347114:0.00146)0.429:0.02965)0.764:0.00608,(Harbinger-4N1C_DR|120083:0.00061,Harbinger-4N1C_DR|430291:0.00082)0.975:0.10671)0.337:0.00462)0.789:0.00707,(((((Harbinger-4N1C_DR|267782:0.04288,(((Harbinger-4N1C_DR|430266:0.05550,Harbinger-4N1C_DR|120123:0.05728)0.822:0.00345,(Harbinger-4N1C_DR|267801:0.04197,(Harbinger-4N1C_DR|430175:0.03021,Harbinger-4N1C_DR|430269:0.06322)0.747:0.00592)0.852:0.00062)0.909:0.00062,Harbinger-4N1C_DR|193229:0.03304)0.616:0.00271)0.852:0.00329,((((Harbinger-4N1C_DR|347140:0.04993,Harbinger-4N1C_DR|430146:0.03614)0.391:0.02072,Harbinger-4N1C_DR|267831:0.05560)0.953:0.01446,(((Harbinger-4N1C_DR|430285:0.03749,(Harbinger-4N1C_DR|38201:0.05911,Harbinger-4N1C_DR|120068:0.04342)0.807:0.00345)0.750:0.00160,Harbinger-4N1C_DR|346955:0.04201)0.862:0.00098,(((((Harbinger-4N1C_DR|38224:0.07560,(Harbinger-4N1C_DR|193173:0.03125,Harbinger-4N1C_DR|193174:0.03786)0.987:0.02443)0.811:0.00577,(Harbinger-4N1C_DR|120144:0.05970,Harbinger-4N1C_DR|267750:0.03832)0.914:0.01525)0.606:0.00412,(Harbinger-4N1C_DR|120215:0.04446,Harbinger-4N1C_DR|193207:0.05889)0.766:0.00274)0.803:0.00153,Harbinger-4N1C_DR|347005:0.05325)0.894:0.00061,((((Harbinger-4N1C_DR|193176:0.03052,Harbinger-4N1C_DR|347122:0.04183)0.873:0.00577,(((Harbinger-4N1C_DR|120108:0.04478,(Harbinger-4N1C_DR|347043:0.04423,(Harbinger-4N1C_DR|267774:0.03751,(Harbinger-4N1C_DR|120246:0.04727,Harbinger-4N1C_DR|267723:0.06179)0.748:0.00202)0.912:0.00657)0.790:0.00313)0.860:0.00115,((((Harbinger-4N1C_DR|430230:0.07380,(((Harbinger-4N1C_DR|267692:0.05555,(Harbinger-4N1C_DR|267688:0.04083,(((Harbinger-4N1C_DR|346983:0.03312,Harbinger-4N1C_DR|120132:0.05551)0.787:0.00164,((Harbinger-4N1C_DR|120171:0.06911,Harbinger-4N1C_DR|347097:0.06498)0.261:0.00061,(((Harbinger-4N1C_DR|267754:0.04428,(Harbinger-4N1C_DR|120053:0.02934,Harbinger-4N1C_DR|346924:0.04280)0.835:0.00478)0.785:0.00148,Harbinger-4N1C_DR|267763:0.04334)0.804:0.00156,((((Harbinger-4N1C_DR|346940:0.02499,Harbinger-4N1C_DR|347019:0.04242)0.832:0.00062,((Harbinger-4N1C_DR|120041:0.03820,Harbinger-4N1C_DR|120073:0.03895)0.868:0.00412,Harbinger-4N1C_DR|267869:0.03507)0.722:0.00116)0.137:0.00117,(((Harbinger-4N1C_DR|193321:0.03521,Harbinger-4N1C_DR|120104:0.03625)0.781:0.00414,Harbinger-4N1C_DR|193324:0.03196)0.775:0.00126,((Harbinger-4N1C_DR|267710:0.05160,Harbinger-4N1C_DR|120076:0.04046)0.683:0.00081,((Harbinger-4N1C_DR|346939:0.03359,Harbinger-4N1C_DR|38291:0.03609)0.814:0.00333,(Harbinger-4N1C_DR|193287:0.04277,Harbinger-4N1C_DR|346961:0.04685)0.602:0.00672)0.895:0.00060)0.826:0.00060)0.738:0.00109)0.804:0.00061,((Harbinger-4N1C_DR|346923:0.04333,Harbinger-4N1C_DR|193217:0.04529)0.560:0.00131,((Harbinger-4N1C_DR|267658:0.03374,Harbinger-4N1C_DR|347085:0.04077)0.501:0.00060,Harbinger-4N1C_DR|347101:0.04539)0.801:0.00148)0.448:0.00122)0.816:0.00060)0.966:0.00600)0.814:0.00141)0.810:0.00241,(Harbinger-4N1C_DR|267856:0.00063,Harbinger-4N1C_DR|430204:0.10396)0.750:0.06228)0.510:0.00244)0.650:0.00662)0.840:0.00270,Harbinger-4N1C_DR|38134:0.05377)0.299:0.00060,Harbinger-4N1C_DR|267733:0.08101)0.509:0.00299)0.796:0.00605,Harbinger-4N1C_DR|267717:0.05091)0.633:0.00237,Harbinger-4N1C_DR|38199:0.04564)0.850:0.00175,(Harbinger-4N1C_DR|120047:0.03720,(((((((((Harbinger-4N1C_DR|120152:0.07539,(Harbinger-4N1C_DR|430140:0.03260,(Harbinger-4N1C_DR|267793:0.02337,(Harbinger-4N1C_DR|38257:0.13674,Harbinger-4N1C_DR|347141:0.02587)0.286:0.00965)0.936:0.00063)0.891:0.01058)0.774:0.00321,((Harbinger-4N1C_DR|120210:0.03767,((Harbinger-4N1C_DR|38223:0.05424,Harbinger-4N1C_DR|193180:0.08341)0.719:0.01287,Harbinger-4N1C_DR|430176:0.03475)0.488:0.00113)0.666:0.01237,Harbinger-4N1C_DR|193352:0.05393)0.985:0.02731)0.673:0.00281,(Harbinger-4N1C_DR|347139:0.01004,Harbinger-4N1C_DR|347144:0.02589)0.905:0.01971)0.959:0.00954,(Harbinger-4N1C_DR|193193:0.04123,(Harbinger-4N1C_DR|38167:0.02319,((Harbinger-4N1C_DR|430164:0.05294,(Harbinger-4N1C_DR|38181:0.04173,(Harbinger-4N1C_DR|38276:0.02913,Harbinger-4N1C_DR|193282:0.02726)0.768:0.00286)0.924:0.00892)0.919:0.01434,Harbinger-4N1C_DR|38275:0.01230)0.608:0.00059)0.831:0.01054)0.940:0.00889)0.544:0.00272,((Harbinger-4N1C_DR|120197:0.03588,Harbinger-4N1C_DR|120064:0.04869)0.322:0.00267,Harbinger-4N1C_DR|120247:0.04064)0.983:0.00115)0.780:0.00082,(Harbinger-4N1C_DR|430155:0.03104,Harbinger-4N1C_DR|430156:0.03586)0.857:0.00430)0.835:0.00529,((Harbinger-4N1C_DR|267719:0.04327,(((Harbinger-4N1C_DR|347033:0.03292,Harbinger-4N1C_DR|346935:0.04689)0.028:0.00060,Harbinger-4N1C_DR|120208:0.04462)0.294:0.00062,(Harbinger-4N1C_DR|120084:0.03173,Harbinger-4N1C_DR|346946:0.03208)0.926:0.00753)0.676:0.00060)0.850:0.00119,(Harbinger-4N1C_DR|193299:0.04756,(Harbinger-4N1C_DR|347087:0.03553,(Harbinger-4N1C_DR|267772:0.03928,Harbinger-4N1C_DR|347056:0.03739)0.306:0.00061)0.740:0.00104)0.779:0.00116)0.782:0.00145)0.219:0.00252,Harbinger-4N1C_DR|38151:0.03893)0.827:0.00224,Harbinger-4N1C_DR|346957:0.04639)0.876:0.00397)0.846:0.00254)0.470:0.00061)0.872:0.00071,Harbinger-4N1C_DR|120185:0.03309)0.936:0.00062)0.602:0.00061,Harbinger-4N1C_DR|38234:0.03573)0.843:0.00161,(Harbinger-4N1C_DR|193196:0.03645,((((Harbinger-4N1C_DR|38239:0.03715,Harbinger-4N1C_DR|120237:0.06411)0.825:0.00374,Harbinger-4N1C_DR|193204:0.04701)0.847:0.00117,Harbinger-4N1C_DR|430188:0.03523)0.094:0.00113,Harbinger-4N1C_DR|120216:0.05621)0.990:0.00059)0.876:0.00060)0.777:0.00106)0.945:0.00061)0.535:0.00511)0.983:0.01368,((((Harbinger-4N1C_DR|193277:0.07494,((((Harbinger-4N1C_DR|120244:0.05187,Harbinger-4N1C_DR|120228:0.04661)0.670:0.00457,Harbinger-4N1C_DR|120165:0.04875)0.729:0.00218,Harbinger-4N1C_DR|346938:0.02883)0.778:0.00386,(Harbinger-4N1C_DR|193232:0.03238,(Harbinger-4N1C_DR|347027:0.03558,(Harbinger-4N1C_DR|193220:0.04153,Harbinger-4N1C_DR|267795:0.01787)0.856:0.00316)0.822:0.00688)0.986:0.01411)0.782:0.00521)0.750:0.00267,Harbinger-4N1C_DR|267791:0.06812)0.268:0.00160,Harbinger-4N1C_DR|193261:0.05658)0.413:0.00064,Harbinger-4N1C_DR|430158:0.07103)0.810:0.00624)0.842:0.00304)0.996:0.02218,((Harbinger-4N1C_DR|120045:0.04836,((Harbinger-4N1C_DR|267845:0.02610,Harbinger-4N1C_DR|267833:0.02524)0.988:0.02075,Harbinger-4N1C_DR|347080:0.05121)0.757:0.00321)0.936:0.01690,((((Harbinger-4N1C_DR|347040:0.09134,((Harbinger-4N1C_DR|347017:0.07139,(((Harbinger-4N1C_DR|347132:0.05002,Harbinger-4N1C_DR|120075:0.05513)0.847:0.00612,Harbinger-4N1C_DR|430282:0.05060)0.805:0.00298,Harbinger-4N1C_DR|193227:0.04869)0.406:0.00183)0.744:0.00114,Harbinger-4N1C_DR|193256:0.06889)0.802:0.00212)0.759:0.00214,(Harbinger-4N1C_DR|120088:0.14426,Harbinger-4N1C_DR|347001:0.00227)0.782:0.06089)0.912:0.00658,((Harbinger-4N1C_DR|193270:0.05895,Harbinger-4N1C_DR|430263:0.07262)0.000:0.00061,Harbinger-4N1C_DR|120191:0.06991)0.000:0.00201)0.868:0.00275,(Harbinger-4N1C_DR|120140:0.06260,(Harbinger-4N1C_DR|38207:0.00950,Harbinger-4N1C_DR|193257:0.05842)0.604:0.08284)0.696:0.00187)0.883:0.00428)0.480:0.00755)0.210:0.00373,Harbinger-4N1C_DR|193316:0.09336)0.974:0.01915,Harbinger-4N1C_DR|38265:0.06726)0.321:0.00436)0.620:0.00682)0.893:0.00913,((Harbinger-4N1C_DR|193238:0.04593,((Harbinger-4N1C_DR|193322:0.07703,Harbinger-4N1C_DR|267821:0.17460)0.783:0.04424,(Harbinger-4N1C_DR|120156:0.03536,Harbinger-4N1C_DR|267751:0.00528)0.790:0.04029)0.595:0.00860)0.850:0.01231,Harbinger-4N1C_DR|120042:0.03349)0.843:0.01191)0.124:0.00549,Harbinger-4N1C_DR|38219:0.12363)0.308:0.00380,Harbinger-4N1C_DR|267690:0.08143)0.816:0.00775,Harbinger-4N1C_DR|267853:0.06708)0.212:0.00060,Harbinger-4N1C_DR|430296:0.02351)0.676:0.00918,Harbinger-4N1C_DR|193178:0.03786)0.241:0.00138)0.141:0.00144,(Harbinger-4N1C_DR|347106:0.03791,Harbinger-4N1C_DR|38190:0.04707)0.759:0.00602)0.920:0.00563,((Harbinger-4N1C_DR|430298:0.03762,(Harbinger-4N1C_DR|347108:0.04121,Harbinger-4N1C_DR|346973:0.05818)0.755:0.00503)0.838:0.00068,((Harbinger-4N1C_DR|347008:0.04017,Harbinger-4N1C_DR|38205:0.04122)0.103:0.00355,Harbinger-4N1C_DR|38164:0.04670)0.788:0.00112)0.761:0.00098)0.571:0.00061,(Harbinger-4N1C_DR|430212:0.03824,(((((Harbinger-4N1C_DR|38242:0.02192,Harbinger-4N1C_DR|38251:0.01493)0.875:0.01597,Harbinger-4N1C_DR|267746:0.05989)0.781:0.00640,Harbinger-4N1C_DR|193291:0.05385)0.749:0.00059,Harbinger-4N1C_DR|38237:0.04393)0.764:0.00199,(Harbinger-4N1C_DR|347089:0.04732,Harbinger-4N1C_DR|430226:0.05385)0.840:0.00665)0.210:0.00090)0.751:0.00086)0.751:0.00094)0.528:0.00061,(Harbinger-4N1C_DR|347037:0.04073,Harbinger-4N1C_DR|430238:0.05300)0.882:0.00531)0.082:0.00061)0.863:0.00105,(Harbinger-4N1C_DR|347025:0.05548,(((Harbinger-4N1C_DR|346979:0.05535,(((Harbinger-4N1C_DR|193242:0.00729,Harbinger-4N1C_DR|193243:0.00609)0.999:0.03824,Harbinger-4N1C_DR|120212:0.03918)0.595:0.00475,Harbinger-4N1C_DR|267720:0.06601)0.614:0.00061)0.315:0.00061,(Harbinger-4N1C_DR|38153:0.03250,Harbinger-4N1C_DR|193253:0.05104)0.794:0.00082)0.913:0.00408,(Harbinger-4N1C_DR|120206:0.04170,Harbinger-4N1C_DR|193222:0.03562)0.930:0.00629)0.828:0.00256)0.925:0.00062)0.387:0.00227,(Harbinger-4N1C_DR|120251:0.02733,Harbinger-4N1C_DR|430301:0.04032)0.917:0.00657)0.770:0.00118)0.858:0.00200)0.868:0.00199,(Harbinger-4N1C_DR|193338:0.03806,Harbinger-4N1C_DR|193339:0.03416)0.893:0.00384)0.461:0.00104,((Harbinger-4N1C_DR|430299:0.04624,((Harbinger-4N1C_DR|38250:0.02765,(Harbinger-4N1C_DR|120193:0.00060,(Harbinger-4N1C_DR|193278:0.05587,Harbinger-4N1C_DR|193313:0.00062)0.253:0.00762)0.602:0.08711)0.517:0.00061,((Harbinger-4N1C_DR|120172:0.00061,Harbinger-4N1C_DR|120218:0.01488)0.849:0.03852,Harbinger-4N1C_DR|267660:0.02866)0.433:0.00056)0.716:0.00368)0.896:0.01575,Harbinger-4N1C_DR|267652:0.03953)0.844:0.00097)0.548:0.00102)0.875:0.00214)0.780:0.00090)0.762:0.00140,((Harbinger-4N1C_DR|193187:0.03731,(Harbinger-4N1C_DR|193189:0.03310,Harbinger-4N1C_DR|193188:0.02775)0.321:0.00570)0.882:0.00449,((Harbinger-4N1C_DR|38156:0.03943,Harbinger-4N1C_DR|347086:0.03723)0.824:0.00941,(Harbinger-4N1C_DR|267841:0.03302,(Harbinger-4N1C_DR|430249:0.05097,(Harbinger-4N1C_DR|347075:0.03154,(Harbinger-4N1C_DR|38297:0.03723,((((((Harbinger-4N1C_DR|38249:0.02937,((Harbinger-4N1C_DR|38208:0.03956,(Harbinger-4N1C_DR|120137:0.04289,Harbinger-4N1C_DR|347073:0.04956)0.647:0.00268)0.132:0.00061,(((Harbinger-4N1C_DR|38147:0.04534,Harbinger-4N1C_DR|347098:0.04726)0.793:0.00596,Harbinger-4N1C_DR|267753:0.02271)0.840:0.00306,Harbinger-4N1C_DR|267749:0.03196)0.884:0.00298)0.883:0.00062)0.802:0.00100,(Harbinger-4N1C_DR|120106:0.03894,(((Harbinger-4N1C_DR|430216:0.04361,Harbinger-4N1C_DR|347018:0.02986)0.783:0.00071,(Harbinger-4N1C_DR|430220:0.03644,Harbinger-4N1C_DR|267713:0.03850)0.897:0.00057)1.000:0.00061,((((Harbinger-4N1C_DR|193233:0.02629,Harbinger-4N1C_DR|430273:0.01674)0.749:0.00366,Harbinger-4N1C_DR|38286:0.03825)0.748:0.00074,((((Harbinger-4N1C_DR|120090:0.03019,(Harbinger-4N1C_DR|38157:0.02632,Harbinger-4N1C_DR|430196:0.03207)0.832:0.00304)0.560:0.00107,(((((Harbinger-4N1C_DR|38303:0.04701,Harbinger-4N1C_DR|120054:0.02542)0.946:0.00836,(Harbinger-4N1C_DR|193332:0.02753,Harbinger-4N1C_DR|193337:0.04722)0.904:0.00874)0.857:0.00289,(Harbinger-4N1C_DR|38172:0.05557,(((((Harbinger-4N1C_DR|38202:0.03593,(Harbinger-4N1C_DR|38150:0.03116,(Harbinger-4N1C_DR|193198:0.05445,(Harbinger-4N1C_DR|120101:0.04077,Harbinger-4N1C_DR|193202:0.03400)0.247:0.00369)0.753:0.00371)0.496:0.00316)0.761:0.00126,(Harbinger-4N1C_DR|267844:0.03420,Harbinger-4N1C_DR|430240:0.04090)0.790:0.00238)0.786:0.00151,(Harbinger-4N1C_DR|38241:0.04241,Harbinger-4N1C_DR|430219:0.02802)0.993:0.01424)0.841:0.00279,(Harbinger-4N1C_DR|267828:0.02726,(Harbinger-4N1C_DR|430170:0.04455,(Harbinger-4N1C_DR|38268:0.06674,Harbinger-4N1C_DR|267811:0.00062)0.398:0.02228)0.813:0.01872)0.858:0.00755)0.910:0.00060,(Harbinger-4N1C_DR|347099:0.03441,(((((Harbinger-4N1C_DR|430284:0.03835,Harbinger-4N1C_DR|120124:0.03970)0.801:0.00214,Harbinger-4N1C_DR|346986:0.02928)0.766:0.00148,((Harbinger-4N1C_DR|267805:0.02470,Harbinger-4N1C_DR|430315:0.03002)0.091:0.00216,Harbinger-4N1C_DR|120164:0.03121)0.583:0.00060)0.174:0.00061,(Harbinger-4N1C_DR|347026:0.02599,(((Harbinger-4N1C_DR|193262:0.05183,Harbinger-4N1C_DR|267712:0.03686)0.835:0.00445,Harbinger-4N1C_DR|120169:0.04082)0.574:0.00075,(Harbinger-4N1C_DR|38255:0.02759,Harbinger-4N1C_DR|430237:0.03734)0.448:0.00440)0.616:0.00060)0.879:0.00113)0.832:0.00108,((((Harbinger-4N1C_DR|347068:0.02372,(Harbinger-4N1C_DR|347049:0.04907,(Harbinger-4N1C_DR|38230:0.03414,Harbinger-4N1C_DR|38226:0.01271)0.525:0.00060)0.035:0.00286)0.854:0.00229,(Harbinger-4N1C_DR|346967:0.03545,Harbinger-4N1C_DR|347123:0.03822)0.897:0.01268)0.774:0.00274,((Harbinger-4N1C_DR|267762:0.02623,(Harbinger-4N1C_DR|120082:0.01505,Harbinger-4N1C_DR|120089:0.03606)0.858:0.00285)0.783:0.00308,Harbinger-4N1C_DR|38189:0.02880)0.883:0.00060)0.515:0.00182,((Harbinger-4N1C_DR|267786:0.03702,Harbinger-4N1C_DR|430185:0.03294)0.083:0.00212,((Harbinger-4N1C_DR|38163:0.02639,Harbinger-4N1C_DR|430159:0.04248)0.872:0.00466,(Harbinger-4N1C_DR|38301:0.03943,Harbinger-4N1C_DR|38174:0.03481)0.795:0.00327)0.767:0.00285)0.821:0.00137)0.880:0.00060)0.886:0.00209)0.431:0.00209)0.923:0.00413)0.823:0.00264)0.758:0.00138,(Harbinger-4N1C_DR|347131:0.04668,(Harbinger-4N1C_DR|346949:0.03978,Harbinger-4N1C_DR|347121:0.02346)0.890:0.00828)0.359:0.00145)0.950:0.00492,(Harbinger-4N1C_DR|267675:0.03711,(Harbinger-4N1C_DR|193179:0.02283,Harbinger-4N1C_DR|347149:0.05570)0.675:0.01135)0.781:0.00521)0.767:0.00125)0.866:0.00080,((Harbinger-4N1C_DR|193235:0.01742,Harbinger-4N1C_DR|193237:0.02219)0.914:0.00376,(Harbinger-4N1C_DR|38175:0.03107,(Harbinger-4N1C_DR|346929:0.05786,Harbinger-4N1C_DR|347070:0.03329)0.082:0.00082)0.896:0.00594)0.852:0.00195)0.804:0.00121,Harbinger-4N1C_DR|347032:0.04265)0.762:0.00082)0.806:0.00102,Harbinger-4N1C_DR|193206:0.03958)0.457:0.00102)0.793:0.00082)0.798:0.00107)0.810:0.00103,(Harbinger-4N1C_DR|430316:0.03302,((Harbinger-4N1C_DR|38279:0.03017,Harbinger-4N1C_DR|38280:0.02342)0.977:0.01409,(Harbinger-4N1C_DR|38198:0.03953,((Harbinger-4N1C_DR|38169:0.02736,Harbinger-4N1C_DR|430174:0.02737)0.931:0.00600,(Harbinger-4N1C_DR|267788:0.02963,Harbinger-4N1C_DR|347052:0.04253)0.798:0.00476)0.020:0.00112)0.358:0.00085)0.387:0.00103)0.815:0.00061)0.746:0.00097,Harbinger-4N1C_DR|346952:0.02525)0.757:0.00092,(Harbinger-4N1C_DR|347038:0.04019,Harbinger-4N1C_DR|120203:0.03185)0.867:0.00418)0.954:0.00645,Harbinger-4N1C_DR|430248:0.04366)0.756:0.00151)0.764:0.00188)0.259:0.00060)0.841:0.00643)0.825:0.00514)0.495:0.00060)0.837:0.00388)0.722:0.00273,(((Harbinger-4N1C_DR|347020:0.03811,(Harbinger-4N1C_DR|120103:0.03139,Harbinger-4N1C_DR|193184:0.02221)0.771:0.00259)0.728:0.00212,(Harbinger-4N1C_DR|120223:0.03961,Harbinger-4N1C_DR|120222:0.02982)0.927:0.00744)0.795:0.00189,(Harbinger-4N1C_DR|346932:0.03839,Harbinger-4N1C_DR|346933:0.04812)0.946:0.00733)0.807:0.00197)0.837:0.00217)0.874:0.00209)0.877:0.00271,((Harbinger-4N1C_DR|193182:0.03679,(Harbinger-4N1C_DR|267689:0.03837,Harbinger-4N1C_DR|267668:0.04455)0.139:0.00151)0.778:0.00406,(((((Harbinger-4N1C_DR|38262:0.02911,(Harbinger-4N1C_DR|267685:0.05074,Harbinger-4N1C_DR|267659:0.03559)0.869:0.00536)0.752:0.00279,(Harbinger-4N1C_DR|267773:0.03579,Harbinger-4N1C_DR|267854:0.05067)0.762:0.00060)0.910:0.00310,(((Harbinger-4N1C_DR|267654:0.02187,Harbinger-4N1C_DR|267882:0.04457)0.887:0.00403,(Harbinger-4N1C_DR|38306:0.03836,(((Harbinger-4N1C_DR|193350:0.05471,((Harbinger-4N1C_DR|193347:0.03100,(Harbinger-4N1C_DR|120049:0.01635,Harbinger-4N1C_DR|120051:0.02411)0.972:0.00836)0.811:0.00188,(Harbinger-4N1C_DR|38305:0.02812,(Harbinger-4N1C_DR|193349:0.03348,(Harbinger-4N1C_DR|38144:0.03095,Harbinger-4N1C_DR|193177:0.04066)0.687:0.00280)0.102:0.00342)0.426:0.00124)0.282:0.00231)0.789:0.00193,(Harbinger-4N1C_DR|346916:0.03363,Harbinger-4N1C_DR|346913:0.03206)0.969:0.00960)0.853:0.00315,(((Harbinger-4N1C_DR|120245:0.02842,((Harbinger-4N1C_DR|120238:0.04693,(Harbinger-4N1C_DR|120241:0.01705,Harbinger-4N1C_DR|120242:0.02405)0.876:0.00702)0.835:0.00458,Harbinger-4N1C_DR|120243:0.01819)0.747:0.00251)0.574:0.00349,(Harbinger-4N1C_DR|193331:0.05254,(Harbinger-4N1C_DR|193333:0.02633,Harbinger-4N1C_DR|193335:0.02649)0.752:0.00406)0.910:0.00822)0.827:0.00267,(Harbinger-4N1C_DR|120038:0.03228,(((((Harbinger-4N1C_DR|347147:0.03278,Harbinger-4N1C_DR|347148:0.03004)0.968:0.01241,Harbinger-4N1C_DR|193351:0.06493)0.684:0.00203,Harbinger-4N1C_DR|38139:0.04362)0.858:0.00287,(Harbinger-4N1C_DR|347127:0.03069,Harbinger-4N1C_DR|347136:0.03375)0.842:0.00312)0.079:0.00114,((Harbinger-4N1C_DR|267855:0.06028,(Harbinger-4N1C_DR|193340:0.04071,(((Harbinger-4N1C_DR|267645:0.04773,Harbinger-4N1C_DR|38135:0.03537)0.812:0.00385,(Harbinger-4N1C_DR|267878:0.03126,(Harbinger-4N1C_DR|38138:0.03960,Harbinger-4N1C_DR|38140:0.03262)0.917:0.01114)0.878:0.00588)0.861:0.00677,(Harbinger-4N1C_DR|38136:0.04496,Harbinger-4N1C_DR|38133:0.03136)0.506:0.00895)0.438:0.00510)0.564:0.00194)0.792:0.00433,(((Harbinger-4N1C_DR|346911:0.02280,Harbinger-4N1C_DR|346912:0.03038)0.948:0.00763,((Harbinger-4N1C_DR|347137:0.02123,(Harbinger-4N1C_DR|120050:0.01924,Harbinger-4N1C_DR|346910:0.03141)0.689:0.00061)0.789:0.00179,(Harbinger-4N1C_DR|347143:0.03836,(Harbinger-4N1C_DR|38141:0.02995,Harbinger-4N1C_DR|267848:0.03850)0.809:0.00929)0.877:0.00533)0.759:0.00144)0.824:0.00487,((Harbinger-4N1C_DR|430142:0.01457,Harbinger-4N1C_DR|120036:0.02429)0.916:0.00718,((Harbinger-4N1C_DR|346906:0.03238,Harbinger-4N1C_DR|346904:0.06591)0.720:0.00372,Harbinger-4N1C_DR|346917:0.03718)0.849:0.00410)0.903:0.00062)0.920:0.00338)0.823:0.00228)0.950:0.00758)0.861:0.00239)0.766:0.00122)0.719:0.00134)0.793:0.00126)0.826:0.00105,((Harbinger-4N1C_DR|120061:0.02803,(Harbinger-4N1C_DR|267655:0.03246,Harbinger-4N1C_DR|120058:0.01472)0.961:0.01269)0.805:0.00230,(Harbinger-4N1C_DR|120055:0.02332,Harbinger-4N1C_DR|120056:0.02738)0.927:0.00596)0.884:0.00269)0.871:0.00194)0.781:0.00101,(Harbinger-4N1C_DR|120052:0.03207,Harbinger-4N1C_DR|120219:0.03942)0.901:0.00533)0.795:0.00154,((Harbinger-4N1C_DR|267847:0.03822,(Harbinger-4N1C_DR|347142:0.02305,Harbinger-4N1C_DR|347145:0.01383)0.951:0.00803)0.038:0.00180,((Harbinger-4N1C_DR|267734:0.07997,Harbinger-4N1C_DR|347126:0.02028)0.784:0.01123,Harbinger-4N1C_DR|120057:0.02797)0.955:0.00863)0.678:0.00056)0.229:0.00089)0.803:0.00109)0.885:0.00377)0.964:0.00060,((Harbinger-4N1C_DR|347113:0.03784,Harbinger-4N1C_DR|347119:0.02719)0.791:0.00220,(Harbinger-4N1C_DR|430138:0.03558,((Harbinger-4N1C_DR|267648:0.03245,Harbinger-4N1C_DR|430173:0.04743)0.662:0.00754,(Harbinger-4N1C_DR|430147:0.03247,(Harbinger-4N1C_DR|430165:0.02311,Harbinger-4N1C_DR|430169:0.06005)0.911:0.01254)0.700:0.00664)0.898:0.00061)0.906:0.00461)0.769:0.00165)0.885:0.00228)0.787:0.00113)0.744:0.00058,((Harbinger-4N1C_DR|193209:0.04178,Harbinger-4N1C_DR|430178:0.02179)0.187:0.00394,(((Harbinger-4N1C_DR|346934:0.03114,Harbinger-4N1C_DR|38300:0.04099)0.845:0.00089,((Harbinger-4N1C_DR|38261:0.02761,(Harbinger-4N1C_DR|38155:0.01929,Harbinger-4N1C_DR|430182:0.03044)0.774:0.00322)0.725:0.00133,(Harbinger-4N1C_DR|38229:0.03548,(Harbinger-4N1C_DR|193250:0.03193,Harbinger-4N1C_DR|267818:0.03724)0.431:0.00461)0.770:0.00208)0.424:0.00060)0.943:0.00307,((Harbinger-4N1C_DR|267778:0.02831,(Harbinger-4N1C_DR|193264:0.01942,Harbinger-4N1C_DR|267802:0.03424)0.084:0.00304)0.786:0.00062,((Harbinger-4N1C_DR|193255:0.02333,Harbinger-4N1C_DR|430267:0.03335)0.777:0.00112,((((Harbinger-4N1C_DR|346960:0.03736,(Harbinger-4N1C_DR|120170:0.04181,Harbinger-4N1C_DR|267701:0.04430)0.044:0.00103)0.785:0.00409,(Harbinger-4N1C_DR|430306:0.02959,(Harbinger-4N1C_DR|38283:0.03259,(Harbinger-4N1C_DR|430179:0.03490,Harbinger-4N1C_DR|430304:0.03000)0.241:0.00311)0.519:0.00195)0.769:0.00097)0.859:0.00287,((((Harbinger-4N1C_DR|193289:0.03143,(Harbinger-4N1C_DR|267646:0.03863,Harbinger-4N1C_DR|267647:0.02635)0.997:0.01977)0.833:0.00321,(((Harbinger-4N1C_DR|38149:0.02370,Harbinger-4N1C_DR|267755:0.03917)0.580:0.00140,Harbinger-4N1C_DR|120112:0.02936)0.317:0.00170,Harbinger-4N1C_DR|38260:0.03241)0.319:0.00060)0.579:0.00060,(Harbinger-4N1C_DR|120194:0.02511,Harbinger-4N1C_DR|430181:0.03756)0.795:0.01798)0.797:0.00298,Harbinger-4N1C_DR|267803:0.03884)0.854:0.00061)0.841:0.00061,((((Harbinger-4N1C_DR|430198:0.04355,((((Harbinger-4N1C_DR|38295:0.02197,Harbinger-4N1C_DR|38296:0.03836)0.865:0.00751,((Harbinger-4N1C_DR|120094:0.02263,(Harbinger-4N1C_DR|193172:0.03203,Harbinger-4N1C_DR|193295:0.02884)0.696:0.00438)0.757:0.00115,(Harbinger-4N1C_DR|347120:0.03172,(((Harbinger-4N1C_DR|120148:0.02214,Harbinger-4N1C_DR|430186:0.03805)0.299:0.00421,(((Harbinger-4N1C_DR|267757:0.04224,Harbinger-4N1C_DR|346980:0.01798)0.811:0.00091,(Harbinger-4N1C_DR|347067:0.03699,((((((Harbinger-4N1C_DR|267722:0.02107,Harbinger-4N1C_DR|346988:0.02064)0.775:0.00181,(((Harbinger-4N1C_DR|120067:0.03805,Harbinger-4N1C_DR|267684:0.03388)0.844:0.00398,(Harbinger-4N1C_DR|346965:0.02689,Harbinger-4N1C_DR|346993:0.02960)0.814:0.00380)0.773:0.00092,(Harbinger-4N1C_DR|430167:0.02496,Harbinger-4N1C_DR|347134:0.03794)0.666:0.00196)0.844:0.00227)0.793:0.00120,Harbinger-4N1C_DR|430177:0.04099)0.848:0.00195,((Harbinger-4N1C_DR|193240:0.03164,Harbinger-4N1C_DR|193327:0.02378)0.791:0.00230,(Harbinger-4N1C_DR|38165:0.03261,Harbinger-4N1C_DR|347051:0.03549)0.804:0.00236)0.864:0.00215)0.769:0.00062,(Harbinger-4N1C_DR|120096:0.02945,Harbinger-4N1C_DR|193329:0.02832)0.855:0.00308)0.161:0.00061,(((Harbinger-4N1C_DR|430264:0.02763,(Harbinger-4N1C_DR|38243:0.02132,Harbinger-4N1C_DR|346999:0.03278)0.900:0.00677)0.999:0.00060,(((Harbinger-4N1C_DR|193314:0.02241,Harbinger-4N1C_DR|430243:0.04563)0.876:0.00060,((Harbinger-4N1C_DR|267695:0.03784,(Harbinger-4N1C_DR|120188:0.02435,Harbinger-4N1C_DR|430275:0.01685)0.794:0.00652)0.824:0.00195,(Harbinger-4N1C_DR|120120:0.01914,Harbinger-4N1C_DR|430215:0.02728)0.780:0.00219)0.714:0.00108)0.825:0.00061,((((Harbinger-4N1C_DR|38179:0.02095,Harbinger-4N1C_DR|267826:0.04096)0.878:0.00300,(Harbinger-4N1C_DR|120093:0.03898,Harbinger-4N1C_DR|120102:0.03073)0.853:0.00293)0.793:0.00103,Harbinger-4N1C_DR|193308:0.02843)0.816:0.00146,(Harbinger-4N1C_DR|120176:0.01960,(Harbinger-4N1C_DR|267815:0.02501,Harbinger-4N1C_DR|430300:0.02273)0.870:0.00426)0.716:0.00103)0.866:0.00238)0.449:0.00107)0.829:0.00097,(Harbinger-4N1C_DR|347072:0.01790,(Harbinger-4N1C_DR|430245:0.02444,(Harbinger-4N1C_DR|38258:0.05262,(Harbinger-4N1C_DR|267682:0.13991,(Harbinger-4N1C_DR|347096:0.05719,Harbinger-4N1C_DR|347013:0.02551)0.191:0.01195)0.056:0.01732)0.420:0.00060)0.467:0.00061)0.739:0.00060)0.449:0.00176)0.406:0.00114)0.994:0.00202)0.656:0.00056,(Harbinger-4N1C_DR|267703:0.04188,Harbinger-4N1C_DR|267707:0.03360)0.227:0.00365)0.705:0.00179)0.391:0.00060,((((Harbinger-4N1C_DR|430242:0.03320,(Harbinger-4N1C_DR|267836:0.03255,Harbinger-4N1C_DR|430261:0.04700)0.812:0.00519)0.873:0.00123,(Harbinger-4N1C_DR|120233:0.02642,Harbinger-4N1C_DR|430276:0.02680)0.445:0.00346)0.844:0.00060,(Harbinger-4N1C_DR|120085:0.02639,(Harbinger-4N1C_DR|120086:0.01943,(Harbinger-4N1C_DR|120098:0.01795,Harbinger-4N1C_DR|120099:0.01975)0.929:0.00630)0.722:0.00232)0.755:0.00110)0.925:0.00310,(Harbinger-4N1C_DR|193328:0.03218,Harbinger-4N1C_DR|430288:0.03086)0.788:0.00112)0.868:0.00256)0.925:0.00478)0.786:0.00079)0.775:0.00193)0.760:0.00293,(Harbinger-4N1C_DR|267651:0.03183,Harbinger-4N1C_DR|430145:0.02941)0.936:0.00925)0.678:0.00157,Harbinger-4N1C_DR|430314:0.03150)0.540:0.00124)0.232:0.00131,(Harbinger-4N1C_DR|120139:0.03583,Harbinger-4N1C_DR|38158:0.04255)0.867:0.00378)0.776:0.00199,(Harbinger-4N1C_DR|120091:0.02558,((((Harbinger-4N1C_DR|120092:0.02548,((Harbinger-4N1C_DR|120162:0.02440,(Harbinger-4N1C_DR|267714:0.02903,Harbinger-4N1C_DR|267697:0.02241)0.832:0.00594)0.418:0.00199,(Harbinger-4N1C_DR|193319:0.03549,Harbinger-4N1C_DR|120166:0.03383)0.840:0.00083)0.806:0.00194)0.614:0.00149,Harbinger-4N1C_DR|193191:0.04216)0.790:0.00112,(Harbinger-4N1C_DR|120043:0.02091,Harbinger-4N1C_DR|193320:0.04058)0.815:0.00675)0.494:0.00093,(Harbinger-4N1C_DR|346989:0.02546,((Harbinger-4N1C_DR|267681:0.04494,(Harbinger-4N1C_DR|120072:0.03170,Harbinger-4N1C_DR|347006:0.03201)0.707:0.00249)0.770:0.00314,(((Harbinger-4N1C_DR|430221:0.02727,(Harbinger-4N1C_DR|267745:0.03796,(Harbinger-4N1C_DR|430205:0.01966,Harbinger-4N1C_DR|267789:0.03293)0.417:0.00398)0.797:0.00235)0.792:0.00141,(((((Harbinger-4N1C_DR|120107:0.03804,(Harbinger-4N1C_DR|267709:0.02361,((Harbinger-4N1C_DR|347079:0.03327,Harbinger-4N1C_DR|430244:0.02472)0.808:0.00257,(Harbinger-4N1C_DR|193215:0.02471,Harbinger-4N1C_DR|347046:0.02470)0.749:0.00060)0.874:0.00265)0.669:0.00192)0.935:0.00434,(Harbinger-4N1C_DR|430223:0.02549,(Harbinger-4N1C_DR|193306:0.02897,Harbinger-4N1C_DR|193307:0.01903)0.937:0.00578)0.756:0.00132)0.524:0.00061,(((Harbinger-4N1C_DR|430293:0.03291,Harbinger-4N1C_DR|267742:0.04020)0.287:0.00061,Harbinger-4N1C_DR|120178:0.02825)0.774:0.00198,(((Harbinger-4N1C_DR|430257:0.03264,(Harbinger-4N1C_DR|120173:0.03039,Harbinger-4N1C_DR|267785:0.03657)0.421:0.00249)0.538:0.00060,(Harbinger-4N1C_DR|267731:0.02948,Harbinger-4N1C_DR|347014:0.00251)0.997:0.02503)0.936:0.00060,Harbinger-4N1C_DR|430294:0.02503)0.829:0.00126)0.948:0.00061)0.795:0.00105,(Harbinger-4N1C_DR|120136:0.03316,(((Harbinger-4N1C_DR|193281:0.03828,Harbinger-4N1C_DR|267758:0.02863)0.266:0.00296,Harbinger-4N1C_DR|430253:0.03473)0.799:0.00153,(Harbinger-4N1C_DR|267796:0.03057,Harbinger-4N1C_DR|430252:0.02130)0.826:0.00219)0.825:0.00112)0.789:0.00094)0.359:0.00060,Harbinger-4N1C_DR|120105:0.03531)0.884:0.00062)0.793:0.00124,((Harbinger-4N1C_DR|193199:0.03455,Harbinger-4N1C_DR|267672:0.03229)0.946:0.00698,((Harbinger-4N1C_DR|120157:0.02358,Harbinger-4N1C_DR|38159:0.02606)0.734:0.00119,Harbinger-4N1C_DR|193205:0.03969)0.090:0.00148)0.000:0.00061)0.876:0.00200)0.795:0.00110)0.890:0.00304)0.811:0.00108)0.852:0.00184)0.875:0.00219,Harbinger-4N1C_DR|346990:0.02416)0.871:0.00215)0.811:0.00113)0.707:0.00060)0.812:0.00113)0.815:0.00164)0.683:0.00061,(Harbinger-4N1C_DR|38166:0.03348,(Harbinger-4N1C_DR|193300:0.03843,Harbinger-4N1C_DR|267656:0.02599)0.858:0.00463)0.443:0.00260);
```
