## Supplementary Data 2 for "A genomic portrait of zebrafish transposable elements and their spatiotemporal embryonic expression": Harbinger-5_DR.mafft.nwk

```
(Harbinger-5_DR|1526354:0.01222,Harbinger-5_DR|1526376:0.03038,((((Harbinger-5_DR|1526355:0.02436,(Harbinger-5_DR|1526346:0.00061,Harbinger-5_DR|1526440:0.01383)0.999:0.04235)0.734:0.00483,((((((Harbinger-5_DR|1526404:0.04556,((Harbinger-5_DR|1526357:0.00903,(Harbinger-5_DR|1526338:0.01708,Harbinger-5_DR|2096970:0.03033)0.891:0.01052)0.937:0.01332,((Harbinger-5_DR|1526392:0.04195,(((Harbinger-5_DR|1526401:0.00062,Harbinger-5_DR|1526433:0.00278)0.997:0.02598,((Harbinger-5_DR|1526369:0.01589,Harbinger-5_DR|1526435:0.00340)0.909:0.01387,(Harbinger-5_DR|1526400:0.01328,((Harbinger-5_DR|1526389:0.00547,Harbinger-5_DR|1526406:0.00062)0.949:0.01458,(Harbinger-5_DR|1526353:0.00327,Harbinger-5_DR|1526423:0.00824)0.999:0.04781)0.727:0.00997)0.846:0.00691)0.859:0.00745)0.845:0.00645,(Harbinger-5_DR|1526364:0.00813,(Harbinger-5_DR|1526384:0.01904,(Harbinger-5_DR|1526331:0.00270,(Harbinger-5_DR|1526415:0.01090,Harbinger-5_DR|1526439:0.00062)0.845:0.00272)0.212:0.00062)0.941:0.00820)0.740:0.00269)0.935:0.01240)0.779:0.00341,(Harbinger-5_DR|1526328:0.00878,Harbinger-5_DR|1526334:0.01181)0.992:0.02640)0.765:0.00308)0.946:0.01546)0.982:0.03063,(((Harbinger-5_DR|1526385:0.00786,(Harbinger-5_DR|2078291:0.00647,(Harbinger-5_DR|1526398:0.01189,(Harbinger-5_DR|1526352:0.00261,Harbinger-5_DR|1526424:0.00062)0.963:0.01447)0.775:0.00415)0.648:0.00268)0.759:0.00700,Harbinger-5_DR|1526379:0.17353)0.828:0.01720,Harbinger-5_DR|1526395:0.07578)0.587:0.01157)0.360:0.02514,Harbinger-5_DR|1938885:1.14575)0.199:0.00110,((((Harbinger-5_DR|1526393:0.01401,(Harbinger-5_DR|1526380:0.01247,Harbinger-5_DR|1526436:0.00595)0.968:0.01085)0.913:0.00832,(Harbinger-5_DR|1526431:0.01763,(Harbinger-5_DR|1526412:0.02072,Harbinger-5_DR|1526426:0.02466)0.427:0.00312)0.672:0.00713)0.876:0.00628,(((((((Harbinger-5_DR|1526329:0.00062,((((Harbinger-5_DR|1526333:0.01343,Harbinger-5_DR|1526438:0.00468)0.869:0.00532,(((Harbinger-5_DR|1526430:0.00705,Harbinger-5_DR|1526348:0.02439)0.773:0.00262,(Harbinger-5_DR|1526345:0.01402,(Harbinger-5_DR|1526372:0.01106,Harbinger-5_DR|1526373:0.00061)0.955:0.01318)0.054:0.00062)0.938:0.00804,(((Harbinger-5_DR|1526359:0.00698,(Harbinger-5_DR|1526347:0.00698,Harbinger-5_DR|1526443:0.00062)0.895:0.00466)0.781:0.00232,(Harbinger-5_DR|1526429:0.00956,(Harbinger-5_DR|1526399:0.01562,Harbinger-5_DR|2105313:0.00951)0.866:0.00630)0.420:0.00062)0.000:0.00062,Harbinger-5_DR|1526339:0.00237)0.870:0.00366)0.502:0.00060)0.927:0.00433,(Harbinger-5_DR|2079565:0.00939,Harbinger-5_DR|1526367:0.00716)0.371:0.00463)0.995:0.00063,Harbinger-5_DR|1526324:0.01358)0.232:0.00195)0.083:0.00088,((Harbinger-5_DR|1526325:0.01513,Harbinger-5_DR|1526396:0.02296)0.900:0.00741,((Harbinger-5_DR|2077465:0.00062,Harbinger-5_DR|1526409:0.01355)0.957:0.01395,(Harbinger-5_DR|1526343:0.00634,(Harbinger-5_DR|1526371:0.00249,(Harbinger-5_DR|1526383:0.01061,Harbinger-5_DR|2089158:0.00214)0.795:0.00214)0.776:0.00212)0.934:0.00678)0.855:0.00418)0.984:0.01665)0.743:0.00615,Harbinger-5_DR|1526377:0.01113)0.327:0.00559,Harbinger-5_DR|1526323:0.00771)0.965:0.01864,(Harbinger-5_DR|1526321:0.07478,((Harbinger-5_DR|1526344:0.00062,Harbinger-5_DR|1526390:0.00640)0.886:0.01304,Harbinger-5_DR|1526382:0.01150)0.935:0.01794)0.824:0.01207)0.370:0.01178,(((Harbinger-5_DR|2080057:0.02369,((Harbinger-5_DR|1526320:0.01045,(Harbinger-5_DR|1526446:0.02331,(Harbinger-5_DR|1526397:0.01380,Harbinger-5_DR|1526360:0.00476)0.047:0.00092)0.495:0.00347)0.537:0.00712,Harbinger-5_DR|1526413:0.02986)0.231:0.00571)0.778:0.00574,((Harbinger-5_DR|1526365:0.01323,(Harbinger-5_DR|1526368:0.00062,(Harbinger-5_DR|1526351:0.00492,(Harbinger-5_DR|1526428:0.00829,(Harbinger-5_DR|1526388:0.00248,Harbinger-5_DR|1526381:0.00848)0.671:0.00205)0.796:0.00249)0.560:0.00244)0.992:0.02147)0.941:0.01302,Harbinger-5_DR|1526361:0.02991)0.224:0.00202)0.953:0.02156,Harbinger-5_DR|1526318:0.05605)0.837:0.00938)0.999:0.03352,(((((Harbinger-5_DR|1526332:0.73738,((((((((((Harbinger-5_DR|38628:0.16110,(Harbinger-5_DR|1015335:0.32738,Harbinger-5_DR|1299796:0.29300)0.834:0.08270)0.777:0.06478,Harbinger-5_DR|760808:0.26712)0.617:0.05011,Harbinger-5_DR|193587:0.00077)0.284:0.04452,((Harbinger-5_DR|347414:0.29576,((Harbinger-5_DR|677393:0.17287,(Harbinger-5_DR|1835837:0.15067,Harbinger-5_DR|1436744:0.37147)0.682:0.02510)0.770:0.02220,Harbinger-5_DR|509990:0.21718)0.798:0.06037)0.271:0.04487,Harbinger-5_DR|120465:0.63266)0.768:0.07344)0.975:0.18087,(Harbinger-5_DR|120470:0.25629,((Harbinger-5_DR|760799:0.06926,(Harbinger-5_DR|120459:0.00063,Harbinger-5_DR|1835847:0.18926)0.211:0.07534)0.890:0.03861,(Harbinger-5_DR|268121:0.22801,(Harbinger-5_DR|2026075:0.19827,(Harbinger-5_DR|840251:0.27694,Harbinger-5_DR|924237:0.00061)0.332:0.08411)0.742:0.10121)0.565:0.02729)0.538:0.07344)0.288:0.06955)1.000:0.22869,((Harbinger-5_DR|760798:0.15938,Harbinger-5_DR|1362998:0.23327)0.700:0.04627,(Harbinger-5_DR|1163258:0.30358,(((((Harbinger-5_DR|2026082:0.20826,Harbinger-5_DR|1734515:0.28680)0.855:0.06129,(Harbinger-5_DR|1938891:0.24275,(Harbinger-5_DR|590846:0.19828,((((Harbinger-5_DR|1436756:0.13099,(((Harbinger-5_DR|1526366:0.0,Harbinger-5_DR|2111734:0.0):0.01050,Harbinger-5_DR|1526391:0.00062)0.116:0.00062,((((Harbinger-5_DR|1526349:0.0,Harbinger-5_DR|1526408:0.0,Harbinger-5_DR|1526444:0.0):0.00062,(Harbinger-5_DR|1526356:0.01071,Harbinger-5_DR|1526427:0.01063)0.790:0.01064)0.931:0.02129,(Harbinger-5_DR|1526326:0.02137,Harbinger-5_DR|1835846:0.00061)0.854:0.01059)0.897:0.00061,Harbinger-5_DR|1526387:0.06606)0.911:0.03176)0.976:0.04376)0.210:0.00062,(Harbinger-5_DR|38631:0.04435,Harbinger-5_DR|590861:0.11979)0.775:0.03259)0.962:0.04195,(((Harbinger-5_DR|1628725:0.20359,Harbinger-5_DR|1362990:0.11357)0.387:0.01231,Harbinger-5_DR|840250:0.18839)0.851:0.03961,(Harbinger-5_DR|1096650:0.16829,(Harbinger-5_DR|1436752:0.12995,Harbinger-5_DR|2026088:0.15307)0.691:0.03035)0.415:0.00908)0.150:0.00663)0.886:0.02213,(((((Harbinger-5_DR|1362995:0.21220,Harbinger-5_DR|430683:0.13873)0.732:0.01812,Harbinger-5_DR|347409:0.10559)0.590:0.00470,Harbinger-5_DR|1835836:0.20506)0.353:0.01483,Harbinger-5_DR|193584:0.15542)0.766:0.01344,Harbinger-5_DR|509988:0.22760)0.889:0.04111)0.839:0.02536)0.393:0.00925)0.858:0.03265)0.082:0.00731,Harbinger-5_DR|1938890:0.33452)0.701:0.01767,(((((Harbinger-5_DR|1835850:0.00295,Harbinger-5_DR|1835852:0.02435)0.410:0.26262,((Harbinger-5_DR|430675:0.19706,(Harbinger-5_DR|840257:0.21678,(Harbinger-5_DR|677391:0.00302,Harbinger-5_DR|1526305:0.00061)0.765:0.25472)0.403:0.02154)0.785:0.03321,Harbinger-5_DR|1436746:0.23278)0.796:0.03101)0.800:0.02797,Harbinger-5_DR|1228395:0.20268)0.715:0.01664,(Harbinger-5_DR|1938889:0.30681,((Harbinger-5_DR|120475:1.98045,Harbinger-5_DR|590851:0.03247)0.185:0.24013,(Harbinger-5_DR|193590:0.21666,Harbinger-5_DR|1096651:0.19941)0.706:0.01355)0.915:0.05695)0.692:0.02673)0.361:0.00524,(Harbinger-5_DR|840254:0.26128,Harbinger-5_DR|120464:0.16664)0.863:0.07452)0.460:0.01613)0.600:0.01447,(((Harbinger-5_DR|430669:0.22922,Harbinger-5_DR|1628732:0.27881)0.832:0.07863,Harbinger-5_DR|268119:0.39019)0.803:0.05365,(Harbinger-5_DR|677396:0.49714,((((Harbinger-5_DR|1628726:0.24796,Harbinger-5_DR|840258:0.28753)0.672:0.01443,Harbinger-5_DR|677397:0.18744)0.912:0.03532,((Harbinger-5_DR|2026080:0.25793,Harbinger-5_DR|347408:0.16505)0.706:0.01314,((Harbinger-5_DR|193591:0.24444,Harbinger-5_DR|677407:0.15156)0.681:0.04354,(Harbinger-5_DR|840247:0.36430,Harbinger-5_DR|1096644:0.28622)0.224:0.02696)0.815:0.03394)0.700:0.00899)0.577:0.00134,(Harbinger-5_DR|193597:0.24208,Harbinger-5_DR|193599:0.25470)0.882:0.07921)0.514:0.04785)0.524:0.01126)0.796:0.05032)0.656:0.02113)0.000:0.00237)0.704:0.07867)1.000:0.54493,(Harbinger-5_DR|193606:0.31961,((((Harbinger-5_DR|1299795:0.19821,Harbinger-5_DR|1734531:0.17972)0.838:0.05766,((((((Harbinger-5_DR|1228402:0.13976,Harbinger-5_DR|677406:0.26802)0.744:0.02619,((((((Harbinger-5_DR|760809:0.29011,Harbinger-5_DR|677387:0.14705)0.753:0.04483,(Harbinger-5_DR|1436743:0.13612,Harbinger-5_DR|1938869:0.28896)0.034:0.01147)0.920:0.06374,((Harbinger-5_DR|590847:0.27667,Harbinger-5_DR|1096656:0.13016)0.717:0.02018,(((Harbinger-5_DR|924233:0.13255,Harbinger-5_DR|924223:0.36665)0.318:0.02768,Harbinger-5_DR|1228404:0.15771)0.699:0.02514,Harbinger-5_DR|1526375:0.08626)0.842:0.03111)0.357:0.00062)0.862:0.04085,((Harbinger-5_DR|924224:0.06332,(Harbinger-5_DR|347423:0.03218,Harbinger-5_DR|1526335:1.67931)0.496:0.14675)0.689:0.00647,((((Harbinger-5_DR|193582:0.63533,Harbinger-5_DR|347426:0.26095)0.630:0.18122,Harbinger-5_DR|924225:0.27544)0.614:0.01829,(Harbinger-5_DR|2026084:0.22282,((Harbinger-5_DR|2026072:0.14999,(Harbinger-5_DR|924226:0.28219,Harbinger-5_DR|430688:0.32206)0.757:0.03726)0.845:0.03733,(Harbinger-5_DR|1228408:0.12907,Harbinger-5_DR|1526315:0.07022)0.756:0.03183)0.256:0.03579)0.725:0.00205)0.437:0.02512,(((((((Harbinger-5_DR|677398:0.14979,(Harbinger-5_DR|590849:0.03920,(Harbinger-5_DR|590850:0.13334,Harbinger-5_DR|1734533:0.12989)0.664:0.02723)0.752:0.01359)0.751:0.01168,(Harbinger-5_DR|120461:0.09108,Harbinger-5_DR|1096657:0.12188)0.747:0.02370)0.887:0.00062,(Harbinger-5_DR|1228409:0.06587,Harbinger-5_DR|193586:0.11581)0.728:0.01592)0.019:0.00884,((Harbinger-5_DR|430676:0.15316,(((Harbinger-5_DR|2079566:0.02506,(Harbinger-5_DR|1526319:0.04199,(Harbinger-5_DR|1526363:0.0,Harbinger-5_DR|1526402:0.0,Harbinger-5_DR|1526421:0.0):0.12158)0.996:1.09765)0.432:0.10392,Harbinger-5_DR|677410:0.09802)0.776:0.01608,Harbinger-5_DR|1163261:0.04937)0.200:0.00849)0.683:0.02674,Harbinger-5_DR|1938893:0.09976)0.129:0.00061)0.858:0.04034,Harbinger-5_DR|38632:0.21950)0.221:0.00061,(Harbinger-5_DR|347406:0.18468,Harbinger-5_DR|1734537:0.20472)0.725:0.00061)0.808:0.02204,Harbinger-5_DR|590863:0.23103)0.054:0.00062)0.804:0.05002)0.668:0.02150)0.548:0.03910,(Harbinger-5_DR|38634:0.15610,((((Harbinger-5_DR|840253:0.06271,Harbinger-5_DR|840259:0.26429)0.896:0.09196,Harbinger-5_DR|347415:0.19348)0.596:0.00516,Harbinger-5_DR|840255:0.10443)0.761:0.03173,(Harbinger-5_DR|430679:0.14124,Harbinger-5_DR|1835849:0.21620)0.805:0.03871)0.740:0.00998)0.939:0.04960)0.763:0.06175,(((Harbinger-5_DR|38630:0.06202,(Harbinger-5_DR|193588:0.04077,Harbinger-5_DR|268117:0.05331)0.934:0.15216)0.840:0.05045,(Harbinger-5_DR|1096643:0.40613,(Harbinger-5_DR|347405:0.18864,(Harbinger-5_DR|193607:0.06073,Harbinger-5_DR|1096649:0.89556)0.765:0.29612)0.756:0.04782)0.751:0.04197)0.000:0.00063,Harbinger-5_DR|1096639:0.19019)0.802:0.02326)0.857:0.07674)0.740:0.03348,(Harbinger-5_DR|193585:0.43290,((Harbinger-5_DR|38614:0.02620,Harbinger-5_DR|268128:0.67080)0.319:0.11140,(Harbinger-5_DR|760810:0.39750,Harbinger-5_DR|1938866:0.23960)0.561:0.04917)0.832:0.11745)0.000:0.00062)0.583:0.00971,Harbinger-5_DR|38633:0.10512)0.837:0.00061,(Harbinger-5_DR|347411:0.14801,(Harbinger-5_DR|1362997:0.23883,Harbinger-5_DR|1628730:0.04978)0.325:0.17852)0.863:0.05679)0.774:0.01327,Harbinger-5_DR|924221:0.17128)0.737:0.00812)0.531:0.00347,(((Harbinger-5_DR|1163256:0.35267,Harbinger-5_DR|1015336:0.30593)0.698:0.04029,(Harbinger-5_DR|760795:0.17276,Harbinger-5_DR|840256:0.77043)0.343:0.13030)0.696:0.01519,(Harbinger-5_DR|1628741:0.21182,(Harbinger-5_DR|509995:0.08402,Harbinger-5_DR|347404:0.25121)0.845:0.06622)0.736:0.02095)0.760:0.05873)0.772:0.02836,Harbinger-5_DR|1938892:0.22243)0.751:0.02984)0.970:0.21207)0.462:0.08146,(Harbinger-5_DR|2026073:0.63002,(Harbinger-5_DR|1734516:0.34191,(Harbinger-5_DR|1526350:0.37125,(Harbinger-5_DR|760802:0.00760,Harbinger-5_DR|1734520:0.00875)0.984:0.25165)0.951:0.23024)0.916:0.21203)0.996:0.46712)0.724:0.14591,(Harbinger-5_DR|1163260:0.28851,(Harbinger-5_DR|120457:0.32981,((((Harbinger-5_DR|1163254:0.16676,Harbinger-5_DR|1938879:0.12392)0.768:0.03403,(((Harbinger-5_DR|38635:0.16033,Harbinger-5_DR|1526374:0.28975)0.777:0.10926,Harbinger-5_DR|347412:0.29086)0.298:0.06504,(Harbinger-5_DR|268118:0.13718,(Harbinger-5_DR|120460:0.05535,Harbinger-5_DR|120458:0.24712)0.843:0.10324)0.395:0.05375)0.956:0.16517)0.774:0.02440,Harbinger-5_DR|1436741:0.17688)0.914:0.00061,Harbinger-5_DR|120469:0.14094)0.176:0.08152)0.453:0.04209)1.000:0.87374)0.337:0.06234,(((((Harbinger-5_DR|1526418:0.33710,(((Harbinger-5_DR|1436753:0.43130,Harbinger-5_DR|924236:0.43700)0.945:0.31321,((Harbinger-5_DR|430680:0.70516,Harbinger-5_DR|590855:0.21683)0.459:0.10771,Harbinger-5_DR|2026076:0.38088)0.763:0.19422)0.223:0.01812,((Harbinger-5_DR|1015332:0.04120,Harbinger-5_DR|2096826:0.00062)1.000:0.88933,(((((((Harbinger-5_DR|1628724:0.52973,((Harbinger-5_DR|677411:0.18149,(Harbinger-5_DR|1526302:0.00061,Harbinger-5_DR|1526303:0.00062)1.000:0.48069)1.000:0.50651,(((Harbinger-5_DR|1362985:0.08989,Harbinger-5_DR|1362988:0.10671)0.764:0.03980,Harbinger-5_DR|1362987:0.15944)0.998:0.40150,(((Harbinger-5_DR|1096648:0.18919,Harbinger-5_DR|1628729:0.27752)0.984:0.26202,(Harbinger-5_DR|1628728:0.37156,(Harbinger-5_DR|1096645:0.24698,(Harbinger-5_DR|120467:0.23337,Harbinger-5_DR|1436740:0.08191)0.317:0.11237)0.975:0.26138)0.849:0.10318)0.637:0.07128,Harbinger-5_DR|347418:0.49527)0.880:0.13431)0.635:0.04013)0.589:0.06714)0.192:0.04492,(((Harbinger-5_DR|1436731:0.00587,Harbinger-5_DR|1436732:0.02547)1.000:0.38628,(Harbinger-5_DR|840246:0.24489,(Harbinger-5_DR|590859:0.00062,Harbinger-5_DR|677409:0.02579)0.998:0.26018)0.815:0.07966)0.912:0.12007,(Harbinger-5_DR|1015334:0.01280,Harbinger-5_DR|2096828:0.05153)1.000:0.34453)0.974:0.22232)0.282:0.04171,Harbinger-5_DR|677401:0.38697)0.733:0.06287,(Harbinger-5_DR|1015331:0.34436,(((Harbinger-5_DR|509993:0.31853,(Harbinger-5_DR|1526307:0.14770,Harbinger-5_DR|1526310:0.16113)0.681:0.11675)0.770:0.09822,(Harbinger-5_DR|430689:0.30630,(Harbinger-5_DR|430690:0.07263,Harbinger-5_DR|430691:0.15197)0.999:0.19177)0.997:0.14165)0.174:0.04644,((Harbinger-5_DR|1526308:0.19622,Harbinger-5_DR|1526309:0.19277)0.954:0.17168,Harbinger-5_DR|1938883:0.36813)0.838:0.07850)0.330:0.06344)0.800:0.05231)0.373:0.05342,((((((Harbinger-5_DR|1436738:0.00062,Harbinger-5_DR|1436739:0.04946)0.998:0.52971,(Harbinger-5_DR|268127:0.19316,Harbinger-5_DR|1228405:0.32759)0.830:0.19548)0.845:0.25897,((Harbinger-5_DR|430671:0.00062,Harbinger-5_DR|430672:0.00063)1.000:0.50712,((Harbinger-5_DR|924230:0.34034,(Harbinger-5_DR|38620:0.17959,(Harbinger-5_DR|1299793:0.03535,(Harbinger-5_DR|1938878:0.51127,Harbinger-5_DR|2078370:0.00061)0.996:0.18820)0.961:0.11276)0.462:0.02482)0.672:0.07214,(Harbinger-5_DR|1299798:0.55277,Harbinger-5_DR|1628727:0.29030)0.968:0.34391)0.565:0.05579)0.780:0.07222)0.299:0.00566,(((Harbinger-5_DR|1526311:0.41673,(Harbinger-5_DR|1299790:0.03834,((Harbinger-5_DR|509992:0.90126,Harbinger-5_DR|1015341:0.00062)0.699:0.07002,Harbinger-5_DR|1734526:0.04845)0.840:0.02644)0.904:0.15002)0.838:0.09895,(Harbinger-5_DR|1835843:0.25835,(Harbinger-5_DR|924228:0.53542,(Harbinger-5_DR|1299791:0.03971,Harbinger-5_DR|1734527:0.05719)0.820:0.08925)0.918:0.14706)0.937:0.08542)0.895:0.09507,(Harbinger-5_DR|1362999:0.33581,Harbinger-5_DR|1436748:0.18561)0.992:0.20529)0.417:0.04361)0.566:0.04576,Harbinger-5_DR|1734528:0.53974)0.810:0.05571,((Harbinger-5_DR|1734517:0.39325,(Harbinger-5_DR|1436736:0.12993,Harbinger-5_DR|1436737:0.11801)0.998:0.20232)0.084:0.06915,((Harbinger-5_DR|1015338:0.11830,Harbinger-5_DR|1096646:0.23961)0.990:0.24345,(Harbinger-5_DR|590860:0.31264,Harbinger-5_DR|1436749:0.12859)0.998:0.25295)0.185:0.11104)0.789:0.03501)0.878:0.04751)0.840:0.04399,(((Harbinger-5_DR|193593:0.39074,(Harbinger-5_DR|1938881:0.40617,Harbinger-5_DR|1362996:0.27525)0.728:0.11393)0.755:0.07429,((Harbinger-5_DR|677400:0.44611,(Harbinger-5_DR|1436735:0.25859,(Harbinger-5_DR|193596:0.58637,Harbinger-5_DR|1734535:0.47242)0.768:0.24136)0.768:0.13054)0.709:0.06033,(Harbinger-5_DR|590857:0.46643,Harbinger-5_DR|2026077:0.50527)0.811:0.16225)0.070:0.00057)0.231:0.00615,Harbinger-5_DR|1436750:0.20973)0.597:0.08531)0.752:0.05802,(((((((Harbinger-5_DR|1096652:0.08993,Harbinger-5_DR|1096654:0.10830)0.970:0.18069,(Harbinger-5_DR|590865:0.50934,Harbinger-5_DR|1096655:0.04150)0.052:0.14299)0.684:0.04116,((Harbinger-5_DR|1835844:0.61982,(Harbinger-5_DR|1362984:0.11035,Harbinger-5_DR|1362986:0.09801)0.820:0.21760)0.420:0.06417,(Harbinger-5_DR|120468:0.22961,(Harbinger-5_DR|347424:0.29167,(Harbinger-5_DR|677408:0.14133,Harbinger-5_DR|924227:0.13705)1.000:0.68163)0.537:0.13128)0.863:0.19441)0.813:0.09240)0.966:0.12610,(((Harbinger-5_DR|677394:0.52116,((Harbinger-5_DR|1096653:0.38861,(Harbinger-5_DR|193595:0.11514,Harbinger-5_DR|1938870:0.25870)0.956:0.25093)0.694:0.11572,(Harbinger-5_DR|760797:0.37422,((Harbinger-5_DR|1096641:0.12806,Harbinger-5_DR|2026090:0.40223)0.693:0.04938,Harbinger-5_DR|430684:0.23410)0.820:0.21582)0.743:0.10049)0.705:0.10853)0.737:0.04426,(Harbinger-5_DR|430685:0.36990,Harbinger-5_DR|1015333:0.64107)0.173:0.00061)0.445:0.00059,Harbinger-5_DR|1096647:0.37640)0.828:0.06662)0.709:0.02686,(((Harbinger-5_DR|347417:0.14794,Harbinger-5_DR|268123:0.40294)0.428:0.07281,Harbinger-5_DR|590856:0.21895)0.984:0.20107,(Harbinger-5_DR|430668:0.26496,(Harbinger-5_DR|2096827:0.33348,Harbinger-5_DR|2102596:0.37708)0.830:0.07213)0.980:0.16222)0.342:0.05377)0.683:0.04286,(Harbinger-5_DR|760793:0.26978,(Harbinger-5_DR|1228400:0.54974,Harbinger-5_DR|1299799:0.11877)0.985:0.43602)0.919:0.22604)0.698:0.03964,((Harbinger-5_DR|1526313:0.38915,(((Harbinger-5_DR|193602:0.28570,Harbinger-5_DR|2093666:0.32464)0.659:0.05587,(Harbinger-5_DR|2099116:0.05375,(Harbinger-5_DR|38615:0.04635,Harbinger-5_DR|38616:0.06783)0.200:0.03237)1.000:0.34338)0.374:0.04519,Harbinger-5_DR|193601:0.23455)0.550:0.01225)0.967:0.14253,(((((Harbinger-5_DR|347416:0.27310,Harbinger-5_DR|590858:0.14235)0.938:0.14670,(Harbinger-5_DR|590854:0.11448,Harbinger-5_DR|2026079:0.28176)0.873:0.10525)0.575:0.07475,((Harbinger-5_DR|347407:0.29085,(Harbinger-5_DR|1628738:0.54751,Harbinger-5_DR|1436758:0.00063)0.650:0.37019)0.113:0.00061,(Harbinger-5_DR|677395:0.24954,Harbinger-5_DR|1526432:0.88946)0.838:0.27902)0.556:0.04522)0.733:0.05591,((Harbinger-5_DR|1628737:0.16600,(Harbinger-5_DR|1163255:0.09413,Harbinger-5_DR|1734529:0.19436)0.833:0.04195)0.947:0.10568,(Harbinger-5_DR|1299788:0.13493,Harbinger-5_DR|1362994:0.17433)0.891:0.07533)0.969:0.10012)0.922:0.08885,(((((Harbinger-5_DR|1734522:0.12283,(Harbinger-5_DR|1096642:0.25308,Harbinger-5_DR|1628733:0.08413)0.868:0.08955)0.995:0.13364,((((Harbinger-5_DR|1436751:0.19039,Harbinger-5_DR|1526314:0.48183)0.969:0.20270,(Harbinger-5_DR|430670:0.03701,(Harbinger-5_DR|1734521:0.02598,(Harbinger-5_DR|2026089:0.00062,(Harbinger-5_DR|1526336:0.00625,((Harbinger-5_DR|1835834:0.00062,((Harbinger-5_DR|760803:0.00745,(Harbinger-5_DR|193592:0.00746,(Harbinger-5_DR|430667:0.00062,(Harbinger-5_DR|1835840:0.00062,((Harbinger-5_DR|509991:0.0,Harbinger-5_DR|1228398:0.0):0.00062,Harbinger-5_DR|1835839:0.00587)0.925:0.00062)0.999:0.00062)0.412:0.00062)0.281:0.00062)0.967:0.00062,Harbinger-5_DR|120466:0.00062)0.148:0.00061)0.611:0.00062,Harbinger-5_DR|268120:0.00062)0.494:0.00062)1.000:0.00062)0.991:0.09872)0.967:0.10143)0.995:0.24481)0.718:0.20011,Harbinger-5_DR|1938871:0.24552)0.387:0.05772,Harbinger-5_DR|1734523:0.18606)0.768:0.03692)0.568:0.05344,((Harbinger-5_DR|38626:0.30980,Harbinger-5_DR|2026091:0.68576)0.763:0.10405,(((((Harbinger-5_DR|677389:0.07074,Harbinger-5_DR|1362992:0.06791)0.565:0.01573,(Harbinger-5_DR|590869:0.02543,Harbinger-5_DR|1436747:0.09195)0.458:0.03277)1.000:0.17951,Harbinger-5_DR|509986:0.11708)0.949:0.05243,(((Harbinger-5_DR|590852:0.00511,Harbinger-5_DR|760805:0.10384)0.332:0.02805,Harbinger-5_DR|1299803:0.01099)0.785:0.04149,(Harbinger-5_DR|1228396:0.02873,(Harbinger-5_DR|1363002:0.02003,Harbinger-5_DR|2026083:0.03785)0.003:0.01026)0.997:0.16017)0.860:0.02895)0.986:0.07661,((Harbinger-5_DR|38624:0.03445,(Harbinger-5_DR|1628734:0.06932,Harbinger-5_DR|1526445:0.12387)0.681:0.00683)1.000:0.15442,((Harbinger-5_DR|590862:0.06238,Harbinger-5_DR|924229:0.07143)0.923:0.06830,(Harbinger-5_DR|38621:0.04580,(Harbinger-5_DR|1363003:0.03381,(Harbinger-5_DR|677388:0.01968,(((Harbinger-5_DR|590870:0.03432,Harbinger-5_DR|1015342:0.07636)0.946:0.04160,Harbinger-5_DR|1362989:0.07943)0.445:0.00422,(Harbinger-5_DR|1015337:1.28563,Harbinger-5_DR|1362991:0.03868)0.838:0.05261)0.796:0.01981)0.883:0.00062)0.456:0.01264)1.000:0.13536)0.761:0.02127)0.784:0.05063)0.224:0.04346)0.442:0.03723)0.717:0.01839,((Harbinger-5_DR|1734518:0.23672,Harbinger-5_DR|1938882:0.49293)0.238:0.03547,(Harbinger-5_DR|1228403:0.30801,(Harbinger-5_DR|760807:0.28884,Harbinger-5_DR|1938876:0.12879)0.323:0.03920)0.945:0.15195)0.847:0.06638)0.730:0.03371,(((Harbinger-5_DR|1526312:0.46474,(Harbinger-5_DR|430681:0.31223,Harbinger-5_DR|1228397:0.00062)0.446:0.32521)0.787:0.08073,((((Harbinger-5_DR|1015340:0.09984,(Harbinger-5_DR|193600:0.19470,Harbinger-5_DR|347410:0.15746)0.862:0.02901)0.967:0.04109,((Harbinger-5_DR|509987:0.28652,Harbinger-5_DR|193605:0.21287)0.892:0.09539,((Harbinger-5_DR|924231:0.13127,Harbinger-5_DR|1015344:0.08798)0.936:0.10780,(Harbinger-5_DR|840248:0.15570,Harbinger-5_DR|1938875:0.22580)0.856:0.09478)0.835:0.04463)0.782:0.03843)0.170:0.02652,(((((Harbinger-5_DR|38619:0.01727,Harbinger-5_DR|1299789:0.17203)0.646:0.01017,Harbinger-5_DR|1299794:0.04931)0.669:0.01652,(Harbinger-5_DR|1299792:0.06069,Harbinger-5_DR|38623:0.06839)0.050:0.01271)0.906:0.02533,Harbinger-5_DR|590853:0.14327)0.967:0.03704,Harbinger-5_DR|2078371:0.16449)0.841:0.01445)0.730:0.03589,(((Harbinger-5_DR|1163250:0.14855,(Harbinger-5_DR|1163253:0.11653,Harbinger-5_DR|1163251:0.14943)0.670:0.01815)0.161:0.01792,Harbinger-5_DR|1163252:0.18775)0.999:0.29404,(((Harbinger-5_DR|1938872:0.35366,(Harbinger-5_DR|840249:0.33238,Harbinger-5_DR|1938877:0.49844)0.833:0.11891)0.825:0.07467,((Harbinger-5_DR|924232:0.16939,Harbinger-5_DR|1228399:0.49224)0.703:0.08835,(Harbinger-5_DR|2026078:0.27095,Harbinger-5_DR|1436755:0.12584)0.542:0.06274)0.685:0.04255)0.878:0.04998,(Harbinger-5_DR|1363000:0.37047,((Harbinger-5_DR|1938873:0.10581,Harbinger-5_DR|1938874:0.07330)1.000:0.33480,(Harbinger-5_DR|430673:0.06944,Harbinger-5_DR|1734530:0.14180)0.868:0.06844)0.898:0.06817)0.972:0.08620)0.168:0.01120)0.839:0.02721)0.968:0.05740)0.564:0.01686,(Harbinger-5_DR|1526306:0.18073,(Harbinger-5_DR|1628736:0.06881,(Harbinger-5_DR|677402:0.47842,Harbinger-5_DR|347413:0.11791)0.155:0.02190)0.600:0.06776)0.758:0.02758)0.792:0.01821)0.862:0.04344)0.598:0.04554)0.802:0.06889)0.675:0.05741)0.030:0.00065)0.855:0.08360)0.000:0.06356)0.537:0.07978,(Harbinger-5_DR|193589:0.70044,(Harbinger-5_DR|1628735:0.76478,Harbinger-5_DR|347421:0.14414)0.160:0.00062)0.694:0.20780)0.637:0.10168,(Harbinger-5_DR|760804:0.35164,Harbinger-5_DR|1015329:0.54144)0.968:0.46416)0.459:0.04876,Harbinger-5_DR|1436754:0.85417)0.591:0.06208,(((((((Harbinger-5_DR|590864:0.37376,(Harbinger-5_DR|38629:0.00061,Harbinger-5_DR|430687:0.19519)0.995:0.37633)0.643:0.05382,Harbinger-5_DR|1363001:0.00062)0.926:0.11979,(((Harbinger-5_DR|1938868:0.06494,(Harbinger-5_DR|924222:0.00061,Harbinger-5_DR|1835838:0.00076)0.599:0.29482)0.501:0.10453,(Harbinger-5_DR|924234:0.00061,Harbinger-5_DR|1526434:0.18101)0.983:0.37951)0.881:0.15834,Harbinger-5_DR|760792:0.22876)0.760:0.09012)0.909:0.15125,((Harbinger-5_DR|1526300:0.00061,Harbinger-5_DR|1938880:0.06965)0.912:0.21935,((Harbinger-5_DR|193594:0.47681,(Harbinger-5_DR|38617:0.00061,Harbinger-5_DR|1734514:0.00061)0.926:0.26703)0.798:0.15519,(Harbinger-5_DR|1526416:0.00061,((Harbinger-5_DR|430674:0.00300,Harbinger-5_DR|1526386:0.00062)0.992:0.02836,(Harbinger-5_DR|1526441:0.03063,Harbinger-5_DR|1526337:0.00414)0.885:0.00061)0.819:0.02065)0.989:0.23485)0.831:0.07099)0.183:0.03562)0.849:0.10452,(Harbinger-5_DR|1436742:0.38986,Harbinger-5_DR|2026086:0.13990)0.644:0.18832)0.806:0.06335,(((((((Harbinger-5_DR|1436760:0.56570,(Harbinger-5_DR|1734524:0.52007,(Harbinger-5_DR|1938888:0.34699,Harbinger-5_DR|1096640:0.24017)0.751:0.06052)0.645:0.03284)0.841:0.14207,Harbinger-5_DR|268125:0.14183)0.906:0.24670,(Harbinger-5_DR|1299800:0.59886,(Harbinger-5_DR|1938884:0.06034,Harbinger-5_DR|1938887:0.41355)0.124:0.23144)0.564:0.27291)0.126:0.09094,(Harbinger-5_DR|677399:0.09801,(((Harbinger-5_DR|509989:0.19541,Harbinger-5_DR|1734536:0.00062)0.997:0.40862,(Harbinger-5_DR|430682:0.30677,(Harbinger-5_DR|1163249:0.00062,Harbinger-5_DR|1526299:0.00079)0.263:0.08736)0.882:0.13110)0.316:0.04716,((((Harbinger-5_DR|677404:0.00062,Harbinger-5_DR|1835842:0.04489)0.982:0.32214,(Harbinger-5_DR|1628723:0.06844,(Harbinger-5_DR|347428:0.04541,Harbinger-5_DR|760811:0.08471)0.447:0.11111)0.297:0.06453)0.778:0.10309,(Harbinger-5_DR|38613:0.11254,(Harbinger-5_DR|590868:0.14207,(Harbinger-5_DR|840242:0.16477,Harbinger-5_DR|677403:0.45524)0.202:0.00688)0.237:0.00063)0.919:0.18506)0.903:0.15394,Harbinger-5_DR|1228407:0.11125)0.794:0.07185)0.877:0.11331)0.250:0.00062)0.750:0.01475,Harbinger-5_DR|1526304:0.32996)0.752:0.01422,((((Harbinger-5_DR|760801:0.12738,(Harbinger-5_DR|347425:0.07798,Harbinger-5_DR|1628740:0.40807)0.708:0.18119)0.911:0.22049,(Harbinger-5_DR|760796:0.00061,Harbinger-5_DR|2118746:0.00061)1.000:0.59909)0.307:0.04245,((Harbinger-5_DR|430678:0.26193,Harbinger-5_DR|1299802:0.00061)0.813:0.19599,((((Harbinger-5_DR|38625:0.00061,Harbinger-5_DR|1015347:0.00061)0.955:0.21173,(Harbinger-5_DR|924238:0.17719,(Harbinger-5_DR|1299804:0.37057,(Harbinger-5_DR|760791:0.30676,(Harbinger-5_DR|193598:0.54057,Harbinger-5_DR|590848:0.00062)0.427:0.13058)0.885:0.26534)0.339:0.07558)0.768:0.10296)0.669:0.19111,(Harbinger-5_DR|510004:0.21573,Harbinger-5_DR|120473:0.00061)0.608:0.09308)0.828:0.11295,(Harbinger-5_DR|840245:0.22024,(Harbinger-5_DR|924220:0.27854,Harbinger-5_DR|1015330:0.17358)0.204:0.01090)0.900:0.16439)0.157:0.04755)0.914:0.16914)0.761:0.08943,(((((Harbinger-5_DR|38618:0.00062,Harbinger-5_DR|1938886:0.31219)0.881:0.28692,(Harbinger-5_DR|509994:0.09116,Harbinger-5_DR|1835853:0.05218)0.576:0.11562)0.753:0.15477,Harbinger-5_DR|1015346:0.23593)0.453:0.15899,((Harbinger-5_DR|840252:0.22431,Harbinger-5_DR|677392:0.64225)0.841:0.20926,(Harbinger-5_DR|1835854:0.00062,(Harbinger-5_DR|1015339:0.12832,Harbinger-5_DR|430686:0.38351)0.740:0.12438)0.994:0.40288)0.466:0.07627)0.884:0.21449,((((Harbinger-5_DR|509996:0.49031,(((Harbinger-5_DR|120472:0.23828,Harbinger-5_DR|1015343:0.27599)0.863:0.23221,Harbinger-5_DR|38636:0.22208)0.792:0.10673,(Harbinger-5_DR|510001:0.41933,((Harbinger-5_DR|1362993:0.04135,Harbinger-5_DR|1436734:0.48663)0.904:0.19362,((Harbinger-5_DR|347422:0.09945,Harbinger-5_DR|2119084:0.19086)0.448:0.14703,Harbinger-5_DR|1436745:0.26990)0.700:0.09664)0.675:0.16913)0.330:0.00079)0.826:0.15040)0.302:0.04984,(Harbinger-5_DR|268124:0.23664,Harbinger-5_DR|677390:0.00061)0.900:0.23818)0.675:0.13925,((Harbinger-5_DR|1734525:0.22363,(Harbinger-5_DR|193603:0.00060,(Harbinger-5_DR|1835855:0.0,Harbinger-5_DR|2026092:0.0):0.24346)0.368:0.13870)0.624:0.04909,Harbinger-5_DR|1163259:0.16581)0.968:0.26508)0.575:0.06716,(((Harbinger-5_DR|1228401:0.07782,Harbinger-5_DR|1835841:0.22344)0.065:0.18947,Harbinger-5_DR|1096638:0.00059)0.332:0.11174,Harbinger-5_DR|509999:0.25396)0.320:0.11752)0.150:0.08223)0.912:0.17719)0.892:0.11445)0.834:0.03520,((((Harbinger-5_DR|509997:0.00061,Harbinger-5_DR|510003:0.00062)1.000:0.36205,(Harbinger-5_DR|347427:0.29241,Harbinger-5_DR|1835856:0.22333)0.710:0.07091)0.440:0.07529,((((Harbinger-5_DR|193583:0.72605,Harbinger-5_DR|1228394:0.60672)0.056:0.19054,Harbinger-5_DR|120456:0.66627)0.714:0.11234,((Harbinger-5_DR|1628731:0.00061,Harbinger-5_DR|1938867:0.00063)0.984:0.36524,Harbinger-5_DR|1628739:0.12881)0.326:0.07535)0.809:0.16352,(Harbinger-5_DR|1526301:0.00062,Harbinger-5_DR|2106715:0.09742)0.994:0.33368)0.806:0.10703)0.545:0.06179,(((Harbinger-5_DR|590866:0.14264,Harbinger-5_DR|120474:0.03675)0.868:0.24052,Harbinger-5_DR|120462:0.22755)0.851:0.16317,(((Harbinger-5_DR|2026085:0.03554,(Harbinger-5_DR|1096637:0.10901,Harbinger-5_DR|2026087:0.00061)1.000:0.34699)0.779:0.12992,((Harbinger-5_DR|924219:0.10629,(Harbinger-5_DR|268126:0.36957,Harbinger-5_DR|590867:0.08062)0.470:0.11593)0.867:0.12200,((Harbinger-5_DR|677386:0.41078,Harbinger-5_DR|1163257:0.02189)0.320:0.09943,Harbinger-5_DR|1363004:0.28750)0.706:0.06236)0.698:0.07605)0.771:0.08056,(Harbinger-5_DR|120463:0.29903,((Harbinger-5_DR|1299801:0.02113,(Harbinger-5_DR|2026074:0.02104,Harbinger-5_DR|1734534:0.00061)0.913:0.11884)0.886:0.12247,Harbinger-5_DR|2026081:0.14330)0.601:0.15518)0.607:0.08333)0.723:0.12938)0.884:0.14225)0.886:0.08472)0.281:0.00079)0.215:0.02131,(((((Harbinger-5_DR|38622:0.30206,(Harbinger-5_DR|268122:0.26764,Harbinger-5_DR|347420:0.00062)0.880:0.21597)0.706:0.06463,Harbinger-5_DR|924235:0.16879)0.941:0.17292,((Harbinger-5_DR|510002:0.32552,(Harbinger-5_DR|268129:0.09208,Harbinger-5_DR|347419:0.12921)0.449:0.32199)0.751:0.18929,((((Harbinger-5_DR|1436733:0.29902,Harbinger-5_DR|1835835:0.24066)0.411:0.07408,(Harbinger-5_DR|509998:0.46545,Harbinger-5_DR|840260:0.18529)0.351:0.05779)0.579:0.06758,(Harbinger-5_DR|38637:0.23321,Harbinger-5_DR|840243:0.47193)0.819:0.15990)0.826:0.15980,(((Harbinger-5_DR|38627:0.07833,Harbinger-5_DR|1734519:0.09069)0.298:0.12623,(Harbinger-5_DR|760800:0.22079,(Harbinger-5_DR|510000:0.36720,Harbinger-5_DR|1228406:0.33422)0.154:0.05621)0.812:0.13414)0.604:0.08390,Harbinger-5_DR|677405:0.26880)0.105:0.08163)0.665:0.09198)0.703:0.08918)0.701:0.03511,((Harbinger-5_DR|1835848:0.57692,(Harbinger-5_DR|120471:0.03597,Harbinger-5_DR|1734532:0.01752)0.153:0.11841)0.578:0.11343,((Harbinger-5_DR|760794:0.27505,Harbinger-5_DR|1299787:0.17443)0.860:0.26054,(Harbinger-5_DR|193604:0.35543,Harbinger-5_DR|1436759:0.05712)0.921:0.23074)0.855:0.19650)0.868:0.19807)0.595:0.05538,(Harbinger-5_DR|1835851:0.17142,((Harbinger-5_DR|268116:0.27057,Harbinger-5_DR|1299797:0.14568)0.696:0.04763,Harbinger-5_DR|840244:0.27713)0.879:0.14400)0.896:0.14210)0.725:0.09146)1.000:0.61419)0.749:0.07428)0.556:0.30832)0.967:0.40790,(Harbinger-5_DR|430677:0.52638,Harbinger-5_DR|760806:0.05461)1.000:0.52381)0.311:0.02501,Harbinger-5_DR|1015345:0.84626)0.315:0.05295,((Harbinger-5_DR|1526316:0.14152,Harbinger-5_DR|1526425:0.61818)0.374:0.08646,Harbinger-5_DR|1436757:0.72516)0.620:0.04872)0.941:0.07607,(Harbinger-5_DR|1526317:0.10710,((Harbinger-5_DR|1526358:0.00062,Harbinger-5_DR|2077126:0.00600)0.999:0.04557,((Harbinger-5_DR|1526420:0.00318,(Harbinger-5_DR|1526394:0.01847,((Harbinger-5_DR|1526414:0.00904,Harbinger-5_DR|1526422:0.01867)0.955:0.01550,Harbinger-5_DR|2079325:0.02323)0.921:0.00061)0.955:0.01642)0.264:0.00510,(Harbinger-5_DR|1526362:0.00062,Harbinger-5_DR|1526403:0.00137)1.000:0.00062)1.000:0.04306)0.966:0.04373)0.863:0.02103)0.781:0.00816)0.892:0.01207)0.583:0.00494,(Harbinger-5_DR|1526407:0.01383,Harbinger-5_DR|1526411:0.00062)1.000:0.02283)0.140:0.00061)0.836:0.00368,((Harbinger-5_DR|1526378:0.02167,Harbinger-5_DR|1526370:0.01161)0.953:0.00122,(Harbinger-5_DR|1526410:0.00062,Harbinger-5_DR|1526341:0.00062)0.952:0.02645)0.738:0.00730)0.749:0.00205,(Harbinger-5_DR|1526330:0.02481,Harbinger-5_DR|1526322:0.03200)0.906:0.00598)0.773:0.00236)0.425:0.00408,((Harbinger-5_DR|1835845:0.01179,(Harbinger-5_DR|2090933:0.01611,Harbinger-5_DR|2119438:0.00931)0.994:0.02102)0.729:0.00196,(Harbinger-5_DR|1526442:0.02300,((Harbinger-5_DR|1526342:0.01512,Harbinger-5_DR|1526437:0.01598)0.856:0.01339,(Harbinger-5_DR|1526417:0.02752,(Harbinger-5_DR|1526327:0.00885,Harbinger-5_DR|1526340:0.01817)0.990:0.02393)0.119:0.00573)0.785:0.00519)0.634:0.00596)0.941:0.00789)0.859:0.00472,(Harbinger-5_DR|1526405:0.02261,Harbinger-5_DR|1526419:0.02133)0.916:0.00751)0.777:0.00206);
```
