## Supplementary Data 2 for "A genomic portrait of zebrafish transposable elements and their spatiotemporal embryonic expression": Harbinger-5N1_DR.mafft.nwk

```
((Harbinger-5N1_DR|1835831:0.03429,(Harbinger-5N1_DR|1526254:0.02564,((((((Harbinger-5N1_DR|1015317:0.01933,Harbinger-5N1_DR|1628716:0.03223)0.830:0.00254,(Harbinger-5N1_DR|590839:0.02283,((Harbinger-5N1_DR|1299782:0.03065,Harbinger-5N1_DR|1299778:0.02226)0.862:0.00252,(((Harbinger-5N1_DR|509982:0.02298,Harbinger-5N1_DR|1835819:0.01910)0.833:0.00423,((Harbinger-5N1_DR|1228386:0.02606,(Harbinger-5N1_DR|590831:0.00061,Harbinger-5N1_DR|1362976:0.01940)0.852:0.01439)0.741:0.00059,Harbinger-5N1_DR|2104410:0.02730)0.739:0.00096)0.791:0.00072,(Harbinger-5N1_DR|1526292:0.03282,Harbinger-5N1_DR|38593:0.02033)0.836:0.00106)0.843:0.00121)0.780:0.00066)0.780:0.00065)0.796:0.00071,((Harbinger-5N1_DR|1015308:0.02933,Harbinger-5N1_DR|1938842:0.02359)0.878:0.00347,Harbinger-5N1_DR|1228387:0.02982)0.894:0.00233)0.742:0.00071,((Harbinger-5N1_DR|38592:0.03360,(((((Harbinger-5N1_DR|1938831:0.02022,((((Harbinger-5N1_DR|1628701:0.00814,(Harbinger-5N1_DR|1526284:0.01026,Harbinger-5N1_DR|1096623:0.00708)0.090:0.00123)0.817:0.00080,(((Harbinger-5N1_DR|268115:0.00161,(Harbinger-5N1_DR|38595:0.00059,Harbinger-5N1_DR|120455:0.00059)0.852:0.00059)0.997:0.00782,(Harbinger-5N1_DR|2026063:0.00393,(Harbinger-5N1_DR|1015307:0.00325,(Harbinger-5N1_DR|1938836:0.00324,((Harbinger-5N1_DR|1628699:0.01579,Harbinger-5N1_DR|1734513:0.00545)0.309:0.00059,Harbinger-5N1_DR|1299784:0.00391)0.796:0.00072)0.000:0.00059)0.841:0.00073)0.820:0.00103)0.867:0.00177,(Harbinger-5N1_DR|2108352:0.00604,Harbinger-5N1_DR|1526298:0.00574)0.879:0.00563)0.876:0.00153)0.886:0.00130,(Harbinger-5N1_DR|120443:0.01431,(Harbinger-5N1_DR|1436712:0.01114,(Harbinger-5N1_DR|1228385:0.00636,(Harbinger-5N1_DR|509983:0.00568,Harbinger-5N1_DR|1228392:0.00702)0.831:0.00059)0.923:0.00226)0.566:0.00133)0.924:0.00286)0.853:0.00099,((((Harbinger-5N1_DR|2093665:0.00438,Harbinger-5N1_DR|1835832:0.00322)0.427:0.00065,((Harbinger-5N1_DR|2079909:0.00380,(Harbinger-5N1_DR|1526262:0.00317,(Harbinger-5N1_DR|1436711:0.00059,Harbinger-5N1_DR|1526289:0.00065)0.998:0.00621)0.000:0.00059)0.855:0.00059,Harbinger-5N1_DR|2102142:0.01613)0.982:0.00499)0.847:0.00091,((Harbinger-5N1_DR|1835824:0.02520,Harbinger-5N1_DR|1526274:0.00871)0.748:0.00165,Harbinger-5N1_DR|1436705:0.00637)0.972:0.00428)0.422:0.00067,(Harbinger-5N1_DR|120442:0.00189,(Harbinger-5N1_DR|677381:0.00066,Harbinger-5N1_DR|1734506:0.00065)0.928:0.00189)0.999:0.00801)0.888:0.00130)0.125:0.00070)0.922:0.00253,(Harbinger-5N1_DR|1436720:0.00505,Harbinger-5N1_DR|1436724:0.01478)0.996:0.00776)0.892:0.00211,Harbinger-5N1_DR|2108750:0.01605)0.370:0.00161,((Harbinger-5N1_DR|1096624:0.00059,Harbinger-5N1_DR|2119528:0.00059)1.000:0.02918,(Harbinger-5N1_DR|1015305:0.00188,Harbinger-5N1_DR|1436708:0.00127)0.998:0.00983)0.758:0.00169)0.868:0.00199,((Harbinger-5N1_DR|924205:0.01225,Harbinger-5N1_DR|1228391:0.01055)0.999:0.01430,(Harbinger-5N1_DR|760785:0.01414,Harbinger-5N1_DR|1163238:0.01088)0.856:0.00518)0.827:0.00208)0.798:0.00124)0.856:0.00197,Harbinger-5N1_DR|120452:0.02139)0.868:0.00201)0.000:0.00059,Harbinger-5N1_DR|677373:0.04904)0.311:0.00059,(Harbinger-5N1_DR|677376:0.02392,Harbinger-5N1_DR|1015319:0.02967)0.809:0.00215)0.494:0.00060)0.708:0.00059)0.313:0.00059,(((((Harbinger-5N1_DR|347394:0.01892,(Harbinger-5N1_DR|1015294:0.01114,Harbinger-5N1_DR|1015295:0.00428)0.209:0.02864)0.850:0.00426,(((Harbinger-5N1_DR|268106:0.00867,(Harbinger-5N1_DR|193572:0.00442,(((Harbinger-5N1_DR|677377:0.00521,Harbinger-5N1_DR|509978:0.00655)0.819:0.00064,Harbinger-5N1_DR|1362973:0.00401)0.000:0.00059,Harbinger-5N1_DR|38598:0.00785)0.838:0.00079)0.609:0.00261)0.999:0.01119,(Harbinger-5N1_DR|38591:0.01722,(Harbinger-5N1_DR|840222:0.02777,(Harbinger-5N1_DR|840220:0.00416,Harbinger-5N1_DR|1228389:0.00270)0.998:0.01232)0.946:0.00407)0.175:0.00079)0.876:0.00163,((((Harbinger-5N1_DR|677383:0.01685,(Harbinger-5N1_DR|347392:0.03491,Harbinger-5N1_DR|1096629:0.00479)0.695:0.00077)0.868:0.00060,(Harbinger-5N1_DR|38608:0.01462,(Harbinger-5N1_DR|1526264:0.00296,Harbinger-5N1_DR|1526287:0.00762)1.000:0.02778)0.970:0.00059)0.898:0.00067,(Harbinger-5N1_DR|1526295:0.01536,(Harbinger-5N1_DR|509972:0.04279,Harbinger-5N1_DR|1436706:0.01743)0.755:0.00060)0.725:0.00059)0.774:0.00059,(((Harbinger-5N1_DR|924198:0.01509,((((Harbinger-5N1_DR|347399:0.00073,Harbinger-5N1_DR|1163236:0.00915)0.719:0.00082,Harbinger-5N1_DR|1362981:0.00312)0.992:0.00675,(Harbinger-5N1_DR|1526251:0.01548,(Harbinger-5N1_DR|924200:0.02738,Harbinger-5N1_DR|924214:0.00059)0.875:0.00799)0.715:0.00353)0.870:0.00165,Harbinger-5N1_DR|1835818:0.01741)0.872:0.00153)0.901:0.00283,(Harbinger-5N1_DR|1734500:0.01925,(Harbinger-5N1_DR|1526278:0.00817,(Harbinger-5N1_DR|924206:0.00495,Harbinger-5N1_DR|1938845:0.01486)0.925:0.00325)1.000:0.01007)0.793:0.00059)1.000:0.00059,(Harbinger-5N1_DR|590830:0.00709,((Harbinger-5N1_DR|1436722:0.00452,((Harbinger-5N1_DR|38602:0.00451,Harbinger-5N1_DR|120451:0.00453)0.500:0.00059,(Harbinger-5N1_DR|1628707:0.00646,(Harbinger-5N1_DR|590832:0.00515,Harbinger-5N1_DR|760775:0.00262)0.792:0.00128)0.778:0.00059)0.830:0.00067)0.803:0.00076,((Harbinger-5N1_DR|590824:0.00988,(Harbinger-5N1_DR|38594:0.00390,Harbinger-5N1_DR|1938834:0.00059)0.846:0.00372)0.741:0.00256,Harbinger-5N1_DR|590825:0.00833)0.000:0.00059)0.420:0.00126)0.998:0.00784)0.860:0.00059)0.451:0.00127)0.997:0.00751)0.903:0.00614,(((Harbinger-5N1_DR|590838:0.00284,(Harbinger-5N1_DR|590835:0.00210,(Harbinger-5N1_DR|590833:0.00144,Harbinger-5N1_DR|590836:0.00301)0.523:0.00140)0.772:0.00140)1.000:0.02545,(Harbinger-5N1_DR|1436701:0.02983,Harbinger-5N1_DR|1628698:0.03063)0.881:0.00439)0.583:0.00169,((Harbinger-5N1_DR|2100821:0.02807,((((Harbinger-5N1_DR|590843:0.05764,Harbinger-5N1_DR|1015301:0.07921)0.417:0.07691,(Harbinger-5N1_DR|1163240:0.00473,Harbinger-5N1_DR|1163243:0.03141)0.500:0.01445)0.120:0.00272,(Harbinger-5N1_DR|1015298:0.02090,((Harbinger-5N1_DR|840228:0.02404,(Harbinger-5N1_DR|1436710:0.01714,Harbinger-5N1_DR|1628700:0.01519)0.996:0.00956)0.973:0.00524,(Harbinger-5N1_DR|1628712:0.01815,(Harbinger-5N1_DR|268110:0.02902,Harbinger-5N1_DR|840237:0.02936)0.877:0.00325)0.635:0.00210)0.778:0.00102)0.955:0.00881)0.858:0.00372,((((((Harbinger-5N1_DR|1015296:0.03477,(Harbinger-5N1_DR|120450:0.04852,Harbinger-5N1_DR|1628703:0.03241)0.790:0.00090)0.942:0.00601,(Harbinger-5N1_DR|760777:0.03610,Harbinger-5N1_DR|1436723:0.03763)0.892:0.00597)0.653:0.00153,Harbinger-5N1_DR|1526253:0.04445)0.161:0.00108,Harbinger-5N1_DR|1163237:0.04557)0.035:0.00365,(((Harbinger-5N1_DR|1938846:0.03211,((Harbinger-5N1_DR|347398:0.06507,Harbinger-5N1_DR|1096635:0.02995)0.546:0.00979,(Harbinger-5N1_DR|1628709:0.00671,Harbinger-5N1_DR|1015303:0.04185)0.761:0.00651)0.735:0.00879)0.890:0.00497,((Harbinger-5N1_DR|1015302:0.05003,Harbinger-5N1_DR|1628702:0.05038)0.747:0.00849,((((((Harbinger-5N1_DR|760784:0.05791,Harbinger-5N1_DR|509967:0.02774)0.774:0.00760,Harbinger-5N1_DR|1938857:0.05692)0.727:0.00464,Harbinger-5N1_DR|1628720:0.06438)0.920:0.00459,(((Harbinger-5N1_DR|509976:0.11255,(((((((((Harbinger-5N1_DR|2026058:0.10946,(Harbinger-5N1_DR|590827:0.05717,(Harbinger-5N1_DR|347402:0.00607,Harbinger-5N1_DR|1436713:0.01297)0.136:0.06025)0.538:0.00904)0.698:0.01495,Harbinger-5N1_DR|1015309:0.07533)0.816:0.01294,Harbinger-5N1_DR|840225:0.08563)0.140:0.00056,Harbinger-5N1_DR|1436714:0.18121)0.539:0.00330,(Harbinger-5N1_DR|1734507:0.07903,Harbinger-5N1_DR|924202:0.16994)0.859:0.01700)0.753:0.00675,((Harbinger-5N1_DR|1938852:0.09356,Harbinger-5N1_DR|430656:0.11650)0.748:0.01630,((((((Harbinger-5N1_DR|430648:0.09943,(Harbinger-5N1_DR|1734508:0.00059,Harbinger-5N1_DR|1526297:0.24436)0.752:0.03472)0.568:0.09065,(((Harbinger-5N1_DR|1299776:0.05719,(Harbinger-5N1_DR|1734497:0.10602,(Harbinger-5N1_DR|1299775:0.10125,((Harbinger-5N1_DR|1835823:0.10410,(Harbinger-5N1_DR|924194:0.00058,Harbinger-5N1_DR|1628713:0.00075)0.677:0.09276)0.649:0.02328,Harbinger-5N1_DR|38607:0.20137)0.023:0.00472)0.557:0.00554)0.475:0.00092)0.796:0.01215,((Harbinger-5N1_DR|840233:0.18594,(Harbinger-5N1_DR|509977:0.13317,Harbinger-5N1_DR|840221:0.00105)0.197:0.09940)0.538:0.00280,(((Harbinger-5N1_DR|268100:0.00059,Harbinger-5N1_DR|760778:0.09846)0.885:0.05785,(Harbinger-5N1_DR|1299780:0.10697,(Harbinger-5N1_DR|1096630:0.00060,Harbinger-5N1_DR|1938833:0.38130)0.406:0.15202)0.703:0.00764)0.034:0.00059,Harbinger-5N1_DR|1835825:0.09202)0.342:0.01991)0.666:0.00889)0.491:0.00151,(((Harbinger-5N1_DR|840219:0.08548,Harbinger-5N1_DR|1526286:0.11123)0.554:0.02154,(Harbinger-5N1_DR|1228384:0.09121,Harbinger-5N1_DR|509984:0.14580)0.827:0.02567)0.118:0.00366,Harbinger-5N1_DR|590829:0.11935)0.831:0.00693)0.768:0.00301)0.329:0.00087,Harbinger-5N1_DR|1938849:0.07897)0.793:0.00230,(Harbinger-5N1_DR|1835822:0.12339,((Harbinger-5N1_DR|1938844:0.11716,(Harbinger-5N1_DR|840231:0.09641,(Harbinger-5N1_DR|1436718:0.08692,Harbinger-5N1_DR|509980:0.08441)0.696:0.01420)0.786:0.00690)0.012:0.00095,(Harbinger-5N1_DR|1938835:0.11595,Harbinger-5N1_DR|1015323:0.06534)0.746:0.02294)0.761:0.00240)0.917:0.00541)0.794:0.00221,Harbinger-5N1_DR|1835826:0.15058)0.694:0.00094,((((((Harbinger-5N1_DR|1835812:0.11462,(((Harbinger-5N1_DR|268104:0.02218,(Harbinger-5N1_DR|1938843:0.11694,Harbinger-5N1_DR|924212:0.23758)1.000:0.92331)0.832:0.00890,Harbinger-5N1_DR|2117123:0.03209)0.999:0.07996,(Harbinger-5N1_DR|1436726:0.17642,(Harbinger-5N1_DR|1362977:0.05627,Harbinger-5N1_DR|1096631:0.04013)0.103:0.26565)0.698:0.03011)0.704:0.00762)0.504:0.00055,(Harbinger-5N1_DR|1628714:0.18071,Harbinger-5N1_DR|2104411:0.18835)0.719:0.01395)0.819:0.01218,((((Harbinger-5N1_DR|268108:0.00060,Harbinger-5N1_DR|760779:0.04200)0.482:0.16383,((Harbinger-5N1_DR|1015327:0.23616,(Harbinger-5N1_DR|1163247:0.07540,(Harbinger-5N1_DR|677371:0.16985,(Harbinger-5N1_DR|347403:0.01653,Harbinger-5N1_DR|1436730:0.02491)0.413:0.10186)0.137:0.00075)0.504:0.02064)0.581:0.01585,(Harbinger-5N1_DR|924201:0.19147,(Harbinger-5N1_DR|590845:0.00077,((Harbinger-5N1_DR|347400:0.16031,Harbinger-5N1_DR|1436702:0.00055)0.620:0.13436,Harbinger-5N1_DR|1938863:0.15794)0.778:0.06080)0.526:0.09120)0.815:0.02744)0.809:0.00920)0.108:0.00154,((((((((Harbinger-5N1_DR|1163246:0.02561,(Harbinger-5N1_DR|1163244:0.00200,Harbinger-5N1_DR|1163245:0.01014)0.945:0.01279)1.000:0.17206,Harbinger-5N1_DR|760774:0.20940)0.926:0.05486,(Harbinger-5N1_DR|1362980:0.10926,((Harbinger-5N1_DR|193574:0.00060,Harbinger-5N1_DR|1436716:0.03732)0.552:0.11042,(Harbinger-5N1_DR|760773:0.00059,(Harbinger-5N1_DR|430658:0.00075,Harbinger-5N1_DR|38589:0.04691)0.806:0.07839)0.174:0.04266)0.847:0.03666)0.722:0.01257)0.000:0.00355,Harbinger-5N1_DR|677382:0.13292)0.894:0.01867,((((Harbinger-5N1_DR|509979:0.13951,(Harbinger-5N1_DR|1015312:0.15822,((Harbinger-5N1_DR|1835821:0.10509,(Harbinger-5N1_DR|38590:0.29981,Harbinger-5N1_DR|1835829:0.00056)0.380:0.03475)0.646:0.05762,((Harbinger-5N1_DR|193575:0.21658,((Harbinger-5N1_DR|1299777:0.08000,Harbinger-5N1_DR|924213:0.14150)0.256:0.03715,Harbinger-5N1_DR|430664:0.00060)0.701:0.09102)0.456:0.05286,((Harbinger-5N1_DR|430665:0.12983,Harbinger-5N1_DR|268105:0.10521)0.122:0.00155,Harbinger-5N1_DR|1835817:0.12030)0.083:0.00076)0.729:0.01392)0.653:0.01117)0.549:0.00259)0.760:0.00405,(Harbinger-5N1_DR|1526247:0.21973,(Harbinger-5N1_DR|590841:0.11352,(Harbinger-5N1_DR|924203:0.06570,Harbinger-5N1_DR|1096626:0.33055)0.783:0.42064)0.184:0.04236)0.658:0.02773)0.402:0.00168,((Harbinger-5N1_DR|268109:0.13181,Harbinger-5N1_DR|1362982:0.00059)0.928:0.33132,Harbinger-5N1_DR|38609:0.20701)0.000:0.00143)0.771:0.00586,(Harbinger-5N1_DR|1938848:0.19811,(((Harbinger-5N1_DR|347393:0.14231,Harbinger-5N1_DR|1835833:0.08710)0.770:0.01763,((Harbinger-5N1_DR|1628708:0.19157,(Harbinger-5N1_DR|590840:0.19409,Harbinger-5N1_DR|1096628:0.12848)0.924:0.06050)0.494:0.02325,Harbinger-5N1_DR|590820:0.15172)0.770:0.03988)0.864:0.02552,((Harbinger-5N1_DR|1436717:0.13859,Harbinger-5N1_DR|2026061:0.17314)0.958:0.02458,(Harbinger-5N1_DR|924197:0.09311,(Harbinger-5N1_DR|1015314:0.13346,Harbinger-5N1_DR|2026059:0.16991)0.663:0.00308)0.517:0.00937)0.848:0.01212)0.474:0.01297)0.571:0.01683)0.983:0.02735)0.676:0.01047,Harbinger-5N1_DR|268099:0.18195)0.506:0.00527,(((Harbinger-5N1_DR|509975:0.08292,(Harbinger-5N1_DR|924209:0.05388,Harbinger-5N1_DR|1228388:0.47127)0.000:0.00404)0.935:0.17800,((Harbinger-5N1_DR|1938847:0.07560,(Harbinger-5N1_DR|430654:0.00060,(Harbinger-5N1_DR|590819:0.43940,Harbinger-5N1_DR|590828:0.00057)0.562:0.15891)0.290:0.10109)0.193:0.00462,((Harbinger-5N1_DR|1015326:0.07668,Harbinger-5N1_DR|1734496:0.07934)0.626:0.00890,Harbinger-5N1_DR|430650:0.09599)0.774:0.01922)0.541:0.01039)0.000:0.00059,(Harbinger-5N1_DR|1436727:0.00059,(Harbinger-5N1_DR|1938864:0.19986,Harbinger-5N1_DR|1938841:0.46137)0.000:0.00076)0.441:0.19461)0.765:0.01482)0.000:0.00180,((((((Harbinger-5N1_DR|1734505:0.00078,Harbinger-5N1_DR|2026067:0.29056)0.640:0.09395,Harbinger-5N1_DR|38606:0.21989)0.695:0.02072,((Harbinger-5N1_DR|924217:0.23349,Harbinger-5N1_DR|1015304:0.21521)0.334:0.01643,(Harbinger-5N1_DR|1938859:0.13730,(Harbinger-5N1_DR|2026060:0.00059,(Harbinger-5N1_DR|924207:0.22932,Harbinger-5N1_DR|1436721:0.33287)0.496:0.05092)0.338:0.03887)0.643:0.09480)0.465:0.01357)0.696:0.02453,(((Harbinger-5N1_DR|1362974:0.08413,(Harbinger-5N1_DR|1938838:0.00165,(((Harbinger-5N1_DR|840239:0.02437,Harbinger-5N1_DR|1015321:0.14700)0.696:0.20494,Harbinger-5N1_DR|38601:0.00058)0.000:0.00508,Harbinger-5N1_DR|677372:0.00059)0.060:0.01322)0.438:0.10596)0.320:0.02675,Harbinger-5N1_DR|1015322:0.15454)0.607:0.03234,Harbinger-5N1_DR|38604:0.15106)0.000:0.00059)0.835:0.01581,Harbinger-5N1_DR|38588:0.18743)0.850:0.01447,((Harbinger-5N1_DR|430657:0.24931,Harbinger-5N1_DR|2026071:0.07337)0.666:0.00503,((((Harbinger-5N1_DR|760780:0.04969,(Harbinger-5N1_DR|193577:0.06425,Harbinger-5N1_DR|120449:0.14378)0.216:0.00326)0.726:0.00683,((Harbinger-5N1_DR|430651:0.26490,Harbinger-5N1_DR|1734511:0.01174)0.895:0.07574,(Harbinger-5N1_DR|840226:0.04264,(Harbinger-5N1_DR|193573:0.27631,(Harbinger-5N1_DR|677384:0.00059,Harbinger-5N1_DR|760787:0.26592)0.000:0.01414)0.355:0.02097)0.739:0.01113)0.308:0.00619)0.824:0.00880,Harbinger-5N1_DR|840241:0.06189)0.822:0.00692,(((Harbinger-5N1_DR|590842:0.00059,Harbinger-5N1_DR|677379:0.25473)0.269:0.09453,(Harbinger-5N1_DR|1628697:0.00386,Harbinger-5N1_DR|1938832:0.02282)0.851:0.07777)0.334:0.03769,(Harbinger-5N1_DR|1938853:0.00790,Harbinger-5N1_DR|1938861:0.60313)0.516:0.55591)0.392:0.00151)0.316:0.00059)0.856:0.00795)0.000:0.00509)0.838:0.00450)0.912:0.01068,(Harbinger-5N1_DR|840234:0.14087,Harbinger-5N1_DR|1938839:0.27516)0.000:0.00151)0.578:0.00183)0.741:0.00319,((Harbinger-5N1_DR|1938862:0.41995,(Harbinger-5N1_DR|1835815:0.02138,(Harbinger-5N1_DR|430649:0.02808,Harbinger-5N1_DR|1734510:0.00807)0.780:0.04101)0.474:0.09507)0.122:0.00641,Harbinger-5N1_DR|1015315:0.12981)0.834:0.01796)0.502:0.00494,((Harbinger-5N1_DR|840227:0.05975,Harbinger-5N1_DR|1096627:0.00057)0.638:0.11233,(Harbinger-5N1_DR|677374:0.09992,(Harbinger-5N1_DR|268101:0.12424,Harbinger-5N1_DR|268112:0.07821)0.861:0.03802)0.682:0.00392)0.854:0.01289)0.898:0.00916,(Harbinger-5N1_DR|840224:0.07873,(Harbinger-5N1_DR|840223:0.09158,Harbinger-5N1_DR|1835830:0.30448)0.311:0.05169)0.783:0.01380)0.814:0.00521)0.942:0.00776)0.334:0.00149)0.196:0.00106,Harbinger-5N1_DR|509970:0.04058)0.042:0.00104,((((Harbinger-5N1_DR|268111:0.09636,Harbinger-5N1_DR|924196:0.10414)0.665:0.00878,(Harbinger-5N1_DR|590821:0.12920,(Harbinger-5N1_DR|120445:0.03712,Harbinger-5N1_DR|430659:0.00061)0.597:0.08831)0.285:0.01431)0.950:0.01584,((((Harbinger-5N1_DR|430661:0.07323,(Harbinger-5N1_DR|430666:0.10923,Harbinger-5N1_DR|1835828:0.07950)0.809:0.03866)0.311:0.00683,Harbinger-5N1_DR|193581:0.13807)0.975:0.02129,((Harbinger-5N1_DR|924199:0.12257,(Harbinger-5N1_DR|120453:0.10129,Harbinger-5N1_DR|1096625:0.05736)0.500:0.00421)0.823:0.01159,(Harbinger-5N1_DR|38612:0.16348,Harbinger-5N1_DR|430653:0.08743)0.762:0.01970)0.075:0.00588)0.779:0.00754,(Harbinger-5N1_DR|1015313:0.10822,Harbinger-5N1_DR|1938855:0.10228)0.680:0.01179)0.092:0.00299)0.925:0.00703,((Harbinger-5N1_DR|677380:0.09245,(Harbinger-5N1_DR|2108816:0.08695,((Harbinger-5N1_DR|38605:0.01723,Harbinger-5N1_DR|1835827:0.00077)0.607:0.11692,Harbinger-5N1_DR|1628719:0.00059)0.280:0.06511)0.354:0.01877)0.681:0.00591,((Harbinger-5N1_DR|1734504:0.06030,(Harbinger-5N1_DR|347401:0.00077,Harbinger-5N1_DR|1835816:0.00215)0.948:0.14722)0.961:0.00077,Harbinger-5N1_DR|2026069:0.09132)0.280:0.00621)0.813:0.00524)0.852:0.00274)0.974:0.01048,(Harbinger-5N1_DR|590823:0.08074,((((Harbinger-5N1_DR|1299785:0.07736,((Harbinger-5N1_DR|760781:0.12563,(Harbinger-5N1_DR|120447:0.06112,Harbinger-5N1_DR|1938865:0.04317)0.809:0.00901)0.803:0.01170,Harbinger-5N1_DR|760782:0.09524)0.564:0.00251)0.829:0.00549,(Harbinger-5N1_DR|2092179:0.00056,(Harbinger-5N1_DR|2026068:0.04989,(Harbinger-5N1_DR|677378:0.26743,Harbinger-5N1_DR|1436719:0.00078)0.625:0.14557)0.424:0.16439)0.238:0.06339)0.413:0.00058,Harbinger-5N1_DR|840229:0.08357)0.421:0.00139,((((Harbinger-5N1_DR|347397:0.00059,Harbinger-5N1_DR|1096636:0.12267)1.000:0.19394,Harbinger-5N1_DR|1628721:0.13232)0.624:0.01100,Harbinger-5N1_DR|430660:0.06097)0.855:0.02027,(((Harbinger-5N1_DR|38596:0.08566,Harbinger-5N1_DR|760786:0.06768)0.948:0.01173,(Harbinger-5N1_DR|268102:0.05538,Harbinger-5N1_DR|1628715:0.06593)0.979:0.01473)0.344:0.00197,(Harbinger-5N1_DR|38610:0.16816,Harbinger-5N1_DR|1299783:0.11908)0.641:0.00518)0.999:0.02611)0.967:0.01272)0.892:0.00842)0.308:0.00638)0.787:0.00321)0.704:0.00224,Harbinger-5N1_DR|840236:0.15586)0.774:0.00297,((((Harbinger-5N1_DR|268113:0.00075,Harbinger-5N1_DR|1526248:0.03035)0.103:0.04674,Harbinger-5N1_DR|1835820:0.03619)0.808:0.01461,(Harbinger-5N1_DR|924195:0.03643,Harbinger-5N1_DR|1938856:0.04657)0.290:0.00147)0.992:0.03260,((Harbinger-5N1_DR|760790:0.05150,(((Harbinger-5N1_DR|1228390:0.01099,(Harbinger-5N1_DR|1938840:0.02877,Harbinger-5N1_DR|2101699:0.00153)0.129:0.00903)1.000:0.20993,(Harbinger-5N1_DR|2092348:0.06316,Harbinger-5N1_DR|1436703:0.01666)0.739:0.01336)0.939:0.05394,Harbinger-5N1_DR|1938830:0.11978)0.228:0.00367)0.863:0.00056,Harbinger-5N1_DR|1938854:0.06652)0.534:0.00320)0.847:0.00523)0.995:0.01457)0.956:0.00627,(((((Harbinger-5N1_DR|1526268:0.02954,Harbinger-5N1_DR|1526267:0.01470)0.000:0.00060,Harbinger-5N1_DR|1526261:0.02454)0.350:0.00475,((Harbinger-5N1_DR|1526263:0.00480,((Harbinger-5N1_DR|1526255:0.00058,Harbinger-5N1_DR|2077125:0.00964)0.960:0.01471,(Harbinger-5N1_DR|1526270:0.02476,Harbinger-5N1_DR|2091009:0.02645)0.956:0.00060)0.692:0.00060)0.000:0.00060,(Harbinger-5N1_DR|1526257:0.00482,Harbinger-5N1_DR|1526271:0.00059)0.834:0.00481)0.787:0.00488)1.000:0.09806,(((Harbinger-5N1_DR|1526249:0.00472,Harbinger-5N1_DR|1526293:0.00702)0.999:0.01701,((Harbinger-5N1_DR|2102208:0.00941,(Harbinger-5N1_DR|1526282:0.00485,(Harbinger-5N1_DR|1526266:0.00059,Harbinger-5N1_DR|1362975:0.00059)0.972:0.00459)0.999:0.01285)0.952:0.00479,(Harbinger-5N1_DR|1526273:0.01288,Harbinger-5N1_DR|1526280:0.02113)0.881:0.00641)0.970:0.00860)1.000:0.04747,(Harbinger-5N1_DR|347395:0.06221,(Harbinger-5N1_DR|1436715:0.06923,Harbinger-5N1_DR|1436725:0.12540)0.433:0.00403)0.882:0.00711)0.591:0.00212)0.040:0.00095,((((((((((Harbinger-5N1_DR|924210:0.04679,(Harbinger-5N1_DR|760789:0.04539,Harbinger-5N1_DR|120448:0.05529)0.576:0.00329)0.869:0.00846,(Harbinger-5N1_DR|1938858:0.04026,Harbinger-5N1_DR|2026065:0.05699)0.803:0.00257)0.473:0.00059,(((((Harbinger-5N1_DR|509981:0.04141,Harbinger-5N1_DR|1734498:0.08369)0.489:0.00407,Harbinger-5N1_DR|2026062:0.04836)0.591:0.00057,(Harbinger-5N1_DR|1015328:0.00615,(Harbinger-5N1_DR|1628696:0.00061,Harbinger-5N1_DR|1835810:0.00059)0.305:0.00197)1.000:0.05588)0.251:0.00137,Harbinger-5N1_DR|924215:0.07747)0.531:0.00216,Harbinger-5N1_DR|193576:0.21667)0.299:0.00060)0.917:0.00351,(Harbinger-5N1_DR|509974:0.05115,Harbinger-5N1_DR|509973:0.06644)0.518:0.00416)0.990:0.01254,(Harbinger-5N1_DR|760783:0.05438,Harbinger-5N1_DR|924216:0.07228)0.087:0.01181)0.150:0.00080,(Harbinger-5N1_DR|1362978:0.06612,Harbinger-5N1_DR|509968:0.11813)0.642:0.00621)0.679:0.00084,(((Harbinger-5N1_DR|840240:0.06025,Harbinger-5N1_DR|1628704:0.04476)0.365:0.00212,(Harbinger-5N1_DR|1938850:0.14040,(Harbinger-5N1_DR|1436729:0.05642,Harbinger-5N1_DR|268103:0.05166)0.816:0.01171)0.496:0.00215)0.783:0.00105,(Harbinger-5N1_DR|924211:0.03809,Harbinger-5N1_DR|1015316:0.03972)0.839:0.00470)0.883:0.00149)0.885:0.00219,(Harbinger-5N1_DR|1835811:0.08431,Harbinger-5N1_DR|347396:0.04766)0.888:0.00438)0.947:0.00549,(Harbinger-5N1_DR|840232:0.09325,(Harbinger-5N1_DR|193579:0.05852,Harbinger-5N1_DR|1163241:0.05903)0.739:0.00887)0.509:0.00348)0.044:0.00146,Harbinger-5N1_DR|1938837:0.21460)0.000:0.00107)0.920:0.00480)0.987:0.01290,Harbinger-5N1_DR|1096633:0.03645)0.970:0.00850)0.963:0.00710)0.737:0.00203,Harbinger-5N1_DR|120454:0.04072)0.774:0.00114)0.891:0.00313,(Harbinger-5N1_DR|38603:0.03002,((((Harbinger-5N1_DR|1362983:0.09169,(((Harbinger-5N1_DR|1734501:0.03558,Harbinger-5N1_DR|1436704:0.03355)0.039:0.00286,((Harbinger-5N1_DR|268098:0.02633,Harbinger-5N1_DR|268107:0.03776)0.930:0.00543,(((Harbinger-5N1_DR|268097:0.02086,(Harbinger-5N1_DR|1015311:0.01850,Harbinger-5N1_DR|1734503:0.01594)0.174:0.00132)0.870:0.00274,Harbinger-5N1_DR|1734509:0.02148)0.802:0.00187,Harbinger-5N1_DR|924208:0.02305)0.871:0.00281)0.926:0.00361)0.908:0.00523,Harbinger-5N1_DR|760788:0.05230)0.734:0.00180)0.657:0.00059,(Harbinger-5N1_DR|430662:0.02436,(Harbinger-5N1_DR|1628717:0.03957,((Harbinger-5N1_DR|1163239:0.02827,Harbinger-5N1_DR|1436728:0.05333)0.752:0.00862,(Harbinger-5N1_DR|509969:0.04402,Harbinger-5N1_DR|1299781:0.02998)0.768:0.00170)0.824:0.00206)0.563:0.00056)0.111:0.00128)0.893:0.00388,Harbinger-5N1_DR|2026066:0.03853)0.929:0.00498,Harbinger-5N1_DR|1163242:0.04623)0.846:0.00171)0.750:0.00084)0.819:0.00165)0.974:0.00756)0.655:0.00350,((Harbinger-5N1_DR|430655:0.02389,Harbinger-5N1_DR|840235:0.03276)0.859:0.00319,(((Harbinger-5N1_DR|1096632:0.02282,Harbinger-5N1_DR|677385:0.03534)0.865:0.00186,((Harbinger-5N1_DR|1526279:0.01602,((Harbinger-5N1_DR|1526281:0.00227,Harbinger-5N1_DR|2089157:0.00569)1.000:0.01311,((Harbinger-5N1_DR|1526269:0.01390,Harbinger-5N1_DR|1526290:0.00688)0.997:0.01067,(Harbinger-5N1_DR|1526294:0.00999,((Harbinger-5N1_DR|1526285:0.00459,(((Harbinger-5N1_DR|1526252:0.01349,Harbinger-5N1_DR|1526277:0.00308)0.790:0.00076,Harbinger-5N1_DR|1526265:0.00151)0.891:0.00152,Harbinger-5N1_DR|1526291:0.01001)0.757:0.00077)0.764:0.00078,Harbinger-5N1_DR|2079910:0.00927)0.774:0.00078)0.958:0.00397)0.727:0.00156)0.955:0.00637)0.999:0.01321,((Harbinger-5N1_DR|1526250:0.01111,(Harbinger-5N1_DR|1526276:0.01350,(Harbinger-5N1_DR|1526260:0.00467,Harbinger-5N1_DR|1526283:0.01018)0.973:0.00619)0.217:0.00078)1.000:0.01691,(Harbinger-5N1_DR|1015320:0.03041,Harbinger-5N1_DR|2026064:0.02030)0.989:0.00950)0.783:0.00133)0.883:0.00201)0.772:0.00072,((Harbinger-5N1_DR|38597:0.03777,Harbinger-5N1_DR|120444:0.02548)0.767:0.00173,(Harbinger-5N1_DR|1015297:0.04505,((Harbinger-5N1_DR|1938851:0.04321,((Harbinger-5N1_DR|1526275:0.02613,(Harbinger-5N1_DR|1526259:0.02279,Harbinger-5N1_DR|1526288:0.00684)0.856:0.01300)0.949:0.01793,Harbinger-5N1_DR|1628710:0.02375)0.713:0.00506)0.334:0.00166,(Harbinger-5N1_DR|1015325:0.03696,((((Harbinger-5N1_DR|590834:0.00059,Harbinger-5N1_DR|590837:0.00059)0.904:0.00923,(Harbinger-5N1_DR|1938860:0.04706,(Harbinger-5N1_DR|1015299:0.01655,(Harbinger-5N1_DR|677375:0.34881,(Harbinger-5N1_DR|590822:0.16936,Harbinger-5N1_DR|1628722:0.00076)0.509:0.01215)0.179:0.00666)0.714:0.01142)0.236:0.00482)0.000:0.00077,Harbinger-5N1_DR|1015310:0.00801)0.487:0.00076,(((Harbinger-5N1_DR|924218:0.03239,Harbinger-5N1_DR|1015318:0.73164)0.001:0.09707,((Harbinger-5N1_DR|1526272:0.12725,(((((Harbinger-5N1_DR|840238:0.14446,Harbinger-5N1_DR|1526258:0.00095)0.055:0.00235,Harbinger-5N1_DR|1526256:0.00376)1.000:0.06835,(Harbinger-5N1_DR|1628705:0.04240,((Harbinger-5N1_DR|2092178:0.00296,Harbinger-5N1_DR|2095151:0.00777)0.026:0.01405,Harbinger-5N1_DR|590826:0.05613)0.135:0.12399)0.938:0.04761)0.512:0.00891,(Harbinger-5N1_DR|1734502:0.07951,Harbinger-5N1_DR|193580:0.06869)0.833:0.02432)0.858:0.00653,Harbinger-5N1_DR|509985:0.07157)0.157:0.00097)0.317:0.00263,(Harbinger-5N1_DR|193578:0.10778,Harbinger-5N1_DR|1734512:0.06851)0.567:0.01487)0.139:0.00574)0.945:0.00854,((Harbinger-5N1_DR|1015324:0.03489,Harbinger-5N1_DR|1096634:0.26948)0.224:0.00150,(Harbinger-5N1_DR|840230:0.05916,(Harbinger-5N1_DR|924204:0.08235,((Harbinger-5N1_DR|38587:0.08148,(Harbinger-5N1_DR|590844:0.00060,Harbinger-5N1_DR|1299774:0.29652)0.685:0.25136)0.766:0.04356,Harbinger-5N1_DR|1835813:0.03063)0.226:0.00467)0.820:0.01802)0.363:0.00369)0.389:0.00059)0.749:0.00149)0.927:0.00483)0.922:0.00279)0.093:0.00059)0.150:0.00060)0.923:0.00059)0.924:0.00059)0.761:0.00060)0.868:0.00317)0.849:0.00263)0.867:0.00230,(Harbinger-5N1_DR|1299779:0.03424,Harbinger-5N1_DR|38599:0.03627)0.792:0.00060)0.774:0.00074,Harbinger-5N1_DR|1299786:0.03121)0.885:0.00140,(((Harbinger-5N1_DR|430663:0.03290,((Harbinger-5N1_DR|430652:0.01819,(Harbinger-5N1_DR|1362979:0.11729,Harbinger-5N1_DR|1628718:0.00077)0.515:0.03402)0.848:0.00651,(Harbinger-5N1_DR|1628706:0.01068,Harbinger-5N1_DR|1835814:0.00599)1.000:0.02630)0.529:0.00059)0.625:0.00058,(Harbinger-5N1_DR|1526296:0.03408,(((((Harbinger-5N1_DR|2026070:0.01680,(((Harbinger-5N1_DR|120446:0.11562,Harbinger-5N1_DR|1163248:0.09450)0.705:0.01197,Harbinger-5N1_DR|1628711:0.08619)0.262:0.00907,Harbinger-5N1_DR|1228393:0.12763)0.458:0.01283)0.069:0.00899,Harbinger-5N1_DR|268114:0.03033)0.852:0.00229,Harbinger-5N1_DR|509971:0.05341)0.755:0.00084,(((Harbinger-5N1_DR|1734499:0.04226,Harbinger-5N1_DR|760776:0.01934)0.781:0.00366,Harbinger-5N1_DR|38600:0.02718)0.883:0.00408,(Harbinger-5N1_DR|1436709:0.02771,Harbinger-5N1_DR|1436707:0.03439)0.883:0.00228)0.863:0.00156)0.877:0.00113,(Harbinger-5N1_DR|38611:0.02136,Harbinger-5N1_DR|1015306:0.02573)0.985:0.00729)0.866:0.00058)0.774:0.00167)0.833:0.00108,Harbinger-5N1_DR|1015300:0.02775)0.806:0.00062);
```
