## Supplementary Data 2 for "A genomic portrait of zebrafish transposable elements and their spatiotemporal embryonic expression": Harbinger-5N1B_DR.mafft.nwk

```
((((Harbinger-5N1B_DR|1163200:0.00762,Harbinger-5N1B_DR|1436695:0.00813)0.796:0.00074,Harbinger-5N1B_DR|1835765:0.00685)0.745:0.00070,Harbinger-5N1B_DR|840170:0.00274)0.887:0.00134,((Harbinger-5N1B_DR|1163231:0.00950,((Harbinger-5N1B_DR|840197:0.00635,Harbinger-5N1B_DR|1526102:0.00476)0.982:0.00409,((Harbinger-5N1B_DR|1734454:0.01037,(Harbinger-5N1B_DR|590804:0.00175,Harbinger-5N1B_DR|1526128:0.01018)0.928:0.00060)0.989:0.00642,(Harbinger-5N1B_DR|924174:0.01704,(((Harbinger-5N1B_DR|1096594:0.00068,Harbinger-5N1B_DR|1526191:0.00069)0.998:0.00884,(Harbinger-5N1B_DR|1015261:0.01044,Harbinger-5N1B_DR|1436638:0.01262)0.269:0.00067)0.974:0.00396,((Harbinger-5N1B_DR|1015270:0.00479,(Harbinger-5N1B_DR|677364:0.00487,(Harbinger-5N1B_DR|840186:0.00061,Harbinger-5N1B_DR|840187:0.00061)0.978:0.00471)0.981:0.00419)0.998:0.00835,((((((Harbinger-5N1B_DR|677336:0.03444,(((Harbinger-5N1B_DR|430625:0.01799,Harbinger-5N1B_DR|193554:0.02485)0.856:0.00125,((((Harbinger-5N1B_DR|38559:0.01987,(Harbinger-5N1B_DR|590816:0.02382,(Harbinger-5N1B_DR|1526166:0.01245,(Harbinger-5N1B_DR|1228377:0.00749,(Harbinger-5N1B_DR|430642:0.00758,(Harbinger-5N1B_DR|120417:0.00674,Harbinger-5N1B_DR|509960:0.00438)0.250:0.00079)0.988:0.00661)0.883:0.00189)0.940:0.00465)0.743:0.00095)0.747:0.00072,((Harbinger-5N1B_DR|268074:0.02292,(((Harbinger-5N1B_DR|347352:0.01597,Harbinger-5N1B_DR|1015275:0.02887)0.747:0.00482,(Harbinger-5N1B_DR|1015285:0.01270,Harbinger-5N1B_DR|1835789:0.00319)1.000:0.01664)0.911:0.00273,(Harbinger-5N1B_DR|1096603:0.01763,(Harbinger-5N1B_DR|193552:0.02865,Harbinger-5N1B_DR|347353:0.01782)0.227:0.00078)0.851:0.00061)0.281:0.00072)0.682:0.00069,((Harbinger-5N1B_DR|1835807:0.00426,Harbinger-5N1B_DR|1015243:0.00902)0.857:0.00315,Harbinger-5N1B_DR|590767:0.01436)0.963:0.00449)0.703:0.00062)0.780:0.00150,((Harbinger-5N1B_DR|430641:0.02040,((Harbinger-5N1B_DR|193541:0.01041,Harbinger-5N1B_DR|430607:0.01224)0.855:0.00130,(Harbinger-5N1B_DR|1526174:0.01647,Harbinger-5N1B_DR|760737:0.01681)0.066:0.00238)0.935:0.00391)0.894:0.00263,(Harbinger-5N1B_DR|509961:0.02252,((Harbinger-5N1B_DR|1163224:0.01031,Harbinger-5N1B_DR|1835793:0.01571)0.878:0.00237,(Harbinger-5N1B_DR|509913:0.01605,Harbinger-5N1B_DR|1526177:0.01150)0.854:0.00295)0.953:0.00350)0.934:0.00347)0.653:0.00168)0.783:0.00107,Harbinger-5N1B_DR|193571:0.01726)0.539:0.00119)0.913:0.00248,Harbinger-5N1B_DR|760732:0.01867)0.985:0.00686)0.817:0.00403,(((Harbinger-5N1B_DR|268056:0.02855,(Harbinger-5N1B_DR|430601:0.00754,Harbinger-5N1B_DR|924150:0.01507)0.997:0.01610)0.894:0.00586,((((Harbinger-5N1B_DR|1628642:0.02822,Harbinger-5N1B_DR|1228381:0.02814)0.824:0.00663,(Harbinger-5N1B_DR|1526176:0.04363,(Harbinger-5N1B_DR|347385:0.06918,(Harbinger-5N1B_DR|1628646:0.0,Harbinger-5N1B_DR|1734470:0.0):0.04000)0.245:0.00435)0.880:0.01285)0.837:0.00363,(Harbinger-5N1B_DR|1299773:0.02420,Harbinger-5N1B_DR|1526131:0.01853)0.808:0.00458)0.459:0.00076,(Harbinger-5N1B_DR|1362951:0.02972,((Harbinger-5N1B_DR|760738:0.01989,Harbinger-5N1B_DR|924169:0.01176)0.993:0.01104,(Harbinger-5N1B_DR|509926:0.01618,Harbinger-5N1B_DR|1526114:0.02947)0.911:0.00324)0.940:0.00326)0.808:0.00358)0.382:0.00060)0.888:0.00140,((((((Harbinger-5N1B_DR|1526120:0.02201,Harbinger-5N1B_DR|1526129:0.02266)0.979:0.03912,(Harbinger-5N1B_DR|120429:0.22409,Harbinger-5N1B_DR|590809:0.03901)0.130:0.00190)0.421:0.00370,(((((Harbinger-5N1B_DR|1734462:0.04545,(Harbinger-5N1B_DR|1526107:0.05017,Harbinger-5N1B_DR|760745:0.04180)0.076:0.00208)0.901:0.00601,(Harbinger-5N1B_DR|38577:0.04615,(Harbinger-5N1B_DR|1734490:0.08849,Harbinger-5N1B_DR|193555:0.03334)0.757:0.00683)0.842:0.00320)0.820:0.00168,(((Harbinger-5N1B_DR|1734461:0.00104,Harbinger-5N1B_DR|1734475:0.31949)0.130:0.02314,(Harbinger-5N1B_DR|590805:0.00830,Harbinger-5N1B_DR|1436693:0.01796)0.768:0.00348)0.914:0.01192,Harbinger-5N1B_DR|1734463:0.04983)0.804:0.00313)0.110:0.00057,(((((((((((Harbinger-5N1B_DR|1299757:0.09856,(Harbinger-5N1B_DR|1436643:0.06496,(Harbinger-5N1B_DR|193556:0.04983,Harbinger-5N1B_DR|1436636:0.06238)0.000:0.00328)0.001:0.00062)0.805:0.00141,(Harbinger-5N1B_DR|840175:0.04011,Harbinger-5N1B_DR|840176:0.04205)0.988:0.01174)0.725:0.00079,((Harbinger-5N1B_DR|347377:0.04150,Harbinger-5N1B_DR|1362957:0.05524)0.466:0.00135,Harbinger-5N1B_DR|268082:0.05258)0.930:0.00409)0.717:0.00060,((Harbinger-5N1B_DR|1163226:0.04514,Harbinger-5N1B_DR|924148:0.08602)0.000:0.00060,Harbinger-5N1B_DR|1163229:0.02318)0.996:0.01557)0.901:0.00108,((((Harbinger-5N1B_DR|1628687:0.05595,Harbinger-5N1B_DR|38563:0.04219)0.657:0.00285,Harbinger-5N1B_DR|1163193:0.06025)0.881:0.00096,(((Harbinger-5N1B_DR|1228360:0.05871,Harbinger-5N1B_DR|1436662:0.05224)0.595:0.00858,Harbinger-5N1B_DR|1163230:0.05128)0.000:0.00060,Harbinger-5N1B_DR|120407:0.05928)0.949:0.00417)0.760:0.00090,((Harbinger-5N1B_DR|840195:0.06163,Harbinger-5N1B_DR|1628694:0.11769)0.000:0.00528,(Harbinger-5N1B_DR|1526141:0.04931,((((((Harbinger-5N1B_DR|924146:0.04217,((Harbinger-5N1B_DR|1628652:0.09273,Harbinger-5N1B_DR|924131:0.13769)0.792:0.02314,(Harbinger-5N1B_DR|590779:0.00064,Harbinger-5N1B_DR|1734443:0.10853)0.771:0.04697)0.755:0.01670)0.110:0.00066,Harbinger-5N1B_DR|1436700:0.17363)0.874:0.01077,(Harbinger-5N1B_DR|509943:0.07076,Harbinger-5N1B_DR|677367:0.04861)0.787:0.03141)0.715:0.00244,((Harbinger-5N1B_DR|677333:0.05333,(Harbinger-5N1B_DR|1228354:0.11010,Harbinger-5N1B_DR|1436690:0.04893)0.214:0.00498)0.859:0.00485,(Harbinger-5N1B_DR|1362944:0.05306,((Harbinger-5N1B_DR|268078:0.04785,((Harbinger-5N1B_DR|193570:0.09815,Harbinger-5N1B_DR|1015277:0.00061)0.295:0.12251,(Harbinger-5N1B_DR|430604:0.16042,Harbinger-5N1B_DR|1096598:0.05597)0.128:0.00065)0.413:0.00881)0.336:0.00709,(Harbinger-5N1B_DR|193547:0.00067,Harbinger-5N1B_DR|1835752:0.08490)0.587:0.08627)0.377:0.00270)0.885:0.00568)0.000:0.00082)0.505:0.00395,(((Harbinger-5N1B_DR|347367:0.20159,Harbinger-5N1B_DR|1436652:0.00175)0.443:0.05285,Harbinger-5N1B_DR|1938787:0.03833)0.811:0.00325,(Harbinger-5N1B_DR|1362943:0.05578,Harbinger-5N1B_DR|1362933:0.04178)0.822:0.00675)0.238:0.00060)0.897:0.00570,(Harbinger-5N1B_DR|840201:0.07621,Harbinger-5N1B_DR|1096617:0.04627)0.717:0.00229)0.808:0.00255)0.236:0.00387)0.019:0.00268)0.924:0.00403)0.729:0.00062,((Harbinger-5N1B_DR|1938788:0.06006,Harbinger-5N1B_DR|924168:0.04521)0.892:0.00122,(((Harbinger-5N1B_DR|840204:0.04741,Harbinger-5N1B_DR|590770:0.05132)0.397:0.00375,(Harbinger-5N1B_DR|268071:0.05217,(Harbinger-5N1B_DR|1734467:0.05659,Harbinger-5N1B_DR|1015271:0.07264)0.625:0.00521)0.938:0.00841)0.774:0.00087,(((((((Harbinger-5N1B_DR|1628668:0.04706,(Harbinger-5N1B_DR|924147:0.03333,(Harbinger-5N1B_DR|924159:0.32881,Harbinger-5N1B_DR|1163234:0.00060)0.466:0.16584)0.504:0.00962)0.210:0.01048,(Harbinger-5N1B_DR|1734494:0.11977,Harbinger-5N1B_DR|590769:0.05040)0.574:0.01187)0.217:0.00075,Harbinger-5N1B_DR|38561:0.05358)0.841:0.00135,((Harbinger-5N1B_DR|38585:0.04877,Harbinger-5N1B_DR|924156:0.04855)0.440:0.00092,(((Harbinger-5N1B_DR|193530:0.05359,Harbinger-5N1B_DR|677327:0.08357)0.552:0.00349,Harbinger-5N1B_DR|193536:0.06114)0.828:0.00183,(((Harbinger-5N1B_DR|760761:0.04327,(Harbinger-5N1B_DR|1526111:0.03963,Harbinger-5N1B_DR|1628638:0.07762)0.883:0.02177)0.219:0.00057,Harbinger-5N1B_DR|268059:0.07810)0.858:0.00228,((Harbinger-5N1B_DR|1015291:0.07430,((Harbinger-5N1B_DR|268089:0.15850,Harbinger-5N1B_DR|1015293:0.00262)0.540:0.03056,Harbinger-5N1B_DR|1835736:0.03117)1.000:0.05407)0.949:0.01674,(((Harbinger-5N1B_DR|430627:0.07441,Harbinger-5N1B_DR|590776:0.08319)0.596:0.01024,((((Harbinger-5N1B_DR|590812:0.11134,Harbinger-5N1B_DR|677321:0.10486)0.409:0.00141,((Harbinger-5N1B_DR|677326:0.09262,(Harbinger-5N1B_DR|1436637:0.08493,Harbinger-5N1B_DR|1436639:0.08138)0.983:0.03078)0.830:0.00954,(Harbinger-5N1B_DR|1734468:0.13539,(((((Harbinger-5N1B_DR|1163190:0.10338,Harbinger-5N1B_DR|1628645:0.00450)0.078:0.06545,(Harbinger-5N1B_DR|38558:0.05702,Harbinger-5N1B_DR|1835738:0.09221)0.790:0.01538)0.828:0.01112,(Harbinger-5N1B_DR|1734442:0.07120,(Harbinger-5N1B_DR|120430:0.00059,Harbinger-5N1B_DR|193544:0.03012)0.675:0.20174)0.402:0.01012)0.745:0.01211,((Harbinger-5N1B_DR|1526106:0.10379,(Harbinger-5N1B_DR|268058:0.12442,(Harbinger-5N1B_DR|840217:0.11871,Harbinger-5N1B_DR|1734464:0.05198)0.222:0.06309)0.431:0.02716)0.807:0.01453,(((Harbinger-5N1B_DR|1015250:0.16726,(Harbinger-5N1B_DR|1015259:0.04759,Harbinger-5N1B_DR|1835791:0.12738)0.481:0.02909)0.000:0.00339,(Harbinger-5N1B_DR|193538:0.22196,Harbinger-5N1B_DR|1526104:0.11038)0.000:0.00155)0.898:0.00859,(((((Harbinger-5N1B_DR|268080:0.05427,Harbinger-5N1B_DR|760759:0.05165)0.707:0.04882,((((Harbinger-5N1B_DR|268091:0.07902,(Harbinger-5N1B_DR|38560:0.07815,Harbinger-5N1B_DR|924154:0.07565)0.498:0.01524)0.913:0.01018,((Harbinger-5N1B_DR|120412:0.07878,(Harbinger-5N1B_DR|840172:0.16292,(Harbinger-5N1B_DR|1835785:0.08166,(Harbinger-5N1B_DR|760733:0.15865,Harbinger-5N1B_DR|1299756:0.01859)0.487:0.08264)0.369:0.00731)0.435:0.00480)0.270:0.00062,Harbinger-5N1B_DR|1362959:0.08354)0.832:0.00278)0.644:0.00125,((Harbinger-5N1B_DR|347357:0.07283,(Harbinger-5N1B_DR|347369:0.08424,Harbinger-5N1B_DR|924143:0.07079)0.369:0.00258)0.153:0.00253,Harbinger-5N1B_DR|1228372:0.04708)0.562:0.00090)0.763:0.00069,(Harbinger-5N1B_DR|1835803:0.10616,(((Harbinger-5N1B_DR|1096605:0.08308,(Harbinger-5N1B_DR|38580:0.06399,Harbinger-5N1B_DR|1835796:0.11723)0.198:0.00188)0.775:0.00127,(((Harbinger-5N1B_DR|1096615:0.08655,((Harbinger-5N1B_DR|347380:0.06801,Harbinger-5N1B_DR|1096611:0.06720)0.618:0.00677,Harbinger-5N1B_DR|1299753:0.14906)0.678:0.00115)0.755:0.00062,(((Harbinger-5N1B_DR|1299772:0.06168,(Harbinger-5N1B_DR|1835804:0.03753,Harbinger-5N1B_DR|1436699:0.42487)0.512:0.02275)0.363:0.01390,(Harbinger-5N1B_DR|120426:0.09125,Harbinger-5N1B_DR|924166:0.08523)0.280:0.00311)0.930:0.00900,(Harbinger-5N1B_DR|1228363:0.05420,Harbinger-5N1B_DR|1299762:0.05451)0.960:0.00788)0.086:0.00060)0.766:0.00092,(Harbinger-5N1B_DR|590785:0.06578,Harbinger-5N1B_DR|1436658:0.06912)0.880:0.00453)0.638:0.00080)0.212:0.00061,Harbinger-5N1B_DR|1835792:0.11742)0.236:0.00165)0.798:0.00061)0.886:0.00323)0.000:0.00185,Harbinger-5N1B_DR|677360:0.11189)0.882:0.00713,((Harbinger-5N1B_DR|430644:0.08019,Harbinger-5N1B_DR|1299764:0.08633)0.588:0.01203,(Harbinger-5N1B_DR|430610:0.07917,((Harbinger-5N1B_DR|924193:0.04415,Harbinger-5N1B_DR|1096604:0.00091)0.217:0.01322,Harbinger-5N1B_DR|1299767:0.04322)0.892:0.01511)0.897:0.02035)0.814:0.00483)0.999:0.02142,(Harbinger-5N1B_DR|1015251:0.08812,(Harbinger-5N1B_DR|590786:0.10611,(Harbinger-5N1B_DR|760767:0.11085,Harbinger-5N1B_DR|840183:0.09309)0.689:0.00962)0.732:0.01515)0.313:0.00262)0.891:0.00784)0.498:0.01574)0.424:0.01544)0.778:0.00633,((((((Harbinger-5N1B_DR|924152:0.03067,Harbinger-5N1B_DR|1163213:0.02715)0.583:0.08776,(Harbinger-5N1B_DR|347355:0.03964,Harbinger-5N1B_DR|1362940:0.03093)0.433:0.08206)0.878:0.00891,Harbinger-5N1B_DR|1163206:0.11755)0.569:0.00393,((Harbinger-5N1B_DR|677337:0.00061,Harbinger-5N1B_DR|1734486:0.01865)0.903:0.09538,(((Harbinger-5N1B_DR|1526244:0.07921,((Harbinger-5N1B_DR|509918:0.04498,Harbinger-5N1B_DR|1015246:0.07718)0.939:0.01009,Harbinger-5N1B_DR|509945:0.08492)0.950:0.00919)0.810:0.00730,(Harbinger-5N1B_DR|1526187:0.11135,((((Harbinger-5N1B_DR|1734448:0.06374,((Harbinger-5N1B_DR|193569:0.03118,(Harbinger-5N1B_DR|120418:0.08859,(Harbinger-5N1B_DR|509927:0.03346,Harbinger-5N1B_DR|1734466:0.07999)0.060:0.00868)0.164:0.00966)0.277:0.03729,(Harbinger-5N1B_DR|760753:0.03094,Harbinger-5N1B_DR|1734469:0.04576)1.000:0.04885)0.459:0.00683)0.966:0.02339,(Harbinger-5N1B_DR|1096595:0.32807,Harbinger-5N1B_DR|1628666:0.00329)0.498:0.18959)0.759:0.00878,Harbinger-5N1B_DR|1628641:0.12055)0.898:0.01443,((Harbinger-5N1B_DR|1163211:0.08327,Harbinger-5N1B_DR|1362960:0.09410)0.985:0.02176,Harbinger-5N1B_DR|1362936:0.10770)0.883:0.00690)0.726:0.00439)0.610:0.00291)0.732:0.00125,Harbinger-5N1B_DR|1228382:0.08123)0.821:0.01123)0.617:0.01239)0.587:0.00517,((((Harbinger-5N1B_DR|1096599:0.10199,(((((Harbinger-5N1B_DR|1526200:0.01169,Harbinger-5N1B_DR|1526213:0.00997)1.000:0.02949,Harbinger-5N1B_DR|1526192:0.02854)0.805:0.00362,((Harbinger-5N1B_DR|1526144:0.02269,Harbinger-5N1B_DR|1526171:0.02106)0.910:0.00426,(Harbinger-5N1B_DR|1526186:0.03122,(Harbinger-5N1B_DR|1526158:0.02044,(Harbinger-5N1B_DR|1526124:0.01887,((Harbinger-5N1B_DR|677354:0.07677,Harbinger-5N1B_DR|1526208:0.00061)0.868:0.01805,Harbinger-5N1B_DR|1526160:0.00869)0.965:0.00889)0.632:0.00500)0.848:0.00299)0.957:0.00473)0.798:0.00135)0.979:0.00646,((Harbinger-5N1B_DR|1526138:0.04100,((Harbinger-5N1B_DR|1526202:0.00263,(Harbinger-5N1B_DR|1526164:0.00478,Harbinger-5N1B_DR|1526211:0.00719)0.976:0.10818)0.475:0.00061,Harbinger-5N1B_DR|1526183:0.00061)0.999:0.11433)0.805:0.01514,((Harbinger-5N1B_DR|1526154:0.02281,Harbinger-5N1B_DR|1526133:0.01943)0.902:0.00357,(Harbinger-5N1B_DR|1526212:0.02287,((((Harbinger-5N1B_DR|1526169:0.00655,Harbinger-5N1B_DR|1526179:0.01785)0.994:0.01824,(Harbinger-5N1B_DR|1526188:0.00784,Harbinger-5N1B_DR|1526199:0.01090)1.000:0.02981)0.931:0.00589,Harbinger-5N1B_DR|1526184:0.01370)0.822:0.00166,Harbinger-5N1B_DR|1526147:0.01818)0.772:0.00495)0.896:0.00057)0.841:0.00430)0.401:0.00111)0.908:0.04200,Harbinger-5N1B_DR|1228380:0.10111)0.382:0.00328)0.839:0.00812,(((Harbinger-5N1B_DR|509963:0.05474,(Harbinger-5N1B_DR|840206:0.00534,Harbinger-5N1B_DR|1835770:0.15803)0.323:0.10919)0.739:0.01078,(Harbinger-5N1B_DR|1015286:0.09739,((Harbinger-5N1B_DR|924164:0.07078,Harbinger-5N1B_DR|1835788:0.08602)0.489:0.00593,Harbinger-5N1B_DR|1835782:0.13824)0.557:0.00209)0.925:0.00915)0.730:0.00175,Harbinger-5N1B_DR|1526132:0.12826)0.791:0.00446)0.938:0.00639,(((Harbinger-5N1B_DR|1362966:0.09539,Harbinger-5N1B_DR|1526110:0.10243)0.020:0.00543,Harbinger-5N1B_DR|509936:0.18060)0.827:0.00583,(((Harbinger-5N1B_DR|268096:0.05639,(Harbinger-5N1B_DR|1734447:0.05216,(Harbinger-5N1B_DR|1228362:0.12093,Harbinger-5N1B_DR|840212:0.11732)0.223:0.03097)0.354:0.01047)0.839:0.01258,((Harbinger-5N1B_DR|760728:0.09949,Harbinger-5N1B_DR|1734457:0.05819)0.715:0.01712,Harbinger-5N1B_DR|1526229:0.07350)0.247:0.00553)0.446:0.00286,((Harbinger-5N1B_DR|1526170:0.00061,Harbinger-5N1B_DR|1526226:0.00061)0.855:0.00662,((Harbinger-5N1B_DR|1526217:0.00061,(Harbinger-5N1B_DR|1526218:0.00690,Harbinger-5N1B_DR|1835784:0.00060)0.994:0.00065)0.869:0.00061,(Harbinger-5N1B_DR|1526163:0.00264,(Harbinger-5N1B_DR|1526225:0.00506,Harbinger-5N1B_DR|1526139:0.00509)0.847:0.00492)0.238:0.00250)0.896:0.00766)1.000:0.17843)0.801:0.00834)0.193:0.00165)0.794:0.00287,(((Harbinger-5N1B_DR|1628673:0.11164,Harbinger-5N1B_DR|1228356:0.13676)0.173:0.00892,(((((Harbinger-5N1B_DR|430612:0.06927,Harbinger-5N1B_DR|509929:0.08234)0.821:0.00854,(Harbinger-5N1B_DR|509928:0.10716,((Harbinger-5N1B_DR|1015263:0.07426,Harbinger-5N1B_DR|430620:0.07292)0.714:0.00231,(Harbinger-5N1B_DR|193549:0.04387,Harbinger-5N1B_DR|1436672:0.53228)0.748:0.05041)0.061:0.00090)0.679:0.00268)0.854:0.00694,((Harbinger-5N1B_DR|1299759:0.00296,Harbinger-5N1B_DR|1299768:0.18912)0.402:0.07352,Harbinger-5N1B_DR|1362962:0.06329)0.013:0.00320)0.930:0.01389,Harbinger-5N1B_DR|924192:0.11589)0.978:0.01662,((Harbinger-5N1B_DR|38586:0.18053,(Harbinger-5N1B_DR|1734488:0.23062,Harbinger-5N1B_DR|1362956:0.10963)0.937:0.04282)0.905:0.02759,(Harbinger-5N1B_DR|268093:0.10972,Harbinger-5N1B_DR|590807:0.15160)0.722:0.00528)0.777:0.00779)0.800:0.00477)0.463:0.00304,((Harbinger-5N1B_DR|193558:0.09024,(Harbinger-5N1B_DR|1526105:0.12483,Harbinger-5N1B_DR|1228366:0.23182)0.078:0.00065)0.877:0.01413,((((Harbinger-5N1B_DR|1228349:0.09489,Harbinger-5N1B_DR|1628690:0.09661)0.928:0.01137,(((((Harbinger-5N1B_DR|38569:0.13178,(Harbinger-5N1B_DR|1734453:0.12235,Harbinger-5N1B_DR|590756:0.11589)0.245:0.00684)0.435:0.01097,((Harbinger-5N1B_DR|1938783:0.10465,Harbinger-5N1B_DR|1835745:0.14654)0.000:0.00122,(((((Harbinger-5N1B_DR|1835779:0.10042,Harbinger-5N1B_DR|1228379:0.08672)0.141:0.00818,Harbinger-5N1B_DR|924186:0.09934)0.402:0.00506,(Harbinger-5N1B_DR|509914:0.10562,Harbinger-5N1B_DR|1734477:0.00067)0.639:0.10861)0.389:0.01075,(((((Harbinger-5N1B_DR|347354:0.12386,Harbinger-5N1B_DR|1299760:0.10178)0.752:0.00545,((Harbinger-5N1B_DR|1362947:0.08762,(Harbinger-5N1B_DR|120420:0.02920,Harbinger-5N1B_DR|1835786:0.00847)0.566:0.09677)0.208:0.00202,Harbinger-5N1B_DR|509941:0.05514)0.342:0.00070)0.893:0.00924,Harbinger-5N1B_DR|1299763:0.11135)0.609:0.01162,(Harbinger-5N1B_DR|38568:0.02376,Harbinger-5N1B_DR|760744:0.02616)0.735:0.13784)0.983:0.01645,((((Harbinger-5N1B_DR|1628680:0.10892,Harbinger-5N1B_DR|1835747:0.12876)0.876:0.02561,((Harbinger-5N1B_DR|840200:0.19849,(Harbinger-5N1B_DR|677359:0.20036,(Harbinger-5N1B_DR|1734483:0.10956,(Harbinger-5N1B_DR|1362941:0.07848,Harbinger-5N1B_DR|1835798:0.00343)0.556:0.12840)0.813:0.01775)0.879:0.01724)0.000:0.00061,((Harbinger-5N1B_DR|840215:0.16665,Harbinger-5N1B_DR|677330:0.13002)0.807:0.02743,(Harbinger-5N1B_DR|924142:0.00066,(Harbinger-5N1B_DR|590758:0.00061,Harbinger-5N1B_DR|1734479:0.08208)0.038:0.00060)0.498:0.12808)0.543:0.00273)0.234:0.00139)0.000:0.00151,Harbinger-5N1B_DR|1362950:0.08847)0.795:0.00319,((((Harbinger-5N1B_DR|760766:0.05978,(Harbinger-5N1B_DR|1526145:0.00061,Harbinger-5N1B_DR|1526142:0.01086)0.237:0.05042)0.343:0.13451,Harbinger-5N1B_DR|590763:0.16818)0.641:0.00571,((Harbinger-5N1B_DR|924137:0.10237,Harbinger-5N1B_DR|193531:0.12142)0.221:0.00798,Harbinger-5N1B_DR|1228357:0.16592)0.818:0.01457)0.000:0.00788,((((((((Harbinger-5N1B_DR|1628651:0.19345,Harbinger-5N1B_DR|1835772:0.16103)0.518:0.01763,((Harbinger-5N1B_DR|38565:0.10629,Harbinger-5N1B_DR|120425:0.00057)0.036:0.00760,Harbinger-5N1B_DR|1362942:0.09400)0.857:0.12317)0.333:0.00060,(Harbinger-5N1B_DR|924184:0.13912,(Harbinger-5N1B_DR|590761:0.14979,(Harbinger-5N1B_DR|924135:0.00060,(Harbinger-5N1B_DR|509925:0.01841,Harbinger-5N1B_DR|1734495:0.00062)0.326:0.05065)0.398:0.08214)0.239:0.01532)0.941:0.02790)0.543:0.00280,Harbinger-5N1B_DR|268088:0.13502)0.750:0.00369,((Harbinger-5N1B_DR|840214:0.01334,(Harbinger-5N1B_DR|1362938:0.12115,Harbinger-5N1B_DR|1436670:0.09278)0.379:0.02556)0.109:0.03652,Harbinger-5N1B_DR|590781:0.07042)0.636:0.02311)0.915:0.01136,(((Harbinger-5N1B_DR|590789:0.18054,((Harbinger-5N1B_DR|590803:0.14668,(Harbinger-5N1B_DR|1362932:0.01922,Harbinger-5N1B_DR|1628636:0.00901)0.423:0.14320)0.770:0.01772,Harbinger-5N1B_DR|1526227:0.09263)0.833:0.03178)0.764:0.01917,Harbinger-5N1B_DR|1835755:0.17409)0.755:0.00982,((((((Harbinger-5N1B_DR|1362955:0.14195,(((Harbinger-5N1B_DR|38552:0.02019,Harbinger-5N1B_DR|347370:0.01380)0.964:0.13852,(Harbinger-5N1B_DR|1299749:0.13560,Harbinger-5N1B_DR|760765:0.18768)0.270:0.00335)0.572:0.01073,Harbinger-5N1B_DR|120433:0.16837)0.463:0.00617)0.299:0.00272,(Harbinger-5N1B_DR|1436671:0.01020,Harbinger-5N1B_DR|1835795:0.01250)0.590:0.15108)0.270:0.00061,Harbinger-5N1B_DR|1628661:0.16400)0.817:0.00408,(Harbinger-5N1B_DR|840192:0.17375,((Harbinger-5N1B_DR|677365:0.15074,((((Harbinger-5N1B_DR|1436673:0.15250,(Harbinger-5N1B_DR|193557:0.51144,Harbinger-5N1B_DR|1628639:0.00125)0.182:0.14754)0.134:0.00496,(Harbinger-5N1B_DR|1228369:0.31478,((Harbinger-5N1B_DR|38555:0.26460,(Harbinger-5N1B_DR|268086:0.48917,(Harbinger-5N1B_DR|1734465:0.17432,Harbinger-5N1B_DR|760734:0.15153)0.178:0.01593)0.236:0.00767)0.795:0.02955,Harbinger-5N1B_DR|924139:0.19613)0.111:0.00056)0.624:0.01781)0.751:0.00596,(((Harbinger-5N1B_DR|120438:0.10768,Harbinger-5N1B_DR|1096613:0.01503)0.315:0.13532,(Harbinger-5N1B_DR|268063:0.11521,Harbinger-5N1B_DR|1228347:0.34103)0.736:0.01745)0.757:0.03004,(((Harbinger-5N1B_DR|1835757:0.19564,(Harbinger-5N1B_DR|840184:0.00272,Harbinger-5N1B_DR|840185:0.00061)0.999:0.17356)0.252:0.02284,Harbinger-5N1B_DR|677332:0.19545)0.303:0.01130,(Harbinger-5N1B_DR|1526116:0.05876,Harbinger-5N1B_DR|1628674:0.08072)0.634:0.08856)0.210:0.00823)0.794:0.00583)0.765:0.00206,(((((((((Harbinger-5N1B_DR|38570:0.22840,(Harbinger-5N1B_DR|1734482:0.18376,(Harbinger-5N1B_DR|1163199:0.34204,Harbinger-5N1B_DR|924180:0.12994)0.596:0.04911)0.062:0.01840)0.992:0.08049,((Harbinger-5N1B_DR|120432:0.00066,Harbinger-5N1B_DR|1628655:0.02901)0.926:0.16711,(Harbinger-5N1B_DR|430639:0.13771,Harbinger-5N1B_DR|590798:0.24202)0.983:0.08507)0.067:0.00417)0.844:0.01779,(Harbinger-5N1B_DR|430637:0.21398,(Harbinger-5N1B_DR|924182:0.11087,Harbinger-5N1B_DR|1628649:0.01020)0.752:0.04893)0.711:0.01070)0.688:0.00557,((((Harbinger-5N1B_DR|1835801:0.28261,(Harbinger-5N1B_DR|924167:0.13334,Harbinger-5N1B_DR|1015248:0.13063)0.342:0.04682)0.718:0.06488,Harbinger-5N1B_DR|1015264:0.04745)0.574:0.04178,Harbinger-5N1B_DR|347381:0.11334)0.743:0.02752,((Harbinger-5N1B_DR|120409:0.11618,(Harbinger-5N1B_DR|1362934:0.11154,(Harbinger-5N1B_DR|509965:0.07341,(Harbinger-5N1B_DR|1163210:0.00061,Harbinger-5N1B_DR|1299746:0.89480)0.539:0.14025)0.651:0.00850)0.798:0.02336)0.833:0.05833,Harbinger-5N1B_DR|1835806:0.30182)1.000:0.40981)0.828:0.03815)0.000:0.00503,Harbinger-5N1B_DR|840210:0.20389)0.834:0.00065,((Harbinger-5N1B_DR|1436692:0.60951,((((Harbinger-5N1B_DR|347365:0.04212,Harbinger-5N1B_DR|347366:0.02676)1.000:0.53424,(Harbinger-5N1B_DR|1096621:0.29812,Harbinger-5N1B_DR|1628675:0.45635)0.774:0.06045)0.713:0.04579,Harbinger-5N1B_DR|590796:0.14690)0.731:0.03012,((Harbinger-5N1B_DR|430628:0.05655,Harbinger-5N1B_DR|1163212:0.47411)0.720:0.05424,(Harbinger-5N1B_DR|193564:0.24696,Harbinger-5N1B_DR|193561:0.44250)0.305:0.02713)0.948:0.09889)0.176:0.00652)0.082:0.01473,(Harbinger-5N1B_DR|1835778:0.12927,(Harbinger-5N1B_DR|1526137:0.07553,Harbinger-5N1B_DR|1526193:0.10860)1.000:0.28583)0.122:0.01007)0.934:0.02768)0.650:0.01205,(Harbinger-5N1B_DR|430600:0.00060,Harbinger-5N1B_DR|590771:0.10685)0.945:0.34948)0.156:0.00065,(((((Harbinger-5N1B_DR|430616:0.13309,(Harbinger-5N1B_DR|1835742:0.00061,(Harbinger-5N1B_DR|120428:0.07166,Harbinger-5N1B_DR|347375:0.02522)0.499:0.31356)0.593:0.12501)0.749:0.02048,(((Harbinger-5N1B_DR|840196:0.14782,Harbinger-5N1B_DR|1163209:0.05983)0.000:0.00127,((Harbinger-5N1B_DR|38571:0.00065,Harbinger-5N1B_DR|760729:0.06414)0.912:0.11971,(Harbinger-5N1B_DR|193532:0.17382,Harbinger-5N1B_DR|1734493:0.00065)0.946:0.11191)0.388:0.01668)0.725:0.01372,((Harbinger-5N1B_DR|509959:0.12261,Harbinger-5N1B_DR|590818:0.34420)0.395:0.01764,Harbinger-5N1B_DR|347382:0.19180)0.637:0.04327)0.830:0.02824)0.159:0.00090,Harbinger-5N1B_DR|347358:0.19929)0.160:0.00272,Harbinger-5N1B_DR|840163:0.27448)0.242:0.02160,((((Harbinger-5N1B_DR|193533:0.10300,Harbinger-5N1B_DR|924133:0.00061)0.832:0.10507,Harbinger-5N1B_DR|430631:0.18740)0.775:0.05760,Harbinger-5N1B_DR|1228367:0.08402)0.913:0.11944,Harbinger-5N1B_DR|1362958:0.13507)0.672:0.01805)0.269:0.00159)0.877:0.00878,((Harbinger-5N1B_DR|509915:0.21116,(((((Harbinger-5N1B_DR|760758:0.04024,(Harbinger-5N1B_DR|1526246:0.03763,(Harbinger-5N1B_DR|1628653:0.00061,(Harbinger-5N1B_DR|1436686:0.14514,Harbinger-5N1B_DR|1436698:0.00060)0.710:0.18474)0.247:0.09178)0.719:0.08538)0.584:0.00973,(Harbinger-5N1B_DR|1163216:0.04120,(Harbinger-5N1B_DR|38566:0.00089,(Harbinger-5N1B_DR|924163:0.59452,Harbinger-5N1B_DR|1835809:0.05919)0.283:0.13144)0.165:0.02651)0.825:0.03815)0.632:0.01735,Harbinger-5N1B_DR|1015252:0.04087)0.673:0.00862,Harbinger-5N1B_DR|1015247:0.07696)0.997:0.10498,((Harbinger-5N1B_DR|1436666:0.14247,(Harbinger-5N1B_DR|1734476:0.12441,(Harbinger-5N1B_DR|760740:0.00061,Harbinger-5N1B_DR|1299771:0.13597)0.521:0.17060)0.562:0.09433)0.649:0.01931,(Harbinger-5N1B_DR|1835777:0.18060,((Harbinger-5N1B_DR|1436650:0.03712,(Harbinger-5N1B_DR|1526101:0.12419,(Harbinger-5N1B_DR|509951:0.14070,Harbinger-5N1B_DR|1628677:0.01061)0.360:0.19211)0.377:0.05741)0.000:0.00060,Harbinger-5N1B_DR|590801:0.00068)0.827:0.12121)0.640:0.00470)0.719:0.01450)0.742:0.00973)0.069:0.00609,(Harbinger-5N1B_DR|268092:0.16920,((Harbinger-5N1B_DR|1734484:0.13931,Harbinger-5N1B_DR|1835760:0.31024)0.845:0.11612,(Harbinger-5N1B_DR|1015281:0.39898,((Harbinger-5N1B_DR|1228375:0.00582,(Harbinger-5N1B_DR|430623:0.00888,Harbinger-5N1B_DR|590791:0.02686)0.416:0.08864)0.444:0.11348,((((Harbinger-5N1B_DR|1163227:0.14339,(Harbinger-5N1B_DR|1526098:0.00061,Harbinger-5N1B_DR|1096597:0.19170)0.406:0.15829)0.237:0.00061,Harbinger-5N1B_DR|347364:0.31721)0.759:0.08158,Harbinger-5N1B_DR|347371:0.31181)0.828:0.07010,(Harbinger-5N1B_DR|38583:0.16316,((Harbinger-5N1B_DR|590813:0.12279,Harbinger-5N1B_DR|347372:0.20524)0.334:0.03274,Harbinger-5N1B_DR|509949:0.80996)0.605:0.00955)0.766:0.01289)0.883:0.03039)0.609:0.00494)0.113:0.01125)0.344:0.01083)0.279:0.01414)0.972:0.02669)0.932:0.01010)0.624:0.01683)0.208:0.00890,((((Harbinger-5N1B_DR|193567:0.15802,Harbinger-5N1B_DR|1299748:0.13953)0.016:0.01388,Harbinger-5N1B_DR|1526233:0.14402)0.101:0.00090,Harbinger-5N1B_DR|840178:0.15454)0.245:0.00272,(((Harbinger-5N1B_DR|268076:0.02565,(Harbinger-5N1B_DR|1096614:0.05702,(Harbinger-5N1B_DR|120431:0.00061,Harbinger-5N1B_DR|430614:0.04683)0.448:0.21237)0.887:0.17099)1.000:0.79043,(Harbinger-5N1B_DR|120435:0.07999,Harbinger-5N1B_DR|1436644:0.09131)0.474:0.03034)0.660:0.02918,(Harbinger-5N1B_DR|1526232:0.18619,((Harbinger-5N1B_DR|1734458:0.18409,((Harbinger-5N1B_DR|120434:0.21284,(Harbinger-5N1B_DR|590774:0.07304,Harbinger-5N1B_DR|1015266:0.22430)0.999:0.18452)0.328:0.03990,Harbinger-5N1B_DR|1526125:0.01223)0.445:0.05163)0.489:0.00722,(((Harbinger-5N1B_DR|677351:0.20196,Harbinger-5N1B_DR|1835781:0.17246)0.795:0.01673,((((((Harbinger-5N1B_DR|924145:0.16180,Harbinger-5N1B_DR|1734459:0.15464)0.846:0.02814,Harbinger-5N1B_DR|120408:0.10844)0.791:0.01532,Harbinger-5N1B_DR|430638:0.12818)0.830:0.01735,Harbinger-5N1B_DR|1362937:0.17698)0.913:0.02625,(Harbinger-5N1B_DR|347386:0.06980,Harbinger-5N1B_DR|677370:0.20110)1.000:0.51911)0.701:0.00882,((Harbinger-5N1B_DR|1228370:0.17986,((Harbinger-5N1B_DR|924175:0.00060,Harbinger-5N1B_DR|1163204:0.24743)0.678:0.10946,Harbinger-5N1B_DR|430635:0.14970)0.762:0.02871)0.612:0.00520,Harbinger-5N1B_DR|1015274:0.12656)0.357:0.04117)0.248:0.01913)0.377:0.01261,Harbinger-5N1B_DR|1526103:0.13748)0.746:0.01030)0.859:0.02198)0.584:0.00547)0.037:0.00062)0.693:0.00317)0.266:0.00277)0.722:0.00481)0.000:0.00380,(((Harbinger-5N1B_DR|120423:0.04087,Harbinger-5N1B_DR|1228348:0.05485)0.960:0.13142,(((Harbinger-5N1B_DR|1096593:0.17705,Harbinger-5N1B_DR|590766:0.12925)0.372:0.00597,(Harbinger-5N1B_DR|590757:0.10838,(Harbinger-5N1B_DR|1734474:0.13458,(Harbinger-5N1B_DR|347376:0.13363,Harbinger-5N1B_DR|1436679:0.16614)0.870:0.01903)0.224:0.00413)0.658:0.02688)0.783:0.00874,((Harbinger-5N1B_DR|1835767:0.15045,Harbinger-5N1B_DR|590787:0.11283)0.136:0.00089,(Harbinger-5N1B_DR|1436694:0.09514,Harbinger-5N1B_DR|924179:0.12951)0.804:0.04541)0.864:0.02500)0.247:0.00596)1.000:0.03630,(((Harbinger-5N1B_DR|1436682:0.18305,Harbinger-5N1B_DR|1015282:0.12325)0.395:0.01794,Harbinger-5N1B_DR|1015256:0.13941)0.396:0.00122,(((Harbinger-5N1B_DR|1628692:0.14476,Harbinger-5N1B_DR|760730:0.22054)0.027:0.00124,(Harbinger-5N1B_DR|677340:0.00125,Harbinger-5N1B_DR|1526242:0.19040)0.938:0.24698)0.396:0.02223,Harbinger-5N1B_DR|38564:0.12742)0.795:0.04269)0.774:0.00542)0.469:0.00333)0.858:0.00510,((Harbinger-5N1B_DR|1163202:0.11759,((Harbinger-5N1B_DR|1526156:0.05492,((Harbinger-5N1B_DR|1526189:0.00376,(((Harbinger-5N1B_DR|1526181:0.00061,Harbinger-5N1B_DR|1526167:0.00061)0.710:0.00058,Harbinger-5N1B_DR|1526215:0.00061)1.000:0.25437,Harbinger-5N1B_DR|677362:0.00065)0.222:0.02278)0.768:0.00776,Harbinger-5N1B_DR|1526122:0.00711)0.998:0.09004)0.986:0.08513,Harbinger-5N1B_DR|924141:0.10218)0.991:0.08952)0.806:0.01433,(((Harbinger-5N1B_DR|590762:0.14408,Harbinger-5N1B_DR|1015268:0.08982)0.961:0.06054,((((Harbinger-5N1B_DR|924181:0.11960,Harbinger-5N1B_DR|924130:0.04384)0.713:0.01590,Harbinger-5N1B_DR|1015273:0.16745)0.874:0.04001,Harbinger-5N1B_DR|590773:0.17863)0.179:0.00372,((Harbinger-5N1B_DR|1228351:0.05245,(Harbinger-5N1B_DR|1299769:0.19446,Harbinger-5N1B_DR|1734450:0.16820)0.000:0.00075)0.513:0.00826,(Harbinger-5N1B_DR|1436648:0.09262,Harbinger-5N1B_DR|1436649:0.06811)0.984:0.10141)0.821:0.00939)0.784:0.00451)0.532:0.00282,((((Harbinger-5N1B_DR|430645:0.01425,Harbinger-5N1B_DR|509938:0.04881)0.322:0.09845,(Harbinger-5N1B_DR|1938786:0.09192,Harbinger-5N1B_DR|120441:0.10901)0.720:0.03436)0.879:0.01808,Harbinger-5N1B_DR|840213:0.15942)0.234:0.01092,(((Harbinger-5N1B_DR|430629:0.07695,(Harbinger-5N1B_DR|677344:0.11240,Harbinger-5N1B_DR|1628657:0.01198)0.296:0.05209)0.426:0.08451,Harbinger-5N1B_DR|1436691:0.11932)0.960:0.02425,(((Harbinger-5N1B_DR|1163198:0.15733,Harbinger-5N1B_DR|590760:0.12494)0.743:0.01062,(Harbinger-5N1B_DR|509950:0.18486,Harbinger-5N1B_DR|1734485:0.11558)0.243:0.01941)0.394:0.01294,(Harbinger-5N1B_DR|677361:0.09147,(Harbinger-5N1B_DR|1163222:0.06165,(Harbinger-5N1B_DR|193565:0.17304,Harbinger-5N1B_DR|1163223:0.00500)0.504:0.05152)0.965:0.07038)0.886:0.04798)0.835:0.00668)0.885:0.00313)0.907:0.00660)0.815:0.00307)0.695:0.00351)0.795:0.00139)0.709:0.00090)0.621:0.00615,(Harbinger-5N1B_DR|1362930:0.17459,(((Harbinger-5N1B_DR|193562:0.17607,(Harbinger-5N1B_DR|347356:0.06278,Harbinger-5N1B_DR|1228353:0.00656)0.317:0.10787)0.662:0.01788,Harbinger-5N1B_DR|924172:0.12850)0.725:0.00660,(((((Harbinger-5N1B_DR|840207:0.11463,(Harbinger-5N1B_DR|924160:0.02720,Harbinger-5N1B_DR|193563:0.00268)0.495:0.01358)0.477:0.02412,Harbinger-5N1B_DR|924170:0.20198)0.687:0.06534,(Harbinger-5N1B_DR|840174:0.00982,Harbinger-5N1B_DR|1163194:0.30685)0.365:0.14845)0.421:0.00149,Harbinger-5N1B_DR|1163195:0.25470)0.629:0.00543,Harbinger-5N1B_DR|1526108:0.20942)0.770:0.00991)0.469:0.00521)0.533:0.00168)0.849:0.00242,(((Harbinger-5N1B_DR|347379:0.17732,Harbinger-5N1B_DR|1835799:0.00060)0.905:0.20167,((Harbinger-5N1B_DR|924183:0.07303,(Harbinger-5N1B_DR|590794:0.02728,Harbinger-5N1B_DR|1835763:0.07553)0.149:0.11784)0.619:0.01810,Harbinger-5N1B_DR|1628679:0.13621)0.788:0.01169)0.333:0.00718,Harbinger-5N1B_DR|924173:0.17166)0.981:0.00060)0.859:0.00606)0.922:0.00848)0.963:0.00709)0.844:0.00220)0.784:0.00127,((Harbinger-5N1B_DR|1015257:0.22557,((Harbinger-5N1B_DR|1362967:0.12461,((Harbinger-5N1B_DR|509933:0.17700,Harbinger-5N1B_DR|924153:0.15389)0.365:0.04548,((Harbinger-5N1B_DR|1628689:0.12808,Harbinger-5N1B_DR|677358:0.09426)0.824:0.02507,(Harbinger-5N1B_DR|1096588:0.10948,(Harbinger-5N1B_DR|430618:0.03835,(Harbinger-5N1B_DR|430633:0.25285,(Harbinger-5N1B_DR|1938776:0.20336,Harbinger-5N1B_DR|1015292:0.13758)0.967:0.13333)0.000:0.00091)0.753:0.01781)0.617:0.00062)0.774:0.01529)0.460:0.00720)0.778:0.00562,((((((Harbinger-5N1B_DR|590795:0.10415,Harbinger-5N1B_DR|120413:0.09600)0.883:0.01128,Harbinger-5N1B_DR|1228352:0.12994)0.460:0.00335,Harbinger-5N1B_DR|1096600:0.15314)0.186:0.00151,(Harbinger-5N1B_DR|677339:0.08307,((((Harbinger-5N1B_DR|1299761:0.13567,((Harbinger-5N1B_DR|268081:0.26694,Harbinger-5N1B_DR|1734473:0.00058)0.559:0.22452,(Harbinger-5N1B_DR|760768:0.15919,Harbinger-5N1B_DR|1362970:0.00062)0.674:0.28182)0.053:0.00061)0.762:0.02530,(Harbinger-5N1B_DR|677357:0.12074,(Harbinger-5N1B_DR|268067:0.14257,Harbinger-5N1B_DR|677334:0.19656)0.892:0.05548)0.133:0.01115)0.595:0.01282,((Harbinger-5N1B_DR|1096589:0.09613,(Harbinger-5N1B_DR|1734456:0.02963,(Harbinger-5N1B_DR|509939:0.05565,(Harbinger-5N1B_DR|1228374:0.11669,Harbinger-5N1B_DR|1015249:0.26918)0.992:0.22901)0.659:0.04843)0.439:0.04479)0.532:0.02358,Harbinger-5N1B_DR|1299758:0.09927)0.907:0.02092)0.377:0.00333,(((Harbinger-5N1B_DR|1436640:0.14382,Harbinger-5N1B_DR|924176:0.11522)0.725:0.01047,(Harbinger-5N1B_DR|840177:0.15244,((Harbinger-5N1B_DR|1734446:0.13188,Harbinger-5N1B_DR|1835754:0.09604)0.148:0.00057,(Harbinger-5N1B_DR|430630:0.06099,(Harbinger-5N1B_DR|1362968:0.19889,Harbinger-5N1B_DR|268066:0.35786)0.993:0.32392)0.553:0.07575)0.699:0.00490)0.522:0.00059)0.177:0.00183,((Harbinger-5N1B_DR|1163225:0.13828,((Harbinger-5N1B_DR|590775:0.16666,((Harbinger-5N1B_DR|590802:0.00060,(((Harbinger-5N1B_DR|1526234:0.00061,(((Harbinger-5N1B_DR|1526236:0.0,Harbinger-5N1B_DR|1526237:0.0):0.00132,Harbinger-5N1B_DR|1734472:0.33308)0.752:0.00958,Harbinger-5N1B_DR|1526238:0.01079)0.971:0.00061)0.328:0.00060,Harbinger-5N1B_DR|1526235:0.00891)0.794:0.00838,Harbinger-5N1B_DR|1526239:0.00961)0.683:0.05851)0.928:0.13797,Harbinger-5N1B_DR|38582:0.51019)0.413:0.02976)0.695:0.01497,((((((Harbinger-5N1B_DR|760727:0.05442,((Harbinger-5N1B_DR|1096606:0.04600,(Harbinger-5N1B_DR|347362:0.14989,Harbinger-5N1B_DR|924151:0.34027)0.987:0.48238)0.848:0.10801,((Harbinger-5N1B_DR|509946:0.10147,Harbinger-5N1B_DR|1096591:0.14673)0.797:0.02737,(Harbinger-5N1B_DR|1436653:0.05234,(((Harbinger-5N1B_DR|38551:0.27517,Harbinger-5N1B_DR|1015290:0.08357)0.592:0.04927,Harbinger-5N1B_DR|430605:0.31356)0.333:0.06061,(Harbinger-5N1B_DR|1163219:0.05837,Harbinger-5N1B_DR|760760:0.62216)0.876:0.08569)0.999:0.25211)0.739:0.02016)0.951:0.07920)0.277:0.01866)1.000:0.52201,Harbinger-5N1B_DR|120411:0.00064)0.470:0.11338,Harbinger-5N1B_DR|924134:0.05324)0.729:0.01187,Harbinger-5N1B_DR|1228378:0.12699)0.750:0.01454,((((Harbinger-5N1B_DR|1526220:0.00061,(Harbinger-5N1B_DR|1526157:0.01041,(Harbinger-5N1B_DR|1362945:0.47092,Harbinger-5N1B_DR|1436664:0.00062)0.709:0.27103)0.475:0.00060)0.015:0.00061,((Harbinger-5N1B_DR|1526223:0.00632,Harbinger-5N1B_DR|1526222:0.01462)0.027:0.00262,Harbinger-5N1B_DR|1526221:0.00061)0.952:0.00160)0.996:0.10160,(((Harbinger-5N1B_DR|1015280:0.45480,Harbinger-5N1B_DR|1436688:0.00065)0.885:0.06303,((Harbinger-5N1B_DR|193551:0.60643,Harbinger-5N1B_DR|840179:0.57030)0.665:0.09372,Harbinger-5N1B_DR|1628682:0.00060)0.751:0.09669)0.275:0.06074,Harbinger-5N1B_DR|430617:0.20790)0.574:0.02495)0.306:0.01324,Harbinger-5N1B_DR|840171:0.06315)0.457:0.00060)0.219:0.00321,((Harbinger-5N1B_DR|509947:0.26159,(Harbinger-5N1B_DR|840209:0.34985,((Harbinger-5N1B_DR|590764:0.17026,Harbinger-5N1B_DR|590765:0.03767)0.878:0.10234,Harbinger-5N1B_DR|1628664:0.32095)0.740:0.09523)0.284:0.04044)0.637:0.05423,Harbinger-5N1B_DR|1628686:0.31280)0.996:0.28767)0.669:0.00212)0.254:0.00060)0.512:0.00184,Harbinger-5N1B_DR|677356:0.16059)0.763:0.00275)0.419:0.00121)0.809:0.00328)0.822:0.00368)0.870:0.00065,(Harbinger-5N1B_DR|1096618:0.10877,Harbinger-5N1B_DR|268070:0.19457)0.884:0.02082)0.409:0.00080,Harbinger-5N1B_DR|760746:0.12736)0.058:0.00111)0.011:0.00057)0.432:0.00444,((((Harbinger-5N1B_DR|1015262:0.12250,(Harbinger-5N1B_DR|677369:0.09383,Harbinger-5N1B_DR|924132:0.11259)0.824:0.01156)0.646:0.00559,Harbinger-5N1B_DR|1835805:0.11786)0.892:0.00804,(Harbinger-5N1B_DR|590759:0.11542,(Harbinger-5N1B_DR|677338:0.07302,Harbinger-5N1B_DR|1938782:0.02266)0.538:0.08113)0.753:0.01856)0.846:0.00705,((Harbinger-5N1B_DR|1436647:0.00062,Harbinger-5N1B_DR|1628644:0.26913)0.678:0.29862,((((Harbinger-5N1B_DR|677347:0.12252,(Harbinger-5N1B_DR|1526118:0.02996,(Harbinger-5N1B_DR|1734478:0.37970,Harbinger-5N1B_DR|1436685:0.10093)0.002:0.00132)0.979:0.11525)0.788:0.01458,((Harbinger-5N1B_DR|1734449:0.12899,(Harbinger-5N1B_DR|1015242:0.09296,Harbinger-5N1B_DR|1734471:0.16314)0.322:0.00320)0.206:0.00254,Harbinger-5N1B_DR|1436683:0.16564)0.943:0.01316)0.732:0.00232,(((Harbinger-5N1B_DR|760757:0.41151,Harbinger-5N1B_DR|1096616:0.29062)0.880:0.10538,(Harbinger-5N1B_DR|1835751:0.25213,Harbinger-5N1B_DR|193566:0.10973)0.057:0.01964)0.692:0.01681,(Harbinger-5N1B_DR|509948:0.04844,(Harbinger-5N1B_DR|1526148:0.0,Harbinger-5N1B_DR|1526198:0.0):0.00061)0.765:0.14108)0.675:0.00065)0.425:0.00088,Harbinger-5N1B_DR|1096601:0.23805)0.215:0.00090)0.608:0.00385)0.793:0.00473)0.501:0.00428)0.729:0.00169)0.670:0.00314)0.753:0.00116,((Harbinger-5N1B_DR|1835800:0.13064,(Harbinger-5N1B_DR|1734452:0.07786,(Harbinger-5N1B_DR|509944:0.00089,Harbinger-5N1B_DR|1835802:0.18793)0.948:0.04933)0.580:0.15689)0.531:0.00060,((((Harbinger-5N1B_DR|347351:0.19823,(((Harbinger-5N1B_DR|1734451:0.12170,(Harbinger-5N1B_DR|347368:0.01190,Harbinger-5N1B_DR|1436656:0.03341)0.515:0.11534)0.041:0.00801,Harbinger-5N1B_DR|1938777:0.08474)0.462:0.02604,Harbinger-5N1B_DR|1436674:0.07783)0.049:0.00774)0.881:0.03796,(Harbinger-5N1B_DR|1835743:0.11586,Harbinger-5N1B_DR|924138:0.08863)0.763:0.02205)0.586:0.00685,(Harbinger-5N1B_DR|1015287:0.09688,Harbinger-5N1B_DR|38578:0.19863)0.727:0.04435)0.838:0.00303,(((Harbinger-5N1B_DR|1628688:0.43831,Harbinger-5N1B_DR|347387:0.00873)0.268:0.09627,(Harbinger-5N1B_DR|924161:0.11071,Harbinger-5N1B_DR|193542:0.29032)0.803:0.03545)0.830:0.01341,((Harbinger-5N1B_DR|509940:0.11932,((Harbinger-5N1B_DR|1628635:0.04661,Harbinger-5N1B_DR|1835797:0.14055)0.387:0.14197,Harbinger-5N1B_DR|347391:0.15314)0.961:0.03073)0.872:0.00815,((((Harbinger-5N1B_DR|347359:0.10215,Harbinger-5N1B_DR|1835748:0.10180)0.470:0.05393,(Harbinger-5N1B_DR|840199:0.12779,Harbinger-5N1B_DR|193559:0.10047)0.868:0.01458)0.748:0.00407,((Harbinger-5N1B_DR|590792:0.11137,Harbinger-5N1B_DR|677329:0.13830)0.751:0.02292,(Harbinger-5N1B_DR|677323:0.21688,(Harbinger-5N1B_DR|1436696:0.11002,(Harbinger-5N1B_DR|120419:0.11386,Harbinger-5N1B_DR|590814:0.00060)0.520:0.12354)0.475:0.02398)0.101:0.01940)0.780:0.01846)0.054:0.00056,Harbinger-5N1B_DR|1436684:0.15085)0.947:0.03571)0.758:0.00155)0.819:0.00329)0.805:0.00131)0.545:0.00140)0.533:0.00061,((Harbinger-5N1B_DR|677328:0.10923,Harbinger-5N1B_DR|1628685:0.12354)0.155:0.00793,Harbinger-5N1B_DR|193535:0.15014)0.890:0.01225)0.068:0.00178,Harbinger-5N1B_DR|1835780:0.13064)0.250:0.00113)0.851:0.00221,(Harbinger-5N1B_DR|1628663:0.13137,(((((Harbinger-5N1B_DR|1526228:0.10387,(Harbinger-5N1B_DR|268069:0.08858,Harbinger-5N1B_DR|760772:0.27945)0.927:0.09271)0.448:0.00608,Harbinger-5N1B_DR|1436651:0.12339)0.659:0.01061,(Harbinger-5N1B_DR|1163208:0.15744,Harbinger-5N1B_DR|38549:0.10854)0.756:0.04606)0.271:0.00377,(Harbinger-5N1B_DR|509958:0.13669,(Harbinger-5N1B_DR|509966:0.24792,Harbinger-5N1B_DR|430624:0.10502)0.062:0.00067)0.835:0.00505)0.382:0.00065,((Harbinger-5N1B_DR|760739:0.02324,Harbinger-5N1B_DR|840168:0.00061)0.731:0.23380,Harbinger-5N1B_DR|1835768:0.20635)0.702:0.01492)0.798:0.00170)0.755:0.00066)0.847:0.00218,(Harbinger-5N1B_DR|1362972:0.20406,(Harbinger-5N1B_DR|760755:0.09177,Harbinger-5N1B_DR|1436678:0.02237)0.401:0.06982)0.765:0.03902)0.858:0.00392)0.854:0.00368)0.860:0.00547)0.783:0.00469)0.728:0.00572,(((((Harbinger-5N1B_DR|509954:0.06061,(Harbinger-5N1B_DR|760735:0.02869,Harbinger-5N1B_DR|1096612:0.00334)0.659:0.11831)0.484:0.02189,(Harbinger-5N1B_DR|1436642:0.12164,(((Harbinger-5N1B_DR|1163191:0.09976,Harbinger-5N1B_DR|1526112:0.07216)0.883:0.04555,(Harbinger-5N1B_DR|347389:0.11525,(Harbinger-5N1B_DR|1938781:0.09303,(Harbinger-5N1B_DR|1015289:0.10340,Harbinger-5N1B_DR|347374:0.09386)0.823:0.00841)0.865:0.01014)0.211:0.00757)0.942:0.01567,(Harbinger-5N1B_DR|1628650:0.08127,Harbinger-5N1B_DR|924188:0.15825)0.939:0.07877)0.833:0.00725)0.823:0.00511)0.548:0.00208,((((Harbinger-5N1B_DR|509964:0.10197,(((Harbinger-5N1B_DR|1015244:0.04050,Harbinger-5N1B_DR|1526121:0.00061)0.649:0.03431,Harbinger-5N1B_DR|840203:0.02677)0.838:0.06486,Harbinger-5N1B_DR|1362963:0.09641)0.799:0.01164)0.729:0.00134,Harbinger-5N1B_DR|268079:0.10722)0.767:0.00410,Harbinger-5N1B_DR|590784:0.11323)0.787:0.00500,((((Harbinger-5N1B_DR|1436646:0.08244,(Harbinger-5N1B_DR|509923:0.37862,(Harbinger-5N1B_DR|1835769:0.01169,Harbinger-5N1B_DR|1096592:0.00088)0.643:0.03308)0.543:0.09329)0.860:0.01931,(Harbinger-5N1B_DR|924158:0.15301,Harbinger-5N1B_DR|1526190:0.11415)0.840:0.00972)0.745:0.00066,Harbinger-5N1B_DR|1835756:0.10242)0.773:0.00245,((((((Harbinger-5N1B_DR|1163235:0.09031,(Harbinger-5N1B_DR|38567:0.15230,Harbinger-5N1B_DR|924178:0.06495)0.799:0.02786)0.047:0.00132,(Harbinger-5N1B_DR|430634:0.05505,Harbinger-5N1B_DR|1362961:0.00125)1.000:0.23222)0.313:0.00400,Harbinger-5N1B_DR|268090:0.15310)0.515:0.00389,(Harbinger-5N1B_DR|1938785:0.06517,Harbinger-5N1B_DR|1835790:0.13764)0.771:0.02081)0.771:0.00261,(((Harbinger-5N1B_DR|840194:0.00120,Harbinger-5N1B_DR|1526207:0.64820)0.331:0.08798,Harbinger-5N1B_DR|120440:0.12799)0.571:0.01530,((((((((Harbinger-5N1B_DR|38581:0.00062,(Harbinger-5N1B_DR|677349:0.11010,Harbinger-5N1B_DR|1628683:0.24640)0.164:0.08061)0.244:0.07202,Harbinger-5N1B_DR|924140:0.03516)0.745:0.02025,Harbinger-5N1B_DR|1362969:0.05796)0.717:0.00305,(Harbinger-5N1B_DR|590790:0.05976,(Harbinger-5N1B_DR|840173:0.15880,Harbinger-5N1B_DR|924144:0.00098)0.530:0.07253)0.975:0.03203)0.652:0.00564,(Harbinger-5N1B_DR|430643:0.03859,(Harbinger-5N1B_DR|590780:0.00062,Harbinger-5N1B_DR|1436681:0.06005)0.229:0.01367)0.618:0.08939)0.682:0.00785,Harbinger-5N1B_DR|924155:0.10422)0.993:0.02152,(((Harbinger-5N1B_DR|1299750:0.18237,Harbinger-5N1B_DR|1299752:0.00060)0.313:0.09524,(Harbinger-5N1B_DR|347388:0.09234,(Harbinger-5N1B_DR|840198:0.29927,(Harbinger-5N1B_DR|509920:0.08268,Harbinger-5N1B_DR|677335:0.09462)0.501:0.01015)0.543:0.02426)0.710:0.01768)0.486:0.00295,((Harbinger-5N1B_DR|1299754:0.18529,(((Harbinger-5N1B_DR|1628656:0.10568,(Harbinger-5N1B_DR|677324:0.24723,Harbinger-5N1B_DR|677325:0.10323)0.344:0.03071)0.102:0.02533,((((((Harbinger-5N1B_DR|268085:0.37917,Harbinger-5N1B_DR|590782:0.00744)0.306:0.15934,((Harbinger-5N1B_DR|1938784:0.08415,(Harbinger-5N1B_DR|840169:0.16046,Harbinger-5N1B_DR|1835762:0.03822)0.268:0.07344)0.837:0.06320,Harbinger-5N1B_DR|1835758:0.09056)0.294:0.01914)0.146:0.00982,((Harbinger-5N1B_DR|120436:0.43310,(Harbinger-5N1B_DR|1163205:0.00057,(Harbinger-5N1B_DR|430606:0.00061,(Harbinger-5N1B_DR|38576:0.03500,Harbinger-5N1B_DR|347373:0.00061)0.990:0.24913)0.435:0.01436)0.577:0.06084)0.072:0.00999,Harbinger-5N1B_DR|760731:0.13842)0.840:0.03830)0.226:0.00540,(Harbinger-5N1B_DR|924157:0.13372,(((Harbinger-5N1B_DR|677366:0.23870,Harbinger-5N1B_DR|1299766:0.15009)0.260:0.01384,Harbinger-5N1B_DR|430646:0.14382)0.351:0.01172,(Harbinger-5N1B_DR|1362931:0.09717,Harbinger-5N1B_DR|1436655:0.10810)0.727:0.01879)0.780:0.01266)0.678:0.00535)0.822:0.00937,(Harbinger-5N1B_DR|1436689:0.20323,(Harbinger-5N1B_DR|1835771:0.14080,Harbinger-5N1B_DR|1835746:0.00061)0.120:0.15389)0.811:0.03797)0.849:0.00428,(((((Harbinger-5N1B_DR|1015267:0.15004,((Harbinger-5N1B_DR|1015283:0.21827,Harbinger-5N1B_DR|1015269:0.15365)0.816:0.07856,Harbinger-5N1B_DR|268094:0.24054)0.863:0.09341)0.680:0.08628,Harbinger-5N1B_DR|347384:0.25596)0.306:0.05561,Harbinger-5N1B_DR|1436661:0.25505)0.679:0.03123,Harbinger-5N1B_DR|1436697:0.28578)0.214:0.00060,(Harbinger-5N1B_DR|677345:0.07659,(((((((Harbinger-5N1B_DR|430615:0.00060,Harbinger-5N1B_DR|1526230:0.01523)0.893:0.22579,(Harbinger-5N1B_DR|1734444:0.13747,(Harbinger-5N1B_DR|1015272:0.31542,Harbinger-5N1B_DR|1526243:0.05549)0.527:0.12742)0.989:0.20792)0.882:0.06971,Harbinger-5N1B_DR|840164:0.17207)0.000:0.00057,Harbinger-5N1B_DR|430626:0.11151)0.917:0.04893,((((Harbinger-5N1B_DR|430602:0.42372,Harbinger-5N1B_DR|1734481:0.20707)0.747:0.08476,(((Harbinger-5N1B_DR|38554:0.07477,(Harbinger-5N1B_DR|38553:0.00288,Harbinger-5N1B_DR|509931:0.09286)0.451:0.05830)0.777:0.12403,Harbinger-5N1B_DR|120427:0.50767)0.529:0.10904,((((Harbinger-5N1B_DR|1835750:0.22600,(Harbinger-5N1B_DR|760736:0.18133,(Harbinger-5N1B_DR|1628659:0.07050,(Harbinger-5N1B_DR|760742:0.14665,Harbinger-5N1B_DR|760763:0.00065)0.813:0.15569)0.014:0.08086)0.741:0.02339)0.756:0.03636,Harbinger-5N1B_DR|760756:0.10986)0.079:0.00056,((((Harbinger-5N1B_DR|1628667:0.46966,Harbinger-5N1B_DR|1436654:0.14734)0.368:0.00060,Harbinger-5N1B_DR|1163203:0.04816)0.288:0.00061,(Harbinger-5N1B_DR|38584:0.39511,Harbinger-5N1B_DR|1015240:0.07764)0.804:0.13361)0.853:0.04808,(Harbinger-5N1B_DR|509953:0.19350,Harbinger-5N1B_DR|1362939:0.13214)0.741:0.02782)1.000:0.24123)0.739:0.02234,Harbinger-5N1B_DR|1526113:0.15061)0.623:0.01453)0.367:0.00749)0.110:0.00278,Harbinger-5N1B_DR|120406:0.14361)0.190:0.00451,((Harbinger-5N1B_DR|677322:0.01592,Harbinger-5N1B_DR|1436677:0.00061)0.567:0.27902,Harbinger-5N1B_DR|120437:0.35811)0.732:0.02623)0.675:0.00599)0.767:0.00529,((Harbinger-5N1B_DR|268064:0.17549,(Harbinger-5N1B_DR|1096607:0.21599,(Harbinger-5N1B_DR|1163201:0.20496,Harbinger-5N1B_DR|590768:0.22159)0.787:0.05166)0.323:0.02013)0.166:0.00846,Harbinger-5N1B_DR|1015276:0.16082)0.754:0.01609)0.837:0.00643,((((Harbinger-5N1B_DR|120422:0.15921,(Harbinger-5N1B_DR|924129:0.00091,Harbinger-5N1B_DR|1734491:0.24386)0.512:0.09019)0.835:0.02764,((Harbinger-5N1B_DR|760771:0.08400,Harbinger-5N1B_DR|760743:0.44014)0.627:0.06661,Harbinger-5N1B_DR|268095:0.08201)0.662:0.00675)0.800:0.01313,(Harbinger-5N1B_DR|924187:0.09035,(Harbinger-5N1B_DR|590815:0.32601,Harbinger-5N1B_DR|1299751:0.01175)0.531:0.16413)0.787:0.03231)0.668:0.01583,(Harbinger-5N1B_DR|760748:0.16506,(Harbinger-5N1B_DR|268068:0.00580,(Harbinger-5N1B_DR|509956:0.14044,Harbinger-5N1B_DR|1228376:0.00088)0.694:0.30413)0.510:0.11242)0.754:0.03159)0.449:0.00718)0.843:0.00127)0.000:0.00119)0.795:0.00109)0.740:0.00592)0.709:0.00197,(((((Harbinger-5N1B_DR|1163221:0.44902,Harbinger-5N1B_DR|1299765:0.07497)0.000:0.00072,Harbinger-5N1B_DR|1436669:0.07022)0.603:0.01013,((Harbinger-5N1B_DR|1228383:0.30676,(Harbinger-5N1B_DR|924149:0.10261,Harbinger-5N1B_DR|1362949:0.29711)0.911:0.15842)0.963:0.19943,(Harbinger-5N1B_DR|840205:0.00561,Harbinger-5N1B_DR|430619:0.25189)0.462:0.13755)0.982:0.15682)0.617:0.00827,(Harbinger-5N1B_DR|1628691:0.16652,(Harbinger-5N1B_DR|1835774:0.13774,(Harbinger-5N1B_DR|509921:0.18192,Harbinger-5N1B_DR|1628684:0.06676)0.792:0.03069)0.371:0.02406)0.652:0.00463)0.558:0.03275,((((((Harbinger-5N1B_DR|840180:0.14097,(Harbinger-5N1B_DR|1015279:0.35131,(Harbinger-5N1B_DR|120405:0.06576,Harbinger-5N1B_DR|760747:0.01227)0.285:0.17022)0.839:0.21515)0.000:0.00338,(Harbinger-5N1B_DR|1163220:0.07530,(Harbinger-5N1B_DR|1096602:0.00062,Harbinger-5N1B_DR|1299755:0.22752)0.688:0.11978)0.867:0.04955)0.692:0.01688,(Harbinger-5N1B_DR|924177:0.33834,Harbinger-5N1B_DR|430603:0.14663)0.396:0.01191)0.700:0.01851,Harbinger-5N1B_DR|924189:0.10882)0.149:0.00875,(Harbinger-5N1B_DR|1163192:0.23829,(((((Harbinger-5N1B_DR|1526155:0.01694,(Harbinger-5N1B_DR|1938780:0.20277,Harbinger-5N1B_DR|1526219:0.02006)0.000:0.00172)0.808:0.02628,Harbinger-5N1B_DR|120415:0.11757)0.000:0.00689,(((Harbinger-5N1B_DR|1526175:0.03976,Harbinger-5N1B_DR|1526149:0.05119)0.761:0.00652,((Harbinger-5N1B_DR|1436665:0.14827,(Harbinger-5N1B_DR|430622:0.07932,Harbinger-5N1B_DR|1526216:0.00281)0.686:0.00800)0.059:0.00060,Harbinger-5N1B_DR|1526180:0.00061)0.993:0.03068)0.889:0.00813,((Harbinger-5N1B_DR|1526140:0.01280,(Harbinger-5N1B_DR|1526136:0.00417,Harbinger-5N1B_DR|1526182:0.00061)0.801:0.00415)0.767:0.00061,Harbinger-5N1B_DR|1526135:0.02101)0.988:0.03307)0.762:0.00266)0.734:0.00250,(((((Harbinger-5N1B_DR|1526134:0.01147,Harbinger-5N1B_DR|1526153:0.00443)0.785:0.00572,((Harbinger-5N1B_DR|590772:0.00061,(Harbinger-5N1B_DR|268060:0.00060,Harbinger-5N1B_DR|1835766:0.10953)0.643:0.10819)0.832:0.04833,Harbinger-5N1B_DR|1526197:0.01348)0.563:0.00615)0.883:0.01285,Harbinger-5N1B_DR|1526127:0.00818)0.777:0.00535,(Harbinger-5N1B_DR|1526214:0.02445,(((Harbinger-5N1B_DR|1526195:0.00667,(((Harbinger-5N1B_DR|1526130:0.00061,Harbinger-5N1B_DR|924185:0.00060)0.933:0.01013,Harbinger-5N1B_DR|1526159:0.01646)0.752:0.00284,(Harbinger-5N1B_DR|840188:0.11140,(Harbinger-5N1B_DR|590797:0.10061,(Harbinger-5N1B_DR|1526196:0.00065,Harbinger-5N1B_DR|1526150:0.00806)0.000:0.00393)0.587:0.03295)0.318:0.00591)0.797:0.01345)0.303:0.00058,((((Harbinger-5N1B_DR|1526178:0.00343,(Harbinger-5N1B_DR|1526143:0.00061,(Harbinger-5N1B_DR|430636:0.44241,Harbinger-5N1B_DR|1526203:0.00061)0.225:0.01741)0.270:0.00065)0.060:0.00065,(Harbinger-5N1B_DR|1526210:0.00812,(Harbinger-5N1B_DR|1526173:0.00061,(Harbinger-5N1B_DR|1526152:0.00495,Harbinger-5N1B_DR|1526162:0.00579)1.000:0.00724)0.000:0.00061)0.834:0.00403)0.000:0.00065,(((Harbinger-5N1B_DR|1526165:0.00061,Harbinger-5N1B_DR|1526205:0.00416)0.952:0.02119,Harbinger-5N1B_DR|1526194:0.04555)0.609:0.00798,Harbinger-5N1B_DR|1526151:0.00434)0.494:0.00071)0.282:0.00066,Harbinger-5N1B_DR|1526206:0.05162)0.455:0.00066)0.782:0.00863,Harbinger-5N1B_DR|1526161:0.04579)0.795:0.00917)0.414:0.00060)0.895:0.00618,Harbinger-5N1B_DR|1526201:0.05442)0.932:0.00980)0.884:0.01087,((Harbinger-5N1B_DR|1526172:0.01719,Harbinger-5N1B_DR|1526123:0.01635)0.987:0.03646,Harbinger-5N1B_DR|1526209:0.03012)0.933:0.01951)0.901:0.03623)0.589:0.05543)0.404:0.00808,(Harbinger-5N1B_DR|268084:0.73966,(Harbinger-5N1B_DR|677368:0.05755,Harbinger-5N1B_DR|840190:0.06359)0.735:0.15312)0.760:0.05923)0.308:0.00188)0.858:0.00904)0.852:0.00683)0.208:0.00065,(((((Harbinger-5N1B_DR|1362948:0.23065,(Harbinger-5N1B_DR|590810:0.0,Harbinger-5N1B_DR|590811:0.0):0.00062)0.781:0.09582,(Harbinger-5N1B_DR|1362953:0.23961,(((Harbinger-5N1B_DR|1015265:0.11467,Harbinger-5N1B_DR|1938775:0.21264)0.722:0.05969,Harbinger-5N1B_DR|509912:0.27539)0.310:0.03895,Harbinger-5N1B_DR|1436680:0.44630)0.195:0.02764)0.570:0.06463)0.604:0.01065,((Harbinger-5N1B_DR|430647:0.15704,Harbinger-5N1B_DR|38557:0.04448)0.406:0.01774,Harbinger-5N1B_DR|840166:0.04783)0.596:0.00448)0.616:0.00628,(Harbinger-5N1B_DR|1835808:0.10220,(Harbinger-5N1B_DR|1228365:0.00061,(Harbinger-5N1B_DR|677342:0.21212,Harbinger-5N1B_DR|924171:0.38000)0.997:0.42616)0.708:0.22310)0.715:0.01106)0.816:0.01447,((Harbinger-5N1B_DR|1096620:0.13078,(((Harbinger-5N1B_DR|1628658:0.15106,(Harbinger-5N1B_DR|347390:0.10198,Harbinger-5N1B_DR|1228355:0.04299)0.153:0.07014)0.000:0.01536,(Harbinger-5N1B_DR|509957:0.00060,Harbinger-5N1B_DR|1628681:0.00064)0.999:0.13109)0.140:0.00089,Harbinger-5N1B_DR|268083:0.14266)0.306:0.01258)0.278:0.00667,((Harbinger-5N1B_DR|1734487:0.17304,(Harbinger-5N1B_DR|1362946:0.34892,Harbinger-5N1B_DR|1228350:0.24693)0.300:0.09527)0.256:0.02701,Harbinger-5N1B_DR|1096622:0.15596)0.207:0.05446)0.600:0.00068)0.734:0.00401)0.855:0.00862)0.810:0.00640)0.633:0.00778,Harbinger-5N1B_DR|509962:0.12371)0.739:0.00388)0.638:0.00128)0.933:0.00840,((((Harbinger-5N1B_DR|840181:0.08339,((Harbinger-5N1B_DR|1436668:0.17545,Harbinger-5N1B_DR|677341:0.27881)0.972:0.13328,(Harbinger-5N1B_DR|193534:0.19550,Harbinger-5N1B_DR|1299747:0.28574)0.993:0.24759)0.993:0.30434)0.246:0.02416,((Harbinger-5N1B_DR|677331:0.06921,(Harbinger-5N1B_DR|1628647:0.04219,(Harbinger-5N1B_DR|268075:0.13227,Harbinger-5N1B_DR|924191:0.19544)0.578:0.08377)0.162:0.00694)0.738:0.11184,(Harbinger-5N1B_DR|1015245:0.17237,(Harbinger-5N1B_DR|193540:0.13277,(Harbinger-5N1B_DR|1526240:0.03307,Harbinger-5N1B_DR|1526224:0.04020)0.891:0.02210)0.870:0.14319)0.849:0.12653)0.618:0.09426)0.932:0.07502,Harbinger-5N1B_DR|120439:0.15781)0.712:0.00718,(((Harbinger-5N1B_DR|1096609:0.10381,Harbinger-5N1B_DR|1362952:0.10793)0.140:0.00488,Harbinger-5N1B_DR|677320:0.21789)0.720:0.03253,((Harbinger-5N1B_DR|590777:0.06530,(Harbinger-5N1B_DR|193553:0.11191,Harbinger-5N1B_DR|1436660:0.00534)0.497:0.08020)0.688:0.02859,Harbinger-5N1B_DR|268061:0.07200)0.384:0.00065)0.232:0.00109)0.797:0.00176)0.781:0.00079)0.793:0.00202)0.811:0.00125)0.480:0.00116,(((Harbinger-5N1B_DR|1362935:0.09206,(Harbinger-5N1B_DR|509930:0.03155,Harbinger-5N1B_DR|1835761:0.00061)0.306:0.05083)0.916:0.03707,(((((Harbinger-5N1B_DR|347383:0.09212,(Harbinger-5N1B_DR|509922:0.08851,Harbinger-5N1B_DR|590808:0.11072)0.321:0.01065)0.976:0.01631,Harbinger-5N1B_DR|1436667:0.12479)0.816:0.00318,(((Harbinger-5N1B_DR|1835759:0.13697,Harbinger-5N1B_DR|590783:0.11322)0.785:0.00663,(((((Harbinger-5N1B_DR|1734492:0.20605,(Harbinger-5N1B_DR|1163214:0.09827,Harbinger-5N1B_DR|760762:0.09989)0.559:0.00317)0.136:0.00062,Harbinger-5N1B_DR|38574:0.05834)0.676:0.02112,(Harbinger-5N1B_DR|1526099:0.05711,Harbinger-5N1B_DR|1228368:0.19273)0.653:0.00410)0.257:0.04301,Harbinger-5N1B_DR|677353:0.13716)0.955:0.04910,(Harbinger-5N1B_DR|268087:0.07770,Harbinger-5N1B_DR|677350:0.12441)0.723:0.01918)0.992:0.02921)0.260:0.00058,((Harbinger-5N1B_DR|1228373:0.14769,(Harbinger-5N1B_DR|760770:0.13218,Harbinger-5N1B_DR|1015253:0.08500)0.146:0.03186)0.913:0.04129,(Harbinger-5N1B_DR|1096610:0.14427,Harbinger-5N1B_DR|430611:0.11811)0.857:0.01016)0.272:0.00061)0.502:0.00230)0.872:0.00210,(((((((Harbinger-5N1B_DR|120424:0.12184,Harbinger-5N1B_DR|509935:0.10639)0.905:0.02082,(Harbinger-5N1B_DR|1734460:0.14882,Harbinger-5N1B_DR|1835783:0.11905)0.764:0.00852)0.238:0.00233,(((Harbinger-5N1B_DR|193539:0.11824,Harbinger-5N1B_DR|677343:0.35576)0.509:0.07442,Harbinger-5N1B_DR|840167:0.11088)0.842:0.11894,(Harbinger-5N1B_DR|268077:0.14061,Harbinger-5N1B_DR|430632:0.12446)0.268:0.06078)0.408:0.03520)0.618:0.00386,(((Harbinger-5N1B_DR|1163197:0.09368,Harbinger-5N1B_DR|1628643:0.12805)0.307:0.00830,Harbinger-5N1B_DR|1835764:0.11671)0.930:0.01391,(Harbinger-5N1B_DR|509916:0.15082,(Harbinger-5N1B_DR|347363:0.09073,(Harbinger-5N1B_DR|1096619:0.20703,Harbinger-5N1B_DR|1362954:0.06614)0.043:0.18236)0.153:0.01123)0.388:0.00777)0.784:0.00322)0.446:0.00059,((Harbinger-5N1B_DR|1163217:0.12035,Harbinger-5N1B_DR|1362971:0.10643)0.738:0.00941,((Harbinger-5N1B_DR|268065:0.09888,(Harbinger-5N1B_DR|120421:0.11026,Harbinger-5N1B_DR|430613:0.08837)0.763:0.00956)0.726:0.00313,Harbinger-5N1B_DR|1835794:0.11153)0.474:0.00299)0.836:0.00268)0.828:0.00177,(Harbinger-5N1B_DR|1163232:0.08557,Harbinger-5N1B_DR|1163233:0.10494)0.998:0.03347)0.843:0.00273,(Harbinger-5N1B_DR|840208:0.09107,(Harbinger-5N1B_DR|1436659:0.00061,(Harbinger-5N1B_DR|1526168:0.00061,Harbinger-5N1B_DR|1628678:0.08543)0.382:0.02492)0.652:0.10435)0.913:0.01284)0.711:0.00083)0.864:0.00289,((Harbinger-5N1B_DR|1526100:0.10683,Harbinger-5N1B_DR|1436641:0.12820)0.839:0.00972,Harbinger-5N1B_DR|1015255:0.12656)0.825:0.00368)0.822:0.00578)0.950:0.00061,((Harbinger-5N1B_DR|193537:0.08709,(Harbinger-5N1B_DR|1436663:0.14416,(Harbinger-5N1B_DR|38579:0.18804,((((Harbinger-5N1B_DR|590778:0.21014,(Harbinger-5N1B_DR|1835744:0.10594,Harbinger-5N1B_DR|509952:0.28384)0.417:0.07451)0.101:0.01850,Harbinger-5N1B_DR|509934:0.16156)0.840:0.03919,((Harbinger-5N1B_DR|193560:0.05283,Harbinger-5N1B_DR|1835753:0.00062)0.860:0.15042,((Harbinger-5N1B_DR|840191:0.25868,Harbinger-5N1B_DR|840193:0.30862)0.728:0.01443,(((Harbinger-5N1B_DR|193545:0.00066,Harbinger-5N1B_DR|1436675:0.32853)0.769:0.21254,(((Harbinger-5N1B_DR|347378:0.35861,Harbinger-5N1B_DR|509942:0.00089)0.438:0.03551,Harbinger-5N1B_DR|347360:0.54682)0.260:0.06549,Harbinger-5N1B_DR|120416:0.28955)0.820:0.05739)0.442:0.02394,(Harbinger-5N1B_DR|677346:0.37689,Harbinger-5N1B_DR|193568:0.10836)0.743:0.03774)0.866:0.02525)0.000:0.00402)0.553:0.00828)0.790:0.01926,(Harbinger-5N1B_DR|1163207:0.20324,(Harbinger-5N1B_DR|347361:1.38160,Harbinger-5N1B_DR|590799:0.00067)0.380:0.09625)0.738:0.01996)0.707:0.00829)0.713:0.00617)0.978:0.04184)0.310:0.01330,Harbinger-5N1B_DR|1436657:0.12235)0.420:0.00132)0.782:0.00169)0.867:0.00364,Harbinger-5N1B_DR|1015241:0.11902)0.262:0.00212)0.713:0.00283)0.142:0.00090)0.328:0.00441)0.083:0.00113)0.823:0.00459,((Harbinger-5N1B_DR|1938779:0.06907,Harbinger-5N1B_DR|509919:0.00061)0.980:0.14742,(Harbinger-5N1B_DR|840218:0.12089,Harbinger-5N1B_DR|38556:0.13478)0.356:0.01415)0.654:0.00411)0.901:0.00837,((Harbinger-5N1B_DR|1299770:0.04335,Harbinger-5N1B_DR|1628665:0.05820)0.730:0.00839,Harbinger-5N1B_DR|924190:0.08470)0.808:0.00977)0.869:0.00674)0.988:0.01597,(((Harbinger-5N1B_DR|1096586:0.03874,Harbinger-5N1B_DR|924136:0.19333)0.472:0.04645,Harbinger-5N1B_DR|1096587:0.08673)0.839:0.02461,Harbinger-5N1B_DR|760764:0.04854)0.527:0.02237)0.972:0.01948)0.886:0.00408)0.749:0.00090)0.811:0.00084)0.904:0.00148)0.704:0.00069,(Harbinger-5N1B_DR|268062:0.06634,Harbinger-5N1B_DR|1163218:0.04692)0.849:0.00376)0.778:0.00103,((((Harbinger-5N1B_DR|1734489:0.02860,Harbinger-5N1B_DR|1938778:0.39832)0.868:0.04182,(((Harbinger-5N1B_DR|1015258:0.10377,((Harbinger-5N1B_DR|509937:0.14898,Harbinger-5N1B_DR|1015239:0.14814)0.840:0.01981,Harbinger-5N1B_DR|1015238:0.10974)0.955:0.03227)0.567:0.00766,Harbinger-5N1B_DR|1228364:0.00061)0.917:0.02883,((Harbinger-5N1B_DR|760741:0.05542,Harbinger-5N1B_DR|760769:0.12900)0.710:0.01016,((Harbinger-5N1B_DR|1163215:0.06033,Harbinger-5N1B_DR|1628648:0.10739)0.526:0.01279,((Harbinger-5N1B_DR|760754:0.07267,Harbinger-5N1B_DR|840211:0.07628)0.315:0.00391,Harbinger-5N1B_DR|1835740:0.11172)0.947:0.01086)0.643:0.00287)0.887:0.00331)0.482:0.00204)0.769:0.00233,((Harbinger-5N1B_DR|38562:0.00094,Harbinger-5N1B_DR|1096590:0.19199)0.627:0.05792,((Harbinger-5N1B_DR|840202:0.06061,Harbinger-5N1B_DR|1163228:0.03006)0.874:0.01090,(Harbinger-5N1B_DR|193548:0.04303,(Harbinger-5N1B_DR|1734480:0.04743,Harbinger-5N1B_DR|677352:0.04521)0.574:0.00487)0.348:0.00061)0.762:0.00335)0.566:0.00062)0.704:0.00116,(((Harbinger-5N1B_DR|1526119:0.09040,(Harbinger-5N1B_DR|1628695:0.07041,(Harbinger-5N1B_DR|193546:0.09446,Harbinger-5N1B_DR|268057:0.02771)0.732:0.02271)0.513:0.00065)0.795:0.06631,(Harbinger-5N1B_DR|1734455:0.05729,Harbinger-5N1B_DR|1436676:0.01755)0.754:0.00316)0.801:0.01005,(Harbinger-5N1B_DR|1228358:0.34509,Harbinger-5N1B_DR|1835739:0.02820)0.801:0.05035)0.343:0.00889)0.190:0.00061)0.414:0.00171,((((Harbinger-5N1B_DR|1015254:0.03714,(Harbinger-5N1B_DR|430609:0.06242,((Harbinger-5N1B_DR|1835773:0.03752,Harbinger-5N1B_DR|1835775:0.05266)0.933:0.00691,Harbinger-5N1B_DR|509932:0.04917)0.857:0.00066)0.058:0.00066)0.643:0.00143,(Harbinger-5N1B_DR|760750:0.03920,(Harbinger-5N1B_DR|840189:0.04783,Harbinger-5N1B_DR|1015237:0.05610)0.041:0.00172)0.869:0.00429)0.873:0.00141,Harbinger-5N1B_DR|840165:0.06149)0.535:0.00071,(Harbinger-5N1B_DR|1362964:0.02583,Harbinger-5N1B_DR|1362965:0.03463)1.000:0.01436)0.879:0.00175)0.845:0.00145)0.828:0.00086)0.883:0.00081)0.948:0.00203,(Harbinger-5N1B_DR|590788:0.04838,((Harbinger-5N1B_DR|1096608:0.03381,Harbinger-5N1B_DR|760749:0.05405)0.338:0.00133,Harbinger-5N1B_DR|1299745:0.10208)0.649:0.00484)0.860:0.00079)0.921:0.00061,((Harbinger-5N1B_DR|1015288:0.05492,Harbinger-5N1B_DR|1526231:0.05279)0.949:0.00806,(Harbinger-5N1B_DR|1096596:0.04216,Harbinger-5N1B_DR|1436687:0.03472)0.985:0.01349)0.956:0.00497)0.055:0.00138,((Harbinger-5N1B_DR|1228359:0.07078,Harbinger-5N1B_DR|268072:0.04448)0.492:0.00060,(((Harbinger-5N1B_DR|1628669:0.04283,Harbinger-5N1B_DR|268073:0.06193)0.826:0.00327,Harbinger-5N1B_DR|193543:0.05566)0.635:0.00062,Harbinger-5N1B_DR|1628670:0.06456)0.768:0.00211)0.847:0.00230)0.982:0.00818,Harbinger-5N1B_DR|1835741:0.06959)0.901:0.00528,Harbinger-5N1B_DR|1526146:0.04697)0.798:0.00156)0.867:0.00385,Harbinger-5N1B_DR|1835737:0.05372)0.981:0.01153)0.909:0.00535,Harbinger-5N1B_DR|1628672:0.04481)0.440:0.00281,((Harbinger-5N1B_DR|120414:0.01822,(Harbinger-5N1B_DR|677348:0.04681,(Harbinger-5N1B_DR|924162:0.03655,(Harbinger-5N1B_DR|430608:0.00873,Harbinger-5N1B_DR|760751:0.02253)0.051:0.00279)0.946:0.00527)0.995:0.00066)0.542:0.00057,Harbinger-5N1B_DR|193550:0.02608)0.971:0.00429)0.917:0.00087,(Harbinger-5N1B_DR|1526204:0.03740,Harbinger-5N1B_DR|590817:0.02341)0.874:0.00882)0.961:0.00087)0.685:0.00062)0.865:0.00145,(Harbinger-5N1B_DR|509924:0.02398,Harbinger-5N1B_DR|1628660:0.03261)0.979:0.00575)0.659:0.00156,Harbinger-5N1B_DR|1628693:0.03058)0.813:0.00089,((Harbinger-5N1B_DR|1526115:0.02123,((Harbinger-5N1B_DR|677363:0.02185,(Harbinger-5N1B_DR|840182:0.02696,Harbinger-5N1B_DR|1835776:0.26706)0.709:0.00856)0.491:0.00110,(((Harbinger-5N1B_DR|590806:0.01854,(Harbinger-5N1B_DR|38572:0.01113,Harbinger-5N1B_DR|1628640:0.01960)0.847:0.00223)0.408:0.00133,Harbinger-5N1B_DR|1228361:0.01600)0.959:0.00451,Harbinger-5N1B_DR|590793:0.02619)0.783:0.00066)0.855:0.00135)0.999:0.00672,(Harbinger-5N1B_DR|1436645:0.02252,((Harbinger-5N1B_DR|1628676:0.03690,(Harbinger-5N1B_DR|38550:0.01693,(Harbinger-5N1B_DR|120410:0.01780,Harbinger-5N1B_DR|1526109:0.01683)0.822:0.00167)0.482:0.00242)0.603:0.00202,Harbinger-5N1B_DR|1526097:0.02338)0.112:0.00133)0.893:0.00149)0.797:0.00071)0.947:0.00361,((Harbinger-5N1B_DR|509955:0.02099,(Harbinger-5N1B_DR|1015260:0.02094,Harbinger-5N1B_DR|1628654:0.01297)0.925:0.00829)0.365:0.00217,(Harbinger-5N1B_DR|1628671:0.02081,Harbinger-5N1B_DR|1015278:0.02631)0.851:0.00251)0.852:0.00163)0.999:0.00891)0.372:0.00057)0.700:0.00073)0.833:0.00061)0.750:0.00101)0.182:0.00079)0.165:0.00066,(Harbinger-5N1B_DR|1228371:0.01104,((Harbinger-5N1B_DR|509917:0.00410,Harbinger-5N1B_DR|840216:0.00614)0.975:0.00409,(Harbinger-5N1B_DR|430640:0.00822,(Harbinger-5N1B_DR|760752:0.00676,Harbinger-5N1B_DR|1163196:0.01143)0.920:0.00061)0.885:0.00135)0.796:0.00102)0.789:0.00102)0.836:0.00075,((Harbinger-5N1B_DR|1526241:0.00481,(Harbinger-5N1B_DR|677355:0.00413,Harbinger-5N1B_DR|1835787:0.00690)0.846:0.00135)0.999:0.00757,((Harbinger-5N1B_DR|1526245:0.00938,(Harbinger-5N1B_DR|38573:0.01404,Harbinger-5N1B_DR|430621:0.01183)0.435:0.00058)0.912:0.00233,(Harbinger-5N1B_DR|1628637:0.01669,(Harbinger-5N1B_DR|1526126:0.01370,(Harbinger-5N1B_DR|1628662:0.00545,(Harbinger-5N1B_DR|590800:0.01218,((Harbinger-5N1B_DR|1526185:0.00892,((Harbinger-5N1B_DR|1015284:0.00616,(Harbinger-5N1B_DR|924165:0.00684,Harbinger-5N1B_DR|1835749:0.01298)0.046:0.00067)0.790:0.00070,Harbinger-5N1B_DR|1734445:0.00514)0.851:0.00142)0.835:0.00145,(Harbinger-5N1B_DR|38575:0.00900,Harbinger-5N1B_DR|1526117:0.01189)0.782:0.00068)0.851:0.00091)0.223:0.00061)0.000:0.00061)0.934:0.00278)0.306:0.00076)0.743:0.00061)0.746:0.00061);
```
