## Supplementary Data 2 for "A genomic portrait of zebrafish transposable elements and their spatiotemporal embryonic expression": Harbinger-7_DR.mafft.nwk

```
(Harbinger-7_DR|38639:0.03919,Harbinger-7_DR|430692:0.05717,(Harbinger-7_DR|268130:0.45452,((Harbinger-7_DR|1734538:0.29856,(Harbinger-7_DR|2079326:0.23898,(Harbinger-7_DR|120476:0.34298,Harbinger-7_DR|924239:0.24395)0.423:0.08099)0.004:0.00142)0.987:0.25974,((Harbinger-7_DR|38638:0.09608,Harbinger-7_DR|1015348:0.21097)0.410:0.06987,Harbinger-7_DR|924240:0.46644)0.164:0.00904)0.795:0.06449)0.542:0.02785);
```
