## Supplementary Data 2 for "A genomic portrait of zebrafish transposable elements and their spatiotemporal embryonic expression": Harbinger-8_DR.mafft.nwk

```
(((((Harbinger-8_DR|677829:0.05962,(Harbinger-8_DR|120828:0.20534,(Harbinger-8_DR|193957:0.59838,(((((Harbinger-8_DR|2087877:0.18962,Harbinger-8_DR|1163719:0.13491)0.855:0.05569,(((((Harbinger-8_DR|431085:0.22665,Harbinger-8_DR|591308:0.23476)0.659:0.01272,(Harbinger-8_DR|39051:0.25062,Harbinger-8_DR|193953:0.23728)0.545:0.07019)0.852:0.07339,(Harbinger-8_DR|193954:0.20355,(Harbinger-8_DR|1939324:0.12330,(Harbinger-8_DR|431086:0.22868,Harbinger-8_DR|510405:0.17804)0.657:0.02609)0.774:0.05414)0.147:0.01624)0.781:0.06965,(Harbinger-8_DR|193956:0.19115,Harbinger-8_DR|1939325:0.26271)0.693:0.03368)0.820:0.03682,((Harbinger-8_DR|347828:0.33204,((Harbinger-8_DR|2026496:0.11002,Harbinger-8_DR|2026499:0.32451)0.854:0.12981,Harbinger-8_DR|1015831:0.16403)0.803:0.07103)0.907:0.14383,Harbinger-8_DR|120832:0.19095)0.153:0.00071)0.541:0.00071)0.833:0.02290,Harbinger-8_DR|924728:0.06910)0.274:0.01350,((Harbinger-8_DR|268439:0.11658,(Harbinger-8_DR|840621:0.34179,Harbinger-8_DR|677836:0.03797)0.862:0.07369)0.881:0.08086,(Harbinger-8_DR|1163718:0.22982,(Harbinger-8_DR|677835:0.19131,Harbinger-8_DR|1939329:0.15414)0.786:0.04691)0.703:0.03167)0.666:0.01609)0.992:0.36479,((((((((Harbinger-8_DR|1629264:0.40867,Harbinger-8_DR|2026495:0.02794)0.558:0.09808,Harbinger-8_DR|2105078:0.10880)0.388:0.07666,(Harbinger-8_DR|1734946:0.02686,Harbinger-8_DR|1939330:0.02914)0.987:0.14435)0.373:0.02867,((Harbinger-8_DR|431084:0.00071,Harbinger-8_DR|431080:0.03409)0.999:0.31575,(Harbinger-8_DR|268443:0.34459,Harbinger-8_DR|677831:0.00071)0.843:0.16431)0.860:0.10306)0.582:0.00948,(Harbinger-8_DR|120831:0.16558,Harbinger-8_DR|1096991:0.40481)0.955:0.25307)0.766:0.04874,((((Harbinger-8_DR|2026498:0.13274,Harbinger-8_DR|1096993:0.24963)0.648:0.05069,Harbinger-8_DR|1300143:0.32080)0.330:0.08785,(((Harbinger-8_DR|193951:0.00071,Harbinger-8_DR|1629262:0.32757)0.929:0.13767,Harbinger-8_DR|2094628:0.25269)0.718:0.03450,(Harbinger-8_DR|268444:0.33542,((Harbinger-8_DR|840623:0.20842,(Harbinger-8_DR|924729:0.21109,Harbinger-8_DR|1836416:0.12494)0.684:0.18631)0.654:0.09341,Harbinger-8_DR|1228779:0.09502)0.708:0.02999)0.928:0.12654)0.929:0.16383)0.781:0.07778,(Harbinger-8_DR|431079:0.32492,Harbinger-8_DR|761174:0.28723)0.547:0.01888)0.341:0.05236)0.889:0.15932,((Harbinger-8_DR|761175:0.00070,Harbinger-8_DR|1096992:0.00070)0.531:0.20612,Harbinger-8_DR|1163716:0.23155)0.852:0.18860)0.453:0.16062,Harbinger-8_DR|1228780:0.81950)0.902:0.23618)0.873:0.22466)0.784:0.15722)0.711:0.03244)0.942:0.04955,(Harbinger-8_DR|193955:0.21883,((Harbinger-8_DR|347829:0.30926,Harbinger-8_DR|1437251:0.26283)0.031:0.03310,((Harbinger-8_DR|1939328:0.25084,(Harbinger-8_DR|120827:0.30079,Harbinger-8_DR|2079329:0.35562)0.702:0.11419)1.000:0.75269,(Harbinger-8_DR|677832:0.07654,Harbinger-8_DR|677833:0.04464)0.907:0.17444)0.237:0.05048)0.689:0.02231)0.069:0.01129)0.794:0.00875,((Harbinger-8_DR|347827:0.22274,(Harbinger-8_DR|268441:0.14943,Harbinger-8_DR|510406:0.08697)0.608:0.04140)0.726:0.01862,((Harbinger-8_DR|510407:0.18065,(Harbinger-8_DR|1228782:0.56778,Harbinger-8_DR|1437252:0.19830)0.813:0.12818)0.385:0.00603,Harbinger-8_DR|2026497:0.33366)0.764:0.02076)0.798:0.00070)0.677:0.00549,Harbinger-8_DR|431081:0.25203)0.772:0.01727,((Harbinger-8_DR|347826:0.09872,Harbinger-8_DR|1163722:0.03701)1.000:0.22068,((Harbinger-8_DR|591309:0.22103,Harbinger-8_DR|1629266:0.18337)0.933:0.10256,((((Harbinger-8_DR|268440:0.10673,Harbinger-8_DR|1526786:0.15249)0.435:0.01177,Harbinger-8_DR|761177:0.09896)0.678:0.01365,(((Harbinger-8_DR|677830:0.08768,(Harbinger-8_DR|347824:0.21554,Harbinger-8_DR|268442:0.33309)0.431:0.05537)0.811:0.05649,(Harbinger-8_DR|1437250:0.09948,Harbinger-8_DR|1363370:0.17979)0.779:0.04135)0.770:0.01901,((((Harbinger-8_DR|510402:0.12465,Harbinger-8_DR|1300144:0.08274)0.107:0.02225,((Harbinger-8_DR|347821:0.11598,(((Harbinger-8_DR|510404:0.05635,Harbinger-8_DR|1163717:0.01105)0.776:0.01046,Harbinger-8_DR|1836413:0.01303)0.528:0.04082,(Harbinger-8_DR|193952:0.04236,Harbinger-8_DR|677828:0.08359)0.911:0.06223)0.940:0.11661)0.823:0.08740,Harbinger-8_DR|677834:0.10920)0.978:0.00065)0.765:0.01844,Harbinger-8_DR|924727:0.14606)0.457:0.00485,Harbinger-8_DR|347822:0.18891)0.366:0.00763)0.880:0.02912)0.817:0.01784,((Harbinger-8_DR|591307:0.09847,((Harbinger-8_DR|347825:0.30497,Harbinger-8_DR|1836417:0.10578)0.697:0.05528,(Harbinger-8_DR|120830:0.09270,Harbinger-8_DR|1163720:0.10140)0.437:0.02782)0.725:0.01072)0.043:0.00070,(Harbinger-8_DR|761178:0.28911,(Harbinger-8_DR|1836414:0.21268,Harbinger-8_DR|924730:0.08638)0.689:0.03789)0.731:0.02411)0.823:0.01043)0.693:0.00071)0.666:0.05483)0.928:0.05003,((Harbinger-8_DR|1015830:0.34394,(Harbinger-8_DR|347823:0.29025,Harbinger-8_DR|1163721:0.14616)0.099:0.02776)0.820:0.10040,((((Harbinger-8_DR|1526787:0.13411,Harbinger-8_DR|1939323:0.25647)0.538:0.04971,Harbinger-8_DR|1836415:0.16953)0.277:0.01972,(Harbinger-8_DR|510403:0.20674,(Harbinger-8_DR|120829:0.16129,Harbinger-8_DR|1939327:0.13376)0.723:0.03183)0.882:0.04329)0.170:0.00070,((Harbinger-8_DR|924726:0.13912,(Harbinger-8_DR|840622:0.19770,(Harbinger-8_DR|1629265:0.13513,Harbinger-8_DR|1939326:0.22506)0.781:0.04149)0.844:0.05673)0.288:0.01025,(((Harbinger-8_DR|1629263:0.20582,(Harbinger-8_DR|1363371:0.26276,Harbinger-8_DR|1228781:0.25520)0.203:0.00071)0.770:0.02640,(Harbinger-8_DR|1300145:0.16136,Harbinger-8_DR|1734947:0.26286)0.489:0.02957)0.378:0.02058,((Harbinger-8_DR|431083:0.16336,Harbinger-8_DR|431082:0.12210)0.694:0.02052,(Harbinger-8_DR|761176:0.28815,(Harbinger-8_DR|120826:0.12320,Harbinger-8_DR|1096990:0.18763)0.940:0.14457)0.675:0.04200)0.799:0.04480)0.626:0.01616)0.282:0.00070)0.783:0.01054)0.687:0.00758);
```
