## Supplementary Data 2 for "A genomic portrait of zebrafish transposable elements and their spatiotemporal embryonic expression": Harbinger-8N1_DR.mafft.nwk

```
(((Harbinger-8N1_DR|347441:0.04679,Harbinger-8N1_DR|347575:0.03271)0.799:0.00653,(Harbinger-8N1_DR|38750:0.02553,Harbinger-8N1_DR|347462:0.04730)0.836:0.00527)0.790:0.00272,((Harbinger-8N1_DR|120559:0.02775,Harbinger-8N1_DR|268267:0.03719)0.467:0.00597,(Harbinger-8N1_DR|268135:0.04773,(Harbinger-8N1_DR|268262:0.02686,Harbinger-8N1_DR|510007:0.03246)0.758:0.00244)0.840:0.00377)0.897:0.00055,((Harbinger-8N1_DR|120569:0.03744,(Harbinger-8N1_DR|120480:0.07250,Harbinger-8N1_DR|120481:0.03725)0.352:0.00526)0.858:0.00812,((((((Harbinger-8N1_DR|120534:0.03117,Harbinger-8N1_DR|193670:0.03508)0.849:0.00534,(Harbinger-8N1_DR|590921:0.05418,(Harbinger-8N1_DR|268168:0.05786,Harbinger-8N1_DR|347514:0.04579)0.132:0.00459)0.733:0.00237)0.948:0.00147,(Harbinger-8N1_DR|347580:0.04529,Harbinger-8N1_DR|430725:0.03442)0.516:0.00971)1.000:0.00051,(((((Harbinger-8N1_DR|193699:0.05554,Harbinger-8N1_DR|268198:0.05314)0.369:0.00333,((Harbinger-8N1_DR|430700:0.04637,(Harbinger-8N1_DR|268255:0.03297,Harbinger-8N1_DR|193689:0.05308)0.677:0.00236)0.229:0.00368,(Harbinger-8N1_DR|430697:0.03320,(Harbinger-8N1_DR|430754:0.02291,Harbinger-8N1_DR|268199:0.05117)0.745:0.00273)0.692:0.00498)0.852:0.00055)0.764:0.00056,(((((Harbinger-8N1_DR|193694:0.03183,Harbinger-8N1_DR|430823:0.04117)0.780:0.00623,(Harbinger-8N1_DR|38690:0.03033,(Harbinger-8N1_DR|120507:0.03967,Harbinger-8N1_DR|347480:0.05362)0.441:0.00396)0.131:0.00209)0.680:0.00200,((Harbinger-8N1_DR|193623:0.03605,Harbinger-8N1_DR|430728:0.02648)0.861:0.00531,(Harbinger-8N1_DR|268153:0.02428,Harbinger-8N1_DR|347588:0.03466)0.765:0.00300)0.868:0.00381)0.000:0.00055,(((((((Harbinger-8N1_DR|120614:0.03958,Harbinger-8N1_DR|268258:0.03911)0.796:0.00051,((Harbinger-8N1_DR|120515:0.09272,Harbinger-8N1_DR|268139:0.02938)0.446:0.00712,(Harbinger-8N1_DR|430747:0.06243,(Harbinger-8N1_DR|38779:0.03706,Harbinger-8N1_DR|510161:0.07266)0.378:0.00427)0.241:0.00503)0.778:0.00274)0.848:0.00204,((Harbinger-8N1_DR|430787:0.04843,(Harbinger-8N1_DR|510061:0.04613,Harbinger-8N1_DR|590952:0.07049)0.108:0.00478)0.789:0.00393,((Harbinger-8N1_DR|120506:0.02772,Harbinger-8N1_DR|347549:0.06085)0.749:0.00637,Harbinger-8N1_DR|430850:0.02795)0.870:0.00775)0.705:0.00055)0.779:0.00179,(Harbinger-8N1_DR|120537:0.04600,Harbinger-8N1_DR|347590:0.02951)0.802:0.00501)0.000:0.00056,(Harbinger-8N1_DR|120595:0.04888,Harbinger-8N1_DR|430744:0.03180)0.795:0.00388)0.828:0.00191,((((((((Harbinger-8N1_DR|347565:0.05026,(Harbinger-8N1_DR|38677:0.02733,(Harbinger-8N1_DR|38757:0.01654,(Harbinger-8N1_DR|120610:0.04423,Harbinger-8N1_DR|430715:0.02367)0.811:0.00893)0.765:0.00207)0.871:0.00055)0.884:0.00350,(((Harbinger-8N1_DR|120496:0.04717,Harbinger-8N1_DR|347587:0.02767)0.925:0.01099,(Harbinger-8N1_DR|347556:0.02567,Harbinger-8N1_DR|590891:0.03448)0.892:0.00983)0.767:0.00151,((((Harbinger-8N1_DR|268152:0.04379,Harbinger-8N1_DR|268264:0.02726)0.376:0.00220,Harbinger-8N1_DR|430748:0.05285)0.731:0.00179,(Harbinger-8N1_DR|510168:0.07757,(((Harbinger-8N1_DR|193750:0.06936,Harbinger-8N1_DR|430693:0.06431)0.651:0.00658,(Harbinger-8N1_DR|430730:0.04143,Harbinger-8N1_DR|38641:0.05748)0.178:0.00634)0.767:0.00917,Harbinger-8N1_DR|193734:0.02181)0.546:0.00172)0.783:0.00554)0.828:0.00534,(((Harbinger-8N1_DR|347576:0.02970,((Harbinger-8N1_DR|120636:0.03638,(Harbinger-8N1_DR|193622:0.00056,Harbinger-8N1_DR|268251:0.02609)0.552:0.02825)0.716:0.00415,(Harbinger-8N1_DR|510019:0.01772,Harbinger-8N1_DR|510032:0.01483)0.892:0.00609)0.765:0.00225)0.782:0.00181,((((((Harbinger-8N1_DR|268140:0.02488,Harbinger-8N1_DR|510158:0.04187)0.823:0.00862,(((Harbinger-8N1_DR|38734:0.05464,(Harbinger-8N1_DR|120479:0.04863,Harbinger-8N1_DR|430729:0.03634)0.807:0.00669)0.902:0.00051,(((Harbinger-8N1_DR|193668:0.03640,(Harbinger-8N1_DR|590917:0.02011,Harbinger-8N1_DR|510021:0.04022)0.327:0.00658)0.731:0.00059,Harbinger-8N1_DR|193707:0.02670)0.793:0.00218,((((Harbinger-8N1_DR|120572:0.01786,Harbinger-8N1_DR|193630:0.03334)0.732:0.00733,(Harbinger-8N1_DR|268192:0.04542,Harbinger-8N1_DR|347458:0.00056)0.970:0.06233)0.702:0.00382,(Harbinger-8N1_DR|268229:0.04427,(((((Harbinger-8N1_DR|347526:0.03123,Harbinger-8N1_DR|510042:0.03144)0.559:0.00127,((Harbinger-8N1_DR|193730:0.02779,Harbinger-8N1_DR|590880:0.02302)0.791:0.00454,(((((Harbinger-8N1_DR|38784:0.02935,(Harbinger-8N1_DR|590963:0.02937,(Harbinger-8N1_DR|193731:0.03419,(Harbinger-8N1_DR|268205:0.04876,Harbinger-8N1_DR|193696:0.02508)0.085:0.00055)0.765:0.00360)0.696:0.00410)0.336:0.00266,Harbinger-8N1_DR|38739:0.03938)0.981:0.00055,((Harbinger-8N1_DR|430712:0.03443,Harbinger-8N1_DR|347456:0.02867)0.745:0.00315,(Harbinger-8N1_DR|193725:0.01542,(Harbinger-8N1_DR|193619:0.02218,Harbinger-8N1_DR|430778:0.02444)0.804:0.00059)0.802:0.00343)0.438:0.00226)0.762:0.00180,((Harbinger-8N1_DR|193693:0.01833,Harbinger-8N1_DR|510022:0.02056)0.852:0.00453,Harbinger-8N1_DR|347460:0.02704)0.325:0.00198)0.977:0.00055,((Harbinger-8N1_DR|193702:0.02875,Harbinger-8N1_DR|347519:0.03229)0.886:0.00928,((Harbinger-8N1_DR|430780:0.02745,Harbinger-8N1_DR|590960:0.03102)0.856:0.00526,(Harbinger-8N1_DR|347602:0.04840,(Harbinger-8N1_DR|120629:0.03763,Harbinger-8N1_DR|347542:0.02966)0.576:0.00502)0.315:0.00275)0.987:0.00068)0.183:0.00060)0.753:0.00077)1.000:0.00080)0.000:0.00055,(Harbinger-8N1_DR|268232:0.04302,Harbinger-8N1_DR|347485:0.03770)0.784:0.00117)0.906:0.00389,(Harbinger-8N1_DR|590884:0.04012,(Harbinger-8N1_DR|510117:0.01823,Harbinger-8N1_DR|590937:0.04384)0.658:0.00346)0.766:0.00490)0.684:0.00055,((((Harbinger-8N1_DR|38747:0.01999,(Harbinger-8N1_DR|120497:0.03260,(Harbinger-8N1_DR|193637:0.00811,Harbinger-8N1_DR|268161:0.00412)0.982:0.01229)0.734:0.00217)0.786:0.00192,(Harbinger-8N1_DR|590881:0.02568,Harbinger-8N1_DR|430736:0.03343)0.921:0.00055)0.795:0.00205,(Harbinger-8N1_DR|590916:0.02629,(((Harbinger-8N1_DR|38706:0.03209,Harbinger-8N1_DR|193663:0.03035)0.901:0.00670,(((Harbinger-8N1_DR|193638:0.02061,Harbinger-8N1_DR|430807:0.03939)0.088:0.00148,Harbinger-8N1_DR|268219:0.02644)0.998:0.00117,Harbinger-8N1_DR|193681:0.03047)1.000:0.00081)0.791:0.00195,(Harbinger-8N1_DR|193685:0.02012,(Harbinger-8N1_DR|590922:0.03481,(Harbinger-8N1_DR|268237:0.02150,Harbinger-8N1_DR|430851:0.04896)0.156:0.00052)0.875:0.00433)0.905:0.00593)0.903:0.00056)0.897:0.00726)1.000:0.00056,((((Harbinger-8N1_DR|38699:0.03502,Harbinger-8N1_DR|38717:0.02903)0.735:0.00488,(Harbinger-8N1_DR|510018:0.01410,(Harbinger-8N1_DR|193634:0.03076,Harbinger-8N1_DR|510095:0.02650)0.821:0.00620)0.384:0.00375)0.787:0.00208,(Harbinger-8N1_DR|268149:0.05318,(Harbinger-8N1_DR|38644:0.03567,Harbinger-8N1_DR|347558:0.01360)0.130:0.00574)0.777:0.00318)0.859:0.00053,((((((((Harbinger-8N1_DR|120518:0.03367,Harbinger-8N1_DR|510113:0.00079)0.466:0.02174,(Harbinger-8N1_DR|38676:0.04273,(Harbinger-8N1_DR|120519:0.03294,Harbinger-8N1_DR|510062:0.02806)0.640:0.00106)0.787:0.00324)0.732:0.00328,(Harbinger-8N1_DR|193701:0.03055,Harbinger-8N1_DR|347523:0.02680)0.735:0.00237)0.812:0.00057,(((((Harbinger-8N1_DR|120603:0.01219,Harbinger-8N1_DR|430825:0.02461)0.839:0.00378,(Harbinger-8N1_DR|38660:0.02645,Harbinger-8N1_DR|38797:0.03056)0.849:0.00407)0.801:0.00194,(((((Harbinger-8N1_DR|38656:0.03019,Harbinger-8N1_DR|510134:0.01828)0.869:0.00756,(Harbinger-8N1_DR|268151:0.02622,Harbinger-8N1_DR|193659:0.02590)0.650:0.00055)0.799:0.00246,Harbinger-8N1_DR|510107:0.03717)0.699:0.00055,(Harbinger-8N1_DR|510146:0.02661,(Harbinger-8N1_DR|347495:0.01964,Harbinger-8N1_DR|430817:0.01117)0.815:0.00314)0.809:0.00190)0.926:0.00055,(((Harbinger-8N1_DR|430796:0.02505,(Harbinger-8N1_DR|38790:0.02536,(Harbinger-8N1_DR|193747:0.01142,Harbinger-8N1_DR|590872:0.01176)0.860:0.00666)0.904:0.00651)0.771:0.00055,((((Harbinger-8N1_DR|193667:0.02975,Harbinger-8N1_DR|193692:0.03184)0.126:0.00205,Harbinger-8N1_DR|38791:0.02240)0.775:0.00306,Harbinger-8N1_DR|38805:0.02390)0.428:0.00055,Harbinger-8N1_DR|193618:0.02000)0.962:0.00056)0.885:0.00055,(((Harbinger-8N1_DR|347541:0.02545,Harbinger-8N1_DR|590887:0.01683)0.743:0.00290,(Harbinger-8N1_DR|430815:0.03422,(Harbinger-8N1_DR|268260:0.03156,Harbinger-8N1_DR|430698:0.04162)0.890:0.00951)0.791:0.00110)0.139:0.00055,(Harbinger-8N1_DR|510076:0.02007,(((((Harbinger-8N1_DR|120492:0.00553,Harbinger-8N1_DR|268172:0.02624)0.786:0.00056,(Harbinger-8N1_DR|430779:0.02853,Harbinger-8N1_DR|510114:0.01989)0.748:0.00202)0.832:0.00191,((Harbinger-8N1_DR|120514:0.00197,Harbinger-8N1_DR|268170:0.00196)0.891:0.00394,(Harbinger-8N1_DR|193616:0.02604,(Harbinger-8N1_DR|510046:0.00988,Harbinger-8N1_DR|590973:0.01407)0.645:0.00192)0.803:0.00056)0.000:0.00056)0.914:0.00155,(Harbinger-8N1_DR|268216:0.01985,Harbinger-8N1_DR|120505:0.01451)0.250:0.00389)1.000:0.00056,((Harbinger-8N1_DR|38789:0.00976,(Harbinger-8N1_DR|38684:0.01768,Harbinger-8N1_DR|510150:0.01761)0.699:0.00475)0.832:0.00055,((Harbinger-8N1_DR|510160:0.01192,(Harbinger-8N1_DR|38712:0.01422,Harbinger-8N1_DR|347552:0.01881)0.738:0.00166)0.786:0.00197,(Harbinger-8N1_DR|510089:0.01426,Harbinger-8N1_DR|120583:0.00498)0.888:0.00489)0.000:0.00056)0.993:0.00056)0.000:0.00055)0.858:0.00188)0.845:0.00190)0.926:0.00381)0.802:0.00191)0.000:0.00055,Harbinger-8N1_DR|347508:0.03236)0.753:0.00186,((((Harbinger-8N1_DR|430830:0.03783,(Harbinger-8N1_DR|590892:0.02846,(Harbinger-8N1_DR|120586:0.01914,Harbinger-8N1_DR|38643:0.04217)0.759:0.00157)0.530:0.00055)0.763:0.00191,(((((Harbinger-8N1_DR|510112:0.01432,(Harbinger-8N1_DR|590926:0.01518,(Harbinger-8N1_DR|38778:0.01606,(Harbinger-8N1_DR|510153:0.02035,Harbinger-8N1_DR|347559:0.01032)0.865:0.00080)0.358:0.00134)0.906:0.00369)0.992:0.00056,((Harbinger-8N1_DR|193691:0.02066,Harbinger-8N1_DR|430713:0.01960)0.890:0.00656,(((Harbinger-8N1_DR|430696:0.02253,((Harbinger-8N1_DR|193624:0.00812,(Harbinger-8N1_DR|38713:0.01581,Harbinger-8N1_DR|268167:0.02334)0.741:0.00193)0.926:0.00587,Harbinger-8N1_DR|38772:0.01654)0.864:0.00393)1.000:0.00080,Harbinger-8N1_DR|510101:0.01018)1.000:0.00080,((Harbinger-8N1_DR|268265:0.01933,(Harbinger-8N1_DR|38762:0.02465,((Harbinger-8N1_DR|120486:0.02180,(Harbinger-8N1_DR|120630:0.01056,(Harbinger-8N1_DR|193742:0.01212,Harbinger-8N1_DR|120488:0.01302)0.747:0.00173)0.607:0.00486)0.328:0.00055,(Harbinger-8N1_DR|38786:0.02886,Harbinger-8N1_DR|347534:0.02184)0.196:0.00365)0.865:0.00169)0.975:0.00056)0.914:0.00056,((Harbinger-8N1_DR|510063:0.01858,(((Harbinger-8N1_DR|347494:0.02173,Harbinger-8N1_DR|510129:0.03219)0.768:0.00119,Harbinger-8N1_DR|347512:0.03383)0.000:0.00056,Harbinger-8N1_DR|193646:0.01738)0.764:0.00186)0.000:0.00056,(((Harbinger-8N1_DR|38781:0.01985,Harbinger-8N1_DR|510106:0.03227)0.834:0.00339,Harbinger-8N1_DR|268244:0.03427)0.000:0.00056,((((Harbinger-8N1_DR|268134:0.02217,(((Harbinger-8N1_DR|120493:0.00383,(((Harbinger-8N1_DR|38670:0.01147,Harbinger-8N1_DR|120557:0.00055)0.394:0.00191,((((Harbinger-8N1_DR|120499:0.00571,Harbinger-8N1_DR|347531:0.00571)0.000:0.00056,(Harbinger-8N1_DR|590900:0.00957,(Harbinger-8N1_DR|38675:0.01340,(Harbinger-8N1_DR|268209:0.00960,(Harbinger-8N1_DR|268207:0.01552,Harbinger-8N1_DR|347505:0.00254)0.177:0.00133)0.543:0.00189)0.000:0.00056)0.846:0.00190)0.000:0.00056,((Harbinger-8N1_DR|193687:0.00381,(Harbinger-8N1_DR|38701:0.00383,Harbinger-8N1_DR|430819:0.00191)0.790:0.00190)0.000:0.00056,(Harbinger-8N1_DR|268179:0.00965,(Harbinger-8N1_DR|120589:0.00381,Harbinger-8N1_DR|193698:0.01153)0.000:0.00056)0.838:0.00189)0.000:0.00056)0.000:0.00055,((Harbinger-8N1_DR|193743:0.00381,Harbinger-8N1_DR|510074:0.00383)0.789:0.00189,(Harbinger-8N1_DR|120513:0.00190,Harbinger-8N1_DR|347489:0.00056)0.000:0.00056)0.861:0.00189)0.218:0.00053)0.871:0.00188,(((Harbinger-8N1_DR|120633:0.00765,Harbinger-8N1_DR|347572:0.00573)0.000:0.00056,Harbinger-8N1_DR|430810:0.00190)0.000:0.00056,((Harbinger-8N1_DR|430724:0.00572,Harbinger-8N1_DR|268159:0.00191)0.000:0.00056,Harbinger-8N1_DR|347532:0.00056)0.000:0.00056)0.000:0.00056)0.898:0.00383)0.791:0.00190,(Harbinger-8N1_DR|38783:0.02833,Harbinger-8N1_DR|38683:0.00956)0.762:0.00195)0.800:0.00191,((Harbinger-8N1_DR|347453:0.00573,Harbinger-8N1_DR|430813:0.00969)0.973:0.00967,(Harbinger-8N1_DR|120601:0.02165,Harbinger-8N1_DR|38720:0.01414)0.753:0.00155)0.000:0.00055)0.775:0.00189)0.802:0.00190,((Harbinger-8N1_DR|268185:0.00941,Harbinger-8N1_DR|38803:0.01770)0.759:0.00214,(Harbinger-8N1_DR|268160:0.02232,Harbinger-8N1_DR|38674:0.01539)0.847:0.00391)0.000:0.00056)0.000:0.00056,Harbinger-8N1_DR|510127:0.01027)0.792:0.00188,Harbinger-8N1_DR|120599:0.01068)0.000:0.00056)0.842:0.00191)0.841:0.00190)0.000:0.00055)0.000:0.00055)0.718:0.00190)0.761:0.00056,((Harbinger-8N1_DR|347566:0.02386,((Harbinger-8N1_DR|120540:0.01443,Harbinger-8N1_DR|193666:0.03073)0.399:0.00563,(Harbinger-8N1_DR|430772:0.01836,Harbinger-8N1_DR|38679:0.02051)0.906:0.00056)1.000:0.00260)0.988:0.00117,Harbinger-8N1_DR|430801:0.01532)0.369:0.00193)0.896:0.00372,(Harbinger-8N1_DR|120495:0.01327,(Harbinger-8N1_DR|193706:0.01409,Harbinger-8N1_DR|430723:0.03976)0.833:0.00563)0.831:0.00055)0.000:0.00056,(Harbinger-8N1_DR|347470:0.00841,Harbinger-8N1_DR|347545:0.03231)0.902:0.00587)0.840:0.00197)0.871:0.00055,((Harbinger-8N1_DR|430720:0.03153,Harbinger-8N1_DR|430831:0.01190)0.214:0.00442,(Harbinger-8N1_DR|347561:0.01426,Harbinger-8N1_DR|510137:0.01412)0.842:0.00351)0.773:0.00222)0.367:0.00055,((((Harbinger-8N1_DR|120571:0.03075,Harbinger-8N1_DR|347499:0.03213)0.738:0.00588,Harbinger-8N1_DR|510105:0.02992)0.816:0.00453,Harbinger-8N1_DR|430832:0.02025)0.775:0.00191,((Harbinger-8N1_DR|120529:0.04131,(Harbinger-8N1_DR|120643:0.02010,Harbinger-8N1_DR|590949:0.01008)0.747:0.00398)0.870:0.00056,(Harbinger-8N1_DR|268206:0.02740,Harbinger-8N1_DR|510133:0.02079)0.767:0.00613)0.848:0.00356)0.784:0.00213)0.963:0.01113)0.000:0.00055)0.840:0.00187,Harbinger-8N1_DR|430737:0.02414)0.000:0.00056,(Harbinger-8N1_DR|268163:0.02316,Harbinger-8N1_DR|268197:0.02388)0.975:0.00056)0.899:0.00190,(((Harbinger-8N1_DR|510128:0.02203,(Harbinger-8N1_DR|38729:0.03242,Harbinger-8N1_DR|347487:0.01806)0.000:0.00055)0.919:0.00588,(Harbinger-8N1_DR|120597:0.02658,Harbinger-8N1_DR|510033:0.02181)0.839:0.00556)0.805:0.00196,(Harbinger-8N1_DR|38680:0.02844,(Harbinger-8N1_DR|510123:0.02326,((Harbinger-8N1_DR|347459:0.02640,(Harbinger-8N1_DR|268200:0.01768,(Harbinger-8N1_DR|268263:0.06410,Harbinger-8N1_DR|590890:0.02418)0.924:0.02784)0.503:0.00650)0.750:0.00227,Harbinger-8N1_DR|430782:0.02249)0.283:0.00254)0.305:0.00116)0.785:0.00174)0.000:0.00056)1.000:0.00081,(Harbinger-8N1_DR|193636:0.02144,Harbinger-8N1_DR|430802:0.02157)0.806:0.00981)0.398:0.00113)0.768:0.00169)0.748:0.00189)0.292:0.00107)0.581:0.00082)0.486:0.00055,((Harbinger-8N1_DR|510012:0.03877,((Harbinger-8N1_DR|347544:0.09634,(((Harbinger-8N1_DR|120577:0.01538,Harbinger-8N1_DR|193724:0.03770)0.680:0.01399,Harbinger-8N1_DR|120578:0.04012)0.000:0.00055,Harbinger-8N1_DR|590899:0.03994)0.574:0.01797)0.739:0.00530,(Harbinger-8N1_DR|193674:0.01736,Harbinger-8N1_DR|193676:0.01004)0.974:0.01493)0.389:0.00241)0.773:0.00210,(Harbinger-8N1_DR|120648:0.03189,(Harbinger-8N1_DR|193675:0.02597,Harbinger-8N1_DR|347571:0.03458)0.730:0.00234)0.772:0.00226)0.841:0.00362)0.775:0.00165)0.091:0.00209)0.843:0.00385,Harbinger-8N1_DR|347546:0.05105)0.475:0.00053)0.664:0.00416,(((((Harbinger-8N1_DR|347600:0.03244,Harbinger-8N1_DR|510167:0.02910)0.799:0.00698,((Harbinger-8N1_DR|268202:0.04944,((Harbinger-8N1_DR|430695:0.03580,((Harbinger-8N1_DR|430856:0.05646,(Harbinger-8N1_DR|510151:0.04141,Harbinger-8N1_DR|590888:0.04366)0.788:0.00533)0.806:0.00408,Harbinger-8N1_DR|193751:0.04334)0.731:0.00407)0.795:0.00365,Harbinger-8N1_DR|510159:0.04378)0.770:0.00190)0.000:0.00055,(Harbinger-8N1_DR|193620:0.02991,Harbinger-8N1_DR|193621:0.03773)0.929:0.00973)0.777:0.00193)0.762:0.00188,(((Harbinger-8N1_DR|38800:0.03950,((Harbinger-8N1_DR|193615:0.04216,Harbinger-8N1_DR|268270:0.02042)0.751:0.00626,(((((Harbinger-8N1_DR|193652:0.03424,Harbinger-8N1_DR|590911:0.04521)0.826:0.00549,(Harbinger-8N1_DR|510054:0.03743,Harbinger-8N1_DR|193726:0.02680)0.737:0.00238)0.882:0.00389,((Harbinger-8N1_DR|268256:0.06100,(Harbinger-8N1_DR|120509:0.04353,Harbinger-8N1_DR|347433:0.06565)0.350:0.00717)0.441:0.00055,(Harbinger-8N1_DR|347525:0.04514,Harbinger-8N1_DR|430777:0.03645)0.565:0.00729)0.814:0.00319)0.744:0.00186,(((((Harbinger-8N1_DR|590879:0.04469,((Harbinger-8N1_DR|268136:0.02280,(Harbinger-8N1_DR|120498:0.03445,((Harbinger-8N1_DR|38663:0.03194,((((((Harbinger-8N1_DR|347543:0.03419,Harbinger-8N1_DR|590915:0.03283)0.851:0.00573,Harbinger-8N1_DR|510084:0.02984)0.673:0.00056,(((Harbinger-8N1_DR|193723:0.01422,Harbinger-8N1_DR|268227:0.02907)0.843:0.00665,(Harbinger-8N1_DR|510132:0.02179,Harbinger-8N1_DR|590970:0.03358)0.243:0.00074)0.787:0.00203,((Harbinger-8N1_DR|268158:0.03177,(Harbinger-8N1_DR|193641:0.02970,Harbinger-8N1_DR|268230:0.02024)0.735:0.00147)0.912:0.00590,(Harbinger-8N1_DR|347443:0.01885,Harbinger-8N1_DR|120560:0.03792)0.775:0.00444)0.000:0.00056)0.829:0.00191)0.000:0.00055,(((Harbinger-8N1_DR|430708:0.04042,(Harbinger-8N1_DR|590896:0.03018,Harbinger-8N1_DR|347468:0.02590)0.760:0.00230)0.436:0.00152,Harbinger-8N1_DR|590876:0.03398)0.835:0.00585,Harbinger-8N1_DR|120592:0.03321)0.915:0.00055)0.000:0.00055,((((((Harbinger-8N1_DR|120580:0.03228,(Harbinger-8N1_DR|193733:0.03466,Harbinger-8N1_DR|347448:0.02990)0.313:0.00124)0.615:0.00058,Harbinger-8N1_DR|120536:0.03667)0.388:0.00494,(Harbinger-8N1_DR|193640:0.02531,(Harbinger-8N1_DR|120587:0.03247,Harbinger-8N1_DR|268164:0.03544)0.133:0.00380)0.899:0.00166)1.000:0.00056,((Harbinger-8N1_DR|430820:0.02126,Harbinger-8N1_DR|120588:0.02518)0.825:0.01023,(Harbinger-8N1_DR|120478:0.03755,(Harbinger-8N1_DR|590894:0.02777,Harbinger-8N1_DR|347557:0.03701)0.754:0.00168)0.915:0.00055)0.262:0.00056)0.000:0.00056,(((Harbinger-8N1_DR|120531:0.02535,(Harbinger-8N1_DR|38723:0.03296,Harbinger-8N1_DR|510109:0.02772)0.728:0.00650)0.916:0.00056,(Harbinger-8N1_DR|268204:0.01507,(Harbinger-8N1_DR|268221:0.03011,Harbinger-8N1_DR|347493:0.01311)0.836:0.00447)0.767:0.00200)0.834:0.00188,Harbinger-8N1_DR|590980:0.02911)0.000:0.00055)0.781:0.00189,(((Harbinger-8N1_DR|268243:0.02769,Harbinger-8N1_DR|38780:0.05003)0.725:0.00151,(Harbinger-8N1_DR|510139:0.02153,Harbinger-8N1_DR|347436:0.04360)0.767:0.00126)0.842:0.00056,(Harbinger-8N1_DR|347467:0.01875,(Harbinger-8N1_DR|38710:0.02616,(Harbinger-8N1_DR|268156:0.01753,Harbinger-8N1_DR|347492:0.00081)0.523:0.02469)0.308:0.00327)0.885:0.00668)0.869:0.00231)0.659:0.00188)0.833:0.00329,((Harbinger-8N1_DR|268180:0.02183,Harbinger-8N1_DR|268181:0.01970)0.974:0.01607,(Harbinger-8N1_DR|268184:0.01564,(Harbinger-8N1_DR|268182:0.01157,Harbinger-8N1_DR|268183:0.00772)0.903:0.00588)0.758:0.00128)0.993:0.01849)0.773:0.00195)0.756:0.00193,Harbinger-8N1_DR|268246:0.04376)0.589:0.00371)0.729:0.00174)0.958:0.00782,Harbinger-8N1_DR|120645:0.02899)0.955:0.00051)0.558:0.00618,(Harbinger-8N1_DR|38732:0.04503,Harbinger-8N1_DR|268239:0.03804)0.843:0.00713)0.802:0.00055,((((((Harbinger-8N1_DR|430852:0.02010,Harbinger-8N1_DR|430840:0.00574)0.724:0.00399,Harbinger-8N1_DR|268145:0.02215)0.587:0.00676,(Harbinger-8N1_DR|268147:0.02235,Harbinger-8N1_DR|430726:0.01977)0.341:0.00318)0.841:0.00612,Harbinger-8N1_DR|193710:0.01620)0.686:0.00207,((((Harbinger-8N1_DR|120538:0.07278,(Harbinger-8N1_DR|38752:0.01995,Harbinger-8N1_DR|268178:0.05996)0.274:0.00194)0.862:0.00499,((Harbinger-8N1_DR|120521:0.03358,Harbinger-8N1_DR|430790:0.05190)0.186:0.00282,Harbinger-8N1_DR|193727:0.03867)0.730:0.00055)0.888:0.00056,(((((Harbinger-8N1_DR|38764:0.05113,Harbinger-8N1_DR|347463:0.02585)0.786:0.00472,Harbinger-8N1_DR|38753:0.02381)0.819:0.00055,((((Harbinger-8N1_DR|268228:0.03292,Harbinger-8N1_DR|510090:0.03347)0.925:0.01275,(((Harbinger-8N1_DR|347586:0.03729,Harbinger-8N1_DR|347551:0.01684)0.794:0.00387,Harbinger-8N1_DR|268155:0.02585)0.763:0.00246,Harbinger-8N1_DR|510126:0.04107)0.758:0.00178)0.000:0.00055,((Harbinger-8N1_DR|268166:0.03132,Harbinger-8N1_DR|430822:0.04171)0.768:0.00547,Harbinger-8N1_DR|590959:0.04045)0.797:0.00537)0.829:0.00205,(Harbinger-8N1_DR|193657:0.04464,Harbinger-8N1_DR|120508:0.03001)0.908:0.00056)0.403:0.00055)0.491:0.00056,(Harbinger-8N1_DR|347465:0.03933,(Harbinger-8N1_DR|430718:0.02297,Harbinger-8N1_DR|510056:0.03336)0.764:0.00105)0.800:0.00211)0.820:0.00056,(((Harbinger-8N1_DR|268137:0.03684,(Harbinger-8N1_DR|38685:0.04954,(((Harbinger-8N1_DR|38653:0.03179,Harbinger-8N1_DR|510066:0.00057)0.000:0.00055,Harbinger-8N1_DR|510077:0.02708)0.855:0.03529,Harbinger-8N1_DR|38715:0.01139)0.901:0.01301)0.765:0.00522)0.782:0.00134,(((((Harbinger-8N1_DR|38693:0.03495,Harbinger-8N1_DR|590923:0.04536)0.733:0.00479,(Harbinger-8N1_DR|38787:0.02400,((Harbinger-8N1_DR|38658:0.02750,Harbinger-8N1_DR|120593:0.03427)0.833:0.00072,((Harbinger-8N1_DR|510116:0.03696,Harbinger-8N1_DR|347498:0.02761)0.797:0.00058,(Harbinger-8N1_DR|347507:0.03254,Harbinger-8N1_DR|430707:0.04088)0.896:0.00835)0.877:0.00384)0.793:0.00055)0.894:0.00346)0.747:0.00055,(Harbinger-8N1_DR|510058:0.04122,(Harbinger-8N1_DR|430841:0.04723,Harbinger-8N1_DR|510165:0.03698)0.593:0.00246)0.752:0.00241)0.000:0.00056,(Harbinger-8N1_DR|120647:0.03423,Harbinger-8N1_DR|193686:0.02695)0.762:0.00114)0.888:0.00056,((Harbinger-8N1_DR|38799:0.03311,Harbinger-8N1_DR|268254:0.02973)0.776:0.00239,(((Harbinger-8N1_DR|193647:0.01410,Harbinger-8N1_DR|510052:0.01829)0.924:0.00055,((Harbinger-8N1_DR|347535:0.02013,((Harbinger-8N1_DR|193612:0.01948,(Harbinger-8N1_DR|193611:0.02839,Harbinger-8N1_DR|430826:0.02468)0.815:0.00373)0.765:0.00203,Harbinger-8N1_DR|430838:0.02827)0.787:0.00188)0.771:0.00201,(Harbinger-8N1_DR|38742:0.03527,Harbinger-8N1_DR|120626:0.02272)0.818:0.00561)0.778:0.00187)0.000:0.00056,Harbinger-8N1_DR|510120:0.01995)0.872:0.00387)0.843:0.00348)0.760:0.00190)0.783:0.00190,(((Harbinger-8N1_DR|430811:0.02838,(Harbinger-8N1_DR|430740:0.02220,(Harbinger-8N1_DR|510086:0.02422,(Harbinger-8N1_DR|38768:0.01135,((((Harbinger-8N1_DR|430699:0.02623,((Harbinger-8N1_DR|510119:0.01392,(Harbinger-8N1_DR|430773:0.01805,((Harbinger-8N1_DR|120635:0.00355,Harbinger-8N1_DR|347577:0.00712)0.882:0.00677,(Harbinger-8N1_DR|193614:0.01618,Harbinger-8N1_DR|193642:0.00777)0.311:0.00391)0.903:0.00055)0.834:0.00202)0.785:0.00193,(Harbinger-8N1_DR|38731:0.02471,((Harbinger-8N1_DR|510143:0.02212,(Harbinger-8N1_DR|430783:0.00592,Harbinger-8N1_DR|430793:0.00399)0.677:0.00391)0.432:0.00056,Harbinger-8N1_DR|38755:0.00794)0.399:0.00055)0.935:0.00765)0.000:0.00055)0.000:0.00055,((Harbinger-8N1_DR|347520:0.02290,(Harbinger-8N1_DR|120646:0.03913,Harbinger-8N1_DR|193754:0.01463)0.868:0.00966)0.254:0.00524,((Harbinger-8N1_DR|120638:0.03186,(Harbinger-8N1_DR|38668:0.00824,(Harbinger-8N1_DR|38665:0.00222,Harbinger-8N1_DR|193673:0.01165)0.860:0.00586)0.969:0.01179)0.609:0.00056,Harbinger-8N1_DR|38771:0.01997)0.812:0.00055)0.417:0.00388)0.496:0.00397,(((Harbinger-8N1_DR|268173:0.02802,(Harbinger-8N1_DR|120552:0.02130,Harbinger-8N1_DR|430758:0.02402)0.824:0.00383)0.856:0.00416,(Harbinger-8N1_DR|430835:0.01832,Harbinger-8N1_DR|590883:0.03540)0.723:0.00588)0.055:0.00055,(((((Harbinger-8N1_DR|347568:0.00402,Harbinger-8N1_DR|510014:0.00769)0.959:0.00055,(Harbinger-8N1_DR|268222:0.01025,(Harbinger-8N1_DR|510118:0.00056,(Harbinger-8N1_DR|193635:0.00792,(Harbinger-8N1_DR|268203:0.00568,Harbinger-8N1_DR|590912:0.00990)0.862:0.00056)0.838:0.00197)0.769:0.00197)0.801:0.00194)0.000:0.00056,(Harbinger-8N1_DR|193628:0.02197,Harbinger-8N1_DR|430839:0.01791)0.916:0.00056)0.000:0.00056,(((Harbinger-8N1_DR|430706:0.01264,Harbinger-8N1_DR|510169:0.03131)0.139:0.00220,(Harbinger-8N1_DR|120562:0.04977,Harbinger-8N1_DR|430701:0.00600)0.868:0.00685)0.803:0.00295,Harbinger-8N1_DR|510060:0.00788)0.000:0.00055)0.902:0.00387,Harbinger-8N1_DR|347533:0.00793)0.755:0.00193)0.000:0.00055)0.915:0.00701,(Harbinger-8N1_DR|120575:0.00196,(Harbinger-8N1_DR|430798:0.0,Harbinger-8N1_DR|510141:0.0):0.00056)0.952:0.00893)0.911:0.00805)0.910:0.00695)0.930:0.00796)0.744:0.00208)0.639:0.00370,Harbinger-8N1_DR|510094:0.03045)0.862:0.00123,Harbinger-8N1_DR|120576:0.03947)1.000:0.00084)0.808:0.00188)0.820:0.00187)0.829:0.00200,((((Harbinger-8N1_DR|120541:0.06479,Harbinger-8N1_DR|193639:0.02551)0.834:0.00814,Harbinger-8N1_DR|38782:0.02314)0.968:0.00056,((Harbinger-8N1_DR|38662:0.03569,(Harbinger-8N1_DR|38736:0.02646,Harbinger-8N1_DR|120555:0.04205)0.878:0.01666)0.494:0.00545,(Harbinger-8N1_DR|193714:0.06474,Harbinger-8N1_DR|347455:0.02419)0.633:0.00563)0.990:0.00055)0.805:0.00191,((((Harbinger-8N1_DR|120590:0.05076,(Harbinger-8N1_DR|38744:0.03609,Harbinger-8N1_DR|120581:0.02746)0.007:0.00736)0.399:0.00175,Harbinger-8N1_DR|430739:0.03215)0.472:0.00055,Harbinger-8N1_DR|120502:0.02662)0.865:0.00361,Harbinger-8N1_DR|347548:0.02617)0.000:0.00055)0.914:0.00382)0.000:0.00055)0.771:0.00199,Harbinger-8N1_DR|268249:0.03325)0.769:0.00184)0.768:0.00186,((((Harbinger-8N1_DR|120482:0.02225,Harbinger-8N1_DR|120483:0.02048)0.863:0.00681,Harbinger-8N1_DR|590971:0.02447)0.912:0.00714,(Harbinger-8N1_DR|38751:0.05448,((Harbinger-8N1_DR|590877:0.02451,(Harbinger-8N1_DR|120535:0.02649,(Harbinger-8N1_DR|347547:0.03372,Harbinger-8N1_DR|590873:0.07689)0.960:0.00056)0.799:0.00367)0.764:0.00297,Harbinger-8N1_DR|510037:0.02148)0.486:0.00056)0.863:0.00442)0.790:0.00220,(Harbinger-8N1_DR|347596:0.02060,(Harbinger-8N1_DR|347457:0.03671,(Harbinger-8N1_DR|347440:0.03455,Harbinger-8N1_DR|430844:0.02646)0.822:0.00693)0.508:0.00396)0.851:0.00497)0.461:0.00056)0.852:0.00263,(((((Harbinger-8N1_DR|510135:0.03433,(Harbinger-8N1_DR|430805:0.07027,Harbinger-8N1_DR|510009:0.04430)0.850:0.00929)0.892:0.00220,Harbinger-8N1_DR|590944:0.02173)1.000:0.00056,(Harbinger-8N1_DR|268245:0.06489,(((((Harbinger-8N1_DR|268212:0.03310,Harbinger-8N1_DR|590958:0.04045)0.695:0.00482,(Harbinger-8N1_DR|510045:0.03574,Harbinger-8N1_DR|347454:0.05566)0.714:0.00114)0.267:0.00080,(Harbinger-8N1_DR|120545:0.03058,(Harbinger-8N1_DR|268220:0.04863,Harbinger-8N1_DR|590981:0.04391)0.741:0.00242)0.073:0.00354)0.897:0.00140,(Harbinger-8N1_DR|430768:0.03888,Harbinger-8N1_DR|268208:0.07003)0.818:0.00058)0.844:0.00192,(Harbinger-8N1_DR|590901:0.04571,(Harbinger-8N1_DR|347591:0.02184,Harbinger-8N1_DR|510171:0.04015)0.720:0.00374)0.849:0.00056)0.851:0.00055)0.883:0.00377)0.916:0.00163,((Harbinger-8N1_DR|590897:0.04057,(Harbinger-8N1_DR|38795:0.00955,Harbinger-8N1_DR|38796:0.01066)1.000:0.03853)0.427:0.00265,Harbinger-8N1_DR|268154:0.05195)0.732:0.00449)1.000:0.00056,((Harbinger-8N1_DR|510170:0.05467,(Harbinger-8N1_DR|120584:0.03142,Harbinger-8N1_DR|193677:0.04481)0.400:0.00589)0.791:0.00144,(Harbinger-8N1_DR|347564:0.06057,Harbinger-8N1_DR|510034:0.02423)0.825:0.00759)0.843:0.00056)0.925:0.00388)0.090:0.00055)0.130:0.00055,((Harbinger-8N1_DR|590925:0.02638,(Harbinger-8N1_DR|430804:0.04808,(Harbinger-8N1_DR|38673:0.00056,Harbinger-8N1_DR|430843:0.00056)0.780:0.03714)0.861:0.00766)0.767:0.00191,Harbinger-8N1_DR|590905:0.04160)0.682:0.00055)0.402:0.00056)0.563:0.00055)0.848:0.00254,((Harbinger-8N1_DR|268241:0.03815,Harbinger-8N1_DR|510166:0.03717)0.903:0.01114,((Harbinger-8N1_DR|193732:0.02901,(((Harbinger-8N1_DR|510031:0.02021,(Harbinger-8N1_DR|38740:0.02670,Harbinger-8N1_DR|120517:0.03588)0.679:0.00681)0.725:0.00055,(Harbinger-8N1_DR|590907:0.02518,(Harbinger-8N1_DR|193655:0.01216,(Harbinger-8N1_DR|38722:0.02915,Harbinger-8N1_DR|120561:0.02567)0.750:0.00184)0.766:0.00177)0.879:0.00577)0.336:0.00714,(Harbinger-8N1_DR|120594:0.02445,Harbinger-8N1_DR|347434:0.03462)0.352:0.00949)0.725:0.00056)0.755:0.00380,(Harbinger-8N1_DR|38801:0.02067,Harbinger-8N1_DR|38802:0.02627)0.950:0.01196)0.901:0.00612)0.805:0.00056)0.000:0.00055,(Harbinger-8N1_DR|590914:0.04028,(Harbinger-8N1_DR|347603:0.03637,Harbinger-8N1_DR|510173:0.02240)0.654:0.00322)0.908:0.00670)0.742:0.00253)0.000:0.00056,((((((Harbinger-8N1_DR|120622:0.03551,(Harbinger-8N1_DR|120477:0.02648,Harbinger-8N1_DR|347472:0.03374)0.885:0.00679)0.853:0.00055,(Harbinger-8N1_DR|268250:0.02397,Harbinger-8N1_DR|510148:0.02648)0.741:0.00141)0.839:0.00188,((Harbinger-8N1_DR|430833:0.03806,(Harbinger-8N1_DR|268142:0.07217,Harbinger-8N1_DR|430735:0.02766)0.767:0.00656)0.854:0.00058,((Harbinger-8N1_DR|120591:0.04547,(Harbinger-8N1_DR|510035:0.03076,Harbinger-8N1_DR|510043:0.03165)0.750:0.00258)0.798:0.00205,(Harbinger-8N1_DR|193738:0.03414,Harbinger-8N1_DR|120611:0.03363)0.706:0.00128)0.787:0.00190)0.000:0.00055)0.000:0.00056,((((Harbinger-8N1_DR|347550:0.03477,Harbinger-8N1_DR|120634:0.04137)0.790:0.00056,((Harbinger-8N1_DR|120624:0.04278,Harbinger-8N1_DR|120641:0.04376)0.158:0.00875,Harbinger-8N1_DR|510145:0.09166)0.747:0.00438)0.493:0.00230,Harbinger-8N1_DR|38773:0.06352)0.875:0.00055,(((((Harbinger-8N1_DR|590979:0.02251,(Harbinger-8N1_DR|193729:0.03900,(Harbinger-8N1_DR|38788:0.03059,(Harbinger-8N1_DR|38766:0.03149,Harbinger-8N1_DR|430842:0.06386)0.228:0.00320)0.933:0.00055)0.819:0.00183)0.928:0.00054,(((Harbinger-8N1_DR|120608:0.03205,(Harbinger-8N1_DR|120524:0.04110,Harbinger-8N1_DR|268176:0.07783)0.753:0.00298)0.805:0.00323,(Harbinger-8N1_DR|510040:0.03979,Harbinger-8N1_DR|120607:0.02434)0.000:0.00055)0.833:0.00199,Harbinger-8N1_DR|510048:0.05499)0.838:0.00056)0.000:0.00056,((Harbinger-8N1_DR|193672:0.00110,Harbinger-8N1_DR|590941:0.02169)0.729:0.03724,(Harbinger-8N1_DR|268193:0.02526,(Harbinger-8N1_DR|510125:0.02830,Harbinger-8N1_DR|38758:0.06252)0.835:0.00655)0.509:0.00207)0.783:0.00240)1.000:0.00055,((Harbinger-8N1_DR|510075:0.02797,((Harbinger-8N1_DR|268141:0.05017,Harbinger-8N1_DR|510057:0.03852)0.107:0.00109,((Harbinger-8N1_DR|510096:0.02878,Harbinger-8N1_DR|120602:0.05147)0.857:0.00690,(Harbinger-8N1_DR|430781:0.02795,Harbinger-8N1_DR|347444:0.02074)0.753:0.00942)0.923:0.00926)0.744:0.00121)0.237:0.00082,Harbinger-8N1_DR|590919:0.04550)0.846:0.00180)0.379:0.00185,((Harbinger-8N1_DR|430762:0.03729,((Harbinger-8N1_DR|430828:0.03874,(Harbinger-8N1_DR|193661:0.05955,Harbinger-8N1_DR|510122:0.02847)0.361:0.00597)0.845:0.00424,(Harbinger-8N1_DR|510098:0.04563,(Harbinger-8N1_DR|38692:0.00056,Harbinger-8N1_DR|347570:0.01637)0.896:0.06522)0.614:0.00423)0.563:0.00189)0.000:0.00101,Harbinger-8N1_DR|430797:0.02261)0.109:0.00085)0.927:0.00056)0.833:0.00198)0.782:0.00202,((Harbinger-8N1_DR|590903:0.05016,(Harbinger-8N1_DR|38678:0.02489,Harbinger-8N1_DR|268235:0.04212)0.744:0.00161)0.931:0.00779,(Harbinger-8N1_DR|120619:0.05142,Harbinger-8N1_DR|268214:0.02001)0.801:0.00338)0.772:0.00190)0.943:0.00600,(((Harbinger-8N1_DR|268271:0.03372,(((Harbinger-8N1_DR|347431:0.03461,(Harbinger-8N1_DR|268138:0.03176,Harbinger-8N1_DR|193649:0.04385)0.827:0.00588)0.866:0.00918,(Harbinger-8N1_DR|347597:0.04307,Harbinger-8N1_DR|347599:0.03232)0.602:0.00506)0.406:0.00264,((((((Harbinger-8N1_DR|510140:0.07809,(Harbinger-8N1_DR|268201:0.05506,((Harbinger-8N1_DR|268223:0.07280,Harbinger-8N1_DR|430834:0.06688)0.760:0.00679,((Harbinger-8N1_DR|430827:0.04427,(Harbinger-8N1_DR|430756:0.03565,Harbinger-8N1_DR|510011:0.04669)0.710:0.00829)0.000:0.00055,(Harbinger-8N1_DR|268186:0.11509,Harbinger-8N1_DR|510157:0.05043)0.833:0.01826)0.906:0.00816)0.813:0.00055)0.680:0.00199)0.831:0.00363,((Harbinger-8N1_DR|38702:0.07889,(Harbinger-8N1_DR|510164:0.04830,Harbinger-8N1_DR|430731:0.05278)0.868:0.01031)0.255:0.00316,Harbinger-8N1_DR|38761:0.08672)0.747:0.00290)0.757:0.00190,((((((Harbinger-8N1_DR|590933:0.06509,Harbinger-8N1_DR|590934:0.07204)0.916:0.01905,(Harbinger-8N1_DR|193752:0.05979,Harbinger-8N1_DR|510163:0.06869)0.773:0.00475)0.688:0.00180,((((((Harbinger-8N1_DR|510082:0.04321,Harbinger-8N1_DR|38695:0.07510)0.823:0.01242,((Harbinger-8N1_DR|38703:0.07261,(Harbinger-8N1_DR|430755:0.07875,Harbinger-8N1_DR|510079:0.06201)0.516:0.00221)0.211:0.00314,Harbinger-8N1_DR|38714:0.05953)0.686:0.00318)0.785:0.00424,Harbinger-8N1_DR|347511:0.07565)0.770:0.00356,(Harbinger-8N1_DR|38661:0.08940,Harbinger-8N1_DR|120567:0.09788)0.781:0.00728)0.463:0.00056,(Harbinger-8N1_DR|430749:0.07962,Harbinger-8N1_DR|590875:0.08279)0.573:0.01147)0.875:0.00341,(((Harbinger-8N1_DR|590924:0.06928,(Harbinger-8N1_DR|347582:0.06828,Harbinger-8N1_DR|430786:0.08225)0.502:0.00924)0.650:0.00269,Harbinger-8N1_DR|38652:0.07355)0.573:0.00055,((Harbinger-8N1_DR|430743:0.06130,Harbinger-8N1_DR|430848:0.05689)0.851:0.01002,(Harbinger-8N1_DR|347569:0.06387,((Harbinger-8N1_DR|430795:0.07474,(Harbinger-8N1_DR|38760:0.05451,Harbinger-8N1_DR|510174:0.06156)0.826:0.01090)0.817:0.00633,(Harbinger-8N1_DR|347478:0.05801,Harbinger-8N1_DR|347536:0.05362)0.805:0.01118)0.750:0.00180)0.765:0.00178)0.879:0.00457)0.000:0.00055)0.810:0.00212)1.000:0.00081,Harbinger-8N1_DR|430824:0.08547)0.000:0.00081,((((Harbinger-8N1_DR|120548:0.08548,Harbinger-8N1_DR|430794:0.04906)0.899:0.01464,(((Harbinger-8N1_DR|38707:0.06612,Harbinger-8N1_DR|120628:0.05689)0.642:0.00535,Harbinger-8N1_DR|268169:0.12980)0.812:0.00899,Harbinger-8N1_DR|120485:0.04851)0.835:0.00530)0.736:0.00210,(((Harbinger-8N1_DR|193740:0.04475,Harbinger-8N1_DR|347497:0.10368)0.844:0.01376,(((Harbinger-8N1_DR|120582:0.00444,Harbinger-8N1_DR|590951:0.00222)0.826:0.00052,((Harbinger-8N1_DR|38698:0.00056,Harbinger-8N1_DR|347527:0.00888)0.778:0.00186,Harbinger-8N1_DR|268188:0.01055)0.780:0.00275)0.999:0.05738,Harbinger-8N1_DR|38767:0.08118)0.914:0.02127)0.766:0.00445,(((Harbinger-8N1_DR|590956:0.09351,(Harbinger-8N1_DR|193625:0.00055,Harbinger-8N1_DR|510092:0.01705)0.060:0.08781)0.215:0.04201,Harbinger-8N1_DR|430808:0.06874)0.468:0.00274,Harbinger-8N1_DR|347432:0.08774)0.070:0.00915)0.537:0.00219)0.903:0.00067,(((Harbinger-8N1_DR|120642:0.06094,(Harbinger-8N1_DR|120484:0.07505,Harbinger-8N1_DR|38808:0.05068)0.794:0.00881)0.425:0.00776,(Harbinger-8N1_DR|120487:0.05423,Harbinger-8N1_DR|590955:0.06401)0.732:0.00805)0.662:0.00568,Harbinger-8N1_DR|120570:0.08206)0.000:0.00059)0.423:0.00115)0.957:0.00052,((Harbinger-8N1_DR|510038:0.05111,(Harbinger-8N1_DR|120600:0.05773,Harbinger-8N1_DR|347578:0.06533)0.475:0.00880)0.705:0.00367,((((Harbinger-8N1_DR|120550:0.06908,(Harbinger-8N1_DR|38770:0.06158,Harbinger-8N1_DR|510154:0.06123)0.736:0.00335)0.834:0.00548,(((Harbinger-8N1_DR|510064:0.13148,(Harbinger-8N1_DR|347522:0.07337,Harbinger-8N1_DR|347466:0.07715)0.816:0.00783)0.650:0.00330,(Harbinger-8N1_DR|430784:0.02678,Harbinger-8N1_DR|430785:0.01525)1.000:0.07888)0.546:0.00154,(((Harbinger-8N1_DR|347574:0.05724,Harbinger-8N1_DR|590893:0.07381)0.593:0.01671,Harbinger-8N1_DR|193748:0.09596)0.822:0.01053,(((Harbinger-8N1_DR|510138:0.10199,((((Harbinger-8N1_DR|38730:0.07786,(Harbinger-8N1_DR|590927:0.06789,Harbinger-8N1_DR|510065:0.05387)0.787:0.01396)0.666:0.00056,Harbinger-8N1_DR|510111:0.08627)0.928:0.01382,((Harbinger-8N1_DR|38798:0.07098,Harbinger-8N1_DR|120547:0.11591)0.408:0.01464,(Harbinger-8N1_DR|120564:0.07928,Harbinger-8N1_DR|268187:0.09869)0.604:0.00463)0.771:0.00783)0.777:0.00482,((Harbinger-8N1_DR|347567:0.07710,Harbinger-8N1_DR|510080:0.06506)0.768:0.01893,((Harbinger-8N1_DR|120527:0.11593,Harbinger-8N1_DR|430742:0.08832)0.826:0.02594,(Harbinger-8N1_DR|510069:0.07957,(Harbinger-8N1_DR|347504:0.04912,Harbinger-8N1_DR|347503:0.06131)0.909:0.03989)0.817:0.00616)0.225:0.00056)0.841:0.00552)0.385:0.00484)0.304:0.00055,((((((((Harbinger-8N1_DR|430788:0.06490,Harbinger-8N1_DR|38671:0.05783)0.759:0.01421,(((Harbinger-8N1_DR|268131:0.00056,Harbinger-8N1_DR|510005:0.28975)0.882:0.02628,Harbinger-8N1_DR|430738:0.10686)0.773:0.00866,(((Harbinger-8N1_DR|268162:0.06768,Harbinger-8N1_DR|430821:0.03977)0.757:0.00988,(Harbinger-8N1_DR|268218:0.07069,Harbinger-8N1_DR|590967:0.05403)0.671:0.01024)0.022:0.00754,Harbinger-8N1_DR|510085:0.09316)0.453:0.00754)0.455:0.00234)0.668:0.00145,((Harbinger-8N1_DR|268171:0.15643,(Harbinger-8N1_DR|347490:0.08361,Harbinger-8N1_DR|120631:0.07987)0.078:0.00508)0.785:0.00954,(Harbinger-8N1_DR|347604:0.11762,Harbinger-8N1_DR|347481:0.07694)0.920:0.02406)0.842:0.00661)0.777:0.00181,(((Harbinger-8N1_DR|193665:0.06831,Harbinger-8N1_DR|120618:0.11790)0.593:0.00055,(Harbinger-8N1_DR|430753:0.05864,(Harbinger-8N1_DR|120568:0.26245,Harbinger-8N1_DR|193678:0.00056)0.767:0.16984)0.569:0.00718)0.851:0.00599,(Harbinger-8N1_DR|38806:0.08065,Harbinger-8N1_DR|590932:0.09104)0.920:0.01608)0.798:0.00056)0.821:0.00190,(((Harbinger-8N1_DR|347450:0.10043,(((Harbinger-8N1_DR|268252:0.10072,((Harbinger-8N1_DR|430734:0.08662,(Harbinger-8N1_DR|268133:0.04021,Harbinger-8N1_DR|510041:0.09453)0.742:0.00770)0.907:0.01466,(Harbinger-8N1_DR|590964:0.16465,(Harbinger-8N1_DR|38804:0.05822,Harbinger-8N1_DR|193631:0.00056)0.654:0.18039)0.769:0.01841)0.000:0.00056)0.787:0.00273,((Harbinger-8N1_DR|38672:0.09509,((Harbinger-8N1_DR|38647:0.03568,Harbinger-8N1_DR|38645:0.02959)0.868:0.02735,Harbinger-8N1_DR|193651:0.14646)0.777:0.00825)0.811:0.00986,(Harbinger-8N1_DR|590871:0.09258,((Harbinger-8N1_DR|347491:0.13434,(Harbinger-8N1_DR|38774:0.08229,(Harbinger-8N1_DR|430769:0.04945,Harbinger-8N1_DR|590895:0.00059)0.232:0.18692)0.307:0.01930)0.173:0.01415,Harbinger-8N1_DR|430789:0.09264)0.609:0.00833)0.306:0.00449)0.857:0.00531)0.905:0.00818,((((Harbinger-8N1_DR|510172:0.06601,Harbinger-8N1_DR|347537:0.10749)0.760:0.00553,((((Harbinger-8N1_DR|268175:0.10017,Harbinger-8N1_DR|590908:0.04685)0.856:0.01354,(Harbinger-8N1_DR|193644:0.01019,Harbinger-8N1_DR|268190:0.00059)0.555:0.06207)0.319:0.00364,Harbinger-8N1_DR|268211:0.06493)0.758:0.00490,(Harbinger-8N1_DR|347573:0.10528,Harbinger-8N1_DR|590957:0.07590)0.812:0.00851)0.698:0.00457)0.857:0.00608,((((Harbinger-8N1_DR|430751:0.11836,Harbinger-8N1_DR|510070:0.07257)0.822:0.01579,((Harbinger-8N1_DR|120644:0.17497,((Harbinger-8N1_DR|430812:0.11711,(Harbinger-8N1_DR|510078:0.12187,(Harbinger-8N1_DR|120553:0.08325,(Harbinger-8N1_DR|120489:0.07557,Harbinger-8N1_DR|38705:0.08198)0.407:0.00731)0.654:0.00541)0.790:0.00599)0.000:0.00056,(Harbinger-8N1_DR|347509:0.08514,(((Harbinger-8N1_DR|268217:0.00056,Harbinger-8N1_DR|590966:0.05345)0.658:0.12179,Harbinger-8N1_DR|590906:0.07235)0.737:0.01193,(Harbinger-8N1_DR|193669:0.08246,Harbinger-8N1_DR|193671:0.07407)0.728:0.00897)0.847:0.00987)0.745:0.00489)0.765:0.00244)0.946:0.00056,((Harbinger-8N1_DR|38777:0.11132,(Harbinger-8N1_DR|120585:0.11345,(Harbinger-8N1_DR|510152:0.09305,Harbinger-8N1_DR|193739:0.11033)0.551:0.00483)0.118:0.00950)0.915:0.00059,(((Harbinger-8N1_DR|193643:0.06943,Harbinger-8N1_DR|590910:0.09518)0.751:0.00191,(Harbinger-8N1_DR|193627:0.05925,Harbinger-8N1_DR|347555:0.10561)0.808:0.01278)0.543:0.00055,(Harbinger-8N1_DR|590948:0.12333,Harbinger-8N1_DR|120520:0.09261)0.743:0.00624)0.756:0.00236)0.789:0.00207)0.181:0.00055)0.751:0.00055,((((((Harbinger-8N1_DR|590874:0.06948,Harbinger-8N1_DR|268215:0.05237)0.841:0.02096,Harbinger-8N1_DR|268226:0.08484)0.714:0.00900,Harbinger-8N1_DR|38700:0.12682)0.239:0.00102,Harbinger-8N1_DR|38793:0.10290)0.764:0.00288,(((Harbinger-8N1_DR|193684:0.08807,Harbinger-8N1_DR|590945:0.10289)0.762:0.00662,((Harbinger-8N1_DR|268196:0.00081,Harbinger-8N1_DR|347540:0.00110)0.257:0.14640,(((Harbinger-8N1_DR|510162:0.01748,Harbinger-8N1_DR|347530:0.03109)0.830:0.05871,Harbinger-8N1_DR|347500:0.09028)0.423:0.00415,(Harbinger-8N1_DR|120632:0.13620,Harbinger-8N1_DR|268231:0.09600)0.875:0.04811)0.289:0.00486)0.234:0.00420)0.883:0.00178,((Harbinger-8N1_DR|590939:0.13477,(Harbinger-8N1_DR|38709:0.00055,Harbinger-8N1_DR|430710:0.05288)0.671:0.15304)0.756:0.01097,Harbinger-8N1_DR|347461:0.05978)0.223:0.01178)0.044:0.00055)0.735:0.00210,((Harbinger-8N1_DR|430816:0.10133,(Harbinger-8N1_DR|430806:0.06463,(Harbinger-8N1_DR|430775:0.09773,Harbinger-8N1_DR|510016:0.06138)0.324:0.00785)0.818:0.00827)0.204:0.00353,(Harbinger-8N1_DR|38704:0.08711,Harbinger-8N1_DR|268174:0.08327)0.893:0.03665)0.714:0.00347)0.792:0.00144)0.000:0.00056,(((Harbinger-8N1_DR|120574:0.09622,((Harbinger-8N1_DR|347464:0.10346,Harbinger-8N1_DR|430791:0.09575)0.614:0.00173,(Harbinger-8N1_DR|193650:0.08803,Harbinger-8N1_DR|590943:0.09436)0.811:0.01832)0.738:0.00605)0.793:0.00458,(Harbinger-8N1_DR|38792:0.09882,((Harbinger-8N1_DR|430836:0.08238,Harbinger-8N1_DR|590976:0.10727)0.913:0.02003,Harbinger-8N1_DR|510149:0.07325)0.508:0.00489)0.740:0.00058)0.759:0.00182,(Harbinger-8N1_DR|193688:0.11636,(Harbinger-8N1_DR|38763:0.11763,Harbinger-8N1_DR|120566:0.12665)0.771:0.01753)0.781:0.00714)0.864:0.00056)0.000:0.00055)0.770:0.00181,(((((Harbinger-8N1_DR|430746:0.06545,(Harbinger-8N1_DR|347502:0.13104,Harbinger-8N1_DR|430752:0.07124)0.664:0.01393)0.549:0.00135,(((Harbinger-8N1_DR|590965:0.08649,((Harbinger-8N1_DR|38696:0.27467,Harbinger-8N1_DR|347593:0.00056)0.655:0.09335,Harbinger-8N1_DR|193662:0.09985)0.259:0.01824)0.016:0.00973,Harbinger-8N1_DR|347560:0.11687)0.723:0.00765,Harbinger-8N1_DR|193633:0.10575)0.713:0.00472)0.764:0.00654,(Harbinger-8N1_DR|38741:0.14420,(Harbinger-8N1_DR|38708:0.11302,(((((Harbinger-8N1_DR|193629:0.17363,(Harbinger-8N1_DR|347592:0.08669,(Harbinger-8N1_DR|120617:0.09425,(Harbinger-8N1_DR|38687:0.08798,Harbinger-8N1_DR|38756:0.01315)0.719:0.03825)0.146:0.00178)0.092:0.00351)0.858:0.02193,(((Harbinger-8N1_DR|193703:0.08185,Harbinger-8N1_DR|120616:0.10779)0.732:0.00721,Harbinger-8N1_DR|38688:0.10112)0.664:0.00350,(Harbinger-8N1_DR|347482:0.10860,(Harbinger-8N1_DR|268210:0.07214,(Harbinger-8N1_DR|590974:0.20590,(Harbinger-8N1_DR|510104:0.16266,Harbinger-8N1_DR|38728:0.16766)0.803:0.05211)0.949:0.13978)0.250:0.02676)0.407:0.00249)0.816:0.00458)0.643:0.00206,Harbinger-8N1_DR|268234:0.08761)0.001:0.00055,(Harbinger-8N1_DR|347501:0.13798,(Harbinger-8N1_DR|510053:0.08837,Harbinger-8N1_DR|510093:0.09047)0.873:0.01655)0.776:0.00707)0.893:0.00051,(Harbinger-8N1_DR|38749:0.11939,Harbinger-8N1_DR|193610:0.09060)0.741:0.01378)0.418:0.00056)0.551:0.00708)0.955:0.01630)0.788:0.00370,Harbinger-8N1_DR|510087:0.13434)0.508:0.00056,(((Harbinger-8N1_DR|268268:0.12136,(Harbinger-8N1_DR|38776:0.11477,Harbinger-8N1_DR|193654:0.04582)0.845:0.01849)0.234:0.00465,Harbinger-8N1_DR|510097:0.10803)0.378:0.00278,Harbinger-8N1_DR|347524:0.12159)0.707:0.00193)0.969:0.00955)0.892:0.00384)0.985:0.00111)0.589:0.00106,((Harbinger-8N1_DR|38649:0.09041,(Harbinger-8N1_DR|347483:0.05657,Harbinger-8N1_DR|430741:0.00052)0.043:0.10194)0.737:0.03296,Harbinger-8N1_DR|430694:0.08165)0.862:0.02358)0.910:0.00549,((((((Harbinger-8N1_DR|38738:0.14575,(Harbinger-8N1_DR|120522:0.03506,Harbinger-8N1_DR|120525:0.08364)0.850:0.04620)0.717:0.00820,(Harbinger-8N1_DR|38733:0.09215,Harbinger-8N1_DR|193656:0.06625)0.830:0.01454)0.624:0.00574,Harbinger-8N1_DR|510073:0.08332)0.161:0.00493,((((Harbinger-8N1_DR|38650:0.00271,Harbinger-8N1_DR|38651:0.00209)0.986:0.06329,Harbinger-8N1_DR|347510:0.05700)0.743:0.01032,Harbinger-8N1_DR|590947:0.06561)0.423:0.01216,Harbinger-8N1_DR|347446:0.14494)0.665:0.00552)0.759:0.00322,(((Harbinger-8N1_DR|38725:0.06773,Harbinger-8N1_DR|590930:0.04310)0.860:0.01669,((Harbinger-8N1_DR|590904:0.07059,(Harbinger-8N1_DR|38646:0.04630,Harbinger-8N1_DR|38648:0.09566)0.980:0.06740)0.199:0.01225,Harbinger-8N1_DR|510099:0.08696)0.141:0.00055)0.368:0.00490,(Harbinger-8N1_DR|120544:0.14039,Harbinger-8N1_DR|347553:0.09572)0.320:0.02346)0.711:0.00379)0.763:0.00148,(((Harbinger-8N1_DR|430847:0.10024,Harbinger-8N1_DR|193609:0.09812)0.713:0.00552,(Harbinger-8N1_DR|430705:0.11633,Harbinger-8N1_DR|430704:0.07250)0.776:0.01160)0.594:0.00753,Harbinger-8N1_DR|510039:0.11563)0.787:0.00674)0.000:0.00056)0.790:0.00190)0.716:0.00055,(((Harbinger-8N1_DR|193664:0.08831,Harbinger-8N1_DR|120609:0.10218)0.345:0.00930,(Harbinger-8N1_DR|120542:0.08684,Harbinger-8N1_DR|120494:0.06464)0.183:0.00591)0.342:0.00479,Harbinger-8N1_DR|193709:0.08797)0.751:0.00396)0.375:0.00056,((Harbinger-8N1_DR|268146:0.08136,(Harbinger-8N1_DR|590909:0.07191,(Harbinger-8N1_DR|347438:0.14032,Harbinger-8N1_DR|430803:0.05526)0.814:0.04536)0.243:0.00684)0.778:0.00374,(Harbinger-8N1_DR|193658:0.09308,(Harbinger-8N1_DR|268177:0.10692,Harbinger-8N1_DR|430792:0.10474)0.854:0.03034)0.799:0.00056)0.751:0.00213)0.175:0.00056,(Harbinger-8N1_DR|347437:0.08351,(Harbinger-8N1_DR|193741:0.09338,(((Harbinger-8N1_DR|347473:0.07344,(Harbinger-8N1_DR|120620:0.08776,Harbinger-8N1_DR|430761:0.07075)0.209:0.00437)0.797:0.00549,Harbinger-8N1_DR|347486:0.07397)0.744:0.00210,(Harbinger-8N1_DR|347518:0.07563,(Harbinger-8N1_DR|590972:0.10988,Harbinger-8N1_DR|38721:0.09530)0.721:0.00387)0.192:0.00690)0.734:0.00055)0.228:0.00332)0.653:0.00104)0.346:0.00057)0.799:0.00179,(((Harbinger-8N1_DR|38681:0.08588,Harbinger-8N1_DR|430716:0.08047)0.852:0.01719,((Harbinger-8N1_DR|268150:0.07491,(Harbinger-8N1_DR|510083:0.10749,Harbinger-8N1_DR|510015:0.07213)0.754:0.00472)0.772:0.00490,(Harbinger-8N1_DR|38727:0.08000,Harbinger-8N1_DR|38686:0.10960)0.824:0.01152)0.184:0.00181)0.240:0.00195,(((Harbinger-8N1_DR|510067:0.07385,Harbinger-8N1_DR|347484:0.08644)0.428:0.00260,Harbinger-8N1_DR|193653:0.07617)0.609:0.00677,(Harbinger-8N1_DR|510010:0.20287,(Harbinger-8N1_DR|347517:0.07951,Harbinger-8N1_DR|590950:0.03512)0.841:0.03568)0.713:0.00989)0.945:0.00055)0.738:0.00156)0.808:0.00391)0.905:0.00527)0.731:0.00195)0.882:0.00422,(Harbinger-8N1_DR|120528:0.10476,(Harbinger-8N1_DR|430845:0.08265,Harbinger-8N1_DR|510072:0.10175)0.824:0.01468)0.755:0.00477)0.762:0.00118,Harbinger-8N1_DR|510044:0.06560)0.875:0.00567)0.755:0.00179)0.686:0.00058)0.981:0.00058,(((Harbinger-8N1_DR|510027:0.0,Harbinger-8N1_DR|510028:0.0):0.04271,((((Harbinger-8N1_DR|590885:0.00056,((((Harbinger-8N1_DR|193700:0.01466,Harbinger-8N1_DR|120546:0.24192)0.280:0.15488,Harbinger-8N1_DR|430759:0.44140)0.302:0.03032,Harbinger-8N1_DR|347515:0.05626)0.516:0.02583,Harbinger-8N1_DR|268269:0.02144)0.487:0.00056)0.810:0.01291,Harbinger-8N1_DR|193721:0.08169)0.778:0.00052,Harbinger-8N1_DR|430702:0.02779)0.000:0.00056,(((Harbinger-8N1_DR|510017:0.04251,Harbinger-8N1_DR|510013:0.02135)0.773:0.00999,(Harbinger-8N1_DR|268143:0.00056,(Harbinger-8N1_DR|347488:0.00954,Harbinger-8N1_DR|430760:0.00325)0.391:0.15156)0.825:0.01187)0.713:0.00082,(Harbinger-8N1_DR|193613:0.25932,Harbinger-8N1_DR|510088:0.00055)0.460:0.17889)0.157:0.01195)0.421:0.00403)0.522:0.00110,(Harbinger-8N1_DR|193705:0.06901,Harbinger-8N1_DR|38667:0.09342)0.732:0.00381)0.306:0.00058)0.821:0.00371,(((((Harbinger-8N1_DR|510049:0.06061,(Harbinger-8N1_DR|268247:0.05030,(Harbinger-8N1_DR|38807:0.05180,Harbinger-8N1_DR|268213:0.05528)0.389:0.01132)0.736:0.01217)0.727:0.00110,(Harbinger-8N1_DR|510008:0.05383,(Harbinger-8N1_DR|268191:0.05596,Harbinger-8N1_DR|510130:0.05905)0.815:0.00971)0.925:0.00905)0.770:0.00247,((((Harbinger-8N1_DR|430763:0.05883,Harbinger-8N1_DR|430800:0.06407)0.881:0.01516,(Harbinger-8N1_DR|38719:0.06296,((Harbinger-8N1_DR|38724:0.04573,Harbinger-8N1_DR|510026:0.03975)0.207:0.00125,(Harbinger-8N1_DR|347539:0.05720,Harbinger-8N1_DR|38735:0.06272)0.696:0.00454)0.817:0.00418)0.769:0.00356)0.703:0.00248,((((Harbinger-8N1_DR|510091:0.06446,Harbinger-8N1_DR|347513:0.06790)0.000:0.00060,(Harbinger-8N1_DR|510050:0.01871,Harbinger-8N1_DR|510131:0.05949)0.800:0.00689)0.131:0.00055,(Harbinger-8N1_DR|38754:0.06604,Harbinger-8N1_DR|510102:0.00059)0.497:0.08070)0.772:0.00768,(Harbinger-8N1_DR|120604:0.02260,Harbinger-8N1_DR|120490:0.13257)0.808:0.01692)0.840:0.00055)0.826:0.00343,((((Harbinger-8N1_DR|120558:0.08576,Harbinger-8N1_DR|120639:0.04509)0.762:0.00625,(Harbinger-8N1_DR|590936:0.04961,(Harbinger-8N1_DR|38691:0.03779,(Harbinger-8N1_DR|347521:0.05581,Harbinger-8N1_DR|430767:0.04676)0.737:0.00211)0.814:0.00422)0.832:0.00504)0.762:0.00133,((((Harbinger-8N1_DR|347474:0.00756,(Harbinger-8N1_DR|347475:0.00753,Harbinger-8N1_DR|347476:0.01594)0.109:0.00382)0.988:0.02161,Harbinger-8N1_DR|430814:0.06676)0.845:0.00687,Harbinger-8N1_DR|120565:0.05274)1.000:0.00055,((Harbinger-8N1_DR|120504:0.04426,Harbinger-8N1_DR|268148:0.04491)0.213:0.01039,Harbinger-8N1_DR|590889:0.02680)0.771:0.00239)0.826:0.00201)0.803:0.00207,((Harbinger-8N1_DR|120606:0.04111,Harbinger-8N1_DR|268144:0.06139)0.720:0.00548,(((Harbinger-8N1_DR|590882:0.05552,Harbinger-8N1_DR|347554:0.06578)0.048:0.00056,Harbinger-8N1_DR|590975:0.06710)0.203:0.00080,(Harbinger-8N1_DR|193736:0.06350,Harbinger-8N1_DR|268266:0.06039)0.476:0.00060)0.787:0.00279)0.753:0.00310)0.952:0.00058)0.840:0.00598)0.771:0.00323,(((Harbinger-8N1_DR|120615:0.07669,Harbinger-8N1_DR|193744:0.06798)0.691:0.00522,((Harbinger-8N1_DR|268257:0.10653,Harbinger-8N1_DR|193695:0.06327)0.771:0.02048,(Harbinger-8N1_DR|38785:0.05747,Harbinger-8N1_DR|430709:0.05060)0.771:0.00583)0.575:0.00370)0.740:0.00240,(Harbinger-8N1_DR|590961:0.08958,(Harbinger-8N1_DR|268165:0.06203,((Harbinger-8N1_DR|268233:0.07387,Harbinger-8N1_DR|510081:0.08517)0.807:0.01036,(Harbinger-8N1_DR|347479:0.04460,Harbinger-8N1_DR|193722:0.06130)0.853:0.00783)0.000:0.00058)0.241:0.00313)0.849:0.00705)0.740:0.00239)0.835:0.00612,(Harbinger-8N1_DR|38640:0.05751,Harbinger-8N1_DR|430855:0.06767)0.950:0.03554)0.715:0.00751)0.455:0.00626,(Harbinger-8N1_DR|193608:0.05232,(Harbinger-8N1_DR|347430:0.03862,Harbinger-8N1_DR|347598:0.03548)0.881:0.01071)0.740:0.00209)0.953:0.01149)0.750:0.00055)0.792:0.00201,(((Harbinger-8N1_DR|590928:0.04464,(Harbinger-8N1_DR|38657:0.03840,Harbinger-8N1_DR|590942:0.04962)0.255:0.00914)0.578:0.00055,((((((((Harbinger-8N1_DR|193645:0.07371,Harbinger-8N1_DR|347469:0.02622)0.817:0.01648,Harbinger-8N1_DR|120625:0.04692)0.621:0.00176,(Harbinger-8N1_DR|120539:0.05935,((Harbinger-8N1_DR|120491:0.03318,Harbinger-8N1_DR|430764:0.11182)0.590:0.02443,Harbinger-8N1_DR|510124:0.04150)0.717:0.00293)0.847:0.00552)0.904:0.00821,(Harbinger-8N1_DR|120621:0.03319,(Harbinger-8N1_DR|38694:0.01728,Harbinger-8N1_DR|430757:0.03910)0.757:0.00364)0.826:0.00481)0.958:0.00056,Harbinger-8N1_DR|193735:0.04142)0.829:0.00191,((Harbinger-8N1_DR|120516:0.04140,Harbinger-8N1_DR|120530:0.04007)0.533:0.00941,(Harbinger-8N1_DR|430765:0.03897,Harbinger-8N1_DR|510036:0.03486)0.775:0.01123)0.935:0.00056)0.114:0.00056,(Harbinger-8N1_DR|590878:0.13555,((((Harbinger-8N1_DR|510006:0.03831,Harbinger-8N1_DR|347429:0.09203)0.910:0.00055,(Harbinger-8N1_DR|347516:0.04880,Harbinger-8N1_DR|590953:0.01102)0.450:0.02913)0.693:0.00326,Harbinger-8N1_DR|430854:0.16506)0.695:0.00803,(Harbinger-8N1_DR|120623:0.04151,Harbinger-8N1_DR|120627:0.04823)0.732:0.00272)0.769:0.00119)1.000:0.00232)0.440:0.00055,Harbinger-8N1_DR|590902:0.04549)0.889:0.00488)0.752:0.00230,(((Harbinger-8N1_DR|120532:0.06270,(Harbinger-8N1_DR|120556:0.08072,Harbinger-8N1_DR|193716:0.10548)0.684:0.00299)0.831:0.01138,(((Harbinger-8N1_DR|268240:0.05132,Harbinger-8N1_DR|268132:0.04371)0.917:0.02317,(Harbinger-8N1_DR|120596:0.02786,Harbinger-8N1_DR|120640:0.03471)0.823:0.00629)0.737:0.00160,(Harbinger-8N1_DR|347435:0.03587,((Harbinger-8N1_DR|590977:0.04992,Harbinger-8N1_DR|120613:0.07546)0.773:0.00472,Harbinger-8N1_DR|193632:0.02464)0.155:0.00223)0.879:0.00056)0.324:0.00195)0.751:0.00192,(((((((Harbinger-8N1_DR|430853:0.05312,Harbinger-8N1_DR|268253:0.05375)0.444:0.00259,(Harbinger-8N1_DR|193745:0.08606,Harbinger-8N1_DR|430829:0.07738)0.334:0.00579)0.078:0.00533,(((Harbinger-8N1_DR|347538:0.05634,Harbinger-8N1_DR|430809:0.06092)0.828:0.00713,(Harbinger-8N1_DR|430719:0.03107,Harbinger-8N1_DR|347583:0.04553)0.702:0.00526)0.375:0.00495,(Harbinger-8N1_DR|38659:0.03767,(Harbinger-8N1_DR|590898:0.06635,(Harbinger-8N1_DR|193720:0.03347,Harbinger-8N1_DR|510147:0.07701)0.115:0.00658)0.000:0.00055)0.887:0.00685)0.231:0.00055)0.070:0.00230,((Harbinger-8N1_DR|347471:0.05134,Harbinger-8N1_DR|510029:0.04028)0.663:0.00363,Harbinger-8N1_DR|430776:0.06156)0.782:0.00343)0.904:0.00056,(((Harbinger-8N1_DR|430703:0.04271,(Harbinger-8N1_DR|38745:0.07238,Harbinger-8N1_DR|510047:0.05951)0.729:0.00466)0.826:0.00790,(Harbinger-8N1_DR|590918:0.05923,(Harbinger-8N1_DR|347447:0.07198,Harbinger-8N1_DR|590968:0.05258)0.682:0.00369)0.826:0.00742)0.781:0.00095,((((Harbinger-8N1_DR|193690:0.03049,(Harbinger-8N1_DR|193680:0.06396,Harbinger-8N1_DR|38655:0.05038)0.390:0.00697)0.756:0.00192,(((Harbinger-8N1_DR|193660:0.04791,Harbinger-8N1_DR|120551:0.04430)0.895:0.00055,((Harbinger-8N1_DR|193704:0.06831,Harbinger-8N1_DR|430750:0.02819)0.821:0.00528,(((Harbinger-8N1_DR|193737:0.05809,(Harbinger-8N1_DR|430818:0.04385,Harbinger-8N1_DR|510100:0.03761)0.495:0.00472)0.375:0.00110,(Harbinger-8N1_DR|347585:0.11412,Harbinger-8N1_DR|590954:0.09901)0.544:0.00056)0.125:0.00078,(Harbinger-8N1_DR|510155:0.01505,Harbinger-8N1_DR|193749:0.17580)0.720:0.00525)0.650:0.00058)0.785:0.00265)0.091:0.00056,(Harbinger-8N1_DR|347449:0.04115,Harbinger-8N1_DR|510115:0.05218)0.804:0.00610)0.768:0.00191)0.782:0.00195,(Harbinger-8N1_DR|590935:0.08635,Harbinger-8N1_DR|38737:0.05522)0.476:0.00207)0.788:0.00301,((Harbinger-8N1_DR|38689:0.04946,((Harbinger-8N1_DR|268236:0.04951,(Harbinger-8N1_DR|193719:0.01923,Harbinger-8N1_DR|193717:0.03417)0.750:0.00917)0.865:0.01746,(Harbinger-8N1_DR|193617:0.08363,Harbinger-8N1_DR|430774:0.05240)0.023:0.01121)0.810:0.00875)0.478:0.00477,(Harbinger-8N1_DR|120543:0.05779,Harbinger-8N1_DR|430711:0.05061)0.809:0.00444)0.743:0.00228)0.781:0.00057)0.033:0.00055)0.784:0.00185,(Harbinger-8N1_DR|347601:0.04456,(Harbinger-8N1_DR|193715:0.07038,((Harbinger-8N1_DR|120512:0.05641,Harbinger-8N1_DR|590969:0.06486)0.075:0.00949,((Harbinger-8N1_DR|590938:0.04707,(Harbinger-8N1_DR|430766:0.06400,Harbinger-8N1_DR|590940:0.04808)0.619:0.00233)0.516:0.00683,Harbinger-8N1_DR|38743:0.05521)0.846:0.00652)0.745:0.00215)0.167:0.00189)0.745:0.00055)0.802:0.00189,((Harbinger-8N1_DR|510030:0.07816,Harbinger-8N1_DR|510055:0.06518)0.921:0.02053,(Harbinger-8N1_DR|38654:0.04591,Harbinger-8N1_DR|193708:0.06047)0.753:0.00646)1.000:0.00055)0.708:0.00188)0.774:0.00189)0.781:0.00181)0.855:0.00494,Harbinger-8N1_DR|120500:0.04934)0.337:0.00055)0.602:0.00055)0.833:0.00189,Harbinger-8N1_DR|347589:0.05250)1.000:0.00055)0.798:0.00158,(Harbinger-8N1_DR|120554:0.02388,(Harbinger-8N1_DR|38711:0.04578,(Harbinger-8N1_DR|38682:0.02003,Harbinger-8N1_DR|590929:0.04578)0.942:0.01300)0.706:0.00434)0.777:0.00056)0.789:0.00192,((Harbinger-8N1_DR|38775:0.03845,((Harbinger-8N1_DR|38769:0.04372,Harbinger-8N1_DR|347506:0.03534)0.898:0.01242,Harbinger-8N1_DR|510156:0.04514)0.117:0.00237)0.857:0.00421,((((Harbinger-8N1_DR|120523:0.02203,(Harbinger-8N1_DR|38664:0.01680,Harbinger-8N1_DR|510136:0.00056)0.980:0.08987)0.209:0.00701,(((Harbinger-8N1_DR|38716:0.03964,Harbinger-8N1_DR|268242:0.05467)0.761:0.01279,(Harbinger-8N1_DR|120573:0.04361,(Harbinger-8N1_DR|120526:0.03740,Harbinger-8N1_DR|430771:0.04293)0.800:0.02028)0.847:0.00056)0.745:0.01037,Harbinger-8N1_DR|510068:0.04641)0.704:0.00056)0.770:0.00292,((((Harbinger-8N1_DR|120563:0.04277,Harbinger-8N1_DR|120510:0.01537)0.770:0.01068,((Harbinger-8N1_DR|590920:0.09351,Harbinger-8N1_DR|347579:0.03470)0.812:0.01763,Harbinger-8N1_DR|120549:0.03635)0.787:0.01080)0.081:0.00056,Harbinger-8N1_DR|193728:0.04435)0.318:0.00055,(((Harbinger-8N1_DR|268157:0.03984,Harbinger-8N1_DR|193648:0.03610)0.736:0.00863,Harbinger-8N1_DR|590931:0.04068)0.896:0.00714,(Harbinger-8N1_DR|38642:0.04040,Harbinger-8N1_DR|268194:0.06384)0.659:0.00056)1.000:0.00056)0.768:0.00178)0.830:0.00202,(Harbinger-8N1_DR|193718:0.02542,Harbinger-8N1_DR|268189:0.03605)0.333:0.00194)0.000:0.00056)0.800:0.00194)0.792:0.00236,(((Harbinger-8N1_DR|430799:0.03023,Harbinger-8N1_DR|430727:0.03785)0.931:0.00065,Harbinger-8N1_DR|268261:0.04292)0.949:0.00059,Harbinger-8N1_DR|120511:0.05375)0.800:0.00269)0.912:0.00058)0.000:0.00057,Harbinger-8N1_DR|347581:0.01956)0.367:0.00053)0.839:0.00056)0.851:0.00195)0.000:0.00056,((((Harbinger-8N1_DR|347477:0.03188,Harbinger-8N1_DR|430733:0.04631)0.253:0.00245,Harbinger-8N1_DR|38794:0.03367)0.919:0.00055,((((Harbinger-8N1_DR|347451:0.03497,Harbinger-8N1_DR|510121:0.04668)0.771:0.00104,(((Harbinger-8N1_DR|38669:0.02687,Harbinger-8N1_DR|38726:0.03604)0.770:0.00290,((Harbinger-8N1_DR|193713:0.03311,Harbinger-8N1_DR|347528:0.03615)0.850:0.00591,Harbinger-8N1_DR|347496:0.03381)0.809:0.00055)0.830:0.00189,Harbinger-8N1_DR|510024:0.02341)0.000:0.00056)0.807:0.00190,((Harbinger-8N1_DR|510025:0.02263,Harbinger-8N1_DR|590886:0.03652)0.888:0.00710,Harbinger-8N1_DR|347452:0.02531)0.000:0.00056)0.830:0.00187,Harbinger-8N1_DR|510023:0.03042)0.000:0.00055)0.825:0.00189,Harbinger-8N1_DR|38666:0.03943)0.000:0.00055)0.000:0.00055,((Harbinger-8N1_DR|193683:0.04286,Harbinger-8N1_DR|510071:0.03242)0.174:0.00180,Harbinger-8N1_DR|347445:0.02131)0.624:0.00056)0.459:0.00056,((Harbinger-8N1_DR|120503:0.02832,(Harbinger-8N1_DR|120605:0.03203,(Harbinger-8N1_DR|38718:0.03396,Harbinger-8N1_DR|268259:0.02826)0.773:0.00784)0.726:0.00252)0.750:0.00089,(Harbinger-8N1_DR|347584:0.03429,Harbinger-8N1_DR|347594:0.02420)0.801:0.00349)0.000:0.00051)0.509:0.00056,((Harbinger-8N1_DR|347595:0.02520,(Harbinger-8N1_DR|510144:0.02914,(Harbinger-8N1_DR|193746:0.04268,Harbinger-8N1_DR|268195:0.02746)0.907:0.01211)0.274:0.00154)0.928:0.00637,Harbinger-8N1_DR|38697:0.02135)0.000:0.00056)0.000:0.00055,((Harbinger-8N1_DR|193682:0.03714,Harbinger-8N1_DR|430732:0.04361)0.883:0.00821,((Harbinger-8N1_DR|193711:0.03950,Harbinger-8N1_DR|38748:0.03721)0.821:0.00056,((Harbinger-8N1_DR|510020:0.00783,Harbinger-8N1_DR|193626:0.03365)0.871:0.00703,Harbinger-8N1_DR|120533:0.05227)0.803:0.00241)0.000:0.00056)0.811:0.00187)0.586:0.00056,((Harbinger-8N1_DR|193679:0.04539,(Harbinger-8N1_DR|268224:0.03134,Harbinger-8N1_DR|268225:0.03479)0.948:0.01725)0.806:0.00453,((Harbinger-8N1_DR|120579:0.04371,Harbinger-8N1_DR|430770:0.06237)0.712:0.00146,(Harbinger-8N1_DR|268248:0.03155,(Harbinger-8N1_DR|430849:0.02271,Harbinger-8N1_DR|510051:0.02455)0.828:0.00424)0.784:0.00334)0.832:0.00352)0.882:0.00056)0.000:0.00053)0.595:0.00056,(((Harbinger-8N1_DR|120598:0.04224,Harbinger-8N1_DR|193753:0.06994)0.811:0.00573,(Harbinger-8N1_DR|38759:0.02125,((Harbinger-8N1_DR|38765:0.02812,Harbinger-8N1_DR|590946:0.03934)0.793:0.00323,(Harbinger-8N1_DR|347529:0.02095,Harbinger-8N1_DR|347563:0.03852)0.666:0.00055)0.866:0.00385)0.737:0.00180)1.000:0.00059,(Harbinger-8N1_DR|430714:0.03293,Harbinger-8N1_DR|430717:0.03537)0.738:0.00710)1.000:0.00135)0.000:0.00055)0.497:0.00056,(((Harbinger-8N1_DR|430837:0.03974,(Harbinger-8N1_DR|120612:0.04448,Harbinger-8N1_DR|193712:0.02700)0.239:0.00317)0.942:0.00056,(Harbinger-8N1_DR|430721:0.02313,Harbinger-8N1_DR|430722:0.02105)0.895:0.00611)0.930:0.00151,((Harbinger-8N1_DR|347439:0.02248,Harbinger-8N1_DR|347442:0.01950)0.853:0.00545,(Harbinger-8N1_DR|510108:0.05329,Harbinger-8N1_DR|510110:0.03508)0.986:0.02130)0.793:0.00204)1.000:0.00055)0.500:0.00055)0.000:0.00054,(Harbinger-8N1_DR|268238:0.05186,Harbinger-8N1_DR|430745:0.01806)0.780:0.00265)0.125:0.00056,(Harbinger-8N1_DR|510059:0.04649,(Harbinger-8N1_DR|510103:0.03408,Harbinger-8N1_DR|590913:0.03641)0.823:0.01154)0.929:0.00055)0.354:0.00056)1.000:0.00056,((Harbinger-8N1_DR|590962:0.05358,(Harbinger-8N1_DR|120637:0.02345,Harbinger-8N1_DR|38746:0.04463)0.818:0.00489)0.725:0.00215,(Harbinger-8N1_DR|510142:0.05615,Harbinger-8N1_DR|590978:0.04001)0.723:0.00205)0.424:0.00203)0.750:0.00158,((Harbinger-8N1_DR|120501:0.02898,Harbinger-8N1_DR|430846:0.03213)0.328:0.00056,(Harbinger-8N1_DR|193697:0.04047,Harbinger-8N1_DR|347562:0.02216)0.791:0.00753)0.380:0.00199)0.847:0.00055)0.759:0.00055);
```
