## Supplementary Data 2 for "A genomic portrait of zebrafish transposable elements and their spatiotemporal embryonic expression": Harbinger-8N2_DR.mafft.nwk

```
(((Harbinger-8N2_DR|120691:0.21103,Harbinger-8N2_DR|120675:0.18460)0.817:0.05048,(((((Harbinger-8N2_DR|430974:0.24400,((Harbinger-8N2_DR|193822:0.16321,(Harbinger-8N2_DR|120732:0.14699,Harbinger-8N2_DR|39031:0.22100)0.794:0.04634)0.088:0.01423,(Harbinger-8N2_DR|120802:0.08956,(Harbinger-8N2_DR|268408:0.19389,Harbinger-8N2_DR|193924:0.22146)0.610:0.00063)0.919:0.05056)0.183:0.00375)0.745:0.00656,(Harbinger-8N2_DR|120710:0.14483,Harbinger-8N2_DR|430945:0.21852)0.647:0.02486)0.799:0.01002,(Harbinger-8N2_DR|431045:0.16609,(Harbinger-8N2_DR|39007:0.15833,Harbinger-8N2_DR|193856:0.18114)0.767:0.03417)0.865:0.01841)0.153:0.00274,((Harbinger-8N2_DR|120798:0.20859,((Harbinger-8N2_DR|120711:0.18688,Harbinger-8N2_DR|268403:0.18560)0.766:0.01596,Harbinger-8N2_DR|347613:0.17722)0.663:0.00583)0.761:0.00944,(((Harbinger-8N2_DR|38941:0.22961,(((Harbinger-8N2_DR|268316:0.16845,Harbinger-8N2_DR|347714:0.16792)0.703:0.01326,(Harbinger-8N2_DR|120736:0.15097,Harbinger-8N2_DR|431020:0.19206)0.782:0.01441)0.814:0.01741,Harbinger-8N2_DR|347665:0.18506)0.307:0.01479)0.772:0.01145,((Harbinger-8N2_DR|38919:0.16435,Harbinger-8N2_DR|268299:0.16281)0.765:0.04241,Harbinger-8N2_DR|347611:0.18253)0.359:0.01199)0.230:0.00863,(Harbinger-8N2_DR|38909:0.25041,((Harbinger-8N2_DR|38900:0.12645,Harbinger-8N2_DR|38957:0.00065)0.903:0.30141,(Harbinger-8N2_DR|120815:0.09703,Harbinger-8N2_DR|268287:0.20110)0.445:0.01908)0.459:0.01173)0.591:0.00841)0.250:0.00436)0.714:0.00347)0.924:0.01220,((((((Harbinger-8N2_DR|193922:0.17572,((Harbinger-8N2_DR|193934:0.13714,Harbinger-8N2_DR|347808:0.21925)0.815:0.01805,(Harbinger-8N2_DR|193781:0.03054,Harbinger-8N2_DR|430969:0.07092)0.387:0.16996)0.763:0.00065)0.215:0.02448,(Harbinger-8N2_DR|430982:0.41870,((Harbinger-8N2_DR|120799:0.14093,(Harbinger-8N2_DR|193944:0.21823,Harbinger-8N2_DR|430941:0.12463)0.000:0.03591)0.879:0.04834,((Harbinger-8N2_DR|120803:0.22756,Harbinger-8N2_DR|347711:0.21051)0.515:0.01729,Harbinger-8N2_DR|268433:0.15213)0.733:0.02495)0.730:0.01030)0.708:0.02161)0.668:0.00904,(Harbinger-8N2_DR|347651:0.21196,((Harbinger-8N2_DR|38943:0.18761,Harbinger-8N2_DR|347810:0.17243)0.848:0.02212,Harbinger-8N2_DR|268382:0.15445)0.825:0.01863)0.000:0.00072)0.846:0.00823,Harbinger-8N2_DR|38916:0.22110)0.552:0.00064,(((Harbinger-8N2_DR|120740:0.16176,Harbinger-8N2_DR|430877:0.13074)0.049:0.00607,Harbinger-8N2_DR|347766:0.24612)0.582:0.01149,((Harbinger-8N2_DR|38821:0.03428,Harbinger-8N2_DR|510194:0.06731)0.087:0.13916,((Harbinger-8N2_DR|431026:0.19740,Harbinger-8N2_DR|268394:0.16844)0.865:0.03733,((Harbinger-8N2_DR|39005:0.17637,Harbinger-8N2_DR|193807:0.17432)0.713:0.01127,Harbinger-8N2_DR|39018:0.24442)0.735:0.00889)0.768:0.01163)0.743:0.00919)0.857:0.01528)0.514:0.00511,Harbinger-8N2_DR|193787:0.19565)0.338:0.00073)0.648:0.00106)0.708:0.00765,((((Harbinger-8N2_DR|120693:0.18325,Harbinger-8N2_DR|347751:0.13060)0.849:0.02503,((Harbinger-8N2_DR|431060:0.18718,((Harbinger-8N2_DR|193764:0.16759,((Harbinger-8N2_DR|193811:0.02363,Harbinger-8N2_DR|193813:0.01183)0.908:0.01205,(Harbinger-8N2_DR|193821:0.01468,(Harbinger-8N2_DR|193812:0.01581,(Harbinger-8N2_DR|193820:0.00935,(((Harbinger-8N2_DR|193819:0.00872,(Harbinger-8N2_DR|193814:0.00916,Harbinger-8N2_DR|193816:0.00874)0.752:0.00290)0.825:0.00062,(Harbinger-8N2_DR|193817:0.00892,Harbinger-8N2_DR|193818:0.02958)0.916:0.01158)0.820:0.00064,Harbinger-8N2_DR|193815:0.00792)0.644:0.00581)0.842:0.00531)0.759:0.00253)0.850:0.00848)1.000:0.14198)0.854:0.04016,(Harbinger-8N2_DR|430965:0.21915,(Harbinger-8N2_DR|268276:0.00064,Harbinger-8N2_DR|431062:0.01357)0.974:0.13895)0.000:0.02101)0.479:0.01081)0.540:0.01054,((Harbinger-8N2_DR|268434:0.16763,(Harbinger-8N2_DR|38958:0.29228,(Harbinger-8N2_DR|268286:0.16660,Harbinger-8N2_DR|347742:0.25096)0.000:0.00063)0.808:0.10768)0.668:0.08225,(Harbinger-8N2_DR|39038:0.11837,Harbinger-8N2_DR|120697:0.00063)0.462:0.04349)0.753:0.02142)0.785:0.01306)0.869:0.01196,(((Harbinger-8N2_DR|39028:0.15406,((((Harbinger-8N2_DR|120738:0.00064,Harbinger-8N2_DR|347744:0.24507)0.811:0.22444,(((Harbinger-8N2_DR|38833:0.00063,Harbinger-8N2_DR|120745:0.06145)0.585:0.25795,(((Harbinger-8N2_DR|268417:0.19726,Harbinger-8N2_DR|39042:0.30806)0.731:0.01784,Harbinger-8N2_DR|347741:0.25918)0.749:0.02763,Harbinger-8N2_DR|347673:0.16775)0.415:0.01363)0.456:0.02331,((Harbinger-8N2_DR|120681:0.15785,Harbinger-8N2_DR|120722:0.20214)0.602:0.04167,((Harbinger-8N2_DR|430866:0.11453,Harbinger-8N2_DR|38891:0.37561)0.433:0.07788,(Harbinger-8N2_DR|39006:0.15441,Harbinger-8N2_DR|430863:0.06708)0.871:0.08241)0.431:0.03820)0.823:0.02417)0.499:0.00533)0.106:0.01574,((((((((((Harbinger-8N2_DR|268380:0.19650,(Harbinger-8N2_DR|120724:0.00064,Harbinger-8N2_DR|193883:0.00064)0.952:0.24191)0.165:0.07087,((Harbinger-8N2_DR|38890:0.08655,Harbinger-8N2_DR|193937:0.00102)0.745:0.28979,(Harbinger-8N2_DR|193794:0.20823,Harbinger-8N2_DR|268320:0.36444)0.815:0.10240)0.769:0.05612)0.108:0.00596,(Harbinger-8N2_DR|38840:0.20216,Harbinger-8N2_DR|347679:0.19892)0.797:0.06777)0.414:0.03574,((((((((Harbinger-8N2_DR|193835:0.31880,(Harbinger-8N2_DR|120748:0.19641,Harbinger-8N2_DR|268366:0.15936)0.370:0.11862)0.255:0.03165,Harbinger-8N2_DR|268335:0.35823)0.645:0.00514,((Harbinger-8N2_DR|38905:0.35252,(Harbinger-8N2_DR|193800:0.35999,((Harbinger-8N2_DR|120684:0.41878,Harbinger-8N2_DR|38886:0.29644)0.272:0.06487,((Harbinger-8N2_DR|193808:0.00065,Harbinger-8N2_DR|193836:0.00059)0.998:0.34486,(Harbinger-8N2_DR|347648:0.00076,Harbinger-8N2_DR|347729:0.09564)0.673:0.24087)0.643:0.05441)0.270:0.02227)0.193:0.01516)0.098:0.01491,(Harbinger-8N2_DR|268315:0.06803,Harbinger-8N2_DR|431014:0.00064)0.510:0.30744)0.224:0.01033)0.669:0.00347,((Harbinger-8N2_DR|430944:0.27842,(Harbinger-8N2_DR|268368:0.26573,Harbinger-8N2_DR|120692:0.32637)0.388:0.02339)0.682:0.00768,((Harbinger-8N2_DR|120667:0.28994,Harbinger-8N2_DR|430979:0.31218)0.102:0.02580,Harbinger-8N2_DR|347610:0.25767)0.795:0.02773)0.805:0.01562)0.724:0.01313,((((Harbinger-8N2_DR|38888:0.29786,Harbinger-8N2_DR|268341:0.33034)0.798:0.07350,(Harbinger-8N2_DR|347719:0.23345,(Harbinger-8N2_DR|38861:0.00072,Harbinger-8N2_DR|347667:0.11014)0.846:0.09025)0.944:0.16979)0.531:0.01314,Harbinger-8N2_DR|193806:0.37079)0.608:0.01274,((Harbinger-8N2_DR|120785:0.21671,Harbinger-8N2_DR|268418:0.00073)0.650:0.12123,(Harbinger-8N2_DR|193881:0.31708,Harbinger-8N2_DR|347718:0.41121)0.104:0.00135)0.208:0.03003)0.920:0.05432)0.760:0.01073,(((Harbinger-8N2_DR|38836:0.43145,Harbinger-8N2_DR|268274:0.07052)0.890:0.29690,((Harbinger-8N2_DR|347710:0.20144,Harbinger-8N2_DR|120713:0.08854)0.822:0.05833,Harbinger-8N2_DR|38936:0.27406)0.298:0.03892)0.843:0.05920,(Harbinger-8N2_DR|120749:0.36696,(((Harbinger-8N2_DR|510177:0.37580,(Harbinger-8N2_DR|347715:0.37701,Harbinger-8N2_DR|347676:0.27457)0.455:0.08473)0.125:0.00063,((Harbinger-8N2_DR|347675:0.49609,Harbinger-8N2_DR|431065:0.25567)0.587:0.06073,(Harbinger-8N2_DR|120685:0.37707,Harbinger-8N2_DR|430987:0.28358)0.425:0.04477)0.648:0.10345)0.775:0.04898,(Harbinger-8N2_DR|120718:0.22295,Harbinger-8N2_DR|347789:0.37271)0.994:0.33700)0.237:0.04322)0.289:0.01004)0.778:0.01541)0.819:0.01109,(Harbinger-8N2_DR|268358:0.24913,(Harbinger-8N2_DR|38839:0.27842,((((Harbinger-8N2_DR|38971:0.36702,Harbinger-8N2_DR|38866:0.23574)0.709:0.01895,Harbinger-8N2_DR|120672:0.21135)0.414:0.01083,(Harbinger-8N2_DR|268376:0.21729,Harbinger-8N2_DR|38995:0.34923)0.687:0.02364)0.738:0.00732,((Harbinger-8N2_DR|430894:0.25951,(Harbinger-8N2_DR|431022:0.20425,Harbinger-8N2_DR|431032:0.28869)0.626:0.03009)0.496:0.01985,(Harbinger-8N2_DR|193897:0.26753,(Harbinger-8N2_DR|431068:0.15897,Harbinger-8N2_DR|510188:0.20851)0.224:0.03341)0.652:0.00732)0.240:0.00073)0.696:0.00802)0.502:0.00412)0.940:0.02825)0.232:0.00072,(((Harbinger-8N2_DR|38937:0.25440,Harbinger-8N2_DR|430961:0.37894)0.665:0.05493,(Harbinger-8N2_DR|347685:0.47218,((Harbinger-8N2_DR|120800:0.29313,(Harbinger-8N2_DR|347633:0.25311,(Harbinger-8N2_DR|193943:0.23400,Harbinger-8N2_DR|38990:0.15819)0.723:0.04361)0.338:0.02742)0.814:0.03179,(Harbinger-8N2_DR|347688:0.27966,(Harbinger-8N2_DR|193879:0.05325,Harbinger-8N2_DR|431061:0.08493)0.349:0.22751)0.322:0.00987)0.907:0.03476)0.487:0.02617)0.093:0.00250,(Harbinger-8N2_DR|347724:0.13417,(Harbinger-8N2_DR|38877:0.13887,Harbinger-8N2_DR|347668:0.04664)0.231:0.23428)0.912:0.11704)0.825:0.02116)0.690:0.00426)0.863:0.01535,((((Harbinger-8N2_DR|38925:0.28574,Harbinger-8N2_DR|268357:0.21599)0.036:0.07012,Harbinger-8N2_DR|347735:0.28098)0.437:0.03409,((Harbinger-8N2_DR|38931:0.15992,((Harbinger-8N2_DR|38894:0.19099,(Harbinger-8N2_DR|347772:0.00070,Harbinger-8N2_DR|347785:0.01304)0.549:0.21038)0.771:0.04241,Harbinger-8N2_DR|431021:0.26186)0.218:0.03588)0.551:0.06792,(((Harbinger-8N2_DR|193837:0.30850,Harbinger-8N2_DR|193853:0.26272)0.189:0.07738,Harbinger-8N2_DR|193871:0.41544)0.763:0.07737,Harbinger-8N2_DR|38899:0.27123)0.463:0.01281)0.679:0.00844)0.886:0.02429,(((Harbinger-8N2_DR|268390:0.22552,(Harbinger-8N2_DR|193914:0.19354,Harbinger-8N2_DR|510184:0.20869)0.646:0.21178)0.426:0.07842,(((Harbinger-8N2_DR|120677:0.17207,(Harbinger-8N2_DR|193810:0.00064,Harbinger-8N2_DR|193882:0.07260)0.172:0.26401)0.555:0.08754,Harbinger-8N2_DR|120714:0.27127)0.015:0.04345,(Harbinger-8N2_DR|120784:0.23621,Harbinger-8N2_DR|430966:0.23656)0.765:0.08382)0.814:0.02666)0.480:0.01683,(Harbinger-8N2_DR|193898:0.36942,(Harbinger-8N2_DR|38914:0.18444,Harbinger-8N2_DR|38896:0.17587)0.494:0.13003)0.698:0.02214)0.800:0.01624)0.185:0.01218)0.778:0.01633,((Harbinger-8N2_DR|120781:0.35699,Harbinger-8N2_DR|38893:0.17971)0.914:0.19916,Harbinger-8N2_DR|268290:0.34012)0.744:0.04525)0.918:0.04934,((((Harbinger-8N2_DR|430890:0.00064,Harbinger-8N2_DR|431044:0.05723)0.958:0.32592,(Harbinger-8N2_DR|347802:0.22821,Harbinger-8N2_DR|347738:0.18859)0.898:0.04704)0.699:0.02138,(Harbinger-8N2_DR|120824:0.27245,(((Harbinger-8N2_DR|347705:0.46053,(Harbinger-8N2_DR|431006:0.14214,Harbinger-8N2_DR|38987:0.15610)0.352:0.03154)0.108:0.01452,Harbinger-8N2_DR|347739:0.26423)0.714:0.03808,((Harbinger-8N2_DR|120787:0.25164,(Harbinger-8N2_DR|268292:0.22657,Harbinger-8N2_DR|347687:0.30991)0.763:0.03997)0.525:0.03535,(Harbinger-8N2_DR|268310:0.12431,Harbinger-8N2_DR|347717:0.18036)0.488:0.20776)0.821:0.02640)0.846:0.02126)0.323:0.00100)0.253:0.00503,Harbinger-8N2_DR|268332:0.28827)0.841:0.01482)0.336:0.00743,(Harbinger-8N2_DR|347780:0.03067,Harbinger-8N2_DR|431043:0.19983)0.775:0.36351)0.706:0.01367,(Harbinger-8N2_DR|120668:0.28026,(((Harbinger-8N2_DR|347771:0.05788,Harbinger-8N2_DR|430996:0.02037)0.484:0.16879,(Harbinger-8N2_DR|38950:0.30764,(Harbinger-8N2_DR|38961:0.22976,Harbinger-8N2_DR|431004:0.08670)0.722:0.04657)0.629:0.02779)0.887:0.04706,(Harbinger-8N2_DR|193902:0.15032,Harbinger-8N2_DR|347798:0.11427)0.448:0.00131)0.916:0.03338)0.473:0.01291)0.914:0.01994,(Harbinger-8N2_DR|193870:0.25293,(Harbinger-8N2_DR|120719:0.30497,(Harbinger-8N2_DR|120653:0.00100,Harbinger-8N2_DR|120699:0.20625)0.180:0.09879)0.280:0.08125)0.686:0.00434)0.181:0.00723)0.850:0.01270,((Harbinger-8N2_DR|120671:0.22506,(Harbinger-8N2_DR|193778:0.00064,Harbinger-8N2_DR|510176:0.30764)0.941:0.08811)0.783:0.05178,(Harbinger-8N2_DR|38815:0.21996,(Harbinger-8N2_DR|193793:0.24415,Harbinger-8N2_DR|193838:0.32043)0.617:0.00064)0.805:0.01711)0.389:0.00073)0.535:0.00865)0.454:0.00232,(((Harbinger-8N2_DR|347731:0.35702,((Harbinger-8N2_DR|347756:0.04025,(Harbinger-8N2_DR|193848:0.12939,Harbinger-8N2_DR|120790:0.36833)0.149:0.02410)0.848:0.06365,Harbinger-8N2_DR|431052:0.05180)0.476:0.02622)0.475:0.02496,Harbinger-8N2_DR|39002:0.21524)0.663:0.01849,(((((Harbinger-8N2_DR|347645:0.19669,(Harbinger-8N2_DR|38818:0.15662,(Harbinger-8N2_DR|120775:0.22526,Harbinger-8N2_DR|268324:0.11717)0.525:0.01961)0.818:0.02852)0.693:0.01176,((Harbinger-8N2_DR|268423:0.11123,Harbinger-8N2_DR|347706:0.09477)0.735:0.01013,(((Harbinger-8N2_DR|193877:0.11864,Harbinger-8N2_DR|347644:0.16157)0.916:0.07879,Harbinger-8N2_DR|430928:0.11238)0.274:0.00716,(Harbinger-8N2_DR|39017:0.11721,Harbinger-8N2_DR|268372:0.26862)0.463:0.02211)0.906:0.04524)0.848:0.03070)0.787:0.03832,((Harbinger-8N2_DR|193915:0.10779,Harbinger-8N2_DR|430971:0.11028)0.603:0.09017,(((Harbinger-8N2_DR|193872:0.11293,((Harbinger-8N2_DR|193886:0.11726,(Harbinger-8N2_DR|38848:0.00842,Harbinger-8N2_DR|193823:0.00065)0.967:0.23779)0.539:0.04930,Harbinger-8N2_DR|38908:0.18392)0.682:0.01655)0.717:0.01736,Harbinger-8N2_DR|193849:0.14956)0.785:0.02618,(Harbinger-8N2_DR|510193:0.08128,Harbinger-8N2_DR|39034:0.16011)0.768:0.02647)0.722:0.01672)0.697:0.01160)0.987:0.09611,((Harbinger-8N2_DR|120806:0.00064,(Harbinger-8N2_DR|193949:0.04981,Harbinger-8N2_DR|347626:0.00064)0.693:0.19752)0.820:0.31721,(Harbinger-8N2_DR|38974:0.22013,(Harbinger-8N2_DR|38850:0.16600,Harbinger-8N2_DR|120678:0.14163)0.727:0.07357)0.871:0.08949)0.857:0.07967)0.267:0.01458,((Harbinger-8N2_DR|193888:0.05355,Harbinger-8N2_DR|430933:0.14474)0.817:0.10338,(Harbinger-8N2_DR|120776:0.12136,Harbinger-8N2_DR|430984:0.00063)0.552:0.11330)0.611:0.03131)0.900:0.03907)0.707:0.01331)0.881:0.01837,((((Harbinger-8N2_DR|120676:0.33864,(Harbinger-8N2_DR|120694:0.00100,Harbinger-8N2_DR|268307:0.30888)0.000:0.17906)0.382:0.06294,(Harbinger-8N2_DR|268285:0.13501,Harbinger-8N2_DR|38882:0.11674)0.135:0.00694)0.861:0.07128,((Harbinger-8N2_DR|347634:0.21589,(Harbinger-8N2_DR|120735:0.05688,Harbinger-8N2_DR|430897:0.00063)0.467:0.11287)0.461:0.04615,((Harbinger-8N2_DR|38885:0.17996,(Harbinger-8N2_DR|38844:0.17735,Harbinger-8N2_DR|38869:0.12235)0.945:0.04972)0.955:0.04967,Harbinger-8N2_DR|193880:0.15026)0.727:0.00930)0.706:0.01158)0.719:0.01097,(Harbinger-8N2_DR|39025:0.22447,((Harbinger-8N2_DR|38997:0.15267,(Harbinger-8N2_DR|268338:0.29406,Harbinger-8N2_DR|347683:0.16232)0.537:0.01707)0.563:0.00699,Harbinger-8N2_DR|347653:0.20536)0.711:0.01330)0.545:0.01084)0.874:0.01151)0.184:0.00059)0.734:0.00522,((((Harbinger-8N2_DR|193779:0.00064,Harbinger-8N2_DR|193893:0.09412)0.636:0.15639,(Harbinger-8N2_DR|120729:0.23525,Harbinger-8N2_DR|268384:0.21867)0.837:0.03340)0.726:0.00884,(((Harbinger-8N2_DR|193865:0.14427,(Harbinger-8N2_DR|38843:0.19771,Harbinger-8N2_DR|193930:0.17985)0.760:0.02729)0.811:0.02048,Harbinger-8N2_DR|268291:0.19612)0.694:0.00846,(((((Harbinger-8N2_DR|430927:0.15759,Harbinger-8N2_DR|510187:0.00159)0.185:0.12726,Harbinger-8N2_DR|38963:0.28843)0.786:0.03793,Harbinger-8N2_DR|431029:0.22411)0.709:0.00658,((Harbinger-8N2_DR|510201:0.17677,((Harbinger-8N2_DR|38938:0.25710,Harbinger-8N2_DR|430896:0.22191)0.945:0.13266,Harbinger-8N2_DR|430893:0.28964)0.802:0.05223)0.077:0.03311,(Harbinger-8N2_DR|431071:0.15841,Harbinger-8N2_DR|430915:0.20954)0.811:0.06581)0.759:0.01866)0.729:0.00609,(((Harbinger-8N2_DR|268371:0.18488,(Harbinger-8N2_DR|268309:0.32511,Harbinger-8N2_DR|38953:0.13827)0.703:0.10777)0.624:0.02767,Harbinger-8N2_DR|268354:0.13996)0.708:0.01736,Harbinger-8N2_DR|193798:0.23843)0.764:0.01353)0.782:0.01094)0.742:0.00454)0.556:0.00102,Harbinger-8N2_DR|430889:0.17348)0.931:0.00420)0.914:0.01330,((((((Harbinger-8N2_DR|193929:0.17033,(Harbinger-8N2_DR|268392:0.14329,((Harbinger-8N2_DR|268412:0.16882,Harbinger-8N2_DR|120721:0.18294)0.333:0.01853,(Harbinger-8N2_DR|268374:0.20832,Harbinger-8N2_DR|268343:0.25379)0.562:0.03768)0.701:0.01532)0.002:0.00984)0.828:0.00063,((((Harbinger-8N2_DR|120750:0.09510,Harbinger-8N2_DR|120661:0.24374)0.866:0.13653,Harbinger-8N2_DR|430998:0.21150)0.724:0.01536,(Harbinger-8N2_DR|120660:0.12954,(Harbinger-8N2_DR|39014:0.16963,(Harbinger-8N2_DR|38954:0.12796,Harbinger-8N2_DR|268424:0.15675)0.761:0.02830)0.754:0.01256)0.202:0.00674)0.761:0.01899,((Harbinger-8N2_DR|431054:0.16713,((Harbinger-8N2_DR|268401:0.26205,Harbinger-8N2_DR|38811:0.12022)0.739:0.01533,(Harbinger-8N2_DR|347769:0.13056,Harbinger-8N2_DR|268378:0.18513)0.817:0.01556)0.097:0.00538)0.739:0.00578,(Harbinger-8N2_DR|120782:0.11089,(Harbinger-8N2_DR|38835:0.00063,Harbinger-8N2_DR|193767:0.07446)0.244:0.11859)0.798:0.03222)0.604:0.00521)0.562:0.00358)0.686:0.00358,(((((Harbinger-8N2_DR|39036:0.12218,Harbinger-8N2_DR|120727:0.22447)0.786:0.02624,(Harbinger-8N2_DR|193891:0.14343,Harbinger-8N2_DR|193852:0.18125)0.683:0.01509)0.685:0.00391,((Harbinger-8N2_DR|268362:0.20984,(Harbinger-8N2_DR|120695:0.07174,Harbinger-8N2_DR|193928:0.00064)0.615:0.10759)0.744:0.02073,(Harbinger-8N2_DR|347657:0.13236,((Harbinger-8N2_DR|431059:0.13605,(Harbinger-8N2_DR|347784:0.14418,Harbinger-8N2_DR|431012:0.19622)0.836:0.02923)0.220:0.00913,Harbinger-8N2_DR|430943:0.15366)0.863:0.02446)0.706:0.00462)0.183:0.00526)0.759:0.00983,(Harbinger-8N2_DR|268413:0.14151,(((Harbinger-8N2_DR|38911:0.34976,Harbinger-8N2_DR|268305:0.16245)0.801:0.04910,(((Harbinger-8N2_DR|430975:0.11441,Harbinger-8N2_DR|38978:0.15103)0.206:0.00542,Harbinger-8N2_DR|431031:0.16514)0.676:0.01292,(Harbinger-8N2_DR|120744:0.17657,Harbinger-8N2_DR|193771:0.05544)0.904:0.14896)0.616:0.00442)0.612:0.00062,Harbinger-8N2_DR|347670:0.13465)0.887:0.02915)0.795:0.01555)0.793:0.00813,(((((((Harbinger-8N2_DR|120688:0.15931,(Harbinger-8N2_DR|38892:0.09621,Harbinger-8N2_DR|347773:0.05267)0.730:0.01480)0.913:0.04344,(Harbinger-8N2_DR|39035:0.08924,((Harbinger-8N2_DR|268361:0.12034,(Harbinger-8N2_DR|120654:0.18159,Harbinger-8N2_DR|193758:0.18988)0.587:0.00673)0.763:0.01401,(Harbinger-8N2_DR|430977:0.18889,Harbinger-8N2_DR|193899:0.09885)0.744:0.02349)0.840:0.01921)0.411:0.00279)0.869:0.03392,(Harbinger-8N2_DR|39026:0.17846,Harbinger-8N2_DR|347654:0.13601)0.000:0.00195)0.545:0.01352,(Harbinger-8N2_DR|38998:0.21147,(((Harbinger-8N2_DR|268301:0.12556,(Harbinger-8N2_DR|193757:0.22672,(Harbinger-8N2_DR|268317:0.00064,Harbinger-8N2_DR|347819:0.00080)0.584:0.31084)0.866:0.13247)0.721:0.01559,(Harbinger-8N2_DR|39010:0.18282,Harbinger-8N2_DR|193845:0.37228)0.528:0.00064)0.000:0.00065,(Harbinger-8N2_DR|347656:0.16953,Harbinger-8N2_DR|347763:0.21518)0.805:0.06095)0.000:0.00408)0.737:0.02195)0.999:0.08358,((Harbinger-8N2_DR|38823:0.00064,Harbinger-8N2_DR|193896:0.38007)0.412:0.16089,((((Harbinger-8N2_DR|268330:0.22954,Harbinger-8N2_DR|347696:0.00062)0.880:0.17844,Harbinger-8N2_DR|193775:0.12632)0.510:0.01342,(Harbinger-8N2_DR|430900:0.11236,Harbinger-8N2_DR|347686:0.23286)0.823:0.04287)0.858:0.04182,((Harbinger-8N2_DR|347720:0.20936,Harbinger-8N2_DR|430988:0.16734)0.871:0.06181,((Harbinger-8N2_DR|347760:0.38995,Harbinger-8N2_DR|193850:0.02021)0.693:0.16592,(Harbinger-8N2_DR|268416:0.28199,Harbinger-8N2_DR|347782:0.15809)0.762:0.06359)0.384:0.04449)0.670:0.04806)0.619:0.01226)0.794:0.02543)0.565:0.00354,(Harbinger-8N2_DR|347660:0.32722,Harbinger-8N2_DR|510181:0.23369)0.385:0.05587)0.851:0.01498,((Harbinger-8N2_DR|193760:0.06821,Harbinger-8N2_DR|39041:0.05835)0.897:0.08289,((((Harbinger-8N2_DR|38817:0.11350,Harbinger-8N2_DR|347612:0.40676)0.733:0.09057,(Harbinger-8N2_DR|193859:0.18747,(Harbinger-8N2_DR|39030:0.08522,Harbinger-8N2_DR|120762:0.18111)0.938:0.14989)0.673:0.01408)0.525:0.00166,(((Harbinger-8N2_DR|193772:0.27319,Harbinger-8N2_DR|268364:0.15738)0.670:0.02784,(Harbinger-8N2_DR|193774:0.17856,Harbinger-8N2_DR|193918:0.14760)0.741:0.01758)0.845:0.01169,((Harbinger-8N2_DR|38863:0.00064,Harbinger-8N2_DR|120651:0.15954)0.608:0.12005,(((Harbinger-8N2_DR|120758:0.20963,(Harbinger-8N2_DR|430967:0.20732,Harbinger-8N2_DR|268402:0.28104)0.759:0.04752)0.823:0.05195,Harbinger-8N2_DR|193857:0.17852)0.651:0.01315,(Harbinger-8N2_DR|38969:0.11264,Harbinger-8N2_DR|120706:0.18698)0.778:0.03695)0.682:0.01262)0.667:0.00872)0.806:0.01211)0.419:0.00073,Harbinger-8N2_DR|120778:0.12830)0.033:0.00415)0.986:0.00072)0.390:0.00192)0.759:0.00105)0.743:0.00704,((Harbinger-8N2_DR|120807:0.16809,(((Harbinger-8N2_DR|39050:0.18086,Harbinger-8N2_DR|268311:0.07773)0.649:0.10749,(Harbinger-8N2_DR|38854:0.06857,(Harbinger-8N2_DR|268333:0.0,Harbinger-8N2_DR|268334:0.0):0.01483)0.893:0.16916)0.258:0.01147,(Harbinger-8N2_DR|193926:0.14986,Harbinger-8N2_DR|431019:0.17890)0.735:0.03308)0.723:0.00900)0.534:0.01794,((((Harbinger-8N2_DR|430881:0.20532,((Harbinger-8N2_DR|431070:0.27209,(Harbinger-8N2_DR|38926:0.18112,(Harbinger-8N2_DR|347721:0.14004,Harbinger-8N2_DR|38923:0.11983)0.400:0.04939)0.805:0.08116)0.283:0.01600,(Harbinger-8N2_DR|431050:0.09411,Harbinger-8N2_DR|347818:0.34253)0.756:0.08486)0.756:0.04244)0.613:0.00426,(Harbinger-8N2_DR|38996:0.18791,Harbinger-8N2_DR|431003:0.24587)0.745:0.02695)0.730:0.00543,(((Harbinger-8N2_DR|193801:0.02257,Harbinger-8N2_DR|347804:0.00201)0.519:0.14795,(Harbinger-8N2_DR|193833:0.11989,Harbinger-8N2_DR|120737:0.21200)0.130:0.01648)0.861:0.01665,(Harbinger-8N2_DR|39000:0.12481,Harbinger-8N2_DR|268398:0.15717)0.839:0.01745)0.263:0.00478)0.211:0.00627,(Harbinger-8N2_DR|38949:0.16607,Harbinger-8N2_DR|120786:0.24490)0.845:0.03017)0.819:0.00980)0.836:0.01288)0.687:0.00414,((((((Harbinger-8N2_DR|193799:0.25370,((((Harbinger-8N2_DR|431051:0.18750,Harbinger-8N2_DR|268297:0.13679)0.855:0.03955,Harbinger-8N2_DR|38940:0.17341)0.521:0.01816,Harbinger-8N2_DR|38847:0.21276)0.658:0.00771,(Harbinger-8N2_DR|38976:0.20986,Harbinger-8N2_DR|268275:0.11820)0.787:0.02711)0.734:0.01254)0.634:0.01832,((((Harbinger-8N2_DR|38867:0.20307,Harbinger-8N2_DR|120816:0.10870)0.820:0.03813,(Harbinger-8N2_DR|193935:0.16001,Harbinger-8N2_DR|347783:0.15256)0.808:0.02944)0.414:0.01535,Harbinger-8N2_DR|430963:0.23004)0.827:0.00074,((Harbinger-8N2_DR|430950:0.22377,((((Harbinger-8N2_DR|38929:0.05927,Harbinger-8N2_DR|347733:0.00063)0.983:0.16271,(Harbinger-8N2_DR|38979:0.15569,Harbinger-8N2_DR|193831:0.17186)0.824:0.04408)0.774:0.01411,Harbinger-8N2_DR|347692:0.16928)0.794:0.01306,Harbinger-8N2_DR|120801:0.16601)0.787:0.00918)0.821:0.01207,(Harbinger-8N2_DR|268393:0.19573,((((Harbinger-8N2_DR|120689:0.11123,Harbinger-8N2_DR|431053:0.31650)0.566:0.04050,Harbinger-8N2_DR|430970:0.53383)0.524:0.05254,Harbinger-8N2_DR|38837:0.21584)0.722:0.02150,(((Harbinger-8N2_DR|120709:0.08838,Harbinger-8N2_DR|431025:0.02343)0.648:0.22265,(Harbinger-8N2_DR|38820:0.22735,(Harbinger-8N2_DR|268397:0.13617,(Harbinger-8N2_DR|193841:0.15942,(Harbinger-8N2_DR|510182:0.00069,Harbinger-8N2_DR|268298:0.40862)0.735:0.08740)0.625:0.12999)0.629:0.04421)0.686:0.02325)0.329:0.02247,(Harbinger-8N2_DR|268400:0.25516,Harbinger-8N2_DR|430997:0.19086)0.635:0.01778)0.436:0.00200)0.180:0.00990)0.600:0.01538)0.769:0.00504)0.775:0.00387)0.728:0.00334,((((((((Harbinger-8N2_DR|268278:0.20271,Harbinger-8N2_DR|193874:0.18816)0.034:0.00076,Harbinger-8N2_DR|347647:0.12119)0.352:0.02119,(Harbinger-8N2_DR|430888:0.17020,(Harbinger-8N2_DR|120720:0.15481,Harbinger-8N2_DR|38907:0.26172)0.775:0.02329)0.872:0.03534)0.245:0.00070,((Harbinger-8N2_DR|38846:0.27140,Harbinger-8N2_DR|347816:0.09654)0.757:0.05348,(Harbinger-8N2_DR|120731:0.00063,Harbinger-8N2_DR|193844:0.00062)0.932:0.21930)0.742:0.02938)0.748:0.01499,((Harbinger-8N2_DR|39027:0.07083,Harbinger-8N2_DR|431064:0.17372)0.645:0.11745,(Harbinger-8N2_DR|193805:0.17878,Harbinger-8N2_DR|430912:0.39216)0.450:0.06583)0.117:0.03680)0.338:0.00063,Harbinger-8N2_DR|193921:0.17211)0.800:0.01044,(((Harbinger-8N2_DR|268383:0.17218,Harbinger-8N2_DR|193863:0.22904)0.765:0.03030,((Harbinger-8N2_DR|268415:0.21302,Harbinger-8N2_DR|268356:0.20680)0.178:0.01747,Harbinger-8N2_DR|38829:0.17997)0.645:0.01698)0.867:0.03022,((((Harbinger-8N2_DR|193940:0.37980,Harbinger-8N2_DR|430924:0.12608)0.732:0.03323,Harbinger-8N2_DR|430957:0.19016)0.786:0.02507,(Harbinger-8N2_DR|38970:0.17095,(((Harbinger-8N2_DR|38810:0.11759,(Harbinger-8N2_DR|347725:0.34685,Harbinger-8N2_DR|268395:0.21730)0.430:0.00064)0.498:0.02095,Harbinger-8N2_DR|347709:0.36768)0.308:0.02641,(Harbinger-8N2_DR|120652:0.12701,(Harbinger-8N2_DR|193867:0.00062,Harbinger-8N2_DR|268313:0.20048)0.532:0.12360)0.962:0.07590)0.380:0.00063)0.864:0.02804)0.424:0.00494,(Harbinger-8N2_DR|430932:0.20041,Harbinger-8N2_DR|38924:0.23982)0.766:0.02084)0.845:0.01000)0.826:0.00059)0.626:0.00697,(Harbinger-8N2_DR|193824:0.16726,Harbinger-8N2_DR|347629:0.00061)0.711:0.17443)0.692:0.00544)0.312:0.00424,(Harbinger-8N2_DR|430886:0.20289,(((((Harbinger-8N2_DR|193840:0.00064,Harbinger-8N2_DR|193843:0.12830)0.847:0.09705,Harbinger-8N2_DR|120673:0.09327)0.760:0.04881,(((Harbinger-8N2_DR|38860:0.23205,Harbinger-8N2_DR|510192:0.11570)0.858:0.02998,((Harbinger-8N2_DR|430867:0.17642,Harbinger-8N2_DR|431016:0.32011)0.801:0.02945,Harbinger-8N2_DR|268407:0.17826)0.635:0.03139)0.283:0.00073,Harbinger-8N2_DR|510179:0.17497)0.760:0.00896)0.827:0.01591,Harbinger-8N2_DR|38842:0.17680)0.397:0.00072,((Harbinger-8N2_DR|430976:0.18569,(Harbinger-8N2_DR|268411:0.18983,(Harbinger-8N2_DR|268399:0.20566,Harbinger-8N2_DR|193875:0.12518)0.060:0.01115)0.561:0.00291)0.962:0.05142,((((Harbinger-8N2_DR|120650:0.14986,Harbinger-8N2_DR|193825:0.26550)0.856:0.03675,(Harbinger-8N2_DR|268373:0.13284,Harbinger-8N2_DR|431041:0.36710)0.802:0.05330)0.552:0.00194,(Harbinger-8N2_DR|38977:0.17085,Harbinger-8N2_DR|120805:0.14216)0.854:0.02723)0.789:0.00460,Harbinger-8N2_DR|120821:0.14616)0.702:0.00100)0.917:0.01754)0.147:0.00129)0.661:0.00280)0.870:0.00767,((((Harbinger-8N2_DR|430880:0.21798,Harbinger-8N2_DR|431001:0.16919)0.909:0.04172,Harbinger-8N2_DR|347797:0.23921)0.402:0.00135,(Harbinger-8N2_DR|120780:0.13900,(Harbinger-8N2_DR|193906:0.00542,Harbinger-8N2_DR|510180:0.00063)0.999:0.16216)0.812:0.04173)0.152:0.01260,((((((Harbinger-8N2_DR|347747:0.16625,((Harbinger-8N2_DR|268396:0.21686,Harbinger-8N2_DR|430873:0.15203)0.818:0.02527,Harbinger-8N2_DR|268363:0.22001)0.877:0.02572)0.241:0.00251,(Harbinger-8N2_DR|347680:0.12749,Harbinger-8N2_DR|430953:0.12819)0.753:0.01188)0.121:0.01008,Harbinger-8N2_DR|193923:0.17404)0.855:0.01319,((Harbinger-8N2_DR|431023:0.21694,(Harbinger-8N2_DR|347814:0.27396,(Harbinger-8N2_DR|120664:0.12307,Harbinger-8N2_DR|430958:0.25362)0.360:0.01690)0.232:0.00781)0.423:0.01427,(((Harbinger-8N2_DR|268385:0.14152,(Harbinger-8N2_DR|430871:0.10736,Harbinger-8N2_DR|347781:0.21244)0.371:0.01210)0.581:0.02755,(Harbinger-8N2_DR|193932:0.14243,Harbinger-8N2_DR|268331:0.20053)0.773:0.02086)0.727:0.01537,((Harbinger-8N2_DR|193842:0.13433,Harbinger-8N2_DR|347609:0.16628)0.790:0.03598,Harbinger-8N2_DR|268435:0.22101)0.748:0.01827)0.724:0.00629)0.747:0.00508)0.717:0.00495,((((Harbinger-8N2_DR|38946:0.26242,(Harbinger-8N2_DR|347700:0.22976,(Harbinger-8N2_DR|268381:0.14100,(Harbinger-8N2_DR|347776:0.18080,Harbinger-8N2_DR|430898:0.22023)0.297:0.03694)0.644:0.01299)0.782:0.01655)0.635:0.00725,((((Harbinger-8N2_DR|430908:0.36820,((Harbinger-8N2_DR|120808:0.28831,(Harbinger-8N2_DR|347800:0.00472,Harbinger-8N2_DR|347809:0.15320)0.514:0.16151)0.439:0.02574,(Harbinger-8N2_DR|268308:0.26818,Harbinger-8N2_DR|430884:0.00072)0.418:0.18700)0.148:0.00247)0.332:0.03552,(Harbinger-8N2_DR|430973:0.24312,Harbinger-8N2_DR|120788:0.20847)0.378:0.02318)0.519:0.00099,((Harbinger-8N2_DR|430869:0.28411,Harbinger-8N2_DR|268405:0.15713)0.595:0.02174,(Harbinger-8N2_DR|193941:0.12966,Harbinger-8N2_DR|268422:0.21705)0.542:0.03957)0.751:0.01338)0.790:0.00689,(Harbinger-8N2_DR|193919:0.23893,(Harbinger-8N2_DR|430875:0.12604,Harbinger-8N2_DR|347632:0.19198)0.619:0.03173)0.834:0.02246)0.730:0.00438)0.835:0.00623,(((Harbinger-8N2_DR|430972:0.09853,Harbinger-8N2_DR|430913:0.20635)0.757:0.08890,Harbinger-8N2_DR|431066:0.00245)0.170:0.14656,Harbinger-8N2_DR|120683:0.15778)0.773:0.02268)0.837:0.00638,(((Harbinger-8N2_DR|268404:0.26308,((Harbinger-8N2_DR|38975:0.19036,Harbinger-8N2_DR|268414:0.27480)0.800:0.03297,((Harbinger-8N2_DR|347695:0.14080,(Harbinger-8N2_DR|268367:0.15222,(Harbinger-8N2_DR|120723:0.00073,Harbinger-8N2_DR|347791:0.28245)0.516:0.10478)0.760:0.08080)0.743:0.02179,Harbinger-8N2_DR|38994:0.19823)0.000:0.00065)0.407:0.00064)0.779:0.03318,(Harbinger-8N2_DR|268429:0.17596,(Harbinger-8N2_DR|120765:0.07956,Harbinger-8N2_DR|347765:0.05829)0.683:0.08605)0.900:0.05104)0.647:0.00460,(Harbinger-8N2_DR|38870:0.19323,((Harbinger-8N2_DR|268314:0.18251,(Harbinger-8N2_DR|120772:0.17825,Harbinger-8N2_DR|268421:0.13116)0.347:0.00827)0.925:0.03595,(Harbinger-8N2_DR|430936:0.21678,(Harbinger-8N2_DR|268284:0.12031,Harbinger-8N2_DR|347730:0.19924)0.848:0.04303)0.751:0.03094)0.518:0.00072)0.560:0.00694)0.738:0.00527)0.886:0.00775)0.340:0.00064,(Harbinger-8N2_DR|120754:0.15683,(Harbinger-8N2_DR|38982:0.15875,Harbinger-8N2_DR|39011:0.14238)0.736:0.01090)0.785:0.01405)0.774:0.00321)0.292:0.00218)0.820:0.00698,(((((Harbinger-8N2_DR|193860:0.10262,Harbinger-8N2_DR|347750:0.38412)0.758:0.06143,Harbinger-8N2_DR|39023:0.17063)0.671:0.03147,(Harbinger-8N2_DR|430991:0.19549,Harbinger-8N2_DR|431042:0.19862)0.724:0.04238)0.981:0.00062,((((Harbinger-8N2_DR|347799:0.15893,(Harbinger-8N2_DR|39043:0.08119,Harbinger-8N2_DR|193847:0.17457)0.689:0.11344)0.683:0.01055,((Harbinger-8N2_DR|120679:0.11427,(Harbinger-8N2_DR|38913:0.23177,Harbinger-8N2_DR|347607:0.18923)0.674:0.02622)0.706:0.02693,Harbinger-8N2_DR|430949:0.16512)0.746:0.02049)0.908:0.02488,(((Harbinger-8N2_DR|347623:0.16434,Harbinger-8N2_DR|430986:0.18569)0.739:0.02019,(Harbinger-8N2_DR|120665:0.15336,((Harbinger-8N2_DR|120682:0.20904,Harbinger-8N2_DR|431034:0.18545)0.311:0.04056,(Harbinger-8N2_DR|347617:0.13054,Harbinger-8N2_DR|347728:0.17352)0.868:0.04230)0.164:0.00629)0.858:0.01977)0.473:0.00706,(((Harbinger-8N2_DR|193933:0.13414,Harbinger-8N2_DR|347608:0.20996)0.458:0.01992,Harbinger-8N2_DR|431033:0.16210)0.847:0.03311,(Harbinger-8N2_DR|347792:0.21713,Harbinger-8N2_DR|430909:0.20133)0.210:0.00841)0.870:0.02483)0.807:0.00970)0.768:0.00564,((((Harbinger-8N2_DR|39020:0.15721,(Harbinger-8N2_DR|38944:0.16524,Harbinger-8N2_DR|347643:0.18454)0.458:0.05820)0.848:0.02687,(Harbinger-8N2_DR|120726:0.20999,Harbinger-8N2_DR|431002:0.09984)0.840:0.02491)0.727:0.02092,(Harbinger-8N2_DR|193904:0.18592,Harbinger-8N2_DR|193909:0.22590)0.875:0.03714)0.124:0.00103,Harbinger-8N2_DR|39015:0.19929)0.800:0.00630)0.821:0.00063)0.861:0.00597,(((Harbinger-8N2_DR|347723:0.27000,((Harbinger-8N2_DR|193950:0.14603,((((Harbinger-8N2_DR|430951:0.11201,Harbinger-8N2_DR|510191:0.13075)0.879:0.04694,((((Harbinger-8N2_DR|38889:0.08682,Harbinger-8N2_DR|38988:0.13281)0.587:0.02773,Harbinger-8N2_DR|431073:0.24681)0.708:0.00924,(Harbinger-8N2_DR|38948:0.10625,Harbinger-8N2_DR|268273:0.16739)0.698:0.02233)0.790:0.01548,(Harbinger-8N2_DR|347682:0.17152,Harbinger-8N2_DR|431017:0.14141)0.841:0.04285)0.717:0.00706)0.064:0.00463,(Harbinger-8N2_DR|38845:0.18966,Harbinger-8N2_DR|510183:0.19239)0.782:0.04594)0.087:0.00529,((Harbinger-8N2_DR|193785:0.13342,(((Harbinger-8N2_DR|120820:0.26279,Harbinger-8N2_DR|430938:0.00064)0.630:0.18024,(((Harbinger-8N2_DR|120761:0.18853,Harbinger-8N2_DR|347620:0.11490)0.832:0.02976,((Harbinger-8N2_DR|120743:0.17630,Harbinger-8N2_DR|120818:0.14762)0.611:0.01466,((Harbinger-8N2_DR|193854:0.27268,(Harbinger-8N2_DR|430960:0.25528,(Harbinger-8N2_DR|431015:0.12121,Harbinger-8N2_DR|347707:0.13448)0.679:0.05612)0.768:0.03271)0.907:0.07684,Harbinger-8N2_DR|347758:0.18005)0.773:0.01628)0.000:0.00446)0.000:0.00063,((((Harbinger-8N2_DR|38828:0.00064,Harbinger-8N2_DR|39003:0.06964)0.447:0.12511,Harbinger-8N2_DR|38898:0.25694)0.483:0.01933,(Harbinger-8N2_DR|193803:0.15699,Harbinger-8N2_DR|347701:0.22008)0.713:0.04880)0.751:0.02019,Harbinger-8N2_DR|120670:0.15058)0.000:0.00076)0.485:0.00914)0.000:0.00062,((((Harbinger-8N2_DR|430926:0.17811,(Harbinger-8N2_DR|38864:0.26983,Harbinger-8N2_DR|193789:0.18548)0.645:0.00675)0.524:0.00933,(Harbinger-8N2_DR|268425:0.19063,(Harbinger-8N2_DR|347746:0.17039,Harbinger-8N2_DR|430891:0.31854)0.134:0.01015)0.582:0.02766)0.104:0.00258,(Harbinger-8N2_DR|347732:0.16517,(Harbinger-8N2_DR|193851:0.11797,Harbinger-8N2_DR|39001:0.28813)0.696:0.02844)0.828:0.02026)0.789:0.00730,(((Harbinger-8N2_DR|430859:0.11157,((Harbinger-8N2_DR|120813:0.17169,Harbinger-8N2_DR|268328:0.14324)0.000:0.00064,Harbinger-8N2_DR|120759:0.08615)0.927:0.08675)0.082:0.00073,Harbinger-8N2_DR|193869:0.21143)0.260:0.00346,Harbinger-8N2_DR|431038:0.20840)0.000:0.00065)0.853:0.01380)0.832:0.00481)0.369:0.00064,((((((Harbinger-8N2_DR|268430:0.15439,Harbinger-8N2_DR|193861:0.18388)0.439:0.00426,((Harbinger-8N2_DR|120809:0.00156,(Harbinger-8N2_DR|39047:0.02384,Harbinger-8N2_DR|39048:0.00606)0.994:0.35674)0.245:0.14152,Harbinger-8N2_DR|120730:0.15394)0.261:0.01516)0.773:0.01398,Harbinger-8N2_DR|120777:0.14680)0.702:0.00419,((Harbinger-8N2_DR|38933:0.16723,((Harbinger-8N2_DR|120657:0.14165,Harbinger-8N2_DR|193931:0.19025)0.472:0.01375,Harbinger-8N2_DR|510190:0.24836)0.665:0.00703)0.701:0.02937,(Harbinger-8N2_DR|38934:0.22933,(Harbinger-8N2_DR|39008:0.16623,Harbinger-8N2_DR|430985:0.18541)0.337:0.04608)0.199:0.01222)0.829:0.01360)0.625:0.00520,(((Harbinger-8N2_DR|193786:0.14753,Harbinger-8N2_DR|430917:0.37417)0.745:0.05969,(Harbinger-8N2_DR|268427:0.16630,Harbinger-8N2_DR|193827:0.13488)0.292:0.01674)0.077:0.00692,Harbinger-8N2_DR|193948:0.17223)0.736:0.03616)0.777:0.00810,(Harbinger-8N2_DR|268337:0.17426,(Harbinger-8N2_DR|268360:0.10749,Harbinger-8N2_DR|268348:0.06643)0.795:0.04748)0.466:0.00967)0.813:0.00846)0.895:0.01228)0.441:0.00059)0.297:0.00629,Harbinger-8N2_DR|39009:0.23333)0.351:0.00097)0.898:0.01397,((Harbinger-8N2_DR|347786:0.17244,Harbinger-8N2_DR|120728:0.19863)0.288:0.04315,((((((((((((Harbinger-8N2_DR|193873:0.04181,Harbinger-8N2_DR|268375:0.19447)0.873:0.12559,(((((Harbinger-8N2_DR|120707:0.23200,Harbinger-8N2_DR|120791:0.24748)0.614:0.01000,Harbinger-8N2_DR|347641:0.19017)0.373:0.00406,Harbinger-8N2_DR|193788:0.21744)0.885:0.02053,Harbinger-8N2_DR|347708:0.21794)0.674:0.00476,((((Harbinger-8N2_DR|120701:0.19292,Harbinger-8N2_DR|38831:0.16034)0.600:0.00071,(Harbinger-8N2_DR|430993:0.11950,((Harbinger-8N2_DR|120716:0.20109,Harbinger-8N2_DR|193766:0.14565)0.375:0.04998,(Harbinger-8N2_DR|38859:0.23435,Harbinger-8N2_DR|268426:0.17243)0.156:0.02237)0.723:0.00829)0.590:0.01019)0.752:0.01088,(Harbinger-8N2_DR|120793:0.18456,Harbinger-8N2_DR|510203:0.14981)0.314:0.02238)0.739:0.00414,((Harbinger-8N2_DR|120655:0.16685,(Harbinger-8N2_DR|38927:0.17179,Harbinger-8N2_DR|347638:0.17307)0.405:0.00938)0.755:0.01698,(Harbinger-8N2_DR|193763:0.11046,Harbinger-8N2_DR|347659:0.19865)0.881:0.03010)0.774:0.00616)0.780:0.00314)0.348:0.00194)0.688:0.00462,(((((((Harbinger-8N2_DR|268347:0.13874,(Harbinger-8N2_DR|38992:0.07739,Harbinger-8N2_DR|430904:0.12402)0.772:0.05194)0.608:0.01490,(Harbinger-8N2_DR|120704:0.16198,Harbinger-8N2_DR|431075:0.08465)0.818:0.01503)0.842:0.01216,((Harbinger-8N2_DR|38917:0.10952,Harbinger-8N2_DR|430921:0.11019)0.880:0.06794,((((Harbinger-8N2_DR|268282:0.12690,((Harbinger-8N2_DR|430879:0.08496,Harbinger-8N2_DR|510200:0.15513)0.572:0.00516,Harbinger-8N2_DR|120757:0.13021)0.879:0.01377)0.717:0.00310,((Harbinger-8N2_DR|510196:0.08606,Harbinger-8N2_DR|38980:0.12957)0.755:0.00621,(((Harbinger-8N2_DR|193927:0.06163,(Harbinger-8N2_DR|120783:0.10042,Harbinger-8N2_DR|430858:0.13556)0.715:0.00073)0.828:0.02691,(((Harbinger-8N2_DR|347779:0.11068,Harbinger-8N2_DR|430914:0.11913)0.765:0.02136,((((Harbinger-8N2_DR|431035:0.21136,Harbinger-8N2_DR|347734:0.42103)0.565:0.17155,Harbinger-8N2_DR|193912:0.70188)0.144:0.03654,Harbinger-8N2_DR|347699:0.06680)0.229:0.05074,Harbinger-8N2_DR|38874:0.25427)0.689:0.08916)0.565:0.01460,Harbinger-8N2_DR|193759:0.12885)0.410:0.00100)0.813:0.01222,((Harbinger-8N2_DR|120764:0.13506,Harbinger-8N2_DR|268318:0.15227)0.842:0.02159,(Harbinger-8N2_DR|193773:0.10410,Harbinger-8N2_DR|120662:0.13720)0.784:0.01524)0.780:0.00635)0.196:0.00064)0.866:0.00705)0.431:0.00063,(Harbinger-8N2_DR|430860:0.13906,((Harbinger-8N2_DR|38912:0.06665,Harbinger-8N2_DR|193828:0.14693)0.852:0.01573,((Harbinger-8N2_DR|120753:0.15056,Harbinger-8N2_DR|120822:0.07636)0.801:0.04497,(Harbinger-8N2_DR|120795:0.10493,Harbinger-8N2_DR|510198:0.11976)0.709:0.00513)0.713:0.00334)0.960:0.02951)0.058:0.00852)0.928:0.01266,(Harbinger-8N2_DR|193795:0.09342,Harbinger-8N2_DR|431067:0.09725)0.902:0.04425)0.836:0.00704)0.858:0.00636)0.854:0.00906,(Harbinger-8N2_DR|120680:0.11768,Harbinger-8N2_DR|268326:0.16251)0.477:0.05038)0.895:0.01460,(((Harbinger-8N2_DR|268391:0.16264,Harbinger-8N2_DR|430983:0.14890)0.451:0.00973,(Harbinger-8N2_DR|268289:0.21692,Harbinger-8N2_DR|430919:0.13098)0.500:0.04023)0.061:0.00693,Harbinger-8N2_DR|193830:0.19231)0.747:0.01192)0.436:0.00674,(((((((((Harbinger-8N2_DR|38945:0.17823,Harbinger-8N2_DR|193768:0.17122)0.023:0.00900,Harbinger-8N2_DR|120717:0.13855)0.834:0.01386,Harbinger-8N2_DR|120702:0.21784)0.811:0.01263,Harbinger-8N2_DR|193797:0.18393)0.671:0.00243,(Harbinger-8N2_DR|120666:0.05951,Harbinger-8N2_DR|347813:0.12360)0.857:0.06439)0.036:0.00063,Harbinger-8N2_DR|193885:0.14465)0.886:0.00936,(Harbinger-8N2_DR|193868:0.18261,Harbinger-8N2_DR|347698:0.22468)0.746:0.02943)0.759:0.00344,(((Harbinger-8N2_DR|347618:0.16475,(Harbinger-8N2_DR|193829:0.12744,(Harbinger-8N2_DR|430905:0.13674,Harbinger-8N2_DR|431018:0.21658)0.874:0.04093)0.729:0.00936)0.778:0.01272,(Harbinger-8N2_DR|38857:0.16085,(Harbinger-8N2_DR|268428:0.12348,Harbinger-8N2_DR|347749:0.13714)0.027:0.00585)0.321:0.01108)0.517:0.00406,Harbinger-8N2_DR|347662:0.20013)0.956:0.00073)0.817:0.00252,(Harbinger-8N2_DR|193903:0.21716,(Harbinger-8N2_DR|347697:0.19172,(Harbinger-8N2_DR|193761:0.09808,(Harbinger-8N2_DR|39013:0.08597,Harbinger-8N2_DR|347622:0.12433)0.665:0.00763)0.709:0.01059)0.704:0.01369)0.749:0.00219)0.773:0.00245)0.396:0.00245,((((Harbinger-8N2_DR|38993:0.10139,Harbinger-8N2_DR|268327:0.13315)0.919:0.04719,(Harbinger-8N2_DR|268437:0.07395,(Harbinger-8N2_DR|120823:0.04766,Harbinger-8N2_DR|268353:0.25745)0.270:0.08111)0.860:0.04237)0.809:0.01647,(((((Harbinger-8N2_DR|347627:0.12955,(Harbinger-8N2_DR|38816:0.05221,Harbinger-8N2_DR|38983:0.04291)0.300:0.13337)0.815:0.02289,(Harbinger-8N2_DR|347635:0.21380,(Harbinger-8N2_DR|38932:0.13468,Harbinger-8N2_DR|38989:0.17116)0.826:0.02744)0.374:0.00960)0.853:0.01305,(((Harbinger-8N2_DR|347774:0.11599,Harbinger-8N2_DR|510195:0.11504)0.868:0.05610,Harbinger-8N2_DR|268345:0.13893)0.654:0.00579,Harbinger-8N2_DR|193770:0.22513)0.119:0.00063)0.780:0.00717,((Harbinger-8N2_DR|120656:0.17554,((Harbinger-8N2_DR|268296:0.15998,(Harbinger-8N2_DR|38955:0.15157,Harbinger-8N2_DR|39039:0.29093)0.298:0.02288)0.851:0.02326,((Harbinger-8N2_DR|38852:0.15502,(Harbinger-8N2_DR|347768:0.08856,Harbinger-8N2_DR|120700:0.12780)0.841:0.04647)0.388:0.01951,Harbinger-8N2_DR|38904:0.15734)0.810:0.01290)0.845:0.00795)0.704:0.00453,((((((Harbinger-8N2_DR|347663:0.26301,(((Harbinger-8N2_DR|347820:0.19203,Harbinger-8N2_DR|430903:0.09386)0.089:0.02451,(Harbinger-8N2_DR|38872:0.14448,Harbinger-8N2_DR|347801:0.11962)0.814:0.02675)0.768:0.00633,Harbinger-8N2_DR|268280:0.13357)0.849:0.00837)0.845:0.01074,(Harbinger-8N2_DR|38903:0.16988,(((Harbinger-8N2_DR|120674:0.12046,Harbinger-8N2_DR|38868:0.14283)0.778:0.01544,Harbinger-8N2_DR|430864:0.19620)0.764:0.00854,(Harbinger-8N2_DR|38878:0.15302,((Harbinger-8N2_DR|120703:0.03990,Harbinger-8N2_DR|193846:0.10914)0.918:0.07241,((Harbinger-8N2_DR|268438:0.00065,(Harbinger-8N2_DR|120649:0.01642,((Harbinger-8N2_DR|193755:0.04060,(Harbinger-8N2_DR|347606:0.01605,(Harbinger-8N2_DR|38809:0.02516,Harbinger-8N2_DR|347605:0.02382)0.871:0.00063)0.669:0.00791)0.464:0.00062,((Harbinger-8N2_DR|39044:0.00064,(Harbinger-8N2_DR|510175:0.00064,(Harbinger-8N2_DR|39045:0.01941,Harbinger-8N2_DR|39046:0.00064)0.948:0.00063)0.966:0.05005)0.919:0.02457,(Harbinger-8N2_DR|193887:0.06404,Harbinger-8N2_DR|430857:0.00699)0.855:0.04325)0.000:0.00064)0.771:0.00789)0.871:0.03253)1.000:0.25410,Harbinger-8N2_DR|347793:0.10643)0.674:0.00695)0.785:0.01424)0.514:0.00641)0.290:0.00458)0.771:0.00807)0.320:0.00112,(Harbinger-8N2_DR|38984:0.18537,Harbinger-8N2_DR|347616:0.15095)0.748:0.01777)0.754:0.00321,(Harbinger-8N2_DR|347759:0.13587,Harbinger-8N2_DR|268342:0.21937)0.776:0.02597)0.833:0.00482,(((Harbinger-8N2_DR|193769:0.10641,((Harbinger-8N2_DR|431047:0.27291,(Harbinger-8N2_DR|193907:0.00064,Harbinger-8N2_DR|268323:0.29684)0.167:0.06998)0.910:0.11573,(Harbinger-8N2_DR|120756:0.14735,Harbinger-8N2_DR|39019:0.15056)0.392:0.02923)0.762:0.02948)0.880:0.03121,(Harbinger-8N2_DR|38901:0.14760,((Harbinger-8N2_DR|193756:0.17176,Harbinger-8N2_DR|431078:0.06910)0.991:0.10598,(Harbinger-8N2_DR|120687:0.07771,Harbinger-8N2_DR|347803:0.02297)0.870:0.08729)0.446:0.00116)0.751:0.00675)0.236:0.00436,((((((Harbinger-8N2_DR|193942:0.14501,(((Harbinger-8N2_DR|510202:0.09595,Harbinger-8N2_DR|430959:0.13953)0.000:0.00062,Harbinger-8N2_DR|347704:0.14613)0.789:0.01294,Harbinger-8N2_DR|347674:0.10038)0.618:0.01033)0.358:0.00220,((Harbinger-8N2_DR|38902:0.16817,Harbinger-8N2_DR|347753:0.08561)0.771:0.01863,(((((Harbinger-8N2_DR|38871:0.14779,(Harbinger-8N2_DR|431037:0.09977,Harbinger-8N2_DR|431076:0.19886)0.380:0.01635)0.535:0.01461,Harbinger-8N2_DR|510197:0.14161)0.735:0.01230,(Harbinger-8N2_DR|430907:0.13956,(Harbinger-8N2_DR|430947:0.03377,Harbinger-8N2_DR|430948:0.00889)1.000:0.09110)0.699:0.01420)0.738:0.00499,Harbinger-8N2_DR|430980:0.13399)0.394:0.00813,((Harbinger-8N2_DR|193900:0.18318,Harbinger-8N2_DR|430882:0.00065)0.899:0.11694,Harbinger-8N2_DR|430902:0.12570)0.760:0.00963)0.993:0.03981)0.884:0.01041)0.077:0.00312,((Harbinger-8N2_DR|268277:0.17435,((Harbinger-8N2_DR|510189:0.15965,(Harbinger-8N2_DR|193913:0.21831,(Harbinger-8N2_DR|193790:0.15515,Harbinger-8N2_DR|268340:0.19401)0.738:0.05335)0.146:0.00976)0.601:0.02569,(Harbinger-8N2_DR|347614:0.14412,Harbinger-8N2_DR|193920:0.13348)0.677:0.00948)0.844:0.01053)0.839:0.00073,((Harbinger-8N2_DR|120715:0.10237,(Harbinger-8N2_DR|193782:0.15267,Harbinger-8N2_DR|510204:0.10933)0.835:0.01351)0.887:0.01317,(Harbinger-8N2_DR|193780:0.14981,Harbinger-8N2_DR|431027:0.14882)0.802:0.01357)0.759:0.00325)0.906:0.00064)0.742:0.00235,((Harbinger-8N2_DR|120751:0.11909,Harbinger-8N2_DR|347713:0.17993)0.366:0.00095,(Harbinger-8N2_DR|347790:0.15949,(Harbinger-8N2_DR|193809:0.15708,Harbinger-8N2_DR|431008:0.15491)0.797:0.02059)0.739:0.00796)0.592:0.00064)0.869:0.00512,Harbinger-8N2_DR|38825:0.16418)0.758:0.00229,(((Harbinger-8N2_DR|38966:0.16843,Harbinger-8N2_DR|510178:0.13890)0.745:0.01294,(Harbinger-8N2_DR|430906:0.19237,Harbinger-8N2_DR|193832:0.12128)0.720:0.00721)0.840:0.01614,(Harbinger-8N2_DR|268351:0.16084,Harbinger-8N2_DR|120669:0.15458)0.066:0.01680)0.806:0.00777)0.823:0.00524)0.826:0.00438)0.748:0.00063,(((Harbinger-8N2_DR|347639:0.17126,(Harbinger-8N2_DR|268436:0.14463,Harbinger-8N2_DR|193939:0.09907)0.782:0.02113)0.727:0.01348,(((Harbinger-8N2_DR|268344:0.20455,(Harbinger-8N2_DR|268339:0.23462,(Harbinger-8N2_DR|38813:0.01795,Harbinger-8N2_DR|38862:0.00098)0.390:0.18932)0.210:0.01252)0.074:0.01463,Harbinger-8N2_DR|430992:0.18140)0.819:0.01540,(Harbinger-8N2_DR|120698:0.15079,Harbinger-8N2_DR|38887:0.11219)0.810:0.01408)0.794:0.00679)0.750:0.00532,((((((Harbinger-8N2_DR|431030:0.11178,Harbinger-8N2_DR|510199:0.13360)0.794:0.01849,Harbinger-8N2_DR|268322:0.14643)0.587:0.00692,(Harbinger-8N2_DR|193910:0.12275,Harbinger-8N2_DR|430937:0.21881)0.617:0.01201)0.940:0.02345,(Harbinger-8N2_DR|120663:0.18041,Harbinger-8N2_DR|431036:0.17683)0.782:0.02752)0.774:0.00812,Harbinger-8N2_DR|347640:0.22067)0.614:0.00409,((Harbinger-8N2_DR|193925:0.05840,Harbinger-8N2_DR|431007:0.14548)0.933:0.05512,(Harbinger-8N2_DR|431058:0.16294,(Harbinger-8N2_DR|268377:0.14993,Harbinger-8N2_DR|193796:0.18250)0.171:0.01688)0.798:0.01692)0.743:0.00174)0.684:0.00216)0.874:0.00064)0.944:0.01017)0.754:0.00241)0.917:0.01286,Harbinger-8N2_DR|268329:0.19765)0.927:0.01435)0.276:0.00059,((Harbinger-8N2_DR|39021:0.12000,((Harbinger-8N2_DR|268387:0.15831,(((Harbinger-8N2_DR|38832:0.18644,((Harbinger-8N2_DR|430929:0.19876,Harbinger-8N2_DR|268406:0.09403)0.877:0.04489,(Harbinger-8N2_DR|38849:0.15777,Harbinger-8N2_DR|347767:0.10279)0.732:0.01562)0.702:0.00598)0.685:0.00290,(Harbinger-8N2_DR|193916:0.16860,Harbinger-8N2_DR|431049:0.20676)0.577:0.01817)0.007:0.00063,((Harbinger-8N2_DR|39004:0.14674,(Harbinger-8N2_DR|38856:0.16356,Harbinger-8N2_DR|347637:0.13105)0.686:0.02164)0.709:0.00576,Harbinger-8N2_DR|39012:0.17297)0.750:0.01105)0.867:0.00881)0.751:0.00432,(((Harbinger-8N2_DR|120773:0.20037,Harbinger-8N2_DR|120825:0.19437)0.624:0.02170,((Harbinger-8N2_DR|38952:0.18044,Harbinger-8N2_DR|38967:0.16842)0.835:0.03196,((((Harbinger-8N2_DR|430895:0.04839,Harbinger-8N2_DR|268352:0.11823)0.767:0.03493,((Harbinger-8N2_DR|120746:0.14344,Harbinger-8N2_DR|347661:0.04296)0.697:0.12484,(Harbinger-8N2_DR|347681:0.09994,Harbinger-8N2_DR|38865:0.27771)0.099:0.06578)0.773:0.02818)0.757:0.01098,(Harbinger-8N2_DR|347787:0.12670,Harbinger-8N2_DR|430930:0.10988)0.390:0.05263)0.000:0.00218,(Harbinger-8N2_DR|193776:0.24883,Harbinger-8N2_DR|268288:0.16991)0.880:0.03931)0.164:0.00351)0.273:0.00468)0.769:0.00219,((Harbinger-8N2_DR|193802:0.16951,Harbinger-8N2_DR|268409:0.19982)0.911:0.03409,((Harbinger-8N2_DR|38855:0.19096,Harbinger-8N2_DR|193917:0.20027)0.703:0.01160,Harbinger-8N2_DR|347806:0.12208)0.849:0.01604)0.178:0.00282)0.838:0.00594)0.867:0.00667)0.000:0.00063,Harbinger-8N2_DR|347812:0.16318)0.888:0.00529)0.813:0.00282)0.047:0.00063)0.875:0.00549,((Harbinger-8N2_DR|120797:0.17189,Harbinger-8N2_DR|347752:0.19271)0.914:0.03855,((Harbinger-8N2_DR|347630:0.18421,Harbinger-8N2_DR|347794:0.13279)0.953:0.04255,((Harbinger-8N2_DR|347737:0.13878,Harbinger-8N2_DR|431055:0.15979)0.535:0.00819,(Harbinger-8N2_DR|347757:0.21030,Harbinger-8N2_DR|430978:0.13731)0.771:0.03215)0.840:0.02017)0.060:0.00073)0.772:0.00390)0.788:0.00496,Harbinger-8N2_DR|431063:0.16106)0.731:0.00073,(Harbinger-8N2_DR|120712:0.17447,(Harbinger-8N2_DR|347775:0.25024,Harbinger-8N2_DR|347625:0.11551)0.551:0.01288)0.675:0.00706)0.857:0.00810,(Harbinger-8N2_DR|38841:0.18044,(Harbinger-8N2_DR|347650:0.21628,(Harbinger-8N2_DR|193878:0.00605,Harbinger-8N2_DR|193945:0.07546)0.154:0.22767)0.782:0.04497)0.893:0.03927)0.682:0.00529,(Harbinger-8N2_DR|120770:0.19491,Harbinger-8N2_DR|431024:0.19808)0.999:0.00063)0.793:0.00479,(((Harbinger-8N2_DR|38928:0.25971,(Harbinger-8N2_DR|431011:0.14598,Harbinger-8N2_DR|120690:0.13968)0.044:0.00075)0.488:0.00611,Harbinger-8N2_DR|347788:0.18755)0.283:0.01775,(((Harbinger-8N2_DR|193784:0.14509,(Harbinger-8N2_DR|38876:0.18928,Harbinger-8N2_DR|430918:0.15933)0.673:0.01163)0.705:0.00987,Harbinger-8N2_DR|38947:0.14053)0.886:0.02240,Harbinger-8N2_DR|430916:0.20941)0.079:0.00331)0.881:0.01732)0.748:0.00435,(((Harbinger-8N2_DR|120686:0.15151,Harbinger-8N2_DR|430946:0.08231)0.547:0.00100,((Harbinger-8N2_DR|193855:0.06843,(Harbinger-8N2_DR|347678:0.22030,Harbinger-8N2_DR|430968:0.18866)0.603:0.00318)0.725:0.00795,Harbinger-8N2_DR|38851:0.19150)0.884:0.01974)0.858:0.01129,(((Harbinger-8N2_DR|193839:0.11780,(Harbinger-8N2_DR|38981:0.10262,Harbinger-8N2_DR|193858:0.12778)0.730:0.06961)0.668:0.07023,(Harbinger-8N2_DR|120792:0.16604,Harbinger-8N2_DR|347694:0.13279)0.448:0.03723)0.265:0.00060,(((Harbinger-8N2_DR|347691:0.22158,((Harbinger-8N2_DR|268359:0.40898,(Harbinger-8N2_DR|38935:0.13820,(Harbinger-8N2_DR|268431:0.09996,(Harbinger-8N2_DR|120817:0.20405,Harbinger-8N2_DR|347811:0.25754)0.875:0.10318)0.568:0.04589)0.118:0.01895)0.693:0.01590,Harbinger-8N2_DR|120752:0.14520)0.505:0.00223)0.791:0.01868,(Harbinger-8N2_DR|430923:0.29827,((Harbinger-8N2_DR|193895:0.19892,Harbinger-8N2_DR|430990:0.30423)0.781:0.06874,(Harbinger-8N2_DR|347727:0.15933,Harbinger-8N2_DR|347736:0.11384)0.008:0.01064)0.525:0.01285)0.515:0.00545)0.910:0.02257,(((Harbinger-8N2_DR|268389:0.14618,(Harbinger-8N2_DR|430862:0.18274,Harbinger-8N2_DR|430999:0.18576)0.825:0.02823)0.044:0.00732,Harbinger-8N2_DR|268321:0.19967)0.845:0.01881,(Harbinger-8N2_DR|347636:0.23668,((Harbinger-8N2_DR|39040:0.00100,Harbinger-8N2_DR|430899:0.06595)0.484:0.08225,Harbinger-8N2_DR|120705:0.31949)0.489:0.02146)0.842:0.03158)0.852:0.01276)0.603:0.00136)0.121:0.00659)0.705:0.00138)0.774:0.00442,(((Harbinger-8N2_DR|39024:0.10505,Harbinger-8N2_DR|120747:0.13446)0.588:0.00911,((Harbinger-8N2_DR|268432:0.29710,(Harbinger-8N2_DR|39049:0.21305,Harbinger-8N2_DR|347764:0.16131)0.208:0.03406)0.670:0.03730,Harbinger-8N2_DR|268304:0.23862)0.190:0.01906)0.647:0.01924,((Harbinger-8N2_DR|347690:0.14423,(Harbinger-8N2_DR|38956:0.00073,Harbinger-8N2_DR|430989:0.13267)0.414:0.02773)0.872:0.10218,(Harbinger-8N2_DR|431074:0.17163,Harbinger-8N2_DR|430885:0.14364)0.185:0.01964)0.878:0.02986)0.782:0.00063)0.365:0.00341,((Harbinger-8N2_DR|430954:0.20010,(((Harbinger-8N2_DR|193908:0.16721,Harbinger-8N2_DR|430892:0.50547)0.311:0.02784,Harbinger-8N2_DR|347740:0.13040)0.882:0.05839,(Harbinger-8N2_DR|120814:0.20661,(Harbinger-8N2_DR|38942:0.12237,Harbinger-8N2_DR|120733:0.14327)0.922:0.02869)0.459:0.01453)0.122:0.00934)0.086:0.00340,Harbinger-8N2_DR|430942:0.16790)0.894:0.02099)0.722:0.00652)0.062:0.00064)0.925:0.01325,(((Harbinger-8N2_DR|268272:0.04639,Harbinger-8N2_DR|268279:0.01791)0.781:0.13833,((((Harbinger-8N2_DR|268283:0.10631,(Harbinger-8N2_DR|268350:0.22495,Harbinger-8N2_DR|38985:0.16228)0.760:0.03778)0.844:0.05187,(Harbinger-8N2_DR|120760:0.00064,Harbinger-8N2_DR|347671:0.08416)0.987:0.17560)0.057:0.00099,Harbinger-8N2_DR|268295:0.25192)0.284:0.01254,(Harbinger-8N2_DR|347712:0.26508,(Harbinger-8N2_DR|38918:0.21217,Harbinger-8N2_DR|430940:0.10035)0.506:0.06398)0.871:0.03922)0.831:0.02300)0.719:0.00906,Harbinger-8N2_DR|510185:0.15022)0.840:0.00091)0.761:0.00405)0.846:0.00743)0.718:0.00357)0.858:0.01171,(((((((((((((Harbinger-8N2_DR|120810:0.02803,(Harbinger-8N2_DR|120811:0.0,Harbinger-8N2_DR|120812:0.0):0.03409)1.000:0.13235,Harbinger-8N2_DR|431009:0.18877)0.783:0.01860,Harbinger-8N2_DR|193938:0.15257)0.871:0.01968,((Harbinger-8N2_DR|120742:0.03925,Harbinger-8N2_DR|431069:0.00538)0.597:0.14516,(Harbinger-8N2_DR|268346:0.15930,Harbinger-8N2_DR|347619:0.15695)0.418:0.02167)0.809:0.02126)0.663:0.00452,Harbinger-8N2_DR|38881:0.18823)0.705:0.00505,(Harbinger-8N2_DR|347702:0.12310,(Harbinger-8N2_DR|193826:0.31217,Harbinger-8N2_DR|347716:0.10525)0.661:0.09134)0.842:0.03512)0.437:0.00561,Harbinger-8N2_DR|193777:0.17791)0.733:0.00780,(Harbinger-8N2_DR|347646:0.18633,(Harbinger-8N2_DR|120696:0.29678,Harbinger-8N2_DR|38973:0.19364)0.693:0.02971)0.476:0.02263)0.849:0.01529,((Harbinger-8N2_DR|347754:0.14392,(Harbinger-8N2_DR|38930:0.19086,Harbinger-8N2_DR|347631:0.15443)0.844:0.02581)0.376:0.00527,Harbinger-8N2_DR|38883:0.21802)0.733:0.01495)0.728:0.00463,(((Harbinger-8N2_DR|347615:0.20326,(Harbinger-8N2_DR|38960:0.23262,Harbinger-8N2_DR|120789:0.14057)0.144:0.03434)0.793:0.01285,(((Harbinger-8N2_DR|38880:0.17656,Harbinger-8N2_DR|510186:0.02687)0.885:0.07859,Harbinger-8N2_DR|430883:0.20607)0.495:0.01390,((Harbinger-8N2_DR|120734:0.19480,(Harbinger-8N2_DR|431013:0.12361,Harbinger-8N2_DR|430876:0.19024)0.563:0.00898)0.934:0.04258,(Harbinger-8N2_DR|347664:0.20380,((Harbinger-8N2_DR|347770:0.13011,Harbinger-8N2_DR|38875:0.16582)0.842:0.02232,(Harbinger-8N2_DR|347703:0.20089,Harbinger-8N2_DR|347805:0.12930)0.783:0.02013)0.606:0.01551)0.726:0.00745)0.705:0.00635)0.814:0.00904)0.000:0.00064,(((Harbinger-8N2_DR|38838:0.17836,Harbinger-8N2_DR|430870:0.16261)0.244:0.01705,Harbinger-8N2_DR|347817:0.20404)0.476:0.01051,(Harbinger-8N2_DR|430920:0.17757,Harbinger-8N2_DR|431040:0.17282)0.846:0.02590)0.814:0.01099)0.325:0.00611)0.737:0.00345,((Harbinger-8N2_DR|120769:0.23052,((((((Harbinger-8N2_DR|120804:0.12157,(Harbinger-8N2_DR|193765:0.11029,(Harbinger-8N2_DR|38814:0.10423,Harbinger-8N2_DR|268336:0.17992)0.834:0.07352)0.150:0.00063)0.564:0.00059,Harbinger-8N2_DR|431048:0.24440)0.862:0.04284,(Harbinger-8N2_DR|431057:0.23822,(Harbinger-8N2_DR|39032:0.04243,(Harbinger-8N2_DR|39033:0.00064,Harbinger-8N2_DR|430925:0.33686)0.838:0.08952)0.919:0.10768)0.203:0.04344)0.343:0.00089,(Harbinger-8N2_DR|431072:0.16957,((Harbinger-8N2_DR|120658:0.21814,((((Harbinger-8N2_DR|347669:0.79460,Harbinger-8N2_DR|430934:0.00065)0.979:0.40875,(Harbinger-8N2_DR|39022:0.17773,(Harbinger-8N2_DR|193762:0.13316,Harbinger-8N2_DR|347755:0.18535)0.717:0.04240)0.144:0.00073)0.832:0.05310,(Harbinger-8N2_DR|193894:0.18055,(Harbinger-8N2_DR|120755:0.17908,(Harbinger-8N2_DR|38964:0.21202,Harbinger-8N2_DR|193946:0.12344)0.792:0.04897)0.435:0.00239)0.339:0.01484)0.722:0.01876,(Harbinger-8N2_DR|347777:0.25029,Harbinger-8N2_DR|431010:0.13684)0.986:0.25463)0.041:0.00193)0.370:0.01085,Harbinger-8N2_DR|347726:0.26199)0.077:0.00062)0.708:0.00592)0.538:0.01068,((((Harbinger-8N2_DR|347684:0.11368,(Harbinger-8N2_DR|38884:0.21367,Harbinger-8N2_DR|268365:0.13424)0.350:0.04484)0.125:0.02107,(Harbinger-8N2_DR|38879:0.00100,Harbinger-8N2_DR|268325:0.09123)0.316:0.18181)0.854:0.02806,((Harbinger-8N2_DR|120771:0.17421,Harbinger-8N2_DR|347743:0.23048)0.404:0.03170,((Harbinger-8N2_DR|430981:0.14475,Harbinger-8N2_DR|430872:0.26227)0.554:0.01466,((Harbinger-8N2_DR|193947:0.18766,(Harbinger-8N2_DR|347745:0.13163,Harbinger-8N2_DR|347762:0.20834)0.853:0.05161)0.545:0.02440,Harbinger-8N2_DR|120779:0.47966)0.292:0.01340)0.102:0.03585)0.539:0.00060)0.897:0.02794,((((((Harbinger-8N2_DR|347642:0.17072,Harbinger-8N2_DR|38830:0.05670)0.653:0.02909,(Harbinger-8N2_DR|430956:0.36453,Harbinger-8N2_DR|38834:0.15219)0.425:0.00099)0.067:0.00262,(Harbinger-8N2_DR|38915:0.13598,(Harbinger-8N2_DR|120725:0.18512,Harbinger-8N2_DR|430962:0.11032)0.748:0.02801)0.910:0.10434)0.461:0.02510,(((Harbinger-8N2_DR|120767:0.24350,(((Harbinger-8N2_DR|268303:0.18687,(Harbinger-8N2_DR|430874:0.12404,Harbinger-8N2_DR|347624:0.23520)0.854:0.06820)0.518:0.01027,Harbinger-8N2_DR|268355:0.18940)0.763:0.01047,Harbinger-8N2_DR|268293:0.44418)0.634:0.01238)0.712:0.01006,Harbinger-8N2_DR|38939:0.14908)0.856:0.01964,Harbinger-8N2_DR|193936:0.18187)0.378:0.00064)0.752:0.00566,(Harbinger-8N2_DR|38822:0.12139,Harbinger-8N2_DR|430861:0.12257)0.915:0.03248)0.821:0.00921,(((Harbinger-8N2_DR|193862:0.22304,Harbinger-8N2_DR|193866:0.17969)0.828:0.02971,((Harbinger-8N2_DR|39037:0.13999,Harbinger-8N2_DR|347722:0.17475)0.784:0.05003,((Harbinger-8N2_DR|38972:0.23634,Harbinger-8N2_DR|347666:0.00099)0.919:0.35831,Harbinger-8N2_DR|431028:0.17453)0.630:0.09309)0.490:0.00072)0.152:0.00312,(((Harbinger-8N2_DR|38986:0.19590,((Harbinger-8N2_DR|120768:0.28796,Harbinger-8N2_DR|38895:0.42041)0.809:0.10312,(Harbinger-8N2_DR|430911:0.18199,(Harbinger-8N2_DR|38827:0.08039,Harbinger-8N2_DR|268306:0.37567)0.768:0.05263)0.735:0.04126)0.715:0.01988)0.842:0.02609,(Harbinger-8N2_DR|38826:0.11444,Harbinger-8N2_DR|120741:0.21501)0.752:0.02153)0.631:0.00337,(Harbinger-8N2_DR|193864:0.19174,(Harbinger-8N2_DR|430868:0.17311,(Harbinger-8N2_DR|430964:0.13058,Harbinger-8N2_DR|431056:0.09984)0.661:0.10041)0.803:0.03363)0.368:0.01331)0.909:0.01979)0.749:0.00260)0.724:0.00388)0.845:0.00957)0.789:0.00063,(((Harbinger-8N2_DR|431005:0.23393,((Harbinger-8N2_DR|268386:0.19101,Harbinger-8N2_DR|430865:0.18569)0.845:0.11643,((Harbinger-8N2_DR|38920:0.13439,Harbinger-8N2_DR|120774:0.16396)0.829:0.02855,(Harbinger-8N2_DR|38962:0.20147,(Harbinger-8N2_DR|38906:0.22665,((Harbinger-8N2_DR|193876:0.22954,Harbinger-8N2_DR|347778:0.14432)0.755:0.02663,(Harbinger-8N2_DR|38910:0.18811,Harbinger-8N2_DR|193783:0.20535)0.168:0.04104)0.421:0.01873)0.798:0.01973)0.823:0.01759)0.720:0.00590)0.779:0.02028)0.480:0.00073,(Harbinger-8N2_DR|39016:0.16483,(Harbinger-8N2_DR|268294:0.14111,(Harbinger-8N2_DR|38873:0.07681,(Harbinger-8N2_DR|268419:0.21385,Harbinger-8N2_DR|431039:0.24431)0.424:0.05001)0.741:0.06739)0.543:0.00430)0.699:0.00975)0.816:0.00963,Harbinger-8N2_DR|38951:0.20722)0.446:0.01247)0.746:0.00435)0.859:0.00100,(((((Harbinger-8N2_DR|430955:0.17023,(Harbinger-8N2_DR|120796:0.11875,Harbinger-8N2_DR|430952:0.15931)0.788:0.03909)0.728:0.00977,((Harbinger-8N2_DR|430994:0.14997,Harbinger-8N2_DR|347815:0.14783)0.559:0.00886,Harbinger-8N2_DR|193905:0.14444)0.809:0.01683)0.830:0.01166,(((Harbinger-8N2_DR|268302:0.14994,Harbinger-8N2_DR|430931:0.20707)0.371:0.05639,(Harbinger-8N2_DR|120766:0.26050,(Harbinger-8N2_DR|193792:0.15514,Harbinger-8N2_DR|431000:0.12927)0.527:0.07357)0.312:0.00989)0.505:0.01658,(((((Harbinger-8N2_DR|120708:0.18631,Harbinger-8N2_DR|193901:0.14590)0.815:0.03882,Harbinger-8N2_DR|347748:0.12761)0.906:0.03115,Harbinger-8N2_DR|347689:0.18984)0.905:0.03972,(Harbinger-8N2_DR|268370:0.15850,Harbinger-8N2_DR|347796:0.24320)0.083:0.00998)0.975:0.07049,Harbinger-8N2_DR|347693:0.16441)0.841:0.03358)0.694:0.00075)0.900:0.00100,(Harbinger-8N2_DR|347628:0.16896,(Harbinger-8N2_DR|39029:0.13617,Harbinger-8N2_DR|268379:0.19310)0.745:0.06348)0.673:0.01244)0.669:0.00249,(((Harbinger-8N2_DR|120819:0.17510,((Harbinger-8N2_DR|120739:0.14381,Harbinger-8N2_DR|193892:0.10598)0.815:0.06384,(Harbinger-8N2_DR|193804:0.19368,(Harbinger-8N2_DR|120794:0.06722,Harbinger-8N2_DR|193890:0.09652)0.689:0.08863)0.492:0.03448)0.553:0.02551)0.168:0.00833,(Harbinger-8N2_DR|38819:0.08604,(Harbinger-8N2_DR|38853:0.00064,Harbinger-8N2_DR|430939:0.07112)0.607:0.16460)0.757:0.09402)0.755:0.00660,(((((Harbinger-8N2_DR|38824:0.29915,((Harbinger-8N2_DR|193791:0.21087,((Harbinger-8N2_DR|430995:0.25323,(Harbinger-8N2_DR|120763:0.21830,Harbinger-8N2_DR|268420:0.20469)0.751:0.01528)0.779:0.01216,Harbinger-8N2_DR|268300:0.21212)0.445:0.00623)0.799:0.01199,((Harbinger-8N2_DR|347761:0.23297,Harbinger-8N2_DR|38897:0.20227)0.651:0.04736,((Harbinger-8N2_DR|347672:0.12179,(Harbinger-8N2_DR|347658:0.23124,(Harbinger-8N2_DR|430935:0.20801,(Harbinger-8N2_DR|38991:0.24783,Harbinger-8N2_DR|430887:0.21757)0.716:0.03252)0.699:0.05716)0.258:0.01648)0.445:0.01798,Harbinger-8N2_DR|431077:0.11876)0.712:0.01052)0.373:0.00455)0.730:0.00612)0.820:0.01377,Harbinger-8N2_DR|38922:0.30699)0.614:0.00063,((Harbinger-8N2_DR|268319:0.28474,(Harbinger-8N2_DR|38858:0.28048,Harbinger-8N2_DR|430901:0.11011)0.593:0.08714)0.815:0.06095,(Harbinger-8N2_DR|347677:0.24770,Harbinger-8N2_DR|430922:0.20358)0.851:0.04188)0.799:0.02968)0.699:0.00064,(Harbinger-8N2_DR|268349:0.18110,((Harbinger-8N2_DR|268281:0.09710,Harbinger-8N2_DR|347652:0.13000)0.171:0.07329,(Harbinger-8N2_DR|193889:0.26557,Harbinger-8N2_DR|38965:0.21012)0.877:0.07362)0.493:0.02104)0.042:0.00820)0.890:0.01443,((Harbinger-8N2_DR|38959:0.17329,Harbinger-8N2_DR|268388:0.22314)0.945:0.07059,(Harbinger-8N2_DR|347807:0.23214,((((Harbinger-8N2_DR|38921:0.16852,Harbinger-8N2_DR|38999:0.17491)0.411:0.02623,Harbinger-8N2_DR|268312:0.15563)0.671:0.01144,(Harbinger-8N2_DR|347649:0.19177,Harbinger-8N2_DR|430878:0.12467)0.362:0.01948)0.701:0.00707,Harbinger-8N2_DR|38812:0.19428)0.591:0.00103)0.335:0.01367)0.763:0.00707)0.128:0.00222)0.551:0.00064)0.710:0.00235)0.020:0.00063)0.615:0.00064,(((Harbinger-8N2_DR|347795:0.17642,(Harbinger-8N2_DR|268369:0.18042,(Harbinger-8N2_DR|193911:0.13542,Harbinger-8N2_DR|268410:0.10058)0.827:0.06697)0.772:0.02071)0.852:0.02465,(Harbinger-8N2_DR|120659:0.17880,(Harbinger-8N2_DR|38968:0.14291,Harbinger-8N2_DR|431046:0.14345)0.045:0.02768)0.798:0.02454)0.074:0.00063,(Harbinger-8N2_DR|193834:0.00068,Harbinger-8N2_DR|430910:0.06270)0.660:0.45401)0.864:0.01201)0.075:0.01062,(Harbinger-8N2_DR|347621:0.19548,(Harbinger-8N2_DR|193884:0.21195,Harbinger-8N2_DR|347655:0.17056)0.804:0.09097)0.807:0.03169)0.570:0.00440)0.754:0.00688);
```
