## Supplementary Data 2 for "A genomic portrait of zebrafish transposable elements and their spatiotemporal embryonic expression": Harbinger-N9_DR.mafft.nwk

```
(((((((Harbinger-N9_DR|679337:0.07117,Harbinger-N9_DR|926307:0.05841)0.928:0.01687,Harbinger-N9_DR|511668:0.09975)0.817:0.00698,((((Harbinger-N9_DR|926365:0.08052,(Harbinger-N9_DR|762566:0.12217,(Harbinger-N9_DR|511744:0.10495,(Harbinger-N9_DR|679293:0.08310,Harbinger-N9_DR|926291:0.08182)0.747:0.00908)0.127:0.00296)0.525:0.00345)0.563:0.00063,((Harbinger-N9_DR|841951:0.09148,(Harbinger-N9_DR|592739:0.10205,Harbinger-N9_DR|1098247:0.08907)0.367:0.00203)0.548:0.00177,((Harbinger-N9_DR|1017377:0.00310,Harbinger-N9_DR|1165039:0.20265)0.169:0.09289,(Harbinger-N9_DR|762557:0.08515,Harbinger-N9_DR|762582:0.09459)0.660:0.01095)0.844:0.00068)0.390:0.00234)0.778:0.00227,((((Harbinger-N9_DR|40590:0.10816,Harbinger-N9_DR|841952:0.10411)0.944:0.04255,((Harbinger-N9_DR|511737:0.07000,Harbinger-N9_DR|1017426:0.11678)0.778:0.00848,(Harbinger-N9_DR|679358:0.20023,Harbinger-N9_DR|841944:0.08287)0.784:0.03221)0.338:0.00566)0.119:0.00062,((((Harbinger-N9_DR|1017418:0.12399,(Harbinger-N9_DR|432528:0.09948,(Harbinger-N9_DR|926314:0.14655,Harbinger-N9_DR|1017376:0.09103)0.784:0.06344)0.734:0.01601)0.825:0.01982,Harbinger-N9_DR|926315:0.13797)0.668:0.00924,(Harbinger-N9_DR|592722:0.08343,Harbinger-N9_DR|1098228:0.07867)0.803:0.03985)0.752:0.00574,((((Harbinger-N9_DR|1165089:0.22910,(Harbinger-N9_DR|762570:0.00063,Harbinger-N9_DR|762531:0.03728)0.000:0.00068)0.167:0.07841,(Harbinger-N9_DR|432525:0.11101,((Harbinger-N9_DR|511718:0.10126,Harbinger-N9_DR|592753:0.14160)0.676:0.02730,Harbinger-N9_DR|195194:0.06456)0.184:0.01796)0.821:0.03025)0.759:0.00757,(((Harbinger-N9_DR|40617:0.08070,((Harbinger-N9_DR|1017441:0.09441,((Harbinger-N9_DR|349116:0.16852,Harbinger-N9_DR|762574:0.10262)0.707:0.03237,Harbinger-N9_DR|195140:0.10551)0.774:0.03795)0.819:0.03590,(Harbinger-N9_DR|841993:0.11761,(Harbinger-N9_DR|1017417:0.15161,Harbinger-N9_DR|1098211:0.06995)0.621:0.03916)0.764:0.00063)0.746:0.00863)0.678:0.00361,(((Harbinger-N9_DR|762545:0.05835,Harbinger-N9_DR|1098218:0.14561)0.598:0.04843,Harbinger-N9_DR|679346:0.26398)0.664:0.00951,(((Harbinger-N9_DR|195196:0.16533,Harbinger-N9_DR|432557:0.05342)0.887:0.12853,Harbinger-N9_DR|1098254:0.18398)0.706:0.00064,(Harbinger-N9_DR|762528:0.02532,Harbinger-N9_DR|1017407:0.18952)0.708:0.02880)0.796:0.01552)0.808:0.01277)0.512:0.01021,((Harbinger-N9_DR|1017461:0.06857,Harbinger-N9_DR|841948:0.12262)0.891:0.02227,(Harbinger-N9_DR|122147:0.10898,(Harbinger-N9_DR|926286:0.07296,(Harbinger-N9_DR|349128:0.65028,Harbinger-N9_DR|1098266:0.00095)0.317:0.11491)0.539:0.02322)0.743:0.01072)0.219:0.00060)0.772:0.00309)0.817:0.00875,Harbinger-N9_DR|679321:0.12041)0.446:0.00072)0.747:0.00097)0.744:0.00139,(Harbinger-N9_DR|679309:0.10598,(((((((Harbinger-N9_DR|432540:0.12806,((Harbinger-N9_DR|432568:0.08577,Harbinger-N9_DR|1165118:0.10884)0.390:0.00541,Harbinger-N9_DR|679278:0.16735)0.986:0.05224)0.968:0.00064,(((((((((((Harbinger-N9_DR|592720:0.18036,(Harbinger-N9_DR|122132:0.25849,Harbinger-N9_DR|1017402:0.00062)0.259:0.21830)0.611:0.00918,((Harbinger-N9_DR|40552:0.06621,((Harbinger-N9_DR|1017424:0.30193,(Harbinger-N9_DR|269738:0.00250,Harbinger-N9_DR|511691:0.23577)0.466:0.11307)0.825:0.22561,(((Harbinger-N9_DR|926334:0.28329,Harbinger-N9_DR|679369:0.16089)0.978:0.26333,Harbinger-N9_DR|511696:0.08833)0.579:0.07021,(Harbinger-N9_DR|592734:0.04781,Harbinger-N9_DR|1165069:0.02365)0.967:0.08720)0.120:0.00064)0.630:0.01270)0.738:0.01237,(((Harbinger-N9_DR|1098229:0.23761,(Harbinger-N9_DR|40599:0.18496,Harbinger-N9_DR|841995:0.00094)0.298:0.11623)0.725:0.05611,(Harbinger-N9_DR|40570:0.14134,Harbinger-N9_DR|349106:0.09356)0.824:0.03437)0.792:0.02650,Harbinger-N9_DR|679336:0.30585)0.300:0.00129)0.835:0.01940)0.125:0.00580,((((Harbinger-N9_DR|841975:0.00063,Harbinger-N9_DR|1017372:0.20591)0.926:0.08844,(Harbinger-N9_DR|762580:0.08521,Harbinger-N9_DR|349154:0.20239)0.764:0.17613)0.169:0.08653,Harbinger-N9_DR|841956:0.08618)0.715:0.05126,((((Harbinger-N9_DR|269729:0.12066,Harbinger-N9_DR|1017397:0.19583)0.825:0.06288,((((Harbinger-N9_DR|432501:0.09636,Harbinger-N9_DR|122105:0.20053)0.517:0.03690,((((Harbinger-N9_DR|762585:0.01035,Harbinger-N9_DR|1098230:0.29450)0.111:0.19039,(((Harbinger-N9_DR|40564:0.08972,Harbinger-N9_DR|269756:0.11537)0.852:0.04551,(Harbinger-N9_DR|269746:0.13030,Harbinger-N9_DR|122130:0.27195)0.552:0.00398)0.839:0.04125,Harbinger-N9_DR|432514:0.15553)0.327:0.00059)0.698:0.01441,(Harbinger-N9_DR|592752:0.10521,Harbinger-N9_DR|1017423:0.00070)0.956:0.23947)0.733:0.01058,Harbinger-N9_DR|762592:0.22198)0.720:0.00959)0.928:0.03853,(Harbinger-N9_DR|511732:0.20126,(Harbinger-N9_DR|195143:0.05786,Harbinger-N9_DR|926326:0.14607)0.522:0.07996)0.775:0.04026)0.037:0.00630,((((Harbinger-N9_DR|592730:0.04342,Harbinger-N9_DR|1017413:0.09136)0.766:0.10820,(Harbinger-N9_DR|122101:0.35967,(Harbinger-N9_DR|349150:0.22704,Harbinger-N9_DR|122102:0.17194)0.021:0.01761)0.758:0.02211)0.848:0.02896,(Harbinger-N9_DR|40558:0.14244,Harbinger-N9_DR|841977:0.25346)0.818:0.04199)0.719:0.04334,(((Harbinger-N9_DR|269723:0.21359,Harbinger-N9_DR|592773:0.22221)0.778:0.02871,((Harbinger-N9_DR|195184:0.00095,Harbinger-N9_DR|841949:0.35991)0.410:0.26282,Harbinger-N9_DR|40597:0.15503)0.461:0.02939)0.945:0.04749,(((Harbinger-N9_DR|432566:0.05222,Harbinger-N9_DR|842002:0.15582)0.822:0.03262,((Harbinger-N9_DR|349121:0.21097,(Harbinger-N9_DR|1165063:0.26362,Harbinger-N9_DR|349143:0.08370)0.428:0.07922)0.921:0.04589,(Harbinger-N9_DR|269755:0.12276,Harbinger-N9_DR|1017429:0.11315)0.807:0.02372)0.761:0.00068)0.680:0.03711,((Harbinger-N9_DR|1165064:0.08730,Harbinger-N9_DR|1017370:0.18846)0.871:0.06689,Harbinger-N9_DR|762542:0.15897)0.535:0.02410)0.785:0.03814)0.884:0.04383)0.920:0.03528)0.703:0.01403)0.880:0.02615,((((Harbinger-N9_DR|1098241:0.03678,Harbinger-N9_DR|1165032:0.14630)0.567:0.06006,Harbinger-N9_DR|926319:0.22799)0.122:0.00477,(Harbinger-N9_DR|432513:0.08609,Harbinger-N9_DR|1165101:0.15724)0.805:0.04316)0.875:0.04480,Harbinger-N9_DR|511682:0.28288)0.744:0.01865)0.935:0.03405,(((Harbinger-N9_DR|926332:0.08623,Harbinger-N9_DR|1165123:0.00063)0.539:0.21567,(((((((Harbinger-N9_DR|1017431:0.15912,(Harbinger-N9_DR|679274:0.73963,Harbinger-N9_DR|679323:0.00062)0.366:0.21637)0.119:0.01928,Harbinger-N9_DR|1165070:0.27632)0.000:0.00070,(((Harbinger-N9_DR|762567:0.08310,(Harbinger-N9_DR|269759:0.21982,Harbinger-N9_DR|349126:0.05415)0.263:0.07557)0.644:0.17286,(Harbinger-N9_DR|122115:0.23838,Harbinger-N9_DR|679312:0.20707)0.806:0.05014)0.002:0.00071,(Harbinger-N9_DR|762565:0.12889,Harbinger-N9_DR|1098208:0.46676)0.872:0.17416)0.877:0.05142)0.075:0.03266,((Harbinger-N9_DR|1098237:0.20590,(((Harbinger-N9_DR|122113:0.27240,Harbinger-N9_DR|841942:0.16217)0.541:0.02733,Harbinger-N9_DR|926328:0.32548)0.942:0.23076,Harbinger-N9_DR|122095:0.30020)0.000:0.00063)0.865:0.09755,(Harbinger-N9_DR|511742:0.11834,(Harbinger-N9_DR|1017430:0.00064,Harbinger-N9_DR|1098209:0.08299)0.939:0.36615)0.201:0.04731)0.767:0.03502)0.846:0.05389,((((Harbinger-N9_DR|1230047:0.29138,((Harbinger-N9_DR|841934:0.25052,Harbinger-N9_DR|1165030:0.04059)0.115:0.03250,Harbinger-N9_DR|1165031:0.01328)0.948:0.13080)0.743:0.04352,(Harbinger-N9_DR|679289:0.14058,(Harbinger-N9_DR|762605:0.44095,(Harbinger-N9_DR|349124:0.12014,(Harbinger-N9_DR|40567:0.12913,Harbinger-N9_DR|1098240:0.01639)0.522:0.30331)0.502:0.13797)0.286:0.05227)0.676:0.04448)0.138:0.01275,(Harbinger-N9_DR|432520:0.24634,(Harbinger-N9_DR|592759:0.15618,Harbinger-N9_DR|926354:0.20667)0.576:0.05742)0.897:0.07491)0.892:0.04532,((((Harbinger-N9_DR|592774:0.24571,(Harbinger-N9_DR|122133:0.18831,(Harbinger-N9_DR|269743:0.09412,Harbinger-N9_DR|926359:0.05462)0.598:0.16042)0.606:0.04389)0.951:0.09241,((Harbinger-N9_DR|511690:0.35488,Harbinger-N9_DR|592778:0.16643)0.977:0.23020,(Harbinger-N9_DR|926336:0.27206,(Harbinger-N9_DR|762581:0.17080,Harbinger-N9_DR|1165097:0.00063)0.875:0.26164)0.000:0.00058)0.796:0.03210)0.736:0.00064,((((Harbinger-N9_DR|511705:0.00971,Harbinger-N9_DR|592784:0.03562)0.510:0.20292,Harbinger-N9_DR|511684:0.19735)0.872:0.11694,Harbinger-N9_DR|762550:0.31153)0.123:0.00827,Harbinger-N9_DR|122092:0.38302)0.864:0.08466)0.886:0.03758,(Harbinger-N9_DR|1165068:0.37511,((Harbinger-N9_DR|592802:0.00064,Harbinger-N9_DR|926325:0.00063)0.677:0.19134,Harbinger-N9_DR|1165075:0.11387)0.954:0.13749)0.720:0.01582)0.191:0.01231)0.478:0.01194)0.258:0.01823,((Harbinger-N9_DR|592749:0.41288,(Harbinger-N9_DR|195189:0.19746,Harbinger-N9_DR|592781:0.00394)0.506:0.27283)0.701:0.03322,(((Harbinger-N9_DR|40561:0.47139,(Harbinger-N9_DR|762554:0.25792,Harbinger-N9_DR|40591:0.30195)0.765:0.09160)0.573:0.03018,Harbinger-N9_DR|432564:0.24993)0.665:0.02985,Harbinger-N9_DR|269727:0.32587)0.541:0.00074)0.535:0.02690)0.893:0.01826,(((Harbinger-N9_DR|1165076:0.38677,((((Harbinger-N9_DR|432547:0.20250,Harbinger-N9_DR|592763:0.05389)0.674:0.07281,Harbinger-N9_DR|511698:0.17310)0.894:0.09271,(Harbinger-N9_DR|511686:0.17180,(Harbinger-N9_DR|511753:0.00518,Harbinger-N9_DR|679307:0.17758)0.476:0.14313)0.022:0.00960)0.921:0.04566,(Harbinger-N9_DR|926304:0.26646,((Harbinger-N9_DR|926318:0.00063,Harbinger-N9_DR|762553:0.01668)0.283:0.07531,Harbinger-N9_DR|1098231:0.10635)0.808:0.28465)0.734:0.02466)0.205:0.00664)0.611:0.03224,(Harbinger-N9_DR|1017435:0.20058,(Harbinger-N9_DR|349137:0.18713,Harbinger-N9_DR|926342:0.18172)0.202:0.04573)0.738:0.13667)0.000:0.00637,(((Harbinger-N9_DR|1165103:0.14528,(Harbinger-N9_DR|122120:0.22383,Harbinger-N9_DR|679320:0.04986)0.531:0.13584)0.261:0.04629,Harbinger-N9_DR|511719:0.20640)0.978:0.17702,((((Harbinger-N9_DR|122125:0.23988,Harbinger-N9_DR|762591:0.31763)0.226:0.04427,Harbinger-N9_DR|841930:0.27842)0.798:0.05979,((Harbinger-N9_DR|592783:0.15729,Harbinger-N9_DR|679304:0.01479)0.920:0.25776,Harbinger-N9_DR|762579:0.11338)0.679:0.02844)0.472:0.00063,Harbinger-N9_DR|195165:0.31724)0.808:0.03139)0.789:0.03738)0.552:0.00062)0.748:0.01869)0.758:0.00230,((((Harbinger-N9_DR|122106:0.10628,(Harbinger-N9_DR|841959:0.27261,Harbinger-N9_DR|926295:0.32075)0.611:0.10386)0.888:0.12115,(Harbinger-N9_DR|40556:0.51983,Harbinger-N9_DR|122088:0.50191)0.286:0.00062)0.210:0.00068,Harbinger-N9_DR|1230045:0.09909)0.370:0.03165,(Harbinger-N9_DR|592757:0.28229,(Harbinger-N9_DR|122153:0.00063,Harbinger-N9_DR|269747:0.19685)0.752:0.11742)0.800:0.07378)0.839:0.05194)0.716:0.02296)0.828:0.04045)0.836:0.02219)0.234:0.00666,((((Harbinger-N9_DR|195176:0.18015,(Harbinger-N9_DR|679349:0.20203,Harbinger-N9_DR|1017373:0.20704)0.476:0.09138)0.165:0.03192,(Harbinger-N9_DR|1098250:0.23193,Harbinger-N9_DR|1165083:0.04533)0.556:0.04683)0.793:0.06071,(Harbinger-N9_DR|679285:0.13206,(Harbinger-N9_DR|40559:0.09224,(Harbinger-N9_DR|511679:0.00062,Harbinger-N9_DR|841962:0.07693)0.125:0.15663)0.843:0.02951)0.156:0.02148)0.616:0.01158,(Harbinger-N9_DR|841981:0.54440,((((Harbinger-N9_DR|432562:0.13681,((Harbinger-N9_DR|195191:0.19889,Harbinger-N9_DR|432537:0.06629)0.714:0.03540,((Harbinger-N9_DR|122089:0.15674,Harbinger-N9_DR|1017400:0.21900)0.866:0.05968,Harbinger-N9_DR|511711:0.18443)0.838:0.04223)0.981:0.16733)0.864:0.09816,Harbinger-N9_DR|679344:0.17714)0.281:0.00704,Harbinger-N9_DR|592768:0.12901)0.771:0.05657,(Harbinger-N9_DR|679356:0.13550,((Harbinger-N9_DR|195175:0.00068,Harbinger-N9_DR|269749:0.43576)0.265:0.18732,(Harbinger-N9_DR|1017360:0.08717,(Harbinger-N9_DR|122096:0.00064,Harbinger-N9_DR|1230030:0.17357)0.670:0.18179)0.762:0.07930)0.098:0.00110)0.723:0.02953)0.406:0.02206)0.358:0.01278)0.928:0.03526)0.864:0.00813,((Harbinger-N9_DR|40594:0.22821,(Harbinger-N9_DR|349123:0.13330,Harbinger-N9_DR|1017410:0.09641)0.284:0.03094)0.418:0.00062,((((Harbinger-N9_DR|1230051:0.09795,Harbinger-N9_DR|122138:0.08856)0.387:0.03365,(Harbinger-N9_DR|841980:0.13851,(Harbinger-N9_DR|269739:0.11262,(Harbinger-N9_DR|1017464:0.00062,(Harbinger-N9_DR|195193:0.10502,Harbinger-N9_DR|195192:0.13861)0.508:0.02299)0.832:0.19637)0.403:0.00068)0.926:0.03011)0.491:0.00093,Harbinger-N9_DR|679273:0.12272)0.830:0.00384,(Harbinger-N9_DR|679299:0.11178,(Harbinger-N9_DR|432527:0.23000,(Harbinger-N9_DR|1165088:0.32338,(Harbinger-N9_DR|432526:0.27942,Harbinger-N9_DR|679295:0.07915)0.321:0.03065)0.850:0.07795)0.803:0.03311)0.769:0.01484)0.658:0.00300)0.872:0.00695)0.785:0.00486,(((((Harbinger-N9_DR|195164:0.10816,Harbinger-N9_DR|511700:0.06172)0.827:0.03420,Harbinger-N9_DR|1017451:0.10885)0.375:0.00683,(Harbinger-N9_DR|841961:0.12237,(Harbinger-N9_DR|40608:0.10560,Harbinger-N9_DR|432506:0.11167)0.136:0.02513)0.832:0.02012)0.309:0.00151,Harbinger-N9_DR|1165110:0.21040)0.755:0.00517,(((Harbinger-N9_DR|592732:0.09334,Harbinger-N9_DR|592751:0.13803)0.252:0.03032,Harbinger-N9_DR|762538:0.16100)0.133:0.00261,((Harbinger-N9_DR|926288:0.00140,Harbinger-N9_DR|1165078:0.15451)0.842:0.06911,Harbinger-N9_DR|269760:0.07073)0.625:0.04249)0.771:0.01397)0.127:0.00067)0.488:0.00064,((Harbinger-N9_DR|195180:0.09811,Harbinger-N9_DR|841972:0.14382)0.896:0.02749,(((Harbinger-N9_DR|195155:0.20724,Harbinger-N9_DR|432510:0.15381)0.487:0.05449,Harbinger-N9_DR|195201:0.11630)0.791:0.02675,(Harbinger-N9_DR|432522:0.18629,Harbinger-N9_DR|195195:0.12614)0.718:0.00713)0.862:0.01308)0.739:0.00307)0.769:0.00377,((((Harbinger-N9_DR|926303:0.05785,Harbinger-N9_DR|1017446:0.00063)0.994:0.14025,(Harbinger-N9_DR|122129:0.20537,Harbinger-N9_DR|195200:0.13322)0.804:0.06878)0.706:0.00614,((((Harbinger-N9_DR|40579:0.13321,Harbinger-N9_DR|1098253:0.32595)0.707:0.02878,Harbinger-N9_DR|926300:0.12357)0.825:0.03243,(((Harbinger-N9_DR|762569:0.21937,(Harbinger-N9_DR|195167:0.38138,(Harbinger-N9_DR|511704:0.21443,Harbinger-N9_DR|1165061:0.15356)0.864:0.13842)0.700:0.02648)0.645:0.01803,(Harbinger-N9_DR|679327:0.19507,(Harbinger-N9_DR|1017393:0.09398,(Harbinger-N9_DR|926302:0.23494,Harbinger-N9_DR|1165053:0.04050)0.392:0.23222)0.282:0.09123)0.854:0.08000)0.350:0.01488,Harbinger-N9_DR|1165085:0.36407)0.392:0.02608)0.780:0.03135,((Harbinger-N9_DR|1165037:0.06846,Harbinger-N9_DR|926324:0.14018)0.403:0.09438,((Harbinger-N9_DR|926323:0.18281,Harbinger-N9_DR|1165077:0.28002)0.975:0.20131,Harbinger-N9_DR|592717:0.09773)0.378:0.01569)0.815:0.02734)0.396:0.03590)0.770:0.00577,(((Harbinger-N9_DR|349134:0.14030,(Harbinger-N9_DR|926294:0.09129,Harbinger-N9_DR|679365:0.12092)0.436:0.00342)0.773:0.00801,(Harbinger-N9_DR|679303:0.09566,Harbinger-N9_DR|1098233:0.14243)0.628:0.01724)0.809:0.00771,((Harbinger-N9_DR|122152:0.27487,Harbinger-N9_DR|511745:0.05783)0.424:0.02470,(Harbinger-N9_DR|122128:0.11543,(Harbinger-N9_DR|269753:0.14671,Harbinger-N9_DR|432543:0.08937)0.250:0.00693)0.745:0.01992)0.844:0.01133)0.725:0.00319)0.731:0.00312)0.261:0.00058,(Harbinger-N9_DR|926360:0.11050,(Harbinger-N9_DR|432570:0.02864,Harbinger-N9_DR|1098222:0.01964)0.940:0.34377)0.791:0.07552)0.855:0.01345,(((((((((Harbinger-N9_DR|926349:0.12597,((((Harbinger-N9_DR|1165043:0.04778,Harbinger-N9_DR|511665:0.13285)0.348:0.00355,(Harbinger-N9_DR|195197:0.25082,Harbinger-N9_DR|269754:0.00845)0.311:0.14038)0.722:0.00923,(Harbinger-N9_DR|511743:0.16240,Harbinger-N9_DR|926321:0.00060)0.238:0.20987)0.423:0.00063,((Harbinger-N9_DR|592799:0.06922,(Harbinger-N9_DR|762599:0.10987,Harbinger-N9_DR|349159:0.11238)0.760:0.04077)0.592:0.00372,((Harbinger-N9_DR|679318:0.08863,((Harbinger-N9_DR|432500:0.09894,Harbinger-N9_DR|432532:0.06726)0.676:0.01062,Harbinger-N9_DR|511751:0.06903)0.851:0.03669)0.716:0.01301,(Harbinger-N9_DR|1017448:0.25656,Harbinger-N9_DR|1230050:0.11375)0.801:0.04065)0.684:0.00592)0.746:0.00777)0.730:0.00668)0.411:0.00426,(Harbinger-N9_DR|349160:0.07150,Harbinger-N9_DR|679311:0.09990)0.422:0.06836)0.595:0.00655,((((((Harbinger-N9_DR|679302:0.08983,(Harbinger-N9_DR|269748:0.00094,Harbinger-N9_DR|1017359:0.32084)0.509:0.10851)0.833:0.03057,Harbinger-N9_DR|195190:0.09384)0.844:0.01896,((Harbinger-N9_DR|432544:0.11698,((Harbinger-N9_DR|349162:0.29867,Harbinger-N9_DR|1017390:0.00062)0.654:0.17599,Harbinger-N9_DR|1165127:0.03825)0.627:0.00614)0.764:0.02144,(Harbinger-N9_DR|1017450:0.07841,(Harbinger-N9_DR|1017428:0.01132,(Harbinger-N9_DR|349129:0.35852,Harbinger-N9_DR|1165096:0.20074)0.745:0.15683)0.361:0.14160)0.684:0.01629)0.838:0.03026)0.661:0.00505,((Harbinger-N9_DR|1017365:0.11796,(((Harbinger-N9_DR|269766:0.17165,Harbinger-N9_DR|841991:0.19909)0.744:0.03163,((Harbinger-N9_DR|926309:0.00063,Harbinger-N9_DR|511687:0.08109)0.478:0.10770,Harbinger-N9_DR|592798:0.14987)0.623:0.01388)0.475:0.01413,Harbinger-N9_DR|1230044:0.20892)0.883:0.08563)0.256:0.00092,(((Harbinger-N9_DR|432530:0.00063,Harbinger-N9_DR|1017415:0.35161)0.137:0.19017,Harbinger-N9_DR|349136:0.28341)0.309:0.00068,((Harbinger-N9_DR|349158:0.08686,(Harbinger-N9_DR|762587:0.17654,(Harbinger-N9_DR|679322:0.00058,Harbinger-N9_DR|195169:0.12329)0.497:0.04512)0.350:0.02948)0.816:0.04616,(Harbinger-N9_DR|40568:0.18614,Harbinger-N9_DR|40551:0.24591)0.404:0.02481)0.710:0.01469)0.238:0.00502)0.849:0.01226)0.855:0.00989,(Harbinger-N9_DR|926364:0.14591,((Harbinger-N9_DR|1098248:0.14235,(Harbinger-N9_DR|926335:0.14160,(Harbinger-N9_DR|195181:0.38466,Harbinger-N9_DR|762590:0.00063)0.688:0.05867)0.736:0.00795)0.751:0.01094,Harbinger-N9_DR|511685:0.10786)0.202:0.00068)0.780:0.00562)0.771:0.00525,((Harbinger-N9_DR|349112:0.10759,Harbinger-N9_DR|432508:0.09423)0.574:0.01091,(Harbinger-N9_DR|269722:0.09244,(Harbinger-N9_DR|195177:0.10375,((Harbinger-N9_DR|122103:0.08371,Harbinger-N9_DR|432521:0.25459)0.418:0.04949,Harbinger-N9_DR|1098217:0.05336)0.818:0.01021)0.222:0.01228)0.775:0.00662)0.823:0.00890)0.633:0.00251)0.728:0.00062,(((((((Harbinger-N9_DR|1017411:0.13151,((Harbinger-N9_DR|122099:0.12547,Harbinger-N9_DR|1165108:0.10363)0.745:0.00862,Harbinger-N9_DR|1017462:0.09039)0.876:0.02453)0.368:0.00866,((Harbinger-N9_DR|122135:0.10183,Harbinger-N9_DR|679298:0.06157)0.808:0.04448,(Harbinger-N9_DR|349099:0.13952,Harbinger-N9_DR|40571:0.11541)0.803:0.01343)0.795:0.01345)0.800:0.00656,(((((Harbinger-N9_DR|926331:0.15289,(Harbinger-N9_DR|349133:0.13320,Harbinger-N9_DR|511741:0.11508)0.198:0.02113)0.782:0.01197,(((Harbinger-N9_DR|269758:0.08673,Harbinger-N9_DR|592801:0.12236)0.375:0.02161,Harbinger-N9_DR|511733:0.16193)0.111:0.00348,Harbinger-N9_DR|40593:0.11800)0.718:0.00428)0.780:0.00364,((((((Harbinger-N9_DR|269771:0.41897,Harbinger-N9_DR|926341:0.09522)0.738:0.06273,((Harbinger-N9_DR|122137:0.16372,Harbinger-N9_DR|511730:0.09835)0.786:0.03677,(Harbinger-N9_DR|1230042:0.06469,Harbinger-N9_DR|1230041:0.04551)0.735:0.01024)0.520:0.01496)0.254:0.00063,(((Harbinger-N9_DR|40554:0.08913,Harbinger-N9_DR|122134:0.14530)0.817:0.03858,Harbinger-N9_DR|1165126:0.11486)0.682:0.00765,(((((Harbinger-N9_DR|762551:0.05925,Harbinger-N9_DR|1017375:0.29937)0.787:0.03710,(Harbinger-N9_DR|762530:0.01907,Harbinger-N9_DR|1165052:0.00064)0.718:0.11919)0.215:0.02121,Harbinger-N9_DR|122094:0.23238)0.845:0.06822,(Harbinger-N9_DR|122100:0.11960,Harbinger-N9_DR|679361:0.11400)0.737:0.02701)0.495:0.02167,Harbinger-N9_DR|1165099:0.12240)0.851:0.01899)0.784:0.00978)0.824:0.00691,((Harbinger-N9_DR|762562:0.08989,(Harbinger-N9_DR|841974:0.12695,Harbinger-N9_DR|762560:0.09242)0.931:0.02896)0.822:0.01262,(Harbinger-N9_DR|269768:0.11911,Harbinger-N9_DR|926350:0.10801)0.416:0.01048)0.726:0.00306)0.179:0.00229,((Harbinger-N9_DR|432499:0.47149,Harbinger-N9_DR|1017457:0.00116)0.083:0.10471,(Harbinger-N9_DR|122131:0.06859,Harbinger-N9_DR|1165125:0.04406)0.510:0.08670)0.735:0.00411)0.763:0.00243,Harbinger-N9_DR|592794:0.13198)0.416:0.00259)0.777:0.00233,(((((((Harbinger-N9_DR|122085:0.05050,Harbinger-N9_DR|841937:0.04645)0.890:0.06876,(Harbinger-N9_DR|349164:0.10082,Harbinger-N9_DR|841997:0.11720)0.843:0.01228)0.023:0.00062,((((Harbinger-N9_DR|40610:0.00062,Harbinger-N9_DR|841968:0.07541)0.596:0.12098,Harbinger-N9_DR|1165111:0.10348)0.694:0.00347,(Harbinger-N9_DR|195162:0.32717,Harbinger-N9_DR|1098244:0.00064)0.502:0.12458)0.815:0.01049,(((Harbinger-N9_DR|432534:0.15817,Harbinger-N9_DR|511683:0.08869)0.814:0.01864,Harbinger-N9_DR|841982:0.13902)0.660:0.00242,Harbinger-N9_DR|762546:0.16222)0.532:0.00063)0.705:0.00176)0.693:0.00481,(Harbinger-N9_DR|122072:0.12221,Harbinger-N9_DR|511699:0.15182)0.662:0.00462)0.193:0.00423,(((Harbinger-N9_DR|195170:0.18317,(Harbinger-N9_DR|122154:0.08446,(Harbinger-N9_DR|592723:0.00093,Harbinger-N9_DR|1017434:0.30150)0.378:0.13099)0.440:0.01168)0.850:0.03413,((Harbinger-N9_DR|679363:0.17868,Harbinger-N9_DR|762584:0.14987)0.856:0.05809,((Harbinger-N9_DR|40614:0.11383,Harbinger-N9_DR|841985:0.11193)0.930:0.02266,((Harbinger-N9_DR|841943:0.12322,(Harbinger-N9_DR|349118:0.12206,Harbinger-N9_DR|1017421:0.11580)0.395:0.00719)0.781:0.00385,(Harbinger-N9_DR|1165098:0.12860,Harbinger-N9_DR|195157:0.11444)0.767:0.00967)0.826:0.00529)0.145:0.00062)0.612:0.00200)0.514:0.00144,(Harbinger-N9_DR|1017366:0.15274,(Harbinger-N9_DR|40616:0.18592,Harbinger-N9_DR|762556:0.02246)0.320:0.09519)0.987:0.07693)0.889:0.00068)0.775:0.00442,(Harbinger-N9_DR|432573:0.41068,(((((((Harbinger-N9_DR|511716:0.09876,Harbinger-N9_DR|926311:0.10714)0.779:0.01093,Harbinger-N9_DR|269776:0.09391)0.716:0.00285,((Harbinger-N9_DR|1165072:0.14744,Harbinger-N9_DR|841967:0.10766)0.022:0.00302,Harbinger-N9_DR|40587:0.09344)0.819:0.00968)0.925:0.01235,Harbinger-N9_DR|679335:0.10353)0.720:0.00062,((Harbinger-N9_DR|592715:0.15381,(Harbinger-N9_DR|349102:0.10309,Harbinger-N9_DR|1098246:0.09701)0.655:0.02905)0.058:0.00489,((Harbinger-N9_DR|1017385:0.15499,(Harbinger-N9_DR|762604:0.10274,Harbinger-N9_DR|122111:0.12941)0.906:0.02050)0.754:0.00410,(Harbinger-N9_DR|762586:0.10057,Harbinger-N9_DR|679317:0.11431)0.148:0.00062)0.506:0.00059)0.924:0.01085)0.764:0.00228,(Harbinger-N9_DR|1017439:0.12730,(((Harbinger-N9_DR|511717:0.57026,((Harbinger-N9_DR|122087:0.30780,Harbinger-N9_DR|679367:0.11610)0.695:0.07215,Harbinger-N9_DR|40584:0.08568)0.421:0.04146)0.000:0.08336,(((Harbinger-N9_DR|195199:0.16062,Harbinger-N9_DR|592755:0.11893)0.873:0.05278,(Harbinger-N9_DR|592743:0.16780,Harbinger-N9_DR|1017437:0.10545)0.815:0.02267)0.727:0.01170,Harbinger-N9_DR|1017465:0.13494)0.768:0.01230)0.340:0.00323,(Harbinger-N9_DR|926353:0.15964,Harbinger-N9_DR|1098213:0.08014)0.726:0.00698)0.083:0.00068)0.246:0.00069)0.066:0.00062,((Harbinger-N9_DR|1017447:0.17219,(Harbinger-N9_DR|592746:0.14575,Harbinger-N9_DR|762548:0.15103)0.427:0.00676)0.730:0.01379,(Harbinger-N9_DR|122122:0.09481,Harbinger-N9_DR|1017399:0.09720)0.730:0.08483)0.788:0.01065)0.735:0.00567)0.552:0.00218)0.402:0.00138,(((Harbinger-N9_DR|349114:0.11651,Harbinger-N9_DR|432563:0.16588)0.866:0.02507,Harbinger-N9_DR|1017433:0.17698)0.225:0.00608,Harbinger-N9_DR|432518:0.11431)0.801:0.01107)0.282:0.00299)0.777:0.00063,(((Harbinger-N9_DR|842001:0.16869,(Harbinger-N9_DR|679347:0.14583,(Harbinger-N9_DR|122081:0.11493,Harbinger-N9_DR|762598:0.06327)0.340:0.01022)0.758:0.01173)0.773:0.00524,((Harbinger-N9_DR|1165087:0.15991,Harbinger-N9_DR|195148:0.12804)0.095:0.00343,((((Harbinger-N9_DR|1017392:0.14993,(Harbinger-N9_DR|349140:0.00063,Harbinger-N9_DR|511670:0.00064)0.961:0.11870)0.831:0.02238,(Harbinger-N9_DR|841965:0.16553,Harbinger-N9_DR|349141:0.15858)0.781:0.01662)0.160:0.01039,((Harbinger-N9_DR|1230039:0.09874,(Harbinger-N9_DR|122083:0.09017,Harbinger-N9_DR|432571:0.11825)0.060:0.01315)0.344:0.00440,Harbinger-N9_DR|40553:0.13492)0.079:0.00967)0.333:0.00539,((Harbinger-N9_DR|122142:0.08745,(Harbinger-N9_DR|40580:0.15492,Harbinger-N9_DR|679284:0.05038)0.836:0.06488)0.315:0.00361,(Harbinger-N9_DR|841933:0.13257,Harbinger-N9_DR|679329:0.14754)0.227:0.00094)0.909:0.01387)0.654:0.00132)0.510:0.00109)0.774:0.00286,(((Harbinger-N9_DR|432523:0.15934,Harbinger-N9_DR|1230035:0.11976)0.731:0.01481,(Harbinger-N9_DR|269763:0.02669,Harbinger-N9_DR|926344:0.06090)0.874:0.07100)0.462:0.00624,((Harbinger-N9_DR|842000:0.08708,(Harbinger-N9_DR|195171:0.13105,Harbinger-N9_DR|1017463:0.09552)0.771:0.03298)0.924:0.03001,(Harbinger-N9_DR|592754:0.11353,(Harbinger-N9_DR|679296:0.20401,Harbinger-N9_DR|926308:0.20703)0.756:0.03014)0.775:0.01009)0.861:0.01441)0.809:0.00803)0.002:0.00062)0.827:0.00350)0.540:0.00063,(Harbinger-N9_DR|511722:0.08587,Harbinger-N9_DR|1230043:0.09320)0.855:0.01604)0.815:0.00064,((((Harbinger-N9_DR|762596:0.07900,(Harbinger-N9_DR|122136:0.04449,(Harbinger-N9_DR|679345:0.13538,(Harbinger-N9_DR|432549:0.08855,Harbinger-N9_DR|679331:0.16211)0.650:0.11197)0.123:0.01735)0.818:0.06150)0.702:0.01915,(Harbinger-N9_DR|122093:0.00068,(Harbinger-N9_DR|1017395:0.00063,Harbinger-N9_DR|1098238:0.06618)0.856:0.20026)0.349:0.08077)0.740:0.01581,((Harbinger-N9_DR|592771:0.15862,(Harbinger-N9_DR|40566:0.00094,Harbinger-N9_DR|349100:0.04671)0.565:0.11195)0.925:0.03799,Harbinger-N9_DR|926362:0.08550)0.495:0.00163)0.748:0.00502,(Harbinger-N9_DR|1165062:0.08231,(Harbinger-N9_DR|122107:0.11506,Harbinger-N9_DR|269737:0.13999)0.670:0.00922)0.720:0.01191)0.753:0.00705)0.777:0.00265,((((((Harbinger-N9_DR|592747:0.14620,Harbinger-N9_DR|122116:0.12868)0.718:0.01461,(Harbinger-N9_DR|432504:0.15507,Harbinger-N9_DR|926305:0.11477)0.681:0.01176)0.531:0.00130,((Harbinger-N9_DR|122119:0.12538,(Harbinger-N9_DR|926329:0.11501,((Harbinger-N9_DR|432536:0.15434,Harbinger-N9_DR|679277:0.10370)0.247:0.00059,Harbinger-N9_DR|1165073:0.10733)0.656:0.02227)0.767:0.00473)0.592:0.00059,((Harbinger-N9_DR|679294:0.09607,Harbinger-N9_DR|762563:0.13013)0.770:0.01554,(((Harbinger-N9_DR|511693:0.10768,Harbinger-N9_DR|432517:0.15858)0.794:0.01948,Harbinger-N9_DR|762564:0.13610)0.507:0.01731,(Harbinger-N9_DR|40585:0.10585,Harbinger-N9_DR|1165051:0.12169)0.927:0.03647)0.703:0.00294)0.649:0.00645)0.828:0.00633)0.979:0.00123,((Harbinger-N9_DR|762535:0.10689,Harbinger-N9_DR|841940:0.10648)0.169:0.01116,Harbinger-N9_DR|1017438:0.14711)0.819:0.01794)0.489:0.00067,(Harbinger-N9_DR|592800:0.06927,(Harbinger-N9_DR|511739:0.16999,Harbinger-N9_DR|1098214:0.00238)0.262:0.00908)0.937:0.04311)0.383:0.00058,((Harbinger-N9_DR|1017408:0.19352,(((((Harbinger-N9_DR|1017468:0.15906,(Harbinger-N9_DR|349132:0.11600,Harbinger-N9_DR|1165067:0.15431)0.057:0.01909)0.445:0.00914,(Harbinger-N9_DR|40557:0.12119,Harbinger-N9_DR|432558:0.16835)0.197:0.00828)0.111:0.00110,((Harbinger-N9_DR|432533:0.11804,Harbinger-N9_DR|1098242:0.10940)0.782:0.03302,(Harbinger-N9_DR|122104:0.11129,Harbinger-N9_DR|511721:0.17691)0.443:0.05542)0.862:0.02361)0.766:0.01100,(((Harbinger-N9_DR|1017453:0.23592,(Harbinger-N9_DR|349113:0.05322,((Harbinger-N9_DR|122118:0.13586,Harbinger-N9_DR|1017371:0.05137)0.838:0.06261,Harbinger-N9_DR|1098251:0.12468)0.987:0.14071)0.267:0.01003)0.495:0.01044,Harbinger-N9_DR|40581:0.16054)0.748:0.00947,(((Harbinger-N9_DR|1165105:0.09732,(Harbinger-N9_DR|679360:0.16447,(Harbinger-N9_DR|269734:0.17909,Harbinger-N9_DR|432555:0.09298)0.818:0.04467)0.680:0.01276)0.000:0.00063,(Harbinger-N9_DR|195159:0.08619,Harbinger-N9_DR|511667:0.18645)0.756:0.03163)0.758:0.01581,Harbinger-N9_DR|1165080:0.15182)0.740:0.02266)0.840:0.01037)0.238:0.00602,((Harbinger-N9_DR|1165112:0.10509,(Harbinger-N9_DR|592772:0.11148,(Harbinger-N9_DR|122146:0.00489,Harbinger-N9_DR|269774:0.12384)0.000:0.13715)0.902:0.02822)0.818:0.01226,((Harbinger-N9_DR|511703:0.00323,Harbinger-N9_DR|679350:0.30707)0.426:0.10293,Harbinger-N9_DR|349101:0.08657)0.677:0.00695)0.800:0.00675)0.666:0.00560)0.722:0.01161,(Harbinger-N9_DR|122071:0.15509,Harbinger-N9_DR|511676:0.15268)0.711:0.06743)0.958:0.00068)0.886:0.00715)0.126:0.00170,((((((Harbinger-N9_DR|511673:0.13702,(Harbinger-N9_DR|122123:0.23392,Harbinger-N9_DR|349122:0.15858)0.000:0.00187)0.272:0.01048,((Harbinger-N9_DR|122155:0.00063,Harbinger-N9_DR|1230046:0.20221)0.648:0.09791,Harbinger-N9_DR|679313:0.26450)0.259:0.06597)0.761:0.00528,((((Harbinger-N9_DR|40574:0.13271,(Harbinger-N9_DR|762527:0.12984,Harbinger-N9_DR|762577:0.07670)0.777:0.01584)0.735:0.00944,(Harbinger-N9_DR|1165113:0.08211,Harbinger-N9_DR|511754:0.11422)0.825:0.02591)0.869:0.01685,Harbinger-N9_DR|841994:0.04970)0.576:0.00062,Harbinger-N9_DR|926348:0.14178)0.847:0.00794)0.115:0.00312,((Harbinger-N9_DR|1165084:0.09333,(Harbinger-N9_DR|511669:0.10911,(Harbinger-N9_DR|40611:0.10155,(Harbinger-N9_DR|122097:0.10170,Harbinger-N9_DR|1017382:0.03213)0.501:0.14581)0.133:0.01316)0.738:0.00795)0.732:0.00437,Harbinger-N9_DR|1098257:0.16126)0.667:0.00330)0.746:0.00264,((((((Harbinger-N9_DR|195183:0.11392,Harbinger-N9_DR|1165114:0.07918)0.831:0.01533,(Harbinger-N9_DR|195172:0.11512,Harbinger-N9_DR|762595:0.12067)0.618:0.00642)0.850:0.01436,Harbinger-N9_DR|1098265:0.10127)0.095:0.00254,(Harbinger-N9_DR|511734:0.13390,Harbinger-N9_DR|1165074:0.10338)0.868:0.01939)0.440:0.00368,((Harbinger-N9_DR|511695:0.10795,(Harbinger-N9_DR|269761:0.09602,Harbinger-N9_DR|841964:0.13775)0.264:0.00297)0.871:0.00980,(Harbinger-N9_DR|592750:0.15828,(Harbinger-N9_DR|762552:0.10748,(Harbinger-N9_DR|349146:0.10522,Harbinger-N9_DR|762588:0.16478)0.628:0.02897)0.118:0.01292)0.715:0.00599)0.887:0.00980)0.795:0.00587,(((Harbinger-N9_DR|122098:0.12414,Harbinger-N9_DR|269773:0.09843)0.602:0.00852,(Harbinger-N9_DR|1017398:0.08796,Harbinger-N9_DR|592726:0.07659)0.790:0.03348)0.776:0.01005,((((Harbinger-N9_DR|349104:0.00093,Harbinger-N9_DR|679371:0.13875)0.601:0.11691,(Harbinger-N9_DR|592716:0.12509,(Harbinger-N9_DR|1165079:0.00063,Harbinger-N9_DR|1165057:0.23885)0.924:0.10490)0.591:0.00781)0.777:0.01967,(Harbinger-N9_DR|40588:0.11250,Harbinger-N9_DR|40601:0.09020)0.668:0.01368)0.361:0.00715,Harbinger-N9_DR|40613:0.14702)0.690:0.00729)0.709:0.00220)0.861:0.00498)0.947:0.01047,(((Harbinger-N9_DR|269757:0.10612,(Harbinger-N9_DR|679355:0.09325,Harbinger-N9_DR|762558:0.09657)0.065:0.07693)0.243:0.00069,Harbinger-N9_DR|1098224:0.13926)0.550:0.00759,Harbinger-N9_DR|1017440:0.08962)0.813:0.00675)0.895:0.00062)0.994:0.01107)0.775:0.00155,((Harbinger-N9_DR|349105:0.09506,((((Harbinger-N9_DR|40615:0.04781,Harbinger-N9_DR|1017425:0.05487)0.881:0.03582,Harbinger-N9_DR|841983:0.11015)0.454:0.00304,Harbinger-N9_DR|762561:0.10820)0.872:0.01385,(Harbinger-N9_DR|511671:0.08586,Harbinger-N9_DR|432551:0.10621)0.925:0.02562)0.737:0.00147)0.604:0.00741,(((Harbinger-N9_DR|841947:0.08676,Harbinger-N9_DR|1017384:0.09832)0.838:0.01048,Harbinger-N9_DR|269741:0.14215)0.391:0.00161,(Harbinger-N9_DR|349139:0.17161,(Harbinger-N9_DR|592737:0.10317,Harbinger-N9_DR|269777:0.12895)0.825:0.03721)0.575:0.00660)0.894:0.01287)0.738:0.00273)0.773:0.00300,(((Harbinger-N9_DR|679370:0.11211,Harbinger-N9_DR|1098216:0.07844)0.756:0.01092,((Harbinger-N9_DR|841987:0.14253,(Harbinger-N9_DR|122145:0.10112,Harbinger-N9_DR|1165120:0.08380)0.853:0.01534)0.067:0.01106,(Harbinger-N9_DR|511731:0.12651,Harbinger-N9_DR|1165040:0.09361)0.244:0.01458)0.847:0.01258)0.673:0.00220,(Harbinger-N9_DR|679373:0.08196,Harbinger-N9_DR|1165044:0.08306)0.829:0.02792)0.946:0.01474)0.753:0.00242,((((Harbinger-N9_DR|269767:0.10588,Harbinger-N9_DR|432519:0.09717)0.824:0.02930,Harbinger-N9_DR|195160:0.10053)0.848:0.01223,((Harbinger-N9_DR|679314:0.13150,(Harbinger-N9_DR|1165050:0.10147,Harbinger-N9_DR|349103:0.12148)0.224:0.01112)0.709:0.00349,((Harbinger-N9_DR|40578:0.06555,Harbinger-N9_DR|269764:0.12288)0.848:0.05007,(Harbinger-N9_DR|269770:0.10353,Harbinger-N9_DR|1017361:0.10379)0.865:0.01366)0.761:0.00339)0.863:0.00854)0.523:0.00125,(((((((Harbinger-N9_DR|432503:0.15845,(Harbinger-N9_DR|679353:0.14937,Harbinger-N9_DR|841950:0.10436)0.860:0.05062)0.711:0.01038,(((Harbinger-N9_DR|679276:0.07579,(Harbinger-N9_DR|1017387:0.00170,Harbinger-N9_DR|1230048:0.00777)0.708:0.11834)0.443:0.01002,(Harbinger-N9_DR|679324:0.06773,Harbinger-N9_DR|1165104:0.24299)0.805:0.03370)0.732:0.00721,Harbinger-N9_DR|1165028:0.08231)0.804:0.00873)0.418:0.00064,((Harbinger-N9_DR|1017470:0.09140,Harbinger-N9_DR|1017471:0.09834)0.999:0.05255,(Harbinger-N9_DR|511746:0.06160,(Harbinger-N9_DR|1165116:0.00064,Harbinger-N9_DR|1230033:0.00389)0.611:0.07113)0.887:0.01871)0.951:0.00059)0.773:0.00250,(Harbinger-N9_DR|592744:0.10331,Harbinger-N9_DR|1017394:0.13170)0.784:0.01740)0.631:0.00240,(((Harbinger-N9_DR|511747:0.06106,((Harbinger-N9_DR|1017386:0.11177,(Harbinger-N9_DR|195152:0.11079,Harbinger-N9_DR|762544:0.09636)0.694:0.00196)0.866:0.01110,(Harbinger-N9_DR|592742:0.11594,Harbinger-N9_DR|762600:0.09211)0.748:0.02834)0.345:0.00449)0.747:0.00463,Harbinger-N9_DR|592725:0.09104)0.853:0.00871,(Harbinger-N9_DR|841999:0.09986,(((Harbinger-N9_DR|762543:0.17068,(Harbinger-N9_DR|592797:0.07630,(Harbinger-N9_DR|511666:0.14548,Harbinger-N9_DR|40573:0.11137)0.084:0.01688)0.781:0.01586)0.650:0.00407,((((Harbinger-N9_DR|349144:0.10931,(Harbinger-N9_DR|122078:0.21910,Harbinger-N9_DR|195163:0.11583)0.605:0.01150)0.727:0.01457,Harbinger-N9_DR|432507:0.10230)0.000:0.00063,(Harbinger-N9_DR|762534:0.08681,(Harbinger-N9_DR|349096:0.05395,Harbinger-N9_DR|926299:0.10180)0.676:0.02502)0.699:0.00654)0.879:0.01776,((Harbinger-N9_DR|592738:0.08514,Harbinger-N9_DR|349135:0.10610)0.841:0.02589,(((Harbinger-N9_DR|122109:0.10068,(Harbinger-N9_DR|841971:0.06208,Harbinger-N9_DR|1098225:0.09181)0.893:0.02314)0.752:0.00613,Harbinger-N9_DR|592741:0.09478)0.986:0.05785,((Harbinger-N9_DR|349153:0.08598,Harbinger-N9_DR|1165090:0.08077)0.702:0.00670,(Harbinger-N9_DR|269736:0.15092,Harbinger-N9_DR|762575:0.06803)0.840:0.05649)0.552:0.01054)0.156:0.00437)0.747:0.00671)0.799:0.01630)0.780:0.00062,(Harbinger-N9_DR|679315:0.09324,Harbinger-N9_DR|1230036:0.12565)0.768:0.01473)0.678:0.00348)0.298:0.00344)0.774:0.00235)0.996:0.00064,(Harbinger-N9_DR|122144:0.09425,Harbinger-N9_DR|1017383:0.10129)0.289:0.01046)0.588:0.00181,((((Harbinger-N9_DR|269733:0.12351,(Harbinger-N9_DR|592785:0.17549,(Harbinger-N9_DR|195141:0.08614,Harbinger-N9_DR|1165029:0.10164)0.435:0.00726)0.398:0.00453)0.787:0.00843,(Harbinger-N9_DR|592735:0.15545,(Harbinger-N9_DR|592780:0.08360,Harbinger-N9_DR|122121:0.12678)0.316:0.01212)0.706:0.00428)0.726:0.00155,(((Harbinger-N9_DR|40606:0.01725,Harbinger-N9_DR|349115:0.00071)0.367:0.11119,(Harbinger-N9_DR|511702:0.08537,Harbinger-N9_DR|511674:0.09256)0.799:0.01390)0.762:0.00729,((Harbinger-N9_DR|40576:0.18009,Harbinger-N9_DR|511752:0.16068)0.721:0.01795,(Harbinger-N9_DR|592782:0.10320,Harbinger-N9_DR|1165056:0.15146)0.729:0.00238)0.759:0.00989)0.836:0.00761)0.923:0.00068,((((Harbinger-N9_DR|1230040:0.08528,Harbinger-N9_DR|926366:0.06270)0.447:0.00967,Harbinger-N9_DR|511736:0.07650)0.430:0.00062,(Harbinger-N9_DR|432505:0.07090,(Harbinger-N9_DR|122114:0.11717,Harbinger-N9_DR|195186:0.05953)0.275:0.00925)0.871:0.00983)0.509:0.00061,Harbinger-N9_DR|349120:0.12949)0.715:0.00264)0.962:0.00068)0.817:0.00322)0.587:0.00064)0.864:0.00510,((Harbinger-N9_DR|762547:0.10981,((Harbinger-N9_DR|432502:0.11806,Harbinger-N9_DR|1098245:0.12266)0.824:0.03109,(Harbinger-N9_DR|1165035:0.20196,Harbinger-N9_DR|1017460:0.07495)0.272:0.00068)0.902:0.01494)0.698:0.00241,(((Harbinger-N9_DR|592789:0.07966,(Harbinger-N9_DR|841969:0.10741,((Harbinger-N9_DR|432538:0.17460,(Harbinger-N9_DR|432572:0.27906,(Harbinger-N9_DR|349119:0.00063,Harbinger-N9_DR|511678:0.06120)0.312:0.08646)0.418:0.03640)0.330:0.00991,Harbinger-N9_DR|679319:0.12749)0.671:0.01402)0.508:0.00704)0.575:0.01683,(Harbinger-N9_DR|679272:0.10453,Harbinger-N9_DR|511713:0.10432)0.493:0.01003)0.904:0.02056,((((Harbinger-N9_DR|269775:0.07244,Harbinger-N9_DR|349151:0.18872)0.920:0.05020,(Harbinger-N9_DR|592779:0.22220,Harbinger-N9_DR|926340:0.16874)0.227:0.02159)0.768:0.00793,Harbinger-N9_DR|679310:0.12455)0.810:0.01783,(Harbinger-N9_DR|1098252:0.10490,(((Harbinger-N9_DR|349157:0.17784,(Harbinger-N9_DR|926343:0.15271,(Harbinger-N9_DR|592745:0.15430,Harbinger-N9_DR|679308:0.65484)0.353:0.08947)0.424:0.03559)0.898:0.08872,Harbinger-N9_DR|841989:0.10162)0.743:0.01821,(Harbinger-N9_DR|679316:0.11035,(Harbinger-N9_DR|349109:0.13571,(((Harbinger-N9_DR|122077:0.17352,(Harbinger-N9_DR|592791:0.00063,Harbinger-N9_DR|679366:0.00064)0.359:0.02149)0.603:0.08950,(Harbinger-N9_DR|432516:0.31768,Harbinger-N9_DR|679325:0.24779)0.153:0.05314)0.233:0.01506,Harbinger-N9_DR|195173:0.09540)0.785:0.03077)0.412:0.00477)0.754:0.01294)0.460:0.00386)0.875:0.01318)0.743:0.00425)0.772:0.00139)0.762:0.00264)0.798:0.00316,((((Harbinger-N9_DR|1017374:0.17497,(Harbinger-N9_DR|40572:0.11965,Harbinger-N9_DR|511755:0.16275)0.034:0.00169)0.086:0.00068,(Harbinger-N9_DR|762559:0.12814,(Harbinger-N9_DR|762572:0.05859,(Harbinger-N9_DR|1165059:0.00063,Harbinger-N9_DR|1165060:0.02573)0.956:0.06838)0.757:0.02640)0.412:0.01297)0.807:0.00601,Harbinger-N9_DR|269730:0.09265)0.744:0.00377,((Harbinger-N9_DR|841988:0.09471,Harbinger-N9_DR|926289:0.08074)0.561:0.01249,Harbinger-N9_DR|679348:0.13954)0.726:0.00392)0.692:0.00487)0.904:0.00935)0.311:0.00538,((Harbinger-N9_DR|679362:0.05741,(Harbinger-N9_DR|592775:0.12254,Harbinger-N9_DR|1017467:0.08889)0.002:0.00063)0.650:0.01011,Harbinger-N9_DR|679364:0.14923)0.815:0.01114)0.726:0.00296)0.954:0.01285,(((Harbinger-N9_DR|679305:0.09202,((Harbinger-N9_DR|679306:0.11080,(Harbinger-N9_DR|349147:0.06469,(Harbinger-N9_DR|1098259:0.00397,(Harbinger-N9_DR|122068:0.05425,Harbinger-N9_DR|1098258:0.00068)0.571:0.00805)0.983:0.05268)0.663:0.01781)0.737:0.00968,(Harbinger-N9_DR|679339:0.06523,Harbinger-N9_DR|1165109:0.11397)0.925:0.04044)0.360:0.00798)0.762:0.00310,((((Harbinger-N9_DR|592731:0.07086,(Harbinger-N9_DR|40589:0.10765,Harbinger-N9_DR|1017444:0.12255)0.806:0.00062)0.847:0.00558,((((Harbinger-N9_DR|1165081:0.13379,(Harbinger-N9_DR|122124:0.10660,Harbinger-N9_DR|679352:0.10176)0.284:0.00639)0.523:0.00856,Harbinger-N9_DR|926330:0.15267)0.811:0.01286,((Harbinger-N9_DR|762593:0.09139,Harbinger-N9_DR|1017445:0.11777)0.817:0.01392,Harbinger-N9_DR|269742:0.11639)0.769:0.00707)0.909:0.00857,Harbinger-N9_DR|122082:0.11294)0.898:0.00064)0.914:0.00789,((Harbinger-N9_DR|432535:0.27045,(Harbinger-N9_DR|926287:0.08317,Harbinger-N9_DR|592795:0.10970)0.110:0.00926)0.700:0.00328,(Harbinger-N9_DR|269750:0.11457,Harbinger-N9_DR|432556:0.13401)0.856:0.00063)0.754:0.00144)0.746:0.00208,(((Harbinger-N9_DR|841979:0.08983,Harbinger-N9_DR|1017432:0.10251)0.756:0.00699,Harbinger-N9_DR|1165055:0.08155)0.754:0.00351,(Harbinger-N9_DR|195138:0.12828,Harbinger-N9_DR|841957:0.10002)0.719:0.00820)0.865:0.00583)0.753:0.00204)0.877:0.00396,((Harbinger-N9_DR|349125:0.07380,(Harbinger-N9_DR|1017380:0.10727,(Harbinger-N9_DR|1017367:0.05750,Harbinger-N9_DR|1017458:0.06752)0.787:0.02237)0.576:0.00504)0.849:0.01116,((Harbinger-N9_DR|40569:0.06725,Harbinger-N9_DR|269728:0.08246)0.790:0.01506,Harbinger-N9_DR|1165119:0.09974)0.317:0.00829)0.852:0.00616)0.755:0.00253)0.860:0.00558,((Harbinger-N9_DR|195158:0.08907,Harbinger-N9_DR|679275:0.08700)0.881:0.01696,((((Harbinger-N9_DR|1098249:0.13046,(Harbinger-N9_DR|511692:0.06981,Harbinger-N9_DR|1098239:0.39499)0.742:0.02810)0.742:0.00747,Harbinger-N9_DR|926339:0.11051)0.762:0.00749,(Harbinger-N9_DR|432553:0.16540,Harbinger-N9_DR|1165124:0.07946)0.508:0.00958)0.815:0.00591,(Harbinger-N9_DR|592796:0.06170,(Harbinger-N9_DR|679292:0.07498,((Harbinger-N9_DR|122091:0.12468,Harbinger-N9_DR|679368:0.08712)0.849:0.02721,Harbinger-N9_DR|841986:0.15688)0.693:0.00378)0.808:0.00956)0.640:0.00068)0.317:0.00346)0.778:0.00681)0.721:0.00068,(Harbinger-N9_DR|1165091:0.00063,Harbinger-N9_DR|1165092:0.02435)0.996:0.07949)0.923:0.00156,(Harbinger-N9_DR|1165117:0.10295,((((Harbinger-N9_DR|349108:0.03831,Harbinger-N9_DR|349107:0.03146)0.423:0.01067,Harbinger-N9_DR|432554:0.16152)0.874:0.03005,Harbinger-N9_DR|1165115:0.10859)0.398:0.00062,Harbinger-N9_DR|841963:0.13508)0.152:0.00549)0.764:0.00646)0.764:0.00275,((Harbinger-N9_DR|432545:0.09853,Harbinger-N9_DR|592769:0.59547)0.233:0.02859,Harbinger-N9_DR|1017405:0.11480)0.733:0.00619)0.814:0.00350)0.210:0.00059)0.799:0.00287)0.108:0.00064,(((Harbinger-N9_DR|195145:0.04084,Harbinger-N9_DR|926301:0.09537)0.208:0.00069,Harbinger-N9_DR|122149:0.04084)0.799:0.01493,((Harbinger-N9_DR|122151:0.09698,(Harbinger-N9_DR|511729:0.07503,Harbinger-N9_DR|1098223:0.12516)0.589:0.00916)0.803:0.00966,(Harbinger-N9_DR|40609:0.07812,Harbinger-N9_DR|926368:0.10072)0.053:0.00754)0.809:0.00484)0.774:0.00277)0.386:0.00062)0.874:0.00305,(Harbinger-N9_DR|511724:0.06537,(Harbinger-N9_DR|679374:0.06160,(Harbinger-N9_DR|762549:0.17134,Harbinger-N9_DR|1098212:0.00637)0.216:0.19341)0.120:0.01974)0.870:0.02615)0.362:0.00064,((Harbinger-N9_DR|122148:0.05436,((Harbinger-N9_DR|349163:0.15470,(Harbinger-N9_DR|269735:0.00094,Harbinger-N9_DR|1017381:0.09849)0.287:0.04513)0.660:0.00839,(Harbinger-N9_DR|195185:0.07932,(Harbinger-N9_DR|762533:0.07232,(Harbinger-N9_DR|195166:0.05813,Harbinger-N9_DR|841955:0.06785)0.837:0.02749)0.774:0.00787)0.731:0.00316)0.774:0.00206)0.742:0.00223,((Harbinger-N9_DR|679287:0.06144,((Harbinger-N9_DR|269765:0.07566,Harbinger-N9_DR|1098260:0.06376)0.817:0.01395,Harbinger-N9_DR|592787:0.10292)0.760:0.00356)0.731:0.00170,((Harbinger-N9_DR|842003:0.06652,Harbinger-N9_DR|1098243:0.03788)0.906:0.06962,Harbinger-N9_DR|841941:0.09035)0.825:0.00931)1.000:0.00062)0.876:0.00289)0.789:0.00471,(Harbinger-N9_DR|511738:0.10357,(Harbinger-N9_DR|926351:0.09106,Harbinger-N9_DR|679297:0.07958)0.757:0.00271)0.805:0.00515)0.700:0.00305,(((Harbinger-N9_DR|1098221:0.06595,((Harbinger-N9_DR|1230032:0.08768,(Harbinger-N9_DR|1230029:0.08413,Harbinger-N9_DR|1017449:0.04687)0.198:0.01635)0.836:0.01728,(Harbinger-N9_DR|432531:0.09458,Harbinger-N9_DR|1098215:0.08134)0.740:0.00854)0.681:0.00421)0.892:0.00629,(Harbinger-N9_DR|122140:0.09026,(Harbinger-N9_DR|679341:0.09872,Harbinger-N9_DR|1017404:0.06617)0.865:0.01007)0.876:0.00722)0.857:0.00390,((((Harbinger-N9_DR|1017364:0.09161,(((Harbinger-N9_DR|432567:0.07174,Harbinger-N9_DR|1165094:0.07295)0.798:0.00173,((Harbinger-N9_DR|40592:0.03314,Harbinger-N9_DR|679330:0.08333)0.774:0.00427,((Harbinger-N9_DR|926296:0.04794,Harbinger-N9_DR|1017469:0.09098)0.743:0.00187,((Harbinger-N9_DR|841954:0.07434,((Harbinger-N9_DR|432550:0.04028,Harbinger-N9_DR|1165082:0.03708)0.907:0.01103,(Harbinger-N9_DR|926333:0.06706,(Harbinger-N9_DR|432509:0.07123,Harbinger-N9_DR|592790:0.04869)0.247:0.00401)0.764:0.00281)0.847:0.00427)0.878:0.00437,(Harbinger-N9_DR|195139:0.04851,((Harbinger-N9_DR|349097:0.04492,Harbinger-N9_DR|762606:0.09329)0.895:0.01775,Harbinger-N9_DR|122069:0.07545)0.304:0.00067)0.838:0.00622)0.676:0.00063)1.000:0.00068)1.000:0.00144)0.597:0.00178,Harbinger-N9_DR|432512:0.06571)0.919:0.01111)0.702:0.00566,((Harbinger-N9_DR|841976:0.08188,Harbinger-N9_DR|1098207:0.08277)0.830:0.02595,(Harbinger-N9_DR|122150:0.08312,(Harbinger-N9_DR|841938:0.07666,Harbinger-N9_DR|195188:0.11141)0.545:0.03586)0.666:0.01007)0.717:0.01040)0.762:0.00176,(Harbinger-N9_DR|195154:0.06939,Harbinger-N9_DR|349155:0.07127)0.162:0.00819)0.770:0.00232,(((Harbinger-N9_DR|1165086:0.10057,Harbinger-N9_DR|40565:0.11410)0.656:0.00321,Harbinger-N9_DR|926317:0.10543)0.882:0.01274,(((((((((Harbinger-N9_DR|841998:0.05487,Harbinger-N9_DR|1165034:0.05281)0.181:0.00064,(Harbinger-N9_DR|1017396:0.05907,((Harbinger-N9_DR|841936:0.38457,Harbinger-N9_DR|841946:0.18724)0.897:0.17205,(Harbinger-N9_DR|1017473:0.00068,(Harbinger-N9_DR|841945:0.31093,Harbinger-N9_DR|1165046:0.32666)0.939:0.19108)0.565:0.05944)0.560:0.03487)0.079:0.01412)0.917:0.01653,Harbinger-N9_DR|122070:0.00063)0.856:0.01093,(Harbinger-N9_DR|1017455:0.14332,Harbinger-N9_DR|432539:0.06270)0.646:0.05657)0.752:0.00509,Harbinger-N9_DR|679338:0.08128)0.000:0.00062,((((Harbinger-N9_DR|592724:0.04967,Harbinger-N9_DR|1165047:0.06660)0.349:0.00738,(Harbinger-N9_DR|122074:0.10426,((((Harbinger-N9_DR|40582:0.05124,Harbinger-N9_DR|926355:0.09489)0.545:0.00148,(Harbinger-N9_DR|1230034:0.05246,Harbinger-N9_DR|1165122:0.15219)0.586:0.00062)0.778:0.00064,((Harbinger-N9_DR|1098220:0.05358,Harbinger-N9_DR|1098261:0.08201)0.805:0.00467,(Harbinger-N9_DR|762597:0.06122,Harbinger-N9_DR|349145:0.05227)0.414:0.00345)0.772:0.00200)0.961:0.01190,Harbinger-N9_DR|592727:0.08987)0.799:0.00639)0.425:0.00062)0.868:0.00062,((Harbinger-N9_DR|195150:0.06477,Harbinger-N9_DR|1017401:0.13074)0.849:0.01108,(((Harbinger-N9_DR|511725:0.01697,Harbinger-N9_DR|511727:0.00062)1.000:0.10707,(Harbinger-N9_DR|40586:0.08800,Harbinger-N9_DR|841992:0.08780)0.685:0.00452)0.715:0.01397,(Harbinger-N9_DR|349152:0.06048,(((Harbinger-N9_DR|762608:0.23835,(Harbinger-N9_DR|679332:0.21435,(Harbinger-N9_DR|511707:0.32588,Harbinger-N9_DR|1098232:0.00064)0.463:0.10082)0.711:0.06643)0.333:0.08320,Harbinger-N9_DR|841973:0.03894)0.901:0.09363,Harbinger-N9_DR|926312:0.00063)0.996:0.13879)0.805:0.01840)0.271:0.01206)0.958:0.00063)0.868:0.00186,((Harbinger-N9_DR|269744:0.08462,(Harbinger-N9_DR|762568:0.05768,(Harbinger-N9_DR|511680:0.09385,Harbinger-N9_DR|1017388:0.06559)0.355:0.00515)0.784:0.00521)0.866:0.00716,((((Harbinger-N9_DR|511689:0.02175,(Harbinger-N9_DR|841939:0.06965,Harbinger-N9_DR|842005:0.08568)0.035:0.00089)0.775:0.02165,Harbinger-N9_DR|1165066:0.06839)0.809:0.00689,(((Harbinger-N9_DR|40607:0.06788,Harbinger-N9_DR|122084:0.13654)0.108:0.00062,Harbinger-N9_DR|195156:0.07239)0.726:0.00230,Harbinger-N9_DR|1230038:0.07833)0.196:0.00266)0.228:0.00330,(Harbinger-N9_DR|762541:0.07207,Harbinger-N9_DR|1230031:0.03870)0.868:0.02718)0.955:0.00095)0.746:0.00063)0.991:0.00063)0.762:0.00158,((Harbinger-N9_DR|195146:0.08265,Harbinger-N9_DR|511723:0.05065)0.517:0.01210,Harbinger-N9_DR|269731:0.05044)0.806:0.00540)0.724:0.00109,(Harbinger-N9_DR|349156:0.09260,Harbinger-N9_DR|926363:0.06847)0.341:0.01344)0.982:0.00064,((((Harbinger-N9_DR|1165033:0.10464,Harbinger-N9_DR|926290:0.05163)0.370:0.00477,(((Harbinger-N9_DR|841935:0.04073,Harbinger-N9_DR|511750:0.03586)0.466:0.00550,Harbinger-N9_DR|1017420:0.07461)0.892:0.00885,((Harbinger-N9_DR|1165102:0.03795,(Harbinger-N9_DR|432546:0.05534,(Harbinger-N9_DR|1165106:0.02894,Harbinger-N9_DR|40563:0.04230)0.827:0.00367)0.785:0.00256)0.045:0.00175,Harbinger-N9_DR|1017454:0.05859)0.969:0.01315)0.928:0.00852)0.794:0.00552,(Harbinger-N9_DR|269724:0.06033,((((Harbinger-N9_DR|40550:0.05082,((Harbinger-N9_DR|511709:0.04817,Harbinger-N9_DR|40583:0.07112)0.799:0.00472,Harbinger-N9_DR|1230037:0.04924)0.743:0.00207)0.779:0.00184,((Harbinger-N9_DR|349095:0.03041,Harbinger-N9_DR|432574:0.06263)0.305:0.00727,(Harbinger-N9_DR|432524:0.04097,(((Harbinger-N9_DR|1165042:0.03882,Harbinger-N9_DR|1165100:0.02421)0.822:0.00557,((Harbinger-N9_DR|511697:0.05138,Harbinger-N9_DR|1017379:0.08574)0.270:0.00936,Harbinger-N9_DR|926361:0.03520)0.761:0.00269)0.938:0.00652,(Harbinger-N9_DR|432565:0.04324,(Harbinger-N9_DR|1098255:0.04117,Harbinger-N9_DR|1098236:0.05070)0.415:0.00369)0.751:0.00205)0.896:0.00681)0.870:0.00646)0.841:0.00063)0.833:0.00241,((Harbinger-N9_DR|926327:0.07085,((Harbinger-N9_DR|269745:0.06190,Harbinger-N9_DR|762529:0.05530)0.524:0.00062,(Harbinger-N9_DR|1098256:0.05481,Harbinger-N9_DR|1165036:0.04477)0.766:0.00397)0.768:0.00196)0.906:0.00591,(Harbinger-N9_DR|1017422:0.05529,Harbinger-N9_DR|40596:0.07994)0.824:0.00064)0.888:0.00396)0.694:0.00094,Harbinger-N9_DR|679279:0.04368)0.765:0.00190)0.755:0.00383)0.921:0.01068,((Harbinger-N9_DR|511740:0.07356,(((((Harbinger-N9_DR|679282:0.04030,Harbinger-N9_DR|679283:0.07259)0.965:0.02032,Harbinger-N9_DR|1017403:0.05642)0.897:0.01088,(Harbinger-N9_DR|1017369:0.05284,Harbinger-N9_DR|511708:0.07128)0.665:0.00519)0.864:0.00438,(Harbinger-N9_DR|511749:0.06372,(((Harbinger-N9_DR|432541:0.07003,((Harbinger-N9_DR|1098264:0.07633,Harbinger-N9_DR|1098263:0.10084)0.934:0.02472,(Harbinger-N9_DR|926293:0.16664,Harbinger-N9_DR|592758:0.04803)0.135:0.00303)0.217:0.00058)0.841:0.00336,(Harbinger-N9_DR|269726:0.07419,(((Harbinger-N9_DR|762603:0.06807,Harbinger-N9_DR|349098:0.05410)0.557:0.00171,Harbinger-N9_DR|679300:0.03854)0.790:0.00225,Harbinger-N9_DR|1165093:0.06156)0.733:0.00191)0.966:0.00993)0.478:0.00062,Harbinger-N9_DR|926284:0.06020)0.473:0.00199)0.852:0.00336)0.834:0.00062,(Harbinger-N9_DR|511715:0.07264,(((((((Harbinger-N9_DR|1017409:0.06998,(Harbinger-N9_DR|762607:0.05739,Harbinger-N9_DR|269725:0.03476)0.785:0.00063)0.889:0.00446,(((Harbinger-N9_DR|679290:0.05062,Harbinger-N9_DR|926345:0.04881)0.203:0.00202,Harbinger-N9_DR|1165095:0.10019)0.749:0.00176,((Harbinger-N9_DR|679280:0.03372,Harbinger-N9_DR|679281:0.05199)0.724:0.00807,Harbinger-N9_DR|1017416:0.04984)0.958:0.00064)0.787:0.00200)0.883:0.00391,(Harbinger-N9_DR|1017389:0.08651,(Harbinger-N9_DR|762601:0.06472,Harbinger-N9_DR|1165038:0.05474)0.764:0.00566)0.598:0.00094)0.884:0.00381,((Harbinger-N9_DR|841960:0.05825,(Harbinger-N9_DR|762532:0.06184,Harbinger-N9_DR|1017436:0.06041)0.411:0.00270)0.843:0.00635,((Harbinger-N9_DR|679372:0.04118,Harbinger-N9_DR|926322:0.12178)0.777:0.01303,Harbinger-N9_DR|679340:0.05635)0.000:0.00064)0.840:0.00396)0.704:0.00195,Harbinger-N9_DR|122141:0.08157)0.752:0.00174,Harbinger-N9_DR|1098227:0.08538)0.449:0.00202,Harbinger-N9_DR|762539:0.07746)0.857:0.00396)0.874:0.00393)0.784:0.00190)0.880:0.00387,(Harbinger-N9_DR|122110:0.05921,(Harbinger-N9_DR|432559:0.06492,Harbinger-N9_DR|679376:0.09531)0.774:0.00595)0.905:0.00814)0.757:0.00232)0.987:0.01726)0.872:0.00676)0.827:0.00062)0.937:0.00842)0.763:0.00263,(((((((Harbinger-N9_DR|349149:0.08941,Harbinger-N9_DR|432560:0.06391)0.253:0.00904,Harbinger-N9_DR|1017406:0.07531)0.775:0.00365,(((((Harbinger-N9_DR|592776:0.10092,Harbinger-N9_DR|1165054:0.07911)0.314:0.00060,Harbinger-N9_DR|762594:0.10909)0.853:0.01386,Harbinger-N9_DR|122117:0.10361)0.513:0.00269,((Harbinger-N9_DR|592764:0.08312,(Harbinger-N9_DR|432542:0.05572,Harbinger-N9_DR|1017452:0.05760)0.880:0.04444)0.353:0.00560,(Harbinger-N9_DR|511675:0.15724,Harbinger-N9_DR|122086:0.09219)0.869:0.02690)0.843:0.00699)0.761:0.00061,(Harbinger-N9_DR|926346:0.14433,Harbinger-N9_DR|195174:0.09594)0.712:0.00401)0.381:0.00185)0.866:0.00499,(Harbinger-N9_DR|40562:0.09057,(((Harbinger-N9_DR|841953:0.10908,Harbinger-N9_DR|349130:0.10705)0.624:0.00721,Harbinger-N9_DR|195147:0.09070)0.817:0.00919,(Harbinger-N9_DR|762578:0.07634,(Harbinger-N9_DR|432529:0.09253,Harbinger-N9_DR|195168:0.07660)0.775:0.01061)0.857:0.00838)0.701:0.00064)0.771:0.00064)0.773:0.00236,(Harbinger-N9_DR|269732:0.05860,Harbinger-N9_DR|1017412:0.09681)0.797:0.00097)0.822:0.00229,((Harbinger-N9_DR|40604:0.08911,(((Harbinger-N9_DR|269752:0.08157,Harbinger-N9_DR|511694:0.11325)0.812:0.00910,(Harbinger-N9_DR|762589:0.07607,Harbinger-N9_DR|1165048:0.09306)0.892:0.01654)0.098:0.00088,((((Harbinger-N9_DR|592793:0.08764,Harbinger-N9_DR|926310:0.12032)0.808:0.00917,Harbinger-N9_DR|1165058:0.08462)0.845:0.00063,(Harbinger-N9_DR|40603:0.10255,(Harbinger-N9_DR|679286:0.06329,(Harbinger-N9_DR|432552:0.09085,(Harbinger-N9_DR|349110:0.05509,Harbinger-N9_DR|349111:0.09483)0.865:0.00993)0.392:0.00634)0.892:0.00717)0.549:0.00063)0.791:0.00208,((Harbinger-N9_DR|592792:0.10285,(Harbinger-N9_DR|1098235:0.00093,Harbinger-N9_DR|1098234:0.36612)0.519:0.09431)0.602:0.01127,(Harbinger-N9_DR|40555:0.05101,Harbinger-N9_DR|40577:0.08491)0.914:0.04558)0.932:0.02781)0.758:0.00204)0.929:0.00058)0.943:0.00073,(Harbinger-N9_DR|195151:0.09444,Harbinger-N9_DR|679357:0.09742)0.915:0.02047)0.776:0.00197)0.804:0.00197,(((((Harbinger-N9_DR|1165128:0.10230,Harbinger-N9_DR|40602:0.09042)0.718:0.00344,((((Harbinger-N9_DR|511720:0.09690,(Harbinger-N9_DR|1165071:0.09432,((Harbinger-N9_DR|679354:0.07611,(Harbinger-N9_DR|195179:0.10913,Harbinger-N9_DR|592729:0.02739)0.476:0.02720)0.848:0.06963,Harbinger-N9_DR|841990:0.09168)0.548:0.00738)0.496:0.00249)0.917:0.00982,(((Harbinger-N9_DR|592770:0.07839,Harbinger-N9_DR|1098210:0.04925)0.835:0.01402,Harbinger-N9_DR|40605:0.11644)0.840:0.01262,((Harbinger-N9_DR|679333:0.10414,(Harbinger-N9_DR|511681:0.10582,Harbinger-N9_DR|926367:0.15042)0.586:0.00277)0.700:0.00415,((Harbinger-N9_DR|511688:0.10675,Harbinger-N9_DR|679343:0.14697)0.377:0.02423,(Harbinger-N9_DR|926306:0.10299,Harbinger-N9_DR|926316:0.11902)0.816:0.01206)0.238:0.00296)0.587:0.00285)0.320:0.00297)0.579:0.00116,((((Harbinger-N9_DR|511726:0.01918,Harbinger-N9_DR|511728:0.02108)1.000:0.06088,Harbinger-N9_DR|1165041:0.09374)0.639:0.00301,((Harbinger-N9_DR|511701:0.04604,Harbinger-N9_DR|926320:0.11923)0.576:0.04386,(Harbinger-N9_DR|349161:0.08559,Harbinger-N9_DR|592767:0.07001)0.718:0.02299)0.906:0.01627)0.818:0.00502,Harbinger-N9_DR|511677:0.10441)0.775:0.00172)0.822:0.00320,(((Harbinger-N9_DR|122127:0.43110,Harbinger-N9_DR|679351:0.00068)0.529:0.09996,Harbinger-N9_DR|926298:0.12154)0.800:0.01070,((Harbinger-N9_DR|1230049:0.11419,(Harbinger-N9_DR|40612:0.12034,Harbinger-N9_DR|269751:0.09443)0.859:0.01353)0.683:0.00453,Harbinger-N9_DR|1017466:0.08098)0.750:0.00369)0.772:0.00203)0.503:0.00063)0.798:0.00378,(((Harbinger-N9_DR|1165121:0.08984,Harbinger-N9_DR|592721:0.06545)0.753:0.02183,Harbinger-N9_DR|511672:0.07649)0.008:0.00607,Harbinger-N9_DR|432569:0.10877)0.801:0.00470)0.756:0.00308,(((((Harbinger-N9_DR|122139:0.08243,(Harbinger-N9_DR|349138:0.07954,Harbinger-N9_DR|592756:0.10475)0.771:0.01186)0.702:0.00466,(((((((((((Harbinger-N9_DR|122126:0.10724,(((Harbinger-N9_DR|592728:0.11531,Harbinger-N9_DR|841958:0.03127)0.890:0.05729,(Harbinger-N9_DR|592760:0.05813,Harbinger-N9_DR|592786:0.04788)0.414:0.01508)0.875:0.01366,(Harbinger-N9_DR|592766:0.10797,(Harbinger-N9_DR|40575:0.09280,Harbinger-N9_DR|269769:0.12457)0.559:0.00657)0.865:0.01051)0.000:0.00064)0.708:0.00068,Harbinger-N9_DR|511710:0.10031)0.210:0.00068,(Harbinger-N9_DR|841966:0.08478,Harbinger-N9_DR|122080:0.06453)0.752:0.01453)0.983:0.00065,(Harbinger-N9_DR|432515:0.07403,(((Harbinger-N9_DR|592748:0.10897,(Harbinger-N9_DR|195178:0.07764,Harbinger-N9_DR|926352:0.15230)0.889:0.05482)0.847:0.01818,((Harbinger-N9_DR|432548:0.05620,(Harbinger-N9_DR|679334:0.06015,Harbinger-N9_DR|841996:0.16935)0.655:0.01450)0.938:0.02225,(Harbinger-N9_DR|195144:0.10779,(Harbinger-N9_DR|349117:0.06677,Harbinger-N9_DR|511714:0.07732)0.764:0.00510)0.786:0.00352)0.884:0.00750)0.367:0.00063,(Harbinger-N9_DR|269740:0.10186,Harbinger-N9_DR|841970:0.10736)0.800:0.00912)0.751:0.00063)0.868:0.00360)0.816:0.00209,(((Harbinger-N9_DR|679291:0.09804,Harbinger-N9_DR|1017368:0.10811)0.066:0.00064,(Harbinger-N9_DR|349127:0.09309,Harbinger-N9_DR|511735:0.07301)0.846:0.01159)0.743:0.00235,((Harbinger-N9_DR|679326:0.11861,(Harbinger-N9_DR|195153:0.06582,(Harbinger-N9_DR|195149:0.08788,Harbinger-N9_DR|1098226:0.06600)0.425:0.00071)0.895:0.01145)0.772:0.00364,Harbinger-N9_DR|432561:0.08647)0.853:0.00599)0.803:0.00300)0.747:0.00063,((Harbinger-N9_DR|762571:0.08778,Harbinger-N9_DR|1098262:0.06550)0.786:0.00673,(((Harbinger-N9_DR|679301:0.10590,Harbinger-N9_DR|1017391:0.07816)0.792:0.00708,Harbinger-N9_DR|592777:0.05833)0.372:0.00578,Harbinger-N9_DR|511748:0.07763)0.763:0.00198)0.854:0.00499)0.906:0.00064,(((Harbinger-N9_DR|1017442:0.00063,Harbinger-N9_DR|1017443:0.00063)1.000:0.08625,(Harbinger-N9_DR|841978:0.07068,Harbinger-N9_DR|841984:0.07439)0.732:0.00870)0.764:0.00274,((Harbinger-N9_DR|269772:0.06894,Harbinger-N9_DR|1017459:0.06874)0.828:0.00782,((((Harbinger-N9_DR|592788:0.12439,Harbinger-N9_DR|762537:0.08416)0.762:0.01697,Harbinger-N9_DR|926338:0.09736)0.711:0.00873,((Harbinger-N9_DR|841932:0.00102,Harbinger-N9_DR|1165045:0.47546)0.194:0.03724,Harbinger-N9_DR|841931:0.04439)0.998:0.08126)0.622:0.00548,(Harbinger-N9_DR|122108:0.10051,Harbinger-N9_DR|1098219:0.09224)0.852:0.03163)0.343:0.00137)0.751:0.00160)0.794:0.00201)0.881:0.00093,(Harbinger-N9_DR|592719:0.06311,(Harbinger-N9_DR|432511:0.07379,Harbinger-N9_DR|762583:0.10711)0.551:0.01159)0.795:0.00588)0.634:0.00544,(Harbinger-N9_DR|762540:0.27202,(((Harbinger-N9_DR|1017414:0.07019,Harbinger-N9_DR|926297:0.07383)0.757:0.00534,Harbinger-N9_DR|926313:0.09851)0.885:0.00886,(Harbinger-N9_DR|349148:0.10997,(Harbinger-N9_DR|122112:0.08816,Harbinger-N9_DR|195182:0.06385)0.961:0.02183)0.710:0.00098)0.430:0.00091)0.711:0.00401)0.774:0.00335,(((Harbinger-N9_DR|592761:0.06533,Harbinger-N9_DR|762576:0.06905)0.837:0.03543,(Harbinger-N9_DR|40595:0.08865,(((Harbinger-N9_DR|269762:0.04982,(Harbinger-N9_DR|195161:0.00063,Harbinger-N9_DR|592718:0.34129)0.582:0.11450)0.196:0.00887,Harbinger-N9_DR|926285:0.05532)0.757:0.01163,((Harbinger-N9_DR|122090:0.08696,Harbinger-N9_DR|592733:0.12570)0.271:0.01266,(Harbinger-N9_DR|592765:0.14230,Harbinger-N9_DR|762555:0.39338)0.642:0.00069)0.747:0.01161)0.135:0.00058)0.212:0.00063)0.091:0.00472,((((Harbinger-N9_DR|592740:0.14776,Harbinger-N9_DR|122079:0.04086)0.168:0.02518,(Harbinger-N9_DR|592762:0.06394,Harbinger-N9_DR|1017456:0.13519)0.273:0.04988)0.337:0.00069,((Harbinger-N9_DR|762573:0.05538,(Harbinger-N9_DR|762536:0.05666,Harbinger-N9_DR|1165065:0.09040)0.679:0.00442)0.023:0.00775,Harbinger-N9_DR|926347:0.19030)0.451:0.00063)0.744:0.00064,(((Harbinger-N9_DR|511712:0.00182,Harbinger-N9_DR|1017362:0.02749)0.151:0.09526,Harbinger-N9_DR|926356:0.06766)0.179:0.00810,(Harbinger-N9_DR|592736:0.07417,Harbinger-N9_DR|1165107:0.05792)0.872:0.02808)0.775:0.00345)0.779:0.00341)0.199:0.00408)0.781:0.00371,(Harbinger-N9_DR|349142:0.10786,(Harbinger-N9_DR|679342:0.12822,Harbinger-N9_DR|926358:0.09660)0.545:0.00662)0.244:0.00063)0.771:0.00210)0.582:0.00319,(((Harbinger-N9_DR|40560:0.14360,Harbinger-N9_DR|926337:0.10655)0.737:0.03231,((Harbinger-N9_DR|511706:0.13919,(Harbinger-N9_DR|679288:0.09690,Harbinger-N9_DR|1017427:0.01474)0.433:0.17867)0.470:0.03918,Harbinger-N9_DR|1165049:0.08616)0.479:0.00545)0.863:0.02666,(Harbinger-N9_DR|195142:0.10052,Harbinger-N9_DR|679359:0.09995)0.874:0.02571)0.136:0.00285)0.832:0.00624,((Harbinger-N9_DR|926292:0.12357,((Harbinger-N9_DR|122076:0.06779,(Harbinger-N9_DR|40600:0.10460,Harbinger-N9_DR|122143:0.11442)0.327:0.00175)0.257:0.00279,Harbinger-N9_DR|679375:0.11929)0.803:0.00577)0.748:0.00063,(Harbinger-N9_DR|40598:0.08549,(Harbinger-N9_DR|842004:0.09497,(Harbinger-N9_DR|432575:0.07181,Harbinger-N9_DR|432576:0.07544)0.946:0.02172)0.763:0.00401)0.747:0.00203)0.758:0.00205)0.909:0.00063,((Harbinger-N9_DR|1017472:0.13341,(Harbinger-N9_DR|195187:0.07436,(Harbinger-N9_DR|926357:0.06612,(Harbinger-N9_DR|349131:0.00063,Harbinger-N9_DR|762602:0.00069)0.908:0.10710)0.835:0.02053)0.260:0.00080)0.808:0.00826,(Harbinger-N9_DR|122073:0.07157,Harbinger-N9_DR|122075:0.07783)0.944:0.02080)0.786:0.00479)0.694:0.00591)0.726:0.00251,(Harbinger-N9_DR|1017378:0.09534,((Harbinger-N9_DR|195198:0.06243,Harbinger-N9_DR|1017363:0.07405)0.835:0.05184,(Harbinger-N9_DR|1017419:0.15465,Harbinger-N9_DR|679328:0.07992)0.787:0.01538)0.726:0.00345)0.737:0.00446)0.419:0.00267)0.349:0.00059);
```
