## Supplementary Data 2 for "A genomic portrait of zebrafish transposable elements and their spatiotemporal embryonic expression": Harbinger-N10_DR.mafft.nwk

```
((((((((Harbinger-N10_DR|120957:0.12970,(Harbinger-N10_DR|194103:0.14099,(Harbinger-N10_DR|194008:0.11853,Harbinger-N10_DR|194010:0.14462)0.339:0.00499)0.689:0.00812)0.441:0.01311,((Harbinger-N10_DR|120843:0.18455,Harbinger-N10_DR|431142:0.09347)0.262:0.02984,Harbinger-N10_DR|347952:0.13456)0.837:0.02696)0.777:0.01069,((((Harbinger-N10_DR|39296:0.11266,Harbinger-N10_DR|347861:0.16052)0.804:0.01718,((Harbinger-N10_DR|120997:0.12896,Harbinger-N10_DR|431089:0.12123)0.818:0.03109,((Harbinger-N10_DR|39268:0.08320,Harbinger-N10_DR|431232:0.12025)0.907:0.03180,((Harbinger-N10_DR|268531:0.07937,(Harbinger-N10_DR|194079:0.10926,Harbinger-N10_DR|347898:0.09903)0.767:0.04338)0.585:0.01737,(Harbinger-N10_DR|120891:0.09113,(Harbinger-N10_DR|39190:0.00059,Harbinger-N10_DR|39193:0.01313)0.999:0.14693)0.438:0.01437)0.883:0.02323)0.621:0.00808)0.754:0.00998)0.858:0.01357,(Harbinger-N10_DR|120881:0.13539,Harbinger-N10_DR|268608:0.08536)0.790:0.01260)0.752:0.00438,((Harbinger-N10_DR|120940:0.14362,Harbinger-N10_DR|193964:0.12027)0.627:0.02262,(Harbinger-N10_DR|120845:0.06162,(Harbinger-N10_DR|120848:0.02679,(Harbinger-N10_DR|120846:0.01131,Harbinger-N10_DR|120847:0.00760)0.926:0.01917)0.948:0.02428)0.983:0.04426)0.653:0.00280)0.871:0.01253)0.777:0.01252,(((((Harbinger-N10_DR|194097:0.08300,(Harbinger-N10_DR|39288:0.15576,(Harbinger-N10_DR|120878:0.09856,(Harbinger-N10_DR|347959:0.00057,Harbinger-N10_DR|431242:0.00576)0.522:0.13696)0.184:0.01358)0.163:0.01849)0.810:0.01238,(Harbinger-N10_DR|120949:0.06287,(Harbinger-N10_DR|268648:0.13791,((Harbinger-N10_DR|39177:0.19805,Harbinger-N10_DR|347933:0.24178)0.674:0.02365,(Harbinger-N10_DR|194092:0.10642,Harbinger-N10_DR|268525:0.23014)0.664:0.04207)0.769:0.01489)0.131:0.00735)0.275:0.00615)0.850:0.00775,(((Harbinger-N10_DR|120901:0.15665,Harbinger-N10_DR|347937:0.10685)0.928:0.03950,((Harbinger-N10_DR|39097:0.10291,Harbinger-N10_DR|121011:0.14371)0.224:0.05095,Harbinger-N10_DR|39260:0.15129)0.607:0.00259)0.867:0.02009,(((((Harbinger-N10_DR|121010:0.07782,Harbinger-N10_DR|431191:0.23005)0.906:0.09593,Harbinger-N10_DR|194135:0.08647)0.459:0.03175,(Harbinger-N10_DR|39277:0.07425,Harbinger-N10_DR|347972:0.16680)0.911:0.06203)0.176:0.00059,(((((Harbinger-N10_DR|347880:0.11592,Harbinger-N10_DR|431125:0.07710)0.742:0.03936,(Harbinger-N10_DR|431183:0.10173,Harbinger-N10_DR|39068:0.21492)0.753:0.02665)0.911:0.04058,Harbinger-N10_DR|39200:0.19305)0.830:0.02570,Harbinger-N10_DR|431166:0.17484)0.773:0.01755,(Harbinger-N10_DR|194004:0.17281,Harbinger-N10_DR|431260:0.11879)0.820:0.02353)0.504:0.00059)0.462:0.00977,(((((((Harbinger-N10_DR|268488:0.11786,Harbinger-N10_DR|120972:0.07194)0.724:0.01040,(Harbinger-N10_DR|39072:0.09663,Harbinger-N10_DR|194101:0.13526)0.380:0.01606)0.782:0.01162,((((Harbinger-N10_DR|39086:0.14460,Harbinger-N10_DR|194150:0.12017)0.425:0.01712,(Harbinger-N10_DR|431158:0.20426,(Harbinger-N10_DR|347882:0.09568,Harbinger-N10_DR|120947:0.11468)0.065:0.01079)0.816:0.02121)0.316:0.00059,(Harbinger-N10_DR|431236:0.15837,(Harbinger-N10_DR|431204:0.08542,Harbinger-N10_DR|39186:0.14193)0.301:0.01061)0.891:0.02456)0.769:0.00417,((((Harbinger-N10_DR|121000:0.05257,Harbinger-N10_DR|431175:0.10311)0.803:0.02019,(Harbinger-N10_DR|268511:0.10575,Harbinger-N10_DR|347926:0.11411)0.804:0.04128)0.307:0.01229,Harbinger-N10_DR|39232:0.15169)0.318:0.00066,(Harbinger-N10_DR|39125:0.08557,Harbinger-N10_DR|347936:0.14345)0.826:0.02248)0.757:0.01683)0.571:0.00060)0.748:0.00363,((Harbinger-N10_DR|347852:0.13055,((Harbinger-N10_DR|39085:0.09677,Harbinger-N10_DR|194013:0.05917)0.719:0.00541,(Harbinger-N10_DR|431206:0.14231,Harbinger-N10_DR|347938:0.07372)0.730:0.00866)0.105:0.00663)0.884:0.01854,((((((Harbinger-N10_DR|194028:0.09887,Harbinger-N10_DR|268598:0.14131)0.861:0.02813,(Harbinger-N10_DR|120850:0.12652,Harbinger-N10_DR|268633:0.09478)0.812:0.01722)0.740:0.00959,(Harbinger-N10_DR|39133:0.10501,(Harbinger-N10_DR|120923:0.08475,Harbinger-N10_DR|268639:0.06682)0.519:0.01404)0.794:0.01237)0.786:0.00690,(Harbinger-N10_DR|120892:0.15024,Harbinger-N10_DR|347907:0.16627)0.847:0.03406)0.745:0.00059,(Harbinger-N10_DR|347868:0.17613,((Harbinger-N10_DR|194030:0.02691,Harbinger-N10_DR|194153:0.00059)0.688:0.12676,((Harbinger-N10_DR|120884:0.00059,Harbinger-N10_DR|348007:0.00060)0.992:0.12795,(Harbinger-N10_DR|431188:0.13029,Harbinger-N10_DR|194137:0.17360)0.182:0.01324)0.832:0.01811)0.751:0.00059)0.204:0.01253)0.495:0.00060,((Harbinger-N10_DR|193967:0.08550,Harbinger-N10_DR|347875:0.07923)0.812:0.02683,Harbinger-N10_DR|347961:0.10810)0.426:0.01300)0.789:0.00715)0.493:0.00059)0.795:0.00489,(((((Harbinger-N10_DR|431214:0.13043,Harbinger-N10_DR|120880:0.08517)0.142:0.00653,(Harbinger-N10_DR|194073:0.08594,Harbinger-N10_DR|431095:0.11349)0.831:0.02018)0.796:0.00813,(Harbinger-N10_DR|120950:0.13971,Harbinger-N10_DR|431179:0.11450)0.869:0.03534)0.780:0.00705,(Harbinger-N10_DR|120858:0.15319,Harbinger-N10_DR|120833:0.13026)0.246:0.00058)0.812:0.00872,(Harbinger-N10_DR|121015:0.07373,((Harbinger-N10_DR|347850:0.11755,(Harbinger-N10_DR|39192:0.05889,Harbinger-N10_DR|39189:0.08886)0.816:0.02796)0.571:0.00087,(Harbinger-N10_DR|120986:0.05961,Harbinger-N10_DR|431231:0.12779)0.815:0.01488)0.847:0.01946)0.897:0.02060)0.766:0.00452)0.997:0.00056,(((Harbinger-N10_DR|268584:0.09756,(Harbinger-N10_DR|39222:0.09767,Harbinger-N10_DR|431251:0.09092)0.670:0.02182)0.772:0.01677,(Harbinger-N10_DR|194123:0.10052,(Harbinger-N10_DR|268625:0.14468,(Harbinger-N10_DR|347912:0.17100,(Harbinger-N10_DR|39120:0.23607,Harbinger-N10_DR|347920:0.00058)0.554:0.14518)0.742:0.01848)0.741:0.02290)0.682:0.00904)0.743:0.00350,(((Harbinger-N10_DR|347932:0.06764,Harbinger-N10_DR|347876:0.08645)0.716:0.01021,(Harbinger-N10_DR|347909:0.07904,Harbinger-N10_DR|194066:0.14954)0.771:0.01297)0.909:0.02731,((Harbinger-N10_DR|39129:0.12405,Harbinger-N10_DR|120854:0.09466)0.825:0.03648,(Harbinger-N10_DR|347843:0.09376,Harbinger-N10_DR|268477:0.22065)0.196:0.00394)0.758:0.01489)0.374:0.00058)0.771:0.00399)0.911:0.00390,((((Harbinger-N10_DR|193981:0.13914,Harbinger-N10_DR|431261:0.06995)0.189:0.03165,(Harbinger-N10_DR|347997:0.09075,(Harbinger-N10_DR|39156:0.09655,Harbinger-N10_DR|347999:0.09071)0.183:0.00060)0.819:0.01145)0.785:0.00950,((Harbinger-N10_DR|347939:0.13283,Harbinger-N10_DR|348023:0.11806)0.788:0.01543,((Harbinger-N10_DR|120936:0.16903,Harbinger-N10_DR|347927:0.14323)0.883:0.04636,Harbinger-N10_DR|431241:0.11694)0.768:0.01305)0.743:0.00630)0.700:0.00529,(Harbinger-N10_DR|431239:0.11452,Harbinger-N10_DR|268562:0.14708)0.776:0.00970)0.836:0.00902)0.817:0.00805)0.709:0.00450)0.748:0.00059)0.750:0.00057,(((((Harbinger-N10_DR|347968:0.13143,(((Harbinger-N10_DR|39224:0.12656,Harbinger-N10_DR|39237:0.10110)0.800:0.01870,Harbinger-N10_DR|39219:0.12259)0.251:0.01847,((Harbinger-N10_DR|268557:0.15822,((Harbinger-N10_DR|268542:0.26432,(Harbinger-N10_DR|268543:0.16528,(Harbinger-N10_DR|39258:0.37344,Harbinger-N10_DR|268544:0.10331)0.313:0.08877)0.616:0.00978)0.750:0.02130,(Harbinger-N10_DR|39073:0.19286,(Harbinger-N10_DR|39084:0.16144,Harbinger-N10_DR|39152:0.15309)0.009:0.00601)0.684:0.01908)0.507:0.01370)0.883:0.02809,(Harbinger-N10_DR|120889:0.19260,(Harbinger-N10_DR|39118:0.10341,Harbinger-N10_DR|431159:0.10260)0.479:0.05457)0.883:0.04325)0.796:0.01856)0.450:0.01195)0.612:0.00202,(Harbinger-N10_DR|39105:0.11263,Harbinger-N10_DR|431169:0.13409)0.456:0.02059)0.989:0.00058,(((Harbinger-N10_DR|39281:0.12788,(Harbinger-N10_DR|120995:0.16412,(Harbinger-N10_DR|120968:0.11243,Harbinger-N10_DR|347946:0.15631)0.450:0.01653)0.777:0.01617)0.854:0.01968,(Harbinger-N10_DR|347945:0.15075,((((Harbinger-N10_DR|193968:0.17429,Harbinger-N10_DR|120981:0.12525)0.346:0.00622,Harbinger-N10_DR|268600:0.14552)0.851:0.02357,((((((((Harbinger-N10_DR|431168:0.19307,(Harbinger-N10_DR|39216:0.12951,Harbinger-N10_DR|347878:0.30812)0.769:0.04413)0.173:0.00132,(Harbinger-N10_DR|120963:0.13036,Harbinger-N10_DR|431223:0.07285)0.688:0.00839)0.844:0.01859,(Harbinger-N10_DR|39132:0.12202,Harbinger-N10_DR|347981:0.13717)0.618:0.00508)0.846:0.02114,(Harbinger-N10_DR|39267:0.10889,Harbinger-N10_DR|120929:0.31075)0.794:0.02165)0.839:0.01701,(((Harbinger-N10_DR|268570:0.17405,Harbinger-N10_DR|39055:0.13579)0.454:0.04107,Harbinger-N10_DR|39056:0.10391)0.045:0.01789,Harbinger-N10_DR|268467:0.11456)0.814:0.00058)0.581:0.01463,((Harbinger-N10_DR|39252:0.12414,Harbinger-N10_DR|268466:0.15925)0.750:0.01178,Harbinger-N10_DR|39254:0.13453)0.589:0.00609)0.724:0.00448,(((Harbinger-N10_DR|39289:0.12009,(Harbinger-N10_DR|120865:0.15120,(Harbinger-N10_DR|194037:0.08906,Harbinger-N10_DR|268575:0.11181)0.729:0.03231)0.432:0.00729)0.215:0.01100,((Harbinger-N10_DR|268533:0.05499,(((Harbinger-N10_DR|268536:0.00346,Harbinger-N10_DR|268539:0.01577)0.962:0.01628,(Harbinger-N10_DR|268537:0.01158,Harbinger-N10_DR|268540:0.00058)0.838:0.00725)0.886:0.02207,(Harbinger-N10_DR|268535:0.0,Harbinger-N10_DR|268538:0.0):0.07603)0.413:0.01398)0.740:0.00816,(Harbinger-N10_DR|268532:0.08449,Harbinger-N10_DR|268534:0.03599)0.782:0.01441)1.000:0.10457)0.776:0.01181,((Harbinger-N10_DR|194025:0.14298,Harbinger-N10_DR|431246:0.17339)0.847:0.04082,((Harbinger-N10_DR|268479:0.18664,Harbinger-N10_DR|431249:0.11464)0.812:0.04061,((Harbinger-N10_DR|39247:0.18082,Harbinger-N10_DR|347990:0.29854)0.219:0.01495,(Harbinger-N10_DR|194093:0.26135,(Harbinger-N10_DR|39124:0.27450,Harbinger-N10_DR|39218:0.19423)0.227:0.01272)0.735:0.02546)0.390:0.00132)0.790:0.01486)0.438:0.00994)0.890:0.01557)0.802:0.00706,(((((Harbinger-N10_DR|347962:0.23626,Harbinger-N10_DR|431144:0.16427)0.826:0.03383,((Harbinger-N10_DR|347953:0.10261,(Harbinger-N10_DR|194001:0.16981,Harbinger-N10_DR|431225:0.13462)0.499:0.04154)0.436:0.02454,((Harbinger-N10_DR|39082:0.18592,Harbinger-N10_DR|268564:0.19016)0.715:0.02723,((Harbinger-N10_DR|39203:0.19509,(Harbinger-N10_DR|121024:0.11020,Harbinger-N10_DR|431094:0.16022)0.656:0.02313)0.837:0.02463,Harbinger-N10_DR|39263:0.18225)0.086:0.00307)0.750:0.00873)0.745:0.00921)0.425:0.01314,((Harbinger-N10_DR|431107:0.09183,(Harbinger-N10_DR|194034:0.16692,Harbinger-N10_DR|431257:0.25663)0.577:0.05189)0.839:0.06388,(Harbinger-N10_DR|268501:0.22504,Harbinger-N10_DR|347943:0.38053)0.207:0.03041)0.837:0.04388)0.229:0.00177,((Harbinger-N10_DR|431087:0.08908,Harbinger-N10_DR|268474:0.17245)0.729:0.02484,(((((Harbinger-N10_DR|39070:0.10891,Harbinger-N10_DR|120955:0.13632)0.902:0.04355,((((Harbinger-N10_DR|39307:0.18667,Harbinger-N10_DR|120956:0.09941)0.894:0.07609,(Harbinger-N10_DR|39157:0.10916,Harbinger-N10_DR|120852:0.26678)0.827:0.03639)0.773:0.00059,(Harbinger-N10_DR|39131:0.17204,(Harbinger-N10_DR|194145:0.04515,(Harbinger-N10_DR|39083:0.00058,Harbinger-N10_DR|194077:0.07411)0.638:0.04394)0.711:0.02239)0.745:0.02340)0.754:0.01077,Harbinger-N10_DR|194020:0.18053)0.018:0.00058)0.238:0.00389,Harbinger-N10_DR|347837:0.21446)0.784:0.00987,((((Harbinger-N10_DR|347888:0.11674,Harbinger-N10_DR|431149:0.11980)0.334:0.00295,((((Harbinger-N10_DR|347872:0.33490,((Harbinger-N10_DR|120994:0.16618,Harbinger-N10_DR|194053:0.25439)0.528:0.04173,(Harbinger-N10_DR|348027:0.20752,(Harbinger-N10_DR|194126:0.05901,Harbinger-N10_DR|268582:0.45792)0.928:0.17800)0.763:0.06174)0.163:0.02934)0.689:0.01111,(Harbinger-N10_DR|39205:0.22773,Harbinger-N10_DR|268609:0.17207)0.701:0.01217)0.891:0.02785,(Harbinger-N10_DR|120916:0.16373,(Harbinger-N10_DR|120927:0.08849,((Harbinger-N10_DR|120835:0.19820,Harbinger-N10_DR|193958:0.18896)0.373:0.01567,Harbinger-N10_DR|347928:0.19197)0.557:0.02725)0.697:0.03965)0.702:0.00305)0.688:0.00695,(Harbinger-N10_DR|268496:0.16644,Harbinger-N10_DR|268556:0.15877)0.873:0.04196)0.853:0.01763)0.817:0.01118,(Harbinger-N10_DR|39090:0.07525,Harbinger-N10_DR|347980:0.08718)0.854:0.03403)0.000:0.00058,(((((Harbinger-N10_DR|268615:0.17519,Harbinger-N10_DR|347902:0.11459)0.932:0.11698,(Harbinger-N10_DR|120937:0.14314,Harbinger-N10_DR|268469:0.19743)0.168:0.01003)0.784:0.02187,(Harbinger-N10_DR|120931:0.17631,Harbinger-N10_DR|268664:0.14525)0.797:0.03541)0.214:0.00074,((((Harbinger-N10_DR|194024:0.12703,Harbinger-N10_DR|268468:0.20618)0.924:0.05847,(Harbinger-N10_DR|39126:0.13009,(Harbinger-N10_DR|431219:0.13944,Harbinger-N10_DR|431224:0.15416)0.811:0.02093)0.683:0.01680)0.636:0.01590,Harbinger-N10_DR|39229:0.13137)0.797:0.01289,(Harbinger-N10_DR|39069:0.11435,(Harbinger-N10_DR|120911:0.15601,(Harbinger-N10_DR|120902:0.01593,Harbinger-N10_DR|194031:0.04458)0.264:0.08942)0.729:0.01836)0.865:0.02910)0.826:0.01509)0.279:0.00694,(Harbinger-N10_DR|194127:0.11842,Harbinger-N10_DR|347923:0.13998)0.910:0.05131)0.816:0.00109)0.861:0.01251)0.733:0.00324,(((((Harbinger-N10_DR|347885:0.15387,Harbinger-N10_DR|193985:0.13855)0.803:0.01688,((Harbinger-N10_DR|121020:0.16888,Harbinger-N10_DR|268473:0.10943)0.816:0.02989,Harbinger-N10_DR|268517:0.14994)0.768:0.02245)0.467:0.00868,(Harbinger-N10_DR|120993:0.17109,((Harbinger-N10_DR|39223:0.14033,(Harbinger-N10_DR|194088:0.13267,(Harbinger-N10_DR|194050:0.11026,Harbinger-N10_DR|268505:0.08334)0.075:0.01637)0.125:0.01276)0.893:0.03120,Harbinger-N10_DR|431227:0.10540)0.163:0.02126)0.238:0.00059)0.699:0.00564,Harbinger-N10_DR|194094:0.14412)0.742:0.01156,(((((Harbinger-N10_DR|39175:0.12302,Harbinger-N10_DR|431228:0.13453)0.131:0.03173,Harbinger-N10_DR|347897:0.17143)0.881:0.03197,(Harbinger-N10_DR|268650:0.10356,(Harbinger-N10_DR|39115:0.17055,Harbinger-N10_DR|431200:0.21149)0.359:0.01502)0.310:0.00906)0.755:0.00575,((Harbinger-N10_DR|120873:0.34989,(Harbinger-N10_DR|39158:0.09912,Harbinger-N10_DR|194083:0.20233)0.264:0.01091)0.655:0.04833,(Harbinger-N10_DR|121016:0.08823,Harbinger-N10_DR|347884:0.69181)0.769:0.07900)0.848:0.02777)0.028:0.00055,((((Harbinger-N10_DR|431174:0.14049,Harbinger-N10_DR|347916:0.18076)0.696:0.01419,Harbinger-N10_DR|431226:0.17360)0.841:0.03395,((Harbinger-N10_DR|39117:0.16338,Harbinger-N10_DR|193989:0.15401)0.796:0.02653,Harbinger-N10_DR|120942:0.12716)0.040:0.01056)0.087:0.00422,Harbinger-N10_DR|194054:0.15534)0.792:0.02425)0.276:0.01082)0.746:0.00564)0.798:0.00506)0.755:0.00422)0.875:0.00944,(((Harbinger-N10_DR|347867:0.16715,(Harbinger-N10_DR|268566:0.14464,Harbinger-N10_DR|268606:0.19063)0.215:0.00060)0.818:0.02379,((Harbinger-N10_DR|268571:0.18514,(Harbinger-N10_DR|39099:0.27937,(((Harbinger-N10_DR|268590:0.14842,(Harbinger-N10_DR|39121:0.12353,(Harbinger-N10_DR|347948:0.20789,(Harbinger-N10_DR|194075:0.11299,Harbinger-N10_DR|268642:0.05765)0.167:0.03631)0.783:0.03008)0.744:0.01370)0.778:0.01285,Harbinger-N10_DR|120989:0.22692)0.756:0.00058,Harbinger-N10_DR|431207:0.11969)0.761:0.00874)0.377:0.00060)0.905:0.00059,((((Harbinger-N10_DR|431109:0.10382,(Harbinger-N10_DR|348015:0.12470,Harbinger-N10_DR|268526:0.20432)0.716:0.10985)0.787:0.03512,(((Harbinger-N10_DR|193972:0.31323,(Harbinger-N10_DR|39266:0.30431,((((Harbinger-N10_DR|39220:0.14480,Harbinger-N10_DR|120870:0.10725)0.876:0.11562,(Harbinger-N10_DR|39298:0.24340,Harbinger-N10_DR|193995:0.27273)0.051:0.05181)0.105:0.00919,(Harbinger-N10_DR|39226:0.27993,Harbinger-N10_DR|120837:0.18697)0.810:0.07869)0.480:0.00102,(Harbinger-N10_DR|268578:0.08253,Harbinger-N10_DR|347978:0.25750)0.900:0.17049)0.692:0.00654)0.291:0.02024)0.540:0.00488,(((Harbinger-N10_DR|268580:0.25368,(Harbinger-N10_DR|120983:0.43191,Harbinger-N10_DR|268472:0.00064)0.436:0.20581)0.536:0.08948,((Harbinger-N10_DR|268529:0.20857,Harbinger-N10_DR|194029:0.17854)0.721:0.06597,(Harbinger-N10_DR|39173:0.21138,(Harbinger-N10_DR|39089:0.15903,(Harbinger-N10_DR|39168:0.38267,Harbinger-N10_DR|120905:0.28685)0.336:0.08532)0.418:0.01636)0.109:0.00675)0.771:0.01642)0.101:0.00820,(((Harbinger-N10_DR|39078:0.22781,Harbinger-N10_DR|268607:0.21011)0.353:0.01856,(Harbinger-N10_DR|120838:0.10042,Harbinger-N10_DR|120875:0.69828)0.790:0.05200)0.770:0.02939,Harbinger-N10_DR|431130:0.22757)0.587:0.01489)0.061:0.01224)0.362:0.01114,((Harbinger-N10_DR|268555:0.28204,Harbinger-N10_DR|431092:0.22280)0.803:0.07080,Harbinger-N10_DR|431134:0.25899)0.760:0.03877)0.856:0.02350)0.804:0.01325,(Harbinger-N10_DR|194056:0.17058,(Harbinger-N10_DR|347986:0.24402,Harbinger-N10_DR|268635:0.12168)0.478:0.02796)0.748:0.03230)0.004:0.00058,(((((Harbinger-N10_DR|39199:0.16307,(Harbinger-N10_DR|121021:0.09198,Harbinger-N10_DR|431217:0.12417)0.746:0.06573)0.881:0.03909,(Harbinger-N10_DR|39091:0.22447,Harbinger-N10_DR|39134:0.15547)0.207:0.00067)0.817:0.01854,(Harbinger-N10_DR|193969:0.13514,(Harbinger-N10_DR|39181:0.13456,Harbinger-N10_DR|120979:0.20903)0.761:0.02076)0.832:0.02334)0.340:0.01457,(Harbinger-N10_DR|431151:0.16155,Harbinger-N10_DR|194086:0.15580)0.907:0.05054)0.772:0.00992,((((Harbinger-N10_DR|39060:0.13063,Harbinger-N10_DR|348014:0.28296)0.082:0.06344,Harbinger-N10_DR|39113:0.31792)0.509:0.02596,((Harbinger-N10_DR|194011:0.18267,(Harbinger-N10_DR|120874:0.17091,Harbinger-N10_DR|347877:0.14093)0.443:0.04625)0.054:0.00836,Harbinger-N10_DR|431209:0.17231)0.794:0.02202)0.140:0.00630,(Harbinger-N10_DR|39077:0.21630,(((Harbinger-N10_DR|120834:0.17833,Harbinger-N10_DR|347958:0.18168)0.208:0.00091,Harbinger-N10_DR|121017:0.21090)0.601:0.01238,(Harbinger-N10_DR|120898:0.27653,(Harbinger-N10_DR|120969:0.24206,Harbinger-N10_DR|39081:0.15773)0.799:0.02315)0.774:0.01919)0.325:0.01880)0.726:0.00092)0.904:0.01736)0.752:0.00346)0.815:0.00703)0.922:0.01697)0.128:0.00058,(((Harbinger-N10_DR|120958:0.12778,Harbinger-N10_DR|193971:0.17129)0.906:0.05080,(((Harbinger-N10_DR|194082:0.20123,((((Harbinger-N10_DR|121025:0.15074,Harbinger-N10_DR|194063:0.08641)0.765:0.01859,Harbinger-N10_DR|347874:0.13317)0.821:0.02948,(Harbinger-N10_DR|194033:0.17954,(Harbinger-N10_DR|348020:0.48201,Harbinger-N10_DR|120960:0.11421)0.788:0.07713)0.720:0.00999)0.298:0.01847,(Harbinger-N10_DR|39092:0.16649,Harbinger-N10_DR|347983:0.16211)0.630:0.00636)0.791:0.01769)0.421:0.00585,((Harbinger-N10_DR|347889:0.21685,Harbinger-N10_DR|431208:0.13885)0.723:0.02611,((Harbinger-N10_DR|39102:0.29293,Harbinger-N10_DR|268460:0.20292)0.317:0.01693,Harbinger-N10_DR|39250:0.13061)0.792:0.04224)0.659:0.00826)0.840:0.01138,((((Harbinger-N10_DR|39305:0.27653,Harbinger-N10_DR|268588:0.19886)0.799:0.05394,(Harbinger-N10_DR|39290:0.08396,Harbinger-N10_DR|194100:0.22059)0.819:0.09796)0.563:0.01454,(Harbinger-N10_DR|268593:0.11222,Harbinger-N10_DR|268619:0.24244)0.798:0.04175)0.558:0.01559,(((Harbinger-N10_DR|347918:0.05739,(Harbinger-N10_DR|268585:0.08817,Harbinger-N10_DR|431182:0.34590)0.778:0.04701)0.893:0.10815,Harbinger-N10_DR|348005:0.14729)0.070:0.00058,Harbinger-N10_DR|347947:0.48213)0.715:0.04542)0.800:0.01254)0.691:0.00799)0.805:0.01401,(((Harbinger-N10_DR|268604:0.19648,Harbinger-N10_DR|39119:0.30645)0.784:0.04285,(((Harbinger-N10_DR|120886:0.19087,((Harbinger-N10_DR|268480:0.18568,(Harbinger-N10_DR|120990:0.17201,Harbinger-N10_DR|431157:0.24901)0.782:0.05516)0.851:0.03921,(Harbinger-N10_DR|39144:0.12513,Harbinger-N10_DR|39242:0.09198)0.187:0.13350)0.396:0.01486)0.836:0.04151,Harbinger-N10_DR|39255:0.17648)0.738:0.01906,Harbinger-N10_DR|347931:0.27381)0.552:0.01885)0.059:0.00058,(Harbinger-N10_DR|268665:0.17131,((Harbinger-N10_DR|347859:0.17759,(Harbinger-N10_DR|268660:0.01180,Harbinger-N10_DR|268661:0.03813)0.998:0.17906)0.802:0.05221,((Harbinger-N10_DR|120985:0.10698,Harbinger-N10_DR|121023:0.21654)0.750:0.03298,(((Harbinger-N10_DR|194021:0.30993,Harbinger-N10_DR|431244:0.39366)0.923:0.18890,(Harbinger-N10_DR|431240:0.08371,(Harbinger-N10_DR|194002:0.00059,Harbinger-N10_DR|268563:0.64922)0.606:0.13788)0.631:0.01771)0.492:0.00925,Harbinger-N10_DR|193973:0.08025)0.759:0.02163)0.000:0.00059)0.052:0.00800)0.694:0.02228)0.707:0.00393)0.716:0.00797)0.752:0.00342)0.845:0.01174)0.337:0.00059)0.576:0.01087,((Harbinger-N10_DR|39151:0.14389,(Harbinger-N10_DR|120982:0.20717,(Harbinger-N10_DR|39071:0.09936,Harbinger-N10_DR|431120:0.16364)0.250:0.01562)0.388:0.02134)0.798:0.02045,(Harbinger-N10_DR|194140:0.36964,(((Harbinger-N10_DR|120978:0.12496,Harbinger-N10_DR|120897:0.18709)0.441:0.00193,((((Harbinger-N10_DR|39198:0.19677,Harbinger-N10_DR|268568:0.30528)0.616:0.02037,Harbinger-N10_DR|347944:0.27762)0.019:0.03385,(((Harbinger-N10_DR|39143:0.19047,Harbinger-N10_DR|39166:0.26641)0.899:0.06649,(((Harbinger-N10_DR|194065:0.21027,((Harbinger-N10_DR|431181:0.25805,(Harbinger-N10_DR|120918:0.00059,Harbinger-N10_DR|193974:0.03699)0.952:0.29515)0.844:0.09204,(Harbinger-N10_DR|268569:0.24696,Harbinger-N10_DR|194078:0.29808)0.762:0.07001)0.198:0.00902)0.211:0.01471,Harbinger-N10_DR|194087:0.18286)0.900:0.05895,((Harbinger-N10_DR|268622:0.21333,(Harbinger-N10_DR|39182:0.23136,Harbinger-N10_DR|39239:0.26086)0.448:0.02567)0.353:0.00058,Harbinger-N10_DR|194047:0.24416)0.501:0.01526)0.750:0.00681)0.878:0.02599,(((Harbinger-N10_DR|39170:0.05340,Harbinger-N10_DR|39238:0.00063)0.532:0.24767,(Harbinger-N10_DR|120861:0.15436,Harbinger-N10_DR|268599:0.13090)0.750:0.05475)0.821:0.08423,(Harbinger-N10_DR|39194:0.15652,Harbinger-N10_DR|347977:0.25891)0.753:0.06706)0.711:0.00066)0.878:0.02641)0.748:0.02003,(Harbinger-N10_DR|431213:0.20458,(Harbinger-N10_DR|120991:0.08787,Harbinger-N10_DR|347891:0.15663)0.740:0.08262)0.427:0.01583)0.681:0.01677)0.424:0.01296,((((Harbinger-N10_DR|268621:0.22976,(Harbinger-N10_DR|347892:0.13503,Harbinger-N10_DR|347893:0.09403)0.922:0.08286)0.757:0.01775,(Harbinger-N10_DR|39114:0.18051,Harbinger-N10_DR|268514:0.13012)0.770:0.06250)0.787:0.02045,(Harbinger-N10_DR|39064:0.16410,Harbinger-N10_DR|121009:0.17215)0.291:0.01243)0.467:0.00748,Harbinger-N10_DR|268614:0.18395)0.930:0.00067)0.190:0.00065)0.147:0.00282)0.743:0.00531)0.779:0.00788)0.879:0.01363)0.891:0.00058,(Harbinger-N10_DR|194147:0.18590,(Harbinger-N10_DR|268498:0.13547,(Harbinger-N10_DR|268502:0.17928,(((Harbinger-N10_DR|39161:0.00095,Harbinger-N10_DR|431128:0.01488)0.445:0.06218,Harbinger-N10_DR|268471:0.14501)0.700:0.04078,Harbinger-N10_DR|194143:0.07757)0.285:0.01237)0.837:0.02902)0.221:0.00066)0.175:0.00057)0.560:0.00868)0.751:0.00373,Harbinger-N10_DR|268603:0.13376)0.775:0.00427,((Harbinger-N10_DR|268596:0.13678,((Harbinger-N10_DR|120959:0.23856,((Harbinger-N10_DR|268451:0.17156,Harbinger-N10_DR|268645:0.24475)0.743:0.04920,(Harbinger-N10_DR|347979:0.15381,(Harbinger-N10_DR|194155:0.00059,Harbinger-N10_DR|347982:0.00147)0.936:0.13306)0.722:0.01756)0.362:0.00882)0.133:0.02009,(Harbinger-N10_DR|431255:0.13216,(Harbinger-N10_DR|347910:0.17793,Harbinger-N10_DR|268634:0.13922)0.351:0.01256)0.555:0.00848)0.809:0.01864)0.763:0.00594,Harbinger-N10_DR|39285:0.13667)0.778:0.00459)0.791:0.00488)0.406:0.00059,(Harbinger-N10_DR|348008:0.11287,(Harbinger-N10_DR|39294:0.06323,Harbinger-N10_DR|431218:0.14382)0.808:0.02384)0.908:0.04236)0.407:0.00693)0.783:0.00761,(((Harbinger-N10_DR|347835:0.14800,Harbinger-N10_DR|348017:0.14206)0.649:0.00847,Harbinger-N10_DR|194111:0.16410)0.431:0.00944,((Harbinger-N10_DR|39295:0.11016,(Harbinger-N10_DR|120890:0.23285,(Harbinger-N10_DR|39240:0.06808,Harbinger-N10_DR|120908:0.00059)0.897:0.07272)0.425:0.01154)0.821:0.03962,Harbinger-N10_DR|347969:0.13752)0.147:0.00757)0.593:0.01337)0.771:0.00684,((((((((((Harbinger-N10_DR|431248:0.10631,(((Harbinger-N10_DR|194076:0.18793,(((Harbinger-N10_DR|431205:0.15256,(Harbinger-N10_DR|39137:0.01151,(Harbinger-N10_DR|39146:0.00861,(Harbinger-N10_DR|39147:0.0,Harbinger-N10_DR|39148:0.0):0.00059)0.823:0.01646)0.997:0.14724)0.534:0.01551,Harbinger-N10_DR|348013:0.11807)0.751:0.01107,((Harbinger-N10_DR|431176:0.13168,Harbinger-N10_DR|120962:0.15352)0.711:0.02137,(Harbinger-N10_DR|347896:0.07770,Harbinger-N10_DR|194067:0.11892)0.878:0.03008)0.798:0.01315)0.510:0.02288)0.726:0.00710,(Harbinger-N10_DR|194070:0.10866,Harbinger-N10_DR|39249:0.15926)0.700:0.02231)0.518:0.00066,(Harbinger-N10_DR|347971:0.11526,Harbinger-N10_DR|431233:0.11068)0.868:0.03089)0.852:0.01115)0.838:0.00058,(((Harbinger-N10_DR|268611:0.07427,Harbinger-N10_DR|431243:0.07885)0.016:0.00639,(Harbinger-N10_DR|268602:0.09580,Harbinger-N10_DR|120987:0.16850)0.893:0.00067)0.898:0.01260,(Harbinger-N10_DR|194069:0.11174,Harbinger-N10_DR|268510:0.17620)0.833:0.02996)0.505:0.00059)0.759:0.00563,(((Harbinger-N10_DR|194016:0.02059,Harbinger-N10_DR|194107:0.00055)0.153:0.09160,(Harbinger-N10_DR|347974:0.15757,((Harbinger-N10_DR|120932:0.09330,Harbinger-N10_DR|268629:0.17567)0.492:0.00209,Harbinger-N10_DR|431160:0.22222)0.394:0.01257)0.808:0.01620)0.715:0.00907,(Harbinger-N10_DR|194085:0.10533,(Harbinger-N10_DR|193960:0.09408,Harbinger-N10_DR|268666:0.18092)0.740:0.05364)0.822:0.00058)0.861:0.01126)0.674:0.00268,((Harbinger-N10_DR|268565:0.15455,(Harbinger-N10_DR|194009:0.10973,Harbinger-N10_DR|431118:0.10999)0.701:0.01007)0.926:0.02885,Harbinger-N10_DR|348018:0.10173)0.710:0.00608)0.752:0.00638,((((((Harbinger-N10_DR|268551:0.21358,(Harbinger-N10_DR|120856:0.10958,(((Harbinger-N10_DR|431140:0.09560,Harbinger-N10_DR|268558:0.19103)0.788:0.03240,(Harbinger-N10_DR|431194:0.13528,Harbinger-N10_DR|347924:0.21416)0.905:0.06891)0.912:0.04855,(Harbinger-N10_DR|39234:0.15910,Harbinger-N10_DR|120980:0.27571)0.748:0.03807)0.880:0.03114)0.400:0.00477)0.745:0.00374,((Harbinger-N10_DR|268487:0.10895,(Harbinger-N10_DR|120917:0.14736,Harbinger-N10_DR|431167:0.07319)0.670:0.02788)0.875:0.02948,(Harbinger-N10_DR|268522:0.17720,(Harbinger-N10_DR|120882:0.24226,Harbinger-N10_DR|194105:0.14070)0.784:0.04992)0.601:0.02335)0.346:0.00068)0.877:0.01154,(Harbinger-N10_DR|194099:0.16050,(Harbinger-N10_DR|194151:0.09362,Harbinger-N10_DR|39123:0.10522)0.728:0.01617)0.790:0.00980)0.807:0.00828,((((Harbinger-N10_DR|431129:0.09365,(Harbinger-N10_DR|39227:0.11822,(Harbinger-N10_DR|194119:0.07746,Harbinger-N10_DR|193976:0.09038)0.462:0.01452)0.033:0.00324)0.918:0.02058,Harbinger-N10_DR|194142:0.10948)0.458:0.00450,((Harbinger-N10_DR|39154:0.04243,Harbinger-N10_DR|39309:0.12934)0.921:0.03123,(Harbinger-N10_DR|120933:0.11434,Harbinger-N10_DR|431259:0.09680)0.698:0.03169)0.803:0.01386)0.742:0.00377,(((Harbinger-N10_DR|120864:0.14069,(Harbinger-N10_DR|347869:0.14226,Harbinger-N10_DR|431164:0.06256)0.652:0.01316)0.725:0.00323,((Harbinger-N10_DR|194098:0.08567,Harbinger-N10_DR|347906:0.09687)0.219:0.01366,(Harbinger-N10_DR|120855:0.05188,Harbinger-N10_DR|268643:0.11882)0.774:0.01493)0.757:0.00656)0.927:0.01239,((Harbinger-N10_DR|268465:0.12093,Harbinger-N10_DR|120851:0.13300)0.258:0.00965,(Harbinger-N10_DR|39297:0.08225,Harbinger-N10_DR|431123:0.10265)0.675:0.00789)0.734:0.00342)0.810:0.00059)0.388:0.00407)0.905:0.01091,((Harbinger-N10_DR|268448:0.10525,(Harbinger-N10_DR|39206:0.17026,(Harbinger-N10_DR|39163:0.10806,Harbinger-N10_DR|268586:0.12573)0.740:0.01113)0.485:0.01238)0.470:0.00346,((((Harbinger-N10_DR|347995:0.11134,(Harbinger-N10_DR|39195:0.11206,Harbinger-N10_DR|431103:0.08179)0.160:0.00058)0.964:0.03743,Harbinger-N10_DR|39162:0.14191)0.779:0.00059,((Harbinger-N10_DR|268541:0.08569,(Harbinger-N10_DR|120862:0.14034,Harbinger-N10_DR|120975:0.16889)0.805:0.04582)0.119:0.02808,(Harbinger-N10_DR|268592:0.11758,Harbinger-N10_DR|348028:0.19758)0.524:0.00067)0.780:0.01589)0.922:0.01850,(((((((Harbinger-N10_DR|194044:0.01954,(Harbinger-N10_DR|194040:0.01677,(Harbinger-N10_DR|194041:0.02246,(Harbinger-N10_DR|194042:0.00630,Harbinger-N10_DR|194043:0.00059)0.955:0.01911)0.000:0.00060)0.800:0.01240)1.000:0.14062,Harbinger-N10_DR|120895:0.12743)0.114:0.00592,Harbinger-N10_DR|431254:0.14307)0.883:0.03635,(Harbinger-N10_DR|268462:0.13142,(Harbinger-N10_DR|431104:0.09162,Harbinger-N10_DR|268572:0.08823)0.604:0.00198)0.844:0.02717)0.700:0.00494,Harbinger-N10_DR|120894:0.09921)0.760:0.00666,((Harbinger-N10_DR|194125:0.13242,Harbinger-N10_DR|194091:0.13457)0.315:0.00203,Harbinger-N10_DR|194023:0.12763)0.775:0.01412)0.793:0.01699,((Harbinger-N10_DR|347957:0.13291,Harbinger-N10_DR|268516:0.10543)0.713:0.00954,((Harbinger-N10_DR|120871:0.02260,Harbinger-N10_DR|120872:0.01889)0.955:0.06302,(Harbinger-N10_DR|268644:0.05659,(Harbinger-N10_DR|194129:0.07190,Harbinger-N10_DR|39248:0.11476)0.686:0.03782)0.697:0.02301)0.756:0.01525)0.848:0.01542)0.231:0.00059)0.340:0.00452)0.475:0.00058)0.810:0.00588,((((Harbinger-N10_DR|39184:0.10159,((Harbinger-N10_DR|347970:0.13527,Harbinger-N10_DR|347994:0.10051)0.625:0.01954,(Harbinger-N10_DR|431127:0.10239,Harbinger-N10_DR|431237:0.13197)0.866:0.03591)0.561:0.00066)0.908:0.01822,(Harbinger-N10_DR|39159:0.13503,((Harbinger-N10_DR|431132:0.12658,(Harbinger-N10_DR|39066:0.04150,Harbinger-N10_DR|120876:0.04559)0.269:0.09071)0.247:0.01099,Harbinger-N10_DR|431135:0.09584)0.823:0.01562)0.173:0.01932)0.100:0.00058,(((Harbinger-N10_DR|120839:0.13324,Harbinger-N10_DR|268649:0.07040)0.911:0.03747,(Harbinger-N10_DR|120928:0.19732,Harbinger-N10_DR|268630:0.11982)0.714:0.02637)0.297:0.01851,((((Harbinger-N10_DR|39202:0.12970,(Harbinger-N10_DR|193965:0.08413,(Harbinger-N10_DR|348002:0.09671,Harbinger-N10_DR|348012:0.06785)0.742:0.00891)0.839:0.01406)0.841:0.00058,((Harbinger-N10_DR|268653:0.07763,(Harbinger-N10_DR|39230:0.19536,Harbinger-N10_DR|431187:0.17453)0.839:0.02768)0.372:0.00059,(Harbinger-N10_DR|39080:0.12264,Harbinger-N10_DR|431170:0.10261)0.818:0.01951)0.877:0.01853)0.222:0.00368,(((Harbinger-N10_DR|193988:0.12604,Harbinger-N10_DR|268640:0.07977)0.892:0.02349,Harbinger-N10_DR|194051:0.10487)0.450:0.00058,Harbinger-N10_DR|39079:0.08696)0.878:0.01439)0.774:0.00374,((Harbinger-N10_DR|431124:0.09000,(Harbinger-N10_DR|347895:0.08259,(Harbinger-N10_DR|39207:0.09066,Harbinger-N10_DR|194089:0.13419)0.721:0.02410)0.764:0.01716)0.875:0.02596,((Harbinger-N10_DR|431196:0.10945,(Harbinger-N10_DR|39095:0.12669,Harbinger-N10_DR|120893:0.09127)0.574:0.00268)0.842:0.01958,((Harbinger-N10_DR|268659:0.09473,Harbinger-N10_DR|347886:0.11121)0.874:0.02272,(Harbinger-N10_DR|431136:0.13236,(Harbinger-N10_DR|39058:0.14565,Harbinger-N10_DR|268476:0.03064)0.008:0.01100)0.377:0.02167)0.223:0.00058)0.752:0.00313)0.726:0.00470)1.000:0.00058)0.844:0.00334)0.740:0.00419,(((Harbinger-N10_DR|39208:0.15004,Harbinger-N10_DR|120938:0.11548)0.865:0.03970,((((((((((Harbinger-N10_DR|431252:0.13026,Harbinger-N10_DR|431256:0.09089)0.360:0.01948,Harbinger-N10_DR|268577:0.11150)0.387:0.01911,((((Harbinger-N10_DR|120896:0.07246,(Harbinger-N10_DR|194064:0.05726,(Harbinger-N10_DR|348006:0.12653,Harbinger-N10_DR|431221:0.12216)0.666:0.03254)0.863:0.04441)0.716:0.00407,((Harbinger-N10_DR|194131:0.0,Harbinger-N10_DR|194132:0.0):0.12029,(Harbinger-N10_DR|39187:0.06540,Harbinger-N10_DR|268641:0.05203)0.087:0.00892)0.311:0.01249)0.834:0.00753,(Harbinger-N10_DR|39204:0.10830,(((Harbinger-N10_DR|193962:0.08868,Harbinger-N10_DR|39278:0.07572)0.422:0.00707,Harbinger-N10_DR|268663:0.09382)0.609:0.00059,Harbinger-N10_DR|120925:0.06105)0.723:0.00606)0.117:0.00059)0.743:0.00060,(((((Harbinger-N10_DR|194061:0.08262,(Harbinger-N10_DR|268662:0.11380,Harbinger-N10_DR|347941:0.08431)0.678:0.01274)0.763:0.00610,((Harbinger-N10_DR|348022:0.09004,((Harbinger-N10_DR|268574:0.06138,Harbinger-N10_DR|347847:0.03450)0.246:0.01818,Harbinger-N10_DR|268559:0.13248)0.636:0.01219)0.812:0.01508,((Harbinger-N10_DR|120863:0.18541,Harbinger-N10_DR|194081:0.08744)0.736:0.01123,(Harbinger-N10_DR|39164:0.06735,Harbinger-N10_DR|347855:0.13250)0.763:0.02540)0.749:0.00938)0.893:0.01708)0.638:0.00493,((Harbinger-N10_DR|347989:0.07038,Harbinger-N10_DR|268508:0.13337)0.753:0.01378,(Harbinger-N10_DR|347865:0.09704,((((Harbinger-N10_DR|268597:0.05536,(Harbinger-N10_DR|268576:0.05222,Harbinger-N10_DR|39112:0.08358)0.739:0.00968)0.870:0.01220,(((Harbinger-N10_DR|268513:0.06133,(((Harbinger-N10_DR|193994:0.06063,Harbinger-N10_DR|431245:0.04984)0.546:0.01852,(Harbinger-N10_DR|431192:0.07871,(((Harbinger-N10_DR|431222:0.07509,Harbinger-N10_DR|431198:0.11054)0.731:0.00512,Harbinger-N10_DR|348003:0.08576)0.063:0.00648,Harbinger-N10_DR|193966:0.17017)0.702:0.00384)0.305:0.00059)0.427:0.00695,(Harbinger-N10_DR|268464:0.08641,(Harbinger-N10_DR|268495:0.03207,((Harbinger-N10_DR|268482:0.01138,(Harbinger-N10_DR|268483:0.0,Harbinger-N10_DR|268484:0.0):0.00364)0.820:0.00661,(Harbinger-N10_DR|268485:0.02504,((Harbinger-N10_DR|268489:0.0,Harbinger-N10_DR|268494:0.0):0.00060,((Harbinger-N10_DR|268490:0.00377,(Harbinger-N10_DR|268491:0.00741,Harbinger-N10_DR|268493:0.00059)0.968:0.01480)0.648:0.00747,Harbinger-N10_DR|268492:0.00731)0.824:0.00058)0.876:0.00898)0.246:0.00678)0.673:0.00842)0.929:0.01806)0.559:0.01605)0.640:0.00412)1.000:0.00058,(Harbinger-N10_DR|347840:0.03691,((Harbinger-N10_DR|194062:0.05028,Harbinger-N10_DR|268546:0.05574)0.838:0.01310,Harbinger-N10_DR|431186:0.07627)0.781:0.01266)0.520:0.01401)0.781:0.00329,(Harbinger-N10_DR|431172:0.10217,(Harbinger-N10_DR|268657:0.07320,Harbinger-N10_DR|347921:0.10946)0.365:0.00823)0.850:0.01400)0.763:0.00376)0.698:0.00058,((Harbinger-N10_DR|194110:0.06106,(Harbinger-N10_DR|193990:0.08336,Harbinger-N10_DR|348016:0.06952)0.021:0.00170)0.393:0.00478,Harbinger-N10_DR|121019:0.04680)0.390:0.00058)0.861:0.00364,((((Harbinger-N10_DR|268515:0.05693,Harbinger-N10_DR|347883:0.04567)0.911:0.01761,Harbinger-N10_DR|39096:0.07758)0.899:0.00059,(((Harbinger-N10_DR|39225:0.05456,(Harbinger-N10_DR|120868:0.05508,Harbinger-N10_DR|268509:0.06553)0.761:0.00724)0.848:0.01278,((Harbinger-N10_DR|39214:0.05453,Harbinger-N10_DR|347929:0.06255)0.760:0.00351,Harbinger-N10_DR|39264:0.07386)0.731:0.00273)0.681:0.00060,(((Harbinger-N10_DR|39075:0.04681,Harbinger-N10_DR|268601:0.09946)0.819:0.01445,(Harbinger-N10_DR|120859:0.04822,Harbinger-N10_DR|431185:0.06650)0.866:0.01812)0.924:0.00060,Harbinger-N10_DR|39063:0.05425)0.150:0.00367)0.914:0.00330)0.000:0.00058,(((Harbinger-N10_DR|268500:0.03081,Harbinger-N10_DR|194096:0.08118)0.735:0.00328,(((Harbinger-N10_DR|194146:0.02033,Harbinger-N10_DR|431105:0.04149)0.849:0.01937,Harbinger-N10_DR|431146:0.05715)0.878:0.00059,(((Harbinger-N10_DR|120965:0.06649,(Harbinger-N10_DR|348025:0.10305,(Harbinger-N10_DR|39116:0.03778,Harbinger-N10_DR|194039:0.06339)0.219:0.00059)0.827:0.01073)0.749:0.00368,Harbinger-N10_DR|268627:0.08521)0.180:0.00058,(((Harbinger-N10_DR|347834:0.06507,Harbinger-N10_DR|193996:0.08476)0.790:0.01213,(((Harbinger-N10_DR|39201:0.08087,Harbinger-N10_DR|268652:0.07563)0.782:0.00760,(Harbinger-N10_DR|268478:0.06373,Harbinger-N10_DR|268549:0.09942)0.821:0.01205)0.750:0.00194,Harbinger-N10_DR|347871:0.05661)0.769:0.00402)0.436:0.00552,((Harbinger-N10_DR|39191:0.05868,Harbinger-N10_DR|431117:0.04605)0.736:0.00483,(Harbinger-N10_DR|193983:0.09541,(Harbinger-N10_DR|39188:0.08780,Harbinger-N10_DR|431133:0.05756)0.223:0.01390)0.717:0.00247)0.905:0.01348)0.889:0.00058)0.851:0.00372)0.821:0.00374)0.515:0.00058,Harbinger-N10_DR|431247:0.06388)0.826:0.00370)0.681:0.00058)1.000:0.00091)0.325:0.00170)0.957:0.00116)1.000:0.00059,((Harbinger-N10_DR|268637:0.07120,(((Harbinger-N10_DR|39300:0.02718,Harbinger-N10_DR|39303:0.01678)0.737:0.00873,(Harbinger-N10_DR|39301:0.01623,Harbinger-N10_DR|39304:0.02167)0.942:0.02670)0.994:0.06523,Harbinger-N10_DR|121029:0.04793)0.395:0.00627)0.743:0.00586,(((((Harbinger-N10_DR|193963:0.05013,((Harbinger-N10_DR|431143:0.03578,((((Harbinger-N10_DR|120900:0.06881,(Harbinger-N10_DR|194136:0.08136,Harbinger-N10_DR|347908:0.08661)0.785:0.01205)0.183:0.00562,((Harbinger-N10_DR|120899:0.06719,Harbinger-N10_DR|268503:0.04909)0.497:0.00637,Harbinger-N10_DR|193993:0.05576)0.772:0.00059)0.776:0.00425,Harbinger-N10_DR|194003:0.07222)0.706:0.00058,(((Harbinger-N10_DR|194154:0.03174,Harbinger-N10_DR|431121:0.06056)0.670:0.00201,(Harbinger-N10_DR|120915:0.12353,Harbinger-N10_DR|431137:0.07898)0.830:0.00079)0.000:0.00059,(((Harbinger-N10_DR|39244:0.07738,Harbinger-N10_DR|347913:0.05567)0.164:0.01697,Harbinger-N10_DR|347857:0.11908)0.670:0.00815,(((Harbinger-N10_DR|120909:0.01955,Harbinger-N10_DR|347881:0.00059)0.939:0.05111,Harbinger-N10_DR|268450:0.06474)0.694:0.00091,(Harbinger-N10_DR|193980:0.06432,(Harbinger-N10_DR|121003:0.04768,Harbinger-N10_DR|431119:0.04243)0.074:0.00285)0.104:0.00535)0.538:0.00059)0.746:0.00058)0.810:0.00359)0.761:0.00373)0.791:0.00363,(Harbinger-N10_DR|268518:0.07960,Harbinger-N10_DR|39259:0.03896)0.764:0.00549)0.868:0.01030)0.453:0.00421,Harbinger-N10_DR|39286:0.10577)0.788:0.00458,((((((((Harbinger-N10_DR|39293:0.06171,(Harbinger-N10_DR|431114:0.05184,Harbinger-N10_DR|268530:0.04492)0.729:0.01085)0.842:0.01492,((Harbinger-N10_DR|120953:0.04277,Harbinger-N10_DR|194139:0.09969)0.743:0.00928,Harbinger-N10_DR|194074:0.07053)0.787:0.00636)0.784:0.00367,((((Harbinger-N10_DR|121005:0.04534,(Harbinger-N10_DR|431111:0.06938,(Harbinger-N10_DR|39145:0.09450,Harbinger-N10_DR|431090:0.07054)0.756:0.01197)0.515:0.00399)0.053:0.00059,(Harbinger-N10_DR|39136:0.03509,Harbinger-N10_DR|268470:0.04753)0.799:0.00620)0.725:0.00374,(((((Harbinger-N10_DR|39065:0.08923,Harbinger-N10_DR|120998:0.03229)0.876:0.01445,(Harbinger-N10_DR|39210:0.07942,Harbinger-N10_DR|431189:0.07913)0.744:0.00753)0.754:0.00317,Harbinger-N10_DR|268623:0.07770)0.766:0.00338,Harbinger-N10_DR|347887:0.07473)0.769:0.00378,((Harbinger-N10_DR|347856:0.10734,((Harbinger-N10_DR|39053:0.07393,(Harbinger-N10_DR|194072:0.07265,Harbinger-N10_DR|348019:0.07185)0.292:0.00468)0.737:0.01063,((Harbinger-N10_DR|268632:0.06347,Harbinger-N10_DR|347863:0.09694)0.769:0.00874,Harbinger-N10_DR|431184:0.06103)0.839:0.00949)0.716:0.00276)0.861:0.00059,(((Harbinger-N10_DR|347976:0.06958,Harbinger-N10_DR|268610:0.05402)0.864:0.00059,((Harbinger-N10_DR|268561:0.06442,Harbinger-N10_DR|431150:0.07456)0.853:0.01728,(Harbinger-N10_DR|120954:0.08095,(Harbinger-N10_DR|39149:0.05976,Harbinger-N10_DR|120967:0.03132)0.747:0.00462)0.641:0.00530)0.863:0.00058)0.768:0.00367,(((Harbinger-N10_DR|194007:0.07564,(Harbinger-N10_DR|121027:0.04959,(Harbinger-N10_DR|268521:0.08266,(Harbinger-N10_DR|120910:0.02010,Harbinger-N10_DR|121026:0.06176)0.832:0.01042)0.767:0.00655)0.863:0.01140)0.159:0.00369,Harbinger-N10_DR|347836:0.07045)0.617:0.00669,Harbinger-N10_DR|39243:0.08740)0.871:0.00058)0.780:0.00379)0.000:0.00059)0.823:0.00389)0.778:0.00059,(((Harbinger-N10_DR|194114:0.09591,(Harbinger-N10_DR|348010:0.06634,Harbinger-N10_DR|431126:0.05221)0.590:0.00312)0.854:0.01073,(Harbinger-N10_DR|193961:0.05997,Harbinger-N10_DR|268527:0.13083)0.774:0.01077)0.000:0.00058,(((Harbinger-N10_DR|347993:0.04624,(Harbinger-N10_DR|39155:0.07599,Harbinger-N10_DR|121007:0.10508)0.855:0.02680)0.798:0.01029,(Harbinger-N10_DR|39054:0.04803,Harbinger-N10_DR|268520:0.05677)0.823:0.01227)0.756:0.00447,(Harbinger-N10_DR|194149:0.08082,Harbinger-N10_DR|431199:0.05961)0.950:0.00058)0.726:0.00363)0.410:0.00059)0.227:0.00059)0.222:0.00059,(((Harbinger-N10_DR|39150:0.06514,Harbinger-N10_DR|120912:0.08815)0.325:0.01900,(Harbinger-N10_DR|39059:0.06165,Harbinger-N10_DR|121002:0.07642)0.785:0.00773)0.352:0.00370,Harbinger-N10_DR|347973:0.05747)0.748:0.00393)0.286:0.00058,(Harbinger-N10_DR|268445:0.07560,Harbinger-N10_DR|431122:0.08147)0.617:0.00059)0.000:0.00058,((((Harbinger-N10_DR|120841:0.06983,Harbinger-N10_DR|268626:0.06621)0.840:0.01571,(Harbinger-N10_DR|268624:0.05350,Harbinger-N10_DR|348021:0.07405)0.615:0.00346)0.812:0.00058,(Harbinger-N10_DR|194022:0.10243,((Harbinger-N10_DR|431197:0.08762,(Harbinger-N10_DR|193986:0.07760,Harbinger-N10_DR|347992:0.07035)0.729:0.01471)0.703:0.00397,(Harbinger-N10_DR|347841:0.08922,(Harbinger-N10_DR|347899:0.08103,Harbinger-N10_DR|39287:0.03394)0.794:0.00787)0.759:0.00770)0.280:0.00273)0.755:0.00058)0.996:0.00267,Harbinger-N10_DR|193991:0.05630)1.000:0.00098)0.732:0.00059,(Harbinger-N10_DR|194026:0.07237,((((((Harbinger-N10_DR|120934:0.05287,Harbinger-N10_DR|268455:0.10260)0.756:0.00968,(Harbinger-N10_DR|120853:0.07344,(Harbinger-N10_DR|268449:0.05871,Harbinger-N10_DR|431091:0.06266)0.898:0.02815)0.276:0.00059)0.809:0.00394,(((Harbinger-N10_DR|194059:0.07158,Harbinger-N10_DR|431113:0.06948)0.748:0.00058,((Harbinger-N10_DR|39128:0.09292,(Harbinger-N10_DR|120857:0.06073,Harbinger-N10_DR|347845:0.08839)0.695:0.00584)0.845:0.00856,Harbinger-N10_DR|268605:0.05845)0.742:0.00380)1.000:0.00079,Harbinger-N10_DR|347963:0.08690)0.739:0.00235)0.308:0.00352,Harbinger-N10_DR|431141:0.10342)0.770:0.00381,(Harbinger-N10_DR|268456:0.05431,(Harbinger-N10_DR|268560:0.00463,Harbinger-N10_DR|431115:0.00059)0.788:0.10397)0.809:0.02062)0.869:0.00059,((Harbinger-N10_DR|431096:0.04897,((Harbinger-N10_DR|194006:0.06591,Harbinger-N10_DR|347917:0.08560)0.875:0.02076,(Harbinger-N10_DR|194005:0.05545,(Harbinger-N10_DR|39135:0.05258,Harbinger-N10_DR|431190:0.09159)0.755:0.01241)0.848:0.00836)0.747:0.00520)0.599:0.00529,Harbinger-N10_DR|268481:0.10297)0.410:0.00410)1.000:0.00068)0.995:0.00319)0.883:0.00405,((Harbinger-N10_DR|120964:0.04522,Harbinger-N10_DR|194090:0.06704)0.268:0.00495,Harbinger-N10_DR|347987:0.08262)0.817:0.00058)0.894:0.00781)0.991:0.00058,(((Harbinger-N10_DR|268475:0.11669,(((((Harbinger-N10_DR|120924:0.07258,Harbinger-N10_DR|268452:0.04666)0.094:0.00059,Harbinger-N10_DR|431165:0.08987)0.238:0.00501,Harbinger-N10_DR|268447:0.07403)0.782:0.00665,(Harbinger-N10_DR|268589:0.09534,(Harbinger-N10_DR|268548:0.03789,Harbinger-N10_DR|431161:0.07955)0.459:0.01066)0.922:0.01277)0.855:0.00058,Harbinger-N10_DR|431210:0.08236)0.835:0.00384)1.000:0.00058,(((Harbinger-N10_DR|347862:0.04267,((Harbinger-N10_DR|39299:0.01121,Harbinger-N10_DR|39302:0.03794)0.993:0.03566,Harbinger-N10_DR|431098:0.08372)0.879:0.00185)1.000:0.00066,((Harbinger-N10_DR|347870:0.05087,Harbinger-N10_DR|431202:0.02220)0.667:0.01471,(Harbinger-N10_DR|347890:0.07086,(Harbinger-N10_DR|39122:0.08638,Harbinger-N10_DR|347851:0.07129)0.656:0.00403)0.054:0.00324)0.958:0.00058)0.963:0.00059,(Harbinger-N10_DR|39111:0.07560,(Harbinger-N10_DR|39109:0.02323,Harbinger-N10_DR|39110:0.03129)0.972:0.03738)0.993:0.04958)0.822:0.00313)0.773:0.01044,((Harbinger-N10_DR|194032:0.06947,Harbinger-N10_DR|268459:0.07385)0.776:0.02034,(Harbinger-N10_DR|431116:0.04331,(Harbinger-N10_DR|268552:0.06439,(Harbinger-N10_DR|39217:0.09410,Harbinger-N10_DR|268497:0.06882)0.264:0.01124)0.822:0.01040)0.753:0.00664)0.818:0.00797)0.760:0.00766)0.859:0.00508,(((Harbinger-N10_DR|39284:0.09310,Harbinger-N10_DR|268656:0.08724)0.869:0.01856,Harbinger-N10_DR|39253:0.04913)0.718:0.00369,(Harbinger-N10_DR|194133:0.08761,(Harbinger-N10_DR|39094:0.06342,Harbinger-N10_DR|431155:0.08831)0.202:0.00698)0.881:0.01210)0.764:0.00254)0.786:0.01055)0.847:0.00060)0.857:0.00778,((Harbinger-N10_DR|194058:0.06241,Harbinger-N10_DR|268618:0.06758)0.768:0.00811,(Harbinger-N10_DR|194038:0.18638,Harbinger-N10_DR|268457:0.01820)0.850:0.04355)0.738:0.00633)0.842:0.00714)1.000:0.00066)0.978:0.00318,(((Harbinger-N10_DR|120920:0.05484,(Harbinger-N10_DR|121013:0.03093,Harbinger-N10_DR|121014:0.05481)0.199:0.00591)0.207:0.00378,Harbinger-N10_DR|268523:0.09494)0.871:0.00894,((((Harbinger-N10_DR|39274:0.00744,Harbinger-N10_DR|39275:0.00370)1.000:0.09251,(Harbinger-N10_DR|194045:0.08817,(Harbinger-N10_DR|193977:0.05515,Harbinger-N10_DR|268453:0.02730)0.042:0.00824)0.721:0.02103)0.782:0.00059,((((((Harbinger-N10_DR|39306:0.11351,Harbinger-N10_DR|39308:0.10415)0.798:0.02831,(Harbinger-N10_DR|120930:0.11526,Harbinger-N10_DR|194113:0.06845)0.788:0.01207)0.734:0.00463,Harbinger-N10_DR|194104:0.10186)0.570:0.00744,Harbinger-N10_DR|347858:0.08794)0.000:0.00091,(((Harbinger-N10_DR|347844:0.06989,Harbinger-N10_DR|347966:0.11778)0.029:0.01141,(Harbinger-N10_DR|347914:0.09186,(((Harbinger-N10_DR|347935:0.05324,Harbinger-N10_DR|39228:0.04441)0.704:0.00261,Harbinger-N10_DR|431153:0.05520)0.675:0.00365,(Harbinger-N10_DR|39108:0.05510,(Harbinger-N10_DR|194106:0.07463,Harbinger-N10_DR|431145:0.08164)0.730:0.00259)0.746:0.00311)0.818:0.00737)0.451:0.00626)0.775:0.00066,((Harbinger-N10_DR|193987:0.08429,(Harbinger-N10_DR|120951:0.10400,((Harbinger-N10_DR|347988:0.04726,Harbinger-N10_DR|347853:0.05598)0.799:0.01318,Harbinger-N10_DR|39245:0.13026)0.760:0.01140)0.783:0.01085)0.851:0.01100,Harbinger-N10_DR|194130:0.12626)0.723:0.00204)0.788:0.00368)0.455:0.00059,(((((Harbinger-N10_DR|39052:0.03691,Harbinger-N10_DR|194152:0.07955)0.811:0.01838,((Harbinger-N10_DR|194018:0.10871,Harbinger-N10_DR|268628:0.05692)0.722:0.00058,Harbinger-N10_DR|194134:0.09061)0.593:0.00606)0.928:0.01943,(Harbinger-N10_DR|39139:0.11980,(Harbinger-N10_DR|194017:0.10123,Harbinger-N10_DR|431154:0.11055)0.364:0.01045)0.788:0.01049)0.772:0.00461,(Harbinger-N10_DR|194144:0.09459,Harbinger-N10_DR|39153:0.08197)0.380:0.00059)0.839:0.00058,((Harbinger-N10_DR|120906:0.10084,((((Harbinger-N10_DR|120883:0.06136,Harbinger-N10_DR|120935:0.11707)0.967:0.04563,(Harbinger-N10_DR|39269:0.08713,(Harbinger-N10_DR|120984:0.03537,Harbinger-N10_DR|268554:0.09470)0.686:0.02078)0.830:0.01518)0.627:0.00125,Harbinger-N10_DR|39061:0.06220)0.043:0.00164,(Harbinger-N10_DR|347854:0.07243,Harbinger-N10_DR|431138:0.05805)0.736:0.00229)0.806:0.00092)0.938:0.00127,((Harbinger-N10_DR|194046:0.11623,Harbinger-N10_DR|431178:0.07198)0.132:0.00925,((Harbinger-N10_DR|39106:0.07099,((Harbinger-N10_DR|268545:0.07014,Harbinger-N10_DR|347919:0.06975)0.846:0.01757,Harbinger-N10_DR|39172:0.08490)0.723:0.00391)0.773:0.00373,(Harbinger-N10_DR|194068:0.07461,Harbinger-N10_DR|347905:0.09504)0.913:0.02688)0.721:0.00072)0.781:0.00615)0.000:0.00058)0.773:0.00357)0.902:0.00857)0.848:0.00432,(Harbinger-N10_DR|121008:0.03315,(Harbinger-N10_DR|39257:0.07202,Harbinger-N10_DR|268528:0.07252)0.444:0.01276)0.755:0.00434)0.443:0.00059)0.794:0.00432)0.950:0.01211,((Harbinger-N10_DR|120836:0.10729,Harbinger-N10_DR|268454:0.09014)0.557:0.00670,((((((Harbinger-N10_DR|39174:0.10009,Harbinger-N10_DR|194115:0.09818)0.834:0.01755,((Harbinger-N10_DR|39076:0.04543,(Harbinger-N10_DR|120941:0.06900,Harbinger-N10_DR|268655:0.05871)0.807:0.02518)0.742:0.00903,(Harbinger-N10_DR|268654:0.07937,Harbinger-N10_DR|347984:0.07975)0.750:0.00930)0.381:0.00760)0.749:0.00437,(Harbinger-N10_DR|268446:0.08398,Harbinger-N10_DR|120849:0.04964)0.848:0.02441)0.782:0.00368,((((Harbinger-N10_DR|39130:0.07271,Harbinger-N10_DR|193992:0.14797)0.674:0.01203,Harbinger-N10_DR|120914:0.06707)0.819:0.01143,(Harbinger-N10_DR|193997:0.11251,Harbinger-N10_DR|268638:0.08157)0.495:0.00686)0.758:0.00379,Harbinger-N10_DR|347866:0.11102)0.550:0.00059)0.882:0.00306,Harbinger-N10_DR|268458:0.03548)0.900:0.00066,(Harbinger-N10_DR|347991:0.11771,(Harbinger-N10_DR|347838:0.04703,Harbinger-N10_DR|39165:0.07369)0.145:0.00058)0.886:0.00846)0.869:0.00740)0.808:0.00396)0.853:0.00059,(Harbinger-N10_DR|194014:0.10092,(Harbinger-N10_DR|121012:0.11642,Harbinger-N10_DR|268647:0.10283)0.391:0.00102)0.835:0.01308)0.795:0.00463,(Harbinger-N10_DR|431180:0.15665,((Harbinger-N10_DR|194121:0.07998,Harbinger-N10_DR|120903:0.02082)0.865:0.03906,((Harbinger-N10_DR|194055:0.09083,Harbinger-N10_DR|347879:0.09867)0.934:0.07573,Harbinger-N10_DR|431101:0.16908)0.596:0.01368)0.749:0.00630)0.520:0.00055)0.828:0.00716,((Harbinger-N10_DR|193982:0.09295,Harbinger-N10_DR|268499:0.11682)0.849:0.03721,Harbinger-N10_DR|194071:0.10255)0.736:0.00756)0.877:0.00880,((((Harbinger-N10_DR|268507:0.06057,Harbinger-N10_DR|347956:0.14610)0.746:0.02585,Harbinger-N10_DR|121028:0.15590)0.720:0.00752,((Harbinger-N10_DR|39196:0.09372,(Harbinger-N10_DR|39104:0.14942,Harbinger-N10_DR|39270:0.12575)0.729:0.00068)0.772:0.00958,(Harbinger-N10_DR|268524:0.11634,(Harbinger-N10_DR|120866:0.13963,Harbinger-N10_DR|347934:0.08698)0.040:0.00920)0.701:0.00551)0.803:0.00525)0.854:0.00060,Harbinger-N10_DR|194108:0.14353)0.624:0.00059)0.768:0.00415,(((((Harbinger-N10_DR|431148:0.09653,(Harbinger-N10_DR|431112:0.10852,Harbinger-N10_DR|194000:0.13863)0.718:0.01291)0.231:0.01261,Harbinger-N10_DR|347900:0.12600)0.756:0.01990,((Harbinger-N10_DR|39233:0.23180,Harbinger-N10_DR|268591:0.04075)0.925:0.11915,(Harbinger-N10_DR|348000:0.04989,Harbinger-N10_DR|348001:0.01821)0.884:0.02012)0.598:0.00058)0.823:0.01003,Harbinger-N10_DR|347846:0.15145)0.737:0.00392,(((Harbinger-N10_DR|120907:0.16652,Harbinger-N10_DR|348024:0.06327)0.119:0.02541,(Harbinger-N10_DR|39265:0.19554,Harbinger-N10_DR|268595:0.07475)0.820:0.02994)0.712:0.01702,((Harbinger-N10_DR|120869:0.14627,Harbinger-N10_DR|347904:0.13592)0.506:0.02987,(Harbinger-N10_DR|39138:0.17883,Harbinger-N10_DR|193970:0.08044)0.497:0.03038)0.739:0.02311)0.240:0.00309)0.697:0.00299)0.754:0.00472)0.546:0.00870,Harbinger-N10_DR|431088:0.13257)0.748:0.00508)0.787:0.00439)0.675:0.00873)0.929:0.00066,((((Harbinger-N10_DR|39171:0.09556,(Harbinger-N10_DR|39197:0.00059,Harbinger-N10_DR|194120:0.00524)0.935:0.15793)0.755:0.01861,(Harbinger-N10_DR|193978:0.12120,(Harbinger-N10_DR|39179:0.12721,Harbinger-N10_DR|347951:0.10498)0.087:0.00936)0.198:0.00602)0.874:0.01520,((Harbinger-N10_DR|39062:0.09262,(Harbinger-N10_DR|268613:0.13372,Harbinger-N10_DR|431139:0.06793)0.657:0.02138)0.755:0.01041,(Harbinger-N10_DR|194048:0.13335,Harbinger-N10_DR|268581:0.10815)0.752:0.00419)0.901:0.01698)0.734:0.00417,((Harbinger-N10_DR|120970:0.11519,Harbinger-N10_DR|120844:0.13438)0.274:0.01645,(Harbinger-N10_DR|347930:0.09697,Harbinger-N10_DR|431097:0.09711)0.818:0.01306)0.696:0.00794)0.752:0.00367)0.600:0.00059,((Harbinger-N10_DR|39231:0.17285,(Harbinger-N10_DR|120860:0.07036,(Harbinger-N10_DR|347830:0.10231,Harbinger-N10_DR|347831:0.11288)0.964:0.05035)0.668:0.00697)0.835:0.01353,(((Harbinger-N10_DR|120992:0.20506,Harbinger-N10_DR|431171:0.09517)0.804:0.03348,(Harbinger-N10_DR|39183:0.12229,Harbinger-N10_DR|194138:0.08499)0.754:0.01745)0.435:0.00781,(Harbinger-N10_DR|39271:0.10478,(Harbinger-N10_DR|120973:0.15340,(Harbinger-N10_DR|431229:0.10122,Harbinger-N10_DR|120919:0.17132)0.181:0.00575)0.274:0.03003)0.466:0.00059)0.676:0.00673)0.868:0.01318)0.000:0.00058,(((Harbinger-N10_DR|431238:0.12636,(Harbinger-N10_DR|39140:0.16961,Harbinger-N10_DR|39142:0.08650)0.822:0.02199)0.580:0.00381,(Harbinger-N10_DR|120988:0.13386,Harbinger-N10_DR|194122:0.12962)0.853:0.03026)0.729:0.00466,(Harbinger-N10_DR|268550:0.13180,(((Harbinger-N10_DR|347942:0.08943,(Harbinger-N10_DR|39236:0.11867,(Harbinger-N10_DR|39087:0.13801,(Harbinger-N10_DR|120944:0.07472,Harbinger-N10_DR|268553:0.08376)0.701:0.01023)0.375:0.01498)0.771:0.01597)0.787:0.01050,Harbinger-N10_DR|268512:0.08834)0.659:0.00177,((Harbinger-N10_DR|347915:0.12175,Harbinger-N10_DR|431163:0.14455)0.750:0.01299,(Harbinger-N10_DR|348004:0.10633,(Harbinger-N10_DR|120888:0.11661,Harbinger-N10_DR|268658:0.11914)0.672:0.01069)0.810:0.01721)0.854:0.02088)0.202:0.00298)0.826:0.00800)0.820:0.00924)0.775:0.00725,(Harbinger-N10_DR|120946:0.12553,Harbinger-N10_DR|431230:0.09757)0.727:0.00999)0.743:0.00651,((((Harbinger-N10_DR|268594:0.10651,((Harbinger-N10_DR|268617:0.11870,Harbinger-N10_DR|347903:0.08563)0.176:0.03584,Harbinger-N10_DR|347839:0.08728)0.166:0.01431)0.834:0.01935,Harbinger-N10_DR|268579:0.13406)0.841:0.00058,((Harbinger-N10_DR|121018:0.14912,(Harbinger-N10_DR|39057:0.10233,(Harbinger-N10_DR|194148:0.13063,Harbinger-N10_DR|194117:0.14351)0.407:0.02067)0.924:0.04486)0.146:0.00859,(Harbinger-N10_DR|39272:0.14779,(Harbinger-N10_DR|39215:0.13395,Harbinger-N10_DR|120922:0.13399)0.005:0.00250)0.773:0.01788)0.754:0.00456)0.724:0.00199,(((Harbinger-N10_DR|268504:0.08319,(Harbinger-N10_DR|120977:0.06499,Harbinger-N10_DR|431212:0.09629)0.669:0.01305)0.859:0.02405,(Harbinger-N10_DR|431235:0.06655,Harbinger-N10_DR|431195:0.15515)0.829:0.03341)0.832:0.01239,((Harbinger-N10_DR|39291:0.08617,Harbinger-N10_DR|39292:0.07053)0.998:0.07340,(Harbinger-N10_DR|39074:0.12012,(Harbinger-N10_DR|39169:0.10932,Harbinger-N10_DR|431215:0.08718)0.819:0.02516)0.530:0.00843)0.618:0.00152)0.387:0.00387)0.858:0.00879)0.794:0.00759)0.754:0.00381,(((((Harbinger-N10_DR|431211:0.20479,(Harbinger-N10_DR|39212:0.18852,(Harbinger-N10_DR|431093:0.11960,(Harbinger-N10_DR|193979:0.09511,(Harbinger-N10_DR|431110:0.13111,(Harbinger-N10_DR|347833:0.19417,Harbinger-N10_DR|268636:0.27988)0.831:0.08224)0.530:0.02972)0.799:0.05150)0.589:0.00841)0.442:0.01863)0.818:0.02642,(Harbinger-N10_DR|39213:0.08445,Harbinger-N10_DR|268506:0.11314)0.075:0.01166)0.683:0.01174,((Harbinger-N10_DR|194012:0.09865,(Harbinger-N10_DR|120904:0.09658,Harbinger-N10_DR|347998:0.08429)0.885:0.05206)0.665:0.00542,((Harbinger-N10_DR|39127:0.13137,(Harbinger-N10_DR|194109:0.11470,(Harbinger-N10_DR|347849:0.13162,(Harbinger-N10_DR|39241:0.20661,Harbinger-N10_DR|347950:0.07376)0.745:0.03433)0.839:0.03831)0.780:0.02603)0.049:0.00674,Harbinger-N10_DR|39209:0.15833)0.669:0.00792)0.869:0.02313)0.872:0.01324,(((Harbinger-N10_DR|120966:0.15719,Harbinger-N10_DR|431100:0.12849)0.882:0.04128,((Harbinger-N10_DR|39246:0.08038,Harbinger-N10_DR|347894:0.12059)0.510:0.02909,(Harbinger-N10_DR|39178:0.16110,Harbinger-N10_DR|431250:0.12430)0.780:0.01645)0.823:0.01408)0.492:0.00228,((Harbinger-N10_DR|347922:0.20109,Harbinger-N10_DR|348011:0.18647)0.000:0.00777,(Harbinger-N10_DR|120976:0.15102,Harbinger-N10_DR|194036:0.17307)0.679:0.02918)0.820:0.01759)0.820:0.01118)0.484:0.00367,(((Harbinger-N10_DR|347967:0.12562,(Harbinger-N10_DR|39100:0.13985,Harbinger-N10_DR|39167:0.08885)0.061:0.00153)0.752:0.01424,(Harbinger-N10_DR|194128:0.09476,Harbinger-N10_DR|268616:0.15095)0.318:0.02523)0.355:0.01464,(Harbinger-N10_DR|347955:0.15553,Harbinger-N10_DR|431193:0.16442)0.811:0.02207)0.853:0.01225)0.856:0.00925)0.919:0.00058,(((Harbinger-N10_DR|268631:0.08975,Harbinger-N10_DR|431147:0.12245)0.723:0.01668,Harbinger-N10_DR|268587:0.12955)0.812:0.01741,(((((Harbinger-N10_DR|39141:0.19128,(Harbinger-N10_DR|347860:0.22484,(Harbinger-N10_DR|120971:0.13798,Harbinger-N10_DR|268573:0.42253)0.223:0.03161)0.037:0.01730)0.773:0.01949,(Harbinger-N10_DR|193998:0.03596,Harbinger-N10_DR|193999:0.06790)1.000:0.23111)0.662:0.00800,((Harbinger-N10_DR|194116:0.15772,Harbinger-N10_DR|347901:0.07656)0.427:0.00934,(Harbinger-N10_DR|39088:0.11643,Harbinger-N10_DR|39180:0.14848)0.311:0.03038)0.792:0.01769)0.770:0.00769,(Harbinger-N10_DR|39261:0.16197,Harbinger-N10_DR|120999:0.14745)0.713:0.01112)0.674:0.00281,(Harbinger-N10_DR|347964:0.11384,(Harbinger-N10_DR|194060:0.14376,Harbinger-N10_DR|431108:0.18279)0.345:0.02287)0.833:0.02786)0.716:0.00650)0.697:0.00329,((Harbinger-N10_DR|39067:0.09381,(Harbinger-N10_DR|39279:0.11436,(Harbinger-N10_DR|39221:0.12486,Harbinger-N10_DR|348009:0.10573)0.016:0.00817)0.612:0.01580)0.860:0.01646,((((Harbinger-N10_DR|120943:0.24774,Harbinger-N10_DR|347832:0.11472)0.825:0.02951,(Harbinger-N10_DR|39251:0.00060,Harbinger-N10_DR|194035:0.08973)0.926:0.09062)0.448:0.00056,((((((Harbinger-N10_DR|193984:0.09355,Harbinger-N10_DR|347985:0.14270)0.687:0.03505,Harbinger-N10_DR|347949:0.16070)0.405:0.00060,(((Harbinger-N10_DR|347975:0.14709,(Harbinger-N10_DR|431131:0.08768,Harbinger-N10_DR|347864:0.04647)0.782:0.01969)0.793:0.02719,(Harbinger-N10_DR|194141:0.09048,(Harbinger-N10_DR|121004:0.07291,Harbinger-N10_DR|431102:0.00066)0.326:0.18394)0.722:0.02440)0.000:0.00370,(((Harbinger-N10_DR|347848:0.11026,(Harbinger-N10_DR|431216:0.10970,Harbinger-N10_DR|268646:0.09353)0.401:0.00120)0.824:0.03477,(Harbinger-N10_DR|39160:0.11440,Harbinger-N10_DR|268583:0.14450)0.836:0.02539)0.703:0.00412,(Harbinger-N10_DR|194124:0.14914,(Harbinger-N10_DR|431106:0.00059,Harbinger-N10_DR|431220:0.28360)0.577:0.16176)0.738:0.01828)0.692:0.00502)0.810:0.00830)0.789:0.00437,(((Harbinger-N10_DR|120877:0.16140,((Harbinger-N10_DR|268486:0.15380,Harbinger-N10_DR|347996:0.11034)0.804:0.01936,((Harbinger-N10_DR|194019:0.14775,(Harbinger-N10_DR|347960:0.16135,Harbinger-N10_DR|431173:0.11832)0.827:0.03829)0.661:0.00277,((Harbinger-N10_DR|120885:0.14543,Harbinger-N10_DR|194015:0.14902)0.875:0.03553,(Harbinger-N10_DR|431253:0.15127,(Harbinger-N10_DR|120939:0.13568,Harbinger-N10_DR|347965:0.14289)0.668:0.02687)0.790:0.01972)0.685:0.00593)0.756:0.00474)0.740:0.00386)0.725:0.00470,((((Harbinger-N10_DR|347940:0.11142,Harbinger-N10_DR|431201:0.25060)0.866:0.04587,Harbinger-N10_DR|347911:0.20329)0.804:0.02115,(Harbinger-N10_DR|431162:0.21055,(Harbinger-N10_DR|39276:0.00185,Harbinger-N10_DR|194102:0.05553)0.744:0.16151)0.895:0.05013)0.301:0.00621,(Harbinger-N10_DR|347925:0.11204,Harbinger-N10_DR|431099:0.14310)0.884:0.03003)0.763:0.00680)0.658:0.00398,(Harbinger-N10_DR|39280:0.11575,(Harbinger-N10_DR|120974:0.13257,(Harbinger-N10_DR|39211:0.10408,Harbinger-N10_DR|120945:0.19234)0.761:0.01598)0.576:0.00714)0.854:0.01961)0.895:0.01241)0.753:0.00355,(((((Harbinger-N10_DR|39273:0.05360,Harbinger-N10_DR|120840:0.00060)0.561:0.14768,(Harbinger-N10_DR|121001:0.11725,(Harbinger-N10_DR|39093:0.11178,(Harbinger-N10_DR|193959:0.12636,Harbinger-N10_DR|268612:0.21711)0.041:0.03069)0.687:0.01842)0.810:0.02084)0.694:0.01229,(((Harbinger-N10_DR|268651:0.07699,(Harbinger-N10_DR|120921:0.20333,Harbinger-N10_DR|268461:0.00059)0.727:0.10160)0.777:0.02070,Harbinger-N10_DR|431177:0.12959)0.862:0.02593,(((Harbinger-N10_DR|39103:0.14833,Harbinger-N10_DR|347842:0.19366)0.772:0.01693,(Harbinger-N10_DR|121006:0.11081,Harbinger-N10_DR|268620:0.15876)0.813:0.05451)0.487:0.01389,Harbinger-N10_DR|39176:0.08074)0.663:0.00798)0.683:0.01324)0.256:0.01065,(Harbinger-N10_DR|193975:0.12415,(((Harbinger-N10_DR|39235:0.12730,Harbinger-N10_DR|347954:0.17681)0.821:0.03640,(Harbinger-N10_DR|194118:0.18975,Harbinger-N10_DR|120948:0.16403)0.536:0.00538)0.255:0.01130,(((((Harbinger-N10_DR|120887:0.11416,Harbinger-N10_DR|194027:0.13062)0.650:0.01952,(Harbinger-N10_DR|120913:0.15505,(Harbinger-N10_DR|39262:0.06749,Harbinger-N10_DR|431234:0.09111)0.374:0.05404)0.837:0.06573)0.539:0.00367,(Harbinger-N10_DR|39107:0.20007,(Harbinger-N10_DR|120926:0.20672,(Harbinger-N10_DR|194084:0.20219,Harbinger-N10_DR|268519:0.13893)0.614:0.06435)0.408:0.02779)0.001:0.00055)0.609:0.00525,Harbinger-N10_DR|120952:0.26144)0.721:0.00590,(Harbinger-N10_DR|39098:0.15743,((Harbinger-N10_DR|39101:0.19489,Harbinger-N10_DR|431156:0.10233)0.637:0.01502,(Harbinger-N10_DR|194112:0.17046,(Harbinger-N10_DR|39282:0.20002,(Harbinger-N10_DR|194052:0.04901,Harbinger-N10_DR|348026:0.00058)0.610:0.20261)0.056:0.02661)0.766:0.02130)0.761:0.01949)0.701:0.01080)0.734:0.00669)0.707:0.00366)0.699:0.00539)0.386:0.01048,((((Harbinger-N10_DR|120996:0.00642,Harbinger-N10_DR|268547:0.00058)0.942:0.12050,Harbinger-N10_DR|194057:0.13212)0.683:0.00727,(Harbinger-N10_DR|121022:0.09000,Harbinger-N10_DR|194049:0.12301)0.712:0.03080)0.653:0.01051,((Harbinger-N10_DR|268463:0.13014,Harbinger-N10_DR|268567:0.16785)0.841:0.01925,((Harbinger-N10_DR|39185:0.15901,Harbinger-N10_DR|431152:0.09660)0.269:0.02253,Harbinger-N10_DR|347873:0.10115)0.813:0.01619)0.805:0.01268)0.651:0.01034)0.521:0.00081)0.853:0.01520,(Harbinger-N10_DR|120842:0.07507,(Harbinger-N10_DR|39283:0.23398,Harbinger-N10_DR|431203:0.00059)0.380:0.16529)0.842:0.03494)0.438:0.00054)0.435:0.00652,(((Harbinger-N10_DR|39256:0.12216,(Harbinger-N10_DR|120879:0.11989,Harbinger-N10_DR|194080:0.09987)0.778:0.01922)0.478:0.02245,Harbinger-N10_DR|120961:0.07420)0.592:0.00067,((Harbinger-N10_DR|194095:0.11797,Harbinger-N10_DR|194156:0.11813)0.825:0.01632,(Harbinger-N10_DR|120867:0.15424,Harbinger-N10_DR|431258:0.13809)0.754:0.00054)0.837:0.01564)0.360:0.01423)0.268:0.00067)0.808:0.00926);
```
