## Supplementary Data 2 for "A genomic portrait of zebrafish transposable elements and their spatiotemporal embryonic expression": Harbinger-N11_DR.mafft.nwk

```
((Harbinger-N11_DR|1363538:0.03864,Harbinger-N11_DR|1437581:0.02345)0.830:0.00090,((Harbinger-N11_DR|431341:0.02524,(Harbinger-N11_DR|268670:0.02252,(Harbinger-N11_DR|39321:0.02369,(Harbinger-N11_DR|1363527:0.02427,Harbinger-N11_DR|761414:0.02341)0.714:0.00177)0.551:0.00203)0.650:0.00124)0.981:0.00081,(Harbinger-N11_DR|1939572:0.03114,(Harbinger-N11_DR|840865:0.02118,Harbinger-N11_DR|1939597:0.04573)0.204:0.00235)0.813:0.00277)0.772:0.00102,(((Harbinger-N11_DR|121037:0.03287,(Harbinger-N11_DR|510644:0.02789,Harbinger-N11_DR|1939600:0.02480)0.868:0.00435)0.858:0.00318,(Harbinger-N11_DR|268693:0.02141,(Harbinger-N11_DR|268697:0.02167,Harbinger-N11_DR|431342:0.00059)0.959:0.01606)0.840:0.00059)0.418:0.00202,(((((Harbinger-N11_DR|1363541:0.00081,Harbinger-N11_DR|1836744:0.00059)0.840:0.02652,(Harbinger-N11_DR|348051:0.08129,((Harbinger-N11_DR|1437582:0.06667,(Harbinger-N11_DR|761417:0.01650,Harbinger-N11_DR|761419:0.02301)0.380:0.05700)0.730:0.01295,Harbinger-N11_DR|1527301:0.04471)0.530:0.00082)0.575:0.00310)0.167:0.00205,(Harbinger-N11_DR|2026718:0.03549,(Harbinger-N11_DR|1300312:0.02498,(Harbinger-N11_DR|1016061:0.03893,Harbinger-N11_DR|1437612:0.02377)0.948:0.00059)0.596:0.00085)0.717:0.00107)0.712:0.00058,((Harbinger-N11_DR|348032:0.03406,(Harbinger-N11_DR|1097206:0.01597,Harbinger-N11_DR|1437618:0.02709)0.034:0.00251)0.806:0.00059,((((Harbinger-N11_DR|431333:0.02672,(Harbinger-N11_DR|510636:0.01785,(Harbinger-N11_DR|678066:0.02101,(Harbinger-N11_DR|431339:0.02056,Harbinger-N11_DR|1016064:0.01794)0.053:0.00100)0.826:0.00194)0.418:0.00098)0.428:0.00054,(((((((Harbinger-N11_DR|1300333:0.01516,(Harbinger-N11_DR|1939573:0.00620,Harbinger-N11_DR|2119691:0.01192)0.948:0.00647)0.781:0.00121,(Harbinger-N11_DR|761418:0.02185,(Harbinger-N11_DR|39326:0.03278,Harbinger-N11_DR|924997:0.01952)0.924:0.00058)0.871:0.00253)0.841:0.00186,(Harbinger-N11_DR|431367:0.01566,(Harbinger-N11_DR|1527244:0.02343,((Harbinger-N11_DR|2026738:0.00684,((Harbinger-N11_DR|678080:0.00457,Harbinger-N11_DR|1437619:0.00316)0.927:0.00387,(((Harbinger-N11_DR|1527270:0.00678,Harbinger-N11_DR|1097211:0.00193)0.000:0.00059,(Harbinger-N11_DR|348038:0.00851,(Harbinger-N11_DR|1629602:0.00406,(Harbinger-N11_DR|1097189:0.00397,Harbinger-N11_DR|1527274:0.00876)0.791:0.00077)0.818:0.00191)0.825:0.00059)0.792:0.00096,((Harbinger-N11_DR|1437598:0.00059,Harbinger-N11_DR|1437599:0.00059)0.986:0.00581,Harbinger-N11_DR|1228997:0.00486)0.806:0.00096)0.769:0.00123)0.888:0.00261)0.998:0.01186,(((Harbinger-N11_DR|2078134:0.00870,(Harbinger-N11_DR|2026728:0.00784,Harbinger-N11_DR|2077710:0.00773)0.944:0.00382)0.968:0.00485,(Harbinger-N11_DR|2086343:0.01062,(Harbinger-N11_DR|1836735:0.01253,(Harbinger-N11_DR|591529:0.01176,Harbinger-N11_DR|761400:0.02245)0.592:0.00180)1.000:0.00138)1.000:0.00059)0.865:0.00192,Harbinger-N11_DR|1300322:0.00876)0.875:0.00263)0.475:0.00097)0.665:0.00111)0.156:0.00167)0.785:0.00098,((Harbinger-N11_DR|39343:0.03093,Harbinger-N11_DR|1836716:0.03120)0.446:0.00329,Harbinger-N11_DR|348048:0.01962)0.770:0.00203)0.896:0.00200,((((Harbinger-N11_DR|1016058:0.02409,Harbinger-N11_DR|1735200:0.02375)0.783:0.00079,(Harbinger-N11_DR|1363523:0.00806,(Harbinger-N11_DR|1300316:0.01792,(Harbinger-N11_DR|121059:0.01512,(Harbinger-N11_DR|431358:0.01497,Harbinger-N11_DR|925013:0.01725)0.865:0.00185)0.820:0.00099)0.318:0.00059)0.977:0.00490)0.814:0.00098,Harbinger-N11_DR|591516:0.04207)0.811:0.00094,((((Harbinger-N11_DR|1735226:0.00671,Harbinger-N11_DR|1735227:0.01721)0.313:0.00421,(Harbinger-N11_DR|1437591:0.01731,(Harbinger-N11_DR|1363525:0.00186,Harbinger-N11_DR|1836743:0.00105)0.943:0.00518)0.582:0.00273)0.663:0.00187,(((Harbinger-N11_DR|2104114:0.02036,(Harbinger-N11_DR|121054:0.01593,Harbinger-N11_DR|121056:0.02083)0.815:0.00445)0.915:0.00060,(((((Harbinger-N11_DR|1527311:0.01715,(Harbinger-N11_DR|39335:0.02046,(((((Harbinger-N11_DR|1097191:0.16433,((Harbinger-N11_DR|194165:0.00060,Harbinger-N11_DR|1939586:0.15768)0.556:0.36934,Harbinger-N11_DR|268700:0.08596)0.570:0.03021)0.514:0.00703,(Harbinger-N11_DR|678072:0.15348,Harbinger-N11_DR|1016082:0.13582)0.307:0.01513)0.802:0.01230,Harbinger-N11_DR|591547:0.07392)0.518:0.00773,Harbinger-N11_DR|1097190:0.00080)0.455:0.01479,Harbinger-N11_DR|268692:0.00672)0.880:0.00059)0.734:0.00221)0.982:0.00909,((((Harbinger-N11_DR|510664:0.03007,Harbinger-N11_DR|1629597:0.03988)0.741:0.00855,(Harbinger-N11_DR|591517:0.04289,Harbinger-N11_DR|1735196:0.02016)0.139:0.00137)0.754:0.00270,Harbinger-N11_DR|925012:0.03666)0.533:0.00217,Harbinger-N11_DR|121034:0.04960)0.775:0.00217)0.793:0.00059,Harbinger-N11_DR|1016096:0.01111)0.736:0.00071,((Harbinger-N11_DR|1228998:0.22301,Harbinger-N11_DR|2077133:0.00100)0.000:0.00578,Harbinger-N11_DR|1527267:0.00554)1.000:0.01630)0.811:0.00150,((Harbinger-N11_DR|761399:0.01689,Harbinger-N11_DR|1735208:0.01464)0.910:0.00283,(((Harbinger-N11_DR|1527269:0.01185,Harbinger-N11_DR|1527291:0.00630)0.995:0.01486,(((Harbinger-N11_DR|1527256:0.00100,Harbinger-N11_DR|2077991:0.00059)0.999:0.01620,((Harbinger-N11_DR|1527232:0.01033,Harbinger-N11_DR|1527250:0.00489)0.999:0.01934,(Harbinger-N11_DR|1527276:0.01196,(Harbinger-N11_DR|1527273:0.01436,Harbinger-N11_DR|1527284:0.01497)0.849:0.00483)0.993:0.01594)0.740:0.00259)0.933:0.00485,(Harbinger-N11_DR|2077711:0.01534,(((Harbinger-N11_DR|121041:0.00059,Harbinger-N11_DR|1437594:0.00061)0.913:0.01290,(Harbinger-N11_DR|1527308:0.01606,(Harbinger-N11_DR|1527245:0.00515,Harbinger-N11_DR|1527305:0.00189)0.871:0.00523)0.900:0.00544)0.934:0.00901,(Harbinger-N11_DR|1527268:0.01844,Harbinger-N11_DR|2078292:0.01879)0.875:0.00512)0.781:0.00697)0.785:0.00148)0.848:0.00307)0.764:0.00198,((((((((((Harbinger-N11_DR|1939570:0.01071,((Harbinger-N11_DR|1735206:0.01677,Harbinger-N11_DR|1939575:0.01331)0.790:0.00455,(Harbinger-N11_DR|431354:0.01364,Harbinger-N11_DR|925017:0.01265)0.827:0.00059)0.602:0.00288)0.994:0.00876,Harbinger-N11_DR|1097208:0.01982)0.775:0.00088,(((Harbinger-N11_DR|1836751:0.01917,(Harbinger-N11_DR|2102788:0.00561,Harbinger-N11_DR|2026715:0.03346)0.766:0.00059)1.000:0.00059,(Harbinger-N11_DR|1228974:0.01263,(Harbinger-N11_DR|1629576:0.01952,(((Harbinger-N11_DR|194159:0.01531,Harbinger-N11_DR|1016070:0.00926)0.740:0.00409,(Harbinger-N11_DR|1735222:0.01466,(Harbinger-N11_DR|2101767:0.01674,(Harbinger-N11_DR|1527313:0.01890,(Harbinger-N11_DR|2078598:0.00899,(Harbinger-N11_DR|348049:0.00565,Harbinger-N11_DR|1097199:0.00444)0.978:0.00754)0.650:0.00287)0.724:0.00098)0.860:0.00212)0.760:0.00383)0.877:0.00245,Harbinger-N11_DR|121038:0.01195)0.219:0.00096)0.736:0.00098)0.722:0.00096)0.000:0.00060,(Harbinger-N11_DR|2026737:0.01408,(Harbinger-N11_DR|510667:0.01852,((Harbinger-N11_DR|1437590:0.02232,Harbinger-N11_DR|1629606:0.01327)0.487:0.00414,((Harbinger-N11_DR|840850:0.01670,Harbinger-N11_DR|2026722:0.00971)0.920:0.00414,((Harbinger-N11_DR|1097186:0.01153,Harbinger-N11_DR|1836713:0.01584)0.871:0.00209,(Harbinger-N11_DR|1228976:0.01284,Harbinger-N11_DR|1527303:0.02018)0.778:0.00092)0.881:0.00198)0.369:0.00153)0.896:0.00058)0.555:0.00058)0.864:0.00171)0.908:0.00222)0.759:0.00229,(Harbinger-N11_DR|1016071:0.01740,Harbinger-N11_DR|1735225:0.02664)0.494:0.00128)0.576:0.00059,((((Harbinger-N11_DR|840864:0.01380,Harbinger-N11_DR|1363542:0.00754)0.759:0.00455,Harbinger-N11_DR|1229003:0.01374)0.448:0.00192,(Harbinger-N11_DR|1836717:0.01739,(Harbinger-N11_DR|39318:0.01136,(Harbinger-N11_DR|348039:0.02172,(Harbinger-N11_DR|39310:0.00800,Harbinger-N11_DR|1229001:0.01969)0.796:0.00292)0.751:0.00102)0.874:0.00295)0.936:0.00489)0.836:0.00059,((Harbinger-N11_DR|1939602:0.00991,Harbinger-N11_DR|1363522:0.01056)0.800:0.00516,Harbinger-N11_DR|510668:0.03455)0.784:0.00077)0.793:0.00101)0.913:0.00243,((((Harbinger-N11_DR|431370:0.01699,((Harbinger-N11_DR|761395:0.02835,(Harbinger-N11_DR|121060:0.02070,Harbinger-N11_DR|121061:0.01337)0.031:0.00396)0.794:0.00137,(((Harbinger-N11_DR|1629577:0.02307,(Harbinger-N11_DR|591525:0.01323,Harbinger-N11_DR|925001:0.00921)0.777:0.00124)0.787:0.00110,(Harbinger-N11_DR|1437596:0.00176,Harbinger-N11_DR|1836712:0.14825)0.562:0.02060)0.196:0.00058,((Harbinger-N11_DR|1836714:0.02256,Harbinger-N11_DR|1527282:0.02717)0.662:0.00335,(((((Harbinger-N11_DR|1527297:0.00884,Harbinger-N11_DR|1437624:0.02027)0.732:0.00215,((Harbinger-N11_DR|1629565:0.00488,(Harbinger-N11_DR|840869:0.01210,Harbinger-N11_DR|1097196:0.00726)0.908:0.00357)0.804:0.00117,Harbinger-N11_DR|678075:0.01930)0.542:0.00058)0.707:0.00113,(((Harbinger-N11_DR|925006:0.00588,Harbinger-N11_DR|1300332:0.00134)0.258:0.00360,Harbinger-N11_DR|678070:0.00831)0.797:0.00133,(Harbinger-N11_DR|268699:0.00891,Harbinger-N11_DR|1836728:0.01215)0.556:0.00059)0.790:0.00119)0.771:0.00115,(((Harbinger-N11_DR|1527283:0.01252,Harbinger-N11_DR|39311:0.00964)0.000:0.00059,(Harbinger-N11_DR|1300334:0.00604,Harbinger-N11_DR|2026733:0.00718)0.696:0.00116)0.782:0.00118,Harbinger-N11_DR|1527314:0.01359)0.157:0.00058)0.928:0.00359,Harbinger-N11_DR|431350:0.01245)0.841:0.00360)0.885:0.00358)0.745:0.00100)0.817:0.00105)0.840:0.00103,(Harbinger-N11_DR|510658:0.01745,((Harbinger-N11_DR|1437593:0.02488,(Harbinger-N11_DR|678071:0.01945,Harbinger-N11_DR|1300319:0.03582)0.360:0.00075)0.760:0.00100,(((Harbinger-N11_DR|1437597:0.00059,(((Harbinger-N11_DR|1097209:0.04071,(Harbinger-N11_DR|1527221:0.21896,Harbinger-N11_DR|1836750:0.00110)0.390:0.07068)0.263:0.00474,(Harbinger-N11_DR|1527253:0.01889,Harbinger-N11_DR|1527254:0.00349)0.863:0.01795)0.350:0.01625,Harbinger-N11_DR|268690:0.01819)0.854:0.00116)0.000:0.00335,Harbinger-N11_DR|761439:0.00059)0.058:0.00110,Harbinger-N11_DR|510649:0.02332)0.809:0.00228)0.774:0.00146)0.815:0.00145)0.433:0.00059,((Harbinger-N11_DR|121052:0.01976,((Harbinger-N11_DR|1097202:0.01613,(Harbinger-N11_DR|678069:0.01276,Harbinger-N11_DR|678088:0.01371)0.886:0.00260)0.468:0.00113,(Harbinger-N11_DR|1527251:0.01658,((Harbinger-N11_DR|121057:0.01697,Harbinger-N11_DR|678073:0.01354)0.923:0.00301,Harbinger-N11_DR|1016078:0.01661)0.531:0.00095)0.728:0.00060)0.867:0.00193)0.761:0.00087,(Harbinger-N11_DR|431363:0.02803,Harbinger-N11_DR|1097194:0.02515)0.863:0.00058)0.823:0.00096)0.999:0.00058,Harbinger-N11_DR|39331:0.03855)0.958:0.00059)0.892:0.00059,(Harbinger-N11_DR|121035:0.01496,Harbinger-N11_DR|268669:0.01671)0.744:0.00324)0.825:0.00179,(((((Harbinger-N11_DR|591549:0.00102,Harbinger-N11_DR|2113600:0.04486)0.940:0.00516,(Harbinger-N11_DR|761420:0.00489,Harbinger-N11_DR|1836741:0.00586)0.865:0.00195)0.938:0.00307,(((((Harbinger-N11_DR|761429:0.00586,(Harbinger-N11_DR|2026734:0.00291,(Harbinger-N11_DR|1437604:0.00197,(Harbinger-N11_DR|1527231:0.01509,Harbinger-N11_DR|268678:0.01001)0.723:0.00078)0.786:0.00100)0.132:0.00059)0.720:0.00059,Harbinger-N11_DR|1016063:0.00876)0.907:0.00191,(((Harbinger-N11_DR|1629599:0.01463,((Harbinger-N11_DR|194162:0.01074,Harbinger-N11_DR|1836733:0.00681)0.868:0.00186,(Harbinger-N11_DR|268702:0.00413,Harbinger-N11_DR|1363543:0.00654)0.880:0.00272)0.788:0.00097)0.753:0.00059,(Harbinger-N11_DR|591545:0.00727,(Harbinger-N11_DR|1629581:0.00097,Harbinger-N11_DR|1939598:0.00097)0.984:0.00653)0.768:0.00296)0.811:0.00165,((((((Harbinger-N11_DR|925029:0.00682,((Harbinger-N11_DR|510655:0.00193,Harbinger-N11_DR|1629600:0.00486)0.000:0.00059,(Harbinger-N11_DR|761436:0.00364,((Harbinger-N11_DR|1629604:0.00490,Harbinger-N11_DR|1437608:0.00781)0.788:0.00077,(((((Harbinger-N11_DR|1939584:0.00682,Harbinger-N11_DR|1363526:0.01200)0.804:0.00098,Harbinger-N11_DR|510652:0.00293)0.054:0.00059,(Harbinger-N11_DR|1097192:0.00153,Harbinger-N11_DR|1939590:0.00673)0.876:0.00059)0.000:0.00059,Harbinger-N11_DR|1016097:0.00878)0.795:0.00099,Harbinger-N11_DR|1097204:0.00487)0.789:0.00119)0.302:0.00099)0.862:0.00058)0.138:0.00059)0.419:0.00059,(((Harbinger-N11_DR|510640:0.01077,Harbinger-N11_DR|1016056:0.00881)0.878:0.00192,Harbinger-N11_DR|431366:0.00288)0.836:0.00093,(((Harbinger-N11_DR|1437601:0.00578,Harbinger-N11_DR|1629571:0.00678)0.811:0.00113,((Harbinger-N11_DR|348045:0.01268,(((Harbinger-N11_DR|678083:0.00598,Harbinger-N11_DR|1363546:0.00771)0.871:0.00284,(Harbinger-N11_DR|591532:0.00587,Harbinger-N11_DR|1939583:0.00586)0.921:0.00382)0.272:0.00109,Harbinger-N11_DR|2026735:0.00674)0.834:0.00059)0.000:0.00058,(Harbinger-N11_DR|39334:0.00868,(Harbinger-N11_DR|1097193:0.00982,Harbinger-N11_DR|2077132:0.00985)0.727:0.00191)0.749:0.00104)0.810:0.00096)0.799:0.00060,Harbinger-N11_DR|591515:0.00676)0.356:0.00096)0.999:0.00059)0.000:0.00059,Harbinger-N11_DR|1527215:0.01374)0.749:0.00099,(Harbinger-N11_DR|348041:0.00194,(Harbinger-N11_DR|1527307:0.01367,(Harbinger-N11_DR|1097197:0.00097,Harbinger-N11_DR|1527252:0.00293)0.901:0.00273)0.770:0.00058)0.773:0.00097)0.840:0.00059,Harbinger-N11_DR|1437588:0.00783)0.588:0.00197,Harbinger-N11_DR|761403:0.00295)0.906:0.00292)0.747:0.00100)0.908:0.00201,((Harbinger-N11_DR|431353:0.00486,Harbinger-N11_DR|840862:0.00777)0.878:0.00189,((Harbinger-N11_DR|194163:0.01473,Harbinger-N11_DR|1735216:0.00387)0.787:0.00095,((Harbinger-N11_DR|121036:0.00582,Harbinger-N11_DR|1300335:0.00879)0.886:0.00192,Harbinger-N11_DR|1836730:0.00779)0.000:0.00059)0.790:0.00096)0.782:0.00096)0.750:0.00100,(((Harbinger-N11_DR|1437600:0.00874,Harbinger-N11_DR|2026742:0.00665)0.623:0.00058,(Harbinger-N11_DR|925007:0.00701,Harbinger-N11_DR|2026743:0.01648)0.946:0.00385)0.754:0.00096,(Harbinger-N11_DR|1527220:0.00743,((Harbinger-N11_DR|678079:0.00488,(Harbinger-N11_DR|121044:0.00488,Harbinger-N11_DR|1300321:0.00195)0.992:0.00782)0.798:0.00096,Harbinger-N11_DR|1836732:0.00781)0.808:0.00096)0.772:0.00120)0.851:0.00195)0.870:0.00205)0.830:0.00331,Harbinger-N11_DR|431365:0.01605)0.860:0.00238,Harbinger-N11_DR|1939568:0.01844)0.893:0.00326)0.000:0.00060,(Harbinger-N11_DR|1527298:0.00059,Harbinger-N11_DR|1629573:0.01233)0.990:0.03214)0.964:0.00096,((Harbinger-N11_DR|2119439:0.01372,Harbinger-N11_DR|678098:0.00817)0.965:0.01675,(Harbinger-N11_DR|925041:0.01241,Harbinger-N11_DR|925042:0.00705)1.000:0.02460)0.803:0.00264)0.978:0.00097)0.318:0.00058)0.930:0.00059)0.834:0.00112)0.872:0.00058,((Harbinger-N11_DR|1527310:0.02712,Harbinger-N11_DR|1527312:0.01792)0.924:0.01292,(Harbinger-N11_DR|2026713:0.02201,(Harbinger-N11_DR|2026711:0.01933,Harbinger-N11_DR|2026712:0.02173)0.606:0.00302)0.817:0.00202)0.115:0.00097)0.900:0.00195)0.112:0.00060,((Harbinger-N11_DR|1735220:0.03806,Harbinger-N11_DR|1735221:0.01739)0.952:0.00601,((Harbinger-N11_DR|925048:0.01030,Harbinger-N11_DR|925049:0.02366)0.986:0.00907,(((((((Harbinger-N11_DR|1527293:0.00059,(Harbinger-N11_DR|1527289:0.01113,(Harbinger-N11_DR|268683:0.06472,Harbinger-N11_DR|1527230:0.00054)0.755:0.01821)0.590:0.00060)0.967:0.01865,((((Harbinger-N11_DR|1527262:0.04354,(Harbinger-N11_DR|1527294:0.00059,(Harbinger-N11_DR|510669:0.10084,Harbinger-N11_DR|2083357:0.00461)0.763:0.00080)0.999:0.00259)0.341:0.00080,Harbinger-N11_DR|2113601:0.00059)0.596:0.00079,((((Harbinger-N11_DR|1527248:0.00382,((Harbinger-N11_DR|1527279:0.0,Harbinger-N11_DR|2080060:0.0):0.00384,Harbinger-N11_DR|1527233:0.00059)0.000:0.00059)0.920:0.00769,((((Harbinger-N11_DR|1527306:0.00737,((Harbinger-N11_DR|1016094:0.0,Harbinger-N11_DR|2076972:0.0):0.00059,Harbinger-N11_DR|1527309:0.00369)0.000:0.00059)0.977:0.01483,(Harbinger-N11_DR|1527278:0.00059,Harbinger-N11_DR|1527300:0.00369)0.461:0.00059)0.941:0.00736,(Harbinger-N11_DR|1527272:0.01472,(Harbinger-N11_DR|1527243:0.01494,Harbinger-N11_DR|1527265:0.01600)0.474:0.00722)0.818:0.00058)0.850:0.00668,((Harbinger-N11_DR|1527257:0.00407,(Harbinger-N11_DR|1527290:0.00408,((Harbinger-N11_DR|1527235:0.0,Harbinger-N11_DR|1527263:0.0,Harbinger-N11_DR|1527277:0.0,Harbinger-N11_DR|1527292:0.0,Harbinger-N11_DR|1527302:0.0,Harbinger-N11_DR|2090935:0.0):0.00059,(Harbinger-N11_DR|1527238:0.00406,(Harbinger-N11_DR|2077131:0.01215,(Harbinger-N11_DR|1735223:0.08509,(Harbinger-N11_DR|761435:0.12711,Harbinger-N11_DR|1527236:0.00060)0.806:0.01735)0.245:0.02110)0.723:0.00413)0.249:0.00059)0.051:0.00059)0.000:0.00059)0.000:0.00058,(Harbinger-N11_DR|1527288:0.00059,Harbinger-N11_DR|1527239:0.00407)0.858:0.00407)0.799:0.00736)0.899:0.01328)0.000:0.00059,Harbinger-N11_DR|1527261:0.00771)0.000:0.00060,Harbinger-N11_DR|1527258:0.02536)0.391:0.00058)0.892:0.00353,(Harbinger-N11_DR|2076971:0.02152,(Harbinger-N11_DR|1527296:0.00397,Harbinger-N11_DR|1527299:0.00374)0.987:0.02893)0.982:0.02661)0.748:0.00106)0.986:0.00671,((Harbinger-N11_DR|194172:0.05019,(((Harbinger-N11_DR|1629561:0.03000,Harbinger-N11_DR|1437602:0.00910)0.327:0.04798,Harbinger-N11_DR|1836731:0.09716)0.626:0.00397,((((Harbinger-N11_DR|1097200:0.01261,(Harbinger-N11_DR|925027:0.02785,Harbinger-N11_DR|1527214:0.02991)0.179:0.00059)0.785:0.01423,(Harbinger-N11_DR|510637:0.02402,(Harbinger-N11_DR|678067:0.02191,((((Harbinger-N11_DR|194173:0.00601,((Harbinger-N11_DR|1016059:0.00059,Harbinger-N11_DR|1228985:0.00287)0.995:0.01305,((Harbinger-N11_DR|1527260:0.00554,Harbinger-N11_DR|1527264:0.00626)0.853:0.00215,(Harbinger-N11_DR|194174:0.00218,Harbinger-N11_DR|2118723:0.00059)0.996:0.00654)0.296:0.00059)0.845:0.00402)0.979:0.01516,((Harbinger-N11_DR|2026727:0.00835,((Harbinger-N11_DR|1437610:0.00104,Harbinger-N11_DR|1527249:0.00207)0.997:0.00847,Harbinger-N11_DR|1527222:0.00105)0.000:0.00059)0.936:0.00470,(Harbinger-N11_DR|1527229:0.00883,Harbinger-N11_DR|1527259:0.00993)0.913:0.00324)0.998:0.01732)0.972:0.01036,Harbinger-N11_DR|1939596:0.03337)0.709:0.00210,Harbinger-N11_DR|1163961:0.03295)0.527:0.00097)0.828:0.00470)0.987:0.01694)1.000:0.02484,((((Harbinger-N11_DR|925024:0.05792,(Harbinger-N11_DR|268691:0.05533,Harbinger-N11_DR|1629592:0.16093)0.385:0.01674)0.754:0.01199,(Harbinger-N11_DR|268677:0.04615,Harbinger-N11_DR|1836754:0.03957)0.898:0.04654)0.943:0.01573,(Harbinger-N11_DR|761416:0.09873,(Harbinger-N11_DR|1016099:0.01208,Harbinger-N11_DR|1836710:0.01411)1.000:0.08021)0.187:0.00060)0.783:0.00484,((((((((Harbinger-N11_DR|39333:0.12420,((((Harbinger-N11_DR|2026729:0.10495,Harbinger-N11_DR|1363531:0.15578)0.698:0.02445,Harbinger-N11_DR|761405:0.11049)0.701:0.03456,Harbinger-N11_DR|925050:0.11741)0.701:0.02221,(Harbinger-N11_DR|925044:0.17209,(Harbinger-N11_DR|194170:0.00977,Harbinger-N11_DR|1300326:0.20303)0.423:0.10649)0.799:0.04416)0.705:0.01321)0.345:0.01698,(((Harbinger-N11_DR|1939594:0.17001,(Harbinger-N11_DR|1097205:0.16451,Harbinger-N11_DR|1629590:0.09971)0.024:0.01781)0.993:0.25833,(Harbinger-N11_DR|1363536:0.00058,Harbinger-N11_DR|1629563:0.05645)0.764:0.14587)0.064:0.00111,Harbinger-N11_DR|761434:0.10320)0.680:0.00683)0.197:0.00940,(Harbinger-N11_DR|678086:0.14004,Harbinger-N11_DR|1163973:0.05716)0.923:0.04184)0.484:0.00413,Harbinger-N11_DR|591527:0.10102)0.192:0.00082,Harbinger-N11_DR|268673:0.05242)0.581:0.00134,(((Harbinger-N11_DR|431362:0.08276,Harbinger-N11_DR|2026740:0.07083)0.948:0.01763,Harbinger-N11_DR|1163966:0.14404)0.641:0.00058,(((((Harbinger-N11_DR|268687:0.09723,Harbinger-N11_DR|1363532:0.06454)0.895:0.01877,(Harbinger-N11_DR|1016074:0.08911,(((Harbinger-N11_DR|268674:0.05086,(Harbinger-N11_DR|1437585:0.04253,(((((Harbinger-N11_DR|1836736:0.01035,Harbinger-N11_DR|1836737:0.00864)0.946:0.02267,Harbinger-N11_DR|1016060:0.37139)0.163:0.00080,(((Harbinger-N11_DR|1939593:0.02830,Harbinger-N11_DR|1735197:0.06289)0.761:0.00505,(((Harbinger-N11_DR|1097213:0.00059,((Harbinger-N11_DR|1527266:0.04354,Harbinger-N11_DR|1939580:0.04286)0.956:0.00059,Harbinger-N11_DR|1228978:0.04855)0.626:0.04617)0.891:0.05655,(Harbinger-N11_DR|1016062:0.08487,((Harbinger-N11_DR|591537:0.00421,Harbinger-N11_DR|591538:0.00200)0.999:0.03009,(Harbinger-N11_DR|925037:0.02357,((Harbinger-N11_DR|678095:0.00478,Harbinger-N11_DR|1735198:0.02432)0.864:0.00510,(((Harbinger-N11_DR|1735202:0.00059,(Harbinger-N11_DR|678094:0.00391,(Harbinger-N11_DR|678092:0.00197,Harbinger-N11_DR|1735203:0.00059)1.000:0.00080)0.999:0.00127)0.832:0.00198,(Harbinger-N11_DR|1735201:0.00059,(Harbinger-N11_DR|678091:0.00198,(Harbinger-N11_DR|1735204:0.00617,(Harbinger-N11_DR|678060:0.10400,Harbinger-N11_DR|1735199:0.02531)0.005:0.01905)0.765:0.00181)0.000:0.00059)0.312:0.00059)0.901:0.00590,Harbinger-N11_DR|678093:0.01228)0.985:0.01232)0.966:0.01344)0.832:0.00138)0.428:0.00058)0.868:0.02251)0.901:0.01354,(Harbinger-N11_DR|1163969:0.04702,Harbinger-N11_DR|39342:0.04152)0.757:0.00268)0.837:0.00521)0.143:0.00059,Harbinger-N11_DR|1836753:0.05293)0.978:0.03767)0.000:0.00059,(Harbinger-N11_DR|1016067:0.04570,Harbinger-N11_DR|2026724:0.04254)0.840:0.00550)0.921:0.02599,(Harbinger-N11_DR|925016:0.05900,((Harbinger-N11_DR|431369:0.02392,Harbinger-N11_DR|761411:0.00081)0.661:0.04414,Harbinger-N11_DR|39320:0.03372)0.957:0.01172)0.748:0.00157)0.813:0.01352)0.926:0.02047)0.925:0.02612,(((((((Harbinger-N11_DR|761398:0.02787,Harbinger-N11_DR|1629568:0.03646)0.804:0.00884,((Harbinger-N11_DR|1016087:0.05247,(Harbinger-N11_DR|678096:0.00060,(Harbinger-N11_DR|121042:0.00058,Harbinger-N11_DR|925023:0.09290)0.712:0.16665)0.760:0.18780)0.242:0.00059,Harbinger-N11_DR|1836711:0.03347)0.198:0.00713)0.188:0.00645,(Harbinger-N11_DR|2111565:0.00569,(Harbinger-N11_DR|1437617:0.05841,Harbinger-N11_DR|1527285:0.00080)0.481:0.00667)1.000:0.08281)0.001:0.00059,Harbinger-N11_DR|1437583:0.04724)0.468:0.00257,(Harbinger-N11_DR|1097212:0.04351,Harbinger-N11_DR|1228986:0.02683)0.787:0.05214)0.919:0.01099,(((((Harbinger-N11_DR|840867:0.04006,Harbinger-N11_DR|1228990:0.06560)0.000:0.00060,(Harbinger-N11_DR|1629570:0.05613,(Harbinger-N11_DR|1527286:0.00679,(Harbinger-N11_DR|678097:0.21975,Harbinger-N11_DR|2111566:0.01848)0.009:0.00234)0.859:0.02670)0.567:0.00120)0.752:0.00472,((Harbinger-N11_DR|678089:0.01603,(Harbinger-N11_DR|2119859:0.00081,Harbinger-N11_DR|1527212:0.15507)0.659:0.02908)0.943:0.01358,(Harbinger-N11_DR|1629569:0.02067,(Harbinger-N11_DR|1437616:0.02931,(Harbinger-N11_DR|510645:0.02591,Harbinger-N11_DR|1163979:0.00059)0.882:0.04597)0.781:0.00514)0.088:0.00059)0.279:0.00296)0.781:0.00222,(Harbinger-N11_DR|591536:0.02388,Harbinger-N11_DR|1016095:0.03879)0.856:0.00538)0.782:0.00220,((Harbinger-N11_DR|1228977:0.05355,Harbinger-N11_DR|1300318:0.09684)0.091:0.02291,Harbinger-N11_DR|925045:0.01706)0.748:0.00728)0.768:0.00059)0.752:0.01458,(Harbinger-N11_DR|925034:0.10138,(Harbinger-N11_DR|268689:0.07675,Harbinger-N11_DR|1836756:0.12823)0.961:0.09801)0.721:0.00678)0.802:0.02799)0.730:0.00948,((Harbinger-N11_DR|194171:0.07438,((((Harbinger-N11_DR|121062:0.09529,(Harbinger-N11_DR|268667:0.00109,Harbinger-N11_DR|431334:0.06022)0.438:0.05458)0.429:0.00059,(((Harbinger-N11_DR|1437592:0.16452,((Harbinger-N11_DR|39327:0.20525,(Harbinger-N11_DR|761437:0.00079,Harbinger-N11_DR|1629605:0.02394)0.297:0.14891)0.622:0.02353,((Harbinger-N11_DR|1228987:0.19559,(Harbinger-N11_DR|678081:0.22554,Harbinger-N11_DR|761397:0.00056)0.395:0.14335)0.268:0.04034,Harbinger-N11_DR|1735191:0.14345)0.726:0.01769)0.155:0.00111)0.504:0.12713,Harbinger-N11_DR|1939585:0.37089)0.875:0.04496,(Harbinger-N11_DR|1527225:0.08255,(((((Harbinger-N11_DR|1629586:0.05835,(Harbinger-N11_DR|678068:0.06635,Harbinger-N11_DR|1437622:0.00568)0.527:0.06662)0.734:0.00473,((Harbinger-N11_DR|1097201:0.03922,Harbinger-N11_DR|1016088:0.14998)0.866:0.03354,Harbinger-N11_DR|1228984:0.08484)0.374:0.00433)0.775:0.00273,(Harbinger-N11_DR|431359:0.04955,Harbinger-N11_DR|591550:0.05305)0.786:0.00868)0.776:0.00252,((Harbinger-N11_DR|1939576:0.11098,Harbinger-N11_DR|761408:0.06006)0.000:0.00056,(((Harbinger-N11_DR|1836709:0.00657,(Harbinger-N11_DR|1016100:0.00507,Harbinger-N11_DR|1629562:0.00648)0.900:0.00404)1.000:0.03795,Harbinger-N11_DR|1228993:0.03392)0.551:0.00061,((Harbinger-N11_DR|510657:0.03530,Harbinger-N11_DR|194177:0.04796)0.755:0.00757,(Harbinger-N11_DR|925035:0.03113,(Harbinger-N11_DR|1016065:0.05172,Harbinger-N11_DR|1363534:0.02747)0.810:0.00268)0.780:0.00060)0.768:0.00164)1.000:0.06543)0.914:0.00799)0.474:0.00336,Harbinger-N11_DR|1527223:0.07831)0.861:0.00191)0.713:0.00211)0.757:0.00135)0.849:0.00261,(Harbinger-N11_DR|268686:0.05445,(Harbinger-N11_DR|1735207:0.00976,Harbinger-N11_DR|2086459:0.02187)1.000:0.04503)0.938:0.00889)0.795:0.00279,Harbinger-N11_DR|1437615:0.08902)0.867:0.00496)0.816:0.00254,(Harbinger-N11_DR|678085:0.10945,Harbinger-N11_DR|2026716:0.08494)0.835:0.00059)0.772:0.00170)0.905:0.00447)0.820:0.00333)0.517:0.00108,((Harbinger-N11_DR|1016098:0.06713,Harbinger-N11_DR|761401:0.08326)0.836:0.02728,((Harbinger-N11_DR|591551:0.08944,Harbinger-N11_DR|1363537:0.08037)0.794:0.02100,((((((((Harbinger-N11_DR|1016066:0.12106,Harbinger-N11_DR|268675:0.08449)0.647:0.00083,Harbinger-N11_DR|39324:0.11221)0.906:0.00905,(Harbinger-N11_DR|121047:0.09523,Harbinger-N11_DR|1836727:0.08642)0.886:0.01033)0.748:0.00209,(((Harbinger-N11_DR|1016083:0.11545,(Harbinger-N11_DR|121032:0.11253,(Harbinger-N11_DR|39325:0.13863,(Harbinger-N11_DR|1163978:0.26162,((Harbinger-N11_DR|268672:0.06534,Harbinger-N11_DR|1363521:0.11054)0.873:0.02500,(Harbinger-N11_DR|121049:0.04837,(Harbinger-N11_DR|348029:0.06032,Harbinger-N11_DR|348030:0.06819)0.940:0.03722)0.790:0.00823)0.306:0.00586)0.000:0.00060)0.330:0.00079)0.781:0.00837)0.806:0.00950,(((Harbinger-N11_DR|431349:0.11229,(Harbinger-N11_DR|1016081:0.04212,(Harbinger-N11_DR|1437605:0.29279,(Harbinger-N11_DR|1527271:0.00058,Harbinger-N11_DR|1836725:0.11127)0.714:0.13557)0.388:0.08464)0.822:0.09128)0.872:0.03055,(Harbinger-N11_DR|39332:0.10754,((((((Harbinger-N11_DR|591524:0.29123,(((Harbinger-N11_DR|1016057:0.08976,Harbinger-N11_DR|1836749:0.14784)0.897:0.08530,(Harbinger-N11_DR|591519:0.14310,Harbinger-N11_DR|1527217:0.21684)0.798:0.02971)0.995:0.23261,Harbinger-N11_DR|1735205:0.18623)0.310:0.04202)0.778:0.06175,((((Harbinger-N11_DR|510641:0.12178,(Harbinger-N11_DR|1300331:0.09064,Harbinger-N11_DR|1363539:0.14349)0.348:0.00734)0.074:0.00754,(((Harbinger-N11_DR|348050:0.00080,Harbinger-N11_DR|1437584:0.15177)0.531:0.13418,(Harbinger-N11_DR|1836742:0.12367,Harbinger-N11_DR|121046:0.09054)0.145:0.00280)0.786:0.00734,(Harbinger-N11_DR|591546:0.10242,Harbinger-N11_DR|1939589:0.10699)0.775:0.01071)0.670:0.00424)0.110:0.00220,(((Harbinger-N11_DR|591543:0.15602,Harbinger-N11_DR|925000:0.15333)0.417:0.00058,(Harbinger-N11_DR|1300330:0.09224,Harbinger-N11_DR|2026723:0.12328)0.243:0.01513)0.721:0.01040,(Harbinger-N11_DR|840868:0.08819,((Harbinger-N11_DR|1016077:0.05661,Harbinger-N11_DR|1300328:0.10361)0.245:0.03762,(Harbinger-N11_DR|761430:0.15722,Harbinger-N11_DR|1629564:0.06332)0.728:0.03666)0.780:0.01315)0.894:0.02301)0.801:0.00398)0.739:0.00149,(((((Harbinger-N11_DR|2088642:0.00287,Harbinger-N11_DR|431368:0.00725)1.000:0.08209,Harbinger-N11_DR|761404:0.08837)0.741:0.00058,Harbinger-N11_DR|1097203:0.10517)0.742:0.00410,(Harbinger-N11_DR|431346:0.12721,(Harbinger-N11_DR|121039:0.09392,Harbinger-N11_DR|1939595:0.18884)0.866:0.04641)0.142:0.00059)0.840:0.00733,(Harbinger-N11_DR|591522:0.11939,Harbinger-N11_DR|1629609:0.10744)0.738:0.01300)0.891:0.00870)0.722:0.00227)0.286:0.00087,((((Harbinger-N11_DR|268688:0.15090,(Harbinger-N11_DR|121045:0.11935,(Harbinger-N11_DR|1836723:0.10404,((Harbinger-N11_DR|591518:0.08699,Harbinger-N11_DR|1735213:0.03382)0.104:0.11383,Harbinger-N11_DR|1629579:0.10382)0.721:0.01802)0.767:0.01259)0.155:0.00100)0.749:0.00389,((Harbinger-N11_DR|2086095:0.22369,(Harbinger-N11_DR|1836738:0.10860,((((Harbinger-N11_DR|431356:0.0,Harbinger-N11_DR|2110425:0.0):0.15535,((Harbinger-N11_DR|1016086:0.08912,(Harbinger-N11_DR|1097207:0.05344,(Harbinger-N11_DR|925036:0.13971,Harbinger-N11_DR|1016076:0.34304)0.576:0.08877)0.822:0.19940)0.831:0.02648,((Harbinger-N11_DR|194176:0.00059,Harbinger-N11_DR|1836747:0.00058)0.989:0.23233,(Harbinger-N11_DR|431347:0.11385,Harbinger-N11_DR|1735214:0.00058)0.740:0.04824)0.774:0.05270)0.542:0.00999)0.543:0.00614,(Harbinger-N11_DR|761433:0.18593,Harbinger-N11_DR|925033:0.00060)0.664:0.18100)0.361:0.03338,(Harbinger-N11_DR|39336:0.08164,((Harbinger-N11_DR|1363535:0.43013,(Harbinger-N11_DR|510647:0.05674,Harbinger-N11_DR|348036:0.08170)0.331:0.02510)0.606:0.03102,Harbinger-N11_DR|268696:0.04851)0.759:0.01703)0.843:0.02716)0.696:0.00222)0.840:0.01323)0.029:0.00059,(Harbinger-N11_DR|761432:0.06983,Harbinger-N11_DR|39319:0.09919)0.736:0.00546)0.368:0.00593)0.677:0.00226,(Harbinger-N11_DR|591542:0.10309,(Harbinger-N11_DR|1363530:0.10433,(Harbinger-N11_DR|194175:0.11067,Harbinger-N11_DR|268695:0.02220)0.928:0.13125)0.681:0.01369)0.713:0.00310)0.843:0.00653,(Harbinger-N11_DR|1629583:0.09270,((((((((Harbinger-N11_DR|2084911:0.01298,(Harbinger-N11_DR|1228969:0.00451,Harbinger-N11_DR|1629594:0.05634)0.343:0.03231)1.000:0.11417,(Harbinger-N11_DR|510662:0.10835,Harbinger-N11_DR|1437607:0.11912)0.529:0.00529)0.444:0.00847,((((Harbinger-N11_DR|1016092:0.12225,(Harbinger-N11_DR|925003:0.14621,Harbinger-N11_DR|1629582:0.07187)0.923:0.04440)0.903:0.02534,((Harbinger-N11_DR|121031:0.11176,Harbinger-N11_DR|1735215:0.19828)0.803:0.03632,Harbinger-N11_DR|1735194:0.07969)0.800:0.04560)0.320:0.00059,Harbinger-N11_DR|1629578:0.23031)0.493:0.00942,(Harbinger-N11_DR|39313:0.10513,(Harbinger-N11_DR|1735195:0.22960,Harbinger-N11_DR|1939582:0.13675)0.842:0.03052)0.835:0.02007)0.822:0.01093)0.796:0.00524,((((Harbinger-N11_DR|1629603:0.10512,(Harbinger-N11_DR|840858:0.11339,(Harbinger-N11_DR|39338:0.09851,Harbinger-N11_DR|840876:0.09432)0.776:0.00922)0.837:0.01573)0.844:0.01390,(Harbinger-N11_DR|431335:0.10624,((Harbinger-N11_DR|121053:0.04818,(Harbinger-N11_DR|348056:0.08447,(Harbinger-N11_DR|1300337:0.13321,Harbinger-N11_DR|1629607:0.08501)0.321:0.05308)0.980:0.08952)0.735:0.01130,(Harbinger-N11_DR|1300329:0.10008,(Harbinger-N11_DR|510638:0.07148,Harbinger-N11_DR|2026745:0.08375)0.761:0.00501)0.802:0.00801)0.786:0.00696)0.742:0.00386)0.955:0.02244,(((Harbinger-N11_DR|268701:0.06919,(Harbinger-N11_DR|840874:0.07785,(((Harbinger-N11_DR|39315:0.00060,Harbinger-N11_DR|1300315:0.04529)0.148:0.04084,(Harbinger-N11_DR|431352:0.06290,Harbinger-N11_DR|510665:0.05771)0.197:0.00838)0.817:0.01171,Harbinger-N11_DR|510663:0.04761)0.492:0.00601)0.900:0.01743)0.762:0.00865,Harbinger-N11_DR|1939578:0.05465)0.709:0.00259,(Harbinger-N11_DR|121040:0.07702,((Harbinger-N11_DR|591526:0.19253,Harbinger-N11_DR|1735217:0.09586)0.273:0.00772,Harbinger-N11_DR|761423:0.10771)0.514:0.03271)0.662:0.00875)0.971:0.03603)0.825:0.01392,((((((Harbinger-N11_DR|1163964:0.07953,Harbinger-N11_DR|1735188:0.07716)0.860:0.01817,(((((Harbinger-N11_DR|1735187:0.05797,(Harbinger-N11_DR|348031:0.07323,Harbinger-N11_DR|510656:0.09514)0.629:0.00255)0.753:0.00985,(Harbinger-N11_DR|431361:0.22042,(Harbinger-N11_DR|1163976:0.00058,(Harbinger-N11_DR|591544:0.10218,Harbinger-N11_DR|431351:0.13088)0.996:0.20589)0.180:0.05703)0.747:0.03053)0.844:0.02470,Harbinger-N11_DR|1363520:0.07032)0.074:0.00059,((Harbinger-N11_DR|1939569:0.08399,(Harbinger-N11_DR|840855:0.02918,Harbinger-N11_DR|840872:0.10899)0.664:0.01075)0.747:0.01801,((Harbinger-N11_DR|1735219:0.08884,Harbinger-N11_DR|1735210:0.10045)0.572:0.00060,Harbinger-N11_DR|121055:0.09965)0.805:0.00844)0.639:0.00143)0.207:0.00058,(Harbinger-N11_DR|1228971:0.08214,Harbinger-N11_DR|1836739:0.12800)0.702:0.00129)0.780:0.00756)0.759:0.00655,((Harbinger-N11_DR|348052:0.08829,Harbinger-N11_DR|840854:0.07303)0.813:0.01148,Harbinger-N11_DR|925004:0.07752)0.676:0.00087)1.000:0.00058,(Harbinger-N11_DR|924998:0.03503,(Harbinger-N11_DR|1629567:0.07478,Harbinger-N11_DR|431337:0.10031)0.732:0.00732)0.765:0.00643)0.824:0.01733,(Harbinger-N11_DR|1016084:0.03049,Harbinger-N11_DR|1527275:0.05200)0.297:0.08289)0.581:0.00059,((Harbinger-N11_DR|1363519:0.05861,(Harbinger-N11_DR|1629608:0.03850,(Harbinger-N11_DR|591553:0.01096,Harbinger-N11_DR|2026730:0.01139)0.377:0.06037)0.662:0.00713)0.831:0.01240,(Harbinger-N11_DR|840853:0.03811,(Harbinger-N11_DR|121048:0.06306,(Harbinger-N11_DR|39330:0.01171,Harbinger-N11_DR|1437613:0.09709)0.318:0.13685)0.292:0.01519)0.746:0.00618)0.763:0.00298)0.905:0.00605)0.981:0.02333)0.777:0.00550,(((((((Harbinger-N11_DR|591533:0.14210,((Harbinger-N11_DR|194161:0.10147,Harbinger-N11_DR|1939588:0.12087)0.225:0.00559,(((Harbinger-N11_DR|840859:0.18962,Harbinger-N11_DR|2026714:0.11780)0.702:0.02104,Harbinger-N11_DR|1836748:0.21584)0.786:0.03120,Harbinger-N11_DR|1629585:0.61186)0.694:0.01420)0.284:0.00383)0.354:0.00700,Harbinger-N11_DR|1363528:0.09960)0.722:0.00289,(Harbinger-N11_DR|1228970:0.19490,(Harbinger-N11_DR|431345:0.09158,Harbinger-N11_DR|431332:0.08552)0.754:0.01444)0.734:0.01250)0.630:0.00722,Harbinger-N11_DR|1629596:0.13198)0.447:0.00453,((Harbinger-N11_DR|1163962:0.00059,(Harbinger-N11_DR|121058:0.00061,Harbinger-N11_DR|925018:0.02902)0.783:0.14538)0.770:0.11639,(((Harbinger-N11_DR|1836746:0.16639,Harbinger-N11_DR|840851:0.09993)0.723:0.01409,(Harbinger-N11_DR|39337:0.06907,(Harbinger-N11_DR|925021:0.07890,Harbinger-N11_DR|1300324:0.10317)0.728:0.01688)0.708:0.00435)0.344:0.00591,Harbinger-N11_DR|678063:0.03470)0.000:0.00059)0.760:0.00715)0.802:0.01024,Harbinger-N11_DR|761412:0.20374)0.562:0.00059,(((Harbinger-N11_DR|348044:0.38791,((Harbinger-N11_DR|1228973:0.08563,Harbinger-N11_DR|1363540:0.28371)0.813:0.04457,((Harbinger-N11_DR|121043:0.13555,(Harbinger-N11_DR|591523:0.02572,Harbinger-N11_DR|591539:0.13310)0.324:0.15049)0.635:0.05995,Harbinger-N11_DR|1527218:0.14923)0.436:0.00644)0.275:0.01832)0.377:0.03536,(((Harbinger-N11_DR|1629574:0.16275,(Harbinger-N11_DR|431344:0.19279,Harbinger-N11_DR|591520:0.13274)0.946:0.10194)0.349:0.00613,(Harbinger-N11_DR|1527216:0.08231,Harbinger-N11_DR|1836745:0.12906)0.436:0.27609)0.453:0.01916,((Harbinger-N11_DR|1629575:0.20881,Harbinger-N11_DR|2026741:0.04263)0.704:0.05424,(Harbinger-N11_DR|121050:0.00055,Harbinger-N11_DR|194169:0.16139)0.642:0.19714)0.100:0.01284)0.783:0.01672)0.622:0.00590,((Harbinger-N11_DR|761413:0.15056,((Harbinger-N11_DR|1228999:0.14707,(Harbinger-N11_DR|924999:0.13916,((Harbinger-N11_DR|761409:0.00055,(Harbinger-N11_DR|1163965:0.02259,(Harbinger-N11_DR|1016068:0.01333,(Harbinger-N11_DR|591530:0.0,Harbinger-N11_DR|1228991:0.0):0.00594)0.924:0.03314)0.626:0.02057)0.267:0.06255,Harbinger-N11_DR|510639:0.11636)0.725:0.01979)0.587:0.01144)0.032:0.00204,Harbinger-N11_DR|510653:0.07677)0.748:0.01130)0.711:0.00409,(((Harbinger-N11_DR|1836740:0.16685,Harbinger-N11_DR|1629580:0.14371)0.000:0.00059,(Harbinger-N11_DR|268676:0.09721,Harbinger-N11_DR|1629589:0.00059)0.297:0.07209)0.702:0.00954,Harbinger-N11_DR|268685:0.13508)0.467:0.01500)0.869:0.00994)0.822:0.01494)0.754:0.00674)0.820:0.01337,Harbinger-N11_DR|1300320:0.14380)0.516:0.00059,((Harbinger-N11_DR|39314:0.10631,Harbinger-N11_DR|348040:0.13204)0.894:0.02570,(Harbinger-N11_DR|39317:0.21621,(Harbinger-N11_DR|1939592:0.15848,Harbinger-N11_DR|761427:0.13977)0.922:0.03969)0.255:0.00770)0.830:0.00976)0.804:0.01640,((Harbinger-N11_DR|1300325:0.14108,Harbinger-N11_DR|1363524:0.06909)0.750:0.00986,Harbinger-N11_DR|1300327:0.40197)0.745:0.00921)0.244:0.00058)0.709:0.00060)0.813:0.00495)0.736:0.00155,(Harbinger-N11_DR|761410:0.14383,((Harbinger-N11_DR|591541:0.10800,(Harbinger-N11_DR|925038:0.09654,Harbinger-N11_DR|1163975:0.10610)0.323:0.01596)0.757:0.01195,(Harbinger-N11_DR|268680:0.19715,Harbinger-N11_DR|510660:0.08763)0.520:0.03962)0.785:0.01185)0.832:0.01085)0.844:0.00412,(((Harbinger-N11_DR|268682:0.07389,((Harbinger-N11_DR|1016073:0.10143,Harbinger-N11_DR|1836734:0.00060)0.600:0.16070,Harbinger-N11_DR|840860:0.28340)0.354:0.04442)0.819:0.03301,((Harbinger-N11_DR|678074:0.05084,(Harbinger-N11_DR|1629584:0.16633,Harbinger-N11_DR|1735211:0.00060)0.302:0.11211)0.711:0.01062,(Harbinger-N11_DR|925019:0.21458,Harbinger-N11_DR|348053:0.00080)0.476:0.15104)0.800:0.02723)0.539:0.00081,((((Harbinger-N11_DR|761402:0.08559,((((Harbinger-N11_DR|510651:0.10383,Harbinger-N11_DR|761396:0.00059)0.477:0.03877,Harbinger-N11_DR|1097188:0.26850)0.895:0.06775,(Harbinger-N11_DR|1228975:0.24380,Harbinger-N11_DR|1437623:0.08414)0.791:0.06928)0.335:0.01736,Harbinger-N11_DR|840863:0.10659)0.851:0.09084)0.616:0.01196,(((Harbinger-N11_DR|2080063:0.11618,Harbinger-N11_DR|348046:0.06233)0.800:0.03145,Harbinger-N11_DR|1437606:0.09616)0.710:0.01247,(Harbinger-N11_DR|1228980:0.11199,(Harbinger-N11_DR|1163977:0.09195,(Harbinger-N11_DR|510666:0.07944,Harbinger-N11_DR|678077:0.02113)0.688:0.12413)0.054:0.01817)0.438:0.00423)0.733:0.00935)0.856:0.02042,((Harbinger-N11_DR|510646:0.12610,(Harbinger-N11_DR|1437609:0.12085,(Harbinger-N11_DR|1527219:0.13627,(Harbinger-N11_DR|431336:0.12117,Harbinger-N11_DR|1939591:0.13277)0.577:0.01030)0.844:0.00961)0.446:0.00059)0.865:0.01407,((Harbinger-N11_DR|761422:0.13814,(Harbinger-N11_DR|1629610:0.06712,Harbinger-N11_DR|121051:0.17976)0.733:0.02739)0.796:0.02029,Harbinger-N11_DR|840866:0.17170)0.726:0.00730)0.850:0.01619)0.503:0.00358,((((((Harbinger-N11_DR|1437626:0.13605,(Harbinger-N11_DR|348042:0.10242,Harbinger-N11_DR|925020:0.00060)0.000:0.00110)0.821:0.05891,(Harbinger-N11_DR|591534:0.11864,Harbinger-N11_DR|925028:0.09791)0.715:0.01680)0.416:0.02073,Harbinger-N11_DR|510643:0.12338)1.000:0.35597,((Harbinger-N11_DR|1097195:0.04250,Harbinger-N11_DR|1629588:0.02224)0.265:0.16279,Harbinger-N11_DR|39312:0.12075)0.799:0.11517)0.805:0.04571,((((Harbinger-N11_DR|840870:0.17611,(Harbinger-N11_DR|39316:0.08425,Harbinger-N11_DR|1228996:0.13109)0.422:0.01710)0.800:0.01120,(Harbinger-N11_DR|2026725:0.11985,(Harbinger-N11_DR|1527228:0.00059,(Harbinger-N11_DR|1163974:0.13301,Harbinger-N11_DR|761406:0.05704)0.127:0.00666)0.687:0.09030)0.082:0.01279)0.773:0.00482,(((Harbinger-N11_DR|39344:0.08055,(Harbinger-N11_DR|1735212:0.05056,Harbinger-N11_DR|678082:0.04671)0.575:0.00309)0.919:0.01543,(((Harbinger-N11_DR|925030:0.06200,((Harbinger-N11_DR|1939571:0.12072,(Harbinger-N11_DR|1437603:0.15333,Harbinger-N11_DR|194179:0.07659)0.413:0.00761)0.706:0.00727,((Harbinger-N11_DR|268694:0.09179,(Harbinger-N11_DR|1300314:0.04968,((Harbinger-N11_DR|2105079:0.51723,(Harbinger-N11_DR|348034:0.41790,Harbinger-N11_DR|1836757:0.03219)0.063:0.06446)0.898:0.06814,((Harbinger-N11_DR|1016055:0.08758,Harbinger-N11_DR|194157:0.07716)0.908:0.03842,(((((Harbinger-N11_DR|1629593:0.00059,Harbinger-N11_DR|2026736:0.34177)0.975:0.07744,(Harbinger-N11_DR|1300317:0.02150,(Harbinger-N11_DR|39340:0.05520,Harbinger-N11_DR|1939601:0.03396)0.849:0.02341)0.388:0.01143)0.746:0.00058,Harbinger-N11_DR|1228981:0.05444)0.808:0.02129,Harbinger-N11_DR|348047:0.03987)0.686:0.01430,Harbinger-N11_DR|1735224:0.06417)0.284:0.01383)0.541:0.00058)0.183:0.00059)0.793:0.01610)0.774:0.00538,(Harbinger-N11_DR|194178:0.06322,((Harbinger-N11_DR|761426:0.11843,(Harbinger-N11_DR|1016079:0.06070,Harbinger-N11_DR|510659:0.03208)0.763:0.00993)0.785:0.00733,(((Harbinger-N11_DR|1527240:0.11889,(Harbinger-N11_DR|431364:0.08258,(((Harbinger-N11_DR|431338:0.04030,Harbinger-N11_DR|2115503:0.06266)0.923:0.03684,(Harbinger-N11_DR|840875:0.09748,(Harbinger-N11_DR|2026732:0.03101,(Harbinger-N11_DR|1097187:0.05255,Harbinger-N11_DR|1363545:0.05227)0.752:0.00575)0.852:0.01275)0.599:0.00505)0.759:0.01585,Harbinger-N11_DR|678076:0.08211)0.456:0.00635)0.000:0.00754)0.000:0.00068,(Harbinger-N11_DR|348035:0.09199,Harbinger-N11_DR|1229004:0.09636)0.760:0.01129)0.771:0.00415,(Harbinger-N11_DR|39339:0.12395,(Harbinger-N11_DR|1229000:0.05499,(Harbinger-N11_DR|925040:0.00060,Harbinger-N11_DR|1016089:0.00977)0.937:0.13476)0.722:0.01395)0.743:0.01420)0.733:0.00339)0.316:0.00428)0.040:0.00100)0.861:0.00904)0.081:0.00060)0.748:0.00058,(Harbinger-N11_DR|925002:0.08074,Harbinger-N11_DR|840856:0.05646)0.733:0.00530)0.761:0.00273,(Harbinger-N11_DR|761438:0.07773,Harbinger-N11_DR|1016091:0.11983)0.845:0.01627)0.485:0.00214)0.745:0.01102,Harbinger-N11_DR|194167:0.14324)0.825:0.01388)0.592:0.00230,((((Harbinger-N11_DR|761425:0.11983,Harbinger-N11_DR|1228995:0.08773)0.845:0.02001,Harbinger-N11_DR|1163967:0.13159)0.473:0.00369,Harbinger-N11_DR|1363529:0.09370)0.929:0.06727,Harbinger-N11_DR|431360:0.14595)0.730:0.01775)0.711:0.00059)0.934:0.00097,((Harbinger-N11_DR|194164:0.15983,Harbinger-N11_DR|1228988:0.08075)0.450:0.01850,(Harbinger-N11_DR|1097198:0.11023,Harbinger-N11_DR|761431:0.13952)0.815:0.01461)0.901:0.01302)0.812:0.00416)0.892:0.00744)0.739:0.00188)0.852:0.00530,Harbinger-N11_DR|1836715:0.13128)0.804:0.00428)0.833:0.01359)0.079:0.00059,((Harbinger-N11_DR|1437627:0.00652,Harbinger-N11_DR|1735189:0.11450)0.275:0.18873,(Harbinger-N11_DR|1016072:0.14129,(Harbinger-N11_DR|348043:0.21247,Harbinger-N11_DR|1735190:0.16012)0.346:0.03905)0.245:0.05377)0.972:0.12477)0.630:0.01428)0.933:0.01925,(((Harbinger-N11_DR|194158:0.14699,(Harbinger-N11_DR|268698:0.08440,Harbinger-N11_DR|2026731:0.16448)0.369:0.00801)0.264:0.01582,(Harbinger-N11_DR|678078:0.11336,Harbinger-N11_DR|678061:0.07390)0.822:0.02154)0.534:0.00639,(Harbinger-N11_DR|1939579:0.11282,((Harbinger-N11_DR|591528:0.13682,((Harbinger-N11_DR|348054:0.00060,Harbinger-N11_DR|925043:0.06492)0.325:0.02728,Harbinger-N11_DR|268679:0.11023)0.308:0.02077)0.733:0.00792,Harbinger-N11_DR|925022:0.19762)0.541:0.01880)0.710:0.00682)0.817:0.00426)0.824:0.00274)0.000:0.00060,Harbinger-N11_DR|1629601:0.10621)0.804:0.00212,Harbinger-N11_DR|1836720:0.21488)0.207:0.00059,(Harbinger-N11_DR|840861:0.12108,(((((Harbinger-N11_DR|268684:0.12148,((Harbinger-N11_DR|1527281:0.00059,(Harbinger-N11_DR|1527246:0.00142,(Harbinger-N11_DR|1527234:0.00158,(Harbinger-N11_DR|1527280:0.00180,Harbinger-N11_DR|2080061:0.00059)1.000:0.00058)1.000:0.25645)0.440:0.00329)0.773:0.00085,(Harbinger-N11_DR|2080062:0.00059,Harbinger-N11_DR|1527241:0.00059)0.794:0.00475)0.986:0.04731)0.954:0.04302,(Harbinger-N11_DR|1629598:0.10704,(Harbinger-N11_DR|1228972:0.09073,(Harbinger-N11_DR|925005:0.12960,Harbinger-N11_DR|194180:0.04916)0.993:0.11166)0.254:0.01108)0.990:0.06181)0.342:0.01596,Harbinger-N11_DR|1629572:0.06819)0.757:0.01400,((Harbinger-N11_DR|268671:0.12131,Harbinger-N11_DR|840857:0.15718)0.770:0.01778,Harbinger-N11_DR|925026:0.01675)0.743:0.01000)0.760:0.01296,(Harbinger-N11_DR|510648:0.22446,Harbinger-N11_DR|1363533:0.14787)0.000:0.00117)0.079:0.00214)0.869:0.01384)0.890:0.00794,(((Harbinger-N11_DR|1228979:0.10549,(Harbinger-N11_DR|678087:0.09792,Harbinger-N11_DR|1527237:0.04318)0.116:0.01133)0.740:0.00800,(Harbinger-N11_DR|1735218:0.10313,Harbinger-N11_DR|678084:0.09960)0.683:0.00511)0.857:0.00790,(Harbinger-N11_DR|925014:0.17200,(((((Harbinger-N11_DR|2026739:0.00996,Harbinger-N11_DR|1836729:0.09664)0.712:0.02412,Harbinger-N11_DR|1437611:0.18001)0.477:0.00563,Harbinger-N11_DR|510654:0.26851)0.752:0.01999,Harbinger-N11_DR|1939574:0.07978)0.843:0.00743,(((((Harbinger-N11_DR|121063:0.00059,Harbinger-N11_DR|1629591:0.25664)0.643:0.06510,(((Harbinger-N11_DR|925015:0.25404,Harbinger-N11_DR|1629587:0.00223)0.153:0.05093,(Harbinger-N11_DR|925009:0.02978,(Harbinger-N11_DR|39323:0.00543,((Harbinger-N11_DR|268681:0.00126,(Harbinger-N11_DR|1527315:0.0,Harbinger-N11_DR|1527316:0.0,Harbinger-N11_DR|1527317:0.0):0.37946)0.330:0.04199,((Harbinger-N11_DR|1163963:0.07868,Harbinger-N11_DR|678100:0.05419)0.804:0.01877,Harbinger-N11_DR|431343:0.04241)0.861:0.02906)1.000:0.32498)0.778:0.02650)0.840:0.00807)0.435:0.00494,Harbinger-N11_DR|510642:0.04119)0.965:0.02485)0.728:0.00203,(Harbinger-N11_DR|761407:0.07716,Harbinger-N11_DR|1163970:0.06938)0.213:0.00412)0.027:0.00778,Harbinger-N11_DR|925047:0.14431)0.288:0.00115,Harbinger-N11_DR|1527227:0.14211)0.720:0.00195)0.995:0.00081)0.119:0.00170)0.783:0.00364)0.740:0.00136)0.656:0.00301)0.914:0.00508)0.199:0.00173,Harbinger-N11_DR|1527224:0.06566)0.000:0.00110,((((Harbinger-N11_DR|348033:0.07791,Harbinger-N11_DR|1437587:0.10213)0.736:0.00065,(Harbinger-N11_DR|925008:0.10614,(Harbinger-N11_DR|1228989:0.08793,Harbinger-N11_DR|1836719:0.11622)0.674:0.00749)0.732:0.00516)0.798:0.00241,(Harbinger-N11_DR|1437614:0.11670,(Harbinger-N11_DR|121033:0.02358,Harbinger-N11_DR|1735193:0.04598)0.864:0.08805)0.699:0.00059)0.775:0.00266,(Harbinger-N11_DR|194160:0.09470,Harbinger-N11_DR|1016075:0.07764)0.209:0.00323)0.827:0.00171)0.842:0.00217)0.871:0.00412)0.784:0.00395,Harbinger-N11_DR|1163972:0.08621)0.473:0.00306,(Harbinger-N11_DR|1437586:0.06989,(Harbinger-N11_DR|1836721:0.07416,Harbinger-N11_DR|1939581:0.11520)0.769:0.01021)0.753:0.00667)0.901:0.00833)0.881:0.00594)0.407:0.00077,Harbinger-N11_DR|431340:0.06764)0.980:0.01420)0.633:0.00307)0.031:0.00059,((Harbinger-N11_DR|1437589:0.05257,((((Harbinger-N11_DR|1097185:0.11664,(Harbinger-N11_DR|1016080:0.12682,((Harbinger-N11_DR|591521:0.17852,(((Harbinger-N11_DR|591540:0.01846,Harbinger-N11_DR|1016069:0.00059)0.714:0.04781,Harbinger-N11_DR|678099:0.04479)0.742:0.00685,(Harbinger-N11_DR|925039:0.13161,(((Harbinger-N11_DR|1228992:0.01914,Harbinger-N11_DR|1836752:0.05366)0.735:0.00059,((Harbinger-N11_DR|761415:0.01621,Harbinger-N11_DR|39322:0.03787)0.743:0.00411,((Harbinger-N11_DR|1629611:0.00079,Harbinger-N11_DR|510650:0.02760)0.017:0.00213,Harbinger-N11_DR|2026719:0.03277)0.044:0.00970)0.710:0.01832)0.983:0.09462,Harbinger-N11_DR|2026717:0.03759)0.580:0.01840)0.712:0.00997)0.716:0.00950)0.308:0.00418,((Harbinger-N11_DR|761421:0.19899,Harbinger-N11_DR|1163968:0.05855)0.657:0.04868,((Harbinger-N11_DR|268668:0.18098,(Harbinger-N11_DR|1437620:0.11445,Harbinger-N11_DR|1836726:0.01256)0.211:0.02711)0.412:0.01755,Harbinger-N11_DR|840871:0.11356)0.627:0.00782)0.594:0.00212)0.734:0.00111)0.842:0.01668)0.886:0.01249,(((Harbinger-N11_DR|39341:0.14770,Harbinger-N11_DR|1836722:0.00111)0.463:0.07077,(Harbinger-N11_DR|1437595:0.03251,(Harbinger-N11_DR|591531:0.11865,Harbinger-N11_DR|1300336:0.00107)0.401:0.03557)0.405:0.00060)0.909:0.01366,(Harbinger-N11_DR|39328:0.01684,Harbinger-N11_DR|39329:0.01193)1.000:0.07842)0.736:0.00359)0.382:0.00058,(Harbinger-N11_DR|1527213:0.14737,(Harbinger-N11_DR|1437625:0.06779,((Harbinger-N11_DR|431357:0.08872,Harbinger-N11_DR|1527287:0.00081)0.412:0.00908,((Harbinger-N11_DR|1527304:0.00277,Harbinger-N11_DR|1527255:0.00988)0.728:0.00580,Harbinger-N11_DR|925031:0.03148)0.124:0.00520)0.982:0.02380)0.652:0.01613)0.708:0.00059)0.537:0.00133,Harbinger-N11_DR|1735192:0.12561)0.000:0.00113)0.547:0.01261,Harbinger-N11_DR|761424:0.08459)0.045:0.00446)0.803:0.00175)0.702:0.00153,(((((Harbinger-N11_DR|1939599:0.05202,(Harbinger-N11_DR|761428:0.06733,Harbinger-N11_DR|1939577:0.04858)0.456:0.00118)0.047:0.00060,((Harbinger-N11_DR|840873:0.05771,Harbinger-N11_DR|194168:0.04475)0.790:0.00192,Harbinger-N11_DR|1939587:0.04314)0.824:0.00184)0.773:0.00107,(Harbinger-N11_DR|1363544:0.02594,Harbinger-N11_DR|194166:0.05017)0.630:0.01334)0.167:0.00077,Harbinger-N11_DR|678090:0.06198)0.707:0.00061,((Harbinger-N11_DR|2026721:0.05565,((((Harbinger-N11_DR|1629566:0.00060,Harbinger-N11_DR|1629595:0.00478)0.439:0.14656,((Harbinger-N11_DR|1300313:0.21471,Harbinger-N11_DR|431371:0.00106)0.506:0.05339,Harbinger-N11_DR|1527295:0.00059)0.835:0.00418)0.161:0.00111,(Harbinger-N11_DR|1527242:0.00058,(Harbinger-N11_DR|1527247:0.00080,Harbinger-N11_DR|840852:0.15860)0.901:0.00489)0.767:0.00281)1.000:0.03998,Harbinger-N11_DR|1527226:0.04899)0.322:0.00530)0.758:0.00264,Harbinger-N11_DR|925010:0.05027)0.229:0.00062)0.901:0.00283)0.895:0.00406,(((Harbinger-N11_DR|678062:0.04934,Harbinger-N11_DR|678064:0.02841)0.980:0.01622,(Harbinger-N11_DR|1016093:0.03778,(Harbinger-N11_DR|1735209:0.05170,(Harbinger-N11_DR|591535:0.02800,Harbinger-N11_DR|1228982:0.03620)0.848:0.00833)0.963:0.01137)0.942:0.00641)0.765:0.00459,(Harbinger-N11_DR|1229002:0.05329,Harbinger-N11_DR|2026726:0.06109)0.890:0.00569)0.857:0.00227)0.826:0.00449,(Harbinger-N11_DR|925046:0.04008,((Harbinger-N11_DR|925011:0.04241,Harbinger-N11_DR|925025:0.04942)0.815:0.00469,(Harbinger-N11_DR|431355:0.03567,Harbinger-N11_DR|1016090:0.04713)0.783:0.00169)0.845:0.00228)0.945:0.01250)1.000:0.02027,(Harbinger-N11_DR|121030:0.03256,(Harbinger-N11_DR|2026744:0.03245,(Harbinger-N11_DR|1163971:0.02659,(Harbinger-N11_DR|1836755:0.02465,((((Harbinger-N11_DR|1228983:0.03937,Harbinger-N11_DR|2026720:0.02727)0.535:0.00081,Harbinger-N11_DR|1836718:0.03788)0.229:0.00057,Harbinger-N11_DR|925032:0.04326)1.000:0.00064,(Harbinger-N11_DR|1228994:0.02573,Harbinger-N11_DR|1097210:0.03080)0.592:0.00175)0.787:0.00137)0.423:0.00256)0.524:0.00318)0.915:0.00415)0.618:0.00198)0.903:0.00391)0.874:0.00217)0.791:0.00108)0.765:0.00109)0.062:0.00058)0.816:0.00106,Harbinger-N11_DR|678065:0.01851)0.531:0.00059,((Harbinger-N11_DR|591552:0.02375,(Harbinger-N11_DR|431348:0.02065,Harbinger-N11_DR|591548:0.01212)0.828:0.00203)0.917:0.00394,(Harbinger-N11_DR|1016085:0.03113,Harbinger-N11_DR|510661:0.02433)0.844:0.00263)0.810:0.00079)0.568:0.00059)0.698:0.00059,Harbinger-N11_DR|1836724:0.02197)0.082:0.00059,(Harbinger-N11_DR|348055:0.02466,(Harbinger-N11_DR|348037:0.02992,Harbinger-N11_DR|1300323:0.01673)0.353:0.00063)0.797:0.00098)0.213:0.00059)0.848:0.00059)0.598:0.00059,((Harbinger-N11_DR|431372:0.02712,Harbinger-N11_DR|1437628:0.06919)0.814:0.00606,Harbinger-N11_DR|1437621:0.03218)0.898:0.00442)0.723:0.00103)0.285:0.00058);
```
