## Supplementary Data 2 for "A genomic portrait of zebrafish transposable elements and their spatiotemporal embryonic expression": Harbinger-N12_DR.mafft.nwk

```
(((Harbinger-N12_DR|925073:0.07288,(Harbinger-N12_DR|840900:0.06567,Harbinger-N12_DR|121104:0.08436)0.563:0.00248)0.573:0.00935,((((Harbinger-N12_DR|268752:0.05358,(Harbinger-N12_DR|1437644:0.07437,Harbinger-N12_DR|431425:0.08260)0.681:0.00570)0.750:0.00876,(Harbinger-N12_DR|761494:0.0,Harbinger-N12_DR|1164013:0.0):0.06783)0.296:0.00063,(Harbinger-N12_DR|925052:0.04910,Harbinger-N12_DR|925115:0.03590)0.761:0.00548)0.869:0.00982,(Harbinger-N12_DR|431427:0.04988,Harbinger-N12_DR|761499:0.11664)0.111:0.00647)0.937:0.01965)0.778:0.00192,((((((Harbinger-N12_DR|268710:0.08357,Harbinger-N12_DR|1363585:0.07221)0.622:0.00544,(Harbinger-N12_DR|510709:0.15216,Harbinger-N12_DR|761440:0.07994)0.857:0.03099)0.468:0.00075,(Harbinger-N12_DR|1437634:0.04118,Harbinger-N12_DR|1437673:0.10192)0.559:0.02612)0.835:0.00067,Harbinger-N12_DR|1229027:0.09058)0.647:0.00228,Harbinger-N12_DR|1437640:0.07392)1.000:0.00092,(((((Harbinger-N12_DR|678150:0.07840,Harbinger-N12_DR|1300345:0.10403)0.275:0.00600,(Harbinger-N12_DR|268753:0.04972,Harbinger-N12_DR|348082:0.09474)0.284:0.00716)0.849:0.01409,((Harbinger-N12_DR|1097256:0.06096,((((Harbinger-N12_DR|121075:0.06333,Harbinger-N12_DR|268717:0.21323)0.376:0.03468,Harbinger-N12_DR|268714:0.07979)0.783:0.02357,((Harbinger-N12_DR|194201:0.11354,(((Harbinger-N12_DR|1164012:0.06933,Harbinger-N12_DR|1629667:0.09486)0.319:0.00198,(Harbinger-N12_DR|1437641:0.00064,Harbinger-N12_DR|1437694:0.00921)0.722:0.08422)0.994:0.04774,(Harbinger-N12_DR|431381:0.12555,Harbinger-N12_DR|431385:0.05597)0.296:0.00217)0.859:0.01730)0.825:0.01208,(Harbinger-N12_DR|510676:0.12918,Harbinger-N12_DR|1437645:0.10186)0.738:0.00878)0.701:0.00356)0.836:0.00656,((Harbinger-N12_DR|510725:0.39907,Harbinger-N12_DR|1229015:0.21059)0.760:0.03988,Harbinger-N12_DR|591581:0.13190)0.279:0.00064)0.536:0.00127)0.593:0.00087,((((Harbinger-N12_DR|1629655:0.10011,(Harbinger-N12_DR|39402:0.18992,Harbinger-N12_DR|1527337:0.09611)0.697:0.00999)0.710:0.00646,((Harbinger-N12_DR|678141:0.11707,Harbinger-N12_DR|1097247:0.07377)0.505:0.00771,Harbinger-N12_DR|1629625:0.09003)0.800:0.00644)0.833:0.00733,(Harbinger-N12_DR|591614:0.11680,Harbinger-N12_DR|1097219:0.10892)0.781:0.00488)0.690:0.00186,((Harbinger-N12_DR|1437695:0.07577,(Harbinger-N12_DR|678109:0.05195,Harbinger-N12_DR|1527336:0.08215)0.843:0.01247)0.658:0.00524,Harbinger-N12_DR|1300369:0.08701)0.722:0.00063)0.643:0.00063)0.624:0.00063)0.363:0.00064,((Harbinger-N12_DR|39403:0.00213,Harbinger-N12_DR|39404:0.02304)0.968:0.08155,(Harbinger-N12_DR|1016136:0.08562,((((Harbinger-N12_DR|925068:0.05451,Harbinger-N12_DR|1300352:0.08811)0.453:0.00067,Harbinger-N12_DR|591575:0.07836)0.758:0.00333,(Harbinger-N12_DR|1097240:0.08058,(Harbinger-N12_DR|1629619:0.09380,(Harbinger-N12_DR|39407:0.10267,(Harbinger-N12_DR|1300377:0.02764,Harbinger-N12_DR|1300378:0.01089)1.000:0.04733)0.652:0.00267)0.883:0.01016)0.752:0.00239)0.903:0.00659,(((Harbinger-N12_DR|1164014:0.10160,(Harbinger-N12_DR|1229013:0.09517,((Harbinger-N12_DR|840889:0.15306,Harbinger-N12_DR|121105:0.09902)0.667:0.00090,(Harbinger-N12_DR|431424:0.06207,Harbinger-N12_DR|1229011:0.08516)0.160:0.00520)0.214:0.00535)0.350:0.00188)0.786:0.00471,((Harbinger-N12_DR|761502:0.06901,Harbinger-N12_DR|678110:0.09991)0.800:0.00591,(Harbinger-N12_DR|925118:0.00134,Harbinger-N12_DR|1363582:0.13065)0.174:0.10390)0.772:0.00337)0.739:0.00167,(((((((Harbinger-N12_DR|510682:0.12141,Harbinger-N12_DR|925060:0.08369)0.768:0.00945,((Harbinger-N12_DR|1437649:0.10435,((((((Harbinger-N12_DR|39354:0.06736,(Harbinger-N12_DR|39379:0.09789,Harbinger-N12_DR|39386:0.00064)0.589:0.04329)0.494:0.03409,Harbinger-N12_DR|1735229:0.15671)0.576:0.04388,Harbinger-N12_DR|1300342:0.14763)0.658:0.01771,Harbinger-N12_DR|268754:0.05148)0.674:0.00383,(Harbinger-N12_DR|1527321:0.05862,(Harbinger-N12_DR|1363579:0.12152,Harbinger-N12_DR|591567:0.24217)0.594:0.04017)0.761:0.02051)0.757:0.00951,(Harbinger-N12_DR|591568:0.08921,Harbinger-N12_DR|1735238:0.04616)0.726:0.01938)0.552:0.00466)0.649:0.00364,((Harbinger-N12_DR|761449:0.10867,(((Harbinger-N12_DR|925055:0.00064,Harbinger-N12_DR|925054:0.00064)0.755:0.00063,(Harbinger-N12_DR|925057:0.00995,(Harbinger-N12_DR|925059:0.04652,Harbinger-N12_DR|1016111:0.02165)0.039:0.00519)0.924:0.04038)0.808:0.00935,(Harbinger-N12_DR|925058:0.00978,Harbinger-N12_DR|925056:0.00064)0.551:0.00063)0.997:0.11109)0.363:0.01199,Harbinger-N12_DR|1629638:0.17355)0.721:0.00283)0.185:0.00063)0.579:0.00450,((((((Harbinger-N12_DR|591570:0.06816,(Harbinger-N12_DR|268746:0.03005,Harbinger-N12_DR|678114:0.02241)0.769:0.02741)0.763:0.01923,(Harbinger-N12_DR|348068:0.04929,Harbinger-N12_DR|348075:0.13894)0.680:0.00592)0.725:0.00307,(((Harbinger-N12_DR|348077:0.04316,Harbinger-N12_DR|925124:0.00064)0.796:0.09185,(Harbinger-N12_DR|1016145:0.08200,(Harbinger-N12_DR|1016135:0.05586,Harbinger-N12_DR|194199:0.11035)0.825:0.01119)0.696:0.00266)0.664:0.00507,Harbinger-N12_DR|1527367:0.07636)0.712:0.00320)0.805:0.00151,(((Harbinger-N12_DR|1097257:0.08781,Harbinger-N12_DR|1097249:0.08045)0.554:0.00740,Harbinger-N12_DR|1229020:0.11859)0.329:0.00324,(Harbinger-N12_DR|761504:0.09578,(Harbinger-N12_DR|268733:0.07309,(Harbinger-N12_DR|348096:0.11985,Harbinger-N12_DR|591556:0.24919)0.849:0.16509)0.632:0.01522)0.175:0.00064)0.854:0.00063)0.765:0.00175,(Harbinger-N12_DR|431430:0.09529,Harbinger-N12_DR|678111:0.09432)0.799:0.00215)0.854:0.00437,((Harbinger-N12_DR|1016102:0.00064,(Harbinger-N12_DR|39358:0.00999,Harbinger-N12_DR|1016120:0.07371)0.233:0.08646)0.788:0.07901,Harbinger-N12_DR|1016116:0.20600)0.530:0.00063)0.181:0.00289)0.863:0.00444,((Harbinger-N12_DR|1229016:0.11699,(Harbinger-N12_DR|39405:0.09622,(((Harbinger-N12_DR|431400:0.15977,(Harbinger-N12_DR|1016152:0.10956,Harbinger-N12_DR|1527355:0.23542)0.356:0.02338)0.524:0.02481,Harbinger-N12_DR|1629616:0.06855)0.701:0.01628,(Harbinger-N12_DR|925061:0.07865,Harbinger-N12_DR|1229009:0.09384)0.724:0.00063)0.649:0.00317)0.718:0.00387)0.737:0.00365,(((((Harbinger-N12_DR|1629685:0.07008,Harbinger-N12_DR|1437683:0.09552)0.211:0.00184,((Harbinger-N12_DR|925094:0.12002,Harbinger-N12_DR|1629634:0.18851)0.970:0.12581,(Harbinger-N12_DR|678163:0.08972,Harbinger-N12_DR|1229055:0.05838)0.714:0.01307)0.876:0.05768)0.851:0.00064,((Harbinger-N12_DR|1363584:0.08739,(Harbinger-N12_DR|761506:0.15070,(Harbinger-N12_DR|591615:0.20753,(Harbinger-N12_DR|761482:0.00814,Harbinger-N12_DR|1097243:0.06127)0.800:0.10388)0.528:0.00988)0.575:0.01121)0.569:0.00880,(((Harbinger-N12_DR|1437630:0.0,Harbinger-N12_DR|1437631:0.0):0.05758,Harbinger-N12_DR|431375:0.09485)0.792:0.01239,((Harbinger-N12_DR|1437690:0.07214,(Harbinger-N12_DR|348076:0.03752,Harbinger-N12_DR|591586:0.07569)0.204:0.03258)0.194:0.01523,Harbinger-N12_DR|348115:0.29041)0.199:0.00239)0.933:0.01997)0.899:0.01128)0.523:0.00174,(Harbinger-N12_DR|1229006:0.04407,(Harbinger-N12_DR|510681:0.09637,(Harbinger-N12_DR|761487:0.10601,Harbinger-N12_DR|1016143:0.12613)0.579:0.05095)0.277:0.00064)0.752:0.01891)0.914:0.00066,(Harbinger-N12_DR|1437636:0.07687,(Harbinger-N12_DR|1527374:0.09226,(Harbinger-N12_DR|1163988:0.08588,Harbinger-N12_DR|925082:0.16246)0.466:0.01241)0.653:0.00279)0.748:0.00375)0.724:0.00144)0.852:0.00514)0.810:0.00063,(Harbinger-N12_DR|678162:0.12781,((Harbinger-N12_DR|591613:0.09370,Harbinger-N12_DR|39346:0.12443)0.553:0.00926,(Harbinger-N12_DR|761503:0.10591,Harbinger-N12_DR|194184:0.10860)0.519:0.00937)0.367:0.00174)0.868:0.01589)0.779:0.00235,(((((Harbinger-N12_DR|591612:0.00063,Harbinger-N12_DR|1097218:0.00062)0.997:0.10836,((Harbinger-N12_DR|39389:0.06597,Harbinger-N12_DR|1629637:0.12547)0.758:0.01907,(Harbinger-N12_DR|1363578:0.12854,(Harbinger-N12_DR|678115:0.22159,Harbinger-N12_DR|1016125:0.03489)0.844:0.06119)0.842:0.02033)0.570:0.00229)0.815:0.01192,(((Harbinger-N12_DR|1229005:0.09771,Harbinger-N12_DR|1363590:0.09062)0.740:0.00272,(Harbinger-N12_DR|840918:0.07441,(Harbinger-N12_DR|678106:0.06776,Harbinger-N12_DR|1527366:0.07644)0.362:0.00092)0.784:0.00388)0.748:0.00263,((((Harbinger-N12_DR|510708:0.08677,Harbinger-N12_DR|1363559:0.07846)0.895:0.01633,Harbinger-N12_DR|1437663:0.08230)0.861:0.01049,Harbinger-N12_DR|1229023:0.08804)0.743:0.00142,((Harbinger-N12_DR|840885:0.11705,Harbinger-N12_DR|39409:0.13748)0.872:0.01761,((((Harbinger-N12_DR|39391:0.19192,(Harbinger-N12_DR|1016151:0.13742,(Harbinger-N12_DR|1300348:0.08243,Harbinger-N12_DR|925120:0.07862)0.723:0.01243)0.685:0.01249)0.984:0.00091,((Harbinger-N12_DR|761452:0.13274,Harbinger-N12_DR|268727:0.11016)0.855:0.01899,(Harbinger-N12_DR|678142:0.12119,(Harbinger-N12_DR|510696:0.10668,Harbinger-N12_DR|1163991:0.11341)0.559:0.00333)0.815:0.00556)0.195:0.00232)0.745:0.00195,(((((((Harbinger-N12_DR|510700:0.28206,Harbinger-N12_DR|1437676:0.00067)0.552:0.12134,Harbinger-N12_DR|591605:0.34489)0.227:0.00916,Harbinger-N12_DR|925123:0.10664)0.827:0.02290,(Harbinger-N12_DR|591571:0.00065,Harbinger-N12_DR|1629666:0.00067)0.994:0.10667)0.802:0.01051,(Harbinger-N12_DR|591576:0.15104,Harbinger-N12_DR|121093:0.16349)0.573:0.01655)0.805:0.00553,((((Harbinger-N12_DR|761464:0.13093,(Harbinger-N12_DR|1229019:0.15228,Harbinger-N12_DR|1735245:0.00063)0.820:0.11151)0.474:0.01185,Harbinger-N12_DR|840916:0.05852)0.775:0.01064,Harbinger-N12_DR|1229008:0.08144)0.721:0.00468,(Harbinger-N12_DR|1629669:0.15926,(Harbinger-N12_DR|194182:0.21215,Harbinger-N12_DR|1097254:0.00063)0.863:0.10782)0.335:0.00080)0.761:0.00386)0.743:0.00227,((((((Harbinger-N12_DR|1229021:0.19168,(((Harbinger-N12_DR|121087:0.10713,Harbinger-N12_DR|510679:0.12920)0.855:0.07613,Harbinger-N12_DR|1229044:0.13406)0.462:0.00318,(Harbinger-N12_DR|1016140:0.16480,(Harbinger-N12_DR|431376:0.23338,((Harbinger-N12_DR|431422:0.00064,Harbinger-N12_DR|431426:0.10045)0.848:0.12843,Harbinger-N12_DR|1363569:0.12912)0.675:0.02511)0.084:0.00170)0.762:0.00733)0.849:0.01138)0.581:0.00066,((Harbinger-N12_DR|39348:0.11481,Harbinger-N12_DR|1629687:0.07734)0.838:0.03716,Harbinger-N12_DR|1097255:0.11792)0.043:0.00064)0.844:0.00557,(Harbinger-N12_DR|194215:0.12986,((((Harbinger-N12_DR|925122:0.05891,(Harbinger-N12_DR|678133:0.01837,Harbinger-N12_DR|1016153:0.00064)0.713:0.07436)0.759:0.04659,(Harbinger-N12_DR|121067:0.09004,Harbinger-N12_DR|1229032:0.15708)0.780:0.09620)0.209:0.00124,(Harbinger-N12_DR|761478:0.16201,(Harbinger-N12_DR|1437678:0.09975,Harbinger-N12_DR|1527340:0.16778)0.760:0.09661)0.569:0.01465)0.837:0.01042,((Harbinger-N12_DR|591554:0.10662,((Harbinger-N12_DR|840913:0.10341,Harbinger-N12_DR|1527329:0.12578)0.600:0.00764,Harbinger-N12_DR|761448:0.13700)0.220:0.00089)0.432:0.00067,(Harbinger-N12_DR|591569:0.13105,((Harbinger-N12_DR|1229022:0.22963,Harbinger-N12_DR|1735242:0.12665)0.430:0.03519,Harbinger-N12_DR|1016137:0.19191)0.434:0.03903)0.678:0.01559)0.779:0.01122)0.467:0.00340)0.742:0.00070)0.847:0.00458,((((Harbinger-N12_DR|925110:0.15162,Harbinger-N12_DR|1300349:0.17471)0.033:0.00063,((Harbinger-N12_DR|1300344:0.18240,Harbinger-N12_DR|1629645:0.11826)0.671:0.02191,((Harbinger-N12_DR|925081:0.00064,Harbinger-N12_DR|1097230:0.07933)0.535:0.13335,(Harbinger-N12_DR|268707:0.11882,Harbinger-N12_DR|678152:0.13840)0.359:0.01664)0.721:0.00747)0.796:0.00736)0.323:0.00361,(((((Harbinger-N12_DR|1300339:0.12457,Harbinger-N12_DR|121083:0.11538)0.745:0.01249,((Harbinger-N12_DR|840897:0.14247,Harbinger-N12_DR|1016128:0.12351)0.656:0.01045,Harbinger-N12_DR|121095:0.12698)0.140:0.00717)0.803:0.00495,(((Harbinger-N12_DR|1229024:0.20398,((((Harbinger-N12_DR|925099:0.13432,(Harbinger-N12_DR|431420:0.07979,Harbinger-N12_DR|925089:0.03419)0.432:0.09834)0.650:0.01028,(Harbinger-N12_DR|268720:0.23368,Harbinger-N12_DR|268737:0.00067)0.457:0.11621)0.300:0.00064,(Harbinger-N12_DR|1629678:0.05336,((Harbinger-N12_DR|761498:0.00553,(Harbinger-N12_DR|1229033:0.07176,Harbinger-N12_DR|1437632:0.00059)0.657:0.12521)0.482:0.19964,((Harbinger-N12_DR|39401:0.16760,Harbinger-N12_DR|1629684:0.13905)0.454:0.02740,Harbinger-N12_DR|1629674:0.21800)0.084:0.01204)0.284:0.00479)0.835:0.03265)0.805:0.00626,(((Harbinger-N12_DR|431408:0.06024,Harbinger-N12_DR|761497:0.00064)0.874:0.04239,((Harbinger-N12_DR|840904:0.00061,Harbinger-N12_DR|1735249:0.15730)0.715:0.02515,Harbinger-N12_DR|1097224:0.07564)0.338:0.00067)0.772:0.01924,Harbinger-N12_DR|678139:0.22957)0.267:0.01719)0.654:0.00102)0.537:0.00386,(Harbinger-N12_DR|1437650:0.14712,Harbinger-N12_DR|1629644:0.19286)0.730:0.02443)0.913:0.01445,(Harbinger-N12_DR|840884:0.14729,Harbinger-N12_DR|1229040:0.09427)0.849:0.03406)0.497:0.00378)0.834:0.00487,(Harbinger-N12_DR|194229:0.03759,((((Harbinger-N12_DR|194204:0.28565,Harbinger-N12_DR|1437664:0.06590)0.853:0.07793,Harbinger-N12_DR|591610:0.13724)0.858:0.03352,(((Harbinger-N12_DR|840883:0.14265,Harbinger-N12_DR|1229018:0.16716)0.508:0.01750,Harbinger-N12_DR|1629632:0.17668)0.794:0.02805,Harbinger-N12_DR|39377:0.15647)0.996:0.14585)0.302:0.03092,((Harbinger-N12_DR|121077:0.08318,Harbinger-N12_DR|348081:0.18053)0.846:0.04410,Harbinger-N12_DR|1629639:0.32213)0.321:0.00771)0.378:0.03034)0.322:0.04973)0.000:0.00064,((((((((((Harbinger-N12_DR|678146:0.00063,Harbinger-N12_DR|1437639:0.17197)0.923:0.12546,Harbinger-N12_DR|761459:0.14696)0.329:0.01687,Harbinger-N12_DR|1437646:0.24594)0.671:0.03943,Harbinger-N12_DR|678164:0.25963)0.259:0.00067,(Harbinger-N12_DR|268756:0.13644,(((Harbinger-N12_DR|1629675:0.25825,(Harbinger-N12_DR|925125:0.10317,(Harbinger-N12_DR|510678:0.15798,Harbinger-N12_DR|1016148:0.19198)0.732:0.03489)0.188:0.04517)0.670:0.01871,(Harbinger-N12_DR|510724:0.11029,(Harbinger-N12_DR|268750:0.17529,(Harbinger-N12_DR|925103:0.17399,(Harbinger-N12_DR|194221:0.00064,Harbinger-N12_DR|194225:0.00064)0.920:0.19160)0.602:0.02612)0.836:0.03322)0.230:0.00059)0.000:0.00983,Harbinger-N12_DR|348109:0.23436)0.351:0.00484)0.763:0.00723)0.648:0.00250,((Harbinger-N12_DR|268713:0.17685,(Harbinger-N12_DR|39380:0.10936,Harbinger-N12_DR|840902:0.06564)0.532:0.02210)0.978:0.09324,(Harbinger-N12_DR|431415:0.16009,Harbinger-N12_DR|510720:0.30397)0.375:0.04832)0.921:0.04253)0.739:0.00985,(((Harbinger-N12_DR|1363592:0.13999,Harbinger-N12_DR|1629665:0.04758)0.890:0.11904,(Harbinger-N12_DR|1097231:0.17282,Harbinger-N12_DR|1363547:0.04725)0.200:0.01075)0.984:0.00063,((((Harbinger-N12_DR|348072:0.13213,Harbinger-N12_DR|925066:0.67736)0.785:0.08710,((((Harbinger-N12_DR|925053:0.16442,Harbinger-N12_DR|1016104:0.09217)0.807:0.05008,(Harbinger-N12_DR|1629612:0.23019,Harbinger-N12_DR|1016147:0.06293)0.454:0.04282)0.744:0.04812,(Harbinger-N12_DR|1629631:0.11228,Harbinger-N12_DR|431409:0.13881)0.331:0.02667)0.233:0.00213,((Harbinger-N12_DR|121085:0.19948,Harbinger-N12_DR|1629686:0.05362)0.793:0.03404,(Harbinger-N12_DR|1016139:0.03592,Harbinger-N12_DR|1229038:0.09201)0.537:0.02587)0.771:0.01931)0.495:0.00881)0.830:0.00902,((Harbinger-N12_DR|678157:0.09628,(Harbinger-N12_DR|925071:0.11846,Harbinger-N12_DR|1097252:0.05868)0.756:0.03432)0.788:0.02658,(((Harbinger-N12_DR|840906:0.15009,(Harbinger-N12_DR|591562:0.24214,(Harbinger-N12_DR|194195:0.39835,Harbinger-N12_DR|1437633:0.07141)0.352:0.29877)0.393:0.07028)0.350:0.03097,(Harbinger-N12_DR|510685:0.12214,Harbinger-N12_DR|1363563:0.12659)0.602:0.06323)0.667:0.01035,(Harbinger-N12_DR|1164011:0.06265,(Harbinger-N12_DR|678103:0.12083,(Harbinger-N12_DR|431401:0.15301,Harbinger-N12_DR|925072:0.11700)0.783:0.03179)0.726:0.02009)0.743:0.01151)0.933:0.03879)0.218:0.01387)0.906:0.01760,((Harbinger-N12_DR|431378:0.23909,Harbinger-N12_DR|1437638:0.14169)0.798:0.17500,((Harbinger-N12_DR|761477:0.13379,Harbinger-N12_DR|1229047:0.27749)0.437:0.02346,(Harbinger-N12_DR|761495:0.07714,Harbinger-N12_DR|1629624:0.24134)0.732:0.02994)0.853:0.06521)0.422:0.00684)0.100:0.00233)0.859:0.00513)0.821:0.00665,((((Harbinger-N12_DR|39406:0.18324,Harbinger-N12_DR|194220:0.09573)0.798:0.04031,(Harbinger-N12_DR|1629626:0.13948,Harbinger-N12_DR|1163982:0.15109)0.427:0.03088)0.755:0.02332,Harbinger-N12_DR|1016141:0.13743)0.657:0.00219,(Harbinger-N12_DR|1016126:0.07078,Harbinger-N12_DR|1363572:0.21454)0.751:0.04161)0.739:0.00783)0.870:0.01291,(((Harbinger-N12_DR|761493:0.09238,((Harbinger-N12_DR|194212:0.20773,Harbinger-N12_DR|925121:0.13401)0.721:0.01661,Harbinger-N12_DR|1629622:0.16585)0.822:0.02472)0.330:0.00679,((Harbinger-N12_DR|591619:0.04643,Harbinger-N12_DR|1229043:0.10527)0.856:0.04465,Harbinger-N12_DR|1363550:0.10700)0.539:0.01111)0.793:0.01276,(Harbinger-N12_DR|431383:0.09902,(Harbinger-N12_DR|268743:0.21383,Harbinger-N12_DR|348092:0.15179)0.858:0.06321)0.880:0.04009)0.182:0.00199)0.770:0.00422,((Harbinger-N12_DR|1735252:0.14821,(Harbinger-N12_DR|761483:0.11081,(Harbinger-N12_DR|268711:0.03914,Harbinger-N12_DR|1097259:0.00987)0.797:0.11329)0.723:0.01176)0.000:0.00894,Harbinger-N12_DR|925116:0.19146)0.768:0.01290)0.849:0.00632)0.604:0.00597)0.795:0.00434,((((Harbinger-N12_DR|1300364:0.25618,Harbinger-N12_DR|1629672:0.00064)0.859:0.11692,((((((((Harbinger-N12_DR|510726:0.08406,Harbinger-N12_DR|1629671:0.12562)0.837:0.04817,(Harbinger-N12_DR|510686:0.12393,Harbinger-N12_DR|1735257:0.11580)0.679:0.01126)0.932:0.02653,((Harbinger-N12_DR|840898:0.17482,(Harbinger-N12_DR|39371:0.16926,Harbinger-N12_DR|121073:0.10004)0.355:0.03119)0.379:0.01586,((Harbinger-N12_DR|348107:0.12654,Harbinger-N12_DR|1527362:0.11813)0.277:0.00629,(Harbinger-N12_DR|348091:0.14575,Harbinger-N12_DR|431393:0.05707)0.775:0.05359)0.735:0.00802)0.756:0.00489)0.526:0.00229,((Harbinger-N12_DR|121091:0.15325,Harbinger-N12_DR|840912:0.13869)0.925:0.02957,((((Harbinger-N12_DR|761456:0.13995,Harbinger-N12_DR|1437692:0.11834)0.509:0.01020,Harbinger-N12_DR|1629662:0.12529)0.412:0.00681,Harbinger-N12_DR|268734:0.12108)0.757:0.00242,(((Harbinger-N12_DR|761463:0.10525,Harbinger-N12_DR|1016144:0.10452)0.813:0.00970,Harbinger-N12_DR|1735255:0.12834)0.205:0.00569,Harbinger-N12_DR|510684:0.14003)0.129:0.00063)0.770:0.00289)0.430:0.00248)0.766:0.00316,(((Harbinger-N12_DR|1300362:0.14091,(((Harbinger-N12_DR|840901:0.13321,(((Harbinger-N12_DR|1097260:0.02848,Harbinger-N12_DR|1629635:0.07234)0.887:0.09450,(Harbinger-N12_DR|1437660:0.14846,(Harbinger-N12_DR|510683:0.00064,Harbinger-N12_DR|761467:0.04196)0.609:0.12007)0.767:0.04486)0.798:0.01153,Harbinger-N12_DR|1016127:0.15765)0.369:0.00637)0.507:0.00789,((((Harbinger-N12_DR|678145:0.12147,Harbinger-N12_DR|348097:0.10479)0.223:0.00946,((Harbinger-N12_DR|761500:0.17372,(Harbinger-N12_DR|39362:0.04194,Harbinger-N12_DR|39385:0.00912)0.141:0.14956)0.768:0.02636,(Harbinger-N12_DR|194223:0.10605,(Harbinger-N12_DR|268704:0.13438,Harbinger-N12_DR|1300366:0.10180)0.052:0.00063)0.794:0.01239)0.733:0.00610)0.741:0.00378,(Harbinger-N12_DR|194193:0.16674,Harbinger-N12_DR|431388:0.10404)0.821:0.02130)0.802:0.00492,(Harbinger-N12_DR|591590:0.11995,Harbinger-N12_DR|1163987:0.12851)0.929:0.02634)0.037:0.00131)0.767:0.00272,((Harbinger-N12_DR|1229046:0.11304,(Harbinger-N12_DR|1527364:0.16743,(Harbinger-N12_DR|268725:0.10308,Harbinger-N12_DR|925102:0.15284)0.614:0.04256)0.690:0.00612)0.196:0.00915,(Harbinger-N12_DR|39351:0.24665,Harbinger-N12_DR|678126:0.15174)0.870:0.03935)0.760:0.00827)0.825:0.00237)0.742:0.00063,(((Harbinger-N12_DR|1097246:0.14373,(Harbinger-N12_DR|761466:0.00064,Harbinger-N12_DR|1097220:0.14113)0.175:0.14448)0.843:0.02616,(Harbinger-N12_DR|1735254:0.10992,Harbinger-N12_DR|121102:0.12133)0.087:0.00451)0.858:0.01366,(Harbinger-N12_DR|1163985:0.07732,(Harbinger-N12_DR|39356:0.11559,(Harbinger-N12_DR|194189:0.11933,Harbinger-N12_DR|39373:0.11831)0.521:0.01812)0.601:0.00619)0.736:0.00362)0.872:0.00855)0.730:0.00128,((((((Harbinger-N12_DR|678154:0.02659,Harbinger-N12_DR|1300359:0.00067)0.474:0.13681,Harbinger-N12_DR|194183:0.10255)0.164:0.00063,(((Harbinger-N12_DR|1735244:0.12332,(Harbinger-N12_DR|1300358:0.09023,Harbinger-N12_DR|121097:0.08157)0.922:0.05363)0.908:0.02021,(Harbinger-N12_DR|510697:0.13958,(Harbinger-N12_DR|1437684:0.11151,(Harbinger-N12_DR|268706:0.00063,Harbinger-N12_DR|1300363:0.31550)0.313:0.20255)0.353:0.03213)0.757:0.00618)0.723:0.00294,Harbinger-N12_DR|1437668:0.16472)0.274:0.00066)0.887:0.01103,((Harbinger-N12_DR|1735256:0.07875,(Harbinger-N12_DR|268747:0.08531,Harbinger-N12_DR|1437657:0.45117)0.864:0.11478)0.637:0.02777,(Harbinger-N12_DR|39367:0.13836,Harbinger-N12_DR|1629623:0.11672)0.782:0.01874)0.123:0.00910)0.288:0.00093,((((Harbinger-N12_DR|348103:0.18435,(Harbinger-N12_DR|194228:0.11485,Harbinger-N12_DR|1735232:0.12832)0.786:0.02899)0.833:0.01796,(((Harbinger-N12_DR|925090:0.14424,(Harbinger-N12_DR|194207:0.13072,Harbinger-N12_DR|1097228:0.12698)0.647:0.00067)0.522:0.01383,(Harbinger-N12_DR|678121:0.12668,(Harbinger-N12_DR|1437691:0.09870,Harbinger-N12_DR|1437670:0.11721)0.050:0.00352)0.087:0.01083)0.898:0.01711,((Harbinger-N12_DR|1229010:0.09407,(Harbinger-N12_DR|761512:0.14152,(Harbinger-N12_DR|1164006:0.04864,Harbinger-N12_DR|1437682:0.07540)0.897:0.07727)0.553:0.01771)0.307:0.00295,(Harbinger-N12_DR|678166:0.11588,(Harbinger-N12_DR|591580:0.01777,Harbinger-N12_DR|591582:0.04417)0.485:0.14412)0.791:0.02147)0.227:0.00064)0.730:0.00357)0.427:0.00381,((Harbinger-N12_DR|348088:0.17062,((((Harbinger-N12_DR|39374:0.13447,Harbinger-N12_DR|39383:0.13483)0.703:0.01434,Harbinger-N12_DR|591595:0.11751)0.721:0.01056,Harbinger-N12_DR|268726:0.13742)0.127:0.00063,(Harbinger-N12_DR|761444:0.11877,Harbinger-N12_DR|761488:0.10409)0.861:0.02599)0.037:0.00362)0.686:0.00575,(Harbinger-N12_DR|39357:0.10592,Harbinger-N12_DR|761501:0.11643)0.932:0.03743)0.574:0.00067)0.876:0.00465,(((Harbinger-N12_DR|1097235:0.12589,(Harbinger-N12_DR|348086:0.10598,Harbinger-N12_DR|1527334:0.10775)0.744:0.00849)0.258:0.00804,(((Harbinger-N12_DR|194216:0.13307,Harbinger-N12_DR|1629633:0.14104)0.475:0.00708,Harbinger-N12_DR|591584:0.12812)0.795:0.01145,Harbinger-N12_DR|1629682:0.11917)0.123:0.00064)0.079:0.00366,(Harbinger-N12_DR|348093:0.15797,(Harbinger-N12_DR|1527318:0.09960,(Harbinger-N12_DR|1437681:0.13458,(Harbinger-N12_DR|268751:0.14095,Harbinger-N12_DR|348070:0.11274)0.739:0.02512)0.432:0.01173)0.593:0.01239)0.862:0.00894)0.795:0.00532)0.842:0.00424)0.876:0.00365,((Harbinger-N12_DR|840878:0.19439,(Harbinger-N12_DR|591579:0.01842,Harbinger-N12_DR|1527359:0.08069)0.368:0.06719)0.859:0.03581,((Harbinger-N12_DR|1164004:0.17696,(((Harbinger-N12_DR|761472:0.00066,Harbinger-N12_DR|1097236:0.65111)0.615:0.10258,(Harbinger-N12_DR|121101:0.17137,Harbinger-N12_DR|761492:0.11792)0.094:0.01098)0.824:0.01100,(((Harbinger-N12_DR|1097248:0.01889,Harbinger-N12_DR|1229035:0.03537)0.591:0.15658,(Harbinger-N12_DR|348057:0.02465,Harbinger-N12_DR|591563:0.06555)0.586:0.10149)0.955:0.05067,(Harbinger-N12_DR|761510:0.16645,(Harbinger-N12_DR|925104:0.20005,Harbinger-N12_DR|1229037:0.18421)0.602:0.02372)0.710:0.00864)0.599:0.00351)0.727:0.00549)0.407:0.00316,(Harbinger-N12_DR|1629643:0.12559,(Harbinger-N12_DR|1437659:0.11140,Harbinger-N12_DR|591596:0.12759)0.361:0.00255)0.749:0.00375)0.585:0.00240)0.811:0.00353)0.277:0.00064)0.878:0.00574)0.853:0.00498,((((Harbinger-N12_DR|1629651:0.11427,(Harbinger-N12_DR|348060:0.13083,Harbinger-N12_DR|431406:0.11502)0.331:0.00125)0.870:0.01771,((((Harbinger-N12_DR|840887:0.20026,Harbinger-N12_DR|1629650:0.14046)0.558:0.01958,Harbinger-N12_DR|1097233:0.11284)0.304:0.00554,Harbinger-N12_DR|348117:0.13194)0.706:0.00901,(Harbinger-N12_DR|1363565:0.09557,Harbinger-N12_DR|431374:0.00063)0.706:0.02265)0.849:0.01164)0.802:0.00618,(Harbinger-N12_DR|1229036:0.12214,(Harbinger-N12_DR|761457:0.09346,((Harbinger-N12_DR|1097214:0.14765,(Harbinger-N12_DR|348116:0.15052,Harbinger-N12_DR|1437677:0.16169)0.710:0.00522)0.360:0.01033,(Harbinger-N12_DR|268712:0.11597,(Harbinger-N12_DR|678105:0.17173,(Harbinger-N12_DR|39378:0.12388,Harbinger-N12_DR|1163999:0.08772)0.327:0.01115)0.313:0.01321)0.215:0.00485)0.741:0.01060)0.200:0.00549)0.719:0.00130)0.445:0.00303,((((Harbinger-N12_DR|761461:0.10567,Harbinger-N12_DR|431417:0.13642)0.479:0.00316,((Harbinger-N12_DR|678137:0.19254,Harbinger-N12_DR|678149:0.15005)0.443:0.01835,Harbinger-N12_DR|925067:0.15454)0.100:0.01396)0.825:0.00943,((Harbinger-N12_DR|591598:0.13597,Harbinger-N12_DR|1229050:0.06892)0.377:0.00067,Harbinger-N12_DR|925098:0.13373)0.854:0.01604)0.745:0.00508,(Harbinger-N12_DR|591558:0.10707,(Harbinger-N12_DR|1229026:0.12839,Harbinger-N12_DR|1300381:0.08673)0.394:0.01402)0.825:0.02244)0.783:0.00358)0.740:0.00259)0.590:0.00059,((((Harbinger-N12_DR|510704:0.14179,((Harbinger-N12_DR|194185:0.00064,(Harbinger-N12_DR|268723:0.65576,Harbinger-N12_DR|1437672:0.00093)0.341:0.43944)0.866:0.16854,Harbinger-N12_DR|1629630:0.05659)0.864:0.06641)0.259:0.01696,(((Harbinger-N12_DR|348067:0.11533,(Harbinger-N12_DR|1097232:0.16553,Harbinger-N12_DR|1629681:0.12934)0.732:0.00607)0.720:0.00264,Harbinger-N12_DR|1300343:0.10697)0.786:0.00705,Harbinger-N12_DR|678131:0.12031)0.818:0.00605)0.373:0.00064,(((Harbinger-N12_DR|1163998:0.18709,Harbinger-N12_DR|1735247:0.13588)0.290:0.01067,((((Harbinger-N12_DR|925117:0.13210,(Harbinger-N12_DR|348100:0.02712,Harbinger-N12_DR|1527341:0.00063)0.873:0.16918)0.741:0.01303,Harbinger-N12_DR|268740:0.13460)0.775:0.00574,Harbinger-N12_DR|510721:0.12295)0.219:0.00641,Harbinger-N12_DR|1016157:0.11044)0.679:0.00208)0.783:0.00451,(((Harbinger-N12_DR|591594:0.11508,(Harbinger-N12_DR|1437689:0.00947,Harbinger-N12_DR|1437697:0.04529)0.238:0.10428)0.835:0.01556,(Harbinger-N12_DR|121081:0.06044,(Harbinger-N12_DR|121106:0.03197,Harbinger-N12_DR|1300376:0.00063)0.583:0.11375)0.875:0.04278)0.263:0.00437,(((Harbinger-N12_DR|678127:0.24535,Harbinger-N12_DR|1629652:0.00064)0.955:0.34107,(Harbinger-N12_DR|1735235:0.09681,Harbinger-N12_DR|925111:0.12626)0.512:0.00067)0.766:0.01107,Harbinger-N12_DR|1437666:0.14679)0.736:0.00857)0.870:0.00800)0.756:0.00196)0.802:0.00217,((Harbinger-N12_DR|510677:0.11865,(Harbinger-N12_DR|1629676:0.18174,Harbinger-N12_DR|121084:0.15978)0.880:0.06923)0.170:0.00063,Harbinger-N12_DR|840914:0.19824)0.938:0.00064)0.598:0.00159)0.360:0.00060,(Harbinger-N12_DR|1097227:0.14087,((Harbinger-N12_DR|761496:0.22051,(Harbinger-N12_DR|840910:0.07520,Harbinger-N12_DR|1229030:0.02356)0.877:0.07470)0.905:0.03391,Harbinger-N12_DR|431414:0.13346)0.623:0.00548)0.814:0.01362)0.766:0.00495)0.382:0.00060,((Harbinger-N12_DR|678153:0.10484,Harbinger-N12_DR|1016123:0.13101)0.746:0.00853,Harbinger-N12_DR|1735248:0.12984)0.910:0.01608)0.796:0.00423,((Harbinger-N12_DR|678118:0.08021,Harbinger-N12_DR|1437693:0.09487)0.670:0.02158,(Harbinger-N12_DR|268716:0.18242,Harbinger-N12_DR|510717:0.14486)0.057:0.01038)0.857:0.02072)0.828:0.00720)0.586:0.00199)0.898:0.00605,((Harbinger-N12_DR|39382:0.03659,Harbinger-N12_DR|39396:0.02668)0.852:0.09463,(Harbinger-N12_DR|1300341:0.01841,Harbinger-N12_DR|1629659:0.00063)0.818:0.09381)0.808:0.01816)0.723:0.00192,((((Harbinger-N12_DR|194188:0.12490,Harbinger-N12_DR|591561:0.01390)0.885:0.10663,(Harbinger-N12_DR|1097244:0.19795,((Harbinger-N12_DR|1363591:0.15440,Harbinger-N12_DR|761511:0.07195)0.803:0.02946,(Harbinger-N12_DR|1163996:0.24732,(Harbinger-N12_DR|431392:0.10074,Harbinger-N12_DR|1300346:0.16283)0.103:0.00571)0.736:0.01137)0.831:0.02012)0.225:0.00067)0.845:0.01277,(((((Harbinger-N12_DR|121071:0.14801,((Harbinger-N12_DR|1229048:0.11010,(Harbinger-N12_DR|1363580:0.09710,(Harbinger-N12_DR|431436:0.24957,Harbinger-N12_DR|1097215:0.00064)0.811:0.09325)0.873:0.04803)0.791:0.01211,(((Harbinger-N12_DR|268719:0.11232,Harbinger-N12_DR|1097221:0.13702)0.559:0.03450,(Harbinger-N12_DR|121082:0.10372,Harbinger-N12_DR|678138:0.15249)0.739:0.00733)0.736:0.00610,Harbinger-N12_DR|1735239:0.31064)0.138:0.00089)0.804:0.01189)0.568:0.00125,((Harbinger-N12_DR|348104:0.00066,Harbinger-N12_DR|1229039:0.06224)0.629:0.16889,Harbinger-N12_DR|1527322:0.12808)0.755:0.01509)0.466:0.00067,((((Harbinger-N12_DR|1363566:0.12524,((Harbinger-N12_DR|678165:0.01697,Harbinger-N12_DR|1527339:0.10902)0.554:0.07672,(Harbinger-N12_DR|761443:0.04415,Harbinger-N12_DR|761442:0.00286)1.000:0.11300)0.511:0.00575)0.870:0.01330,((Harbinger-N12_DR|1016109:0.14339,(Harbinger-N12_DR|678135:0.08140,(Harbinger-N12_DR|39393:0.07344,Harbinger-N12_DR|1527360:0.07845)0.722:0.03985)0.800:0.00908)0.857:0.00759,((((((Harbinger-N12_DR|121092:0.17215,(Harbinger-N12_DR|510699:0.17574,(Harbinger-N12_DR|1527325:0.11035,(Harbinger-N12_DR|1363552:0.13058,Harbinger-N12_DR|1629629:0.11450)0.791:0.01928)0.681:0.00214)0.212:0.00839)0.298:0.00760,Harbinger-N12_DR|840888:0.17448)0.000:0.00151,(((((Harbinger-N12_DR|1437635:0.31134,(Harbinger-N12_DR|1300370:0.16326,Harbinger-N12_DR|431407:0.17631)0.634:0.02100)0.785:0.01832,(Harbinger-N12_DR|348102:0.00064,Harbinger-N12_DR|1629642:0.00399)0.999:0.29769)0.000:0.00063,(Harbinger-N12_DR|840882:0.10672,Harbinger-N12_DR|1527330:0.12775)0.816:0.01942)0.817:0.00758,((Harbinger-N12_DR|348085:0.15778,Harbinger-N12_DR|761458:0.10572)0.722:0.01287,Harbinger-N12_DR|1363553:0.15110)0.950:0.04172)0.761:0.00323,((((Harbinger-N12_DR|39352:0.08828,Harbinger-N12_DR|591593:0.09897)0.879:0.02476,Harbinger-N12_DR|1363556:0.16049)0.615:0.00946,((Harbinger-N12_DR|268728:0.11075,(Harbinger-N12_DR|510698:0.12300,Harbinger-N12_DR|591606:0.04840)0.592:0.07347)0.183:0.02514,Harbinger-N12_DR|121090:0.13549)0.715:0.00448)0.824:0.01480,((Harbinger-N12_DR|1016134:0.12938,(Harbinger-N12_DR|431411:0.06301,Harbinger-N12_DR|761468:0.19630)0.739:0.14629)0.727:0.01293,(((Harbinger-N12_DR|510691:0.07338,Harbinger-N12_DR|194211:0.10757)0.788:0.07190,((((Harbinger-N12_DR|761445:0.03803,(Harbinger-N12_DR|348087:0.08285,Harbinger-N12_DR|121099:0.30657)0.615:0.05140)0.865:0.16375,Harbinger-N12_DR|925091:0.37359)0.462:0.03908,((Harbinger-N12_DR|1097242:0.15240,(Harbinger-N12_DR|678132:0.23267,Harbinger-N12_DR|840894:0.07836)0.646:0.06767)0.798:0.02974,(Harbinger-N12_DR|1300350:0.12581,(Harbinger-N12_DR|121064:0.00092,Harbinger-N12_DR|1097226:0.14325)0.485:0.24355)0.832:0.04745)0.477:0.00737)0.732:0.00063,(((Harbinger-N12_DR|761454:0.11659,(Harbinger-N12_DR|39372:0.36070,Harbinger-N12_DR|510714:0.00064)0.676:0.22225)0.201:0.06567,(Harbinger-N12_DR|510695:0.15382,(Harbinger-N12_DR|510680:0.06480,Harbinger-N12_DR|510706:0.03465)0.364:0.22124)0.826:0.03708)0.736:0.01243,(Harbinger-N12_DR|39355:0.33297,(Harbinger-N12_DR|1016115:0.31687,(Harbinger-N12_DR|1300373:0.37738,(Harbinger-N12_DR|268741:0.12683,Harbinger-N12_DR|591588:0.30816)0.245:0.03146)0.725:0.03738)0.077:0.01775)0.667:0.01987)0.749:0.01095)0.153:0.00063)0.916:0.01626,((Harbinger-N12_DR|348101:0.24134,(Harbinger-N12_DR|925101:0.15627,Harbinger-N12_DR|1629641:0.13957)0.758:0.02823)0.642:0.02525,(((((((Harbinger-N12_DR|431394:0.19123,Harbinger-N12_DR|1016124:0.11949)0.932:0.03522,((Harbinger-N12_DR|591599:0.16256,Harbinger-N12_DR|678151:0.18792)0.781:0.03221,Harbinger-N12_DR|348084:0.13485)0.045:0.00091)0.399:0.00488,(((((Harbinger-N12_DR|1629683:0.00064,Harbinger-N12_DR|1437656:0.31411)0.691:0.11870,(((Harbinger-N12_DR|121100:0.04091,Harbinger-N12_DR|761469:0.00063)0.558:0.18639,Harbinger-N12_DR|1016131:0.10864)0.840:0.05333,((Harbinger-N12_DR|1016130:0.68603,Harbinger-N12_DR|1629663:0.03905)0.693:0.11413,(Harbinger-N12_DR|1229042:0.00799,Harbinger-N12_DR|1629661:0.79274)0.059:0.21443)0.248:0.02153)0.761:0.01346)0.703:0.00635,(Harbinger-N12_DR|1300351:0.07313,Harbinger-N12_DR|761474:0.37646)0.704:0.05072)0.312:0.00063,(Harbinger-N12_DR|1437675:0.12530,Harbinger-N12_DR|1363561:0.09708)0.937:0.05530)0.148:0.00100,Harbinger-N12_DR|678159:0.36927)0.340:0.01403)0.064:0.00238,(Harbinger-N12_DR|1527373:0.00067,Harbinger-N12_DR|1735243:0.00906)0.755:0.20791)0.481:0.00421,Harbinger-N12_DR|840908:0.14604)0.346:0.00067,((Harbinger-N12_DR|510710:0.15494,Harbinger-N12_DR|1735231:0.09927)0.813:0.02225,Harbinger-N12_DR|348090:0.18787)0.804:0.01579)0.844:0.00489,((Harbinger-N12_DR|268722:0.10501,Harbinger-N12_DR|591603:0.36388)0.795:0.07838,(Harbinger-N12_DR|510715:0.11810,(Harbinger-N12_DR|678113:0.19338,Harbinger-N12_DR|431399:0.15591)0.020:0.01003)0.785:0.01677)0.769:0.01213)0.700:0.00367)0.000:0.00321)0.603:0.00196)0.539:0.00874)0.000:0.00063)0.000:0.00062)0.674:0.00715,(Harbinger-N12_DR|925070:0.16180,(Harbinger-N12_DR|761475:0.00064,Harbinger-N12_DR|1629648:0.03163)0.973:0.14668)0.338:0.01012)0.000:0.00063,(((Harbinger-N12_DR|1163989:0.06676,((Harbinger-N12_DR|39399:0.00063,Harbinger-N12_DR|1300354:0.00165)0.956:0.19384,(Harbinger-N12_DR|194203:0.12921,Harbinger-N12_DR|39370:0.10683)0.085:0.00096)0.404:0.04219)0.806:0.02948,((Harbinger-N12_DR|194219:0.15671,Harbinger-N12_DR|431404:0.11535)0.000:0.00064,(Harbinger-N12_DR|591578:0.46160,(((Harbinger-N12_DR|431389:0.29179,((Harbinger-N12_DR|39363:0.13385,Harbinger-N12_DR|761462:0.00072)0.375:0.12551,Harbinger-N12_DR|840907:0.27781)0.635:0.08386)0.148:0.01123,(Harbinger-N12_DR|39394:0.39557,(Harbinger-N12_DR|1363557:0.00064,(Harbinger-N12_DR|1229029:0.27241,Harbinger-N12_DR|1437661:0.00228)0.575:0.23733)0.559:0.17303)0.217:0.04900)0.928:0.14159,(Harbinger-N12_DR|194192:0.10716,Harbinger-N12_DR|1527358:0.00064)0.668:0.28460)0.373:0.00773)0.802:0.03973)0.805:0.01943)0.747:0.01027,((((Harbinger-N12_DR|510705:0.14931,Harbinger-N12_DR|1097245:0.16314)0.689:0.01532,Harbinger-N12_DR|925076:0.14268)0.694:0.00955,(Harbinger-N12_DR|925078:0.18849,(Harbinger-N12_DR|348106:0.15708,Harbinger-N12_DR|591589:0.02209)0.336:0.10023)0.848:0.03484)0.369:0.00064,(((Harbinger-N12_DR|1097216:0.11984,Harbinger-N12_DR|431419:0.07262)0.150:0.00063,((Harbinger-N12_DR|268758:0.04370,(Harbinger-N12_DR|268759:0.02517,Harbinger-N12_DR|268760:0.02569)0.998:0.04469)1.000:0.08253,(Harbinger-N12_DR|194191:0.10202,Harbinger-N12_DR|1437665:0.12591)0.794:0.02456)0.727:0.00650)0.194:0.00064,Harbinger-N12_DR|1163984:0.24278)0.933:0.02471)0.779:0.00397)0.835:0.00628)0.143:0.00218,((((((Harbinger-N12_DR|1300355:0.08347,((Harbinger-N12_DR|1163994:0.12569,(Harbinger-N12_DR|1016129:0.00066,Harbinger-N12_DR|1629664:0.00069)0.714:0.11896)0.668:0.21219,Harbinger-N12_DR|1735230:0.97188)0.164:0.03961)0.799:0.07223,((Harbinger-N12_DR|348095:0.17606,Harbinger-N12_DR|1300367:0.22165)0.854:0.03988,(Harbinger-N12_DR|431405:0.21420,(Harbinger-N12_DR|1527324:0.20671,(((Harbinger-N12_DR|1437642:0.23892,(Harbinger-N12_DR|925069:0.00068,Harbinger-N12_DR|1229056:0.08396)0.615:0.07782)0.421:0.04285,Harbinger-N12_DR|431395:0.20589)0.842:0.05739,(Harbinger-N12_DR|1016142:0.17050,(Harbinger-N12_DR|39359:0.22857,Harbinger-N12_DR|194214:0.20276)0.276:0.00800)0.706:0.01642)0.294:0.00091)0.560:0.00340)0.297:0.01259)0.522:0.01430)0.289:0.00125,((((Harbinger-N12_DR|678123:0.19421,Harbinger-N12_DR|925107:0.15746)0.312:0.00063,Harbinger-N12_DR|1735250:0.09270)0.630:0.00064,(Harbinger-N12_DR|1437655:0.19611,((Harbinger-N12_DR|1229007:0.08858,((Harbinger-N12_DR|678116:0.13400,(Harbinger-N12_DR|761508:0.02068,Harbinger-N12_DR|1229028:0.23538)0.863:0.12425)0.864:0.03665,(Harbinger-N12_DR|591600:0.26054,Harbinger-N12_DR|348071:0.19051)0.136:0.02012)0.059:0.01990)0.924:0.06873,(Harbinger-N12_DR|194210:0.12865,(Harbinger-N12_DR|194208:0.09311,((Harbinger-N12_DR|678158:0.06921,(Harbinger-N12_DR|431380:0.21744,(Harbinger-N12_DR|39387:0.11418,Harbinger-N12_DR|194205:0.14846)0.881:0.09522)0.299:0.01995)0.983:0.16750,(Harbinger-N12_DR|431390:0.14630,Harbinger-N12_DR|1735240:0.08654)0.996:0.16772)0.999:0.21555)0.546:0.02528)0.678:0.02126)0.676:0.00995)0.470:0.00715)0.895:0.01746,(((((((Harbinger-N12_DR|348099:0.21154,Harbinger-N12_DR|1300340:0.19384)0.736:0.01580,(Harbinger-N12_DR|194209:0.18228,Harbinger-N12_DR|510692:0.18897)0.862:0.03303)0.824:0.01947,(Harbinger-N12_DR|431379:0.14678,Harbinger-N12_DR|1097223:0.03009)0.272:0.08662)0.150:0.02119,Harbinger-N12_DR|348064:0.16737)0.026:0.00063,(((Harbinger-N12_DR|840891:0.09720,Harbinger-N12_DR|1363570:0.12516)0.304:0.03506,(Harbinger-N12_DR|348119:0.12588,Harbinger-N12_DR|925084:0.10021)0.830:0.03253)0.465:0.00670,(Harbinger-N12_DR|591573:0.12831,(((Harbinger-N12_DR|1016101:0.17332,(Harbinger-N12_DR|1527363:0.05328,Harbinger-N12_DR|268729:0.09243)0.597:0.05721)0.701:0.03678,Harbinger-N12_DR|1097239:0.11821)0.687:0.00576,Harbinger-N12_DR|1527331:0.11660)0.795:0.01060)0.305:0.00552)0.833:0.01280)0.931:0.01368,(((Harbinger-N12_DR|121096:0.17943,Harbinger-N12_DR|840895:0.10878)0.171:0.01296,Harbinger-N12_DR|348065:0.23184)0.670:0.00886,(((Harbinger-N12_DR|1229025:0.13557,Harbinger-N12_DR|1437658:0.12386)0.520:0.00839,(Harbinger-N12_DR|678140:0.04512,Harbinger-N12_DR|1229052:0.07362)0.888:0.11732)0.063:0.01719,(Harbinger-N12_DR|1016132:0.09452,(Harbinger-N12_DR|348108:0.04383,(Harbinger-N12_DR|194190:0.11824,Harbinger-N12_DR|348113:0.08408)0.155:0.02627)0.642:0.00683)0.640:0.01601)0.017:0.00088)0.880:0.01243)0.756:0.00308,Harbinger-N12_DR|1300353:0.17755)0.145:0.00377)0.137:0.00304)0.246:0.00065,((Harbinger-N12_DR|1016108:0.05948,(Harbinger-N12_DR|121074:0.10017,Harbinger-N12_DR|268736:0.24489)0.619:0.02461)0.655:0.05722,(Harbinger-N12_DR|268745:0.14007,Harbinger-N12_DR|591608:0.22821)0.799:0.04513)0.819:0.01677)0.666:0.00250,(Harbinger-N12_DR|678144:0.12992,(Harbinger-N12_DR|39360:0.18078,Harbinger-N12_DR|1735251:0.09233)0.731:0.06998)0.884:0.03307)0.769:0.00403,((((Harbinger-N12_DR|194187:0.13974,(((Harbinger-N12_DR|121098:0.15752,Harbinger-N12_DR|1735253:0.11848)0.892:0.02049,(Harbinger-N12_DR|1300371:0.13469,(Harbinger-N12_DR|678155:0.12695,Harbinger-N12_DR|39390:0.11897)0.831:0.01199)0.712:0.00293)0.891:0.00804,(((Harbinger-N12_DR|678124:0.09961,Harbinger-N12_DR|925109:0.17979)0.860:0.03687,Harbinger-N12_DR|678136:0.14078)0.097:0.01215,((((Harbinger-N12_DR|268757:0.16489,(Harbinger-N12_DR|678125:0.10190,Harbinger-N12_DR|1016103:0.00064)0.634:0.06309)0.451:0.00901,Harbinger-N12_DR|510713:0.10135)0.328:0.00221,(Harbinger-N12_DR|1300365:0.18292,Harbinger-N12_DR|39353:0.16460)0.863:0.03551)0.000:0.00064,Harbinger-N12_DR|925106:0.13442)0.859:0.01160)0.688:0.01807)0.553:0.00067)0.905:0.00984,(Harbinger-N12_DR|268718:0.19537,(Harbinger-N12_DR|1363575:0.15360,Harbinger-N12_DR|348079:0.15931)0.375:0.01601)0.736:0.01471)0.648:0.00063,(((Harbinger-N12_DR|1629613:0.21275,Harbinger-N12_DR|591607:0.13197)0.620:0.03701,(Harbinger-N12_DR|1527335:0.17812,(Harbinger-N12_DR|1016122:0.15537,Harbinger-N12_DR|1016119:0.11739)0.085:0.00067)0.872:0.03379)0.803:0.01909,((((Harbinger-N12_DR|1097258:0.14491,(Harbinger-N12_DR|1735228:0.31251,(Harbinger-N12_DR|39366:0.15557,Harbinger-N12_DR|1437674:0.16930)0.561:0.00345)0.711:0.01327)0.774:0.01278,(Harbinger-N12_DR|268744:0.16674,Harbinger-N12_DR|1164009:0.15647)0.857:0.03377)0.754:0.00726,((Harbinger-N12_DR|268730:0.15037,Harbinger-N12_DR|1437647:0.20933)0.933:0.06741,(Harbinger-N12_DR|591559:0.16049,Harbinger-N12_DR|1097237:0.18236)0.745:0.02997)0.700:0.01615)0.730:0.00386,((((((Harbinger-N12_DR|121078:0.00064,Harbinger-N12_DR|348073:0.00063)0.989:0.13447,(Harbinger-N12_DR|1363551:0.31520,Harbinger-N12_DR|1437648:0.18655)0.791:0.08308)0.545:0.00165,(Harbinger-N12_DR|840903:0.13582,(Harbinger-N12_DR|1300356:0.00252,Harbinger-N12_DR|1437653:0.01442)0.545:0.25025)0.729:0.03034)0.709:0.00404,(Harbinger-N12_DR|1016138:0.19557,Harbinger-N12_DR|1016110:0.19743)0.870:0.06343)0.844:0.00964,((Harbinger-N12_DR|1163981:0.09087,Harbinger-N12_DR|1016155:0.14396)0.906:0.14576,(((((Harbinger-N12_DR|1097250:0.10643,(Harbinger-N12_DR|510712:0.36528,Harbinger-N12_DR|1629660:0.00064)0.538:0.10671)0.065:0.01770,Harbinger-N12_DR|678130:0.13689)0.863:0.01714,(Harbinger-N12_DR|1629677:0.41234,(Harbinger-N12_DR|348105:0.17412,Harbinger-N12_DR|1437669:0.14613)0.369:0.00868)0.023:0.01980)0.873:0.01061,(((Harbinger-N12_DR|431391:0.18245,Harbinger-N12_DR|194197:0.19830)0.164:0.00065,(Harbinger-N12_DR|39392:0.11390,Harbinger-N12_DR|194224:0.15737)0.951:0.07548)0.411:0.00634,Harbinger-N12_DR|678112:0.08097)0.822:0.00094)0.389:0.00671,(((Harbinger-N12_DR|1437671:0.25525,(Harbinger-N12_DR|761490:0.18372,Harbinger-N12_DR|431382:0.10573)0.816:0.03879)0.555:0.00431,(Harbinger-N12_DR|348094:0.11261,Harbinger-N12_DR|1527342:0.14913)0.861:0.04955)0.850:0.01106,Harbinger-N12_DR|194186:0.18126)0.741:0.00947)0.089:0.00064)0.878:0.01580)0.729:0.00315,(((((Harbinger-N12_DR|1229031:0.00448,Harbinger-N12_DR|925105:0.04722)0.890:0.08245,(Harbinger-N12_DR|1300338:0.12866,((Harbinger-N12_DR|591601:0.19955,(Harbinger-N12_DR|1229051:0.12456,Harbinger-N12_DR|194213:0.16904)0.496:0.00623)0.060:0.02376,Harbinger-N12_DR|431387:0.15480)0.165:0.01085)0.000:0.00063)0.698:0.00571,(Harbinger-N12_DR|431384:0.02399,Harbinger-N12_DR|840892:0.06956)0.607:0.07764)0.841:0.01147,((Harbinger-N12_DR|1097234:0.24189,(Harbinger-N12_DR|510690:0.19991,(Harbinger-N12_DR|591602:0.15194,Harbinger-N12_DR|840890:0.15672)0.936:0.05032)0.172:0.00069)0.607:0.00927,Harbinger-N12_DR|431397:0.24053)0.545:0.00614)0.809:0.01177,(((Harbinger-N12_DR|761465:0.04780,Harbinger-N12_DR|1164010:0.42428)0.755:0.06699,Harbinger-N12_DR|1437662:0.23075)0.173:0.00714,(Harbinger-N12_DR|510702:0.13893,(Harbinger-N12_DR|348080:0.06936,Harbinger-N12_DR|678102:0.00063)0.293:0.11097)0.722:0.01299)0.905:0.02904)0.745:0.00145)0.867:0.00718)0.856:0.00743)0.895:0.00949)0.129:0.00195,(((((Harbinger-N12_DR|591616:0.13312,Harbinger-N12_DR|840886:0.08060)0.438:0.10139,((((Harbinger-N12_DR|39365:0.11726,Harbinger-N12_DR|268735:0.17022)0.601:0.01660,(Harbinger-N12_DR|194218:0.17858,Harbinger-N12_DR|1629654:0.08278)0.791:0.03602)0.661:0.00433,((Harbinger-N12_DR|348063:0.11992,(Harbinger-N12_DR|840896:0.12159,Harbinger-N12_DR|39368:0.42341)0.641:0.01819)0.662:0.00384,((Harbinger-N12_DR|1164001:0.11016,Harbinger-N12_DR|1735234:0.20754)0.829:0.06475,Harbinger-N12_DR|1629680:0.13549)0.778:0.02900)0.777:0.01027)0.385:0.00774,((Harbinger-N12_DR|1016133:0.18253,Harbinger-N12_DR|431410:0.13929)0.039:0.00064,((Harbinger-N12_DR|1300360:0.16253,Harbinger-N12_DR|1629646:0.12708)0.753:0.01233,(Harbinger-N12_DR|121094:0.18259,Harbinger-N12_DR|194217:0.15749)0.246:0.00179)0.611:0.01101)0.365:0.00654)0.417:0.00098)0.443:0.00565,(((Harbinger-N12_DR|1163990:0.14137,((Harbinger-N12_DR|1163992:0.12073,Harbinger-N12_DR|1097241:0.10084)0.709:0.01260,Harbinger-N12_DR|1363560:0.10912)0.577:0.01241)0.659:0.00853,(((Harbinger-N12_DR|348059:0.10471,Harbinger-N12_DR|510688:0.12616)0.178:0.03728,(Harbinger-N12_DR|761507:0.14645,Harbinger-N12_DR|1164000:0.16142)0.332:0.00064)0.629:0.02023,((Harbinger-N12_DR|510716:0.11444,Harbinger-N12_DR|268738:0.18016)0.818:0.04183,(Harbinger-N12_DR|510670:0.14207,Harbinger-N12_DR|1363581:0.11903)0.770:0.01867)0.851:0.04184)0.741:0.02067)0.688:0.00502,Harbinger-N12_DR|1735246:0.14181)0.797:0.00546)0.321:0.00195,(((Harbinger-N12_DR|39384:0.12433,Harbinger-N12_DR|348074:0.07605)0.779:0.01731,((Harbinger-N12_DR|431402:0.19172,Harbinger-N12_DR|39375:0.14337)0.801:0.01927,(Harbinger-N12_DR|121088:0.16775,Harbinger-N12_DR|591609:0.13799)0.096:0.00064)0.809:0.01125)0.862:0.01234,(Harbinger-N12_DR|431373:0.14967,(Harbinger-N12_DR|1437629:0.18452,Harbinger-N12_DR|1735241:0.12542)0.450:0.01076)0.707:0.00561)0.847:0.00739)0.483:0.00453,((((Harbinger-N12_DR|1163995:0.14979,Harbinger-N12_DR|678122:0.16950)0.236:0.00065,Harbinger-N12_DR|1229034:0.12934)0.487:0.00898,(Harbinger-N12_DR|510693:0.14465,Harbinger-N12_DR|925080:0.13920)0.737:0.01142)0.876:0.01627,((Harbinger-N12_DR|591587:0.20696,Harbinger-N12_DR|925087:0.12027)0.941:0.05486,(Harbinger-N12_DR|121089:0.09025,Harbinger-N12_DR|194202:0.10579)0.890:0.03046)0.728:0.00326)0.446:0.01098)0.928:0.01039)0.852:0.00564)0.900:0.00757)0.808:0.00364)0.723:0.00067)0.542:0.00067,(((((((Harbinger-N12_DR|1016113:0.03718,Harbinger-N12_DR|1016114:0.04628)1.000:0.16448,(Harbinger-N12_DR|761473:0.00066,Harbinger-N12_DR|1164007:0.25465)0.814:0.13425)0.365:0.01735,(Harbinger-N12_DR|678147:0.19014,Harbinger-N12_DR|1229045:0.13234)0.077:0.00104)0.827:0.02086,((Harbinger-N12_DR|510703:0.17178,(Harbinger-N12_DR|510727:0.06649,Harbinger-N12_DR|761476:0.10732)0.751:0.04368)0.894:0.02930,(Harbinger-N12_DR|510722:0.13918,Harbinger-N12_DR|1363567:0.12851)0.784:0.02416)0.373:0.00530)0.754:0.00461,((Harbinger-N12_DR|39361:0.12512,(Harbinger-N12_DR|1437685:0.15324,((Harbinger-N12_DR|840899:0.16281,Harbinger-N12_DR|1527327:0.12942)0.447:0.00977,Harbinger-N12_DR|1363555:0.09057)0.704:0.02270)0.848:0.01476)0.915:0.02063,((((Harbinger-N12_DR|431416:0.11315,(Harbinger-N12_DR|1300357:0.12826,Harbinger-N12_DR|1300361:0.16687)0.766:0.01410)0.712:0.01128,Harbinger-N12_DR|39369:0.12241)0.688:0.00582,(Harbinger-N12_DR|39364:0.13293,Harbinger-N12_DR|1437652:0.07981)0.748:0.03408)0.452:0.00850,Harbinger-N12_DR|1527328:0.14449)0.786:0.01031)0.321:0.00230)0.856:0.00408,((((Harbinger-N12_DR|1527332:0.09792,(Harbinger-N12_DR|1229049:0.03059,(Harbinger-N12_DR|678129:0.38198,Harbinger-N12_DR|1629656:0.00276)0.255:0.17356)0.572:0.02072)0.852:0.02048,Harbinger-N12_DR|1363571:0.13234)0.867:0.01190,(((Harbinger-N12_DR|925086:0.17618,Harbinger-N12_DR|1164008:0.10184)0.715:0.08769,((Harbinger-N12_DR|39397:0.20757,Harbinger-N12_DR|268709:0.06994)0.766:0.02072,((Harbinger-N12_DR|1437667:0.07315,(Harbinger-N12_DR|268724:0.13964,(Harbinger-N12_DR|1437696:0.03169,Harbinger-N12_DR|1300368:0.00064)0.000:0.09060)0.125:0.29528)0.809:0.07112,Harbinger-N12_DR|1735258:0.13123)0.792:0.02483)0.742:0.01666)0.404:0.00737,(Harbinger-N12_DR|678128:0.11985,(Harbinger-N12_DR|348058:0.12089,Harbinger-N12_DR|678117:0.10385)0.734:0.02738)0.769:0.01083)0.788:0.00658)0.850:0.00671,(((Harbinger-N12_DR|925092:0.18890,((Harbinger-N12_DR|925077:0.16073,Harbinger-N12_DR|1629653:0.19167)0.836:0.05138,(Harbinger-N12_DR|761441:0.14841,(Harbinger-N12_DR|431433:0.13348,Harbinger-N12_DR|1229014:0.09321)0.943:0.08099)0.877:0.04536)0.503:0.02710)0.776:0.05059,((Harbinger-N12_DR|925112:0.15986,(Harbinger-N12_DR|348112:0.20531,(Harbinger-N12_DR|591597:0.17345,Harbinger-N12_DR|1437654:0.11089)0.814:0.05321)0.025:0.00065)0.548:0.01431,((Harbinger-N12_DR|1363564:0.10587,Harbinger-N12_DR|1735237:0.16507)0.824:0.02331,(Harbinger-N12_DR|194226:0.09135,Harbinger-N12_DR|1163986:0.06702)0.875:0.07826)0.266:0.01479)0.628:0.01168)0.078:0.00555,((Harbinger-N12_DR|678160:0.06709,((Harbinger-N12_DR|1097253:0.22159,Harbinger-N12_DR|510719:0.13878)0.199:0.00063,Harbinger-N12_DR|761489:0.09952)0.791:0.03399)0.731:0.02246,(Harbinger-N12_DR|510694:0.11659,(Harbinger-N12_DR|39376:0.00534,Harbinger-N12_DR|348114:0.13880)0.000:0.01237)0.906:0.09270)0.647:0.01202)0.441:0.00333)0.409:0.00267)0.741:0.00334,Harbinger-N12_DR|925093:0.18917)0.376:0.00104)0.826:0.00508,((Harbinger-N12_DR|1629673:0.07835,Harbinger-N12_DR|1629670:0.16227)0.808:0.04700,(((((((((Harbinger-N12_DR|1363577:0.13874,(Harbinger-N12_DR|268732:0.01073,Harbinger-N12_DR|1527319:0.03967)0.685:0.10582)0.232:0.01108,((Harbinger-N12_DR|510723:0.10086,(Harbinger-N12_DR|761509:0.12891,Harbinger-N12_DR|1527338:0.12722)0.693:0.05667)0.748:0.01320,Harbinger-N12_DR|1437686:0.17475)0.486:0.01832)0.749:0.00725,(Harbinger-N12_DR|1629640:0.12171,Harbinger-N12_DR|925065:0.13769)0.863:0.01830)0.669:0.00124,(Harbinger-N12_DR|591604:0.11935,Harbinger-N12_DR|678156:0.13921)0.776:0.01037)0.793:0.00383,((Harbinger-N12_DR|121086:0.15758,Harbinger-N12_DR|1363583:0.13515)0.868:0.01921,(Harbinger-N12_DR|761470:0.08801,Harbinger-N12_DR|761471:0.15638)0.507:0.00858)0.177:0.00516)0.608:0.00385,((((((((Harbinger-N12_DR|348110:0.01221,Harbinger-N12_DR|1437651:0.35805)0.936:0.09821,(Harbinger-N12_DR|1437688:0.07658,(Harbinger-N12_DR|510711:0.00064,Harbinger-N12_DR|761486:0.09299)0.980:0.35749)0.795:0.05203)0.864:0.08430,(Harbinger-N12_DR|1163983:0.06726,(Harbinger-N12_DR|1629627:0.00064,Harbinger-N12_DR|1735233:0.04820)0.375:0.10569)0.810:0.05351)0.602:0.00104,(Harbinger-N12_DR|1629620:0.17736,(Harbinger-N12_DR|678134:0.00092,Harbinger-N12_DR|1629679:0.25158)0.435:0.12276)0.735:0.02041)0.755:0.00968,((Harbinger-N12_DR|510689:0.27969,(Harbinger-N12_DR|678120:0.17780,Harbinger-N12_DR|348089:0.14301)0.675:0.03705)0.011:0.00164,Harbinger-N12_DR|925075:0.14664)0.659:0.01168)0.792:0.01538,((Harbinger-N12_DR|268742:0.20910,(Harbinger-N12_DR|1629657:0.01602,Harbinger-N12_DR|1629658:0.00064)0.978:0.15602)0.679:0.09277,Harbinger-N12_DR|121076:0.11094)0.679:0.00825)0.799:0.00900,(Harbinger-N12_DR|925079:0.16093,((Harbinger-N12_DR|121079:0.03572,Harbinger-N12_DR|1300374:0.13484)0.737:0.07510,(Harbinger-N12_DR|39408:0.03771,Harbinger-N12_DR|1164003:0.07142)0.817:0.05120)0.630:0.00059)0.855:0.01985)0.090:0.00830,(((((Harbinger-N12_DR|1097238:0.10848,((Harbinger-N12_DR|431403:0.13125,Harbinger-N12_DR|1097222:0.07800)0.150:0.00278,Harbinger-N12_DR|1016117:0.15565)0.738:0.00916)0.584:0.00400,Harbinger-N12_DR|431413:0.28075)0.894:0.01770,Harbinger-N12_DR|761491:0.14736)0.069:0.00066,(Harbinger-N12_DR|591585:0.12256,Harbinger-N12_DR|1097229:0.12231)0.901:0.02376)0.731:0.00306,(Harbinger-N12_DR|761484:0.10908,Harbinger-N12_DR|925097:0.11480)0.894:0.05817)0.751:0.00349)0.749:0.00305)0.876:0.00549,(((Harbinger-N12_DR|194198:0.39863,Harbinger-N12_DR|678143:0.09101)0.777:0.11924,(Harbinger-N12_DR|431418:0.32772,(Harbinger-N12_DR|678119:0.30232,Harbinger-N12_DR|840905:0.22063)0.747:0.08381)0.370:0.04915)0.132:0.00437,(Harbinger-N12_DR|1016146:0.19053,Harbinger-N12_DR|1527333:0.10891)0.772:0.03587)0.598:0.00209)0.785:0.00470,Harbinger-N12_DR|840877:0.12305)0.788:0.00631,((Harbinger-N12_DR|925085:0.00064,Harbinger-N12_DR|1097225:0.00764)0.910:0.20285,((Harbinger-N12_DR|591574:0.10094,Harbinger-N12_DR|925095:0.12356)0.441:0.01208,((Harbinger-N12_DR|840893:0.10928,(Harbinger-N12_DR|194206:0.15364,Harbinger-N12_DR|678167:0.12366)0.968:0.08843)0.726:0.01289,((Harbinger-N12_DR|1363558:0.13471,Harbinger-N12_DR|510707:0.15866)0.704:0.00352,(((Harbinger-N12_DR|194194:0.15330,(Harbinger-N12_DR|268721:0.12447,Harbinger-N12_DR|510701:0.14510)0.683:0.01353)0.148:0.01374,Harbinger-N12_DR|925083:0.12693)0.575:0.01972,Harbinger-N12_DR|1016118:0.17376)0.188:0.00090)0.865:0.00998)0.381:0.00283)0.417:0.00613)0.773:0.00463)0.639:0.00209)0.768:0.00287)0.424:0.00061)0.831:0.01271,(Harbinger-N12_DR|1016105:0.05925,Harbinger-N12_DR|1527361:0.04326)0.803:0.09314)0.688:0.01625,((Harbinger-N12_DR|194181:0.20291,(Harbinger-N12_DR|840879:0.17554,Harbinger-N12_DR|925074:0.00091)0.440:0.10231)0.091:0.01640,(Harbinger-N12_DR|1629636:0.15978,(Harbinger-N12_DR|121066:0.12131,Harbinger-N12_DR|1629614:0.04829)0.786:0.12886)0.794:0.02820)0.481:0.02321)0.925:0.01755)0.793:0.00846,(Harbinger-N12_DR|1629649:0.20585,(Harbinger-N12_DR|591565:0.13741,Harbinger-N12_DR|1437687:0.14639)0.562:0.01829)0.288:0.00443)0.862:0.00606)0.863:0.00561)0.831:0.00559)0.763:0.00311,Harbinger-N12_DR|840881:0.15048)0.454:0.00402)0.782:0.00230)0.906:0.00690)0.118:0.00197)0.756:0.00251,(((Harbinger-N12_DR|761505:0.11321,(Harbinger-N12_DR|1527323:0.10539,Harbinger-N12_DR|268749:0.07355)0.157:0.00515)0.837:0.00716,(Harbinger-N12_DR|510687:0.10024,(Harbinger-N12_DR|591592:0.08299,Harbinger-N12_DR|761453:0.08865)0.128:0.00500)0.663:0.00600)0.799:0.00071,Harbinger-N12_DR|1016158:0.11187)0.415:0.00213)0.804:0.00525,((Harbinger-N12_DR|431434:0.05955,(Harbinger-N12_DR|431431:0.08528,Harbinger-N12_DR|431432:0.06889)0.955:0.02071)0.743:0.00287,Harbinger-N12_DR|925100:0.10677)0.715:0.00187)0.865:0.00063)0.938:0.00698,((Harbinger-N12_DR|121107:0.05599,(Harbinger-N12_DR|1527348:0.08346,(((Harbinger-N12_DR|1527343:0.00362,Harbinger-N12_DR|1527346:0.00368)0.998:0.02257,((((Harbinger-N12_DR|1527345:0.03609,Harbinger-N12_DR|1527368:0.02559)0.350:0.00380,Harbinger-N12_DR|1527371:0.01512)0.915:0.00667,Harbinger-N12_DR|1527347:0.01675)0.911:0.00546,((Harbinger-N12_DR|1527353:0.00904,((Harbinger-N12_DR|1527372:0.00926,Harbinger-N12_DR|1527351:0.02395)0.740:0.00194,(Harbinger-N12_DR|1527352:0.01188,(Harbinger-N12_DR|1527354:0.00063,(Harbinger-N12_DR|1527349:0.00368,Harbinger-N12_DR|1527370:0.00064)0.982:0.01470)0.898:0.00743)0.781:0.00265)0.183:0.00181)0.947:0.00064,Harbinger-N12_DR|1527369:0.03142)0.184:0.00184)0.929:0.00735)0.944:0.00864,Harbinger-N12_DR|1527350:0.03702)0.716:0.00284)0.999:0.04442)0.935:0.01290,(((Harbinger-N12_DR|591577:0.09678,Harbinger-N12_DR|510728:0.08577)0.841:0.00853,Harbinger-N12_DR|1363589:0.08803)0.734:0.00065,Harbinger-N12_DR|678104:0.08466)0.254:0.00316)0.749:0.00148)0.808:0.00232)0.957:0.00064)0.824:0.00095)0.759:0.00267)0.689:0.00062)0.995:0.00064,(Harbinger-N12_DR|591555:0.09088,Harbinger-N12_DR|1163997:0.08713)0.880:0.01816)0.948:0.00170)0.574:0.00223,((((((Harbinger-N12_DR|431396:0.06021,Harbinger-N12_DR|1629621:0.07413)0.888:0.01182,((Harbinger-N12_DR|678148:0.15085,Harbinger-N12_DR|761460:0.07501)0.276:0.00855,Harbinger-N12_DR|348066:0.08735)0.248:0.00205)0.794:0.00357,(Harbinger-N12_DR|925108:0.07856,Harbinger-N12_DR|1629668:0.06326)0.914:0.01925)0.000:0.00064,(Harbinger-N12_DR|1363548:0.07111,(Harbinger-N12_DR|194196:0.03684,Harbinger-N12_DR|1629618:0.06077)0.812:0.01551)0.772:0.00842)0.620:0.00063,(((Harbinger-N12_DR|1527356:0.04635,(Harbinger-N12_DR|1629628:0.04826,(Harbinger-N12_DR|39398:0.06133,Harbinger-N12_DR|840909:0.06059)0.881:0.00906)0.759:0.00285)0.895:0.00769,(Harbinger-N12_DR|1016150:0.04736,(Harbinger-N12_DR|761446:0.03220,Harbinger-N12_DR|761447:0.07866)0.901:0.01240)0.445:0.00743)0.875:0.00367,((Harbinger-N12_DR|39400:0.05384,((Harbinger-N12_DR|348061:0.05989,Harbinger-N12_DR|1527357:0.06092)0.520:0.01724,(Harbinger-N12_DR|431429:0.06160,((Harbinger-N12_DR|39347:0.03615,(((((Harbinger-N12_DR|121065:0.03360,((Harbinger-N12_DR|925119:0.05533,Harbinger-N12_DR|268705:0.03141)0.440:0.00064,(Harbinger-N12_DR|510673:0.04157,Harbinger-N12_DR|1229054:0.02151)0.764:0.00364)0.785:0.00064)0.921:0.00063,(((Harbinger-N12_DR|1363568:0.02393,Harbinger-N12_DR|431428:0.04103)0.788:0.00316,(Harbinger-N12_DR|591617:0.03503,Harbinger-N12_DR|761455:0.29108)0.616:0.00285)0.511:0.00320,Harbinger-N12_DR|1163993:0.03677)0.714:0.00063)0.833:0.00217,(Harbinger-N12_DR|1229012:0.04294,Harbinger-N12_DR|1300375:0.02712)0.802:0.00059)0.000:0.00059,(Harbinger-N12_DR|1016154:0.02454,(Harbinger-N12_DR|348083:0.04134,Harbinger-N12_DR|840917:0.04984)0.838:0.00552)0.841:0.00064)0.750:0.00064,(Harbinger-N12_DR|348098:0.03579,((Harbinger-N12_DR|1363573:0.03490,Harbinger-N12_DR|1363574:0.04923)0.735:0.00124,(Harbinger-N12_DR|678101:0.03170,Harbinger-N12_DR|1300372:0.03892)0.778:0.00091)0.640:0.00106)1.000:0.00068)0.281:0.00064)0.918:0.00737,Harbinger-N12_DR|1363588:0.06197)0.847:0.00623)0.790:0.00591)0.811:0.01262)0.970:0.01916,(Harbinger-N12_DR|268748:0.09505,Harbinger-N12_DR|1363549:0.04511)0.843:0.02809)0.722:0.00301)0.876:0.00468)0.355:0.00065,((((Harbinger-N12_DR|1300382:0.04735,((Harbinger-N12_DR|840880:0.04367,(Harbinger-N12_DR|431421:0.09017,Harbinger-N12_DR|678161:0.07055)0.761:0.00513)0.768:0.00133,(Harbinger-N12_DR|348069:0.07675,Harbinger-N12_DR|591564:0.05917)0.851:0.00734)0.609:0.00154)0.784:0.00295,(Harbinger-N12_DR|591591:0.05612,Harbinger-N12_DR|1527326:0.08694)0.834:0.01170)0.734:0.00067,(((Harbinger-N12_DR|1629617:0.07425,(Harbinger-N12_DR|1363587:0.06859,(Harbinger-N12_DR|925064:0.05651,Harbinger-N12_DR|1300347:0.05242)0.682:0.00682)0.407:0.00393)0.942:0.00063,((((Harbinger-N12_DR|925051:0.04157,Harbinger-N12_DR|39349:0.07822)0.746:0.00275,((((Harbinger-N12_DR|1363554:0.05391,Harbinger-N12_DR|1527344:0.06009)0.685:0.01030,Harbinger-N12_DR|121103:0.08116)0.715:0.00557,((((Harbinger-N12_DR|348118:0.04885,(Harbinger-N12_DR|510671:0.03098,Harbinger-N12_DR|510672:0.03934)0.887:0.00736)0.896:0.00642,((Harbinger-N12_DR|121069:0.05333,(Harbinger-N12_DR|1229041:0.04838,Harbinger-N12_DR|591560:0.05303)0.756:0.00243)0.758:0.00151,(((Harbinger-N12_DR|1164002:0.05278,(((((Harbinger-N12_DR|1163980:0.03050,(Harbinger-N12_DR|1363586:0.03498,Harbinger-N12_DR|761485:0.04192)0.857:0.00490)0.864:0.00328,(Harbinger-N12_DR|39381:0.03946,Harbinger-N12_DR|840911:0.05000)0.791:0.00265)0.956:0.00063,(Harbinger-N12_DR|39388:0.05253,Harbinger-N12_DR|1437643:0.04783)0.713:0.00376)1.000:0.00095,Harbinger-N12_DR|1527365:0.03232)0.982:0.00263,(Harbinger-N12_DR|591566:0.05610,(Harbinger-N12_DR|431386:0.05722,Harbinger-N12_DR|1229053:0.03879)0.397:0.00401)0.849:0.00393)0.544:0.00063)0.858:0.00063,(Harbinger-N12_DR|1016149:0.06775,Harbinger-N12_DR|348062:0.05906)0.295:0.00211)0.755:0.00204,((Harbinger-N12_DR|268739:0.03804,(Harbinger-N12_DR|761481:0.07125,Harbinger-N12_DR|591618:0.04888)0.787:0.00385)0.919:0.00658,((Harbinger-N12_DR|121068:0.05955,Harbinger-N12_DR|431435:0.03751)0.635:0.00459,(Harbinger-N12_DR|431412:0.05734,(Harbinger-N12_DR|268708:0.05016,Harbinger-N12_DR|1229017:0.06057)0.851:0.00790)0.746:0.00180)0.734:0.00102)0.798:0.00187)0.769:0.00181)0.787:0.00175)0.315:0.00064,((Harbinger-N12_DR|268703:0.04208,(Harbinger-N12_DR|39345:0.06591,Harbinger-N12_DR|268755:0.04134)0.432:0.00319)0.769:0.00162,((Harbinger-N12_DR|591583:0.04958,(Harbinger-N12_DR|925062:0.02236,Harbinger-N12_DR|1300379:0.06984)0.313:0.00228)0.468:0.00064,(Harbinger-N12_DR|1016106:0.04996,Harbinger-N12_DR|1016107:0.03696)0.909:0.01749)0.808:0.00497)0.810:0.00179)0.719:0.00062,(Harbinger-N12_DR|925114:0.05143,(Harbinger-N12_DR|761450:0.04627,(Harbinger-N12_DR|431398:0.04556,(Harbinger-N12_DR|925127:0.00959,((Harbinger-N12_DR|925126:0.00445,Harbinger-N12_DR|925128:0.01167)0.351:0.00579,((Harbinger-N12_DR|925129:0.00467,Harbinger-N12_DR|925130:0.00592)0.991:0.01698,(Harbinger-N12_DR|925131:0.01165,Harbinger-N12_DR|925132:0.00262)0.487:0.00468)0.695:0.00186)0.915:0.01330)0.980:0.01953)0.894:0.00623)0.792:0.00524)0.845:0.00406)0.787:0.00268)0.502:0.00064,(Harbinger-N12_DR|1629647:0.08258,(((Harbinger-N12_DR|1016112:0.03556,(((Harbinger-N12_DR|268731:0.03100,Harbinger-N12_DR|1437680:0.06009)0.797:0.00089,Harbinger-N12_DR|1363562:0.03234)0.734:0.00172,((Harbinger-N12_DR|1735236:0.03902,Harbinger-N12_DR|1164005:0.04470)0.827:0.00063,Harbinger-N12_DR|194222:0.04686)0.750:0.00162)0.799:0.00172)0.788:0.00168,Harbinger-N12_DR|510675:0.04307)0.841:0.00379,(Harbinger-N12_DR|510674:0.04068,((Harbinger-N12_DR|761480:0.03868,Harbinger-N12_DR|925113:0.03289)0.731:0.00311,Harbinger-N12_DR|121070:0.04197)0.711:0.00262)0.993:0.01841)0.714:0.00168)0.840:0.00331)0.733:0.00063)0.903:0.00425,(Harbinger-N12_DR|431377:0.02740,Harbinger-N12_DR|925088:0.03942)0.785:0.03302)0.546:0.00064,(Harbinger-N12_DR|1016156:0.06849,(((Harbinger-N12_DR|591620:0.05036,(Harbinger-N12_DR|194200:0.06275,Harbinger-N12_DR|1527320:0.06852)0.339:0.00335)0.932:0.00852,(((Harbinger-N12_DR|1300380:0.08528,Harbinger-N12_DR|591557:0.08429)0.746:0.00718,(Harbinger-N12_DR|268715:0.08536,(Harbinger-N12_DR|194227:0.08316,(Harbinger-N12_DR|678108:0.15157,Harbinger-N12_DR|348111:0.03923)0.865:0.03951)0.372:0.01574)0.785:0.00430)0.667:0.00116,(((Harbinger-N12_DR|591611:0.07686,(Harbinger-N12_DR|925096:0.08226,Harbinger-N12_DR|1016121:0.05423)0.439:0.00843)0.051:0.00924,Harbinger-N12_DR|1437679:0.07456)0.131:0.00438,(Harbinger-N12_DR|510718:0.08398,Harbinger-N12_DR|678107:0.03803)0.829:0.00597)0.401:0.00187)0.922:0.00063)0.740:0.00173,((Harbinger-N12_DR|121072:0.05576,Harbinger-N12_DR|121080:0.06611)0.836:0.00739,(Harbinger-N12_DR|925063:0.06949,(Harbinger-N12_DR|761479:0.05936,(Harbinger-N12_DR|1097217:0.10127,Harbinger-N12_DR|1097251:0.04604)0.772:0.00791)0.709:0.00361)0.747:0.00142)0.763:0.00192)1.000:0.00099)1.000:0.00088)0.853:0.00187)0.627:0.00065,Harbinger-N12_DR|840915:0.07227)0.778:0.00153)0.991:0.00064,(((Harbinger-N12_DR|1363576:0.08458,(Harbinger-N12_DR|39350:0.05607,Harbinger-N12_DR|761451:0.08732)0.893:0.01054)0.880:0.00064,(Harbinger-N12_DR|591572:0.08405,(Harbinger-N12_DR|1437637:0.01194,(Harbinger-N12_DR|1016159:0.01366,Harbinger-N12_DR|1629615:0.01277)0.393:0.04370)0.538:0.09271)0.768:0.01100)0.781:0.00244,((Harbinger-N12_DR|348078:0.06398,Harbinger-N12_DR|39395:0.04496)0.855:0.00831,Harbinger-N12_DR|431423:0.06812)0.717:0.00171)0.858:0.00345)0.837:0.00169)0.429:0.00064);
```
