## Supplementary Data 2 for "A genomic portrait of zebrafish transposable elements and their spatiotemporal embryonic expression": Harbinger-N13_DR.mafft.nwk

```
(((Harbinger-N13_DR|431538:0.06460,Harbinger-N13_DR|591763:0.04029)0.812:0.00986,(Harbinger-N13_DR|678256:0.02870,Harbinger-N13_DR|761556:0.04832)0.503:0.00055)0.777:0.00568,(((Harbinger-N13_DR|194276:0.04360,(Harbinger-N13_DR|348143:0.03931,Harbinger-N13_DR|678279:0.05801)0.021:0.00633)0.718:0.00483,(Harbinger-N13_DR|39416:0.06066,Harbinger-N13_DR|678171:0.06754)0.789:0.00687)0.766:0.00446,(((Harbinger-N13_DR|348146:0.04996,Harbinger-N13_DR|678197:0.04506)0.788:0.00478,(((Harbinger-N13_DR|194272:0.03139,(Harbinger-N13_DR|121169:0.05957,Harbinger-N13_DR|510789:0.03298)0.756:0.00538)0.496:0.00052,Harbinger-N13_DR|194325:0.06004)0.275:0.00369,(Harbinger-N13_DR|121174:0.05456,Harbinger-N13_DR|268872:0.04385)0.854:0.01352)0.721:0.00257)0.774:0.00336,((((((((Harbinger-N13_DR|678209:0.05987,((Harbinger-N13_DR|678250:0.02675,Harbinger-N13_DR|194278:0.06532)0.090:0.00055,(((Harbinger-N13_DR|761582:0.00086,Harbinger-N13_DR|591757:0.05231)0.305:0.04766,Harbinger-N13_DR|121157:0.02398)0.747:0.03078,Harbinger-N13_DR|39493:0.19713)0.734:0.01895)0.767:0.00368)0.723:0.00228,Harbinger-N13_DR|39516:0.09732)0.835:0.00717,(Harbinger-N13_DR|431540:0.03325,Harbinger-N13_DR|678265:0.08930)0.848:0.02323)0.000:0.00055,((((((Harbinger-N13_DR|678189:0.03292,Harbinger-N13_DR|268790:0.04747)0.757:0.00158,(Harbinger-N13_DR|591644:0.05194,(Harbinger-N13_DR|121117:0.02580,Harbinger-N13_DR|121140:0.04303)0.439:0.01028)0.000:0.00055)0.786:0.00343,(((((((((Harbinger-N13_DR|348249:0.04932,(Harbinger-N13_DR|121193:0.06798,Harbinger-N13_DR|194299:0.05756)0.093:0.00942)0.763:0.00657,(Harbinger-N13_DR|268836:0.04896,Harbinger-N13_DR|591695:0.07192)0.812:0.01206)0.846:0.00887,((Harbinger-N13_DR|348214:0.07239,Harbinger-N13_DR|591663:0.05002)0.822:0.01319,Harbinger-N13_DR|194331:0.07638)0.728:0.00165)0.808:0.00366,((Harbinger-N13_DR|194289:0.09014,(Harbinger-N13_DR|121179:0.06706,(Harbinger-N13_DR|348158:0.08896,Harbinger-N13_DR|39486:0.06402)0.609:0.00874)0.778:0.01136)0.976:0.00056,(Harbinger-N13_DR|39496:0.07858,((Harbinger-N13_DR|268877:0.02487,Harbinger-N13_DR|591660:0.06140)0.495:0.00889,Harbinger-N13_DR|348177:0.08891)0.761:0.00383)0.785:0.00357)0.746:0.00349)0.871:0.00055,Harbinger-N13_DR|121125:0.05688)0.822:0.00541,((Harbinger-N13_DR|591731:0.07660,(Harbinger-N13_DR|431549:0.01877,(Harbinger-N13_DR|39459:0.01411,Harbinger-N13_DR|121152:0.03301)0.733:0.00263)0.899:0.01390)0.923:0.01438,(Harbinger-N13_DR|194244:0.04859,Harbinger-N13_DR|431445:0.05552)0.730:0.00056)0.932:0.01043)0.766:0.00357,(((Harbinger-N13_DR|268866:0.06891,Harbinger-N13_DR|761536:0.06226)0.783:0.00889,Harbinger-N13_DR|268815:0.08178)0.808:0.00817,((((Harbinger-N13_DR|678228:0.05037,(Harbinger-N13_DR|510744:0.04217,Harbinger-N13_DR|840927:0.02974)0.161:0.00731)0.854:0.00979,(Harbinger-N13_DR|591668:0.05741,Harbinger-N13_DR|761583:0.11201)0.748:0.00916)0.186:0.00056,(((Harbinger-N13_DR|431492:0.05470,(Harbinger-N13_DR|431499:0.04835,(Harbinger-N13_DR|678285:0.04629,(Harbinger-N13_DR|39430:0.05981,Harbinger-N13_DR|678258:0.04472)0.797:0.01299)0.805:0.01371)0.749:0.00662)0.728:0.00263,(Harbinger-N13_DR|510780:0.13048,(Harbinger-N13_DR|431493:0.04913,Harbinger-N13_DR|348148:0.07147)0.529:0.00315)0.801:0.00983)0.766:0.00455,((Harbinger-N13_DR|268810:0.04761,Harbinger-N13_DR|510816:0.04837)0.815:0.00867,(Harbinger-N13_DR|194279:0.06202,((Harbinger-N13_DR|761578:0.06611,Harbinger-N13_DR|678204:0.08363)0.292:0.00891,((Harbinger-N13_DR|431477:0.02196,Harbinger-N13_DR|431478:0.02046)0.998:0.05757,(Harbinger-N13_DR|591639:0.00056,Harbinger-N13_DR|591768:0.00057)0.781:0.06676)0.338:0.00170)0.773:0.01677)0.865:0.01290)0.908:0.01153)0.718:0.00055)0.295:0.00358,Harbinger-N13_DR|39433:0.13114)0.639:0.00128)1.000:0.00052)0.266:0.00056,(((Harbinger-N13_DR|268772:0.05303,(Harbinger-N13_DR|431544:0.07173,Harbinger-N13_DR|121127:0.04480)0.665:0.01463)0.781:0.00630,(Harbinger-N13_DR|591766:0.07362,((Harbinger-N13_DR|268803:0.04997,(Harbinger-N13_DR|591670:0.08079,Harbinger-N13_DR|431545:0.04903)0.183:0.00057)0.831:0.01324,Harbinger-N13_DR|761596:0.04089)0.276:0.00084)0.766:0.00591)0.762:0.00420,((((Harbinger-N13_DR|431458:0.05555,(Harbinger-N13_DR|678273:0.07830,Harbinger-N13_DR|761633:0.04853)0.607:0.01378)0.751:0.00743,(Harbinger-N13_DR|678263:0.03852,Harbinger-N13_DR|840930:0.03867)0.875:0.01353)0.772:0.00334,((Harbinger-N13_DR|194274:0.06989,Harbinger-N13_DR|761530:0.03374)0.672:0.00473,Harbinger-N13_DR|678268:0.05574)0.855:0.00055)1.000:0.00105,Harbinger-N13_DR|510764:0.06942)0.925:0.00232)0.900:0.00750)0.399:0.00055,(Harbinger-N13_DR|840941:0.05350,((Harbinger-N13_DR|431539:0.05978,(Harbinger-N13_DR|510834:0.06379,(Harbinger-N13_DR|194297:0.04058,Harbinger-N13_DR|591740:0.08272)0.779:0.00056)0.788:0.01031)0.706:0.00317,Harbinger-N13_DR|510782:0.14278)0.739:0.00603)0.731:0.00375)0.461:0.00056)0.000:0.00055,(((((Harbinger-N13_DR|678182:0.06823,(Harbinger-N13_DR|194306:0.09046,(Harbinger-N13_DR|39544:0.02159,Harbinger-N13_DR|840954:0.08014)0.476:0.01119)0.759:0.00716)0.688:0.00294,Harbinger-N13_DR|348149:0.06524)0.769:0.00445,(Harbinger-N13_DR|348141:0.06413,Harbinger-N13_DR|39526:0.03748)0.722:0.00751)0.739:0.00238,Harbinger-N13_DR|121216:0.04009)0.813:0.00052,(Harbinger-N13_DR|761600:0.08259,Harbinger-N13_DR|431525:0.07085)0.885:0.02113)0.761:0.00459)0.000:0.00055,((((Harbinger-N13_DR|194249:0.05533,Harbinger-N13_DR|431475:0.06831)0.843:0.01268,Harbinger-N13_DR|678186:0.07581)0.770:0.00773,((Harbinger-N13_DR|121177:0.06881,(Harbinger-N13_DR|431446:0.05926,(Harbinger-N13_DR|591662:0.06319,Harbinger-N13_DR|761526:0.04601)0.785:0.00772)0.676:0.00329)0.841:0.00750,Harbinger-N13_DR|678243:0.08406)0.291:0.00594)0.554:0.00057,(Harbinger-N13_DR|431547:0.06338,Harbinger-N13_DR|678191:0.06080)0.890:0.01583)0.744:0.00056)0.458:0.00057,((((Harbinger-N13_DR|121131:0.06134,((Harbinger-N13_DR|510853:0.04004,Harbinger-N13_DR|761632:0.05815)0.741:0.01218,Harbinger-N13_DR|348154:0.05925)0.832:0.01111)0.825:0.00735,Harbinger-N13_DR|348251:0.05759)0.717:0.00294,(Harbinger-N13_DR|840928:0.03502,(Harbinger-N13_DR|39524:0.04671,(Harbinger-N13_DR|121198:0.07920,(Harbinger-N13_DR|761565:0.06390,Harbinger-N13_DR|840948:0.07277)0.755:0.00712)0.406:0.00129)0.819:0.00658)0.000:0.00055)1.000:0.00061,((Harbinger-N13_DR|348250:0.07289,Harbinger-N13_DR|761546:0.06628)0.557:0.00249,Harbinger-N13_DR|121126:0.07285)0.767:0.00723)0.981:0.00269)0.732:0.00055)0.852:0.00336,((((((((((((Harbinger-N13_DR|678282:0.05274,(Harbinger-N13_DR|121139:0.11049,Harbinger-N13_DR|431444:0.04537)0.880:0.03170)0.812:0.01391,Harbinger-N13_DR|591645:0.06534)0.062:0.00056,(Harbinger-N13_DR|268839:0.07054,Harbinger-N13_DR|121200:0.08132)0.715:0.00490)0.796:0.00483,(Harbinger-N13_DR|268778:0.05541,Harbinger-N13_DR|348235:0.06726)0.731:0.00190)0.742:0.00347,Harbinger-N13_DR|591675:0.07225)0.568:0.00068,(Harbinger-N13_DR|348152:0.03698,Harbinger-N13_DR|678196:0.08183)0.785:0.01208)0.119:0.00443,Harbinger-N13_DR|761629:0.05897)0.325:0.00116,(((Harbinger-N13_DR|591678:0.07270,Harbinger-N13_DR|591638:0.05303)0.956:0.00055,(Harbinger-N13_DR|591647:0.02512,((Harbinger-N13_DR|268835:0.08577,Harbinger-N13_DR|761598:0.06020)0.630:0.00084,(Harbinger-N13_DR|431485:0.09859,Harbinger-N13_DR|761525:0.01290)0.000:0.00056)0.754:0.00762)0.799:0.00572)0.874:0.00689,(((Harbinger-N13_DR|761527:0.07149,(Harbinger-N13_DR|591724:0.10791,Harbinger-N13_DR|840961:0.06980)0.650:0.00961)0.461:0.01537,((Harbinger-N13_DR|348204:0.12181,Harbinger-N13_DR|510804:0.08076)0.550:0.00056,(Harbinger-N13_DR|348132:0.02556,Harbinger-N13_DR|678192:0.05780)0.212:0.00611)0.759:0.00347)0.688:0.00055,(((Harbinger-N13_DR|39495:0.05952,(Harbinger-N13_DR|840935:0.06571,Harbinger-N13_DR|840967:0.05834)0.680:0.00349)0.848:0.00985,(Harbinger-N13_DR|678184:0.06954,((Harbinger-N13_DR|591684:0.05315,Harbinger-N13_DR|268849:0.07084)0.613:0.01324,(Harbinger-N13_DR|678249:0.05712,Harbinger-N13_DR|840964:0.06484)0.681:0.00301)0.791:0.00675)0.741:0.00316)0.906:0.01411,(Harbinger-N13_DR|431498:0.12932,(Harbinger-N13_DR|510753:0.04290,Harbinger-N13_DR|840936:0.06168)0.197:0.02600)0.884:0.02406)0.748:0.00352)0.000:0.00055)0.958:0.00055)0.828:0.00339,((Harbinger-N13_DR|431518:0.11925,(((((((Harbinger-N13_DR|194318:0.09322,((Harbinger-N13_DR|591661:0.10778,Harbinger-N13_DR|591664:0.11867)0.524:0.00517,Harbinger-N13_DR|268840:0.07829)0.316:0.00338)0.760:0.00768,(Harbinger-N13_DR|348137:0.09304,((Harbinger-N13_DR|121171:0.05830,Harbinger-N13_DR|678242:0.07101)0.913:0.02451,Harbinger-N13_DR|840952:0.09964)0.023:0.00084)0.705:0.00478)0.105:0.00316,Harbinger-N13_DR|268854:0.05255)0.892:0.00056,(Harbinger-N13_DR|591754:0.04564,((Harbinger-N13_DR|194255:0.11994,(Harbinger-N13_DR|39515:0.05950,(Harbinger-N13_DR|348239:0.04168,(Harbinger-N13_DR|348192:0.02045,Harbinger-N13_DR|591665:0.06129)0.911:0.05913)0.803:0.01702)0.640:0.00079)0.713:0.00279,(Harbinger-N13_DR|121188:0.05443,((Harbinger-N13_DR|39423:0.07119,Harbinger-N13_DR|348190:0.09185)0.763:0.01173,(Harbinger-N13_DR|194323:0.03603,Harbinger-N13_DR|431516:0.08110)0.756:0.01000)0.517:0.00055)0.512:0.00056)0.865:0.00345)0.000:0.00055)0.757:0.00334,(Harbinger-N13_DR|761591:0.08002,(Harbinger-N13_DR|194316:0.06052,((Harbinger-N13_DR|348240:0.06401,Harbinger-N13_DR|431526:0.03376)0.559:0.02816,Harbinger-N13_DR|510837:0.08954)0.676:0.01010)0.268:0.00055)0.841:0.00055)0.877:0.01054,((Harbinger-N13_DR|39511:0.08250,Harbinger-N13_DR|121213:0.05269)0.830:0.02008,((Harbinger-N13_DR|348130:0.08831,Harbinger-N13_DR|761625:0.07983)0.761:0.01297,(Harbinger-N13_DR|431488:0.13381,(Harbinger-N13_DR|268795:0.06028,Harbinger-N13_DR|761586:0.06233)0.424:0.00527)0.389:0.00406)0.707:0.00225)0.808:0.00695)0.891:0.00056,(((Harbinger-N13_DR|761528:0.06913,(((((Harbinger-N13_DR|761567:0.06092,(Harbinger-N13_DR|431541:0.02769,(Harbinger-N13_DR|194241:0.00056,Harbinger-N13_DR|510838:0.06173)0.762:0.01906)0.469:0.03308)0.359:0.04637,Harbinger-N13_DR|510843:0.08870)0.588:0.03991,Harbinger-N13_DR|431489:0.15604)0.000:0.00055,(Harbinger-N13_DR|348159:0.07998,(Harbinger-N13_DR|510845:0.09566,(Harbinger-N13_DR|194326:0.06594,Harbinger-N13_DR|268799:0.12258)0.379:0.03516)0.476:0.00056)0.772:0.01890)0.572:0.00666,(Harbinger-N13_DR|678281:0.09151,(Harbinger-N13_DR|678187:0.10547,Harbinger-N13_DR|761593:0.05905)0.866:0.04261)0.691:0.00553)0.731:0.00513)0.808:0.00915,(Harbinger-N13_DR|840944:0.10696,(Harbinger-N13_DR|431522:0.14104,Harbinger-N13_DR|510830:0.08260)0.776:0.02243)0.749:0.00686)0.815:0.00666,((((Harbinger-N13_DR|39473:0.15220,Harbinger-N13_DR|348187:0.10735)0.668:0.01960,Harbinger-N13_DR|431551:0.04336)0.759:0.03074,(Harbinger-N13_DR|348129:0.07854,Harbinger-N13_DR|678266:0.06923)0.000:0.00057)0.912:0.03103,(((((Harbinger-N13_DR|678215:0.05183,((Harbinger-N13_DR|121155:0.10157,Harbinger-N13_DR|591739:0.07896)0.525:0.00905,(Harbinger-N13_DR|39502:0.06195,Harbinger-N13_DR|39478:0.04902)0.274:0.00056)0.920:0.01681)0.182:0.00056,((Harbinger-N13_DR|348131:0.09203,(Harbinger-N13_DR|510747:0.02235,(Harbinger-N13_DR|194254:0.06638,Harbinger-N13_DR|348232:0.13229)0.677:0.00056)0.871:0.02495)0.272:0.00349,(Harbinger-N13_DR|194284:0.07013,Harbinger-N13_DR|510783:0.06333)0.859:0.02747)0.780:0.00464)0.775:0.00332,((((Harbinger-N13_DR|39533:0.03787,Harbinger-N13_DR|510829:0.01079)0.566:0.02811,(Harbinger-N13_DR|268807:0.08868,Harbinger-N13_DR|348216:0.04978)0.843:0.02243)0.738:0.00395,((Harbinger-N13_DR|761552:0.08412,(((Harbinger-N13_DR|194256:0.07871,Harbinger-N13_DR|510777:0.10623)0.713:0.00837,(Harbinger-N13_DR|194252:0.08609,Harbinger-N13_DR|431529:0.06471)0.683:0.00497)0.905:0.01144,(Harbinger-N13_DR|591745:0.07245,Harbinger-N13_DR|761581:0.07331)0.769:0.00056)0.850:0.00069)0.586:0.00700,Harbinger-N13_DR|431502:0.08300)0.806:0.00725)0.458:0.00057,((Harbinger-N13_DR|431519:0.05540,Harbinger-N13_DR|840958:0.07823)0.721:0.00484,(Harbinger-N13_DR|761592:0.05120,(Harbinger-N13_DR|348225:0.08206,Harbinger-N13_DR|840969:0.05650)0.717:0.00188)0.858:0.00945)0.771:0.00339)0.863:0.00639)0.784:0.00345,((((Harbinger-N13_DR|431468:0.04547,(Harbinger-N13_DR|268852:0.04970,(Harbinger-N13_DR|39518:0.00810,Harbinger-N13_DR|39519:0.01186)1.000:0.06308)0.679:0.00231)0.313:0.00737,((Harbinger-N13_DR|121136:0.05514,((Harbinger-N13_DR|510772:0.09242,(Harbinger-N13_DR|39455:0.12634,Harbinger-N13_DR|510855:0.03813)0.912:0.03336)0.871:0.00056,Harbinger-N13_DR|761547:0.09301)0.181:0.00436)0.863:0.01551,Harbinger-N13_DR|678241:0.08425)0.495:0.00056)0.330:0.00623,((Harbinger-N13_DR|39435:0.05572,Harbinger-N13_DR|39542:0.04830)0.895:0.01541,((Harbinger-N13_DR|121217:0.12381,Harbinger-N13_DR|121154:0.12412)0.844:0.00055,((Harbinger-N13_DR|39434:0.04321,Harbinger-N13_DR|121199:0.08801)0.897:0.01629,((Harbinger-N13_DR|39476:0.09483,(Harbinger-N13_DR|268780:0.06108,Harbinger-N13_DR|348182:0.06757)0.582:0.00775)0.794:0.00788,(Harbinger-N13_DR|348183:0.08934,Harbinger-N13_DR|431479:0.08749)0.369:0.01178)0.765:0.00411)0.715:0.00057)0.697:0.00340)0.999:0.00056)0.854:0.00300,((((((Harbinger-N13_DR|431455:0.07856,(Harbinger-N13_DR|431473:0.04739,(Harbinger-N13_DR|194322:0.05832,Harbinger-N13_DR|431447:0.06840)0.716:0.00824)0.908:0.02007)0.846:0.01133,(Harbinger-N13_DR|268825:0.06681,Harbinger-N13_DR|761571:0.08853)0.834:0.01513)0.894:0.00055,Harbinger-N13_DR|121192:0.07094)0.787:0.00483,(Harbinger-N13_DR|268865:0.07508,((Harbinger-N13_DR|348138:0.06710,Harbinger-N13_DR|348196:0.06259)0.806:0.00906,(Harbinger-N13_DR|268783:0.11110,(Harbinger-N13_DR|591715:0.08226,Harbinger-N13_DR|678202:0.04250)0.731:0.01337)0.308:0.00055)0.885:0.01866)0.427:0.00554)0.429:0.00518,(Harbinger-N13_DR|678212:0.05561,Harbinger-N13_DR|678248:0.07290)0.785:0.00772)0.794:0.00560,((Harbinger-N13_DR|268798:0.05286,Harbinger-N13_DR|510832:0.05206)0.857:0.01314,((((Harbinger-N13_DR|591655:0.10323,(Harbinger-N13_DR|431500:0.07913,Harbinger-N13_DR|591692:0.11230)0.038:0.00698)0.928:0.02705,((Harbinger-N13_DR|194259:0.07270,(Harbinger-N13_DR|39462:0.07593,(Harbinger-N13_DR|39436:0.04464,Harbinger-N13_DR|268789:0.07311)0.766:0.00742)0.183:0.00481)0.746:0.00291,(Harbinger-N13_DR|431507:0.06028,(Harbinger-N13_DR|268787:0.08265,Harbinger-N13_DR|761535:0.01674)0.407:0.01498)0.747:0.00154)0.592:0.00056)0.532:0.00331,Harbinger-N13_DR|121215:0.04794)0.731:0.00316,(((((((Harbinger-N13_DR|39447:0.13514,Harbinger-N13_DR|591640:0.03507)0.764:0.02600,(Harbinger-N13_DR|761624:0.06241,Harbinger-N13_DR|268809:0.10241)0.714:0.01701)0.711:0.00341,(((Harbinger-N13_DR|348246:0.09981,Harbinger-N13_DR|678172:0.06788)0.826:0.01334,(Harbinger-N13_DR|268819:0.11728,(Harbinger-N13_DR|591753:0.12665,Harbinger-N13_DR|840955:0.05004)0.106:0.00304)0.774:0.00778)0.264:0.00115,(Harbinger-N13_DR|591672:0.07121,Harbinger-N13_DR|761540:0.05404)0.850:0.02319)0.750:0.00389)0.761:0.00336,(Harbinger-N13_DR|431537:0.07455,((((Harbinger-N13_DR|39547:0.08862,((((Harbinger-N13_DR|591676:0.08629,Harbinger-N13_DR|268863:0.13048)0.125:0.01205,((Harbinger-N13_DR|121156:0.32411,Harbinger-N13_DR|431487:0.15960)0.648:0.02585,(Harbinger-N13_DR|431452:0.00906,((Harbinger-N13_DR|39543:0.05896,(Harbinger-N13_DR|591738:0.08851,Harbinger-N13_DR|678253:0.01348)0.000:0.00055)0.770:0.01394,Harbinger-N13_DR|431454:0.02931)0.792:0.01758)0.837:0.03908)0.744:0.02297)0.761:0.01226,((Harbinger-N13_DR|348206:0.06288,(Harbinger-N13_DR|194281:0.04084,(Harbinger-N13_DR|678278:0.00056,Harbinger-N13_DR|761531:0.11449)0.920:0.05125)0.329:0.02736)0.216:0.00055,(Harbinger-N13_DR|268834:0.10460,Harbinger-N13_DR|194260:0.12581)0.701:0.03386)0.234:0.01125)0.593:0.00100,(Harbinger-N13_DR|761587:0.15219,Harbinger-N13_DR|840938:0.04416)0.776:0.02735)0.696:0.00636)0.938:0.00055,(((((Harbinger-N13_DR|348217:0.11468,Harbinger-N13_DR|591700:0.09625)0.895:0.03226,(Harbinger-N13_DR|268853:0.06602,Harbinger-N13_DR|121148:0.13753)0.102:0.00055)0.211:0.00529,(Harbinger-N13_DR|591755:0.07328,Harbinger-N13_DR|678277:0.08426)0.824:0.02025)0.897:0.00061,((Harbinger-N13_DR|39426:0.08071,(Harbinger-N13_DR|510773:0.14021,Harbinger-N13_DR|510755:0.08144)0.837:0.02344)0.812:0.01764,(Harbinger-N13_DR|678286:0.06472,(Harbinger-N13_DR|194286:0.09683,Harbinger-N13_DR|39424:0.08087)0.187:0.00061)0.797:0.01043)0.746:0.00157)0.854:0.00062,(((Harbinger-N13_DR|268831:0.13398,Harbinger-N13_DR|591764:0.10234)0.538:0.02936,Harbinger-N13_DR|761555:0.18941)0.349:0.01795,Harbinger-N13_DR|268771:0.11658)0.669:0.01103)0.787:0.00641)0.648:0.00056,((((Harbinger-N13_DR|510797:0.09942,Harbinger-N13_DR|678207:0.11604)0.781:0.01735,(Harbinger-N13_DR|348229:0.05683,Harbinger-N13_DR|678240:0.09032)0.797:0.02128)0.862:0.01684,(Harbinger-N13_DR|194270:0.03206,(Harbinger-N13_DR|761602:0.00056,(Harbinger-N13_DR|761603:0.0,Harbinger-N13_DR|761604:0.0):0.15099)0.999:0.11639)0.754:0.01046)0.874:0.00055,(((Harbinger-N13_DR|39487:0.09596,Harbinger-N13_DR|510841:0.05554)0.593:0.00779,Harbinger-N13_DR|39475:0.08033)0.402:0.01268,(Harbinger-N13_DR|348222:0.09419,Harbinger-N13_DR|591730:0.06691)0.431:0.00718)0.759:0.00208)0.425:0.00337)0.762:0.00335,((((Harbinger-N13_DR|510738:0.06348,Harbinger-N13_DR|510761:0.06418)0.709:0.00719,Harbinger-N13_DR|268797:0.10846)0.705:0.00357,(((Harbinger-N13_DR|840965:0.07962,(Harbinger-N13_DR|678270:0.09240,Harbinger-N13_DR|761622:0.09300)0.641:0.00514)0.797:0.00733,(Harbinger-N13_DR|268856:0.08336,Harbinger-N13_DR|591729:0.11938)0.762:0.03738)0.781:0.00057,(Harbinger-N13_DR|39450:0.08029,Harbinger-N13_DR|194328:0.04142)0.748:0.01361)0.864:0.00706)0.354:0.00642,(((((((((((Harbinger-N13_DR|510824:0.11865,Harbinger-N13_DR|591653:0.06911)0.837:0.02553,((((Harbinger-N13_DR|678233:0.19056,(Harbinger-N13_DR|39425:0.15800,Harbinger-N13_DR|39505:0.12265)0.223:0.01860)0.286:0.00809,(Harbinger-N13_DR|591671:0.11180,(Harbinger-N13_DR|510836:0.09210,Harbinger-N13_DR|591686:0.05471)0.933:0.02869)0.177:0.00749)0.670:0.00801,(Harbinger-N13_DR|761609:0.13807,Harbinger-N13_DR|121173:0.13136)0.755:0.00055)0.745:0.00711,((((Harbinger-N13_DR|194293:0.11768,Harbinger-N13_DR|510793:0.13984)0.451:0.00055,((Harbinger-N13_DR|678216:0.08851,Harbinger-N13_DR|510771:0.13419)0.670:0.00409,(Harbinger-N13_DR|510849:0.14238,(Harbinger-N13_DR|510751:0.06376,(Harbinger-N13_DR|39484:0.13827,Harbinger-N13_DR|761572:0.20315)0.659:0.02263)0.209:0.00888)0.767:0.01782)0.715:0.01277)0.742:0.00950,(((Harbinger-N13_DR|268857:0.00055,Harbinger-N13_DR|348207:0.15852)0.510:0.01324,Harbinger-N13_DR|348197:0.11706)0.190:0.01629,Harbinger-N13_DR|431443:0.10867)0.880:0.03221)0.871:0.01717,((((((((Harbinger-N13_DR|39439:0.09874,Harbinger-N13_DR|268869:0.08959)0.747:0.00638,(Harbinger-N13_DR|268868:0.22658,(Harbinger-N13_DR|194277:0.15567,Harbinger-N13_DR|194338:0.11820)0.735:0.02311)0.638:0.01369)0.757:0.00625,((Harbinger-N13_DR|194352:0.00056,Harbinger-N13_DR|348191:0.07095)0.878:0.13020,((Harbinger-N13_DR|591741:0.21294,(Harbinger-N13_DR|39429:0.09676,Harbinger-N13_DR|39456:0.10857)0.445:0.00755)0.152:0.01880,((Harbinger-N13_DR|431483:0.10468,Harbinger-N13_DR|591709:0.17755)0.808:0.02594,(Harbinger-N13_DR|39463:0.21980,Harbinger-N13_DR|761594:0.24643)0.790:0.06557)0.669:0.00354)0.914:0.00056)0.558:0.00775)0.828:0.00709,(((Harbinger-N13_DR|348221:0.10226,Harbinger-N13_DR|268774:0.11833)0.854:0.03177,(Harbinger-N13_DR|510806:0.16123,(Harbinger-N13_DR|39499:0.14052,Harbinger-N13_DR|761611:0.11496)0.147:0.02022)0.005:0.00840)0.703:0.00531,((Harbinger-N13_DR|121168:0.07111,Harbinger-N13_DR|761550:0.14767)0.898:0.03355,(Harbinger-N13_DR|268842:0.13808,Harbinger-N13_DR|194290:0.16825)0.248:0.00277)0.890:0.02093)0.883:0.01448)0.399:0.00627,((((Harbinger-N13_DR|840939:0.16215,(Harbinger-N13_DR|431465:0.10274,Harbinger-N13_DR|510831:0.10167)0.776:0.04861)0.901:0.03189,Harbinger-N13_DR|678214:0.15490)0.870:0.00056,((Harbinger-N13_DR|591737:0.07443,(Harbinger-N13_DR|194304:0.09166,Harbinger-N13_DR|591714:0.08657)0.711:0.01463)0.663:0.01725,Harbinger-N13_DR|591713:0.14693)0.831:0.01735)0.876:0.00831,(((Harbinger-N13_DR|840945:0.11630,(Harbinger-N13_DR|348193:0.12096,Harbinger-N13_DR|39451:0.09922)0.559:0.00056)0.792:0.01021,Harbinger-N13_DR|39468:0.11701)0.820:0.02087,Harbinger-N13_DR|591726:0.17058)0.682:0.00137)0.846:0.01134)0.761:0.00114,(((Harbinger-N13_DR|510795:0.12843,((Harbinger-N13_DR|39458:0.13490,Harbinger-N13_DR|121118:0.08690)0.792:0.04997,Harbinger-N13_DR|761616:0.07423)0.614:0.00745)0.731:0.01547,Harbinger-N13_DR|39494:0.16288)0.000:0.00054,(Harbinger-N13_DR|510794:0.12454,(((Harbinger-N13_DR|510781:0.06903,Harbinger-N13_DR|678205:0.13822)0.894:0.03997,(((Harbinger-N13_DR|348175:0.07919,Harbinger-N13_DR|591723:0.13471)0.693:0.06317,(Harbinger-N13_DR|194310:0.09099,Harbinger-N13_DR|348215:0.13459)0.850:0.05350)0.490:0.01070,((((Harbinger-N13_DR|194355:0.10674,Harbinger-N13_DR|268826:0.09280)0.665:0.01270,((Harbinger-N13_DR|431512:0.12506,Harbinger-N13_DR|431462:0.13221)0.808:0.01393,Harbinger-N13_DR|348210:0.12205)0.507:0.01026)0.844:0.02284,(Harbinger-N13_DR|348136:0.28441,Harbinger-N13_DR|194341:0.07888)0.860:0.06091)0.701:0.00546,(Harbinger-N13_DR|348180:0.11942,Harbinger-N13_DR|840956:0.10807)0.458:0.00056)0.899:0.01631)0.945:0.00056)0.747:0.00356,(((Harbinger-N13_DR|194353:0.10353,Harbinger-N13_DR|678267:0.11695)0.873:0.02224,((Harbinger-N13_DR|194307:0.11072,((Harbinger-N13_DR|194288:0.11535,(((Harbinger-N13_DR|194350:0.12202,Harbinger-N13_DR|348203:0.10835)0.890:0.04802,Harbinger-N13_DR|39497:0.12506)0.596:0.00774,Harbinger-N13_DR|121141:0.12011)0.469:0.00560)0.771:0.00737,Harbinger-N13_DR|678220:0.07861)0.772:0.00519)0.875:0.00061,(((Harbinger-N13_DR|39482:0.16035,Harbinger-N13_DR|268874:0.11723)0.000:0.00478,(Harbinger-N13_DR|591759:0.08517,Harbinger-N13_DR|194287:0.09670)0.601:0.00977)0.775:0.01405,Harbinger-N13_DR|268816:0.12279)0.771:0.01565)0.819:0.00922)0.778:0.00622,((Harbinger-N13_DR|840957:0.03231,(Harbinger-N13_DR|348167:0.07216,Harbinger-N13_DR|39520:0.08160)0.651:0.00850)0.630:0.01597,((((Harbinger-N13_DR|348185:0.15612,Harbinger-N13_DR|431496:0.04107)0.845:0.04271,Harbinger-N13_DR|510805:0.09893)0.289:0.00055,(Harbinger-N13_DR|39466:0.18409,Harbinger-N13_DR|348226:0.13030)0.734:0.01104)0.271:0.01782,Harbinger-N13_DR|678287:0.09625)0.782:0.01357)0.747:0.00470)0.784:0.00358)0.910:0.00052)0.759:0.00416)0.760:0.00361)0.795:0.00348,((((((((((Harbinger-N13_DR|431481:0.15937,Harbinger-N13_DR|591708:0.12949)0.852:0.06378,(Harbinger-N13_DR|348176:0.14286,Harbinger-N13_DR|761553:0.11631)0.716:0.02031)0.671:0.00734,((Harbinger-N13_DR|678244:0.09340,Harbinger-N13_DR|121160:0.14913)0.751:0.02631,(Harbinger-N13_DR|121129:0.14667,Harbinger-N13_DR|431513:0.10663)0.633:0.01787)0.721:0.01241)0.405:0.00061,(Harbinger-N13_DR|591761:0.13536,(Harbinger-N13_DR|678201:0.10652,(Harbinger-N13_DR|121114:0.06011,Harbinger-N13_DR|678200:0.00085)0.782:0.10309)0.781:0.01454)0.000:0.00057)0.914:0.01422,(((Harbinger-N13_DR|39480:0.14870,(Harbinger-N13_DR|194291:0.10658,Harbinger-N13_DR|678218:0.17829)0.753:0.02716)0.264:0.00649,Harbinger-N13_DR|348234:0.11665)0.723:0.01082,Harbinger-N13_DR|678235:0.11480)0.744:0.01078)0.564:0.00379,((Harbinger-N13_DR|510810:0.14190,(Harbinger-N13_DR|510776:0.13632,Harbinger-N13_DR|678227:0.12354)0.707:0.01586)0.575:0.01958,((Harbinger-N13_DR|761612:0.20736,((((Harbinger-N13_DR|194294:0.11443,Harbinger-N13_DR|591688:0.15479)0.353:0.01071,Harbinger-N13_DR|761613:0.16709)0.628:0.00695,Harbinger-N13_DR|348166:0.13850)0.045:0.00157,(Harbinger-N13_DR|678194:0.08239,Harbinger-N13_DR|194302:0.06544)1.000:0.13378)0.741:0.00938)0.773:0.00920,((Harbinger-N13_DR|761532:0.13009,(Harbinger-N13_DR|591706:0.14933,(Harbinger-N13_DR|510813:0.18145,(Harbinger-N13_DR|591712:0.09624,Harbinger-N13_DR|678247:0.15874)0.366:0.00770)0.652:0.00865)0.246:0.00796)0.350:0.01112,((Harbinger-N13_DR|348202:0.17737,Harbinger-N13_DR|510809:0.13221)0.756:0.02030,(Harbinger-N13_DR|39492:0.14425,Harbinger-N13_DR|39540:0.16296)0.801:0.01997)0.884:0.00056)0.837:0.01019)0.599:0.00298)0.914:0.01905)0.809:0.00516,(((Harbinger-N13_DR|510803:0.13086,(Harbinger-N13_DR|194245:0.12699,Harbinger-N13_DR|761542:0.12357)0.716:0.01656)0.763:0.01356,((Harbinger-N13_DR|431533:0.10287,(Harbinger-N13_DR|121180:0.09099,Harbinger-N13_DR|121182:0.06230)0.681:0.00868)0.788:0.01542,(Harbinger-N13_DR|348172:0.09485,Harbinger-N13_DR|840970:0.06863)0.884:0.04064)0.479:0.00083)0.860:0.00939,((((((Harbinger-N13_DR|761588:0.15290,(Harbinger-N13_DR|431495:0.10935,Harbinger-N13_DR|591725:0.06748)0.817:0.05689)0.869:0.03616,(Harbinger-N13_DR|121185:0.10931,(Harbinger-N13_DR|510820:0.13115,Harbinger-N13_DR|591705:0.12077)0.532:0.01054)0.474:0.02505)0.641:0.00086,(((Harbinger-N13_DR|194317:0.14963,Harbinger-N13_DR|678181:0.13169)0.787:0.01679,(Harbinger-N13_DR|678208:0.21204,Harbinger-N13_DR|39510:0.12161)0.787:0.02942)0.750:0.01713,Harbinger-N13_DR|510814:0.13459)0.274:0.01523)0.253:0.01402,(((Harbinger-N13_DR|39489:0.17817,Harbinger-N13_DR|761549:0.16899)0.740:0.01790,(((Harbinger-N13_DR|194253:0.13067,(Harbinger-N13_DR|39483:0.13696,Harbinger-N13_DR|510808:0.15386)0.642:0.02520)0.029:0.00052,Harbinger-N13_DR|761580:0.11550)0.913:0.02387,(Harbinger-N13_DR|591677:0.13248,Harbinger-N13_DR|591720:0.13932)0.843:0.01771)0.739:0.00327)0.383:0.00053,Harbinger-N13_DR|39477:0.10156)0.667:0.01055)0.776:0.00055,(((Harbinger-N13_DR|268794:0.16445,(((Harbinger-N13_DR|678206:0.11329,(Harbinger-N13_DR|348228:0.11776,Harbinger-N13_DR|510819:0.19809)0.873:0.06992)0.280:0.00174,Harbinger-N13_DR|431451:0.13692)0.677:0.01747,Harbinger-N13_DR|268796:0.28793)0.742:0.01907)0.620:0.00334,(Harbinger-N13_DR|39517:0.16257,Harbinger-N13_DR|268861:0.15256)0.857:0.03483)0.817:0.01062,((Harbinger-N13_DR|194313:0.22884,(Harbinger-N13_DR|194246:0.32209,(Harbinger-N13_DR|121135:0.32646,Harbinger-N13_DR|39513:0.14354)0.567:0.02478)0.823:0.06993)0.573:0.02779,Harbinger-N13_DR|591657:0.13745)0.717:0.02241)0.359:0.00823)0.789:0.00494,(((Harbinger-N13_DR|194269:0.21027,Harbinger-N13_DR|510802:0.11596)0.802:0.02565,(Harbinger-N13_DR|678223:0.13393,(Harbinger-N13_DR|591635:0.19221,Harbinger-N13_DR|761560:0.12052)0.754:0.01160)0.351:0.00330)0.572:0.01246,(Harbinger-N13_DR|348195:0.13999,Harbinger-N13_DR|678226:0.09080)0.790:0.02749)0.836:0.01616)0.598:0.00276)0.549:0.00056)0.885:0.00057,((((Harbinger-N13_DR|431503:0.08342,Harbinger-N13_DR|591717:0.08670)0.889:0.05780,Harbinger-N13_DR|268820:0.16369)0.219:0.00114,(Harbinger-N13_DR|431548:0.13259,((Harbinger-N13_DR|591682:0.09595,Harbinger-N13_DR|591704:0.12582)0.764:0.01358,(Harbinger-N13_DR|348230:0.04449,Harbinger-N13_DR|39448:0.13465)0.584:0.00539)0.573:0.01304)0.875:0.01918)0.788:0.01458,(((((((Harbinger-N13_DR|39501:0.15695,Harbinger-N13_DR|591697:0.10114)0.440:0.03045,(Harbinger-N13_DR|268833:0.13658,Harbinger-N13_DR|348247:0.07521)0.580:0.01902)0.761:0.02145,Harbinger-N13_DR|348208:0.17891)0.617:0.00931,(((Harbinger-N13_DR|268818:0.17705,((Harbinger-N13_DR|268862:0.19517,Harbinger-N13_DR|761631:0.25113)0.695:0.03308,(Harbinger-N13_DR|678231:0.18221,Harbinger-N13_DR|348205:0.11981)0.171:0.03534)0.784:0.02712)0.000:0.00055,((Harbinger-N13_DR|678211:0.13360,(Harbinger-N13_DR|510763:0.09369,(Harbinger-N13_DR|194330:0.16728,Harbinger-N13_DR|431463:0.11347)0.719:0.02525)0.607:0.00330)0.773:0.00056,(Harbinger-N13_DR|510757:0.16773,Harbinger-N13_DR|510758:0.11502)0.688:0.01157)0.748:0.00555)0.791:0.01236,(((Harbinger-N13_DR|510768:0.11826,Harbinger-N13_DR|840966:0.13612)0.736:0.01174,(Harbinger-N13_DR|194336:0.11913,Harbinger-N13_DR|194321:0.11127)0.736:0.01214)0.791:0.00949,Harbinger-N13_DR|121186:0.13930)0.841:0.01539)0.210:0.00120)0.686:0.00283,((((Harbinger-N13_DR|591666:0.10955,(Harbinger-N13_DR|268828:0.18595,Harbinger-N13_DR|678183:0.15350)0.697:0.03084)0.289:0.02048,(Harbinger-N13_DR|121164:0.12048,Harbinger-N13_DR|39454:0.11648)0.697:0.01951)0.566:0.01569,(Harbinger-N13_DR|591701:0.12282,Harbinger-N13_DR|268817:0.05842)0.227:0.02931)0.868:0.00055,((Harbinger-N13_DR|268782:0.13383,Harbinger-N13_DR|591643:0.09371)0.662:0.00494,(((Harbinger-N13_DR|510817:0.10955,Harbinger-N13_DR|761566:0.14803)0.232:0.00084,Harbinger-N13_DR|591699:0.17347)0.764:0.01275,(((Harbinger-N13_DR|761589:0.12289,((Harbinger-N13_DR|591689:0.13050,Harbinger-N13_DR|678232:0.10324)0.786:0.02471,(Harbinger-N13_DR|194329:0.10349,(Harbinger-N13_DR|591690:0.06273,Harbinger-N13_DR|678193:0.08831)0.877:0.07518)0.811:0.03028)0.074:0.00861)0.348:0.00115,(Harbinger-N13_DR|510785:0.09199,(Harbinger-N13_DR|39479:0.10796,Harbinger-N13_DR|591736:0.08973)0.462:0.00080)0.806:0.01152)0.298:0.00374,(((Harbinger-N13_DR|591728:0.13596,Harbinger-N13_DR|591758:0.07685)0.769:0.05064,Harbinger-N13_DR|678269:0.08149)0.780:0.02685,Harbinger-N13_DR|591696:0.16577)0.858:0.03174)0.097:0.00906)0.715:0.00652)0.772:0.00371)0.945:0.01371)0.627:0.00056,(Harbinger-N13_DR|121183:0.11779,Harbinger-N13_DR|510787:0.14779)0.934:0.07303)0.865:0.00326,((((((Harbinger-N13_DR|268850:0.10183,(Harbinger-N13_DR|121159:0.00062,Harbinger-N13_DR|761585:0.00603)0.676:0.11622)0.851:0.03019,((Harbinger-N13_DR|39498:0.10668,Harbinger-N13_DR|431506:0.05695)0.869:0.08133,Harbinger-N13_DR|121207:0.06951)0.217:0.01589)0.793:0.00062,Harbinger-N13_DR|121137:0.15408)0.850:0.01818,((((Harbinger-N13_DR|194285:0.15381,Harbinger-N13_DR|268867:0.10076)0.564:0.02278,(Harbinger-N13_DR|348178:0.12306,Harbinger-N13_DR|39532:0.15692)0.787:0.02831)0.011:0.00052,(Harbinger-N13_DR|121170:0.13609,Harbinger-N13_DR|268846:0.13630)0.910:0.05005)0.766:0.01975,Harbinger-N13_DR|510769:0.16291)0.598:0.00316)0.841:0.02096,((((((Harbinger-N13_DR|678252:0.04301,(Harbinger-N13_DR|268855:0.09929,Harbinger-N13_DR|431486:0.00055)0.436:0.06751)0.414:0.12692,(Harbinger-N13_DR|348199:0.13132,(Harbinger-N13_DR|194273:0.07986,Harbinger-N13_DR|348127:0.06754)0.765:0.03821)0.851:0.07653)0.146:0.00084,(Harbinger-N13_DR|761561:0.20567,Harbinger-N13_DR|121167:0.18966)0.827:0.04157)0.714:0.00937,((Harbinger-N13_DR|121147:0.09832,(Harbinger-N13_DR|761573:0.20386,Harbinger-N13_DR|348157:0.15005)0.380:0.00084)0.777:0.01261,Harbinger-N13_DR|431470:0.19594)0.838:0.01752)0.834:0.01586,(((Harbinger-N13_DR|348200:0.12066,Harbinger-N13_DR|431524:0.10132)0.776:0.03797,(Harbinger-N13_DR|840951:0.14479,(Harbinger-N13_DR|510790:0.00052,Harbinger-N13_DR|761608:0.00057)0.345:0.10520)0.763:0.01449)0.843:0.01619,(Harbinger-N13_DR|678224:0.16644,(Harbinger-N13_DR|194342:0.09727,Harbinger-N13_DR|268821:0.23659)0.851:0.04359)0.064:0.00459)0.863:0.02092)0.860:0.01463,((Harbinger-N13_DR|39445:0.14354,Harbinger-N13_DR|678210:0.16782)0.856:0.03487,((((((((Harbinger-N13_DR|194320:0.18841,(Harbinger-N13_DR|268823:0.03228,Harbinger-N13_DR|761607:0.05294)0.588:0.10355)0.818:0.02769,Harbinger-N13_DR|761606:0.16269)0.000:0.00084,Harbinger-N13_DR|431453:0.12077)0.723:0.02050,((Harbinger-N13_DR|591710:0.09101,Harbinger-N13_DR|840959:0.14759)0.832:0.04338,((Harbinger-N13_DR|348184:0.16445,(((Harbinger-N13_DR|268847:0.10535,Harbinger-N13_DR|268864:0.10896)0.842:0.04610,Harbinger-N13_DR|348198:0.15909)0.007:0.00086,((Harbinger-N13_DR|268770:0.00083,Harbinger-N13_DR|591691:0.10533)0.497:0.06510,Harbinger-N13_DR|678245:0.17197)0.678:0.00935)0.800:0.01408)0.450:0.00063,Harbinger-N13_DR|431517:0.15923)0.655:0.01017)0.116:0.00417)0.839:0.01388,((Harbinger-N13_DR|431491:0.11239,Harbinger-N13_DR|591722:0.10914)0.730:0.02819,(Harbinger-N13_DR|268824:0.14019,Harbinger-N13_DR|761545:0.09069)0.857:0.02244)0.773:0.00771)0.290:0.00700,(Harbinger-N13_DR|761605:0.12351,(Harbinger-N13_DR|510851:0.12163,(Harbinger-N13_DR|121150:0.19143,(Harbinger-N13_DR|194301:0.21328,(Harbinger-N13_DR|268829:0.11143,Harbinger-N13_DR|678238:0.19764)0.609:0.06136)0.047:0.00055)0.683:0.00784)0.370:0.01110)0.773:0.01589)0.748:0.00351,(Harbinger-N13_DR|761563:0.25330,(Harbinger-N13_DR|431449:0.10903,(Harbinger-N13_DR|121178:0.11089,Harbinger-N13_DR|431504:0.13073)0.752:0.00685)0.735:0.00201)0.228:0.01062)0.796:0.00830,(Harbinger-N13_DR|510844:0.10651,Harbinger-N13_DR|761568:0.09999)0.872:0.03774)0.013:0.00056)0.922:0.01594)0.846:0.00073)0.767:0.00218,(((((Harbinger-N13_DR|591687:0.14230,(Harbinger-N13_DR|194333:0.07108,Harbinger-N13_DR|840929:0.20985)0.591:0.08871)0.845:0.06370,Harbinger-N13_DR|591649:0.10777)0.845:0.00056,Harbinger-N13_DR|591778:0.04293)0.853:0.04978,(Harbinger-N13_DR|194264:0.00056,Harbinger-N13_DR|194265:0.01681)1.000:0.15684)0.365:0.01719,(Harbinger-N13_DR|268800:0.14761,(((Harbinger-N13_DR|591632:0.19001,Harbinger-N13_DR|761543:0.13239)0.629:0.05163,(Harbinger-N13_DR|39507:0.06407,Harbinger-N13_DR|678237:0.13285)0.811:0.01623)0.751:0.01041,(((Harbinger-N13_DR|348194:0.14838,Harbinger-N13_DR|591719:0.11626)0.857:0.02610,Harbinger-N13_DR|510775:0.18511)0.727:0.00615,(((Harbinger-N13_DR|591636:0.11746,Harbinger-N13_DR|840968:0.11945)0.342:0.00190,Harbinger-N13_DR|678239:0.11735)0.796:0.01698,Harbinger-N13_DR|678225:0.14294)0.873:0.02774)0.846:0.02130)0.418:0.00624)0.322:0.00128)0.973:0.00057)0.852:0.00421)0.823:0.00056)0.846:0.00332)0.437:0.00321,(((Harbinger-N13_DR|348188:0.17951,Harbinger-N13_DR|348241:0.05593)0.813:0.03569,(Harbinger-N13_DR|121187:0.16648,(Harbinger-N13_DR|268805:0.13371,Harbinger-N13_DR|268806:0.16105)0.559:0.03495)0.082:0.01606)0.436:0.01330,((Harbinger-N13_DR|39534:0.00115,Harbinger-N13_DR|121132:0.03964)0.601:0.10971,(Harbinger-N13_DR|39485:0.16900,Harbinger-N13_DR|510821:0.07514)0.840:0.02138)0.790:0.01545)0.756:0.00741)0.760:0.00501,((Harbinger-N13_DR|194271:0.13699,(Harbinger-N13_DR|268822:0.15212,(Harbinger-N13_DR|39442:0.03950,(Harbinger-N13_DR|39443:0.00250,Harbinger-N13_DR|39444:0.02808)0.201:0.01738)0.986:0.08187)0.742:0.02042)0.791:0.01245,(Harbinger-N13_DR|268830:0.09589,Harbinger-N13_DR|348213:0.10555)0.883:0.03789)0.537:0.02191)0.787:0.00543)0.756:0.00055,(Harbinger-N13_DR|591707:0.14734,(((Harbinger-N13_DR|510745:0.07670,((Harbinger-N13_DR|121153:0.09425,Harbinger-N13_DR|591669:0.13819)0.779:0.01544,(((Harbinger-N13_DR|431484:0.08880,Harbinger-N13_DR|510778:0.07973)0.855:0.03595,(Harbinger-N13_DR|431482:0.11681,(Harbinger-N13_DR|348209:0.10211,Harbinger-N13_DR|510822:0.10926)0.850:0.02043)0.737:0.01343)0.473:0.00519,((Harbinger-N13_DR|510839:0.11712,Harbinger-N13_DR|591732:0.08545)0.774:0.01334,Harbinger-N13_DR|591751:0.10480)0.783:0.01437)0.817:0.00818)0.500:0.00060)0.594:0.00261,Harbinger-N13_DR|678234:0.16438)0.772:0.00555,((((Harbinger-N13_DR|194327:0.05807,(Harbinger-N13_DR|591641:0.18276,Harbinger-N13_DR|761548:0.12768)0.776:0.03024)0.334:0.02962,Harbinger-N13_DR|39536:0.11880)0.029:0.00054,((Harbinger-N13_DR|431508:0.13746,Harbinger-N13_DR|840953:0.09648)0.753:0.01450,Harbinger-N13_DR|431515:0.16733)0.719:0.00563)0.739:0.00526,(Harbinger-N13_DR|348242:0.11723,(Harbinger-N13_DR|431461:0.00056,Harbinger-N13_DR|591756:0.00084)0.988:0.11783)0.680:0.00553)0.731:0.00406)0.656:0.00340)0.868:0.00826)0.788:0.00484)0.768:0.00481)0.746:0.00162)0.630:0.00372,(Harbinger-N13_DR|510754:0.11502,((Harbinger-N13_DR|510807:0.11994,(Harbinger-N13_DR|194347:0.05327,Harbinger-N13_DR|268838:0.12171)0.891:0.02684)0.694:0.00304,Harbinger-N13_DR|510788:0.07981)0.677:0.00415)0.862:0.02107)0.781:0.00430,(Harbinger-N13_DR|591633:0.13231,(Harbinger-N13_DR|268843:0.07341,Harbinger-N13_DR|348165:0.16107)0.819:0.03376)0.498:0.02165)0.877:0.01160,(((Harbinger-N13_DR|431464:0.09677,Harbinger-N13_DR|761541:0.09347)0.801:0.01452,(((Harbinger-N13_DR|39421:0.04624,(Harbinger-N13_DR|39420:0.11143,Harbinger-N13_DR|268832:0.08424)0.746:0.01211)0.568:0.00434,(Harbinger-N13_DR|348212:0.11152,Harbinger-N13_DR|268808:0.12647)0.842:0.01648)0.680:0.00401,(Harbinger-N13_DR|840946:0.11045,(Harbinger-N13_DR|678221:0.11408,(Harbinger-N13_DR|591721:0.11307,Harbinger-N13_DR|591698:0.12544)0.347:0.00443)0.734:0.00542)0.874:0.02093)0.760:0.00876)0.785:0.00633,(Harbinger-N13_DR|268848:0.10077,(Harbinger-N13_DR|591680:0.10055,(Harbinger-N13_DR|39535:0.13849,Harbinger-N13_DR|348145:0.05617)0.848:0.08000)0.722:0.01683)0.628:0.01835)0.654:0.00177)0.485:0.00055,((((Harbinger-N13_DR|268845:0.08429,((Harbinger-N13_DR|121194:0.03529,Harbinger-N13_DR|678272:0.10820)0.902:0.04605,(((Harbinger-N13_DR|510792:0.09466,(Harbinger-N13_DR|348169:0.13431,Harbinger-N13_DR|591679:0.05530)0.708:0.02216)0.141:0.00057,(Harbinger-N13_DR|761557:0.09273,Harbinger-N13_DR|510784:0.08283)0.719:0.00859)0.757:0.00564,(Harbinger-N13_DR|678213:0.08636,Harbinger-N13_DR|121176:0.08408)0.749:0.01939)0.786:0.00950)0.777:0.00882)0.160:0.01261,(Harbinger-N13_DR|510791:0.08244,Harbinger-N13_DR|761544:0.07857)0.715:0.00679)0.748:0.00463,((Harbinger-N13_DR|431520:0.04969,(Harbinger-N13_DR|39508:0.08385,Harbinger-N13_DR|591654:0.10144)0.723:0.01185)0.868:0.02214,(Harbinger-N13_DR|431501:0.09302,(Harbinger-N13_DR|591735:0.05691,(Harbinger-N13_DR|348233:0.11031,Harbinger-N13_DR|761595:0.05510)0.772:0.01541)0.711:0.00660)0.792:0.01359)0.827:0.00056)0.783:0.00342,((Harbinger-N13_DR|591703:0.13192,(Harbinger-N13_DR|194311:0.17572,(Harbinger-N13_DR|591652:0.08312,Harbinger-N13_DR|761569:0.14178)0.541:0.01502)0.559:0.00084)0.773:0.02033,(Harbinger-N13_DR|678190:0.11883,(Harbinger-N13_DR|194282:0.10983,Harbinger-N13_DR|194300:0.09112)0.371:0.00738)0.775:0.01160)0.774:0.00504)0.000:0.00056)0.644:0.00363,(((((Harbinger-N13_DR|121115:0.09458,(Harbinger-N13_DR|39538:0.04615,Harbinger-N13_DR|348252:0.07168)0.901:0.03157)0.557:0.00056,((Harbinger-N13_DR|39446:0.09224,Harbinger-N13_DR|591770:0.09737)0.717:0.00755,Harbinger-N13_DR|121116:0.00814)0.757:0.01032)0.853:0.00981,(Harbinger-N13_DR|591683:0.10427,((Harbinger-N13_DR|761523:0.08177,Harbinger-N13_DR|348224:0.06216)0.831:0.03194,Harbinger-N13_DR|840924:0.04698)0.779:0.01381)0.819:0.00056)0.420:0.00367,((Harbinger-N13_DR|510823:0.13647,(Harbinger-N13_DR|431469:0.20798,Harbinger-N13_DR|194319:0.17343)0.697:0.01279)0.836:0.04702,Harbinger-N13_DR|678274:0.05916)0.770:0.00056)1.000:0.00055,(Harbinger-N13_DR|510799:0.07103,Harbinger-N13_DR|591743:0.07370)0.831:0.04630)0.759:0.00163)0.802:0.00367,(((Harbinger-N13_DR|194263:0.09194,Harbinger-N13_DR|510742:0.08186)0.165:0.00052,((Harbinger-N13_DR|39539:0.12643,Harbinger-N13_DR|121203:0.08007)0.067:0.00702,Harbinger-N13_DR|39548:0.05436)0.768:0.00411)0.931:0.01844,((Harbinger-N13_DR|268813:0.09573,(Harbinger-N13_DR|510741:0.10329,(Harbinger-N13_DR|348237:0.08697,Harbinger-N13_DR|431480:0.11504)0.354:0.02509)0.000:0.00060)0.822:0.02231,(Harbinger-N13_DR|678180:0.06208,(Harbinger-N13_DR|431459:0.06482,Harbinger-N13_DR|431460:0.06430)0.981:0.04928)0.850:0.01791)0.742:0.00486)0.780:0.00322)0.778:0.00363,(Harbinger-N13_DR|591744:0.08986,(Harbinger-N13_DR|348243:0.06516,(Harbinger-N13_DR|431532:0.06911,Harbinger-N13_DR|761626:0.05376)0.767:0.03441)0.731:0.00907)0.791:0.01305)0.806:0.00386,((Harbinger-N13_DR|121219:0.07690,((((Harbinger-N13_DR|121184:0.13537,Harbinger-N13_DR|678188:0.05970)0.723:0.01114,(Harbinger-N13_DR|121149:0.04335,Harbinger-N13_DR|431494:0.11330)0.838:0.07129)0.771:0.01386,Harbinger-N13_DR|121142:0.11488)0.397:0.00336,Harbinger-N13_DR|510815:0.12389)0.622:0.01006)0.789:0.00799,((Harbinger-N13_DR|678229:0.08025,(Harbinger-N13_DR|121130:0.10343,Harbinger-N13_DR|510854:0.06061)0.783:0.02217)0.357:0.00738,(Harbinger-N13_DR|194308:0.08072,(Harbinger-N13_DR|510826:0.07782,Harbinger-N13_DR|761529:0.08019)0.611:0.00323)0.817:0.01044)0.745:0.01064)0.773:0.00115)0.243:0.00056,(((Harbinger-N13_DR|39427:0.07060,Harbinger-N13_DR|121189:0.07671)0.763:0.01810,((Harbinger-N13_DR|39465:0.12679,Harbinger-N13_DR|510840:0.09332)0.793:0.02632,(Harbinger-N13_DR|348174:0.10770,(Harbinger-N13_DR|39457:0.09994,(Harbinger-N13_DR|431476:0.07603,Harbinger-N13_DR|348151:0.14042)0.099:0.00178)0.392:0.02055)0.010:0.00572)0.599:0.00057)0.775:0.00501,((Harbinger-N13_DR|39541:0.09659,(Harbinger-N13_DR|510846:0.04920,(Harbinger-N13_DR|348245:0.12364,Harbinger-N13_DR|431490:0.09957)0.417:0.03755)0.299:0.00229)0.774:0.02291,(Harbinger-N13_DR|194343:0.05565,Harbinger-N13_DR|431543:0.12926)0.799:0.01528)0.811:0.01494)0.650:0.00183)0.764:0.00384)0.759:0.00357)1.000:0.00136)1.000:0.00234)0.797:0.00056,((Harbinger-N13_DR|591779:0.07983,Harbinger-N13_DR|39419:0.09008)0.625:0.00485,((Harbinger-N13_DR|121201:0.12370,Harbinger-N13_DR|348173:0.11922)0.207:0.00056,Harbinger-N13_DR|268784:0.07150)0.837:0.01317)0.825:0.00936)0.883:0.00762,((Harbinger-N13_DR|39525:0.04520,Harbinger-N13_DR|761574:0.10299)0.878:0.01826,Harbinger-N13_DR|39530:0.05137)0.727:0.00349)0.000:0.00055,((((((Harbinger-N13_DR|121206:0.07196,(Harbinger-N13_DR|761597:0.12319,Harbinger-N13_DR|431510:0.10511)0.654:0.00533)0.790:0.01099,(Harbinger-N13_DR|348163:0.06650,Harbinger-N13_DR|761537:0.12222)0.854:0.02491)0.824:0.00860,(Harbinger-N13_DR|39414:0.06178,(Harbinger-N13_DR|348223:0.09751,Harbinger-N13_DR|431530:0.08073)0.154:0.01353)0.787:0.01109)0.759:0.00406,(Harbinger-N13_DR|39474:0.07859,(Harbinger-N13_DR|39512:0.05813,(Harbinger-N13_DR|268801:0.07869,Harbinger-N13_DR|268841:0.05504)0.828:0.01096)0.771:0.01114)0.651:0.00302)0.573:0.00366,(Harbinger-N13_DR|194324:0.07626,(Harbinger-N13_DR|591651:0.07926,Harbinger-N13_DR|678198:0.06096)0.821:0.01963)0.788:0.00052)0.801:0.00620,((Harbinger-N13_DR|39509:0.09678,Harbinger-N13_DR|761630:0.03042)0.738:0.00985,(((Harbinger-N13_DR|678178:0.03471,Harbinger-N13_DR|194315:0.12257)0.752:0.01868,Harbinger-N13_DR|510786:0.11281)0.840:0.01852,Harbinger-N13_DR|510798:0.11605)0.643:0.00402)0.341:0.00769)0.893:0.00053)0.000:0.00056)1.000:0.00119)1.000:0.00274)0.000:0.00056)0.769:0.00055)0.017:0.00057,(((((Harbinger-N13_DR|194243:0.04709,Harbinger-N13_DR|348161:0.09653)0.808:0.01608,((((Harbinger-N13_DR|678254:0.09389,(Harbinger-N13_DR|431514:0.09953,Harbinger-N13_DR|194296:0.04596)0.227:0.01492)0.450:0.01910,Harbinger-N13_DR|121210:0.07938)0.918:0.00055,((Harbinger-N13_DR|39472:0.09436,Harbinger-N13_DR|761620:0.03217)0.887:0.02545,(Harbinger-N13_DR|121165:0.07334,Harbinger-N13_DR|348189:0.13917)0.756:0.01351)0.712:0.00268)0.765:0.00347,Harbinger-N13_DR|39521:0.07812)0.664:0.00316)0.826:0.00071,((((Harbinger-N13_DR|591747:0.05141,Harbinger-N13_DR|761584:0.07217)0.369:0.01864,(Harbinger-N13_DR|194344:0.08721,(Harbinger-N13_DR|121161:0.08120,Harbinger-N13_DR|348170:0.10506)0.868:0.01806)0.745:0.00791)0.468:0.00054,Harbinger-N13_DR|194295:0.02561)0.743:0.00454,(Harbinger-N13_DR|348128:0.07449,Harbinger-N13_DR|591718:0.07026)0.385:0.01587)1.000:0.00129)0.928:0.00057,Harbinger-N13_DR|348201:0.07120)0.869:0.00061,Harbinger-N13_DR|591702:0.08129)0.987:0.00238)0.961:0.00310)0.948:0.00054)0.000:0.00055)0.771:0.00341)0.852:0.00717,((Harbinger-N13_DR|121145:0.07242,Harbinger-N13_DR|431542:0.02736)0.771:0.01529,(Harbinger-N13_DR|591742:0.08772,(Harbinger-N13_DR|431546:0.08037,Harbinger-N13_DR|840949:0.12897)0.553:0.01976)0.801:0.01301)0.168:0.00600)0.880:0.00055)0.269:0.00056,((Harbinger-N13_DR|431450:0.07623,Harbinger-N13_DR|510765:0.05146)0.432:0.01337,Harbinger-N13_DR|510749:0.04706)0.777:0.00266)0.416:0.00055,((((Harbinger-N13_DR|194292:0.13498,Harbinger-N13_DR|510746:0.09708)0.252:0.00655,((Harbinger-N13_DR|194275:0.05856,Harbinger-N13_DR|268860:0.07594)0.773:0.01804,Harbinger-N13_DR|761575:0.05825)0.565:0.01199)0.748:0.00756,((Harbinger-N13_DR|194339:0.01864,(Harbinger-N13_DR|761539:0.09035,Harbinger-N13_DR|121146:0.07287)0.834:0.01208)0.737:0.00584,(Harbinger-N13_DR|678257:0.06627,Harbinger-N13_DR|678271:0.04732)0.885:0.01554)1.000:0.00056)0.912:0.00257,(Harbinger-N13_DR|268775:0.05901,Harbinger-N13_DR|268773:0.03125)0.884:0.03298)0.799:0.00341)0.000:0.00055,Harbinger-N13_DR|39461:0.06816)0.418:0.00056)0.796:0.00350,(((Harbinger-N13_DR|678236:0.06353,(Harbinger-N13_DR|510760:0.07582,Harbinger-N13_DR|39500:0.04160)0.421:0.00632)0.697:0.00469,(Harbinger-N13_DR|268792:0.05483,Harbinger-N13_DR|840932:0.02601)0.807:0.01880)0.825:0.01124,(((Harbinger-N13_DR|431448:0.03847,(Harbinger-N13_DR|510756:0.07129,Harbinger-N13_DR|761627:0.05244)0.441:0.01324)0.268:0.00346,((((((Harbinger-N13_DR|431511:0.06824,Harbinger-N13_DR|121134:0.02563)0.862:0.01351,Harbinger-N13_DR|840942:0.03671)0.727:0.00260,(((Harbinger-N13_DR|591777:0.06704,(Harbinger-N13_DR|121218:0.03764,Harbinger-N13_DR|268785:0.04094)0.864:0.01244)0.655:0.00643,(Harbinger-N13_DR|591634:0.08418,Harbinger-N13_DR|761623:0.01947)0.865:0.02263)0.669:0.00189,Harbinger-N13_DR|591765:0.05628)0.804:0.00389)0.912:0.00056,(Harbinger-N13_DR|121175:0.05517,Harbinger-N13_DR|431534:0.06335)0.738:0.00751)0.782:0.00633,((Harbinger-N13_DR|39528:0.02009,Harbinger-N13_DR|121172:0.04925)0.843:0.01365,(Harbinger-N13_DR|591772:0.05073,Harbinger-N13_DR|194247:0.01896)0.747:0.00389)0.752:0.00310)0.841:0.00322,(Harbinger-N13_DR|678175:0.04431,Harbinger-N13_DR|678176:0.04975)0.869:0.01172)0.948:0.00056)1.000:0.00055,(((Harbinger-N13_DR|510737:0.09957,(Harbinger-N13_DR|268779:0.02780,(Harbinger-N13_DR|431472:0.05746,((Harbinger-N13_DR|761558:0.10375,(Harbinger-N13_DR|268776:0.06044,Harbinger-N13_DR|591637:0.05529)0.422:0.00838)0.792:0.00949,(Harbinger-N13_DR|268851:0.05640,Harbinger-N13_DR|510852:0.04156)0.738:0.00550)0.722:0.00419)0.822:0.00055)0.790:0.00373)0.655:0.00056,(Harbinger-N13_DR|761524:0.03255,(Harbinger-N13_DR|121191:0.00085,Harbinger-N13_DR|121121:0.00055)0.420:0.06396)0.771:0.01503)0.795:0.00956,(((Harbinger-N13_DR|268802:0.03032,(Harbinger-N13_DR|431474:0.04197,(Harbinger-N13_DR|761619:0.10032,(Harbinger-N13_DR|678219:0.14605,Harbinger-N13_DR|431467:0.10279)0.712:0.01179)0.764:0.01669)0.888:0.02647)0.811:0.01124,Harbinger-N13_DR|194309:0.07914)0.763:0.01211,Harbinger-N13_DR|348135:0.05033)0.885:0.00056)0.625:0.00388)0.760:0.00336)0.915:0.00056)0.945:0.00061,(((((((Harbinger-N13_DR|268827:0.06903,(Harbinger-N13_DR|39523:0.07010,Harbinger-N13_DR|678260:0.08053)0.218:0.00061)0.852:0.01593,Harbinger-N13_DR|121211:0.13875)0.692:0.00082,(Harbinger-N13_DR|194250:0.04100,(Harbinger-N13_DR|510752:0.04490,(Harbinger-N13_DR|39545:0.00056,Harbinger-N13_DR|510779:0.00056)0.996:0.07295)0.762:0.01246)0.798:0.00739)0.892:0.00730,Harbinger-N13_DR|268880:0.06827)0.899:0.00057,(((Harbinger-N13_DR|39546:0.06720,Harbinger-N13_DR|591760:0.04434)0.258:0.00574,Harbinger-N13_DR|121123:0.03516)0.478:0.00470,(((Harbinger-N13_DR|39531:0.05936,Harbinger-N13_DR|840962:0.06121)0.081:0.00201,(Harbinger-N13_DR|348156:0.05325,Harbinger-N13_DR|431456:0.01543)0.834:0.00940)0.777:0.00357,Harbinger-N13_DR|268879:0.06559)0.760:0.00607)0.896:0.00061)0.000:0.00056,(Harbinger-N13_DR|194251:0.04269,((Harbinger-N13_DR|121119:0.01376,(Harbinger-N13_DR|678280:0.04240,(Harbinger-N13_DR|761533:0.04439,Harbinger-N13_DR|840940:0.04926)0.191:0.00407)0.846:0.00917)0.999:0.00080,Harbinger-N13_DR|268777:0.03416)0.992:0.00243)0.877:0.00055)1.000:0.00057,(((Harbinger-N13_DR|761590:0.05699,(Harbinger-N13_DR|348179:0.07821,(Harbinger-N13_DR|591734:0.08322,Harbinger-N13_DR|510811:0.01901)0.624:0.00386)0.814:0.01371)0.760:0.00398,(Harbinger-N13_DR|761562:0.06597,(Harbinger-N13_DR|194312:0.08871,(Harbinger-N13_DR|121220:0.05281,Harbinger-N13_DR|39428:0.03471)0.592:0.01238)0.725:0.00482)0.800:0.00658)0.759:0.00291,(Harbinger-N13_DR|268858:0.07911,(Harbinger-N13_DR|591769:0.04034,Harbinger-N13_DR|840950:0.07798)0.510:0.01117)0.734:0.00444)0.752:0.00337)0.803:0.00298)0.419:0.00062,((Harbinger-N13_DR|761610:0.04603,(Harbinger-N13_DR|39431:0.05396,(Harbinger-N13_DR|194332:0.07587,(Harbinger-N13_DR|268804:0.04529,Harbinger-N13_DR|431550:0.05242)0.737:0.00479)0.741:0.00340)0.786:0.00367)0.000:0.00056,(Harbinger-N13_DR|348139:0.04390,((Harbinger-N13_DR|348133:0.02040,(Harbinger-N13_DR|121205:0.05054,Harbinger-N13_DR|591646:0.04045)0.654:0.01436)0.910:0.00055,(Harbinger-N13_DR|431552:0.06957,(Harbinger-N13_DR|510767:0.03894,Harbinger-N13_DR|678170:0.04661)0.652:0.00371)0.815:0.00593)0.949:0.00056)0.887:0.00648)0.796:0.00337)0.459:0.00062)0.000:0.00061)0.203:0.00062,(((((((((Harbinger-N13_DR|678251:0.04019,Harbinger-N13_DR|678185:0.07574)0.147:0.00326,Harbinger-N13_DR|591750:0.04855)0.760:0.00407,(Harbinger-N13_DR|591748:0.05360,(Harbinger-N13_DR|431497:0.09017,(Harbinger-N13_DR|194242:0.04031,Harbinger-N13_DR|268875:0.06148)0.716:0.00273)0.815:0.00928)0.764:0.00318)0.793:0.00336,(Harbinger-N13_DR|39467:0.04902,Harbinger-N13_DR|121214:0.02959)0.772:0.00530)0.763:0.00333,((Harbinger-N13_DR|194268:0.04625,(Harbinger-N13_DR|39460:0.04395,Harbinger-N13_DR|348150:0.03645)0.522:0.00883)0.816:0.00717,(Harbinger-N13_DR|348160:0.04563,(Harbinger-N13_DR|348244:0.03372,(Harbinger-N13_DR|39449:0.02490,Harbinger-N13_DR|591673:0.04139)0.856:0.01430)0.752:0.00104)0.857:0.00678)0.886:0.00056)0.819:0.00334,((((Harbinger-N13_DR|268793:0.05825,(Harbinger-N13_DR|194298:0.04590,(Harbinger-N13_DR|678255:0.04702,(Harbinger-N13_DR|268859:0.02225,Harbinger-N13_DR|431466:0.03523)0.798:0.01676)0.203:0.00214)0.930:0.00056)0.900:0.00705,((Harbinger-N13_DR|591650:0.03616,Harbinger-N13_DR|678179:0.04892)0.752:0.00808,(Harbinger-N13_DR|194354:0.04373,Harbinger-N13_DR|591642:0.03152)0.841:0.00738)0.759:0.00338)0.721:0.00056,(((((((Harbinger-N13_DR|39527:0.04643,(((Harbinger-N13_DR|194266:0.03489,Harbinger-N13_DR|194303:0.05828)0.188:0.01461,(Harbinger-N13_DR|678262:0.05365,(Harbinger-N13_DR|431505:0.04365,(Harbinger-N13_DR|194267:0.00369,(Harbinger-N13_DR|39464:0.02470,Harbinger-N13_DR|840947:0.01749)0.803:0.00720)0.936:0.01642)0.754:0.00459)0.783:0.00584)0.562:0.00056,(Harbinger-N13_DR|39422:0.06240,Harbinger-N13_DR|678261:0.05582)0.917:0.01740)0.187:0.00385)0.768:0.00349,(((Harbinger-N13_DR|840931:0.04434,Harbinger-N13_DR|761617:0.04929)0.735:0.00521,(Harbinger-N13_DR|348219:0.03398,Harbinger-N13_DR|510796:0.02680)0.764:0.00554)0.418:0.00344,(Harbinger-N13_DR|194305:0.06815,(((((Harbinger-N13_DR|39488:0.05629,(Harbinger-N13_DR|591752:0.02218,(Harbinger-N13_DR|121133:0.04366,Harbinger-N13_DR|121124:0.02912)0.485:0.00242)0.547:0.00413)0.864:0.00881,(Harbinger-N13_DR|761615:0.03468,((Harbinger-N13_DR|121163:0.03585,Harbinger-N13_DR|678203:0.03568)0.816:0.00710,(Harbinger-N13_DR|510762:0.04272,Harbinger-N13_DR|431535:0.03396)0.809:0.00957)0.760:0.00300)0.983:0.00055)0.884:0.00328,(((((Harbinger-N13_DR|591693:0.0,Harbinger-N13_DR|591694:0.0):0.05606,(Harbinger-N13_DR|121195:0.02688,Harbinger-N13_DR|510848:0.06352)0.721:0.00559)0.797:0.00615,Harbinger-N13_DR|761621:0.03529)0.835:0.00654,(Harbinger-N13_DR|678174:0.02472,Harbinger-N13_DR|121212:0.02027)0.805:0.00056)0.786:0.00350,Harbinger-N13_DR|348171:0.03865)0.775:0.00341)0.367:0.00056,((Harbinger-N13_DR|121202:0.02111,Harbinger-N13_DR|268788:0.02472)0.746:0.00309,(Harbinger-N13_DR|194334:0.04839,Harbinger-N13_DR|194335:0.04449)0.721:0.00528)0.782:0.00318)0.863:0.00057,((((Harbinger-N13_DR|591656:0.01031,(Harbinger-N13_DR|268878:0.01400,(((Harbinger-N13_DR|761601:0.00056,((Harbinger-N13_DR|39452:0.0,Harbinger-N13_DR|194314:0.0):0.00056,Harbinger-N13_DR|761551:0.00671)0.826:0.00334)1.000:0.00056,(((((Harbinger-N13_DR|761554:0.01285,(Harbinger-N13_DR|591727:0.00622,Harbinger-N13_DR|591762:0.01576)0.793:0.00906)0.780:0.00209,((Harbinger-N13_DR|268871:0.01707,((Harbinger-N13_DR|39491:0.01824,(Harbinger-N13_DR|840943:0.00673,(Harbinger-N13_DR|39514:0.00642,Harbinger-N13_DR|194349:0.00724)0.847:0.00055)0.772:0.00325)0.776:0.00356,Harbinger-N13_DR|348218:0.02043)0.073:0.00327)0.620:0.00057,Harbinger-N13_DR|121204:0.01013)0.000:0.00056)0.874:0.00056,(((((Harbinger-N13_DR|348181:0.00679,Harbinger-N13_DR|591716:0.01018)0.790:0.00331,Harbinger-N13_DR|761564:0.00335)0.000:0.00056,((Harbinger-N13_DR|121197:0.00336,Harbinger-N13_DR|678276:0.01353)0.519:0.00056,Harbinger-N13_DR|510833:0.01357)0.000:0.00056)0.989:0.00056,(Harbinger-N13_DR|121113:0.0,Harbinger-N13_DR|431509:0.0):0.00056)0.960:0.00056,(Harbinger-N13_DR|268873:0.0,Harbinger-N13_DR|431531:0.0,Harbinger-N13_DR|510739:0.0,Harbinger-N13_DR|678230:0.0,Harbinger-N13_DR|761579:0.0):0.00056)0.015:0.00056)0.000:0.00056,(Harbinger-N13_DR|121128:0.00672,(Harbinger-N13_DR|39537:0.00334,Harbinger-N13_DR|121144:0.01016)0.000:0.00056)0.000:0.00056)1.000:0.00056,(Harbinger-N13_DR|268814:0.01699,(((Harbinger-N13_DR|194337:0.01046,Harbinger-N13_DR|761538:0.01736)0.765:0.00302,((Harbinger-N13_DR|39415:0.0,Harbinger-N13_DR|591659:0.0):0.00056,Harbinger-N13_DR|510850:0.00335)0.000:0.00056)0.000:0.00056,(Harbinger-N13_DR|121190:0.00672,Harbinger-N13_DR|194340:0.00056)0.845:0.00333)0.786:0.00337)0.827:0.00326)0.744:0.00674)0.913:0.00327,(Harbinger-N13_DR|39453:0.01748,Harbinger-N13_DR|194248:0.01035)0.770:0.00312)0.753:0.00311)0.870:0.00689)0.872:0.00689,((Harbinger-N13_DR|39432:0.01675,((Harbinger-N13_DR|678199:0.00700,Harbinger-N13_DR|761614:0.02758)0.762:0.00329,(Harbinger-N13_DR|510800:0.02412,Harbinger-N13_DR|678195:0.01312)0.845:0.00056)0.732:0.00341)0.786:0.00349,(Harbinger-N13_DR|761599:0.01788,(Harbinger-N13_DR|510766:0.03271,(Harbinger-N13_DR|678222:0.02079,Harbinger-N13_DR|678246:0.02071)0.921:0.01510)0.801:0.00641)0.743:0.00262)0.861:0.00667)0.755:0.00349,((Harbinger-N13_DR|121162:0.04255,Harbinger-N13_DR|591658:0.01779)0.823:0.00612,((Harbinger-N13_DR|194283:0.03985,(Harbinger-N13_DR|39490:0.02939,Harbinger-N13_DR|510812:0.03208)0.663:0.00245)0.796:0.00056,(Harbinger-N13_DR|348162:0.03733,Harbinger-N13_DR|348220:0.01443)0.769:0.00261)0.717:0.00056)0.784:0.00342)0.895:0.00700,(Harbinger-N13_DR|348140:0.01700,(Harbinger-N13_DR|268781:0.02778,(Harbinger-N13_DR|431457:0.01030,Harbinger-N13_DR|591648:0.03109)0.869:0.00705)0.765:0.00317)0.033:0.00057)0.470:0.00346)1.000:0.00061)0.989:0.00251)1.000:0.00056)0.067:0.00055,(((Harbinger-N13_DR|39441:0.05748,Harbinger-N13_DR|348164:0.05929)0.730:0.00556,((((Harbinger-N13_DR|348236:0.06233,Harbinger-N13_DR|678283:0.03208)0.889:0.01284,((Harbinger-N13_DR|510750:0.02811,Harbinger-N13_DR|678259:0.03358)0.828:0.00658,((Harbinger-N13_DR|268786:0.04504,(Harbinger-N13_DR|39503:0.04032,Harbinger-N13_DR|268791:0.03173)0.855:0.01458)0.340:0.00055,(Harbinger-N13_DR|348231:0.02375,Harbinger-N13_DR|510774:0.02121)0.756:0.00407)0.580:0.00336)0.856:0.00650)0.000:0.00055,(Harbinger-N13_DR|194345:0.04924,((Harbinger-N13_DR|510825:0.03353,(Harbinger-N13_DR|431523:0.02403,Harbinger-N13_DR|591681:0.04832)0.688:0.00685)0.783:0.00580,(Harbinger-N13_DR|348153:0.04436,Harbinger-N13_DR|510835:0.08551)0.228:0.00421)0.590:0.00173)1.000:0.00158)0.000:0.00055,(((Harbinger-N13_DR|591746:0.04060,Harbinger-N13_DR|678284:0.10226)0.853:0.00056,Harbinger-N13_DR|761577:0.06477)0.719:0.01342,Harbinger-N13_DR|121143:0.06025)0.752:0.00584)0.000:0.00055)0.754:0.00324,((Harbinger-N13_DR|348211:0.04055,Harbinger-N13_DR|510770:0.03313)0.734:0.00514,(Harbinger-N13_DR|39481:0.06117,(Harbinger-N13_DR|121138:0.06133,Harbinger-N13_DR|840934:0.03074)0.591:0.00549)0.756:0.00344)0.785:0.00329)0.828:0.00057)0.465:0.00056,((((Harbinger-N13_DR|678264:0.05431,Harbinger-N13_DR|591773:0.02802)0.816:0.00951,Harbinger-N13_DR|39438:0.05468)0.113:0.00323,Harbinger-N13_DR|268812:0.06663)0.728:0.00358,((Harbinger-N13_DR|194258:0.04930,Harbinger-N13_DR|510801:0.04012)0.878:0.01199,(Harbinger-N13_DR|348147:0.03843,Harbinger-N13_DR|348186:0.03733)0.475:0.00560)0.486:0.00056)0.865:0.00532)0.000:0.00055,(((Harbinger-N13_DR|39418:0.03269,Harbinger-N13_DR|840937:0.03175)0.731:0.00385,((Harbinger-N13_DR|121209:0.04769,Harbinger-N13_DR|761559:0.04027)0.832:0.00782,Harbinger-N13_DR|348248:0.03594)0.756:0.00341)0.785:0.00555,(Harbinger-N13_DR|39506:0.02960,Harbinger-N13_DR|348155:0.04062)0.711:0.00116)0.804:0.00378)0.209:0.00056,((Harbinger-N13_DR|510847:0.04205,((Harbinger-N13_DR|678173:0.03924,(Harbinger-N13_DR|591774:0.02133,(Harbinger-N13_DR|591749:0.03279,Harbinger-N13_DR|840925:0.03647)0.808:0.01265)0.445:0.00992)0.950:0.00056,(Harbinger-N13_DR|840926:0.03813,Harbinger-N13_DR|510743:0.03513)0.775:0.00294)0.000:0.00056)1.000:0.00118,Harbinger-N13_DR|348134:0.04598)1.000:0.00215)0.222:0.00056,((Harbinger-N13_DR|761570:0.03119,(((Harbinger-N13_DR|591767:0.06301,(Harbinger-N13_DR|121196:0.07007,Harbinger-N13_DR|591711:0.06248)0.920:0.03251)0.499:0.00055,(Harbinger-N13_DR|268837:0.07773,Harbinger-N13_DR|510827:0.03035)0.911:0.01641)0.771:0.00345,((Harbinger-N13_DR|431471:0.05008,Harbinger-N13_DR|121181:0.05037)0.786:0.00892,(Harbinger-N13_DR|39440:0.02638,Harbinger-N13_DR|121158:0.06408)0.024:0.00589)0.763:0.00265)0.288:0.00118)0.058:0.00207,Harbinger-N13_DR|348168:0.03684)0.774:0.00337)0.000:0.00055)0.212:0.00057,(Harbinger-N13_DR|591733:0.03085,(((Harbinger-N13_DR|39469:0.07997,Harbinger-N13_DR|510748:0.13363)0.699:0.01673,Harbinger-N13_DR|840963:0.10652)0.848:0.01748,(Harbinger-N13_DR|840960:0.04532,Harbinger-N13_DR|39522:0.10170)0.698:0.00317)0.670:0.00577)0.789:0.00680)0.000:0.00055)0.876:0.00356,(((Harbinger-N13_DR|39471:0.04846,(Harbinger-N13_DR|591775:0.00056,Harbinger-N13_DR|591776:0.00056)0.958:0.04646)0.822:0.01698,((Harbinger-N13_DR|268811:0.04282,Harbinger-N13_DR|840933:0.03506)0.851:0.01054,((((Harbinger-N13_DR|39417:0.05051,Harbinger-N13_DR|510842:0.02960)0.703:0.00967,(Harbinger-N13_DR|678275:0.05868,Harbinger-N13_DR|510828:0.05524)0.797:0.00063)0.806:0.00836,Harbinger-N13_DR|761628:0.04442)0.764:0.00487,(Harbinger-N13_DR|431528:0.04863,Harbinger-N13_DR|194280:0.05669)0.266:0.00056)0.904:0.00690)0.205:0.00055)0.756:0.00298,(Harbinger-N13_DR|194257:0.05034,Harbinger-N13_DR|431527:0.09417)0.843:0.02696)1.000:0.00055)0.224:0.00056,((Harbinger-N13_DR|121122:0.04234,(Harbinger-N13_DR|39437:0.05204,Harbinger-N13_DR|591771:0.02538)0.782:0.00620)0.786:0.00342,((Harbinger-N13_DR|194346:0.06557,Harbinger-N13_DR|194348:0.03144)0.832:0.01073,((Harbinger-N13_DR|348144:0.08028,Harbinger-N13_DR|348227:0.04321)0.822:0.01934,(Harbinger-N13_DR|194261:0.09412,Harbinger-N13_DR|39470:0.06302)0.811:0.01682)0.604:0.00056)0.211:0.00352)0.995:0.00055)0.371:0.00055,(((Harbinger-N13_DR|591674:0.05852,(Harbinger-N13_DR|348142:0.04993,Harbinger-N13_DR|591667:0.06285)0.330:0.01268)0.793:0.00495,Harbinger-N13_DR|510740:0.04798)0.987:0.00056,((Harbinger-N13_DR|431521:0.04962,((((Harbinger-N13_DR|121151:0.05244,Harbinger-N13_DR|348238:0.04499)0.515:0.00084,(Harbinger-N13_DR|268876:0.04172,Harbinger-N13_DR|121166:0.02109)0.717:0.00263)0.893:0.00708,(Harbinger-N13_DR|431536:0.05484,((Harbinger-N13_DR|121120:0.03804,((Harbinger-N13_DR|39504:0.00910,Harbinger-N13_DR|591685:0.04683)0.771:0.00389,(Harbinger-N13_DR|510759:0.01481,(Harbinger-N13_DR|510818:0.01433,(Harbinger-N13_DR|761534:0.01905,Harbinger-N13_DR|761618:0.00560)0.718:0.02680)0.773:0.00321)0.784:0.00358)0.318:0.00289)0.921:0.01138,(Harbinger-N13_DR|39529:0.05633,(Harbinger-N13_DR|194262:0.00909,Harbinger-N13_DR|678177:0.04362)0.772:0.00460)0.000:0.00055)0.844:0.00339)0.422:0.00056)0.856:0.00346,((Harbinger-N13_DR|678169:0.03636,Harbinger-N13_DR|761576:0.06138)0.790:0.02006,((Harbinger-N13_DR|268844:0.06759,(Harbinger-N13_DR|121208:0.07312,Harbinger-N13_DR|678217:0.10755)0.107:0.00109)0.912:0.02390,(Harbinger-N13_DR|194356:0.02361,Harbinger-N13_DR|194351:0.07906)0.891:0.03333)0.830:0.00661)0.873:0.00057)0.716:0.00055)0.823:0.00290,Harbinger-N13_DR|268870:0.09454)0.961:0.00055)0.881:0.00341)0.997:0.00061);
```
