## Supplementary Data 2 for "A genomic portrait of zebrafish transposable elements and their spatiotemporal embryonic expression": Harbinger-N13B_DR.mafft.nwk

```
((Harbinger-N13B_DR|591625:0.27399,Harbinger-N13B_DR|925138:0.18169)0.761:0.06064,(Harbinger-N13B_DR|925139:0.21625,(Harbinger-N13B_DR|268765:0.25522,Harbinger-N13B_DR|1735298:0.26889)0.285:0.09079)0.669:0.02296,((((Harbinger-N13B_DR|194235:0.16697,(Harbinger-N13B_DR|268762:0.22014,Harbinger-N13B_DR|1527379:0.26326)0.771:0.05667)0.032:0.00769,Harbinger-N13B_DR|1016162:0.20561)0.719:0.05905,(((((Harbinger-N13B_DR|268769:0.23453,(Harbinger-N13B_DR|1097263:0.20260,Harbinger-N13B_DR|1939669:0.31961)0.126:0.01761)0.532:0.01700,Harbinger-N13B_DR|510735:0.28596)0.831:0.04421,((((((Harbinger-N13B_DR|761519:0.38692,((((((Harbinger-N13B_DR|761514:0.15420,Harbinger-N13B_DR|761516:0.24397)0.810:0.05016,(Harbinger-N13B_DR|1016165:0.21120,(Harbinger-N13B_DR|1363595:0.12473,Harbinger-N13B_DR|1527380:0.14273)0.182:0.16913)0.055:0.01783)0.755:0.00973,(Harbinger-N13B_DR|39413:0.20807,Harbinger-N13B_DR|1629693:0.20426)0.753:0.02437)0.888:0.01855,(Harbinger-N13B_DR|348121:0.11639,Harbinger-N13B_DR|1527382:0.16227)0.814:0.09780)0.766:0.00852,Harbinger-N13B_DR|1097265:0.21912)0.744:0.00401,(Harbinger-N13B_DR|431438:0.24725,(Harbinger-N13B_DR|348120:0.25417,(Harbinger-N13B_DR|840922:0.19474,Harbinger-N13B_DR|510729:0.24092)0.087:0.00321)0.766:0.04050)0.728:0.01533)0.497:0.00130)0.611:0.01320,((((Harbinger-N13B_DR|510736:0.25160,((Harbinger-N13B_DR|1164017:0.01416,Harbinger-N13B_DR|1300385:0.00533)0.702:0.21427,(Harbinger-N13B_DR|925137:0.00111,Harbinger-N13B_DR|1735300:0.01116)0.958:0.20258)0.577:0.03302)0.289:0.01618,Harbinger-N13B_DR|1836860:0.25174)0.671:0.00735,(Harbinger-N13B_DR|1300384:0.22018,((Harbinger-N13B_DR|1164016:0.21800,(Harbinger-N13B_DR|1735301:0.45578,Harbinger-N13B_DR|1836862:0.00112)0.114:0.16172)0.562:0.03905,(Harbinger-N13B_DR|1164015:0.16269,Harbinger-N13B_DR|1363593:0.18164)0.539:0.07135)0.707:0.02552)0.302:0.01569)0.890:0.02213,(Harbinger-N13B_DR|591622:0.23545,(Harbinger-N13B_DR|431440:0.30733,(Harbinger-N13B_DR|1629688:0.36707,Harbinger-N13B_DR|348126:0.18646)0.109:0.01354)0.070:0.00785)0.751:0.04252)0.690:0.00473)0.747:0.00543,(((((Harbinger-N13B_DR|925140:0.10631,Harbinger-N13B_DR|1016166:0.18028)0.206:0.01006,Harbinger-N13B_DR|1735302:0.18760)0.810:0.05054,(Harbinger-N13B_DR|925134:0.17495,Harbinger-N13B_DR|194236:0.33834)0.036:0.08008)0.616:0.01897,((Harbinger-N13B_DR|268768:0.15794,Harbinger-N13B_DR|2026805:0.18860)0.596:0.09158,((Harbinger-N13B_DR|348125:0.31987,(Harbinger-N13B_DR|925135:0.19836,Harbinger-N13B_DR|1527383:0.32202)0.176:0.00665)0.400:0.02911,Harbinger-N13B_DR|2026808:0.18359)0.802:0.02836)0.411:0.02393)0.745:0.00299,((((Harbinger-N13B_DR|121111:0.41258,(Harbinger-N13B_DR|1437699:0.06836,Harbinger-N13B_DR|194239:0.17306)0.690:0.12668)0.222:0.01470,Harbinger-N13B_DR|39412:0.36163)0.833:0.05197,(Harbinger-N13B_DR|1836855:0.36874,(Harbinger-N13B_DR|1939673:0.07180,(Harbinger-N13B_DR|591621:0.08595,Harbinger-N13B_DR|840920:0.04922)0.292:0.18242)0.482:0.04556)0.922:0.09395)0.923:0.00066,(((Harbinger-N13B_DR|1016163:0.24985,(Harbinger-N13B_DR|1939672:0.26589,(Harbinger-N13B_DR|431437:0.21923,Harbinger-N13B_DR|194238:0.17485)0.238:0.02425)0.340:0.02451)0.780:0.02088,((Harbinger-N13B_DR|194230:0.24865,((Harbinger-N13B_DR|1527378:0.13547,((Harbinger-N13B_DR|268761:0.22711,Harbinger-N13B_DR|121108:0.19510)0.000:0.03966,((Harbinger-N13B_DR|1836858:0.19672,Harbinger-N13B_DR|840921:0.41515)0.563:0.02929,(Harbinger-N13B_DR|1097261:0.13964,Harbinger-N13B_DR|2026807:0.07077)0.665:0.11144)0.654:0.07547)0.223:0.01224)0.331:0.01476,(Harbinger-N13B_DR|591623:0.36525,(Harbinger-N13B_DR|591629:0.09686,Harbinger-N13B_DR|591630:0.46076)0.248:0.05093)0.700:0.05343)0.500:0.00227)0.227:0.00065,((((Harbinger-N13B_DR|925141:0.04504,Harbinger-N13B_DR|1629689:0.17174)0.762:0.16219,((Harbinger-N13B_DR|39410:0.36517,(Harbinger-N13B_DR|678168:0.46774,Harbinger-N13B_DR|925133:0.00080)0.480:0.22357)0.336:0.06055,(Harbinger-N13B_DR|510734:0.14149,(Harbinger-N13B_DR|761515:0.32679,Harbinger-N13B_DR|1629692:0.07051)0.169:0.03499)0.297:0.07938)0.390:0.01397)0.258:0.00109,Harbinger-N13B_DR|268764:0.21621)0.423:0.02381,Harbinger-N13B_DR|761522:0.16661)0.752:0.02460)0.923:0.02266)0.383:0.01070,(((Harbinger-N13B_DR|1097264:0.14379,Harbinger-N13B_DR|1363596:0.22069)0.687:0.01648,((Harbinger-N13B_DR|510731:0.27843,(Harbinger-N13B_DR|510730:0.00213,Harbinger-N13B_DR|1939670:0.01493)0.400:0.05826)0.996:0.20998,Harbinger-N13B_DR|1229058:0.53758)0.620:0.02430)0.000:0.00066,(((Harbinger-N13B_DR|761517:0.26313,Harbinger-N13B_DR|2026806:0.00074)0.928:0.28771,Harbinger-N13B_DR|1097262:0.27526)0.549:0.01775,(Harbinger-N13B_DR|194232:0.00080,Harbinger-N13B_DR|1016160:0.00066)1.000:0.58565)0.762:0.01621)0.878:0.02130)0.775:0.00890)0.768:0.00384)0.318:0.00714)0.883:0.02509,(((Harbinger-N13B_DR|39411:0.23942,(Harbinger-N13B_DR|1527375:0.14308,Harbinger-N13B_DR|1836856:0.11985)0.737:0.16578)0.681:0.02391,Harbinger-N13B_DR|194234:0.29135)0.000:0.00066,(((Harbinger-N13B_DR|591624:0.14851,Harbinger-N13B_DR|1300383:0.19291)0.905:0.13904,(Harbinger-N13B_DR|121109:0.22602,Harbinger-N13B_DR|1836857:0.15408)0.774:0.09372)0.676:0.01993,(((Harbinger-N13B_DR|761518:0.46904,Harbinger-N13B_DR|1939671:0.00066)0.253:0.21833,Harbinger-N13B_DR|1527384:0.30233)0.097:0.00922,((Harbinger-N13B_DR|1437700:0.21390,Harbinger-N13B_DR|1836861:0.35680)0.619:0.03526,(Harbinger-N13B_DR|194233:0.33439,Harbinger-N13B_DR|840919:0.42732)0.783:0.15213)0.351:0.07170)0.849:0.03907)0.768:0.00838)0.830:0.01355)0.218:0.00666,((((((Harbinger-N13B_DR|348122:0.15610,Harbinger-N13B_DR|761513:0.20082)0.588:0.00716,Harbinger-N13B_DR|1735299:0.27148)0.629:0.01345,Harbinger-N13B_DR|121110:0.20526)0.436:0.01486,Harbinger-N13B_DR|761521:0.42377)0.770:0.03049,(Harbinger-N13B_DR|431439:0.15246,((Harbinger-N13B_DR|268763:0.28564,Harbinger-N13B_DR|1363594:0.40541)0.772:0.06869,(Harbinger-N13B_DR|348124:0.38554,((Harbinger-N13B_DR|1437698:0.30914,Harbinger-N13B_DR|1016161:0.21629)0.026:0.03675,Harbinger-N13B_DR|1735304:0.16812)0.777:0.07058)0.223:0.00065)0.823:0.03525)0.703:0.00950)0.380:0.01521,(Harbinger-N13B_DR|1300386:0.52155,((Harbinger-N13B_DR|1527376:0.17939,(Harbinger-N13B_DR|1629691:0.15314,(Harbinger-N13B_DR|591631:0.24186,Harbinger-N13B_DR|121112:0.26815)0.770:0.06007)0.133:0.03030)0.715:0.04064,Harbinger-N13B_DR|1836854:0.35237)0.387:0.00178)0.033:0.00986)0.570:0.01519)0.916:0.02647,((((Harbinger-N13B_DR|194237:0.14269,(Harbinger-N13B_DR|591628:0.33878,Harbinger-N13B_DR|1629690:0.15927)0.121:0.02526)0.665:0.01683,((Harbinger-N13B_DR|510732:0.10705,Harbinger-N13B_DR|2102423:0.49884)0.914:0.19401,Harbinger-N13B_DR|1229057:0.21129)0.815:0.08023)0.465:0.00990,((Harbinger-N13B_DR|1939675:0.24424,Harbinger-N13B_DR|1939674:0.30104)0.819:0.14937,(((Harbinger-N13B_DR|268766:0.21806,(Harbinger-N13B_DR|761520:0.17268,Harbinger-N13B_DR|1016164:0.30244)0.590:0.02766)0.722:0.02775,Harbinger-N13B_DR|925136:0.37864)0.355:0.02313,Harbinger-N13B_DR|840923:0.34252)0.723:0.02571)0.669:0.01477)0.640:0.01171,Harbinger-N13B_DR|268767:0.34518)0.681:0.01182)0.403:0.00065)0.693:0.00887,Harbinger-N13B_DR|2026809:0.34108)0.646:0.00682,((Harbinger-N13B_DR|1437701:0.26973,Harbinger-N13B_DR|1527377:0.16763)0.879:0.09341,(Harbinger-N13B_DR|1527381:0.44167,(Harbinger-N13B_DR|431442:0.22037,(Harbinger-N13B_DR|510733:0.23462,(Harbinger-N13B_DR|348123:0.26492,(Harbinger-N13B_DR|1939668:0.37357,Harbinger-N13B_DR|1836859:0.34372)0.820:0.06271)0.044:0.01029)0.777:0.03117)0.000:0.00199)0.540:0.01924)0.759:0.03601)0.674:0.00785)0.691:0.00098,((Harbinger-N13B_DR|591627:0.20697,(Harbinger-N13B_DR|591626:0.01482,Harbinger-N13B_DR|1735303:0.06988)0.537:0.16005)0.948:0.10184,((Harbinger-N13B_DR|194240:0.23068,Harbinger-N13B_DR|431441:0.26933)0.422:0.04084,Harbinger-N13B_DR|194231:0.22015)0.428:0.00199)0.892:0.05918)0.790:0.02350);
```
