## Supplementary Data 2 for "A genomic portrait of zebrafish transposable elements and their spatiotemporal embryonic expression": Harbinger-N14_DR.mafft.nwk

```
((((((((Harbinger-N14_DR|925277:0.20584,Harbinger-N14_DR|1735436:0.06276)0.772:0.03124,(Harbinger-N14_DR|431556:0.11550,Harbinger-N14_DR|1939824:0.14869)0.418:0.15077)0.472:0.00808,Harbinger-N14_DR|1837064:0.22966)0.712:0.02263,((((Harbinger-N14_DR|39554:0.04580,Harbinger-N14_DR|1939829:0.09456)0.892:0.24526,(Harbinger-N14_DR|1016327:0.10518,Harbinger-N14_DR|1837051:0.00064)0.735:0.16192)0.726:0.01553,(((Harbinger-N14_DR|1300499:0.26550,Harbinger-N14_DR|1939831:0.16710)0.717:0.02026,(Harbinger-N14_DR|194361:0.19396,Harbinger-N14_DR|1300495:0.34743)0.780:0.06187)0.306:0.02478,Harbinger-N14_DR|1164161:0.30847)0.649:0.01284)0.409:0.00063,Harbinger-N14_DR|1735439:0.20680)0.835:0.02490)0.728:0.01275,((Harbinger-N14_DR|1837068:0.19930,(((Harbinger-N14_DR|1300501:0.27710,Harbinger-N14_DR|925287:0.24313)0.391:0.01145,Harbinger-N14_DR|1527507:0.21672)0.840:0.04342,((((Harbinger-N14_DR|761637:0.20211,(Harbinger-N14_DR|678289:0.26296,Harbinger-N14_DR|2026946:0.36143)0.348:0.03524)0.767:0.05060,(Harbinger-N14_DR|348260:0.15750,(Harbinger-N14_DR|194359:0.00065,Harbinger-N14_DR|761638:0.18113)0.872:0.20106)1.000:0.29658)0.788:0.06142,((((Harbinger-N14_DR|1939813:0.25154,Harbinger-N14_DR|1837059:0.32490)0.154:0.03333,(Harbinger-N14_DR|2026944:0.21143,(((Harbinger-N14_DR|39553:0.51897,Harbinger-N14_DR|2088226:0.22174)0.653:0.03653,Harbinger-N14_DR|841059:0.30283)0.368:0.00487,(Harbinger-N14_DR|121228:0.20248,(Harbinger-N14_DR|510860:0.60239,Harbinger-N14_DR|1016323:0.00065)0.578:0.13579)0.970:0.24879)0.767:0.03904)0.908:0.10538)0.909:0.10877,((Harbinger-N14_DR|1097388:0.11445,Harbinger-N14_DR|1939830:0.00063)0.671:0.09963,Harbinger-N14_DR|1837049:0.41005)0.894:0.14519)0.966:0.20846,Harbinger-N14_DR|1527509:0.25783)0.862:0.13233)0.345:0.00064,((Harbinger-N14_DR|121225:0.15313,(Harbinger-N14_DR|1300502:0.39036,Harbinger-N14_DR|1939826:0.16207)0.216:0.21393)0.031:0.00065,((Harbinger-N14_DR|925285:0.07503,Harbinger-N14_DR|925284:0.15116)0.918:0.14444,(Harbinger-N14_DR|678292:0.25977,Harbinger-N14_DR|591780:0.15904)0.148:0.05542)0.561:0.07027)0.484:0.00346)0.469:0.03803)0.788:0.02227)0.304:0.00468,(Harbinger-N14_DR|1629877:0.28782,((Harbinger-N14_DR|1939821:0.30326,Harbinger-N14_DR|1097385:0.33786)0.546:0.05728,((Harbinger-N14_DR|925288:0.13848,(Harbinger-N14_DR|1016319:0.33469,Harbinger-N14_DR|1437870:0.35209)0.307:0.05501)0.461:0.14159,Harbinger-N14_DR|1629870:0.27100)0.762:0.05329)0.254:0.00139)0.681:0.00615)0.872:0.01672)0.898:0.01853,((Harbinger-N14_DR|431561:0.31124,(((Harbinger-N14_DR|431566:0.26549,(Harbinger-N14_DR|510858:0.21942,Harbinger-N14_DR|1016326:0.27711)0.414:0.05934)0.876:0.04616,((Harbinger-N14_DR|431553:0.18209,Harbinger-N14_DR|2026940:0.27293)0.780:0.02501,(Harbinger-N14_DR|1437867:0.38527,Harbinger-N14_DR|1164158:0.34706)0.527:0.00791)0.855:0.03307)0.775:0.01711,((((Harbinger-N14_DR|121229:0.15746,(Harbinger-N14_DR|510857:0.20387,Harbinger-N14_DR|591791:0.11415)0.731:0.09240)0.535:0.02707,Harbinger-N14_DR|2026942:0.20531)0.831:0.04216,(Harbinger-N14_DR|925278:0.20143,(Harbinger-N14_DR|1629875:0.52280,(Harbinger-N14_DR|1735443:0.46783,((Harbinger-N14_DR|39549:0.26749,Harbinger-N14_DR|39550:0.17088)0.992:0.22292,(Harbinger-N14_DR|121223:0.30381,Harbinger-N14_DR|761635:0.14164)0.761:0.11323)1.000:0.40736)0.310:0.03346)0.805:0.08650)0.740:0.04056)0.652:0.02795,((((Harbinger-N14_DR|39556:0.29696,Harbinger-N14_DR|1363693:0.18677)0.599:0.11963,Harbinger-N14_DR|591793:0.32104)0.684:0.04787,((Harbinger-N14_DR|1097384:0.19621,(Harbinger-N14_DR|1016320:0.00061,Harbinger-N14_DR|1735441:0.11150)0.748:0.11431)0.946:0.19839,Harbinger-N14_DR|1939828:0.56136)0.075:0.00082)0.632:0.01729,(Harbinger-N14_DR|348255:0.44387,(Harbinger-N14_DR|39551:0.61308,(Harbinger-N14_DR|1363695:0.29989,Harbinger-N14_DR|1837048:0.28397)0.996:0.42364)0.455:0.10387)0.946:0.32190)0.708:0.02336)0.708:0.01602)0.825:0.02601)0.356:0.00065,((((Harbinger-N14_DR|1735449:0.25624,Harbinger-N14_DR|1837055:0.21671)0.035:0.01778,Harbinger-N14_DR|1735438:0.30394)0.782:0.06367,(Harbinger-N14_DR|1363694:0.51887,((Harbinger-N14_DR|194357:0.21996,(Harbinger-N14_DR|678290:0.09295,Harbinger-N14_DR|1837056:0.11309)0.665:0.15800)0.552:0.02676,((Harbinger-N14_DR|1629862:0.26673,Harbinger-N14_DR|1735440:0.53841)0.186:0.01468,Harbinger-N14_DR|1939818:0.23184)0.254:0.04525)0.301:0.03038)0.166:0.00887)0.558:0.01073,(((((Harbinger-N14_DR|1527504:0.00065,Harbinger-N14_DR|1735447:0.35250)0.363:0.13030,Harbinger-N14_DR|1300496:0.24170)0.464:0.10021,Harbinger-N14_DR|1837069:0.37959)0.841:0.05842,(((Harbinger-N14_DR|678296:0.26998,Harbinger-N14_DR|841058:0.26598)0.898:0.06522,Harbinger-N14_DR|1097389:0.26998)0.736:0.02392,(Harbinger-N14_DR|431555:0.30611,(Harbinger-N14_DR|348254:0.49660,Harbinger-N14_DR|1164156:0.11971)0.589:0.15000)0.822:0.14732)0.825:0.03971)0.696:0.00923,(((((Harbinger-N14_DR|1837058:0.25952,(Harbinger-N14_DR|348253:0.05916,Harbinger-N14_DR|925282:0.00065)0.916:0.23417)0.302:0.01633,(Harbinger-N14_DR|678295:0.10520,Harbinger-N14_DR|591786:0.12833)0.866:0.11970)0.304:0.01415,(Harbinger-N14_DR|925273:0.23462,(Harbinger-N14_DR|194362:0.16246,Harbinger-N14_DR|1229186:0.31669)0.915:0.21767)0.827:0.07242)0.811:0.02818,((Harbinger-N14_DR|348261:0.13250,Harbinger-N14_DR|1437868:0.19607)0.354:0.00445,(Harbinger-N14_DR|39558:0.26809,Harbinger-N14_DR|1164160:0.30595)0.562:0.00961)0.864:0.03255)0.774:0.01643,(((((Harbinger-N14_DR|591787:0.25331,(Harbinger-N14_DR|1300494:0.28290,Harbinger-N14_DR|1837067:0.19769)0.552:0.04482)0.297:0.00845,((Harbinger-N14_DR|1629872:0.42127,Harbinger-N14_DR|1939825:0.16881)0.992:0.41051,Harbinger-N14_DR|1837061:0.19176)0.740:0.04693)0.589:0.02619,(Harbinger-N14_DR|1837066:0.16968,Harbinger-N14_DR|1629867:0.29484)0.954:0.12693)0.377:0.03748,(Harbinger-N14_DR|1097393:0.18349,(Harbinger-N14_DR|1016330:0.15700,(Harbinger-N14_DR|431567:0.30497,(Harbinger-N14_DR|121227:0.12778,Harbinger-N14_DR|1016331:0.03388)0.876:0.14327)0.713:0.10204)0.907:0.23725)0.757:0.05176)0.887:0.05041,(Harbinger-N14_DR|1300500:0.30700,((Harbinger-N14_DR|1629878:0.00065,Harbinger-N14_DR|1363692:0.17670)0.756:0.28064,(Harbinger-N14_DR|121226:0.31352,Harbinger-N14_DR|1629876:0.10656)0.843:0.14825)0.353:0.00865)0.768:0.01860)0.364:0.00064)0.817:0.01596)0.640:0.00333)0.812:0.01323)0.444:0.01465)0.630:0.01762,(Harbinger-N14_DR|1527506:0.24757,Harbinger-N14_DR|1837062:0.05892)0.874:0.28048)0.460:0.02010,(((((((Harbinger-N14_DR|431563:0.09949,Harbinger-N14_DR|591783:0.36222)0.457:0.03717,(Harbinger-N14_DR|591790:0.36751,Harbinger-N14_DR|268886:0.32418)0.342:0.03434)0.896:0.07291,Harbinger-N14_DR|1629866:0.32558)0.765:0.02817,(((((Harbinger-N14_DR|1629863:0.14849,Harbinger-N14_DR|2026948:0.16048)0.842:0.05460,Harbinger-N14_DR|121231:0.33781)0.676:0.01849,((Harbinger-N14_DR|348259:0.26518,Harbinger-N14_DR|348263:0.21734)0.887:0.11207,(((Harbinger-N14_DR|925276:0.19634,Harbinger-N14_DR|1837047:0.28873)0.824:0.04375,Harbinger-N14_DR|1735442:0.27191)0.747:0.02346,Harbinger-N14_DR|1097391:0.29987)0.218:0.01183)0.588:0.01505)0.475:0.02681,((((Harbinger-N14_DR|194363:0.22056,Harbinger-N14_DR|39559:0.25037)0.889:0.15535,(((Harbinger-N14_DR|121221:0.31361,((Harbinger-N14_DR|1629874:0.02119,Harbinger-N14_DR|1837054:0.04823)0.462:0.09007,Harbinger-N14_DR|431557:0.54984)0.420:0.06216)0.921:0.09221,Harbinger-N14_DR|1229190:0.49089)0.267:0.01755,Harbinger-N14_DR|1016318:0.26370)0.000:0.00081)0.282:0.03004,((Harbinger-N14_DR|591795:0.29278,((Harbinger-N14_DR|268887:0.22597,(Harbinger-N14_DR|1229189:0.15838,Harbinger-N14_DR|1837060:0.00063)0.527:0.27610)0.399:0.00965,(Harbinger-N14_DR|510863:0.01037,Harbinger-N14_DR|1939827:0.37258)0.453:0.18307)0.237:0.00435)0.517:0.00969,((Harbinger-N14_DR|678293:0.27158,Harbinger-N14_DR|678298:0.22675)0.747:0.05362,Harbinger-N14_DR|1437874:0.31436)0.510:0.03517)0.624:0.01299)0.503:0.00602,(Harbinger-N14_DR|1164157:0.15961,(Harbinger-N14_DR|348258:0.35305,(Harbinger-N14_DR|1437871:0.03910,Harbinger-N14_DR|1629869:0.04006)0.339:0.14799)0.674:0.08584)0.603:0.02936)0.746:0.00683)0.205:0.00564,Harbinger-N14_DR|121230:0.38661)0.562:0.00302)0.791:0.01688,(((Harbinger-N14_DR|268883:0.27107,Harbinger-N14_DR|510856:0.18370)0.062:0.12504,((Harbinger-N14_DR|431554:0.29452,(Harbinger-N14_DR|39561:0.20106,Harbinger-N14_DR|591788:0.10307)0.444:0.13462)0.318:0.03753,Harbinger-N14_DR|591794:0.26008)0.315:0.03975)0.037:0.00064,Harbinger-N14_DR|510859:0.12746)0.860:0.03976)0.910:0.00065,(Harbinger-N14_DR|39552:0.12031,(((Harbinger-N14_DR|431559:0.34895,Harbinger-N14_DR|1229187:0.19335)0.203:0.00962,(Harbinger-N14_DR|678294:0.13671,Harbinger-N14_DR|761639:0.17051)0.669:0.03069)0.740:0.04353,(Harbinger-N14_DR|1629864:0.07920,Harbinger-N14_DR|1164163:0.26421)0.867:0.12444)0.461:0.01589)0.814:0.03041)0.810:0.01008,(((Harbinger-N14_DR|121224:0.27964,(Harbinger-N14_DR|121232:0.06738,(Harbinger-N14_DR|761640:0.00064,Harbinger-N14_DR|1837057:0.08359)0.739:0.18018)0.450:0.11690)0.699:0.08731,Harbinger-N14_DR|591792:0.19932)0.780:0.06539,(Harbinger-N14_DR|1527503:0.32898,(Harbinger-N14_DR|1164159:0.44286,Harbinger-N14_DR|1629871:0.23820)0.847:0.13381)0.803:0.08108)0.656:0.01234)0.576:0.01330,(((((((((Harbinger-N14_DR|194360:0.21241,Harbinger-N14_DR|1837063:0.31457)0.685:0.00160,Harbinger-N14_DR|1016322:0.37574)0.761:0.02510,((((Harbinger-N14_DR|1016324:0.18108,Harbinger-N14_DR|1735450:0.09513)0.798:0.07179,(Harbinger-N14_DR|348262:0.36506,Harbinger-N14_DR|925280:0.28073)0.239:0.01747)0.646:0.02811,(Harbinger-N14_DR|678288:0.39099,((Harbinger-N14_DR|2026945:0.27209,Harbinger-N14_DR|1735444:0.12807)0.792:0.06443,Harbinger-N14_DR|1939812:0.12304)0.793:0.05044)0.253:0.04103)0.816:0.03346,(Harbinger-N14_DR|1097386:0.37298,(Harbinger-N14_DR|925286:0.13857,(Harbinger-N14_DR|591782:0.00082,Harbinger-N14_DR|1735448:0.00066)0.964:0.55251)0.718:0.04829)0.890:0.17461)0.101:0.00065)0.791:0.01421,((Harbinger-N14_DR|268884:0.32988,(Harbinger-N14_DR|1939815:0.29537,(Harbinger-N14_DR|510862:0.59888,(Harbinger-N14_DR|591789:0.00064,Harbinger-N14_DR|1939814:0.09232)0.975:0.36769)0.528:0.02448)0.398:0.01869)0.798:0.06031,(Harbinger-N14_DR|591784:0.25228,Harbinger-N14_DR|1735445:0.03508)0.592:0.23754)0.780:0.02360)0.118:0.00066,Harbinger-N14_DR|1097390:0.45041)0.570:0.00361,((Harbinger-N14_DR|1097387:0.94203,Harbinger-N14_DR|925281:0.29961)0.479:0.11128,Harbinger-N14_DR|1016321:0.94274)0.397:0.08458)0.412:0.00065,(((Harbinger-N14_DR|1016325:0.16388,Harbinger-N14_DR|1939817:0.26041)0.970:0.14128,(Harbinger-N14_DR|678297:0.15789,(Harbinger-N14_DR|1629879:0.41808,(Harbinger-N14_DR|1300498:0.25277,Harbinger-N14_DR|1735446:0.00062)0.385:0.18419)0.411:0.01648)0.708:0.03545)0.538:0.00621,(((((Harbinger-N14_DR|348257:0.15625,((((Harbinger-N14_DR|1437872:0.00064,Harbinger-N14_DR|591785:0.22969)0.788:0.18223,Harbinger-N14_DR|268885:0.26357)0.599:0.00940,(Harbinger-N14_DR|39555:0.17353,(Harbinger-N14_DR|431560:0.17033,Harbinger-N14_DR|761634:0.00065)0.834:0.29887)0.551:0.02079)0.811:0.02821,(Harbinger-N14_DR|1097392:0.22908,((Harbinger-N14_DR|348264:0.29220,Harbinger-N14_DR|2026947:0.08343)0.773:0.16032,(Harbinger-N14_DR|1527508:0.23619,Harbinger-N14_DR|1735451:0.58319)0.544:0.06133)0.607:0.05794)0.131:0.02621)0.141:0.00064)0.520:0.00872,Harbinger-N14_DR|1437869:0.34863)0.108:0.00060,(Harbinger-N14_DR|431562:0.18939,Harbinger-N14_DR|1735437:0.29860)0.886:0.09456)0.534:0.00863,(Harbinger-N14_DR|1164162:0.00065,Harbinger-N14_DR|1837053:0.08979)0.788:0.27012)0.604:0.00243,((Harbinger-N14_DR|510861:0.19458,(Harbinger-N14_DR|510864:0.26889,Harbinger-N14_DR|925272:0.02071)0.876:0.10044)0.620:0.01067,((Harbinger-N14_DR|1229191:0.03485,(Harbinger-N14_DR|925274:0.47474,(Harbinger-N14_DR|925275:0.00064,Harbinger-N14_DR|1363696:0.36247)0.401:0.19788)0.326:0.10915)0.578:0.08871,(Harbinger-N14_DR|761636:0.30675,Harbinger-N14_DR|268881:0.34327)0.792:0.07446)0.239:0.00065)0.758:0.01687)0.841:0.01486)0.464:0.01986)0.777:0.00766,(((Harbinger-N14_DR|2026943:0.25517,Harbinger-N14_DR|1837065:0.20542)0.612:0.04446,((Harbinger-N14_DR|1629873:0.00064,Harbinger-N14_DR|1629880:1.40148)0.427:0.25785,((Harbinger-N14_DR|1939819:0.24007,Harbinger-N14_DR|121222:0.20114)0.688:0.07552,Harbinger-N14_DR|1939823:0.42432)0.243:0.03592)0.208:0.00853)0.958:0.09575,((((Harbinger-N14_DR|1016328:0.28426,Harbinger-N14_DR|1837050:0.12210)0.321:0.03158,((Harbinger-N14_DR|1939816:0.24546,Harbinger-N14_DR|1300497:0.17896)0.807:0.05577,(Harbinger-N14_DR|431558:0.38520,Harbinger-N14_DR|1229188:0.27463)0.263:0.00158)0.254:0.03024)0.703:0.01172,(((Harbinger-N14_DR|1527505:0.37752,(Harbinger-N14_DR|1837052:0.15745,Harbinger-N14_DR|2026941:0.33787)0.728:0.03273)0.312:0.00770,Harbinger-N14_DR|1629868:0.14960)0.948:0.08802,(Harbinger-N14_DR|1437873:0.21701,(Harbinger-N14_DR|1016329:0.18999,(Harbinger-N14_DR|678291:0.01083,Harbinger-N14_DR|1939822:0.06792)0.472:0.21865)0.787:0.05340)0.402:0.03186)0.534:0.02102)0.346:0.00064,(((Harbinger-N14_DR|39557:0.21914,Harbinger-N14_DR|1097394:0.06796)0.493:0.10209,Harbinger-N14_DR|1629865:0.40713)0.490:0.06646,(Harbinger-N14_DR|39560:0.19110,(Harbinger-N14_DR|431564:0.00065,Harbinger-N14_DR|431565:0.28552)0.784:0.12254)0.773:0.05923)0.784:0.02367)0.863:0.02397)0.822:0.01716)0.822:0.01314,(((Harbinger-N14_DR|348256:0.39145,(Harbinger-N14_DR|925283:0.17149,Harbinger-N14_DR|591781:0.19382)0.256:0.03028)0.245:0.00066,Harbinger-N14_DR|925279:0.25921)0.863:0.07120,(Harbinger-N14_DR|1939820:0.47391,((Harbinger-N14_DR|194358:0.08118,Harbinger-N14_DR|925271:0.04819)0.999:0.43012,(Harbinger-N14_DR|194364:0.15643,Harbinger-N14_DR|268882:0.35586)0.273:0.00791)0.585:0.05328)0.248:0.02023)0.906:0.04527)0.660:0.00481);
```
