## Supplementary Data 2 for "A genomic portrait of zebrafish transposable elements and their spatiotemporal embryonic expression": Harbinger-N15_DR.mafft.nwk

```
((((Harbinger-N15_DR|1837083:0.21953,(Harbinger-N15_DR|194372:0.23722,Harbinger-N15_DR|1939832:0.18845)0.205:0.00061)0.766:0.01534,((((Harbinger-N15_DR|39563:0.06247,Harbinger-N15_DR|1629898:0.07982)0.536:0.01220,Harbinger-N15_DR|761644:0.06839)0.904:0.03962,(Harbinger-N15_DR|761641:0.07546,Harbinger-N15_DR|925297:0.13538)0.040:0.02121)0.900:0.04312,((Harbinger-N15_DR|1016335:0.07634,Harbinger-N15_DR|1164166:0.15150)0.885:0.09286,Harbinger-N15_DR|591796:0.09728)0.726:0.03139)0.652:0.00722)1.000:0.10345,((Harbinger-N15_DR|1527522:0.18032,Harbinger-N15_DR|1629882:0.23074)0.255:0.01303,Harbinger-N15_DR|1527523:0.41389)0.747:0.02703)0.676:0.00670,((((Harbinger-N15_DR|1363698:0.20728,(Harbinger-N15_DR|1837074:0.12249,Harbinger-N15_DR|1939835:0.17271)0.295:0.00061)0.909:0.03053,(Harbinger-N15_DR|1629883:0.17359,((((Harbinger-N15_DR|925295:0.13560,Harbinger-N15_DR|1527514:0.13054)0.902:0.04447,(Harbinger-N15_DR|678303:0.07364,Harbinger-N15_DR|1735460:0.14588)0.791:0.01626)0.848:0.01552,Harbinger-N15_DR|591803:0.13506)0.750:0.00712,((((Harbinger-N15_DR|1629897:0.06321,(Harbinger-N15_DR|348273:0.17200,Harbinger-N15_DR|431579:0.14854)0.826:0.00061)0.863:0.02643,(Harbinger-N15_DR|121237:0.06621,Harbinger-N15_DR|431568:0.12002)0.655:0.00429)0.957:0.00062,((Harbinger-N15_DR|1527516:0.13086,(Harbinger-N15_DR|1527517:0.16717,(Harbinger-N15_DR|1097396:0.12275,Harbinger-N15_DR|2026953:0.17937)0.682:0.00772)0.334:0.01573)0.835:0.04102,((Harbinger-N15_DR|1097402:0.06153,Harbinger-N15_DR|1735461:0.05899)0.775:0.02159,(((Harbinger-N15_DR|39564:0.18947,Harbinger-N15_DR|841066:0.15179)0.821:0.03866,(Harbinger-N15_DR|1164164:0.07680,Harbinger-N15_DR|1164170:0.09086)0.904:0.04847)0.717:0.02203,(Harbinger-N15_DR|268893:0.09526,Harbinger-N15_DR|1016338:0.14531)0.929:0.05340)0.681:0.00330)0.776:0.00816)0.957:0.00061)0.708:0.00562,(Harbinger-N15_DR|431569:0.03216,(((Harbinger-N15_DR|1229197:0.15251,Harbinger-N15_DR|431575:0.08045)0.093:0.00063,Harbinger-N15_DR|268898:0.08306)0.793:0.01254,(Harbinger-N15_DR|925298:0.08693,Harbinger-N15_DR|678304:0.14899)0.791:0.01944)0.851:0.02259)0.756:0.01243)0.836:0.01429)0.650:0.00254)0.979:0.06138)0.216:0.00060,(Harbinger-N15_DR|348268:0.17058,(Harbinger-N15_DR|1735453:0.27491,Harbinger-N15_DR|761646:0.23880)0.242:0.07922)1.000:0.56097)0.760:0.00875,((Harbinger-N15_DR|268891:0.44977,(Harbinger-N15_DR|1363702:0.28665,Harbinger-N15_DR|1629884:0.10477)0.941:0.24638)0.968:0.32116,(Harbinger-N15_DR|348269:0.14619,Harbinger-N15_DR|348270:0.14349)0.905:0.06012)0.583:0.00060)0.752:0.00974,((Harbinger-N15_DR|1229195:0.15067,(Harbinger-N15_DR|268890:0.06039,Harbinger-N15_DR|1629887:0.15257)0.921:0.07333)0.895:0.07319,((((((Harbinger-N15_DR|2077468:0.12913,(Harbinger-N15_DR|1629899:0.31058,((((Harbinger-N15_DR|348274:0.61516,Harbinger-N15_DR|1629896:0.00068)0.425:0.09076,Harbinger-N15_DR|1629895:0.15888)0.845:0.05376,((((Harbinger-N15_DR|1837082:0.17171,Harbinger-N15_DR|1735457:0.52885)0.283:0.03780,((((Harbinger-N15_DR|39570:0.15393,Harbinger-N15_DR|431576:0.10678)0.377:0.01488,(Harbinger-N15_DR|1097401:0.44810,Harbinger-N15_DR|1527519:0.17930)0.256:0.00061)0.488:0.02346,Harbinger-N15_DR|1837084:0.31139)0.240:0.00933,Harbinger-N15_DR|431573:0.16603)0.269:0.00243)0.678:0.00854,(Harbinger-N15_DR|1016334:0.10101,(((Harbinger-N15_DR|268889:0.27737,Harbinger-N15_DR|1229193:0.04348)0.964:0.09393,Harbinger-N15_DR|1939839:0.09660)0.285:0.01151,(((((Harbinger-N15_DR|1837086:0.14345,Harbinger-N15_DR|761650:0.38313)0.737:0.08661,Harbinger-N15_DR|121235:0.06257)0.227:0.00061,(Harbinger-N15_DR|2026955:0.10338,(Harbinger-N15_DR|1527525:0.00200,Harbinger-N15_DR|2078225:0.00293)0.995:0.06288)0.858:0.02169)0.867:0.01455,(((Harbinger-N15_DR|194366:0.10001,(((Harbinger-N15_DR|2026952:0.08368,Harbinger-N15_DR|1939837:0.07375)0.224:0.00171,Harbinger-N15_DR|1735454:0.03745)0.839:0.00653,Harbinger-N15_DR|1363701:0.11327)0.829:0.00519)0.393:0.00493,Harbinger-N15_DR|841064:0.18722)0.387:0.00305,(Harbinger-N15_DR|1300503:0.10344,Harbinger-N15_DR|1837072:0.09456)0.775:0.00671)0.832:0.00608)0.079:0.00106,(Harbinger-N15_DR|761648:0.45029,Harbinger-N15_DR|431571:0.22055)0.628:0.13471)0.804:0.00633)0.398:0.01132)0.791:0.01290)0.815:0.03758,(Harbinger-N15_DR|1363700:0.14652,(((Harbinger-N15_DR|1229192:0.02799,Harbinger-N15_DR|1300504:0.05194)0.853:0.16834,Harbinger-N15_DR|1735462:0.38815)0.965:0.39104,Harbinger-N15_DR|2026954:0.01768)0.534:0.18850)0.896:0.06426)0.475:0.04139)0.707:0.05689,(Harbinger-N15_DR|431574:0.09263,((((Harbinger-N15_DR|431577:0.14100,(Harbinger-N15_DR|348267:0.18619,(Harbinger-N15_DR|841065:0.08735,Harbinger-N15_DR|1016333:0.09259)0.910:0.05879)0.748:0.03008)0.986:0.14682,(Harbinger-N15_DR|1164173:0.10503,(Harbinger-N15_DR|841063:0.18885,Harbinger-N15_DR|1164165:0.18213)0.317:0.03949)0.827:0.07368)0.843:0.04194,((Harbinger-N15_DR|1629881:0.12779,(Harbinger-N15_DR|1016339:0.00061,Harbinger-N15_DR|1837070:0.00829)0.954:0.08626)0.365:0.14368,Harbinger-N15_DR|1363699:0.45908)0.211:0.00066)0.481:0.00062,(Harbinger-N15_DR|678301:0.15493,Harbinger-N15_DR|2103477:0.13306)0.762:0.03178)1.000:0.26851)0.999:0.26185)0.961:0.20541)0.901:0.24961)0.647:0.04356,(Harbinger-N15_DR|2026951:0.11429,Harbinger-N15_DR|925293:0.20285)0.802:0.02856)0.706:0.01292,(((Harbinger-N15_DR|268897:0.14569,Harbinger-N15_DR|1629894:0.44637)0.658:0.04361,(Harbinger-N15_DR|591800:0.31640,Harbinger-N15_DR|348265:0.35561)0.751:0.08046)0.548:0.05550,Harbinger-N15_DR|591798:0.24783)0.712:0.03634)0.792:0.01811,(Harbinger-N15_DR|1837080:0.24228,((Harbinger-N15_DR|2026957:0.16746,(Harbinger-N15_DR|1016332:0.24431,(((((Harbinger-N15_DR|39565:0.07402,((Harbinger-N15_DR|1097398:0.03721,Harbinger-N15_DR|1735455:0.03483)0.740:0.00367,(Harbinger-N15_DR|1164169:0.00563,(Harbinger-N15_DR|1164168:0.00574,(Harbinger-N15_DR|1164167:0.00388,Harbinger-N15_DR|1837071:0.16355)0.929:0.00499)0.395:0.00157)1.000:0.03669)0.788:0.01123)1.000:0.02488,(Harbinger-N15_DR|1939836:0.18860,(Harbinger-N15_DR|1527511:0.08090,(Harbinger-N15_DR|2026950:0.04402,Harbinger-N15_DR|1527526:0.06635)0.669:0.00092)0.981:0.01691)0.733:0.00068)0.494:0.00263,((Harbinger-N15_DR|510865:0.11440,((Harbinger-N15_DR|121234:0.14239,(Harbinger-N15_DR|761649:0.11708,(((Harbinger-N15_DR|268892:0.16375,((Harbinger-N15_DR|1837073:0.02891,Harbinger-N15_DR|2115031:0.01650)0.989:0.08007,Harbinger-N15_DR|1939834:0.11598)0.895:0.03162)0.098:0.00179,Harbinger-N15_DR|1097399:0.12142)0.834:0.01861,Harbinger-N15_DR|194365:0.06815)0.045:0.00339)1.000:0.15062)0.806:0.05780,(Harbinger-N15_DR|194367:0.07685,(Harbinger-N15_DR|1837085:0.07544,(Harbinger-N15_DR|1629886:0.00062,(Harbinger-N15_DR|1527524:0.00062,Harbinger-N15_DR|2078224:0.01041)0.699:0.06670)0.492:0.13146)0.699:0.03051)0.726:0.00852)0.678:0.02704)0.869:0.02331,(Harbinger-N15_DR|194368:0.17136,Harbinger-N15_DR|1939838:0.11495)0.878:0.01180)0.679:0.00831)0.969:0.18665,Harbinger-N15_DR|761643:0.15046)0.780:0.05719,(Harbinger-N15_DR|1363697:0.21036,Harbinger-N15_DR|1527520:0.25750)0.824:0.07005)0.422:0.02560)0.366:0.05206)0.493:0.01661,(((Harbinger-N15_DR|431570:0.27900,Harbinger-N15_DR|925296:0.13401)0.999:0.59887,Harbinger-N15_DR|1735458:0.31230)0.593:0.05308,(Harbinger-N15_DR|348266:0.21749,Harbinger-N15_DR|268895:0.20900)0.252:0.02819)0.692:0.02066)0.726:0.00084)0.080:0.00062)0.480:0.00061,Harbinger-N15_DR|925291:0.20412)0.825:0.04106,(((((Harbinger-N15_DR|1527518:0.30924,Harbinger-N15_DR|1735452:0.69906)0.743:0.08532,(Harbinger-N15_DR|268896:0.26092,Harbinger-N15_DR|510868:0.21941)0.446:0.06772)0.435:0.01134,Harbinger-N15_DR|1629888:0.35692)0.655:0.02941,((Harbinger-N15_DR|925292:0.14221,Harbinger-N15_DR|1629892:0.08768)0.075:0.10027,((Harbinger-N15_DR|194370:0.08995,Harbinger-N15_DR|1837081:0.19492)0.856:0.08166,(((Harbinger-N15_DR|925290:0.10512,Harbinger-N15_DR|1629890:0.19869)0.969:0.10637,(Harbinger-N15_DR|841061:0.09569,Harbinger-N15_DR|1437879:0.19494)0.292:0.03035)0.420:0.00060,Harbinger-N15_DR|39566:0.18406)0.753:0.01067)0.762:0.05749)0.401:0.00060)0.790:0.02605,((((((((Harbinger-N15_DR|194374:0.08653,Harbinger-N15_DR|591802:0.12110)0.755:0.12308,((Harbinger-N15_DR|678299:0.05457,Harbinger-N15_DR|2080355:0.13749)0.932:0.05726,(Harbinger-N15_DR|841060:0.12323,(Harbinger-N15_DR|925294:0.11190,Harbinger-N15_DR|1097395:0.12216)0.800:0.04825)0.871:0.03599)0.743:0.01340)0.638:0.02106,(Harbinger-N15_DR|1016337:0.10555,Harbinger-N15_DR|1837077:0.21757)0.841:0.05736)0.095:0.00061,Harbinger-N15_DR|1735459:0.21283)0.717:0.02600,(((Harbinger-N15_DR|194371:0.05196,Harbinger-N15_DR|1629889:0.06037)0.220:0.01214,((((Harbinger-N15_DR|121236:0.17113,Harbinger-N15_DR|678300:0.13384)0.333:0.01721,(Harbinger-N15_DR|121233:0.17053,Harbinger-N15_DR|1629891:0.19472)0.737:0.01706)0.201:0.00341,(Harbinger-N15_DR|431572:0.07479,Harbinger-N15_DR|925289:0.08364)0.964:0.05411)0.836:0.01540,((Harbinger-N15_DR|1837079:0.10261,Harbinger-N15_DR|841062:0.08984)0.049:0.02454,((Harbinger-N15_DR|591801:0.09933,Harbinger-N15_DR|1939833:0.09397)0.857:0.03485,((Harbinger-N15_DR|1437876:0.20175,Harbinger-N15_DR|1527512:0.16069)0.081:0.01590,Harbinger-N15_DR|1527513:0.16763)0.857:0.06394)0.691:0.00505)0.717:0.00589)0.354:0.00061)0.926:0.03786,(Harbinger-N15_DR|1837078:0.17759,Harbinger-N15_DR|1016336:0.11258)0.383:0.04875)0.875:0.02416)0.851:0.00061,(Harbinger-N15_DR|591804:0.16506,((Harbinger-N15_DR|39562:0.06170,(Harbinger-N15_DR|1629893:0.50359,Harbinger-N15_DR|348272:0.07049)0.456:0.03628)0.969:0.08359,(((((Harbinger-N15_DR|268888:0.12029,(Harbinger-N15_DR|510867:0.14968,Harbinger-N15_DR|1437875:0.08941)0.716:0.02406)0.029:0.01774,Harbinger-N15_DR|1437880:0.18042)0.801:0.00061,((Harbinger-N15_DR|1229194:0.14723,Harbinger-N15_DR|2026958:0.09234)0.851:0.02750,Harbinger-N15_DR|761645:0.15029)0.735:0.00320)0.771:0.00747,Harbinger-N15_DR|1437878:0.10625)0.756:0.00961,((Harbinger-N15_DR|1164172:0.14234,Harbinger-N15_DR|1527515:0.12814)0.838:0.04845,(Harbinger-N15_DR|194369:0.08757,((Harbinger-N15_DR|510866:0.13976,(Harbinger-N15_DR|194373:0.14432,Harbinger-N15_DR|1629885:0.15949)0.638:0.01280)0.774:0.01467,((Harbinger-N15_DR|1164174:0.17078,(Harbinger-N15_DR|2026949:0.15835,Harbinger-N15_DR|2026956:0.25020)0.589:0.00077)0.832:0.02122,(((Harbinger-N15_DR|39568:0.05802,Harbinger-N15_DR|761647:0.14300)0.772:0.00535,((((Harbinger-N15_DR|1437877:0.13458,(((Harbinger-N15_DR|39567:0.10695,Harbinger-N15_DR|591797:0.11319)0.954:0.07040,Harbinger-N15_DR|1229196:0.12169)0.260:0.00060,(Harbinger-N15_DR|1837075:0.14093,(Harbinger-N15_DR|1164175:0.10256,Harbinger-N15_DR|1437881:0.17812)0.750:0.01926)0.462:0.01490)0.729:0.00476)0.741:0.00688,(Harbinger-N15_DR|1527521:0.11091,Harbinger-N15_DR|1735456:0.05425)0.938:0.06413)0.130:0.00831,Harbinger-N15_DR|431578:0.10535)0.995:0.00060,(Harbinger-N15_DR|1527510:0.12810,((Harbinger-N15_DR|194376:0.04122,(Harbinger-N15_DR|268894:0.12445,Harbinger-N15_DR|841067:0.06456)0.783:0.03502)0.719:0.00631,((Harbinger-N15_DR|678302:0.07445,Harbinger-N15_DR|1837076:0.18060)0.741:0.02872,(Harbinger-N15_DR|39569:0.14232,Harbinger-N15_DR|1097400:0.17689)0.710:0.01516)0.717:0.00639)0.000:0.00062)0.770:0.00768)0.284:0.00062)0.489:0.00061,Harbinger-N15_DR|761651:0.10467)0.893:0.02335)0.291:0.01277)0.709:0.00758)0.689:0.01096)0.748:0.01550)0.811:0.03388)0.786:0.01705)0.929:0.03975)0.514:0.00680,((Harbinger-N15_DR|761642:0.16135,(Harbinger-N15_DR|591799:0.19524,Harbinger-N15_DR|348271:0.14324)0.831:0.07391)0.772:0.03553,(Harbinger-N15_DR|194375:0.23764,(Harbinger-N15_DR|1164171:0.20823,Harbinger-N15_DR|1097397:0.11064)0.523:0.02772)0.704:0.01278)0.731:0.01078)0.421:0.01375,Harbinger-N15_DR|1939840:0.36907)0.013:0.00066)0.485:0.00065)0.785:0.01046)0.758:0.00943);
```
