## Supplementary Data 2 for "A genomic portrait of zebrafish transposable elements and their spatiotemporal embryonic expression": Harbinger-N16_DR.mafft.nwk

```
(((Harbinger-N16_DR|1837145:0.05804,Harbinger-N16_DR|2085405:0.03724)0.975:0.30103,(Harbinger-N16_DR|925330:0.17415,Harbinger-N16_DR|1363719:0.17649)0.613:0.04199)0.811:0.15339,((((Harbinger-N16_DR|841086:0.19593,Harbinger-N16_DR|841092:0.24169)0.077:0.11213,Harbinger-N16_DR|1629930:0.21793)0.520:0.29008,Harbinger-N16_DR|431608:0.07727)0.763:0.16972,(((Harbinger-N16_DR|1629948:0.08584,(Harbinger-N16_DR|121270:0.09163,((Harbinger-N16_DR|348309:0.21640,Harbinger-N16_DR|1016376:0.00069)0.964:0.32117,Harbinger-N16_DR|1837130:0.00068)0.792:0.15636)0.867:0.27570)0.288:0.09218,((((Harbinger-N16_DR|268932:0.00232,(Harbinger-N16_DR|1837147:0.00067,Harbinger-N16_DR|2026997:0.00068)0.950:0.36744)0.404:0.11700,Harbinger-N16_DR|678325:0.20067)0.823:0.16557,(Harbinger-N16_DR|2026982:0.42270,Harbinger-N16_DR|348295:0.00084)0.659:0.20991)0.685:0.10909,((Harbinger-N16_DR|194400:0.15459,((Harbinger-N16_DR|1527599:0.25629,(Harbinger-N16_DR|1300543:0.00068,Harbinger-N16_DR|1735475:0.19176)0.943:0.28504)0.816:0.18776,(Harbinger-N16_DR|1363716:0.00068,Harbinger-N16_DR|1300518:0.31907)0.644:0.02754)0.726:0.06956)0.586:0.07535,(Harbinger-N16_DR|1837149:0.85056,Harbinger-N16_DR|268929:0.02711)0.778:0.10654)0.176:0.00120)0.768:0.09327)0.696:0.07716,((Harbinger-N16_DR|1437914:0.19558,((Harbinger-N16_DR|510883:0.16188,(Harbinger-N16_DR|1300519:0.00067,(Harbinger-N16_DR|194404:0.00068,((Harbinger-N16_DR|121262:0.11167,(Harbinger-N16_DR|1016363:0.18313,(Harbinger-N16_DR|194388:0.29366,Harbinger-N16_DR|1939880:0.37898)0.761:0.09117)0.764:0.11137)0.797:0.17474,Harbinger-N16_DR|841074:0.15416)0.323:0.23916)0.858:0.12454)0.925:0.26835)0.819:0.22155,((Harbinger-N16_DR|268921:0.12253,(Harbinger-N16_DR|1629955:0.05373,(Harbinger-N16_DR|925312:0.00067,Harbinger-N16_DR|268911:0.00068)0.627:0.28243)0.852:0.27549)0.431:0.12027,Harbinger-N16_DR|2026978:0.05686)0.756:0.13727)0.164:0.10481)0.244:0.12725,(((((((((Harbinger-N16_DR|121273:0.24356,(Harbinger-N16_DR|39593:0.06927,(Harbinger-N16_DR|39598:0.00068,Harbinger-N16_DR|1097425:0.00086)0.978:0.76566)0.808:0.22872)0.655:0.10131,(Harbinger-N16_DR|39599:0.04751,(Harbinger-N16_DR|1300531:0.39826,((Harbinger-N16_DR|1229226:0.10913,Harbinger-N16_DR|1735485:0.30637)0.794:0.14811,((Harbinger-N16_DR|431605:0.22458,Harbinger-N16_DR|1016377:0.46398)0.709:0.28215,Harbinger-N16_DR|1016375:0.36445)0.265:0.12337)0.239:0.07323)0.723:0.05412)0.613:0.05011)0.960:0.30106,(((Harbinger-N16_DR|1527586:0.45438,(Harbinger-N16_DR|1939876:0.91663,(Harbinger-N16_DR|121272:0.24081,Harbinger-N16_DR|1527594:0.82957)0.875:0.35959)0.000:0.00064)0.749:0.06383,Harbinger-N16_DR|2117439:0.48514)0.850:0.21450,((Harbinger-N16_DR|121271:0.07880,(Harbinger-N16_DR|678337:0.51072,Harbinger-N16_DR|591834:0.00082)0.896:0.13377)0.000:0.00068,(Harbinger-N16_DR|1164205:0.00069,Harbinger-N16_DR|1164206:0.02518)0.991:0.40066)0.985:0.55620)0.198:0.02564)0.054:0.00625,(((Harbinger-N16_DR|348292:0.00065,(((Harbinger-N16_DR|925327:0.42773,Harbinger-N16_DR|2097402:0.05796)0.956:0.59797,Harbinger-N16_DR|510880:0.28614)0.500:0.08087,Harbinger-N16_DR|591844:0.41967)0.902:0.17908)0.860:0.44781,(Harbinger-N16_DR|1016372:0.65066,Harbinger-N16_DR|194397:0.00118)0.317:0.22963)0.909:0.34673,(((Harbinger-N16_DR|1437902:0.11429,(Harbinger-N16_DR|841078:0.00117,Harbinger-N16_DR|1300529:0.25398)0.941:0.70859)0.810:0.13099,(Harbinger-N16_DR|121266:0.00086,Harbinger-N16_DR|1437904:0.29071)0.997:0.76440)0.384:0.00574,Harbinger-N16_DR|1300512:1.05451)0.199:0.00086)0.879:0.11173)0.682:0.05828,((((Harbinger-N16_DR|194395:0.09971,Harbinger-N16_DR|1363730:0.02580)0.502:0.40984,((Harbinger-N16_DR|431617:0.00086,Harbinger-N16_DR|678322:0.59224)0.385:0.07228,Harbinger-N16_DR|2026977:0.39441)0.863:0.25520)0.123:0.07245,(Harbinger-N16_DR|431634:0.00068,(Harbinger-N16_DR|1229222:0.30136,Harbinger-N16_DR|1837146:0.67226)0.752:0.21679)0.960:0.31710)0.836:0.31633,(Harbinger-N16_DR|268922:0.08628,Harbinger-N16_DR|1164204:0.65939)0.968:0.54331)0.317:0.01831)0.525:0.10985,((Harbinger-N16_DR|1837141:0.09269,(Harbinger-N16_DR|1527589:0.25328,Harbinger-N16_DR|1837161:0.00086)0.900:0.27607)0.849:0.27553,((Harbinger-N16_DR|591843:0.08801,Harbinger-N16_DR|1629937:0.00068)0.827:0.18697,(((Harbinger-N16_DR|1229205:0.30766,(Harbinger-N16_DR|39595:0.28653,Harbinger-N16_DR|1300545:0.27141)0.742:0.12315)0.853:0.19880,(Harbinger-N16_DR|761697:0.10077,Harbinger-N16_DR|925319:0.33736)0.642:0.05273)0.693:0.06823,(Harbinger-N16_DR|510891:0.00068,(Harbinger-N16_DR|121251:0.04102,(Harbinger-N16_DR|1437918:0.00068,Harbinger-N16_DR|1939878:0.14333)0.935:0.34045)0.908:0.18856)0.791:0.07639)0.608:0.08004)0.896:0.25772)0.800:0.19308)0.587:0.06029,(((((Harbinger-N16_DR|1229227:0.92623,Harbinger-N16_DR|2027000:0.15826)0.000:0.21589,Harbinger-N16_DR|1837148:0.67472)0.000:0.00064,Harbinger-N16_DR|1164191:0.25342)0.844:0.16441,(Harbinger-N16_DR|348299:0.37504,Harbinger-N16_DR|1437916:0.04297)0.823:0.15406)0.046:0.08344,(((Harbinger-N16_DR|761696:0.03722,Harbinger-N16_DR|348310:0.17359)0.935:0.37107,(((((Harbinger-N16_DR|348307:0.61911,Harbinger-N16_DR|510888:0.05371)0.728:0.13013,(Harbinger-N16_DR|431639:0.90444,Harbinger-N16_DR|1837162:0.00069)0.830:0.31927)0.851:0.17164,Harbinger-N16_DR|1527588:0.59026)0.645:0.05481,(((Harbinger-N16_DR|2026983:0.62802,Harbinger-N16_DR|1629924:0.61999)0.829:0.42254,Harbinger-N16_DR|591825:0.00086)0.050:0.00119,Harbinger-N16_DR|591839:0.38795)0.495:0.33920)0.776:0.09699,(Harbinger-N16_DR|39604:0.60463,Harbinger-N16_DR|2097653:0.00086)0.731:0.34232)0.691:0.09161)0.843:0.22278,(Harbinger-N16_DR|1939874:0.13090,(Harbinger-N16_DR|1363717:0.53500,((Harbinger-N16_DR|510895:0.70179,Harbinger-N16_DR|2084371:0.29915)0.870:0.45262,(Harbinger-N16_DR|121249:0.29000,Harbinger-N16_DR|761674:0.00162)0.297:0.20758)0.762:0.20000)0.903:0.34872)0.799:0.27077)0.382:0.02666)0.910:0.25843)0.662:0.11494,(Harbinger-N16_DR|1629926:0.51800,((((((Harbinger-N16_DR|678347:0.09320,(Harbinger-N16_DR|39592:0.43128,(Harbinger-N16_DR|39589:0.13166,Harbinger-N16_DR|1527595:0.00067)0.714:0.39418)0.655:0.15309)0.884:0.17205,(((((Harbinger-N16_DR|1016378:0.13879,Harbinger-N16_DR|1527582:0.00068)0.506:0.17343,Harbinger-N16_DR|1735493:0.38250)0.535:0.17927,Harbinger-N16_DR|121254:0.26665)0.516:0.12338,(Harbinger-N16_DR|678319:0.00069,Harbinger-N16_DR|1527587:0.21239)0.838:0.21248)0.686:0.20972,Harbinger-N16_DR|348296:0.32043)0.168:0.03921)0.308:0.00086,(Harbinger-N16_DR|348312:0.16064,(Harbinger-N16_DR|431618:0.14287,Harbinger-N16_DR|1229215:0.00067)0.971:0.60497)0.664:0.09421)0.735:0.10138,(Harbinger-N16_DR|431616:0.25469,((Harbinger-N16_DR|925318:0.76379,((Harbinger-N16_DR|1229221:0.40094,Harbinger-N16_DR|761679:0.22036)0.212:0.06611,(Harbinger-N16_DR|39600:0.37378,Harbinger-N16_DR|1735490:0.18854)0.907:0.30263)0.015:0.11217)0.402:0.07866,(Harbinger-N16_DR|348316:0.06874,(Harbinger-N16_DR|761676:0.17843,Harbinger-N16_DR|1164195:0.00118)0.711:0.67581)0.886:0.39750)0.295:0.06141)0.418:0.00214)0.845:0.12370,((Harbinger-N16_DR|841071:0.20126,((((Harbinger-N16_DR|268928:0.17741,Harbinger-N16_DR|1837127:0.97403)0.691:0.09654,Harbinger-N16_DR|591837:0.00063)0.840:0.16934,(Harbinger-N16_DR|1527601:0.16200,(Harbinger-N16_DR|1527591:0.64837,Harbinger-N16_DR|1735494:0.45578)0.442:0.20796)0.687:0.44651)0.689:0.16400,((Harbinger-N16_DR|1629929:0.43704,(Harbinger-N16_DR|431633:0.12372,Harbinger-N16_DR|761681:1.07813)0.250:0.16177)0.176:0.01586,((Harbinger-N16_DR|1629940:0.22716,(Harbinger-N16_DR|841084:0.39665,(Harbinger-N16_DR|194386:0.27195,Harbinger-N16_DR|1300533:0.44981)0.340:0.11668)0.674:0.06530)0.830:0.22454,(Harbinger-N16_DR|121265:0.00087,(Harbinger-N16_DR|1939870:0.31354,Harbinger-N16_DR|1735480:0.63430)0.779:0.19883)0.981:0.47409)0.772:0.11879)0.787:0.11586)0.788:0.15965)0.002:0.08179,((Harbinger-N16_DR|1837131:0.13966,Harbinger-N16_DR|678317:0.32377)0.474:0.07526,(Harbinger-N16_DR|268915:0.00068,Harbinger-N16_DR|1629925:0.90006)0.860:0.11646)0.895:0.28045)0.833:0.15606)0.675:0.13170,(((Harbinger-N16_DR|591827:0.18127,(Harbinger-N16_DR|431620:0.10475,Harbinger-N16_DR|1097435:0.00087)0.854:0.32868)0.942:0.62052,(Harbinger-N16_DR|39586:0.02005,((Harbinger-N16_DR|348306:0.18065,(Harbinger-N16_DR|431612:0.34107,Harbinger-N16_DR|678338:0.09505)0.816:0.34344)0.679:0.14720,(Harbinger-N16_DR|431614:0.50902,Harbinger-N16_DR|925313:0.81704)0.833:0.28288)0.260:0.11489)0.877:0.33937)0.014:0.00119,Harbinger-N16_DR|678349:0.45825)0.859:0.22144)0.271:0.05071)0.263:0.08803)0.783:0.10531,(((((Harbinger-N16_DR|1016371:0.00068,(Harbinger-N16_DR|510879:0.27699,Harbinger-N16_DR|1437919:0.67896)0.000:0.00086)0.991:0.39957,(((Harbinger-N16_DR|39584:0.29514,(Harbinger-N16_DR|1016367:0.29586,Harbinger-N16_DR|1164201:0.00121)0.975:0.59989)0.742:0.06520,(Harbinger-N16_DR|1300530:0.00067,Harbinger-N16_DR|1437909:0.14208)0.257:0.11032)0.351:0.17935,Harbinger-N16_DR|1363726:0.13037)0.886:0.25095)0.768:0.16986,Harbinger-N16_DR|1300516:0.23069)0.305:0.07192,((((((((((Harbinger-N16_DR|761670:0.00063,((Harbinger-N16_DR|194401:0.00069,(((Harbinger-N16_DR|431630:0.29082,(Harbinger-N16_DR|39605:0.06572,Harbinger-N16_DR|121263:0.00086)0.337:0.00124)0.114:0.18656,(Harbinger-N16_DR|1016364:0.16500,Harbinger-N16_DR|1735495:0.19254)0.893:0.31723)0.840:0.23512,Harbinger-N16_DR|1629934:0.00064)0.094:0.00086)0.509:0.19208,(((Harbinger-N16_DR|2027003:0.07304,Harbinger-N16_DR|510892:0.00069)0.890:0.18784,(Harbinger-N16_DR|1229220:0.18278,(Harbinger-N16_DR|925315:0.00068,Harbinger-N16_DR|39582:0.21865)0.277:0.00119)0.420:0.12971)0.710:0.24023,(Harbinger-N16_DR|268923:0.33577,Harbinger-N16_DR|1527606:0.27646)0.645:0.11239)0.628:0.07733)0.284:0.12825)0.820:0.17904,((((((Harbinger-N16_DR|1300515:0.22283,(Harbinger-N16_DR|841094:0.43890,(Harbinger-N16_DR|761687:0.42358,Harbinger-N16_DR|268926:0.13362)0.740:0.02692)0.753:0.03932)0.855:0.08077,(Harbinger-N16_DR|1437900:0.27044,Harbinger-N16_DR|1939859:0.27520)0.748:0.14609)0.911:0.19178,(((Harbinger-N16_DR|510887:0.10910,Harbinger-N16_DR|925329:0.00069)0.802:0.18190,Harbinger-N16_DR|761671:0.05842)0.162:0.08973,(Harbinger-N16_DR|1097426:0.00068,Harbinger-N16_DR|1097431:0.05605)0.271:0.05666)0.890:0.27079)0.808:0.16099,(Harbinger-N16_DR|268912:0.05460,(Harbinger-N16_DR|121259:0.00068,Harbinger-N16_DR|1300522:0.11036)0.761:0.06830)0.891:0.19287)0.127:0.06702,(((Harbinger-N16_DR|1837165:0.25113,Harbinger-N16_DR|1939866:0.13838)0.733:0.06195,((Harbinger-N16_DR|678320:0.00068,(Harbinger-N16_DR|121253:0.15973,(Harbinger-N16_DR|678332:0.01228,(Harbinger-N16_DR|194393:0.40025,(Harbinger-N16_DR|1735491:0.10441,Harbinger-N16_DR|2027005:0.23018)0.841:0.25725)0.610:0.21350)0.871:0.27543)0.674:0.08714)0.144:0.02840,Harbinger-N16_DR|1837151:0.28657)0.574:0.11706)0.851:0.18651,(((((Harbinger-N16_DR|1939869:0.00068,(Harbinger-N16_DR|1229210:0.00069,Harbinger-N16_DR|2026986:0.21553)0.597:0.00119)0.481:0.00119,(Harbinger-N16_DR|591832:0.08348,(Harbinger-N16_DR|1300524:0.16884,Harbinger-N16_DR|1629928:0.08714)0.925:0.36748)0.777:0.12808)0.946:0.48541,(((Harbinger-N16_DR|591845:0.04585,Harbinger-N16_DR|1437906:0.69472)0.876:0.16586,((Harbinger-N16_DR|1527583:0.00068,Harbinger-N16_DR|2090200:0.00068)1.000:0.35425,Harbinger-N16_DR|841072:0.15540)0.553:0.08408)0.793:0.12558,(Harbinger-N16_DR|678321:0.09480,Harbinger-N16_DR|1363727:0.00068)0.159:0.11295)0.430:0.04850)0.812:0.25665,(Harbinger-N16_DR|1097421:0.00068,Harbinger-N16_DR|1527607:0.00068)0.997:0.31508)0.307:0.01798,(((Harbinger-N16_DR|761668:0.30657,((Harbinger-N16_DR|39581:0.00069,Harbinger-N16_DR|1629941:0.00069)0.795:0.34478,(Harbinger-N16_DR|348304:0.00068,Harbinger-N16_DR|1363723:0.21697)0.953:0.30132)0.326:0.18751)0.000:0.00120,Harbinger-N16_DR|761693:0.01868)0.371:0.08581,Harbinger-N16_DR|194390:0.14319)0.142:0.12687)0.363:0.01041)0.601:0.07196)0.820:0.16526,(Harbinger-N16_DR|348314:0.17382,((Harbinger-N16_DR|1629943:0.17310,Harbinger-N16_DR|1735498:0.00067)0.855:0.17868,(((Harbinger-N16_DR|431610:0.16916,Harbinger-N16_DR|2027002:0.00067)0.416:0.20776,Harbinger-N16_DR|1735484:0.00119)0.884:0.43567,(Harbinger-N16_DR|431642:0.04938,Harbinger-N16_DR|1837144:0.05257)0.438:0.16996)0.522:0.09817)0.705:0.11472)0.748:0.10811)0.421:0.11376)0.509:0.14532,(((Harbinger-N16_DR|761682:0.00087,Harbinger-N16_DR|925331:0.00067)0.982:0.30688,(((Harbinger-N16_DR|348284:0.00068,Harbinger-N16_DR|1939868:0.17854)0.813:0.11757,Harbinger-N16_DR|925332:0.21709)0.154:0.11173,Harbinger-N16_DR|431643:0.00065)0.542:0.16218)0.795:0.13140,(((Harbinger-N16_DR|39590:0.00069,(Harbinger-N16_DR|431624:0.28163,(Harbinger-N16_DR|39587:0.13507,Harbinger-N16_DR|2026981:0.19315)0.881:0.24452)0.772:0.10013)0.718:0.07276,Harbinger-N16_DR|194389:0.25461)0.507:0.13914,Harbinger-N16_DR|761672:0.07337)0.000:0.00089)0.882:0.28364)0.344:0.09414,((((Harbinger-N16_DR|678339:0.37582,(Harbinger-N16_DR|678318:0.00069,(Harbinger-N16_DR|431619:0.00841,Harbinger-N16_DR|121257:0.23143)0.619:0.14548)0.470:0.00068)0.956:0.28445,(Harbinger-N16_DR|1300540:0.25720,(((Harbinger-N16_DR|268933:0.00067,Harbinger-N16_DR|1735478:0.15126)0.827:0.16106,(((Harbinger-N16_DR|431625:0.09701,(Harbinger-N16_DR|1837164:0.08528,(Harbinger-N16_DR|678313:0.25958,Harbinger-N16_DR|1837160:0.20035)0.844:0.23083)0.777:0.11681)0.598:0.04920,Harbinger-N16_DR|1229219:0.32086)0.342:0.03265,(Harbinger-N16_DR|1629938:0.12671,Harbinger-N16_DR|678333:0.15453)0.799:0.10074)0.849:0.17883)0.533:0.15285,(Harbinger-N16_DR|2026991:0.75035,Harbinger-N16_DR|2026980:0.00068)0.967:0.25020)0.515:0.09775)0.343:0.07441)0.780:0.24628,((Harbinger-N16_DR|431637:0.10292,(Harbinger-N16_DR|761683:0.39865,(Harbinger-N16_DR|431626:0.16983,(Harbinger-N16_DR|194403:0.06784,(Harbinger-N16_DR|925314:0.00069,Harbinger-N16_DR|1437905:0.33824)0.895:0.30265)0.745:0.14810)0.151:0.05735)0.102:0.15369)0.837:0.17885,((Harbinger-N16_DR|2085700:0.15890,((Harbinger-N16_DR|1437934:0.08246,Harbinger-N16_DR|2026992:0.03860)0.884:0.00068,((Harbinger-N16_DR|1837134:0.40078,Harbinger-N16_DR|591820:0.00622)0.796:0.02455,Harbinger-N16_DR|1437931:0.00067)0.869:0.01903)0.648:0.01565)0.964:0.30446,(Harbinger-N16_DR|925322:0.31954,Harbinger-N16_DR|1229216:0.12180)0.308:0.05088)0.360:0.07042)0.821:0.21963)0.187:0.10032,(Harbinger-N16_DR|121269:0.35496,(Harbinger-N16_DR|841089:0.08952,Harbinger-N16_DR|1437927:0.14767)0.205:0.00086)0.777:0.25008)0.833:0.20673)0.814:0.11698,((Harbinger-N16_DR|678341:0.40648,((Harbinger-N16_DR|1837163:0.61537,((Harbinger-N16_DR|1363715:0.23078,(Harbinger-N16_DR|925321:0.48940,Harbinger-N16_DR|431638:0.76213)0.827:0.20104)0.559:0.03788,(Harbinger-N16_DR|1629932:0.65243,(Harbinger-N16_DR|510889:2.65562,Harbinger-N16_DR|1837170:0.11626)0.729:0.47595)0.950:0.47870)0.357:0.14179)0.755:0.09056,(Harbinger-N16_DR|1939861:0.29453,((Harbinger-N16_DR|841085:0.14696,Harbinger-N16_DR|1837168:0.40037)0.915:0.24358,(Harbinger-N16_DR|121268:0.34837,Harbinger-N16_DR|2026979:0.51648)0.896:0.26388)0.937:0.24554)0.762:0.08165)0.764:0.14726)0.881:0.11759,(((Harbinger-N16_DR|1939886:0.31668,(Harbinger-N16_DR|678316:0.36164,Harbinger-N16_DR|1229225:0.25597)0.448:0.03419)0.805:0.21378,Harbinger-N16_DR|268918:0.14421)0.824:0.06040,Harbinger-N16_DR|268931:0.34290)0.763:0.04594)0.565:0.02625)0.264:0.02162,(Harbinger-N16_DR|431640:0.08668,(Harbinger-N16_DR|2026993:0.27703,(Harbinger-N16_DR|121267:0.30164,Harbinger-N16_DR|268925:0.23244)0.803:0.12726)0.784:0.11697)0.880:0.28668)0.695:0.03868,((((Harbinger-N16_DR|1363722:0.55129,Harbinger-N16_DR|1164189:0.03368)0.796:0.41568,(Harbinger-N16_DR|925324:0.95453,Harbinger-N16_DR|1229228:0.16815)0.239:0.12004)0.861:0.32761,(((Harbinger-N16_DR|39601:0.60231,(Harbinger-N16_DR|841093:0.31420,(Harbinger-N16_DR|121261:0.15915,((((Harbinger-N16_DR|431603:0.23692,Harbinger-N16_DR|2027001:0.00086)0.670:0.31555,((Harbinger-N16_DR|1097422:0.31228,(Harbinger-N16_DR|841080:0.00067,Harbinger-N16_DR|1016362:0.35180)0.825:0.14956)0.283:0.00064,Harbinger-N16_DR|431631:0.51720)0.399:0.10331)0.392:0.09263,Harbinger-N16_DR|510882:0.12211)0.842:0.15652,Harbinger-N16_DR|2026989:0.27401)0.811:0.14949)0.779:0.08834)0.535:0.08137)0.211:0.04840,Harbinger-N16_DR|431627:0.33942)0.370:0.15651,(((Harbinger-N16_DR|39606:0.60606,(Harbinger-N16_DR|1437911:0.00069,Harbinger-N16_DR|2026990:0.00067)0.864:0.00427)0.973:0.60236,(((Harbinger-N16_DR|348288:0.37767,Harbinger-N16_DR|841087:0.34265)0.625:0.30588,((((Harbinger-N16_DR|1939864:0.47870,(Harbinger-N16_DR|1837136:0.29289,Harbinger-N16_DR|2092268:1.00571)0.873:0.29956)0.733:0.05349,(Harbinger-N16_DR|591841:0.53151,Harbinger-N16_DR|761685:0.70058)0.857:0.36055)0.836:0.20362,Harbinger-N16_DR|1629954:0.22083)0.659:0.13522,(Harbinger-N16_DR|1016380:0.02264,Harbinger-N16_DR|1837124:0.07580)0.978:0.47461)0.811:0.14824)0.781:0.05688,Harbinger-N16_DR|2027004:0.24720)0.418:0.08469)0.662:0.05262,(Harbinger-N16_DR|348302:0.92895,Harbinger-N16_DR|925310:0.13800)0.486:0.12043)0.264:0.11383)0.838:0.19054)0.861:0.25804,((Harbinger-N16_DR|431635:0.11652,(Harbinger-N16_DR|1363714:0.04600,(Harbinger-N16_DR|1939877:0.21235,Harbinger-N16_DR|1939867:0.09972)0.000:0.00065)0.769:0.10802)0.859:0.27818,((Harbinger-N16_DR|925316:0.15404,(((Harbinger-N16_DR|1437910:0.00068,(Harbinger-N16_DR|1097437:0.52227,Harbinger-N16_DR|1016366:0.68250)0.577:0.00069)0.951:0.28934,(Harbinger-N16_DR|121256:0.34238,(Harbinger-N16_DR|1164190:0.12380,(Harbinger-N16_DR|1300541:0.44665,((((Harbinger-N16_DR|925325:0.00086,(Harbinger-N16_DR|1229212:0.03505,Harbinger-N16_DR|1939863:0.78261)0.927:0.38517)0.707:0.06105,Harbinger-N16_DR|678345:0.17059)0.672:0.05184,Harbinger-N16_DR|510894:0.29722)0.884:0.21925,(Harbinger-N16_DR|1437925:0.00086,Harbinger-N16_DR|1939865:0.96559)0.894:0.16149)0.896:0.26182)0.887:0.23272)0.773:0.10521)0.811:0.14457)0.419:0.11458,((Harbinger-N16_DR|121255:0.00069,Harbinger-N16_DR|1735483:0.00069)0.996:0.65948,(Harbinger-N16_DR|1437913:0.17220,((Harbinger-N16_DR|194399:0.00064,Harbinger-N16_DR|431636:0.19043)0.000:0.00086,Harbinger-N16_DR|1837154:0.61605)0.841:0.62772)0.243:0.02922)0.853:0.23542)0.315:0.02853)0.000:0.00087,Harbinger-N16_DR|1939887:0.10226)0.741:0.03445)0.364:0.07374)0.666:0.08477)0.801:0.05365,((((Harbinger-N16_DR|841091:0.00069,((Harbinger-N16_DR|1437907:0.80236,(Harbinger-N16_DR|841077:0.05480,(Harbinger-N16_DR|1735482:0.26684,Harbinger-N16_DR|2026994:0.65060)0.653:0.09814)0.574:0.02977)0.796:0.19470,Harbinger-N16_DR|1164203:0.18723)0.768:0.12439)0.977:0.31554,(Harbinger-N16_DR|591836:0.14652,((Harbinger-N16_DR|1164188:0.01108,((Harbinger-N16_DR|1527602:0.02337,Harbinger-N16_DR|1527605:0.01558)0.999:0.07432,Harbinger-N16_DR|1629949:0.11856)0.968:0.05554)0.846:0.03750,(Harbinger-N16_DR|348315:0.13148,(Harbinger-N16_DR|761689:0.07493,(Harbinger-N16_DR|268917:0.07868,Harbinger-N16_DR|1229213:0.01695)0.688:0.03286)0.665:0.03077)0.701:0.02264)0.000:0.00093)0.298:0.03173)0.653:0.06689,(Harbinger-N16_DR|1939879:0.33647,(((Harbinger-N16_DR|431623:0.31911,(Harbinger-N16_DR|1939883:0.08231,(Harbinger-N16_DR|591822:0.34490,Harbinger-N16_DR|678328:0.48244)0.023:0.00088)0.739:0.17433)0.636:0.08823,Harbinger-N16_DR|1229207:0.07857)0.791:0.18016,(Harbinger-N16_DR|841082:0.05451,Harbinger-N16_DR|1837159:0.10881)0.219:0.01850)0.725:0.11255)0.716:0.06153)0.450:0.13780,(Harbinger-N16_DR|678327:0.06980,Harbinger-N16_DR|1527603:0.00069)0.997:0.52424)0.848:0.09521)0.814:0.08143,(((Harbinger-N16_DR|1300520:0.13310,Harbinger-N16_DR|1016358:0.09711)0.000:0.20696,((((Harbinger-N16_DR|925317:0.12542,(Harbinger-N16_DR|841076:0.16768,(Harbinger-N16_DR|510893:0.08908,Harbinger-N16_DR|1837167:0.34860)0.000:0.00064)0.424:0.00167)0.810:0.16342,(Harbinger-N16_DR|1629933:0.26162,Harbinger-N16_DR|431611:0.13075)0.784:0.12842)0.749:0.10460,Harbinger-N16_DR|1016374:0.04624)0.835:0.26732,Harbinger-N16_DR|1735487:0.13395)0.763:0.17534)0.431:0.14035,(((Harbinger-N16_DR|1300538:0.30596,(((Harbinger-N16_DR|348298:0.25678,Harbinger-N16_DR|1164200:0.67117)0.321:0.19302,(Harbinger-N16_DR|678315:0.00068,(Harbinger-N16_DR|1527600:0.00069,Harbinger-N16_DR|2079334:0.00069)0.973:0.31817)0.834:0.11481)0.545:0.16955,(Harbinger-N16_DR|1437903:0.06606,Harbinger-N16_DR|1939885:0.00087)0.837:0.29209)0.446:0.08531)0.816:0.17351,(Harbinger-N16_DR|2089474:0.60233,Harbinger-N16_DR|1300532:0.00086)0.566:0.11890)0.153:0.13948,(Harbinger-N16_DR|1229209:0.00069,(Harbinger-N16_DR|678311:0.14063,Harbinger-N16_DR|1735492:0.51628)0.787:0.15149)0.984:0.71294)0.841:0.19738)0.000:0.04286)0.424:0.06947,(((((Harbinger-N16_DR|1016359:0.84878,Harbinger-N16_DR|591821:0.75940)0.810:0.23721,(((((Harbinger-N16_DR|1437924:0.24325,(Harbinger-N16_DR|431628:0.48176,(((Harbinger-N16_DR|1437933:0.13415,Harbinger-N16_DR|2027006:0.58929)0.179:0.10751,Harbinger-N16_DR|194394:0.25264)0.213:0.01340,(Harbinger-N16_DR|841073:0.25860,Harbinger-N16_DR|1097433:0.47106)0.000:0.00066)0.026:0.00086)0.878:0.14029)0.128:0.05259,(Harbinger-N16_DR|761691:0.70371,Harbinger-N16_DR|431622:0.62046)0.739:0.09630)0.782:0.13415,(Harbinger-N16_DR|591831:0.49817,Harbinger-N16_DR|121260:0.00085)0.682:0.22637)0.830:0.14297,(Harbinger-N16_DR|1437921:0.32011,(Harbinger-N16_DR|591830:0.13790,Harbinger-N16_DR|1164192:0.59854)0.835:0.22904)0.598:0.03568)0.945:0.19771,(((Harbinger-N16_DR|194402:0.26016,Harbinger-N16_DR|1837137:0.00086)0.843:0.20313,(((Harbinger-N16_DR|1300534:0.35840,(Harbinger-N16_DR|678314:0.10672,Harbinger-N16_DR|121250:0.14121)0.782:0.07365)0.467:0.01813,(Harbinger-N16_DR|1363729:0.00090,Harbinger-N16_DR|1527584:0.60526)0.404:0.04808)0.906:0.29008,(Harbinger-N16_DR|268914:0.00068,Harbinger-N16_DR|678323:0.45218)0.936:0.29603)0.737:0.14619)0.802:0.09740,((Harbinger-N16_DR|194387:0.41785,Harbinger-N16_DR|678329:0.22542)0.384:0.12655,(Harbinger-N16_DR|1300539:0.98220,Harbinger-N16_DR|2026995:0.00086)0.689:0.46496)0.138:0.00064)0.868:0.15401)0.329:0.09797)0.000:0.00162,((Harbinger-N16_DR|1097438:0.25853,(Harbinger-N16_DR|761694:0.30896,(Harbinger-N16_DR|925323:0.12105,(Harbinger-N16_DR|678344:0.21429,Harbinger-N16_DR|841095:0.18598)0.867:0.08047)0.661:0.05510)0.607:0.05915)0.000:0.00115,(((Harbinger-N16_DR|121264:0.22472,Harbinger-N16_DR|1016360:0.00069)0.944:0.22462,(Harbinger-N16_DR|1437915:0.12654,(Harbinger-N16_DR|1016379:0.12402,(Harbinger-N16_DR|1629927:0.00068,Harbinger-N16_DR|1735497:0.15203)0.726:0.12579)0.663:0.10049)0.454:0.06512)0.537:0.09486,Harbinger-N16_DR|268930:0.31826)0.809:0.17257)0.922:0.18006)0.002:0.00120,Harbinger-N16_DR|268927:0.09988)0.040:0.00116,(Harbinger-N16_DR|1837166:0.37253,(((((Harbinger-N16_DR|761686:0.00068,((Harbinger-N16_DR|1735499:0.20149,Harbinger-N16_DR|1363718:0.18082)0.784:0.19829,(Harbinger-N16_DR|431615:0.13504,Harbinger-N16_DR|2026988:0.00069)0.374:0.29698)0.866:0.20729)0.199:0.04179,(Harbinger-N16_DR|925328:0.80950,Harbinger-N16_DR|1837150:0.19535)0.442:0.29993)0.783:0.11408,(Harbinger-N16_DR|1939875:0.07013,Harbinger-N16_DR|1837171:0.19905)0.835:0.24743)0.923:0.33927,((Harbinger-N16_DR|1300517:0.21407,(Harbinger-N16_DR|678330:0.17450,(Harbinger-N16_DR|591838:1.00821,Harbinger-N16_DR|1939862:0.28480)0.112:0.22911)0.795:0.19371)0.660:0.17889,(Harbinger-N16_DR|431629:0.12795,Harbinger-N16_DR|841098:0.00069)0.239:0.00447)0.682:0.12263)0.871:0.17295,(((Harbinger-N16_DR|510881:0.00068,(Harbinger-N16_DR|39596:0.07617,Harbinger-N16_DR|1837156:0.04931)0.915:0.14670)0.857:0.18978,Harbinger-N16_DR|268919:0.32580)0.000:0.00086,((Harbinger-N16_DR|431613:0.06834,((Harbinger-N16_DR|1097432:0.24899,Harbinger-N16_DR|1229208:0.00067)0.993:0.55867,(Harbinger-N16_DR|39607:0.54865,(Harbinger-N16_DR|591824:0.00088,Harbinger-N16_DR|1363721:0.19089)0.676:0.16206)0.000:0.01185)0.813:0.23227)0.754:0.11170,Harbinger-N16_DR|761692:0.18277)0.830:0.21130)0.747:0.10546)0.179:0.05721)0.847:0.16929)0.897:0.16645)0.257:0.08494)0.834:0.09067,(((((((((((Harbinger-N16_DR|194396:0.45679,Harbinger-N16_DR|1164199:0.43179)0.678:0.00114,Harbinger-N16_DR|841079:0.29006)0.819:0.10989,Harbinger-N16_DR|348285:0.00068)0.850:0.21916,(Harbinger-N16_DR|1229214:0.63407,(Harbinger-N16_DR|678336:0.15838,Harbinger-N16_DR|761669:0.31983)0.695:0.13520)0.808:0.19564)0.713:0.15431,Harbinger-N16_DR|1837153:0.46978)0.755:0.15595,Harbinger-N16_DR|591846:0.37555)0.765:0.13430,(((Harbinger-N16_DR|1837158:0.00122,Harbinger-N16_DR|1629935:0.12179)0.873:0.21239,(Harbinger-N16_DR|1097424:0.07232,(Harbinger-N16_DR|1300523:0.00069,(Harbinger-N16_DR|1735476:0.29090,(Harbinger-N16_DR|348293:0.07686,Harbinger-N16_DR|1629951:0.05053)0.878:0.28675)0.050:0.05452)0.738:0.06049)0.504:0.02920)0.956:0.34017,(((Harbinger-N16_DR|1837169:0.00086,Harbinger-N16_DR|2086460:0.10337)0.981:0.41962,((Harbinger-N16_DR|591826:0.15902,(Harbinger-N16_DR|39603:0.56484,(Harbinger-N16_DR|1735477:0.30817,Harbinger-N16_DR|1939884:0.37537)0.463:0.21285)0.415:0.11220)0.231:0.08138,Harbinger-N16_DR|1016373:0.09172)0.898:0.23942)0.291:0.07334,(Harbinger-N16_DR|348311:0.44662,(Harbinger-N16_DR|1837138:0.36282,(Harbinger-N16_DR|1164197:0.41791,((((Harbinger-N16_DR|348289:0.80160,Harbinger-N16_DR|1016369:0.26690)0.803:0.10823,((Harbinger-N16_DR|678326:0.60306,Harbinger-N16_DR|2026987:0.27949)0.311:0.04809,Harbinger-N16_DR|925320:0.71484)0.777:0.06352)0.438:0.03642,(((((Harbinger-N16_DR|431602:0.35378,Harbinger-N16_DR|1437908:0.26620)0.855:0.07993,(Harbinger-N16_DR|1437920:0.51217,Harbinger-N16_DR|1300535:0.19896)0.835:0.10372)0.750:0.04070,((Harbinger-N16_DR|194398:0.89178,(Harbinger-N16_DR|1735486:0.30676,(Harbinger-N16_DR|678335:0.01433,Harbinger-N16_DR|1837125:0.23964)0.900:0.30428)1.000:0.90961)0.842:0.24846,(((Harbinger-N16_DR|1837139:0.24816,(Harbinger-N16_DR|1527593:0.40175,(Harbinger-N16_DR|1097427:0.02144,Harbinger-N16_DR|1097428:0.00069)0.932:0.17716)0.842:0.20670)0.748:0.07287,Harbinger-N16_DR|431607:0.80472)0.784:0.06380,Harbinger-N16_DR|1837135:0.23120)0.827:0.08567)0.844:0.00087)0.950:0.00068,((((Harbinger-N16_DR|678343:0.68820,(Harbinger-N16_DR|1437923:0.47944,(Harbinger-N16_DR|1437901:0.21470,Harbinger-N16_DR|2086522:0.03628)0.971:0.29995)0.137:0.02122)0.683:0.05109,((Harbinger-N16_DR|510877:0.25715,Harbinger-N16_DR|841081:0.22698)0.816:0.04604,(((Harbinger-N16_DR|841097:0.00067,Harbinger-N16_DR|2116161:0.00540)0.949:0.06929,(Harbinger-N16_DR|1300527:0.16883,Harbinger-N16_DR|1837140:0.89738)0.101:0.01445)0.411:0.01923,Harbinger-N16_DR|510890:0.19901)0.884:0.04184)0.711:0.01361)0.924:0.04799,(Harbinger-N16_DR|121252:0.48283,((Harbinger-N16_DR|1735488:0.58345,Harbinger-N16_DR|348303:0.26358)0.834:0.13776,((Harbinger-N16_DR|1229217:0.50653,Harbinger-N16_DR|1437922:0.24029)0.816:0.10778,(Harbinger-N16_DR|431601:0.48936,Harbinger-N16_DR|1437926:0.79868)0.848:0.00090)0.756:0.03832)0.802:0.05827)0.720:0.02631)0.653:0.03629,(Harbinger-N16_DR|268920:0.44357,(Harbinger-N16_DR|591840:0.36287,Harbinger-N16_DR|348290:0.31257)0.343:0.11792)0.636:0.09627)0.262:0.00160)0.792:0.01002,(((((Harbinger-N16_DR|194391:0.42618,Harbinger-N16_DR|1300526:0.37734)0.611:0.02099,((Harbinger-N16_DR|1164202:0.43780,Harbinger-N16_DR|1164194:0.42756)0.855:0.10378,(Harbinger-N16_DR|678340:0.50033,Harbinger-N16_DR|2026996:0.47879)0.806:0.14027)0.696:0.03727)0.768:0.04896,((((Harbinger-N16_DR|2026985:0.49265,Harbinger-N16_DR|39594:0.34516)0.894:0.16891,(Harbinger-N16_DR|510885:0.48308,Harbinger-N16_DR|1437917:0.45699)0.103:0.04864)0.768:0.03851,Harbinger-N16_DR|2026999:0.30239)0.777:0.02101,(((Harbinger-N16_DR|1527596:0.61335,(Harbinger-N16_DR|1527608:0.01770,Harbinger-N16_DR|1527609:0.02106)0.958:0.24386)0.844:0.12090,((Harbinger-N16_DR|591823:0.52006,Harbinger-N16_DR|1837155:0.24323)0.900:0.20548,Harbinger-N16_DR|1437912:0.49895)0.097:0.02369)0.741:0.01711,Harbinger-N16_DR|925326:0.26258)0.774:0.01388)0.768:0.02507)0.811:0.02931,((Harbinger-N16_DR|1437935:1.15552,Harbinger-N16_DR|1735489:0.26888)0.150:0.08019,Harbinger-N16_DR|431609:0.39949)0.748:0.01952)0.983:0.00067,(((Harbinger-N16_DR|1016361:0.47274,Harbinger-N16_DR|761688:0.66146)0.569:0.23424,(Harbinger-N16_DR|1437936:1.18889,(((Harbinger-N16_DR|1939872:1.27145,((Harbinger-N16_DR|431604:0.53319,(Harbinger-N16_DR|1300525:0.07925,Harbinger-N16_DR|1837142:0.08328)0.999:0.44685)0.922:0.24036,((Harbinger-N16_DR|761677:0.66598,Harbinger-N16_DR|1939871:0.48453)0.597:0.06687,((Harbinger-N16_DR|348294:0.50912,Harbinger-N16_DR|1629936:0.19466)0.917:0.16425,Harbinger-N16_DR|431606:0.41672)0.866:0.12123)0.995:0.38697)0.963:0.31791)0.937:0.28388,((Harbinger-N16_DR|591829:0.30945,((Harbinger-N16_DR|268916:0.33232,Harbinger-N16_DR|1437929:0.98058)0.883:0.24346,Harbinger-N16_DR|591828:0.46744)0.571:0.08520)0.489:0.07525,Harbinger-N16_DR|1939881:0.17477)1.000:0.38512)0.411:0.05104,((Harbinger-N16_DR|348317:0.33260,(Harbinger-N16_DR|1097429:0.14810,((Harbinger-N16_DR|1527597:0.06202,Harbinger-N16_DR|1527604:0.01118)0.955:0.17313,Harbinger-N16_DR|1363720:0.25414)0.150:0.02840)0.829:0.13649)1.000:0.88388,((Harbinger-N16_DR|1629952:0.32584,(Harbinger-N16_DR|761684:0.46393,Harbinger-N16_DR|1437930:0.53454)0.640:0.08762)0.955:0.23419,(Harbinger-N16_DR|1437928:1.01341,(Harbinger-N16_DR|1837128:0.63192,Harbinger-N16_DR|1837152:0.26934)0.838:0.27671)0.982:0.49576)0.453:0.12807)0.988:0.39426)0.000:0.03725)0.242:0.05827)0.775:0.04403,Harbinger-N16_DR|348308:0.42457)0.748:0.02105)0.807:0.00759)0.766:0.01209)0.782:0.00069,(Harbinger-N16_DR|268924:0.56287,((Harbinger-N16_DR|1837126:0.35685,(Harbinger-N16_DR|761690:0.23018,(((Harbinger-N16_DR|348300:0.12873,Harbinger-N16_DR|348305:0.49117)0.426:0.08307,Harbinger-N16_DR|1229218:0.38754)0.794:0.08086,Harbinger-N16_DR|761680:0.18672)0.854:0.12531)0.811:0.15117)0.986:0.41749,Harbinger-N16_DR|1837129:0.79561)0.181:0.16539)0.101:0.00509)0.000:0.00840)0.831:0.31156)1.000:0.97538)0.793:0.26704)0.368:0.14022)0.497:0.05738)0.884:0.12700,((Harbinger-N16_DR|1735474:0.13360,((((Harbinger-N16_DR|1629939:0.16905,(Harbinger-N16_DR|348301:0.36302,(Harbinger-N16_DR|1300514:0.21983,Harbinger-N16_DR|1837132:0.00088)0.469:0.07853)0.797:0.21915)0.704:0.19787,(Harbinger-N16_DR|678346:0.05042,((Harbinger-N16_DR|121258:0.00069,Harbinger-N16_DR|1097436:0.06209)0.045:0.19745,Harbinger-N16_DR|39591:0.06210)0.782:0.08486)0.844:0.15879)0.633:0.08495,Harbinger-N16_DR|1229206:0.21541)0.000:0.01840,(Harbinger-N16_DR|1097430:0.10709,(((Harbinger-N16_DR|761695:0.48709,Harbinger-N16_DR|1629946:0.19751)0.611:0.24737,(Harbinger-N16_DR|431641:0.10181,(Harbinger-N16_DR|1629942:0.30438,Harbinger-N16_DR|1300536:0.06872)0.134:0.00153)0.366:0.11167)0.774:0.16464,(Harbinger-N16_DR|39583:0.00069,Harbinger-N16_DR|2026984:0.12508)0.782:0.26477)0.816:0.14973)0.887:0.21362)0.796:0.14534)0.843:0.19826,((((Harbinger-N16_DR|1300537:0.44553,((((Harbinger-N16_DR|678331:1.23691,Harbinger-N16_DR|1300521:0.17289)0.962:0.50928,Harbinger-N16_DR|1939882:0.00069)0.194:0.06607,Harbinger-N16_DR|1229224:0.39709)0.817:0.14457,(Harbinger-N16_DR|678334:0.10163,Harbinger-N16_DR|1837157:0.28578)0.860:0.12154)0.806:0.08362)0.828:0.10066,Harbinger-N16_DR|1229211:0.11718)0.803:0.08367,((Harbinger-N16_DR|510884:0.40581,((Harbinger-N16_DR|678348:0.38212,Harbinger-N16_DR|1164198:0.49076)0.662:0.09701,Harbinger-N16_DR|431600:0.29811)0.881:0.34568)0.353:0.09066,Harbinger-N16_DR|1300544:0.39462)0.768:0.22216)0.744:0.06500,((((((Harbinger-N16_DR|761673:0.07352,Harbinger-N16_DR|1016368:0.21130)0.551:0.14008,Harbinger-N16_DR|1527592:0.19572)0.353:0.24436,Harbinger-N16_DR|1629947:0.45479)0.778:0.18704,Harbinger-N16_DR|1629944:0.31771)0.861:0.31245,(Harbinger-N16_DR|1016365:0.00067,Harbinger-N16_DR|925333:0.33532)0.441:0.06657)0.748:0.17226,((Harbinger-N16_DR|841088:0.27742,(Harbinger-N16_DR|348286:0.11318,Harbinger-N16_DR|510886:0.73732)0.819:0.25714)0.482:0.07883,Harbinger-N16_DR|1229223:0.29459)0.723:0.31704)0.864:0.21207)0.793:0.14150)0.577:0.06181)0.054:0.02575,(((((Harbinger-N16_DR|1527598:0.00068,((Harbinger-N16_DR|1527590:0.34196,((Harbinger-N16_DR|2026998:0.12938,Harbinger-N16_DR|678342:0.00068)0.632:0.22944,Harbinger-N16_DR|1629945:0.00068)0.438:0.08367)0.197:0.16821,Harbinger-N16_DR|39588:0.10138)0.873:0.25428)0.829:0.06892,(Harbinger-N16_DR|591835:0.12382,Harbinger-N16_DR|1437932:0.24267)0.643:0.01393)0.470:0.03338,((Harbinger-N16_DR|510878:0.30858,((Harbinger-N16_DR|431632:0.10256,Harbinger-N16_DR|1629931:0.08036)0.874:0.31085,(Harbinger-N16_DR|194392:0.24709,Harbinger-N16_DR|268913:0.13184)0.746:0.07079)0.643:0.09406)0.816:0.14178,Harbinger-N16_DR|1735479:0.00854)0.396:0.08388)0.923:0.23607,((Harbinger-N16_DR|348291:0.03564,Harbinger-N16_DR|348287:0.19670)0.858:0.21283,((Harbinger-N16_DR|1016357:0.11284,Harbinger-N16_DR|1837133:0.81483)0.532:0.38391,(Harbinger-N16_DR|431599:0.12715,Harbinger-N16_DR|841096:0.13017)0.600:0.15130)0.635:0.20487)0.667:0.10241)0.274:0.10310,((Harbinger-N16_DR|1629950:0.05029,((Harbinger-N16_DR|1016370:0.00068,Harbinger-N16_DR|1735496:0.00086)0.761:0.21994,Harbinger-N16_DR|431621:0.22837)0.743:0.08438)0.794:0.13929,(Harbinger-N16_DR|1300546:0.09458,(Harbinger-N16_DR|761675:0.42852,Harbinger-N16_DR|1164193:0.25458)0.940:0.47605)0.689:0.14717)0.811:0.17805)0.947:0.26599)0.579:0.10296,(((Harbinger-N16_DR|1300528:0.02590,Harbinger-N16_DR|925311:0.51278)0.000:0.00089,Harbinger-N16_DR|39597:0.17479)0.598:0.12725,Harbinger-N16_DR|841075:0.08114)0.974:0.52629)0.155:0.01548,((((Harbinger-N16_DR|1363728:0.43026,(((Harbinger-N16_DR|39602:0.51773,Harbinger-N16_DR|678324:0.66282)0.743:0.13146,(Harbinger-N16_DR|1363724:0.52195,(Harbinger-N16_DR|591842:0.46554,(Harbinger-N16_DR|39585:0.12584,(Harbinger-N16_DR|925334:0.37003,Harbinger-N16_DR|348313:0.25594)0.417:0.10556)0.956:0.57412)0.877:0.31903)0.731:0.16491)0.565:0.14253,Harbinger-N16_DR|761678:0.37841)0.818:0.12606)0.857:0.09550,Harbinger-N16_DR|1939873:0.18379)0.863:0.08792,Harbinger-N16_DR|1527585:0.32567)0.353:0.07904,(((Harbinger-N16_DR|1300542:0.38417,Harbinger-N16_DR|1097423:0.31602)0.770:0.16637,(Harbinger-N16_DR|591833:0.05699,((Harbinger-N16_DR|1629953:0.76516,Harbinger-N16_DR|1939860:0.36911)0.942:0.36949,Harbinger-N16_DR|1097434:0.12596)0.819:0.14692)0.881:0.20230)0.758:0.16382,((Harbinger-N16_DR|841083:0.89529,Harbinger-N16_DR|1837143:0.18832)0.757:0.31384,Harbinger-N16_DR|1164196:0.11420)0.726:0.12901)0.874:0.21328)0.673:0.06637)0.443:0.03901)0.873:0.11299)0.906:0.13872)0.754:0.09390)0.179:0.00089)0.832:0.31888,((Harbinger-N16_DR|1363725:0.16492,((Harbinger-N16_DR|841090:0.62708,Harbinger-N16_DR|1735481:0.19724)0.860:0.20988,(Harbinger-N16_DR|348297:0.18134,Harbinger-N16_DR|678312:0.50518)0.841:0.21967)0.793:0.10929)0.237:0.00087,Harbinger-N16_DR|1300513:0.25156)0.759:0.08233);
```
