## Supplementary Data 2 for "A genomic portrait of zebrafish transposable elements and their spatiotemporal embryonic expression": Harbinger-N16B_DR.mafft.nwk

```
(((((((Harbinger-N16B_DR|1016356:0.00698,Harbinger-N16B_DR|1735464:0.00618)0.998:0.00821,(Harbinger-N16B_DR|2077469:0.01385,((Harbinger-N16B_DR|1527553:0.01280,((((Harbinger-N16B_DR|841068:0.00252,Harbinger-N16B_DR|1837111:0.00059)0.999:0.00759,(Harbinger-N16B_DR|121246:0.00560,((Harbinger-N16B_DR|510871:0.00728,Harbinger-N16B_DR|1016350:0.00610)0.987:0.00495,((Harbinger-N16B_DR|348282:0.00176,(Harbinger-N16B_DR|1837106:0.00302,Harbinger-N16B_DR|1016347:0.00202)0.902:0.00128)0.635:0.00102,(Harbinger-N16B_DR|510873:0.00553,(Harbinger-N16B_DR|761657:0.00304,(Harbinger-N16B_DR|1097405:0.00455,(Harbinger-N16B_DR|268903:0.00060,Harbinger-N16B_DR|1629907:0.00060)0.993:0.00405)0.832:0.00060)0.977:0.00300)0.866:0.00060)0.025:0.00060)0.905:0.00132)0.986:0.00060)0.090:0.00100,((Harbinger-N16B_DR|1097418:0.00060,(Harbinger-N16B_DR|1164186:0.0,Harbinger-N16B_DR|2026963:0.0):0.00060)0.950:0.00568,Harbinger-N16B_DR|1629911:0.05645)0.858:0.00247)0.969:0.00336,(Harbinger-N16B_DR|431598:0.01324,Harbinger-N16B_DR|1097414:0.00693)0.045:0.00202)0.998:0.00738)0.960:0.00413,((Harbinger-N16B_DR|510872:0.00060,Harbinger-N16B_DR|1527552:0.00060)1.000:0.02000,(Harbinger-N16B_DR|925303:0.00305,Harbinger-N16B_DR|1527561:0.00857)0.987:0.00501)0.431:0.00178)0.876:0.00210)0.435:0.00103)0.935:0.00061,(Harbinger-N16B_DR|268907:0.01085,Harbinger-N16B_DR|761665:0.01580)0.868:0.00157)0.868:0.00199,(Harbinger-N16B_DR|121248:0.01011,(Harbinger-N16B_DR|1016351:0.01859,Harbinger-N16B_DR|1629906:0.01202)0.650:0.00138)0.374:0.00057)0.876:0.00060,(Harbinger-N16B_DR|194385:0.00227,(Harbinger-N16B_DR|2026968:0.00301,(Harbinger-N16B_DR|591808:0.00200,(Harbinger-N16B_DR|431591:0.00404,Harbinger-N16B_DR|591818:0.00337)0.866:0.00112)0.892:0.00060)0.434:0.00059)1.000:0.00895)0.510:0.00060,(Harbinger-N16B_DR|1527556:0.01874,(Harbinger-N16B_DR|1527555:0.01210,(Harbinger-N16B_DR|1527527:0.00861,Harbinger-N16B_DR|1837087:0.00915)0.998:0.00800)0.646:0.00599)0.928:0.00244)0.181:0.00060,(((Harbinger-N16B_DR|1229198:0.01345,((Harbinger-N16B_DR|761663:0.00060,((((((Harbinger-N16B_DR|1939850:0.04379,Harbinger-N16B_DR|1437891:0.04546)0.806:0.00141,((((((Harbinger-N16B_DR|1527577:0.01792,Harbinger-N16B_DR|1837090:0.01806)0.339:0.00105,(((Harbinger-N16B_DR|1527539:0.00674,(Harbinger-N16B_DR|1527548:0.00405,Harbinger-N16B_DR|1527576:0.00385)0.768:0.00262)0.869:0.00398,(Harbinger-N16B_DR|1527573:0.00391,(Harbinger-N16B_DR|1527549:0.00789,Harbinger-N16B_DR|1527567:0.00059)0.819:0.00392)0.753:0.00386)0.513:0.00101,(Harbinger-N16B_DR|1527563:0.01259,Harbinger-N16B_DR|1527547:0.00839)0.602:0.00339)1.000:0.02866)0.894:0.00245,((Harbinger-N16B_DR|591806:0.03499,(Harbinger-N16B_DR|431590:0.02219,Harbinger-N16B_DR|268904:0.01561)0.939:0.00061)0.743:0.00200,(Harbinger-N16B_DR|1735470:0.03970,(((((Harbinger-N16B_DR|431589:0.12378,(Harbinger-N16B_DR|591807:0.47687,Harbinger-N16B_DR|2026970:0.05474)0.367:0.05277)0.312:0.01433,Harbinger-N16B_DR|510875:0.31456)0.499:0.00801,((Harbinger-N16B_DR|1363707:0.0,Harbinger-N16B_DR|1527537:0.0):0.02405,((Harbinger-N16B_DR|431582:0.04895,Harbinger-N16B_DR|2026972:0.17083)0.654:0.35239,Harbinger-N16B_DR|2079333:0.01394)0.702:0.02325)0.797:0.00135)0.656:0.00106,Harbinger-N16B_DR|1629908:0.01997)0.911:0.00564,((Harbinger-N16B_DR|1837098:0.26546,((Harbinger-N16B_DR|2026960:0.22999,Harbinger-N16B_DR|1629912:0.02214)0.743:0.00937,(Harbinger-N16B_DR|1437892:0.00237,Harbinger-N16B_DR|591817:0.50175)0.530:0.01845)0.350:0.00099)0.043:0.00066,Harbinger-N16B_DR|1164178:0.02409)0.777:0.00078)0.746:0.00060)0.576:0.00060)0.724:0.00245)0.928:0.00396,((Harbinger-N16B_DR|1629916:0.02289,Harbinger-N16B_DR|39572:0.13494)0.814:0.01148,((Harbinger-N16B_DR|1939855:0.02002,Harbinger-N16B_DR|1097419:0.03014)0.851:0.00359,(Harbinger-N16B_DR|121240:0.02804,Harbinger-N16B_DR|1097412:0.02421)0.791:0.00137)0.911:0.00376)0.865:0.00259)0.999:0.01441,((Harbinger-N16B_DR|1097409:0.01220,Harbinger-N16B_DR|1527574:0.00890)0.407:0.00260,Harbinger-N16B_DR|1629917:0.02441)0.997:0.01859)0.924:0.00263,((Harbinger-N16B_DR|1527532:0.08092,(((Harbinger-N16B_DR|1016354:0.06436,((((((Harbinger-N16B_DR|761652:1.13209,Harbinger-N16B_DR|1300509:0.02593)0.431:0.12340,(Harbinger-N16B_DR|194384:0.08761,(Harbinger-N16B_DR|591809:0.04084,(((Harbinger-N16B_DR|591816:0.30026,Harbinger-N16B_DR|1837116:0.28346)0.980:0.15568,Harbinger-N16B_DR|1629915:0.43178)0.840:0.12020,Harbinger-N16B_DR|2115787:0.00073)0.393:0.25393)0.604:0.01135)0.719:0.00932)0.871:0.00059,((Harbinger-N16B_DR|1437896:0.09737,((((Harbinger-N16B_DR|1527558:0.12200,Harbinger-N16B_DR|1837095:0.08691)0.163:0.00765,Harbinger-N16B_DR|1527533:0.07824)0.007:0.00057,(Harbinger-N16B_DR|1735469:0.08894,(Harbinger-N16B_DR|1939858:0.16952,((Harbinger-N16B_DR|1527536:0.00996,Harbinger-N16B_DR|1527568:0.00203)1.000:0.02049,((Harbinger-N16B_DR|1527575:0.01691,Harbinger-N16B_DR|2078951:0.01095)0.999:0.01320,(Harbinger-N16B_DR|1527535:0.01367,Harbinger-N16B_DR|1527572:0.04876)0.986:0.02673)0.833:0.00482)0.995:0.08351)0.197:0.00778)0.807:0.00796)0.670:0.00071,Harbinger-N16B_DR|1837113:0.10144)0.344:0.00072)0.816:0.00393,(((Harbinger-N16B_DR|348277:0.29652,((Harbinger-N16B_DR|1735466:0.24466,Harbinger-N16B_DR|1837120:0.00059)0.906:0.15953,Harbinger-N16B_DR|431588:0.02561)0.260:0.13304)0.475:0.02284,Harbinger-N16B_DR|761659:0.26809)0.980:0.20174,((((Harbinger-N16B_DR|841069:0.13427,(Harbinger-N16B_DR|1229202:0.00056,(((Harbinger-N16B_DR|39575:0.13069,Harbinger-N16B_DR|1735468:0.05576)0.582:0.20128,Harbinger-N16B_DR|1629920:0.37855)0.551:0.06771,Harbinger-N16B_DR|431585:0.07781)0.225:0.00475)0.755:0.01173)0.745:0.02249,Harbinger-N16B_DR|761667:0.01323)0.871:0.01618,Harbinger-N16B_DR|591814:0.01739)0.857:0.01315,(((Harbinger-N16B_DR|1735473:0.10293,(Harbinger-N16B_DR|1629909:0.37786,Harbinger-N16B_DR|194379:0.09253)0.684:0.02121)0.027:0.00349,Harbinger-N16B_DR|1837094:0.19461)0.800:0.01077,(Harbinger-N16B_DR|1837112:0.10457,((Harbinger-N16B_DR|194382:0.01801,(Harbinger-N16B_DR|194381:0.00179,Harbinger-N16B_DR|591815:0.81178)0.704:0.03325)0.997:0.07880,Harbinger-N16B_DR|761656:0.07292)0.364:0.01024)0.937:0.02572)0.924:0.01773)0.000:0.00098)0.706:0.00416)0.816:0.00209)0.360:0.00161,(((Harbinger-N16B_DR|39573:0.08927,((Harbinger-N16B_DR|761660:0.12924,(Harbinger-N16B_DR|268909:0.10098,Harbinger-N16B_DR|348283:0.07687)0.840:0.06213)0.645:0.00133,(((((Harbinger-N16B_DR|1016344:0.20865,Harbinger-N16B_DR|1437894:0.10411)1.000:0.19532,Harbinger-N16B_DR|1629923:0.26928)0.502:0.03157,Harbinger-N16B_DR|1437882:0.15338)0.862:0.07587,((Harbinger-N16B_DR|268901:0.18260,(Harbinger-N16B_DR|1629904:0.08191,Harbinger-N16B_DR|1837097:0.00059)0.604:0.08586)0.409:0.00334,Harbinger-N16B_DR|39571:0.11231)0.710:0.00935)0.454:0.00824,(((((((Harbinger-N16B_DR|1837103:0.20108,Harbinger-N16B_DR|431587:0.42114)0.887:0.15181,(Harbinger-N16B_DR|268902:0.28595,((Harbinger-N16B_DR|1527570:0.00059,Harbinger-N16B_DR|1527571:0.03278)0.999:0.17481,(Harbinger-N16B_DR|1735463:0.25265,Harbinger-N16B_DR|121243:0.00062)0.903:0.23271)0.652:0.07237)0.886:0.08501)0.699:0.00884,((Harbinger-N16B_DR|194378:0.12087,Harbinger-N16B_DR|1164179:0.11337)0.918:0.19594,((Harbinger-N16B_DR|1939847:0.13547,Harbinger-N16B_DR|39579:0.00068)0.688:0.12194,(Harbinger-N16B_DR|348276:0.20854,(Harbinger-N16B_DR|1016340:0.19759,(((Harbinger-N16B_DR|1363706:0.26664,(Harbinger-N16B_DR|1164180:0.17731,(Harbinger-N16B_DR|925307:0.17120,(Harbinger-N16B_DR|1837115:0.15290,Harbinger-N16B_DR|1164185:0.06930)0.025:0.01769)0.811:0.06014)0.479:0.06254)0.477:0.04898,(Harbinger-N16B_DR|431592:0.39526,Harbinger-N16B_DR|1016341:0.19348)0.911:0.18521)0.039:0.01165,(Harbinger-N16B_DR|2026969:0.03293,(Harbinger-N16B_DR|1437887:0.11028,Harbinger-N16B_DR|2026961:0.00266)0.036:0.00933)1.000:0.19596)0.740:0.01973)0.033:0.00398)0.821:0.02479)0.723:0.00377)0.867:0.01819)0.394:0.01080,(((Harbinger-N16B_DR|121242:0.10427,(Harbinger-N16B_DR|1097407:0.11689,Harbinger-N16B_DR|678308:0.12697)0.063:0.01937)0.819:0.02130,((((Harbinger-N16B_DR|1437898:0.12052,(Harbinger-N16B_DR|121244:0.03648,Harbinger-N16B_DR|348279:0.20256)0.416:0.11035)0.686:0.01798,(Harbinger-N16B_DR|268906:0.09454,Harbinger-N16B_DR|348278:0.00059)0.440:0.37504)0.662:0.01204,((Harbinger-N16B_DR|1527530:0.02524,Harbinger-N16B_DR|2115788:0.02063)1.000:0.11675,(Harbinger-N16B_DR|1527529:0.13910,(Harbinger-N16B_DR|510874:0.14379,Harbinger-N16B_DR|194383:0.24069)0.002:0.00539)0.775:0.01941)0.756:0.00749)0.512:0.00563,Harbinger-N16B_DR|1437888:0.13880)0.024:0.00125)0.810:0.00557,((Harbinger-N16B_DR|1300507:0.12588,(((Harbinger-N16B_DR|1229199:0.09582,Harbinger-N16B_DR|1629913:0.12300)0.315:0.00306,(Harbinger-N16B_DR|510870:0.07875,(Harbinger-N16B_DR|268899:0.07382,Harbinger-N16B_DR|2026959:0.03997)0.749:0.02471)0.865:0.03768)0.682:0.00174,Harbinger-N16B_DR|1164184:0.15122)0.257:0.00166)0.731:0.00839,(Harbinger-N16B_DR|925299:0.02170,Harbinger-N16B_DR|1363705:0.10575)0.740:0.00935)0.965:0.01364)0.767:0.00169)0.535:0.00733,(Harbinger-N16B_DR|1437895:0.57025,(Harbinger-N16B_DR|1939854:0.00061,(Harbinger-N16B_DR|1016345:0.36094,(((Harbinger-N16B_DR|1837092:0.12160,Harbinger-N16B_DR|348280:0.34720)0.845:0.10111,(Harbinger-N16B_DR|1437883:0.00395,Harbinger-N16B_DR|1437884:0.00855)0.795:0.05108)0.838:0.10665,((Harbinger-N16B_DR|121241:0.00071,(Harbinger-N16B_DR|431580:0.14071,(Harbinger-N16B_DR|1300508:0.16850,Harbinger-N16B_DR|1229203:0.11330)0.493:0.00074)0.086:0.00465)0.081:0.03326,(Harbinger-N16B_DR|1016352:0.04339,Harbinger-N16B_DR|1837102:0.15650)0.391:0.10533)1.000:0.32091)0.850:0.13558)0.520:0.04158)0.671:0.05543)0.911:0.06983)0.729:0.00283,(Harbinger-N16B_DR|2026966:0.14295,Harbinger-N16B_DR|761661:0.13591)0.598:0.01311)0.876:0.00688,((((((Harbinger-N16B_DR|1097420:0.23895,Harbinger-N16B_DR|925302:0.15763)0.934:0.18167,(Harbinger-N16B_DR|1837117:0.18893,Harbinger-N16B_DR|348275:0.06182)0.756:0.02738)0.625:0.00474,((Harbinger-N16B_DR|761658:0.10452,((Harbinger-N16B_DR|841070:0.08332,(Harbinger-N16B_DR|1837109:0.10223,(Harbinger-N16B_DR|431581:0.04884,Harbinger-N16B_DR|2026964:0.18463)0.417:0.00658)0.851:0.07816)0.928:0.33330,Harbinger-N16B_DR|2026967:0.18431)0.688:0.14497)0.337:0.03557,Harbinger-N16B_DR|1097415:0.36380)0.507:0.08212)0.766:0.02080,(((Harbinger-N16B_DR|678310:0.04524,Harbinger-N16B_DR|1629903:0.08445)0.355:0.20086,((Harbinger-N16B_DR|1363703:0.12161,Harbinger-N16B_DR|1437893:0.15848)0.925:0.06670,(Harbinger-N16B_DR|1837118:0.14109,Harbinger-N16B_DR|2026962:0.00098)0.974:0.22929)0.740:0.02415)0.653:0.02383,Harbinger-N16B_DR|39574:0.17531)0.216:0.00668)0.985:0.05017,((Harbinger-N16B_DR|1016353:0.08444,Harbinger-N16B_DR|431595:0.07472)0.232:0.02516,Harbinger-N16B_DR|268910:0.05898)0.516:0.02415)0.403:0.00774,Harbinger-N16B_DR|1016346:0.12603)0.462:0.00713)0.378:0.00269)0.989:0.01230)0.847:0.00378)0.552:0.00331,Harbinger-N16B_DR|39576:0.09305)0.715:0.00113,((Harbinger-N16B_DR|1527579:0.01257,Harbinger-N16B_DR|1527580:0.00060)1.000:0.58226,Harbinger-N16B_DR|1527534:0.04433)0.612:0.01915)0.756:0.00230)0.750:0.00524,Harbinger-N16B_DR|1097404:0.07668)0.796:0.00850,(((((Harbinger-N16B_DR|678305:0.62035,Harbinger-N16B_DR|1939848:0.43350)0.000:0.04640,Harbinger-N16B_DR|1527542:0.04986)0.980:0.05120,Harbinger-N16B_DR|431586:0.06490)0.069:0.00059,Harbinger-N16B_DR|1363708:0.02561)0.807:0.00835,(Harbinger-N16B_DR|431594:0.09763,(((Harbinger-N16B_DR|1016343:0.02650,(Harbinger-N16B_DR|2119189:0.00072,Harbinger-N16B_DR|1735467:0.27972)0.562:0.07618)0.217:0.00754,(Harbinger-N16B_DR|1735472:0.09918,Harbinger-N16B_DR|925308:0.16404)0.744:0.02325)0.414:0.00099,((Harbinger-N16B_DR|1164187:0.00057,(Harbinger-N16B_DR|121238:0.10089,(Harbinger-N16B_DR|1629902:0.02598,Harbinger-N16B_DR|1837122:0.04145)0.531:0.15754)0.999:0.29675)0.740:0.09250,((Harbinger-N16B_DR|1837119:0.23169,Harbinger-N16B_DR|2083265:0.18373)0.492:0.06942,(Harbinger-N16B_DR|1016349:0.32684,Harbinger-N16B_DR|1016355:0.30578)0.046:0.00086)0.878:0.10768)0.798:0.03175)0.456:0.00855)0.638:0.00263)0.254:0.00056)0.843:0.00317)0.788:0.00215,(Harbinger-N16B_DR|591810:0.06728,Harbinger-N16B_DR|761653:0.09713)0.984:0.02160)0.971:0.01388,Harbinger-N16B_DR|431596:0.05371)0.773:0.00604)0.836:0.00329,(((Harbinger-N16B_DR|121239:0.04609,Harbinger-N16B_DR|1527541:0.04078)0.733:0.00608,(Harbinger-N16B_DR|510869:0.05633,(Harbinger-N16B_DR|1939845:0.02119,(Harbinger-N16B_DR|1164176:0.00492,Harbinger-N16B_DR|1939844:0.00648)0.985:0.02050)1.000:0.02572)0.949:0.00865)0.155:0.00101,Harbinger-N16B_DR|1939852:0.02432)0.521:0.00305)0.970:0.00520)0.910:0.00264)0.823:0.00101,((((Harbinger-N16B_DR|1363710:0.04946,(Harbinger-N16B_DR|1837093:0.04058,(Harbinger-N16B_DR|591811:0.04074,(Harbinger-N16B_DR|1837105:0.03493,(Harbinger-N16B_DR|2026965:0.02377,Harbinger-N16B_DR|1939856:0.03378)0.005:0.00104)0.765:0.00140)0.856:0.00202)0.875:0.00245)0.898:0.00201,((Harbinger-N16B_DR|39577:0.04119,Harbinger-N16B_DR|1097416:0.04161)0.708:0.00104,(Harbinger-N16B_DR|1363711:0.04499,((Harbinger-N16B_DR|1527531:0.07627,(Harbinger-N16B_DR|925309:0.25510,Harbinger-N16B_DR|1363712:0.03383)0.483:0.01773)0.181:0.00324,(Harbinger-N16B_DR|194380:0.25943,Harbinger-N16B_DR|1837101:0.00142)0.561:0.06328)0.825:0.00501)0.595:0.00059)0.859:0.00088)0.750:0.00095,((Harbinger-N16B_DR|678309:0.03816,(Harbinger-N16B_DR|1939849:0.03621,Harbinger-N16B_DR|1229204:0.01161)0.691:0.00397)0.836:0.00396,(Harbinger-N16B_DR|1164182:0.02303,Harbinger-N16B_DR|1629919:0.05257)0.129:0.00149)0.389:0.00061)0.014:0.00060,Harbinger-N16B_DR|1300506:0.05981)0.159:0.00060)1.000:0.02140,((Harbinger-N16B_DR|678306:0.00436,Harbinger-N16B_DR|1837123:0.00429)0.997:0.00824,((Harbinger-N16B_DR|1300510:0.00203,((Harbinger-N16B_DR|348281:0.00255,(Harbinger-N16B_DR|1097403:0.00659,Harbinger-N16B_DR|1437886:0.00611)0.410:0.00060)0.886:0.00101,Harbinger-N16B_DR|1629905:0.00561)0.897:0.00101)0.885:0.00115,Harbinger-N16B_DR|1016342:0.00502)0.983:0.00562)0.987:0.00742)0.311:0.00242,((Harbinger-N16B_DR|1527528:0.02317,Harbinger-N16B_DR|1164183:0.01750)0.655:0.00059,(Harbinger-N16B_DR|1527545:0.00356,Harbinger-N16B_DR|1527565:0.00355)0.997:0.01804)0.925:0.00280)0.884:0.00159,(Harbinger-N16B_DR|925304:0.00396,Harbinger-N16B_DR|925305:0.00229)0.999:0.00745)0.037:0.00137)0.000:0.00100,((Harbinger-N16B_DR|1939843:0.00630,(Harbinger-N16B_DR|1229200:0.00496,Harbinger-N16B_DR|1629910:0.00212)0.570:0.00202)0.993:0.00664,Harbinger-N16B_DR|1097413:0.04511)0.842:0.00180)0.993:0.00203)0.985:0.00056,(((Harbinger-N16B_DR|761662:0.01457,(Harbinger-N16B_DR|1527560:0.01589,(Harbinger-N16B_DR|591805:0.00196,(Harbinger-N16B_DR|1097408:0.19618,Harbinger-N16B_DR|1939853:0.00482)0.941:0.25048)0.816:0.00925)0.011:0.00060)0.382:0.00099,(Harbinger-N16B_DR|1527546:0.00939,Harbinger-N16B_DR|1527564:0.01684)0.989:0.00573)0.846:0.00115,((((Harbinger-N16B_DR|1629901:0.00856,(Harbinger-N16B_DR|1527543:0.01312,(Harbinger-N16B_DR|591819:0.01345,Harbinger-N16B_DR|1300505:0.01416)0.713:0.00206)0.297:0.00125)0.984:0.00373,((((Harbinger-N16B_DR|268905:0.01177,((Harbinger-N16B_DR|1229201:0.01704,Harbinger-N16B_DR|1527578:0.01920)0.645:0.00357,(Harbinger-N16B_DR|510876:0.00889,(Harbinger-N16B_DR|1437885:0.00524,(Harbinger-N16B_DR|431597:0.00254,(Harbinger-N16B_DR|1837100:0.00205,Harbinger-N16B_DR|1939841:0.00671)0.835:0.00058)0.926:0.00060)0.881:0.00358)0.975:0.00446)0.765:0.00060)0.711:0.00057,(Harbinger-N16B_DR|1437899:0.01105,Harbinger-N16B_DR|1939846:0.01316)0.904:0.00161)0.905:0.00101,(Harbinger-N16B_DR|1527540:0.01829,((((Harbinger-N16B_DR|121245:0.01368,Harbinger-N16B_DR|2026975:0.01095)0.001:0.00095,(Harbinger-N16B_DR|1939842:0.01613,(Harbinger-N16B_DR|1629918:0.00744,Harbinger-N16B_DR|1837110:0.01103)0.334:0.00218)0.872:0.00227)0.759:0.00113,Harbinger-N16B_DR|1437897:0.00958)0.931:0.00234,(Harbinger-N16B_DR|1837104:0.01225,Harbinger-N16B_DR|1437889:0.01408)0.891:0.00060)0.464:0.00060)0.905:0.00060)0.785:0.00058,(((Harbinger-N16B_DR|1363704:0.01953,((Harbinger-N16B_DR|2105395:0.01563,(Harbinger-N16B_DR|925301:0.00698,((Harbinger-N16B_DR|678307:0.15839,Harbinger-N16B_DR|268908:0.18146)0.949:0.07694,Harbinger-N16B_DR|1527581:0.00610)0.586:0.00808)0.867:0.00146)0.800:0.00074,(Harbinger-N16B_DR|1837107:0.01144,Harbinger-N16B_DR|1527566:0.02193)0.713:0.00068)0.657:0.00060)0.888:0.00059,(Harbinger-N16B_DR|39578:0.01588,(Harbinger-N16B_DR|761654:0.01861,Harbinger-N16B_DR|1735471:0.00865)0.738:0.00146)0.856:0.00058)0.850:0.00060,((((Harbinger-N16B_DR|1527562:0.01848,Harbinger-N16B_DR|1837089:0.01495)0.913:0.00202,(Harbinger-N16B_DR|2106273:0.01817,(Harbinger-N16B_DR|2026974:0.01712,Harbinger-N16B_DR|1629900:0.01960)0.870:0.00146)0.740:0.00061)0.898:0.00102,((Harbinger-N16B_DR|1527538:0.01048,((Harbinger-N16B_DR|1629922:0.00633,((Harbinger-N16B_DR|1837099:0.00524,(Harbinger-N16B_DR|761664:0.00358,(Harbinger-N16B_DR|1629914:0.00101,Harbinger-N16B_DR|1837096:0.00100)0.932:0.00152)0.968:0.00331)0.451:0.00152,(Harbinger-N16B_DR|121247:0.00879,Harbinger-N16B_DR|591812:0.00764)0.871:0.00168)0.661:0.00073)0.955:0.00281,Harbinger-N16B_DR|1527557:0.01410)0.878:0.00207)0.928:0.00240,(Harbinger-N16B_DR|431583:0.01397,((Harbinger-N16B_DR|761666:0.00655,Harbinger-N16B_DR|1300511:0.01817)0.998:0.00673,((Harbinger-N16B_DR|1939857:0.01114,(Harbinger-N16B_DR|925306:0.00060,Harbinger-N16B_DR|2026976:0.01760)0.202:0.00420)0.699:0.00195,(Harbinger-N16B_DR|431593:0.00426,(Harbinger-N16B_DR|194377:0.00060,Harbinger-N16B_DR|1735465:0.00060)0.983:0.00341)1.000:0.00804)0.856:0.00219)0.935:0.00238)0.940:0.00278)0.842:0.00058)0.389:0.00060,(Harbinger-N16B_DR|1527550:0.01841,Harbinger-N16B_DR|1629921:0.01178)0.894:0.00146)0.777:0.00060)0.153:0.00060)0.807:0.00056)0.916:0.00060,(Harbinger-N16B_DR|1016348:0.01265,(Harbinger-N16B_DR|1437890:0.00710,Harbinger-N16B_DR|1837108:0.00658)1.000:0.01290)0.935:0.00280)0.772:0.00060,((Harbinger-N16B_DR|1527569:0.00456,Harbinger-N16B_DR|1527559:0.00195)0.966:0.00995,Harbinger-N16B_DR|1527544:0.01855)0.976:0.00520)0.873:0.00060)0.304:0.00060)0.924:0.00060,((((Harbinger-N16B_DR|1939851:0.01275,Harbinger-N16B_DR|2026973:0.01337)0.451:0.00175,(Harbinger-N16B_DR|925300:0.01146,(Harbinger-N16B_DR|2026971:0.01398,(Harbinger-N16B_DR|1164177:0.00792,Harbinger-N16B_DR|1837114:0.00662)0.976:0.00473)0.875:0.00192)0.798:0.00216)0.820:0.00060,(Harbinger-N16B_DR|591813:0.01480,(((Harbinger-N16B_DR|39580:0.00982,Harbinger-N16B_DR|268900:0.00723)0.765:0.00177,Harbinger-N16B_DR|1164181:0.00986)0.369:0.00105,(Harbinger-N16B_DR|1097406:0.00060,Harbinger-N16B_DR|1097417:0.00060)0.900:0.00740)0.848:0.00060)0.911:0.00121)0.098:0.00060,(Harbinger-N16B_DR|1527551:0.01107,(Harbinger-N16B_DR|431584:0.01665,Harbinger-N16B_DR|1837121:0.01070)0.978:0.00417)0.802:0.00057)0.918:0.00156)0.344:0.00060,(((Harbinger-N16B_DR|1363713:0.02991,(Harbinger-N16B_DR|1837088:0.00923,Harbinger-N16B_DR|1837091:0.00410)1.000:0.01081)0.461:0.00140,Harbinger-N16B_DR|1363709:0.01908)0.963:0.00324,((Harbinger-N16B_DR|1097410:0.01499,Harbinger-N16B_DR|1097411:0.00749)0.991:0.00580,(Harbinger-N16B_DR|1527554:0.03097,Harbinger-N16B_DR|761655:0.02018)0.872:0.00707)0.699:0.00059)0.813:0.00060);
```
