## Supplementary Data 2 for "A genomic portrait of zebrafish transposable elements and their spatiotemporal embryonic expression": Harbinger-N17_DR.mafft.nwk

```
(((((Harbinger-N17_DR|510962:0.36411,Harbinger-N17_DR|431824:0.16259)0.877:0.18661,Harbinger-N17_DR|511013:0.15987)0.857:0.31917,((Harbinger-N17_DR|39614:0.11588,(Harbinger-N17_DR|194452:0.16756,(Harbinger-N17_DR|269050:0.00070,(Harbinger-N17_DR|269049:0.05668,Harbinger-N17_DR|269048:0.07685)0.749:0.01440)0.856:0.15007)0.479:0.08835)0.528:0.18267,(Harbinger-N17_DR|269042:0.15421,Harbinger-N17_DR|269070:0.07669)0.196:0.02651)0.284:0.02046)0.667:0.04285,((((Harbinger-N17_DR|431867:0.01065,((Harbinger-N17_DR|511036:0.00069,(Harbinger-N17_DR|511027:0.04416,((((Harbinger-N17_DR|39646:0.13893,(Harbinger-N17_DR|348488:0.23754,Harbinger-N17_DR|39815:0.20884)0.667:0.00074)0.844:0.05608,(Harbinger-N17_DR|39631:0.01677,Harbinger-N17_DR|511022:0.55781)0.785:0.01923)0.000:0.00068,Harbinger-N17_DR|348368:0.64011)0.918:0.00138,Harbinger-N17_DR|431845:0.13845)0.395:0.09478)0.814:0.09879)0.821:0.01939,(((Harbinger-N17_DR|39634:0.02151,(Harbinger-N17_DR|269055:0.11501,Harbinger-N17_DR|348451:0.00069)0.579:0.00102)0.442:0.13638,((Harbinger-N17_DR|348355:0.07846,Harbinger-N17_DR|269069:0.04248)0.000:0.00104,Harbinger-N17_DR|348475:0.01012)0.837:0.06710)0.764:0.03420,Harbinger-N17_DR|511007:0.05793)0.813:0.05151)0.736:0.00112)0.810:0.04828,Harbinger-N17_DR|194567:0.01564)0.160:0.00779,((((Harbinger-N17_DR|348332:0.23657,(Harbinger-N17_DR|121306:0.23725,Harbinger-N17_DR|591850:0.04189)0.675:0.10722)0.817:0.17322,Harbinger-N17_DR|121289:0.00070)0.445:0.06466,((Harbinger-N17_DR|39625:0.00070,(((Harbinger-N17_DR|269047:0.00070,Harbinger-N17_DR|431664:0.01095)0.799:0.01081,Harbinger-N17_DR|121381:0.00071)0.438:0.04511,(Harbinger-N17_DR|121295:0.00070,(Harbinger-N17_DR|431786:0.06533,Harbinger-N17_DR|510922:0.07776)0.873:0.14465)0.817:0.01220)0.000:0.00073)0.447:0.01480,(((((Harbinger-N17_DR|348456:0.87398,Harbinger-N17_DR|511030:0.33410)0.802:0.18719,(Harbinger-N17_DR|348405:0.00103,Harbinger-N17_DR|121409:0.57146)0.700:0.49889)0.598:0.19248,Harbinger-N17_DR|194565:0.00069)0.491:0.00140,Harbinger-N17_DR|194558:0.28287)0.316:0.07036,(Harbinger-N17_DR|348446:0.34726,Harbinger-N17_DR|511026:0.00069)0.592:0.07729)0.867:0.07949)0.653:0.07107)0.792:0.05000,(Harbinger-N17_DR|39628:0.24988,Harbinger-N17_DR|348348:0.14094)0.479:0.04331)0.813:0.02550)0.506:0.00102,(Harbinger-N17_DR|194491:0.00069,(Harbinger-N17_DR|39822:0.05180,Harbinger-N17_DR|348448:0.44972)0.000:0.00069)0.998:0.34690)0.260:0.01762)0.987:0.11032,(Harbinger-N17_DR|39710:0.32503,((((Harbinger-N17_DR|269054:0.05500,(Harbinger-N17_DR|269072:0.05640,((Harbinger-N17_DR|431833:0.15345,Harbinger-N17_DR|431811:0.13354)0.448:0.03837,Harbinger-N17_DR|194504:0.06273)0.247:0.07222)0.516:0.11213)0.731:0.09609,(Harbinger-N17_DR|121304:0.58957,Harbinger-N17_DR|431748:0.19548)0.848:0.12732)0.018:0.08436,((((Harbinger-N17_DR|510953:0.45375,(Harbinger-N17_DR|121377:0.36333,Harbinger-N17_DR|431865:0.12967)0.559:0.16286)0.658:0.26962,((Harbinger-N17_DR|431695:0.10593,(Harbinger-N17_DR|194484:0.00100,Harbinger-N17_DR|39799:0.20782)0.664:0.11829)0.873:0.13153,(Harbinger-N17_DR|431733:0.08429,(Harbinger-N17_DR|194496:0.22521,(Harbinger-N17_DR|348469:0.14471,Harbinger-N17_DR|348387:0.00070)0.603:0.10138)0.000:0.00101)0.981:0.24953)0.843:0.10645)0.215:0.05997,(((Harbinger-N17_DR|431668:0.17483,(Harbinger-N17_DR|39803:0.18474,Harbinger-N17_DR|431723:0.00136)0.885:0.33348)0.830:0.13930,(Harbinger-N17_DR|348410:0.07754,(Harbinger-N17_DR|194471:0.28299,Harbinger-N17_DR|268954:0.15403)0.750:0.04670)0.720:0.30662)0.127:0.14898,(Harbinger-N17_DR|348417:0.14435,(Harbinger-N17_DR|268977:0.00102,(Harbinger-N17_DR|431774:0.08940,Harbinger-N17_DR|121340:0.00101)0.928:0.24988)0.889:0.19276)0.171:0.11603)0.941:0.14630)0.595:0.03455,((Harbinger-N17_DR|121294:0.24837,(Harbinger-N17_DR|39820:0.00096,(Harbinger-N17_DR|431790:0.06228,Harbinger-N17_DR|194463:0.06576)0.728:0.03781)0.497:0.17536)0.669:0.28112,(((Harbinger-N17_DR|431665:0.29895,(((Harbinger-N17_DR|121379:0.29913,(Harbinger-N17_DR|268967:0.20765,Harbinger-N17_DR|431859:0.17308)0.734:0.00070)0.964:0.18156,Harbinger-N17_DR|121278:0.20931)0.534:0.02590,Harbinger-N17_DR|510903:0.28069)0.759:0.03325)0.000:0.11899,Harbinger-N17_DR|194409:0.00070)0.000:0.00099,((Harbinger-N17_DR|194570:0.09019,(Harbinger-N17_DR|39742:0.23567,Harbinger-N17_DR|431731:0.00731)0.817:0.09934)0.205:0.15668,(Harbinger-N17_DR|39649:0.40039,Harbinger-N17_DR|39769:0.00069)0.844:0.12870)0.768:0.09642)0.912:0.15114)0.904:0.11994)0.914:0.10673)0.280:0.04958,(((Harbinger-N17_DR|194547:0.00074,Harbinger-N17_DR|431793:0.00069)0.775:0.56638,((Harbinger-N17_DR|431841:0.02730,(((Harbinger-N17_DR|194440:0.26495,(((Harbinger-N17_DR|121388:0.00101,(Harbinger-N17_DR|348418:0.15055,(Harbinger-N17_DR|39807:0.52990,Harbinger-N17_DR|121336:0.00069)0.659:0.02828)0.805:0.06915)0.806:0.17246,Harbinger-N17_DR|194475:0.08912)0.000:0.00408,Harbinger-N17_DR|348423:0.05064)0.171:0.12186)0.015:0.00138,(Harbinger-N17_DR|39824:0.00070,(((Harbinger-N17_DR|348466:0.05971,Harbinger-N17_DR|269085:0.00075)0.847:0.07824,Harbinger-N17_DR|431667:0.00069)0.934:0.39145,Harbinger-N17_DR|510991:0.19094)0.816:0.24768)0.581:0.09462)0.143:0.06552,((Harbinger-N17_DR|39801:0.00070,(Harbinger-N17_DR|194521:0.00100,Harbinger-N17_DR|431802:0.23424)0.656:0.17648)0.818:0.13764,Harbinger-N17_DR|269030:0.09370)0.876:0.21363)0.982:0.41458)0.241:0.14479,((Harbinger-N17_DR|39806:0.00069,Harbinger-N17_DR|121316:0.11597)0.044:0.07561,(Harbinger-N17_DR|194428:0.20097,(Harbinger-N17_DR|39796:0.05818,Harbinger-N17_DR|348447:0.06340)0.910:0.22747)0.737:0.04827)0.240:0.07419)0.966:0.23847)0.696:0.04368,((((Harbinger-N17_DR|510948:0.12005,(Harbinger-N17_DR|121380:0.15683,(Harbinger-N17_DR|194523:0.14192,Harbinger-N17_DR|510924:0.00073)0.232:0.00101)0.738:0.31476)0.785:0.15138,Harbinger-N17_DR|591852:0.05184)0.365:0.00138,(Harbinger-N17_DR|431654:0.16566,Harbinger-N17_DR|269067:0.29316)0.762:0.06416)0.849:0.19995,(Harbinger-N17_DR|39661:0.00073,Harbinger-N17_DR|121279:0.00069)0.808:0.07823)0.957:0.35557)0.814:0.06173)0.048:0.07699)0.192:0.02212,((((((((((Harbinger-N17_DR|121403:0.55406,(Harbinger-N17_DR|348345:0.18286,((Harbinger-N17_DR|431796:0.15207,Harbinger-N17_DR|194517:0.09036)0.829:0.16358,(Harbinger-N17_DR|194450:0.17621,(Harbinger-N17_DR|194539:0.11998,(((Harbinger-N17_DR|510920:0.27661,Harbinger-N17_DR|269090:0.16420)0.248:0.00100,Harbinger-N17_DR|431787:0.05812)0.981:0.64502,Harbinger-N17_DR|269040:0.33660)0.500:0.07939)0.855:0.32992)0.167:0.18335)0.597:0.09928)0.768:0.14451)0.094:0.00101,(((((Harbinger-N17_DR|39779:0.00073,Harbinger-N17_DR|348480:0.32212)0.841:0.28027,Harbinger-N17_DR|39689:0.31499)0.220:0.00102,(Harbinger-N17_DR|39751:0.01872,Harbinger-N17_DR|268974:0.21896)0.879:0.19213)0.922:0.29536,((Harbinger-N17_DR|511011:0.17205,(Harbinger-N17_DR|194424:0.19358,Harbinger-N17_DR|431739:0.00064)0.269:0.22214)0.266:0.29558,(Harbinger-N17_DR|39698:0.00075,(Harbinger-N17_DR|431837:0.24695,(Harbinger-N17_DR|431755:0.19836,Harbinger-N17_DR|511031:0.42680)0.944:0.97760)0.112:0.00103)0.735:0.29933)0.954:0.49448)0.637:0.13930,((Harbinger-N17_DR|268993:0.00064,(Harbinger-N17_DR|348350:0.26479,Harbinger-N17_DR|348359:0.00070)0.246:0.14050)0.363:0.08564,(Harbinger-N17_DR|348461:0.37991,(Harbinger-N17_DR|121397:0.75442,Harbinger-N17_DR|431775:0.43072)0.301:0.06081)0.732:0.12859)0.969:0.34910)0.437:0.04108)0.755:0.03285,(((Harbinger-N17_DR|511017:0.11558,(Harbinger-N17_DR|194494:0.44522,Harbinger-N17_DR|39715:0.00074)0.750:0.47422)0.836:0.23181,(Harbinger-N17_DR|348411:0.19330,Harbinger-N17_DR|431717:0.00070)0.879:0.12160)0.761:0.19788,(Harbinger-N17_DR|121352:0.74603,(Harbinger-N17_DR|121391:0.24648,Harbinger-N17_DR|431821:0.32492)0.204:0.19493)0.573:0.14036)0.816:0.11944)0.877:0.07657,(((Harbinger-N17_DR|431685:0.49099,((Harbinger-N17_DR|510927:0.14554,((Harbinger-N17_DR|121419:0.50963,Harbinger-N17_DR|431656:0.33936)0.739:0.10967,Harbinger-N17_DR|510967:0.00069)0.857:0.11776)0.829:0.21580,(Harbinger-N17_DR|194571:0.25662,((Harbinger-N17_DR|268949:0.17497,Harbinger-N17_DR|348424:0.29967)0.012:0.08377,((Harbinger-N17_DR|269033:0.26839,(Harbinger-N17_DR|121349:0.77283,Harbinger-N17_DR|348482:0.08174)0.582:0.08588)0.799:0.11304,(Harbinger-N17_DR|431788:0.18603,(Harbinger-N17_DR|39616:0.34164,(Harbinger-N17_DR|269011:0.02141,Harbinger-N17_DR|510899:0.97104)0.809:0.34400)0.342:0.11871)0.298:0.10909)0.929:0.35741)0.776:0.07285)0.772:0.06179)0.545:0.03230)0.817:0.07427,(Harbinger-N17_DR|121317:0.35894,(((Harbinger-N17_DR|39615:0.04489,(Harbinger-N17_DR|268991:0.00360,Harbinger-N17_DR|268982:0.00070)0.607:0.28334)0.788:0.07828,((Harbinger-N17_DR|39726:0.48537,Harbinger-N17_DR|121416:0.44463)0.805:0.41490,Harbinger-N17_DR|510909:0.28557)0.685:0.33699)0.831:0.11456,(((Harbinger-N17_DR|194465:0.21441,(Harbinger-N17_DR|121365:0.57781,(Harbinger-N17_DR|121343:0.32693,Harbinger-N17_DR|431661:0.00074)0.615:0.28798)0.886:0.55988)0.769:0.13129,((((Harbinger-N17_DR|194479:0.56816,Harbinger-N17_DR|510907:0.44761)0.120:0.04064,Harbinger-N17_DR|269083:0.44352)0.795:0.18919,Harbinger-N17_DR|348474:0.21473)0.577:0.23995,Harbinger-N17_DR|121374:0.52233)0.738:0.08126)0.815:0.10829,(((Harbinger-N17_DR|121412:0.47266,Harbinger-N17_DR|431697:0.31372)0.810:0.43029,((((Harbinger-N17_DR|431652:0.00069,Harbinger-N17_DR|510973:0.00102)0.996:0.58711,(Harbinger-N17_DR|431842:0.00073,(Harbinger-N17_DR|431768:0.38371,Harbinger-N17_DR|39638:0.00072)0.892:0.21927)0.030:0.00189)0.120:0.00102,Harbinger-N17_DR|39814:0.80164)0.813:0.22774,((Harbinger-N17_DR|194455:0.02647,Harbinger-N17_DR|348325:0.89099)0.865:0.25735,(Harbinger-N17_DR|348357:0.34860,(Harbinger-N17_DR|431799:0.00073,(Harbinger-N17_DR|194464:0.04724,Harbinger-N17_DR|348320:0.08046)0.957:1.04596)0.927:0.24194)0.457:0.04517)0.930:0.24320)0.138:0.00065)0.598:0.12037,(Harbinger-N17_DR|431711:0.16259,Harbinger-N17_DR|348343:0.00068)0.900:0.29033)0.000:0.00101)0.915:0.16443)0.539:0.00103)0.641:0.08237)0.275:0.08700,((((Harbinger-N17_DR|121333:0.30054,Harbinger-N17_DR|431701:0.00101)0.797:0.21514,((((Harbinger-N17_DR|431797:0.27735,Harbinger-N17_DR|348340:0.00074)0.209:0.00139,(Harbinger-N17_DR|194410:0.61895,Harbinger-N17_DR|431744:0.33517)0.851:0.23175)0.389:0.04958,((Harbinger-N17_DR|269001:0.28781,(Harbinger-N17_DR|431830:0.00074,Harbinger-N17_DR|39722:0.00073)0.941:0.41179)0.276:0.24116,(Harbinger-N17_DR|194487:0.35721,Harbinger-N17_DR|194459:0.10141)0.471:0.24918)0.584:0.21697)0.544:0.20137,Harbinger-N17_DR|268948:0.23727)0.238:0.07780)0.954:0.38308,(Harbinger-N17_DR|39713:0.62151,Harbinger-N17_DR|348420:0.07866)0.000:0.00101)0.867:0.19096,(((Harbinger-N17_DR|268976:0.44255,(Harbinger-N17_DR|348401:0.29278,(((Harbinger-N17_DR|348449:0.15875,Harbinger-N17_DR|431818:0.32056)0.797:0.10783,Harbinger-N17_DR|431820:0.04137)0.884:0.18632,(Harbinger-N17_DR|39633:0.22352,Harbinger-N17_DR|431693:0.16287)0.785:0.24763)0.844:0.16557)0.068:0.07944)0.122:0.01901,(Harbinger-N17_DR|121406:0.00069,((Harbinger-N17_DR|510906:0.56122,Harbinger-N17_DR|194454:0.73184)0.689:0.05857,((Harbinger-N17_DR|431849:0.17801,(Harbinger-N17_DR|431662:0.25560,(Harbinger-N17_DR|511012:0.06761,Harbinger-N17_DR|511032:0.03478)0.138:0.00192)0.817:0.15974)0.547:0.07732,(Harbinger-N17_DR|431659:0.00068,((Harbinger-N17_DR|39813:0.00077,Harbinger-N17_DR|268983:0.31542)0.855:0.15955,(Harbinger-N17_DR|39651:0.62727,Harbinger-N17_DR|194536:0.17427)0.266:0.00101)0.953:0.38386)0.990:0.47012)0.860:0.24278)0.292:0.00102)0.776:0.12230)0.486:0.13180,((Harbinger-N17_DR|39650:0.11489,Harbinger-N17_DR|39697:0.24618)0.120:0.03143,(Harbinger-N17_DR|194509:0.38998,Harbinger-N17_DR|39706:0.00073)0.958:0.25990)0.271:0.13771)0.508:0.09939)0.445:0.06568)0.755:0.04566)0.749:0.05336,(((Harbinger-N17_DR|269093:1.34785,(((Harbinger-N17_DR|431716:0.43130,Harbinger-N17_DR|121375:0.47645)0.764:0.21298,Harbinger-N17_DR|194439:0.25550)0.636:0.35252,(Harbinger-N17_DR|348370:0.52773,(Harbinger-N17_DR|194528:0.47630,(((Harbinger-N17_DR|269031:0.39550,Harbinger-N17_DR|348419:0.47946)0.753:0.12489,Harbinger-N17_DR|510931:0.23692)0.818:0.29880,Harbinger-N17_DR|269000:0.18219)0.411:0.05939)0.582:0.13994)0.635:0.11762)0.068:0.27075)0.192:0.09879,Harbinger-N17_DR|39777:0.07016)0.944:0.26527,((Harbinger-N17_DR|39678:0.27416,Harbinger-N17_DR|348397:0.00074)0.761:0.34078,(((((Harbinger-N17_DR|121282:0.27688,Harbinger-N17_DR|121281:0.00068)0.951:0.26337,Harbinger-N17_DR|269087:0.31542)0.597:0.17848,((Harbinger-N17_DR|39738:0.50120,Harbinger-N17_DR|431828:0.22207)0.816:0.21066,Harbinger-N17_DR|348476:0.00101)0.947:0.30289)0.777:0.12615,((Harbinger-N17_DR|121408:0.29008,Harbinger-N17_DR|39641:0.18638)0.867:0.17865,(((((Harbinger-N17_DR|39694:0.18375,((Harbinger-N17_DR|431819:0.24768,((Harbinger-N17_DR|268984:0.07796,(Harbinger-N17_DR|431681:0.21096,(Harbinger-N17_DR|348339:0.02389,Harbinger-N17_DR|348402:0.04014)0.222:0.12651)0.320:0.03593)0.883:0.28138,(Harbinger-N17_DR|431791:0.00068,Harbinger-N17_DR|431773:0.25580)0.720:0.25016)0.849:0.21751)0.632:0.16441,(Harbinger-N17_DR|348478:0.00070,((Harbinger-N17_DR|348443:0.09929,(Harbinger-N17_DR|348353:0.17910,((Harbinger-N17_DR|431750:0.36418,Harbinger-N17_DR|510993:0.59229)0.913:0.49241,((Harbinger-N17_DR|121330:0.15192,(Harbinger-N17_DR|348404:0.44008,(Harbinger-N17_DR|39682:0.00064,Harbinger-N17_DR|269092:0.36888)0.984:0.35210)0.724:0.04731)0.942:0.15757,Harbinger-N17_DR|431679:0.07508)0.858:0.16868)0.706:0.00068)0.770:0.11266)0.838:0.15165,Harbinger-N17_DR|348342:0.86199)0.768:0.07220)0.787:0.07887)0.098:0.10624)0.842:0.27756,Harbinger-N17_DR|39635:0.41061)0.984:0.00065,Harbinger-N17_DR|39757:0.00068)0.803:0.09436,(((((Harbinger-N17_DR|121350:0.47124,Harbinger-N17_DR|431696:0.00190)0.784:0.32120,Harbinger-N17_DR|348328:0.00072)0.426:0.01195,Harbinger-N17_DR|121373:0.03769)1.000:0.43021,Harbinger-N17_DR|194438:0.00140)0.953:0.57174,Harbinger-N17_DR|268978:0.34404)0.667:0.15422)0.475:0.00138,Harbinger-N17_DR|39679:0.20631)0.797:0.16354)0.762:0.09557)0.088:0.04520,((((((Harbinger-N17_DR|121328:0.00069,(Harbinger-N17_DR|121376:0.27648,Harbinger-N17_DR|348372:0.00101)0.908:0.35650)0.896:0.07108,Harbinger-N17_DR|511020:0.09184)0.172:0.01411,(Harbinger-N17_DR|121286:0.05612,Harbinger-N17_DR|39805:0.10068)0.793:0.06952)0.000:0.00068,(Harbinger-N17_DR|121284:0.35021,Harbinger-N17_DR|121383:0.00073)0.801:0.10691)0.804:0.02215,(Harbinger-N17_DR|510949:0.11481,Harbinger-N17_DR|269064:0.08106)0.837:0.03628)0.703:0.00980,Harbinger-N17_DR|269004:0.07694)0.878:0.13317)0.953:0.31577)0.838:0.18006)0.755:0.08848)0.782:0.05156,((Harbinger-N17_DR|268981:0.25576,(Harbinger-N17_DR|194572:0.17949,Harbinger-N17_DR|431669:0.95433)0.832:0.30781)0.940:0.40727,(Harbinger-N17_DR|431757:0.70132,Harbinger-N17_DR|510996:0.69910)0.143:0.04670)0.906:0.26306)0.000:0.00074,((Harbinger-N17_DR|194550:0.11788,(Harbinger-N17_DR|39812:0.79492,((Harbinger-N17_DR|431690:0.00068,(Harbinger-N17_DR|269066:0.35368,Harbinger-N17_DR|121418:0.34325)0.821:0.41084)0.882:0.23662,(((Harbinger-N17_DR|194564:0.05737,(Harbinger-N17_DR|510950:0.29879,(Harbinger-N17_DR|269014:0.00101,(Harbinger-N17_DR|39686:0.49949,Harbinger-N17_DR|510961:0.00070)0.079:0.00140)0.979:0.57064)0.651:0.20062)0.661:0.24424,(Harbinger-N17_DR|510917:0.27768,(Harbinger-N17_DR|194469:0.49350,(Harbinger-N17_DR|121401:0.00101,Harbinger-N17_DR|194556:0.23725)0.634:0.07147)0.815:0.44688)0.000:0.03063)0.623:0.25928,Harbinger-N17_DR|121399:0.16353)0.713:0.14300)0.894:0.37441)0.505:0.18071)0.293:0.01649,(((((((Harbinger-N17_DR|121293:0.73518,Harbinger-N17_DR|510940:0.06189)0.418:0.11762,((Harbinger-N17_DR|348374:0.48209,Harbinger-N17_DR|348336:0.00068)0.981:0.37951,(Harbinger-N17_DR|39780:0.17927,Harbinger-N17_DR|348483:0.24389)0.298:0.00553)0.691:0.13236)0.787:0.10533,(((Harbinger-N17_DR|194476:0.19583,((Harbinger-N17_DR|39776:0.16641,Harbinger-N17_DR|269063:0.00101)0.651:0.14918,(Harbinger-N17_DR|39809:0.17029,(Harbinger-N17_DR|121287:0.60700,Harbinger-N17_DR|39654:0.17677)0.132:0.04495)0.698:0.17225)0.957:0.40844)0.652:0.05309,(((Harbinger-N17_DR|121395:1.00269,Harbinger-N17_DR|269088:0.32936)0.784:0.11395,(((Harbinger-N17_DR|121302:0.34445,(Harbinger-N17_DR|431699:0.00070,Harbinger-N17_DR|510896:0.12439)0.662:0.40810)0.901:0.47504,(((Harbinger-N17_DR|39709:0.31295,((((Harbinger-N17_DR|591851:0.00069,Harbinger-N17_DR|121274:1.25688)0.848:0.06585,Harbinger-N17_DR|121363:0.10029)0.231:0.07140,(Harbinger-N17_DR|194426:0.00074,((Harbinger-N17_DR|269028:0.23291,(Harbinger-N17_DR|39802:0.00070,(Harbinger-N17_DR|121354:0.06737,(Harbinger-N17_DR|511006:0.08199,(Harbinger-N17_DR|348367:0.00070,Harbinger-N17_DR|348381:0.20603)0.801:0.03973)0.768:0.04604)0.808:0.05548)0.364:0.00068)0.880:0.12659,Harbinger-N17_DR|431763:0.08776)0.072:0.02698)0.080:0.02171)0.959:0.15773,Harbinger-N17_DR|348392:0.00070)0.721:0.11669)0.780:0.08884,Harbinger-N17_DR|268960:0.00101)0.383:0.06075,Harbinger-N17_DR|431700:0.26587)0.736:0.17535)0.461:0.09778,((Harbinger-N17_DR|510990:0.11547,(Harbinger-N17_DR|39666:0.00139,Harbinger-N17_DR|121385:0.00069)0.998:0.43457)0.825:0.11713,(Harbinger-N17_DR|194522:0.18216,Harbinger-N17_DR|348430:0.16910)0.476:0.34654)0.754:0.07082)0.790:0.11555)0.584:0.03207,(Harbinger-N17_DR|39624:0.13830,(Harbinger-N17_DR|431687:0.29505,((((Harbinger-N17_DR|431677:0.04917,((Harbinger-N17_DR|121398:0.22160,(Harbinger-N17_DR|194417:0.00068,Harbinger-N17_DR|348382:0.06439)0.774:0.10314)0.807:0.13931,Harbinger-N17_DR|194541:0.05688)0.764:0.08131)0.776:0.06670,Harbinger-N17_DR|194421:0.00068)0.746:0.07676,(Harbinger-N17_DR|348375:0.00068,Harbinger-N17_DR|510965:0.12832)0.914:0.19528)0.813:0.16302,Harbinger-N17_DR|121358:0.03683)0.530:0.30492)0.091:0.16258)0.855:0.14738)0.119:0.00412)0.466:0.00175,Harbinger-N17_DR|269003:0.10381)0.340:0.01262)0.947:0.12178,(((((Harbinger-N17_DR|121417:0.08124,(Harbinger-N17_DR|39693:0.00074,(Harbinger-N17_DR|39784:0.00069,Harbinger-N17_DR|268995:0.00194)0.785:0.10078)0.084:0.03613)0.858:0.21019,Harbinger-N17_DR|269079:0.57274)0.495:0.04042,(Harbinger-N17_DR|121370:0.29404,Harbinger-N17_DR|194427:0.37459)0.788:0.18812)0.781:0.05890,((((Harbinger-N17_DR|121368:0.00099,(Harbinger-N17_DR|39665:0.00138,Harbinger-N17_DR|510977:0.41399)0.860:0.19942)0.853:0.20384,(Harbinger-N17_DR|39800:0.04939,Harbinger-N17_DR|348471:0.22449)0.107:0.00064)0.690:0.06694,(Harbinger-N17_DR|39685:0.00069,Harbinger-N17_DR|194532:0.00129)0.968:0.43655)0.405:0.07679,(((Harbinger-N17_DR|121348:0.25700,(Harbinger-N17_DR|348412:0.00069,Harbinger-N17_DR|510978:0.10273)0.207:0.25018)0.901:0.36028,(Harbinger-N17_DR|121411:0.38350,Harbinger-N17_DR|431765:0.33075)0.669:0.08699)0.382:0.06986,((Harbinger-N17_DR|348390:0.00068,Harbinger-N17_DR|268980:0.00069)0.889:0.12168,Harbinger-N17_DR|269059:0.41936)0.949:0.26184)0.882:0.14613)0.925:0.11870)0.816:0.06614,((Harbinger-N17_DR|121303:0.00141,(Harbinger-N17_DR|194489:0.26467,Harbinger-N17_DR|431800:0.00070)0.812:0.14165)0.951:0.31966,(((Harbinger-N17_DR|269076:0.00069,(Harbinger-N17_DR|39729:0.11352,(((Harbinger-N17_DR|510925:0.00068,Harbinger-N17_DR|268994:0.21706)0.767:0.11911,Harbinger-N17_DR|194524:0.21322)0.789:0.13504,Harbinger-N17_DR|511024:0.14365)0.873:0.37234)0.802:0.19802)0.976:0.39231,(((((Harbinger-N17_DR|268979:0.44487,(Harbinger-N17_DR|39627:0.79597,Harbinger-N17_DR|348457:0.39972)0.213:0.00072)0.498:0.27505,(Harbinger-N17_DR|39743:0.00102,Harbinger-N17_DR|39748:0.34128)0.895:0.47187)0.738:0.13352,(Harbinger-N17_DR|39794:0.10963,(Harbinger-N17_DR|39778:0.52451,Harbinger-N17_DR|39750:0.15552)0.866:0.43985)0.862:0.61839)0.275:0.01382,((Harbinger-N17_DR|348323:0.62989,(Harbinger-N17_DR|121305:0.00102,Harbinger-N17_DR|431715:0.68951)0.223:0.12719)0.856:0.32732,(Harbinger-N17_DR|511034:0.22398,(Harbinger-N17_DR|431836:0.96590,Harbinger-N17_DR|431747:0.03175)0.442:0.13438)0.937:0.48472)0.867:0.21016)0.200:0.19084,((Harbinger-N17_DR|431718:0.00069,(Harbinger-N17_DR|121387:0.54952,(Harbinger-N17_DR|121392:0.02878,Harbinger-N17_DR|194552:0.00064)0.868:0.23321)0.370:0.21864)0.507:0.06114,Harbinger-N17_DR|348434:0.37602)0.803:0.14067)0.557:0.26530)0.767:0.14113,(Harbinger-N17_DR|511019:0.09342,(Harbinger-N17_DR|348386:0.17988,Harbinger-N17_DR|348400:0.16559)0.789:0.04923)0.776:0.04387)0.238:0.04536)0.280:0.05353)0.795:0.06789)0.797:0.07112,((((Harbinger-N17_DR|194506:0.08348,Harbinger-N17_DR|348333:0.17824)0.711:0.06407,((Harbinger-N17_DR|194553:0.00068,(Harbinger-N17_DR|39632:0.00137,((Harbinger-N17_DR|510983:0.06120,(Harbinger-N17_DR|348347:0.00075,Harbinger-N17_DR|39816:0.00078)0.829:0.20599)0.822:0.15738,Harbinger-N17_DR|431807:0.00101)0.972:0.44521)0.921:0.37262)0.372:0.00101,Harbinger-N17_DR|510955:0.21831)0.896:0.23364)0.805:0.17963,(Harbinger-N17_DR|39648:0.00065,(((Harbinger-N17_DR|39791:0.21804,Harbinger-N17_DR|39798:0.08380)0.883:0.29036,Harbinger-N17_DR|431754:0.00074)0.524:0.00139,Harbinger-N17_DR|121332:0.00071)0.633:0.32919)0.879:0.34444)0.278:0.13183,((Harbinger-N17_DR|39760:0.12133,(Harbinger-N17_DR|121361:0.21705,Harbinger-N17_DR|194429:0.00102)0.636:0.11229)0.840:0.26581,(Harbinger-N17_DR|39761:0.21721,(Harbinger-N17_DR|510938:0.08075,(Harbinger-N17_DR|39758:0.04506,Harbinger-N17_DR|510957:0.12844)0.794:0.07780)0.665:0.03961)0.865:0.18325)0.711:0.16064)0.747:0.15164)0.633:0.02184,((Harbinger-N17_DR|510945:0.21728,(Harbinger-N17_DR|121318:0.21969,Harbinger-N17_DR|431764:0.03254)0.473:0.08322)0.782:0.27874,((Harbinger-N17_DR|511021:0.06673,(Harbinger-N17_DR|39708:0.28411,Harbinger-N17_DR|431850:0.32057)0.818:0.08053)0.971:0.26011,((Harbinger-N17_DR|348406:0.52109,(Harbinger-N17_DR|510912:0.05752,(Harbinger-N17_DR|194446:0.20362,(Harbinger-N17_DR|121346:0.00075,Harbinger-N17_DR|431673:0.66168)0.754:0.15730)0.967:0.36890)0.814:0.18549)0.720:0.09654,(Harbinger-N17_DR|510952:0.40883,(Harbinger-N17_DR|39700:0.00068,Harbinger-N17_DR|431734:0.00073)0.921:0.18517)0.554:0.14352)0.203:0.05735)0.474:0.04602)0.774:0.04510)0.966:0.11038,((((Harbinger-N17_DR|194515:0.29875,((Harbinger-N17_DR|269053:0.00069,(Harbinger-N17_DR|348399:0.11734,Harbinger-N17_DR|431767:0.00075)0.907:0.12569)0.000:0.00074,(Harbinger-N17_DR|39660:0.37275,(Harbinger-N17_DR|348326:0.00101,Harbinger-N17_DR|431737:0.17009)0.732:0.26115)0.826:0.12548)0.809:0.29546)0.718:0.25929,((Harbinger-N17_DR|431861:0.73308,(Harbinger-N17_DR|510958:0.13206,Harbinger-N17_DR|431848:0.31917)0.777:0.12228)0.932:0.22561,(Harbinger-N17_DR|121372:0.38080,Harbinger-N17_DR|510926:0.00102)0.704:0.16891)0.809:0.15663)0.728:0.10948,(((((Harbinger-N17_DR|431694:0.00075,Harbinger-N17_DR|431762:0.00070)0.994:0.45113,(Harbinger-N17_DR|431846:0.16773,(Harbinger-N17_DR|121386:0.49955,(Harbinger-N17_DR|39645:0.12539,(Harbinger-N17_DR|194530:0.16198,Harbinger-N17_DR|39785:0.35612)0.816:0.33255)0.420:0.06510)0.558:0.04353)0.224:0.03190)0.901:0.11990,((Harbinger-N17_DR|194473:1.28380,Harbinger-N17_DR|268939:0.31712)0.000:0.00135,((((Harbinger-N17_DR|194462:1.20752,Harbinger-N17_DR|121298:0.00073)0.918:0.29321,Harbinger-N17_DR|269077:0.23181)0.921:0.32608,(((Harbinger-N17_DR|348428:0.17174,(Harbinger-N17_DR|39681:0.32502,(Harbinger-N17_DR|121285:0.20688,Harbinger-N17_DR|269007:0.03442)0.459:0.24980)0.765:0.11126)0.719:0.11234,((((Harbinger-N17_DR|348487:0.08386,(Harbinger-N17_DR|268961:0.00074,Harbinger-N17_DR|431792:0.00073)0.965:0.28815)0.723:0.18297,Harbinger-N17_DR|39680:0.04688)0.401:0.06417,Harbinger-N17_DR|39786:0.17875)0.781:0.18418,(Harbinger-N17_DR|39817:0.00069,Harbinger-N17_DR|39655:0.00070)0.755:0.07784)0.864:0.20259)0.617:0.11727,((Harbinger-N17_DR|194503:0.06402,(Harbinger-N17_DR|431719:0.08165,Harbinger-N17_DR|39653:0.00099)0.870:0.26509)0.315:0.05930,(Harbinger-N17_DR|39762:0.00101,Harbinger-N17_DR|348438:0.12073)0.710:0.05894)0.593:0.07836)0.895:0.24743)0.645:0.05182,(Harbinger-N17_DR|121369:0.09124,(Harbinger-N17_DR|121311:0.09409,Harbinger-N17_DR|268957:0.01048)0.490:0.05994)0.718:0.17888)0.301:0.00658)0.780:0.03729)0.176:0.04358,(Harbinger-N17_DR|194419:0.52876,(Harbinger-N17_DR|510941:0.67191,(Harbinger-N17_DR|348485:0.20209,Harbinger-N17_DR|431835:0.13369)0.807:0.13577)0.471:0.04159)0.941:0.45354)0.676:0.03786,((((((((Harbinger-N17_DR|348427:0.25763,Harbinger-N17_DR|431649:0.00073)1.000:0.34489,(Harbinger-N17_DR|194405:0.12476,(Harbinger-N17_DR|194433:0.30941,(Harbinger-N17_DR|348366:0.12186,Harbinger-N17_DR|431756:0.27832)0.912:0.33211)0.073:0.09131)0.790:0.10157)0.242:0.01724,Harbinger-N17_DR|194499:0.14670)0.811:0.13782,((Harbinger-N17_DR|194534:0.22068,(Harbinger-N17_DR|431860:0.92046,(Harbinger-N17_DR|39725:0.22576,Harbinger-N17_DR|510923:0.22225)0.490:0.00101)0.848:0.31326)0.962:0.00101,(((Harbinger-N17_DR|194441:0.01125,(Harbinger-N17_DR|431785:0.42204,Harbinger-N17_DR|194561:0.50104)0.758:0.09790)0.996:0.46563,(Harbinger-N17_DR|269009:0.24953,(Harbinger-N17_DR|591849:0.57023,(Harbinger-N17_DR|194420:0.39836,Harbinger-N17_DR|431743:0.13529)0.810:0.17577)0.000:0.00070)0.724:0.05067)0.592:0.03645,(((Harbinger-N17_DR|348385:0.00064,(Harbinger-N17_DR|121364:0.27648,Harbinger-N17_DR|194460:0.27877)0.914:0.23257)0.438:0.20153,(Harbinger-N17_DR|431809:0.43607,Harbinger-N17_DR|194573:0.57016)0.578:0.01721)0.841:0.13766,(Harbinger-N17_DR|121362:0.00070,Harbinger-N17_DR|510939:0.35818)0.424:0.12938)0.373:0.07722)0.947:0.08757)0.768:0.02565)0.894:0.09408,(((Harbinger-N17_DR|194527:0.23435,(Harbinger-N17_DR|121325:0.24376,Harbinger-N17_DR|510928:0.00070)0.246:0.02005)0.880:0.41264,(Harbinger-N17_DR|39626:0.19212,Harbinger-N17_DR|194555:0.22535)0.875:0.34477)0.747:0.06015,((((((Harbinger-N17_DR|431676:0.03081,Harbinger-N17_DR|194549:0.24473)0.715:0.05496,((Harbinger-N17_DR|431803:0.05218,Harbinger-N17_DR|39764:0.12197)0.817:0.07906,((Harbinger-N17_DR|39684:0.13840,Harbinger-N17_DR|431683:0.00071)0.000:0.00068,Harbinger-N17_DR|121407:0.03567)0.646:0.07275)0.777:0.21612)0.248:0.03076,((Harbinger-N17_DR|121342:0.02914,(Harbinger-N17_DR|39774:0.00070,(Harbinger-N17_DR|39609:0.09619,(Harbinger-N17_DR|431844:0.66034,(Harbinger-N17_DR|121331:0.47408,Harbinger-N17_DR|431871:0.52433)0.866:0.15769)0.755:0.10734)0.937:0.23419)0.012:0.08065)0.397:0.02241,((((Harbinger-N17_DR|348389:0.06385,Harbinger-N17_DR|348331:0.16620)0.639:0.02512,Harbinger-N17_DR|348460:0.03089)0.548:0.00102,Harbinger-N17_DR|348422:0.21662)0.772:0.12597,((Harbinger-N17_DR|510994:0.00069,(Harbinger-N17_DR|194516:0.18048,Harbinger-N17_DR|431816:0.15446)0.785:0.10082)0.770:0.03571,(Harbinger-N17_DR|268953:0.00070,Harbinger-N17_DR|348351:0.14746)0.342:0.03146)0.727:0.02960)0.909:0.15396)0.295:0.00870)0.832:0.05706,((Harbinger-N17_DR|194466:0.12284,Harbinger-N17_DR|510936:0.00069)0.916:0.30287,(Harbinger-N17_DR|431678:0.15928,(Harbinger-N17_DR|431780:0.07858,(Harbinger-N17_DR|510929:0.00071,Harbinger-N17_DR|511005:0.00069)0.031:0.00074)0.964:0.21662)0.960:0.30785)0.234:0.00075)0.744:0.05608,((Harbinger-N17_DR|269015:0.20943,(Harbinger-N17_DR|268935:0.53955,Harbinger-N17_DR|121308:0.04628)0.794:0.13331)0.302:0.03564,((((Harbinger-N17_DR|194525:0.00068,Harbinger-N17_DR|510935:0.00069)0.834:0.10574,(Harbinger-N17_DR|511038:0.00070,Harbinger-N17_DR|194472:0.20903)0.375:0.08740)0.523:0.22752,Harbinger-N17_DR|268975:0.00070)0.132:0.01349,(Harbinger-N17_DR|510995:0.50183,Harbinger-N17_DR|269056:0.00101)0.558:0.18872)0.676:0.14206)0.903:0.28058)0.305:0.01997,(((Harbinger-N17_DR|39669:0.30710,Harbinger-N17_DR|431839:0.00098)0.840:0.14563,(Harbinger-N17_DR|121319:0.12967,(Harbinger-N17_DR|194407:0.00069,Harbinger-N17_DR|431810:0.20793)0.523:0.00142)0.810:0.17868)0.848:0.30507,(Harbinger-N17_DR|269035:0.00069,(Harbinger-N17_DR|39637:0.19422,Harbinger-N17_DR|348463:0.00137)0.631:0.22868)0.956:0.38137)0.829:0.14404)0.450:0.01822)0.687:0.05400)0.368:0.04867,((Harbinger-N17_DR|269075:0.25228,((Harbinger-N17_DR|194537:0.17295,(Harbinger-N17_DR|39667:0.18875,(((((Harbinger-N17_DR|431855:0.70420,Harbinger-N17_DR|591848:0.34166)0.943:1.10446,(Harbinger-N17_DR|431653:0.33242,(Harbinger-N17_DR|194468:0.69893,Harbinger-N17_DR|268966:0.99856)0.763:0.30221)0.561:0.33297)0.736:0.22324,Harbinger-N17_DR|194562:0.28836)0.795:0.10609,(Harbinger-N17_DR|39759:0.16710,Harbinger-N17_DR|194510:0.07276)0.505:0.03951)0.883:0.14811,(((Harbinger-N17_DR|269017:0.07284,Harbinger-N17_DR|194485:0.16015)0.808:0.08383,Harbinger-N17_DR|348398:0.00095)0.817:0.04776,Harbinger-N17_DR|431729:0.72352)0.000:0.00068)0.837:0.14149)0.686:0.09020)0.754:0.17823,(((Harbinger-N17_DR|194560:0.00070,((Harbinger-N17_DR|39763:0.67889,Harbinger-N17_DR|194478:0.00070)0.805:0.06516,((Harbinger-N17_DR|39611:0.00069,Harbinger-N17_DR|39629:0.00068)0.727:0.00101,Harbinger-N17_DR|510937:0.37761)0.157:0.19067)0.676:0.16015)0.021:0.00101,Harbinger-N17_DR|431742:0.00070)0.742:0.00105,Harbinger-N17_DR|431781:0.31267)0.809:0.19354)0.201:0.03903)0.063:0.00138,(Harbinger-N17_DR|194414:0.69713,(((Harbinger-N17_DR|348337:0.18745,(Harbinger-N17_DR|510969:0.00960,(Harbinger-N17_DR|194501:0.29654,(Harbinger-N17_DR|39753:0.07896,Harbinger-N17_DR|194461:0.18011)0.723:0.06116)0.954:0.14522)0.970:0.11782)0.864:0.06789,Harbinger-N17_DR|39676:0.03708)0.789:0.07193,Harbinger-N17_DR|194559:1.06476)0.157:0.05918)0.845:0.15966)0.883:0.14665)0.326:0.02734,Harbinger-N17_DR|269068:0.24484)0.927:0.12011,(Harbinger-N17_DR|431858:0.40929,(((Harbinger-N17_DR|348489:0.14956,((Harbinger-N17_DR|510942:0.24896,(((((((Harbinger-N17_DR|348324:0.02176,(Harbinger-N17_DR|268990:0.34236,Harbinger-N17_DR|348450:0.38336)0.907:0.36221)0.826:0.36599,(Harbinger-N17_DR|510921:0.07903,(Harbinger-N17_DR|431686:0.32984,Harbinger-N17_DR|510968:0.00075)0.934:0.39303)0.875:0.35704)0.444:0.14253,(Harbinger-N17_DR|194415:0.24221,(Harbinger-N17_DR|39673:0.27512,Harbinger-N17_DR|39642:0.36665)0.389:0.00101)0.879:0.19919)0.528:0.10145,Harbinger-N17_DR|121347:0.14796)0.386:0.01839,(((Harbinger-N17_DR|269016:0.44434,Harbinger-N17_DR|511003:0.00069)0.953:0.16368,((Harbinger-N17_DR|431736:0.90483,((((((Harbinger-N17_DR|39617:0.20804,Harbinger-N17_DR|510959:0.06053)0.891:0.22666,Harbinger-N17_DR|348413:0.00069)0.759:0.05061,((Harbinger-N17_DR|39727:0.18983,(Harbinger-N17_DR|510913:0.17113,(Harbinger-N17_DR|431692:0.27635,(Harbinger-N17_DR|348369:0.55455,Harbinger-N17_DR|511008:0.00101)0.921:0.22710)0.844:0.17456)0.745:0.14955)0.341:0.04813,Harbinger-N17_DR|511009:0.24412)0.341:0.05042)0.672:0.12367,Harbinger-N17_DR|39662:0.15652)0.777:0.10387,(Harbinger-N17_DR|269029:0.14364,Harbinger-N17_DR|348484:0.11921)0.667:0.26879)0.159:0.00138,(Harbinger-N17_DR|194535:0.60389,Harbinger-N17_DR|511010:0.03190)0.829:0.32253)0.636:0.24779)0.577:0.22016,(Harbinger-N17_DR|431712:0.09492,Harbinger-N17_DR|348437:0.52285)0.734:0.19587)0.146:0.02252)0.455:0.20723,Harbinger-N17_DR|269044:0.59318)0.030:0.00138)0.493:0.05229,(Harbinger-N17_DR|431772:0.00070,((Harbinger-N17_DR|348425:0.00064,(((Harbinger-N17_DR|348444:0.09691,Harbinger-N17_DR|194507:0.15382)0.085:0.00139,((Harbinger-N17_DR|121341:0.00070,Harbinger-N17_DR|348454:0.00074)0.985:0.30771,((Harbinger-N17_DR|348440:0.05154,(Harbinger-N17_DR|121313:0.27473,Harbinger-N17_DR|348335:0.00066)0.367:0.00166)0.150:0.03189,Harbinger-N17_DR|269045:0.00071)0.492:0.09272)0.887:0.23579)0.752:0.17661,(Harbinger-N17_DR|194544:0.00070,Harbinger-N17_DR|431720:0.11745)0.849:0.17228)0.108:0.14121)0.454:0.18282,((Harbinger-N17_DR|431817:0.00101,((Harbinger-N17_DR|431724:0.21432,Harbinger-N17_DR|348346:0.37215)0.554:0.11649,Harbinger-N17_DR|431740:0.20856)0.912:0.38865)0.968:0.37598,(Harbinger-N17_DR|348384:0.00077,Harbinger-N17_DR|510974:0.23978)0.306:0.05382)0.783:0.11152)0.851:0.39731)0.850:0.17019)0.210:0.01918,(((((Harbinger-N17_DR|348481:0.06198,(Harbinger-N17_DR|39737:0.04851,(Harbinger-N17_DR|39639:0.09697,Harbinger-N17_DR|39687:0.07538)0.737:0.26962)0.737:0.07142)0.898:0.20339,((Harbinger-N17_DR|39705:0.10862,Harbinger-N17_DR|348452:0.11512)0.859:0.26861,Harbinger-N17_DR|39825:0.01284)0.843:0.13313)0.247:0.02120,Harbinger-N17_DR|194540:0.12555)0.753:0.09288,(((Harbinger-N17_DR|121396:0.16493,Harbinger-N17_DR|431728:0.00070)0.334:0.05368,(Harbinger-N17_DR|194538:0.00075,Harbinger-N17_DR|39711:0.66248)0.808:0.09715)0.000:0.00139,Harbinger-N17_DR|268999:0.35920)0.950:0.28231)0.144:0.00880,((((((Harbinger-N17_DR|268938:0.09314,((Harbinger-N17_DR|431784:0.10603,Harbinger-N17_DR|39767:0.33356)0.782:0.26811,(Harbinger-N17_DR|39756:0.55721,Harbinger-N17_DR|121413:0.61461)0.645:0.05370)0.804:0.18939)0.875:0.25336,Harbinger-N17_DR|194457:0.06592)0.082:0.00259,Harbinger-N17_DR|194436:0.09096)0.808:0.11847,((Harbinger-N17_DR|39668:0.26934,Harbinger-N17_DR|511016:0.16556)0.673:0.08910,Harbinger-N17_DR|431815:1.39753)0.866:0.23345)0.087:0.00070,Harbinger-N17_DR|39768:0.17746)0.831:0.17775,(Harbinger-N17_DR|431706:0.42507,((Harbinger-N17_DR|121335:0.07303,(Harbinger-N17_DR|431777:0.20664,(Harbinger-N17_DR|268996:0.25345,Harbinger-N17_DR|511002:0.34868)0.000:0.00141)0.795:0.17783)0.472:0.05311,Harbinger-N17_DR|121337:0.14761)0.946:0.39405)0.573:0.12438)0.750:0.10942)0.876:0.05618)0.672:0.01564)0.663:0.01975,((Harbinger-N17_DR|268951:0.24096,Harbinger-N17_DR|39739:0.48322)0.239:0.24938,((Harbinger-N17_DR|348329:0.09816,((Harbinger-N17_DR|39721:0.38159,Harbinger-N17_DR|39692:0.28080)0.663:0.19293,Harbinger-N17_DR|39744:0.07882)0.706:0.08235)0.778:0.09457,(Harbinger-N17_DR|194492:0.02928,Harbinger-N17_DR|194495:0.05472)0.314:0.05962)0.758:0.07573)0.736:0.06837)0.622:0.03134)0.293:0.01233,((Harbinger-N17_DR|431771:0.11041,(Harbinger-N17_DR|121324:0.00074,Harbinger-N17_DR|348432:0.10846)0.213:0.12493)0.867:0.36180,(Harbinger-N17_DR|431840:0.09081,(((((Harbinger-N17_DR|269046:0.03383,Harbinger-N17_DR|269022:0.40587)0.353:0.03457,Harbinger-N17_DR|39707:0.12067)0.002:0.00139,((Harbinger-N17_DR|39623:0.00100,Harbinger-N17_DR|39701:0.00068)0.754:0.14988,((Harbinger-N17_DR|39647:0.12206,Harbinger-N17_DR|431805:0.00070)0.977:0.00102,Harbinger-N17_DR|39787:0.00070)0.737:0.05143)0.368:0.00138)0.825:0.33391,(Harbinger-N17_DR|269086:0.00071,((Harbinger-N17_DR|431782:0.00101,(Harbinger-N17_DR|348477:0.00104,(Harbinger-N17_DR|510989:0.00100,Harbinger-N17_DR|348383:0.00070)0.744:0.38146)0.842:0.38025)0.560:0.04309,Harbinger-N17_DR|121402:0.00069)0.920:0.14061)0.770:0.09664)0.861:0.37786,((((Harbinger-N17_DR|431675:0.09497,(Harbinger-N17_DR|348408:0.00069,Harbinger-N17_DR|510954:0.00074)0.453:0.10301)0.448:0.00141,Harbinger-N17_DR|39755:0.24974)0.310:0.22147,(Harbinger-N17_DR|348361:0.11191,Harbinger-N17_DR|511001:0.07629)0.521:0.06638)0.576:0.18350,Harbinger-N17_DR|431801:0.00101)0.934:0.32011)0.888:0.32574)0.329:0.09264)0.833:0.12317)0.678:0.01356,((Harbinger-N17_DR|348473:0.12352,(((((Harbinger-N17_DR|268997:0.00065,Harbinger-N17_DR|431674:0.00075)0.785:0.11313,((Harbinger-N17_DR|194447:0.00064,Harbinger-N17_DR|348341:0.00070)0.992:0.38410,Harbinger-N17_DR|268969:0.17208)0.714:0.09927)0.953:0.31896,Harbinger-N17_DR|194511:0.10204)0.745:0.14764,(Harbinger-N17_DR|39683:0.00065,Harbinger-N17_DR|510971:0.14294)0.947:0.26104)0.734:0.13307,((Harbinger-N17_DR|194437:0.00068,(Harbinger-N17_DR|269019:0.04476,Harbinger-N17_DR|269034:0.16933)0.955:0.31315)0.767:0.23938,Harbinger-N17_DR|269027:0.00074)0.882:0.22411)0.472:0.13885)0.883:0.33845,((Harbinger-N17_DR|510930:0.00101,(Harbinger-N17_DR|39735:0.23592,Harbinger-N17_DR|510947:0.35839)0.337:0.11640)0.993:0.27210,Harbinger-N17_DR|431806:0.46749)0.232:0.07681)0.411:0.05108)0.498:0.01133)0.620:0.05554)0.182:0.02467)0.783:0.03691)0.030:0.02061,((((((Harbinger-N17_DR|194543:0.25672,Harbinger-N17_DR|431857:0.25850)0.506:0.29866,(Harbinger-N17_DR|121283:0.33066,Harbinger-N17_DR|269006:0.25825)0.743:0.10459)0.524:0.00140,(Harbinger-N17_DR|510975:0.28843,Harbinger-N17_DR|431847:0.11755)0.866:0.12622)0.765:0.06788,(((Harbinger-N17_DR|431760:0.24060,(Harbinger-N17_DR|268942:0.17433,Harbinger-N17_DR|194482:0.07159)0.243:0.00138)0.470:0.03548,Harbinger-N17_DR|194483:0.10565)0.862:0.25054,Harbinger-N17_DR|39797:0.21835)0.921:0.30805)0.941:0.23604,((((Harbinger-N17_DR|348391:0.04563,(Harbinger-N17_DR|268945:0.09876,Harbinger-N17_DR|39829:0.78612)0.331:0.13493)0.874:0.14510,(Harbinger-N17_DR|39716:0.12332,Harbinger-N17_DR|431705:0.10493)0.756:0.03318)0.761:0.08019,(Harbinger-N17_DR|510918:0.21400,Harbinger-N17_DR|268956:0.40103)0.788:0.13975)0.635:0.06798,(Harbinger-N17_DR|431689:0.00073,Harbinger-N17_DR|510997:0.00101)0.988:0.38155)0.758:0.03620)0.435:0.04768,((Harbinger-N17_DR|431822:0.10308,Harbinger-N17_DR|348360:0.06319)0.831:0.09206,((Harbinger-N17_DR|348371:0.00069,(((Harbinger-N17_DR|268941:0.17372,Harbinger-N17_DR|348377:0.18603)0.764:0.07137,(Harbinger-N17_DR|194474:0.26557,Harbinger-N17_DR|431766:0.07560)0.281:0.02592)0.419:0.06554,(Harbinger-N17_DR|268955:0.44597,(Harbinger-N17_DR|510987:0.00070,(Harbinger-N17_DR|194416:0.02991,Harbinger-N17_DR|194458:0.16567)0.924:0.20752)0.785:0.12742)0.455:0.03236)0.841:0.20119)0.980:0.19337,(Harbinger-N17_DR|39808:0.07728,(Harbinger-N17_DR|39781:0.51683,(Harbinger-N17_DR|431770:0.17222,(Harbinger-N17_DR|511014:0.30636,(Harbinger-N17_DR|269078:0.00070,Harbinger-N17_DR|269084:0.02236)0.946:0.30064)0.986:0.63110)0.861:0.34911)0.829:0.35642)0.944:0.34773)0.850:0.08259)0.626:0.04966)0.877:0.04112)0.952:0.07476)0.479:0.03200)0.168:0.00100)0.983:0.09324,((((Harbinger-N17_DR|511018:0.33948,((Harbinger-N17_DR|39719:0.09659,((Harbinger-N17_DR|194500:0.31763,((Harbinger-N17_DR|268934:0.15376,((Harbinger-N17_DR|39636:0.52818,Harbinger-N17_DR|39677:0.00101)0.604:0.27742,((Harbinger-N17_DR|39712:0.00070,Harbinger-N17_DR|348394:0.28861)0.000:0.00100,(Harbinger-N17_DR|39703:0.06021,Harbinger-N17_DR|431722:0.33843)0.273:0.10971)0.635:0.26310)0.825:0.11538)0.550:0.07846,(Harbinger-N17_DR|269021:0.28119,Harbinger-N17_DR|431651:0.50770)0.712:0.09719)0.846:0.10454)0.000:0.00137,Harbinger-N17_DR|39771:0.00074)0.286:0.20740)0.676:0.06683,(Harbinger-N17_DR|39730:0.11393,((Harbinger-N17_DR|39770:0.17295,Harbinger-N17_DR|194431:0.04167)0.997:0.41504,Harbinger-N17_DR|348403:0.04385)0.088:0.02809)0.866:0.05623)0.819:0.04785)0.836:0.05263,(((Harbinger-N17_DR|194554:0.09669,(Harbinger-N17_DR|194548:0.04162,Harbinger-N17_DR|269082:0.02145)0.303:0.00421)0.883:0.19060,(((((Harbinger-N17_DR|510904:0.00073,(Harbinger-N17_DR|121296:0.07952,Harbinger-N17_DR|511004:0.35872)0.627:0.04614)0.990:0.18769,(Harbinger-N17_DR|39620:0.04537,Harbinger-N17_DR|431714:0.00066)0.846:0.08107)0.900:0.05818,(Harbinger-N17_DR|194443:0.22447,(((Harbinger-N17_DR|269052:0.04547,(Harbinger-N17_DR|348435:0.20880,Harbinger-N17_DR|121367:0.00074)0.749:0.14375)0.307:0.00416,Harbinger-N17_DR|268973:0.33455)0.906:0.54072,Harbinger-N17_DR|268965:0.17550)0.400:0.11381)0.689:0.04116)0.839:0.08169,(Harbinger-N17_DR|269089:0.08916,((Harbinger-N17_DR|431749:0.39436,Harbinger-N17_DR|39724:0.00070)0.000:0.00069,Harbinger-N17_DR|431826:0.25036)0.953:0.18399)0.000:0.00102)0.728:0.02146,Harbinger-N17_DR|194574:0.13176)0.693:0.06132)0.298:0.00475,Harbinger-N17_DR|431672:0.03718)0.254:0.07533)0.746:0.03298,((((((Harbinger-N17_DR|121351:0.23576,((((Harbinger-N17_DR|121360:0.25952,(Harbinger-N17_DR|348380:0.35409,Harbinger-N17_DR|431703:0.30509)0.860:0.17026)0.316:0.05952,Harbinger-N17_DR|121400:0.33470)0.883:0.07492,(((((((Harbinger-N17_DR|268972:0.21618,Harbinger-N17_DR|510960:0.20909)0.642:0.05872,Harbinger-N17_DR|121359:0.04868)0.546:0.01640,Harbinger-N17_DR|431751:0.25496)0.576:0.00659,((((((Harbinger-N17_DR|194435:0.21222,Harbinger-N17_DR|269013:0.21910)0.701:0.03478,Harbinger-N17_DR|431704:0.21161)0.757:0.01225,Harbinger-N17_DR|510908:0.19729)0.768:0.01412,(Harbinger-N17_DR|348378:0.36016,Harbinger-N17_DR|431864:0.37219)0.996:0.27130)0.883:0.02312,(((((Harbinger-N17_DR|39749:0.08097,(Harbinger-N17_DR|510946:0.06520,(Harbinger-N17_DR|431708:0.06410,Harbinger-N17_DR|121321:0.12938)0.701:0.00935)0.755:0.00440)0.741:0.00264,((Harbinger-N17_DR|194497:0.20619,((Harbinger-N17_DR|431707:0.04821,(Harbinger-N17_DR|348318:0.02260,Harbinger-N17_DR|348319:0.01210)0.886:0.08383)0.148:0.00070,(Harbinger-N17_DR|431778:0.02057,Harbinger-N17_DR|431710:0.08414)0.793:0.01346)0.819:0.01441)0.850:0.05269,Harbinger-N17_DR|268992:0.11483)0.961:0.06901)0.842:0.01143,Harbinger-N17_DR|269071:0.09311)0.997:0.07251,(Harbinger-N17_DR|121310:0.13925,((Harbinger-N17_DR|194481:1.80749,(Harbinger-N17_DR|39718:0.02780,Harbinger-N17_DR|39657:0.05987)0.000:0.00069)0.689:0.03088,(Harbinger-N17_DR|194451:0.53659,(Harbinger-N17_DR|431813:0.05229,Harbinger-N17_DR|431812:0.01467)0.693:0.05850)0.737:0.10848)0.752:0.02221)0.963:0.05787)0.555:0.01513,Harbinger-N17_DR|121301:0.17656)0.822:0.02098)0.000:0.00069,Harbinger-N17_DR|431863:0.09908)0.264:0.01279)0.759:0.01721,(Harbinger-N17_DR|39747:0.34230,Harbinger-N17_DR|511037:0.13350)0.634:0.01124)0.816:0.02906,((Harbinger-N17_DR|348379:0.95208,Harbinger-N17_DR|431738:0.12641)0.746:0.02111,(((Harbinger-N17_DR|431702:0.30339,((Harbinger-N17_DR|431698:0.21193,(Harbinger-N17_DR|510988:0.11080,((Harbinger-N17_DR|591847:0.14014,(Harbinger-N17_DR|121320:0.08744,Harbinger-N17_DR|269051:0.04838)0.734:0.01063)1.000:0.19160,Harbinger-N17_DR|431746:0.18920)0.270:0.00672)0.897:0.07120)0.926:0.05534,(Harbinger-N17_DR|39810:0.04625,Harbinger-N17_DR|194408:0.22474)0.672:0.01169)0.000:0.00065)0.147:0.00069,(Harbinger-N17_DR|39733:0.36675,(Harbinger-N17_DR|39773:0.12937,Harbinger-N17_DR|348330:0.09325)0.260:0.00610)0.962:0.03794)0.410:0.00344,(((Harbinger-N17_DR|121299:0.16925,(Harbinger-N17_DR|348421:0.20886,Harbinger-N17_DR|348445:0.11397)0.694:0.00968)0.738:0.01363,((Harbinger-N17_DR|348468:0.22372,(Harbinger-N17_DR|431721:0.53083,Harbinger-N17_DR|510915:0.05384)0.724:0.09632)0.800:0.03764,((((((Harbinger-N17_DR|511000:0.12084,Harbinger-N17_DR|348436:0.20648)0.857:0.04045,Harbinger-N17_DR|121371:0.20517)0.617:0.06897,(Harbinger-N17_DR|121276:0.09055,Harbinger-N17_DR|121288:0.07264)0.732:0.02553)0.000:0.05303,((Harbinger-N17_DR|121300:0.49514,Harbinger-N17_DR|511028:0.22865)0.307:0.00810,(Harbinger-N17_DR|431838:0.11371,(Harbinger-N17_DR|194453:0.15528,Harbinger-N17_DR|510932:2.76211)0.576:0.04333)0.816:0.02858)0.728:0.01839)0.598:0.05373,(Harbinger-N17_DR|268971:0.07311,Harbinger-N17_DR|511025:0.45147)0.786:0.04595)0.944:0.21823,Harbinger-N17_DR|121315:0.35191)0.179:0.04644)0.232:0.18588)0.980:0.15116,Harbinger-N17_DR|348464:0.24023)0.736:0.01828)0.701:0.00443)0.828:0.00096)0.780:0.00415,((Harbinger-N17_DR|194449:0.25568,Harbinger-N17_DR|194518:0.14577)0.608:0.03351,Harbinger-N17_DR|39702:0.21705)0.771:0.01355)0.815:0.00070)1.000:0.97115,Harbinger-N17_DR|431854:0.53745)0.755:0.07272)0.891:0.08314,Harbinger-N17_DR|269062:0.39749)0.762:0.02420,(((((Harbinger-N17_DR|269020:0.09921,((Harbinger-N17_DR|121415:0.42191,(Harbinger-N17_DR|348453:0.22341,(Harbinger-N17_DR|121344:0.00068,Harbinger-N17_DR|348439:0.33163)0.850:0.33386)0.781:0.18884)0.245:0.05707,Harbinger-N17_DR|269065:0.18082)0.472:0.07112)0.576:0.10753,(Harbinger-N17_DR|39643:0.00068,(Harbinger-N17_DR|431862:0.08034,Harbinger-N17_DR|510981:0.17246)0.684:0.10174)0.701:0.05733)0.770:0.10313,((Harbinger-N17_DR|269018:0.41657,(Harbinger-N17_DR|194545:0.68044,Harbinger-N17_DR|348409:0.25758)0.378:0.07395)0.824:0.30714,Harbinger-N17_DR|268946:0.79275)0.000:0.00098)0.071:0.09341,((Harbinger-N17_DR|348327:0.65617,(Harbinger-N17_DR|39664:0.49131,((Harbinger-N17_DR|121297:0.68568,Harbinger-N17_DR|39656:0.23042)0.371:0.26608,(Harbinger-N17_DR|194413:0.47247,Harbinger-N17_DR|269025:0.07177)0.804:0.09449)0.862:0.16963)0.690:0.06579)0.988:0.54554,Harbinger-N17_DR|39652:0.15015)0.757:0.08074)0.669:0.10863,((Harbinger-N17_DR|121291:0.00065,Harbinger-N17_DR|348455:0.17591)0.953:0.22815,(Harbinger-N17_DR|269026:0.07106,(Harbinger-N17_DR|431657:0.14490,Harbinger-N17_DR|269037:0.31380)0.421:0.09799)0.173:0.05823)0.894:0.20716)0.720:0.05776)0.791:0.04334,(((((Harbinger-N17_DR|348415:2.04139,(Harbinger-N17_DR|121275:1.64086,((Harbinger-N17_DR|39732:0.00069,Harbinger-N17_DR|39819:0.00070)0.998:1.08822,(((Harbinger-N17_DR|510972:0.37574,(Harbinger-N17_DR|194546:0.48431,Harbinger-N17_DR|268952:0.00103)0.948:0.20955)0.861:0.11262,(((Harbinger-N17_DR|39818:0.05635,(Harbinger-N17_DR|348363:0.00070,(Harbinger-N17_DR|510905:0.06342,Harbinger-N17_DR|510898:2.37146)0.836:0.14398)0.830:0.02943)0.592:0.11085,Harbinger-N17_DR|268964:0.55816)0.725:0.09164,Harbinger-N17_DR|194422:0.31950)0.000:0.09491)0.893:0.10077,(Harbinger-N17_DR|39644:0.29394,Harbinger-N17_DR|348442:0.36211)0.957:0.26006)0.432:0.07158)0.112:0.02914)0.664:0.01459)0.796:0.04152,Harbinger-N17_DR|121378:0.19550)0.762:0.02469,(((((Harbinger-N17_DR|194566:0.01408,((Harbinger-N17_DR|268944:0.07368,Harbinger-N17_DR|510914:0.12409)0.765:0.08062,Harbinger-N17_DR|121339:0.10170)0.827:0.12032)0.793:0.24365,(Harbinger-N17_DR|121394:0.19181,Harbinger-N17_DR|431655:0.00069)0.824:0.25659)0.794:0.06057,((Harbinger-N17_DR|510901:0.24895,(Harbinger-N17_DR|431808:0.11660,(Harbinger-N17_DR|431713:0.00065,Harbinger-N17_DR|431832:0.05195)0.895:0.10889)0.614:0.10953)0.048:0.19674,((Harbinger-N17_DR|39658:1.55457,Harbinger-N17_DR|510900:0.04953)0.702:0.12589,(Harbinger-N17_DR|348388:0.00100,Harbinger-N17_DR|268986:0.50494)0.097:0.00224)0.223:0.02641)0.880:0.07193)0.770:0.04904,(((Harbinger-N17_DR|121404:0.31500,Harbinger-N17_DR|348462:0.08729)0.663:0.24983,(Harbinger-N17_DR|121326:0.05269,Harbinger-N17_DR|510902:0.23010)0.253:0.05053)0.823:0.06901,Harbinger-N17_DR|431794:0.04779)0.739:0.03860)0.024:0.02222,(Harbinger-N17_DR|431691:0.07898,(Harbinger-N17_DR|269038:0.00070,Harbinger-N17_DR|431823:0.00070)1.000:0.23573)0.618:0.09958)0.796:0.04844)0.690:0.03433,(((((Harbinger-N17_DR|431647:0.04003,Harbinger-N17_DR|121290:0.11713)0.876:0.15438,((Harbinger-N17_DR|431663:0.00068,Harbinger-N17_DR|431869:0.04018)0.826:0.10816,Harbinger-N17_DR|348322:0.00070)0.848:0.20286)0.624:0.14970,Harbinger-N17_DR|348486:0.03981)0.008:0.00139,(Harbinger-N17_DR|39734:0.07170,(Harbinger-N17_DR|268989:0.00068,(Harbinger-N17_DR|39826:0.00075,Harbinger-N17_DR|39775:0.00100)0.984:0.20067)0.826:0.09446)0.784:0.30192)0.667:0.09534,(Harbinger-N17_DR|194418:0.00069,Harbinger-N17_DR|269074:0.00069)1.000:0.26969)0.944:0.12170)0.000:0.02572,(Harbinger-N17_DR|511023:0.05400,(Harbinger-N17_DR|510999:0.19744,Harbinger-N17_DR|194533:0.23475)0.697:0.10793)0.898:0.24090)0.527:0.11312)0.019:0.02009,Harbinger-N17_DR|269041:0.19288)0.040:0.01252,(Harbinger-N17_DR|348458:0.07432,(((Harbinger-N17_DR|431827:0.40040,(Harbinger-N17_DR|348349:0.15935,Harbinger-N17_DR|510985:0.64403)0.732:0.08943)0.776:0.16461,(((Harbinger-N17_DR|268937:0.59692,Harbinger-N17_DR|268950:0.08753)0.794:0.13870,((((Harbinger-N17_DR|39714:0.14391,Harbinger-N17_DR|194442:0.36897)0.000:0.13016,(Harbinger-N17_DR|39613:0.05590,Harbinger-N17_DR|39717:0.06724)0.824:0.26978)0.169:0.18077,Harbinger-N17_DR|269057:0.00101)0.762:0.30095,((Harbinger-N17_DR|268936:2.03174,(Harbinger-N17_DR|431834:0.15503,(Harbinger-N17_DR|39765:0.20260,(Harbinger-N17_DR|39720:0.25869,Harbinger-N17_DR|431645:0.23963)0.649:0.07362)0.883:0.16809)0.115:0.17612)0.494:0.07208,(Harbinger-N17_DR|39731:0.39518,(Harbinger-N17_DR|510963:0.15444,(Harbinger-N17_DR|431866:0.22723,Harbinger-N17_DR|511033:0.35677)0.802:0.09617)0.704:0.10760)0.950:0.41274)0.923:0.29677)0.312:0.11050)0.215:0.18095,Harbinger-N17_DR|39736:0.25943)0.841:0.37465)0.671:0.06680,(((Harbinger-N17_DR|431829:1.17070,((Harbinger-N17_DR|194411:0.15449,(Harbinger-N17_DR|39612:0.61598,Harbinger-N17_DR|348376:0.69990)0.685:0.34537)0.950:0.65545,((Harbinger-N17_DR|121322:1.43817,Harbinger-N17_DR|194526:0.83674)0.370:0.22746,Harbinger-N17_DR|431804:0.44703)0.198:0.02222)0.302:0.17021)0.142:0.01304,(((((((Harbinger-N17_DR|194531:0.19303,Harbinger-N17_DR|348321:0.27065)0.849:0.27822,((Harbinger-N17_DR|121357:0.29799,((Harbinger-N17_DR|268968:0.42700,Harbinger-N17_DR|348459:0.18152)0.707:0.09803,Harbinger-N17_DR|39746:0.23216)0.134:0.01403)0.024:0.01269,(Harbinger-N17_DR|431789:0.59861,((Harbinger-N17_DR|510976:0.20879,(Harbinger-N17_DR|39691:0.17552,Harbinger-N17_DR|510910:0.22486)0.804:0.05703)0.669:0.05380,(Harbinger-N17_DR|348429:0.27123,Harbinger-N17_DR|39671:0.23060)0.852:0.09154)0.139:0.04055)0.639:0.02915)0.372:0.00064)0.798:0.02284,(Harbinger-N17_DR|348364:0.20402,((((Harbinger-N17_DR|121366:0.27928,Harbinger-N17_DR|431851:0.39137)0.843:0.04621,(Harbinger-N17_DR|348470:0.34121,(((Harbinger-N17_DR|431753:0.22249,Harbinger-N17_DR|194490:0.48443)0.608:0.01534,Harbinger-N17_DR|431670:0.26141)0.833:0.11802,((Harbinger-N17_DR|39766:0.14794,(Harbinger-N17_DR|431761:0.00070,Harbinger-N17_DR|510970:0.11027)0.840:0.32796)0.973:0.16205,(Harbinger-N17_DR|121389:0.41096,(Harbinger-N17_DR|194502:0.22079,Harbinger-N17_DR|348426:0.25718)0.661:0.03166)0.530:0.03945)0.314:0.05586)0.176:0.01437)0.000:0.00136)0.777:0.00070,(Harbinger-N17_DR|194529:0.38563,(Harbinger-N17_DR|194448:0.22237,Harbinger-N17_DR|121334:0.24055)0.323:0.04370)0.454:0.03185)0.788:0.03315,((Harbinger-N17_DR|121356:0.32091,Harbinger-N17_DR|121384:0.35194)0.741:0.02476,((Harbinger-N17_DR|510979:0.41499,(Harbinger-N17_DR|194486:0.16765,Harbinger-N17_DR|431682:0.30828)0.580:0.18165)0.788:0.06867,(((Harbinger-N17_DR|431779:0.40810,(Harbinger-N17_DR|194520:0.33399,(Harbinger-N17_DR|39695:0.52764,(Harbinger-N17_DR|194444:0.31639,Harbinger-N17_DR|510964:0.34987)0.684:0.08512)0.543:0.06461)0.353:0.05866)0.800:0.06159,(Harbinger-N17_DR|431798:0.40289,Harbinger-N17_DR|121393:0.24162)0.922:0.12276)0.740:0.00213,((Harbinger-N17_DR|510934:0.19596,Harbinger-N17_DR|431646:0.30771)0.840:0.11603,(Harbinger-N17_DR|269060:0.10395,((((Harbinger-N17_DR|194406:0.37200,(((Harbinger-N17_DR|431650:0.16471,Harbinger-N17_DR|510944:0.33859)0.805:0.11447,Harbinger-N17_DR|268940:0.18840)0.249:0.08844,(((Harbinger-N17_DR|39610:0.15669,Harbinger-N17_DR|194569:0.11266)0.000:0.05438,Harbinger-N17_DR|39608:0.17979)0.161:0.01841,(Harbinger-N17_DR|431870:0.13794,Harbinger-N17_DR|511035:0.16548)0.770:0.15644)0.732:0.03059)0.733:0.04837)0.130:0.04122,(Harbinger-N17_DR|194513:0.24067,Harbinger-N17_DR|348479:0.35184)0.929:0.16055)0.032:0.03072,((Harbinger-N17_DR|268987:0.20487,Harbinger-N17_DR|348358:0.39615)0.859:0.11577,Harbinger-N17_DR|39790:0.35257)0.908:0.08284)0.373:0.00073,Harbinger-N17_DR|194508:0.49495)0.726:0.01920)0.415:0.00074)0.438:0.00856)0.852:0.03520)0.755:0.02350)0.765:0.01288)0.737:0.01325)0.962:0.06680)0.783:0.04234,(Harbinger-N17_DR|194498:0.21176,Harbinger-N17_DR|269010:0.22153)0.951:0.17154)0.479:0.00138,(((((Harbinger-N17_DR|194412:0.16585,Harbinger-N17_DR|510984:0.35233)0.445:0.00075,Harbinger-N17_DR|39804:0.32901)0.709:0.00862,(((Harbinger-N17_DR|510956:0.18688,Harbinger-N17_DR|39795:0.33213)0.584:0.02867,(Harbinger-N17_DR|510980:0.42099,(Harbinger-N17_DR|510986:0.25667,Harbinger-N17_DR|194470:0.25699)0.246:0.00071)0.621:0.01854)0.644:0.00814,(((Harbinger-N17_DR|194430:0.26401,Harbinger-N17_DR|348431:0.12030)0.712:0.06735,Harbinger-N17_DR|194434:0.24862)0.858:0.07094,((Harbinger-N17_DR|431741:0.38910,(Harbinger-N17_DR|39828:0.72525,((Harbinger-N17_DR|39672:0.00070,Harbinger-N17_DR|121309:1.85133)0.488:0.22924,(Harbinger-N17_DR|269012:0.41625,Harbinger-N17_DR|431684:0.18887)0.979:0.45132)0.037:0.00069)0.785:0.11277)0.789:0.06278,(Harbinger-N17_DR|431795:0.37445,(((Harbinger-N17_DR|121338:0.16516,((Harbinger-N17_DR|121327:0.38384,(Harbinger-N17_DR|268985:0.36065,Harbinger-N17_DR|348441:0.48860)0.729:0.03798)0.383:0.05059,Harbinger-N17_DR|348365:0.48885)0.412:0.03575)0.796:0.05356,((Harbinger-N17_DR|121277:0.30599,(Harbinger-N17_DR|194551:0.31895,Harbinger-N17_DR|431825:0.55341)0.693:0.02715)0.334:0.06174,(Harbinger-N17_DR|194432:0.22470,Harbinger-N17_DR|348416:0.22552)0.761:0.00069)0.768:0.06146)0.851:0.05878,Harbinger-N17_DR|39827:0.10890)0.709:0.04342)0.635:0.02434)0.321:0.09528)0.112:0.03258)0.513:0.00070)0.829:0.01685,(((((Harbinger-N17_DR|591853:0.15871,(Harbinger-N17_DR|121410:0.22321,(((Harbinger-N17_DR|194467:0.11439,Harbinger-N17_DR|348393:0.17687)0.697:0.02284,(((((Harbinger-N17_DR|194557:0.13487,Harbinger-N17_DR|510911:0.23349)0.684:0.02551,((((Harbinger-N17_DR|431745:0.04831,Harbinger-N17_DR|431671:0.15093)0.855:0.08522,Harbinger-N17_DR|39674:0.12247)0.582:0.00077,Harbinger-N17_DR|121414:0.06081)0.800:0.04611,(((Harbinger-N17_DR|39675:0.21093,(Harbinger-N17_DR|268962:0.08487,Harbinger-N17_DR|431680:0.10634)1.000:0.43654)0.894:0.13294,(Harbinger-N17_DR|269043:0.07494,Harbinger-N17_DR|194456:0.15664)0.316:0.00068)0.875:0.05607,(Harbinger-N17_DR|431856:0.08711,(Harbinger-N17_DR|39821:0.00069,Harbinger-N17_DR|348338:0.34699)0.906:0.28697)0.576:0.05098)0.822:0.03767)0.912:0.09382)0.182:0.04830,((Harbinger-N17_DR|269002:0.07430,Harbinger-N17_DR|348356:0.13175)0.901:0.05609,(Harbinger-N17_DR|39741:0.09818,(Harbinger-N17_DR|510933:0.18381,Harbinger-N17_DR|39704:0.17166)0.887:0.04707)0.830:0.02770)0.628:0.01486)0.742:0.02414,(Harbinger-N17_DR|39830:0.15888,Harbinger-N17_DR|510951:0.17169)0.654:0.01174)0.693:0.04684,(Harbinger-N17_DR|510998:0.23541,Harbinger-N17_DR|431658:0.25764)0.431:0.01511)0.756:0.03811)0.666:0.01857,((((Harbinger-N17_DR|194480:0.12288,Harbinger-N17_DR|121382:0.09432)0.841:0.04474,(Harbinger-N17_DR|269039:0.16015,Harbinger-N17_DR|431843:0.13446)0.775:0.02861)0.751:0.02367,((Harbinger-N17_DR|121280:0.07997,Harbinger-N17_DR|268958:0.16504)0.752:0.00070,(Harbinger-N17_DR|348362:0.08567,Harbinger-N17_DR|348407:0.10101)0.840:0.04701)0.895:0.04516)0.612:0.03663,(Harbinger-N17_DR|510916:0.11003,((Harbinger-N17_DR|194493:0.13072,((Harbinger-N17_DR|269008:0.05071,Harbinger-N17_DR|431853:0.31312)0.734:0.03796,Harbinger-N17_DR|121353:0.23526)0.630:0.04672)0.749:0.02866,(Harbinger-N17_DR|269024:0.17530,(Harbinger-N17_DR|268959:0.08368,Harbinger-N17_DR|269023:0.13219)0.463:0.02493)0.796:0.01797)0.843:0.02495)0.516:0.03549)0.768:0.02853)0.920:0.08060)0.839:0.05920)0.707:0.02900,(Harbinger-N17_DR|39690:0.15203,(Harbinger-N17_DR|39788:0.20261,Harbinger-N17_DR|510919:0.24975)0.844:0.07607)0.631:0.00709)0.699:0.00068,((Harbinger-N17_DR|121405:0.17745,Harbinger-N17_DR|348373:0.42412)0.904:0.15157,Harbinger-N17_DR|39723:0.19970)0.108:0.03487)0.188:0.00615,Harbinger-N17_DR|268988:0.34765)0.000:0.01181,(((Harbinger-N17_DR|510982:0.44159,Harbinger-N17_DR|511029:0.23107)0.702:0.06147,Harbinger-N17_DR|431648:0.32583)0.429:0.00069,(Harbinger-N17_DR|39754:0.28250,Harbinger-N17_DR|39696:0.24087)0.947:0.14230)0.871:0.05239)0.203:0.00068)0.677:0.00794,((Harbinger-N17_DR|431759:0.30197,Harbinger-N17_DR|431726:0.30758)0.446:0.00101,Harbinger-N17_DR|510943:0.19958)0.726:0.08675)0.812:0.02004)0.750:0.03225,(Harbinger-N17_DR|510992:0.38854,(((Harbinger-N17_DR|348344:0.26544,Harbinger-N17_DR|194423:0.18560)0.757:0.03520,(Harbinger-N17_DR|194445:0.29440,(Harbinger-N17_DR|431776:0.18110,Harbinger-N17_DR|194519:0.22494)0.711:0.02634)0.665:0.00069)0.895:0.07901,(Harbinger-N17_DR|194514:0.34283,((Harbinger-N17_DR|431769:0.51537,(Harbinger-N17_DR|269081:1.77098,Harbinger-N17_DR|431814:0.00074)0.567:0.62611)0.482:0.00070,((Harbinger-N17_DR|268963:0.17722,(Harbinger-N17_DR|39618:0.52035,(Harbinger-N17_DR|269036:0.06482,Harbinger-N17_DR|348465:0.69655)0.508:0.26426)0.816:0.15745)0.469:0.03340,Harbinger-N17_DR|348395:0.64250)0.699:0.03869)0.763:0.02486)0.658:0.01074)0.000:0.02210)0.094:0.00453)0.930:0.17287,(Harbinger-N17_DR|268947:0.46004,(Harbinger-N17_DR|194477:1.06051,Harbinger-N17_DR|39783:0.55026)0.798:0.20871)0.334:0.25874)0.801:0.08580)0.859:0.12787,Harbinger-N17_DR|194505:0.49767)0.940:0.19740)0.357:0.03345)0.000:0.00070)0.635:0.01508)0.937:0.09754,(((Harbinger-N17_DR|268970:0.35315,(Harbinger-N17_DR|121355:0.00065,((Harbinger-N17_DR|121323:0.18238,Harbinger-N17_DR|39621:0.00102)0.598:0.09446,((Harbinger-N17_DR|39728:0.14979,(Harbinger-N17_DR|431727:0.00070,Harbinger-N17_DR|39782:0.45430)0.585:0.00172)0.180:0.24576,Harbinger-N17_DR|269005:0.07638)0.915:0.37704)0.421:0.07751)0.477:0.10483)0.419:0.10795,Harbinger-N17_DR|39622:0.06097)0.890:0.25972,((Harbinger-N17_DR|348352:0.28229,Harbinger-N17_DR|269061:0.11069)0.856:0.12515,((((Harbinger-N17_DR|194568:0.09970,(Harbinger-N17_DR|121312:0.16339,Harbinger-N17_DR|348433:0.11063)0.486:0.31306)0.088:0.20084,((Harbinger-N17_DR|431732:0.11124,Harbinger-N17_DR|431688:0.19062)0.798:0.04884,Harbinger-N17_DR|431831:0.00067)0.959:0.33157)0.056:0.17814,((Harbinger-N17_DR|194542:0.09859,Harbinger-N17_DR|39789:0.15362)0.308:0.06760,(Harbinger-N17_DR|269091:0.26624,Harbinger-N17_DR|121292:0.17040)0.533:0.04238)0.839:0.15578)0.911:0.34231,Harbinger-N17_DR|194563:0.21682)0.074:0.02724)0.151:0.03635)0.932:0.20998)0.754:0.03721)0.840:0.03685,(Harbinger-N17_DR|348414:0.04982,((Harbinger-N17_DR|39699:0.47729,(Harbinger-N17_DR|431758:0.28564,Harbinger-N17_DR|39792:0.10080)0.567:0.21387)0.109:0.00140,(Harbinger-N17_DR|269032:0.00070,Harbinger-N17_DR|269080:0.08565)0.974:0.44535)0.448:0.04505)0.809:0.08485)0.309:0.02239,((((Harbinger-N17_DR|39772:0.00070,Harbinger-N17_DR|431868:0.59427)0.663:0.19499,(((Harbinger-N17_DR|348467:0.28515,(Harbinger-N17_DR|39619:0.19154,(Harbinger-N17_DR|39745:0.12531,(((Harbinger-N17_DR|268943:0.00567,((Harbinger-N17_DR|348354:0.28761,(Harbinger-N17_DR|348472:0.07561,Harbinger-N17_DR|39823:0.00074)0.804:0.13547)0.850:0.20309,Harbinger-N17_DR|348334:0.00070)0.344:0.11059)0.744:0.19164,(Harbinger-N17_DR|268998:0.08651,(Harbinger-N17_DR|194425:0.00065,(Harbinger-N17_DR|121345:0.10748,Harbinger-N17_DR|121390:0.47857)0.894:0.13729)0.934:0.29356)0.050:0.12396)0.594:0.16999,(((((Harbinger-N17_DR|431852:0.00070,(Harbinger-N17_DR|121307:0.26050,Harbinger-N17_DR|39811:0.20072)0.543:0.08089)0.138:0.00070,(Harbinger-N17_DR|431735:0.30529,(Harbinger-N17_DR|121314:0.00068,Harbinger-N17_DR|431783:0.31975)0.972:0.23647)0.670:0.11682)0.116:0.05304,(Harbinger-N17_DR|39640:0.00101,Harbinger-N17_DR|510897:0.14504)0.687:0.15982)0.878:0.14047,Harbinger-N17_DR|121329:0.06617)0.791:0.12686,((Harbinger-N17_DR|511015:0.18933,(Harbinger-N17_DR|39740:0.00069,Harbinger-N17_DR|269073:0.15379)0.220:0.06372)0.167:0.04922,Harbinger-N17_DR|39752:0.00070)0.777:0.17387)0.842:0.28102)0.527:0.24789)0.261:0.13848)0.186:0.00151)0.741:0.10104,(Harbinger-N17_DR|431752:0.06793,(Harbinger-N17_DR|431725:0.05022,(((Harbinger-N17_DR|194512:0.17413,(((Harbinger-N17_DR|39659:0.16626,Harbinger-N17_DR|39663:0.00101)0.693:0.15154,Harbinger-N17_DR|431644:0.44788)0.000:0.00069,Harbinger-N17_DR|431660:0.12972)0.864:0.21450)0.914:0.31464,(Harbinger-N17_DR|39688:0.31091,Harbinger-N17_DR|431730:0.07004)0.221:0.27504)0.645:0.11722,Harbinger-N17_DR|39670:0.03888)0.788:0.12816)0.818:0.15021)0.749:0.03325)0.000:0.00065,Harbinger-N17_DR|269058:0.02693)0.754:0.10139)0.962:0.19704,(Harbinger-N17_DR|431666:0.13909,(Harbinger-N17_DR|121420:0.66546,(Harbinger-N17_DR|39793:0.04777,Harbinger-N17_DR|431709:0.00074)0.000:0.00076)0.938:0.13040)0.865:0.10584)0.492:0.01513,((Harbinger-N17_DR|348396:0.38334,Harbinger-N17_DR|510966:0.09661)0.892:0.20920,(Harbinger-N17_DR|39630:0.41228,Harbinger-N17_DR|194488:0.48871)0.844:0.37770)0.931:0.30560)0.705:0.03115)0.845:0.03243);
```
