## Supplementary Data 2 for "A genomic portrait of zebrafish transposable elements and their spatiotemporal embryonic expression": Harbinger-N18_DR.mafft.nwk

```
((((((Harbinger-N18_DR|594414:0.23137,((Harbinger-N18_DR|1840768:0.35648,Harbinger-N18_DR|1840785:0.23169)0.299:0.03618,Harbinger-N18_DR|1441082:0.29901)0.694:0.04120)0.575:0.02461,(((Harbinger-N18_DR|594404:0.18726,Harbinger-N18_DR|681018:0.27413)0.931:0.25925,(Harbinger-N18_DR|843459:0.19218,Harbinger-N18_DR|764203:0.31590)0.015:0.11127)0.870:0.18102,Harbinger-N18_DR|196557:0.11504)0.631:0.00981)0.215:0.00065,Harbinger-N18_DR|1231566:0.15279)0.736:0.02947,(((Harbinger-N18_DR|123533:0.13789,Harbinger-N18_DR|1529888:0.16132)0.894:0.02243,((Harbinger-N18_DR|1231570:0.15041,(Harbinger-N18_DR|1840770:0.15668,Harbinger-N18_DR|1942605:0.14816)0.335:0.02044)0.685:0.00360,Harbinger-N18_DR|1231574:0.17515)0.729:0.00426)0.805:0.00634,(((((((Harbinger-N18_DR|764186:0.12159,Harbinger-N18_DR|1019251:0.12343)0.275:0.00064,Harbinger-N18_DR|1738221:0.25354)0.984:0.05821,(Harbinger-N18_DR|123542:0.12778,Harbinger-N18_DR|350771:0.19499)0.811:0.01417)0.711:0.00309,Harbinger-N18_DR|681019:0.24821)0.681:0.00224,(Harbinger-N18_DR|2029884:0.16971,((Harbinger-N18_DR|123532:0.17129,Harbinger-N18_DR|681015:0.15640)0.284:0.00065,Harbinger-N18_DR|1231572:0.16317)0.770:0.01137)0.731:0.00171)0.808:0.00323,(((Harbinger-N18_DR|764205:0.13889,Harbinger-N18_DR|1166468:0.16472)0.781:0.02640,(Harbinger-N18_DR|1019246:0.11276,Harbinger-N18_DR|2029877:0.24754)0.867:0.02579)0.287:0.00336,((Harbinger-N18_DR|1529882:0.21936,(((Harbinger-N18_DR|1365637:0.16447,(Harbinger-N18_DR|350764:0.19086,(Harbinger-N18_DR|1942602:0.08859,Harbinger-N18_DR|123543:0.10095)0.131:0.00065)0.452:0.01030)0.205:0.03156,Harbinger-N18_DR|1019253:0.16566)0.716:0.01417,((Harbinger-N18_DR|123530:0.08246,(Harbinger-N18_DR|1099722:0.18154,Harbinger-N18_DR|2029878:0.00065)0.517:0.16229)0.710:0.00708,((Harbinger-N18_DR|1633272:0.17479,(Harbinger-N18_DR|350783:0.00089,Harbinger-N18_DR|1942606:0.15226)0.549:0.07551)0.893:0.20177,Harbinger-N18_DR|513307:0.21892)0.750:0.03793)0.770:0.02150)0.779:0.01399)0.738:0.00987,(Harbinger-N18_DR|1942608:0.19561,((Harbinger-N18_DR|513313:0.12508,Harbinger-N18_DR|271161:0.32404)0.618:0.03146,Harbinger-N18_DR|764196:0.16540)0.196:0.00324)0.787:0.03152)0.832:0.01067)0.543:0.00662)0.835:0.00740,Harbinger-N18_DR|1633288:0.18458)0.736:0.00279)0.620:0.00076)0.848:0.00987,(Harbinger-N18_DR|928197:0.19314,(((Harbinger-N18_DR|1840783:0.01471,Harbinger-N18_DR|2086583:0.05569)1.000:0.19841,((Harbinger-N18_DR|350765:0.16390,Harbinger-N18_DR|1840765:0.02137)0.834:0.16281,((Harbinger-N18_DR|1738218:0.66353,(Harbinger-N18_DR|681027:0.19933,((Harbinger-N18_DR|271158:0.30041,Harbinger-N18_DR|1441069:0.15632)0.357:0.02385,((Harbinger-N18_DR|1441071:0.24901,(Harbinger-N18_DR|764209:0.26507,Harbinger-N18_DR|271154:0.00064)0.635:0.23512)0.716:0.06768,Harbinger-N18_DR|1633285:0.36923)0.864:0.13210)0.231:0.01195)0.471:0.03360)0.826:0.03927,((((Harbinger-N18_DR|764206:0.07295,((Harbinger-N18_DR|123539:0.31887,Harbinger-N18_DR|1019256:0.17638)0.493:0.10085,Harbinger-N18_DR|1840778:0.51673)0.092:0.02442)0.347:0.05781,Harbinger-N18_DR|1019249:0.21763)0.590:0.02405,Harbinger-N18_DR|843457:0.24731)0.538:0.01676,((((((Harbinger-N18_DR|1738216:0.35374,Harbinger-N18_DR|350767:0.41590)0.846:0.14354,(Harbinger-N18_DR|1738209:0.46043,(Harbinger-N18_DR|42233:0.54298,Harbinger-N18_DR|1441073:0.09492)0.634:0.28159)0.412:0.13627)0.306:0.02027,(Harbinger-N18_DR|764191:0.63090,Harbinger-N18_DR|1840782:0.30979)0.727:0.14185)0.646:0.02138,(((Harbinger-N18_DR|1019238:0.28998,(Harbinger-N18_DR|42235:0.27974,(Harbinger-N18_DR|928192:0.05096,Harbinger-N18_DR|1019233:0.04334)0.486:0.13018)0.524:0.05676)0.608:0.01801,(((Harbinger-N18_DR|1019242:0.21099,(Harbinger-N18_DR|681020:0.36248,Harbinger-N18_DR|1166469:0.50859)0.152:0.00350)0.823:0.03664,(Harbinger-N18_DR|764202:0.32983,Harbinger-N18_DR|1529889:0.22060)0.999:0.39751)0.760:0.01949,(((Harbinger-N18_DR|513306:0.37687,Harbinger-N18_DR|1302486:0.16716)0.258:0.06193,Harbinger-N18_DR|1942600:0.39322)0.459:0.03955,(((((Harbinger-N18_DR|123537:0.32050,(Harbinger-N18_DR|434109:0.36869,Harbinger-N18_DR|928191:0.25482)0.919:0.15563)0.707:0.12724,Harbinger-N18_DR|1529880:0.26781)0.554:0.02271,Harbinger-N18_DR|1738219:0.44706)0.897:0.07017,((Harbinger-N18_DR|1840775:0.21182,(Harbinger-N18_DR|1633283:0.30678,(Harbinger-N18_DR|1302490:0.34569,Harbinger-N18_DR|1738226:0.33097)0.125:0.03959)0.836:0.06370)0.357:0.00501,Harbinger-N18_DR|1840777:0.36172)0.745:0.02211)0.650:0.03637,Harbinger-N18_DR|196550:0.25288)0.625:0.01397)0.665:0.00736)0.728:0.00086)0.926:0.02663,(Harbinger-N18_DR|350768:0.25274,(Harbinger-N18_DR|1441067:0.28919,(Harbinger-N18_DR|196548:0.26753,Harbinger-N18_DR|681021:0.21121)0.252:0.01007)0.751:0.01670)0.815:0.01388)0.766:0.00575)0.770:0.00900,(Harbinger-N18_DR|1019234:0.31363,Harbinger-N18_DR|1302487:0.00064)0.981:0.11943)0.075:0.00064,((Harbinger-N18_DR|843461:0.00064,Harbinger-N18_DR|843462:0.07444)0.665:0.16189,Harbinger-N18_DR|434120:0.24689)0.759:0.05038)0.870:0.02393)0.670:0.01434)0.799:0.02771)0.771:0.01627)0.932:0.00064,((((Harbinger-N18_DR|1441075:0.13736,Harbinger-N18_DR|764188:0.15594)0.218:0.00415,Harbinger-N18_DR|1231567:0.14352)0.616:0.00655,(((((Harbinger-N18_DR|1365640:0.12240,Harbinger-N18_DR|594406:0.28488)0.527:0.01740,(Harbinger-N18_DR|1365634:0.04916,Harbinger-N18_DR|681014:0.19666)0.732:0.11158)0.646:0.01713,(Harbinger-N18_DR|1942601:0.37152,Harbinger-N18_DR|1738214:0.15784)0.802:0.05574)0.481:0.03068,(((((Harbinger-N18_DR|2118296:0.0,Harbinger-N18_DR|2119534:0.0):0.10390,Harbinger-N18_DR|1529893:0.11216)0.697:0.08989,Harbinger-N18_DR|843458:0.27830)0.602:0.02509,(((Harbinger-N18_DR|1231578:0.03515,Harbinger-N18_DR|1942616:0.21662)0.566:0.20890,(Harbinger-N18_DR|681025:0.26475,Harbinger-N18_DR|1840769:0.12369)0.867:0.08617)0.165:0.01475,Harbinger-N18_DR|1019237:0.28337)0.979:0.07815)0.112:0.00065,Harbinger-N18_DR|594418:0.25677)0.736:0.00791)0.778:0.00959,Harbinger-N18_DR|1019236:0.18121)0.277:0.00064)0.124:0.00178,((Harbinger-N18_DR|1840779:0.01113,((Harbinger-N18_DR|123541:0.00831,(Harbinger-N18_DR|594408:0.00826,(((Harbinger-N18_DR|1019258:0.0,Harbinger-N18_DR|1099718:0.0):0.00417,(Harbinger-N18_DR|350778:0.00209,((Harbinger-N18_DR|271155:0.00482,Harbinger-N18_DR|2029881:0.00064)0.988:0.01210,(Harbinger-N18_DR|42234:0.00859,Harbinger-N18_DR|1441065:0.01270)0.764:0.00199)0.099:0.00064)0.805:0.00211)0.898:0.00421,(Harbinger-N18_DR|1942612:0.00206,((Harbinger-N18_DR|1942613:0.00414,Harbinger-N18_DR|1942614:0.00412)0.830:0.00379,(Harbinger-N18_DR|1942610:0.00381,Harbinger-N18_DR|1942611:0.00240)0.096:0.00207)0.877:0.00064)0.966:0.00826)0.000:0.00064)0.873:0.00415)0.900:0.00610,(Harbinger-N18_DR|2029871:0.01659,((Harbinger-N18_DR|1099714:0.0,Harbinger-N18_DR|1302484:0.0):0.01036,Harbinger-N18_DR|1738210:0.00413)0.195:0.00064)0.871:0.00433)0.472:0.00362)1.000:0.14092,Harbinger-N18_DR|42243:0.12466)0.896:0.03787)0.024:0.00064)0.952:0.00224)0.449:0.00068)0.749:0.01273,((((((((((Harbinger-N18_DR|594413:0.27008,Harbinger-N18_DR|1019250:0.12584)0.704:0.01364,((Harbinger-N18_DR|434107:0.15027,Harbinger-N18_DR|1738220:0.06049)0.290:0.08754,Harbinger-N18_DR|196564:0.14704)0.667:0.02427)0.911:0.01982,((Harbinger-N18_DR|764199:0.12377,Harbinger-N18_DR|843471:0.12690)0.763:0.02797,Harbinger-N18_DR|1441081:0.12935)0.756:0.01007)0.768:0.00616,(Harbinger-N18_DR|1441083:0.14734,(Harbinger-N18_DR|764190:0.20116,Harbinger-N18_DR|1633286:0.12381)0.860:0.01768)0.790:0.01224)0.250:0.00284,((Harbinger-N18_DR|2029893:0.10783,(Harbinger-N18_DR|928190:0.13008,Harbinger-N18_DR|1099719:0.13596)0.694:0.00627)0.277:0.00183,(Harbinger-N18_DR|843463:0.16285,(Harbinger-N18_DR|42240:0.11762,Harbinger-N18_DR|764194:0.12244)0.659:0.00474)0.145:0.00063)0.987:0.01697)0.097:0.00144,Harbinger-N18_DR|764192:0.09942)0.110:0.01019,(Harbinger-N18_DR|350777:0.10875,Harbinger-N18_DR|594409:0.08415)0.934:0.11438)0.721:0.00333,(((((Harbinger-N18_DR|123540:0.20230,Harbinger-N18_DR|1231573:0.15932)0.821:0.01741,(Harbinger-N18_DR|1019254:0.16059,Harbinger-N18_DR|42230:0.24123)0.644:0.00478)0.712:0.00166,(((((((((Harbinger-N18_DR|2029882:0.11726,Harbinger-N18_DR|1738215:0.25748)0.651:0.06060,Harbinger-N18_DR|1738225:0.21750)0.867:0.09203,(Harbinger-N18_DR|271152:0.13264,Harbinger-N18_DR|1840767:0.09918)0.253:0.02304)0.876:0.11843,(((((Harbinger-N18_DR|764204:0.24215,Harbinger-N18_DR|196559:0.33429)0.570:0.07986,Harbinger-N18_DR|1633278:0.21522)0.751:0.05693,(Harbinger-N18_DR|1365642:0.20110,Harbinger-N18_DR|1633279:0.48358)0.460:0.01617)0.736:0.03590,(Harbinger-N18_DR|271162:0.62814,(Harbinger-N18_DR|594412:0.50731,Harbinger-N18_DR|1365635:0.00065)0.642:0.12763)0.306:0.04953)0.760:0.01294,(Harbinger-N18_DR|1019255:0.25884,(Harbinger-N18_DR|1231581:0.12558,(Harbinger-N18_DR|1365636:0.13235,Harbinger-N18_DR|1633284:0.20874)0.665:0.21232)0.737:0.11449)0.816:0.07989)0.803:0.03787)0.267:0.03223,(Harbinger-N18_DR|1633289:0.24093,((Harbinger-N18_DR|2029875:0.06581,(Harbinger-N18_DR|1441077:0.00064,Harbinger-N18_DR|2029873:0.17791)0.711:0.31661)0.580:0.07650,(Harbinger-N18_DR|1529879:0.00064,Harbinger-N18_DR|2097744:0.20415)0.891:0.16395)0.576:0.02016)0.783:0.03465)0.855:0.05041,(Harbinger-N18_DR|1441087:0.16446,(Harbinger-N18_DR|42236:0.43680,Harbinger-N18_DR|1166480:0.00063)0.923:0.21616)0.860:0.06621)0.570:0.00337,(Harbinger-N18_DR|1942617:0.20482,(((((Harbinger-N18_DR|764187:0.33793,Harbinger-N18_DR|594405:0.29396)0.577:0.08743,Harbinger-N18_DR|1441079:0.47749)0.000:0.00064,Harbinger-N18_DR|1738224:0.33033)0.455:0.04142,((Harbinger-N18_DR|434114:0.32176,Harbinger-N18_DR|2119533:0.00063)0.169:0.05943,Harbinger-N18_DR|123536:0.83256)0.842:0.16094)0.000:0.02191,((((Harbinger-N18_DR|764207:0.20737,(Harbinger-N18_DR|350776:0.31822,Harbinger-N18_DR|1302488:0.01903)0.000:0.07452)0.691:0.07014,(Harbinger-N18_DR|681010:0.06981,(Harbinger-N18_DR|1019257:0.09603,(Harbinger-N18_DR|42238:0.24429,Harbinger-N18_DR|1840766:0.05944)0.359:0.06438)0.942:0.18840)0.756:0.19587)0.857:0.05156,((Harbinger-N18_DR|42244:0.21918,Harbinger-N18_DR|1441078:0.35834)0.616:0.03300,(Harbinger-N18_DR|1019235:0.21394,Harbinger-N18_DR|1529892:0.29443)0.000:0.00118)0.959:0.09565)0.707:0.00775,((((Harbinger-N18_DR|271159:0.35139,Harbinger-N18_DR|1738232:0.10593)0.589:0.06038,(Harbinger-N18_DR|1099723:0.18809,(Harbinger-N18_DR|1365641:0.15914,Harbinger-N18_DR|764201:0.34380)0.617:0.03522)0.687:0.06116)0.000:0.02070,(Harbinger-N18_DR|1231568:0.13921,(Harbinger-N18_DR|928187:0.00064,(Harbinger-N18_DR|1840763:0.00312,Harbinger-N18_DR|1840764:0.00927)0.988:0.54631)0.633:0.23595)0.576:0.01012)0.772:0.03573,((Harbinger-N18_DR|271160:0.29354,(((Harbinger-N18_DR|42247:0.00064,Harbinger-N18_DR|843466:0.00223)0.609:0.34865,Harbinger-N18_DR|843464:0.20500)0.771:0.04372,((Harbinger-N18_DR|928199:0.11802,Harbinger-N18_DR|928200:0.03921)0.996:0.13668,(Harbinger-N18_DR|434111:0.46672,Harbinger-N18_DR|928188:0.10054)0.602:0.13250)0.177:0.00570)0.776:0.02173)0.000:0.00065,Harbinger-N18_DR|2029872:0.17685)0.000:0.00063)0.944:0.04150)0.485:0.00670)0.000:0.00467)0.674:0.01037)0.812:0.01395,(Harbinger-N18_DR|1365632:0.35221,(Harbinger-N18_DR|271147:0.20509,(Harbinger-N18_DR|513314:0.25486,Harbinger-N18_DR|594410:0.00059)0.117:0.00588)0.992:0.20662)0.128:0.00063)0.805:0.01026,Harbinger-N18_DR|1231571:0.10673)0.348:0.00179)0.015:0.00390,((Harbinger-N18_DR|2029879:0.17072,(Harbinger-N18_DR|1942603:0.13057,(Harbinger-N18_DR|1441086:0.15906,Harbinger-N18_DR|1529885:0.16603)0.779:0.03498)0.451:0.01210)0.301:0.00742,Harbinger-N18_DR|764189:0.21067)0.394:0.01086)0.786:0.00064,((Harbinger-N18_DR|681013:0.16432,(Harbinger-N18_DR|123538:0.19516,(Harbinger-N18_DR|764197:0.16553,Harbinger-N18_DR|928194:0.16376)0.809:0.00998)0.592:0.00743)0.195:0.00288,(Harbinger-N18_DR|350763:0.12078,Harbinger-N18_DR|1166465:0.14286)0.809:0.07539)0.811:0.00844)0.380:0.00493)0.724:0.00656,((((Harbinger-N18_DR|1633271:0.14327,Harbinger-N18_DR|2029885:0.20561)0.254:0.00957,(Harbinger-N18_DR|2087673:0.49995,(Harbinger-N18_DR|42239:0.44608,Harbinger-N18_DR|1441068:0.00235)0.006:0.09506)0.707:0.02096)0.606:0.00644,(((Harbinger-N18_DR|513310:0.18087,((Harbinger-N18_DR|1365638:0.32496,Harbinger-N18_DR|1441074:0.00063)0.527:0.35270,Harbinger-N18_DR|594417:0.19253)0.723:0.02905)0.549:0.02733,Harbinger-N18_DR|196552:0.17687)0.000:0.00335,(((Harbinger-N18_DR|1738229:0.24096,Harbinger-N18_DR|271151:0.09980)0.721:0.03099,(Harbinger-N18_DR|2029887:0.16432,(Harbinger-N18_DR|271157:0.12860,(Harbinger-N18_DR|350784:0.35911,Harbinger-N18_DR|1633281:0.00122)0.340:0.10911)0.830:0.03697)0.260:0.00065)0.834:0.02375,((Harbinger-N18_DR|1633276:0.14098,Harbinger-N18_DR|1738227:0.17246)0.197:0.00064,(Harbinger-N18_DR|1738212:0.22652,(Harbinger-N18_DR|764210:0.18530,Harbinger-N18_DR|1633270:0.01876)0.717:0.17220)0.610:0.02158)0.816:0.02197)0.757:0.00851)0.525:0.00666)0.826:0.00786,(((Harbinger-N18_DR|1302491:0.20967,Harbinger-N18_DR|594403:0.11337)0.752:0.01316,(((Harbinger-N18_DR|434113:0.11494,(Harbinger-N18_DR|350766:0.29884,Harbinger-N18_DR|1019252:0.00066)0.501:0.06923)0.825:0.03106,Harbinger-N18_DR|271150:0.15695)0.191:0.00598,(Harbinger-N18_DR|1166476:0.00965,Harbinger-N18_DR|1633275:0.00060)0.889:0.13431)0.813:0.01555)0.581:0.00302,(Harbinger-N18_DR|1231577:0.17236,(((Harbinger-N18_DR|434108:0.11255,Harbinger-N18_DR|1840784:0.17054)0.655:0.00648,((Harbinger-N18_DR|1231579:0.01177,Harbinger-N18_DR|1633287:0.36990)0.293:0.10073,Harbinger-N18_DR|681026:0.15267)0.469:0.02285)0.811:0.01508,((Harbinger-N18_DR|123547:0.07907,((((((Harbinger-N18_DR|843470:0.14104,Harbinger-N18_DR|928189:0.00986)0.545:0.11025,Harbinger-N18_DR|196554:0.13442)0.299:0.00952,((((((Harbinger-N18_DR|928195:0.31518,((Harbinger-N18_DR|42237:0.00064,Harbinger-N18_DR|2029869:0.22546)0.590:0.05999,Harbinger-N18_DR|1365639:0.14214)0.763:0.08480)0.674:0.04488,Harbinger-N18_DR|1099715:0.26140)0.895:0.09840,(Harbinger-N18_DR|1302483:0.42896,Harbinger-N18_DR|2110946:0.20892)0.889:0.24769)0.957:0.16743,Harbinger-N18_DR|1942609:0.28331)0.605:0.03620,Harbinger-N18_DR|123535:0.23862)0.818:0.05169,Harbinger-N18_DR|1840780:0.13830)0.325:0.01937)0.488:0.00601,(Harbinger-N18_DR|681024:0.09568,Harbinger-N18_DR|2029892:0.43022)0.721:0.13248)0.250:0.00166,(Harbinger-N18_DR|2029874:0.14266,Harbinger-N18_DR|1441084:0.23011)0.862:0.04352)0.695:0.00241,(((((((((Harbinger-N18_DR|350769:0.15328,(Harbinger-N18_DR|196562:0.14145,(Harbinger-N18_DR|1529887:0.09328,(Harbinger-N18_DR|1166471:0.12627,Harbinger-N18_DR|594411:0.13669)0.320:0.00128)0.524:0.00914)0.409:0.00351)0.007:0.01041,Harbinger-N18_DR|513309:0.16694)0.223:0.00143,((Harbinger-N18_DR|1840773:0.14191,(Harbinger-N18_DR|2029883:0.16434,(Harbinger-N18_DR|681012:0.02633,Harbinger-N18_DR|1166477:0.05731)0.334:0.11509)0.321:0.01602)0.685:0.00185,(Harbinger-N18_DR|1019240:0.19774,(Harbinger-N18_DR|764195:0.16982,Harbinger-N18_DR|434117:0.13419)0.648:0.00604)0.755:0.00612)0.663:0.00065)0.794:0.00632,((((Harbinger-N18_DR|594407:0.14583,(Harbinger-N18_DR|843472:0.08688,Harbinger-N18_DR|123546:0.10345)0.721:0.00779)0.751:0.00462,(Harbinger-N18_DR|513308:0.12501,Harbinger-N18_DR|196561:0.16940)0.212:0.00119)0.257:0.00156,Harbinger-N18_DR|1529886:0.20193)0.448:0.00245,Harbinger-N18_DR|2029894:0.12299)0.540:0.00147)0.743:0.00062,(Harbinger-N18_DR|1840781:0.17185,Harbinger-N18_DR|350773:0.15407)0.856:0.03283)0.895:0.00694,(Harbinger-N18_DR|1166467:0.14981,((Harbinger-N18_DR|1166478:0.00064,Harbinger-N18_DR|1166479:0.00064)0.997:0.17281,(Harbinger-N18_DR|1166472:0.11297,Harbinger-N18_DR|1166473:0.11153)1.000:0.20557)0.540:0.01323)0.018:0.01049)0.797:0.00411,(((Harbinger-N18_DR|1738213:0.16042,(Harbinger-N18_DR|1099717:0.12462,Harbinger-N18_DR|1840762:0.27975)0.476:0.03309)0.698:0.01059,((Harbinger-N18_DR|513305:0.11019,(Harbinger-N18_DR|42232:0.00423,Harbinger-N18_DR|2029870:0.20116)0.580:0.10641)0.318:0.01054,(Harbinger-N18_DR|123544:0.25994,(Harbinger-N18_DR|350779:0.08871,Harbinger-N18_DR|764198:0.08493)0.791:0.07681)0.771:0.03098)0.650:0.00383)0.801:0.00699,(((Harbinger-N18_DR|1166474:0.13400,(Harbinger-N18_DR|350782:0.21403,Harbinger-N18_DR|843465:0.10762)0.752:0.01886)0.676:0.00551,(Harbinger-N18_DR|1942607:0.17390,(Harbinger-N18_DR|1019239:0.13568,Harbinger-N18_DR|350781:0.13193)0.928:0.02077)0.799:0.00458)0.782:0.00748,(Harbinger-N18_DR|843468:0.13839,(Harbinger-N18_DR|1166475:0.17924,Harbinger-N18_DR|1441076:0.13869)0.366:0.00984)0.600:0.01076)0.000:0.00177)0.134:0.00065)0.874:0.00901,(((((Harbinger-N18_DR|2029890:0.13982,Harbinger-N18_DR|513311:0.17739)0.687:0.00599,((Harbinger-N18_DR|1840774:0.17490,Harbinger-N18_DR|1738228:0.11200)0.262:0.00801,Harbinger-N18_DR|350780:0.18048)0.856:0.00063)0.778:0.00434,((Harbinger-N18_DR|1738222:0.32031,(Harbinger-N18_DR|42231:0.12480,Harbinger-N18_DR|2029889:0.14583)0.335:0.01040)0.234:0.00584,((Harbinger-N18_DR|1019259:0.08988,(Harbinger-N18_DR|764200:0.15413,Harbinger-N18_DR|1441062:0.12288)0.614:0.02473)0.707:0.00544,Harbinger-N18_DR|350775:0.20796)0.840:0.01689)0.849:0.00951)0.802:0.00463,(Harbinger-N18_DR|594415:0.15154,((Harbinger-N18_DR|196555:0.16699,(Harbinger-N18_DR|1231575:0.15108,(Harbinger-N18_DR|42242:0.13923,Harbinger-N18_DR|1231580:0.14341)0.834:0.01343)0.485:0.00950)0.785:0.00672,(Harbinger-N18_DR|1840776:0.15480,Harbinger-N18_DR|1441085:0.14262)0.783:0.01190)0.468:0.00190)0.566:0.00064)0.903:0.00654,(((Harbinger-N18_DR|434118:0.17344,Harbinger-N18_DR|681017:0.12333)0.880:0.02919,(Harbinger-N18_DR|1302485:0.12861,(Harbinger-N18_DR|123531:0.14793,Harbinger-N18_DR|1529890:0.16612)0.014:0.00065)0.848:0.02678)0.792:0.00617,(Harbinger-N18_DR|1019241:0.12500,(Harbinger-N18_DR|1019243:0.15939,Harbinger-N18_DR|1840771:0.17908)0.112:0.00446)0.853:0.00949)0.274:0.00202)0.782:0.00292)0.227:0.01215,Harbinger-N18_DR|196556:0.20118)0.225:0.00989)0.012:0.00267)0.385:0.00435,((((Harbinger-N18_DR|928193:0.08747,Harbinger-N18_DR|1099720:0.24216)0.968:0.14268,Harbinger-N18_DR|1633273:0.19017)0.706:0.03509,Harbinger-N18_DR|271148:0.17851)0.750:0.04410,(((Harbinger-N18_DR|434119:0.14750,(Harbinger-N18_DR|513303:0.32947,Harbinger-N18_DR|1441063:0.17654)0.231:0.02583)0.893:0.06856,(((Harbinger-N18_DR|2029886:0.17551,(Harbinger-N18_DR|1529883:0.01399,Harbinger-N18_DR|1529884:0.00871)0.376:0.02741)0.825:0.16436,Harbinger-N18_DR|1231569:0.08964)0.000:0.00064,((Harbinger-N18_DR|1529894:0.04717,Harbinger-N18_DR|1942618:0.00942)0.022:0.32300,(Harbinger-N18_DR|843460:0.18328,Harbinger-N18_DR|1365633:0.17114)0.234:0.01129)0.651:0.00802)0.236:0.00065)0.906:0.01628,((Harbinger-N18_DR|513304:0.25942,Harbinger-N18_DR|681016:0.15077)0.352:0.02443,(Harbinger-N18_DR|350772:0.26018,Harbinger-N18_DR|2111127:0.00063)0.658:0.16230)0.782:0.02852)0.414:0.00132)0.750:0.00202)0.781:0.00371)0.488:0.00063)0.764:0.00434)0.629:0.00322)0.725:0.00898)0.040:0.00064,(Harbinger-N18_DR|1738235:0.13066,Harbinger-N18_DR|1019244:0.11727)0.846:0.01501)0.598:0.03865,((((Harbinger-N18_DR|1738211:0.03984,Harbinger-N18_DR|2118249:0.01748)1.000:0.11654,(Harbinger-N18_DR|1529881:0.09446,Harbinger-N18_DR|1633282:0.18977)0.808:0.02494)0.827:0.01729,(Harbinger-N18_DR|843473:0.15921,(Harbinger-N18_DR|42241:0.12400,Harbinger-N18_DR|196551:0.21855)0.270:0.00668)0.746:0.00585)0.738:0.00278,(((((Harbinger-N18_DR|928196:0.17571,((Harbinger-N18_DR|1529891:0.18223,Harbinger-N18_DR|1840772:0.12774)0.806:0.02059,Harbinger-N18_DR|1019248:0.14072)0.891:0.00063)0.814:0.00766,(Harbinger-N18_DR|681022:0.16108,Harbinger-N18_DR|1441080:0.14843)0.771:0.01046)0.390:0.00311,((Harbinger-N18_DR|196563:0.07219,Harbinger-N18_DR|1942615:0.00064)0.587:0.13153,(Harbinger-N18_DR|1099724:0.24587,(Harbinger-N18_DR|42246:0.56578,Harbinger-N18_DR|1633274:0.00470)0.500:0.13353)0.780:0.10407)0.909:0.09510)0.997:0.00059,((((((Harbinger-N18_DR|196553:0.11731,(Harbinger-N18_DR|196549:0.00065,Harbinger-N18_DR|513312:0.37382)0.907:0.42988)0.000:0.00066,(Harbinger-N18_DR|196565:0.33151,Harbinger-N18_DR|1019245:0.31274)0.999:0.48819)0.766:0.03021,Harbinger-N18_DR|350774:0.11476)0.755:0.01963,Harbinger-N18_DR|594416:0.13029)0.693:0.01118,((Harbinger-N18_DR|1441064:0.04052,Harbinger-N18_DR|1441066:0.02488)1.000:0.11991,(((Harbinger-N18_DR|1099721:0.30218,Harbinger-N18_DR|1441061:0.00066)0.822:0.12675,(Harbinger-N18_DR|1441070:0.16291,Harbinger-N18_DR|1529896:0.22831)0.197:0.00063)0.476:0.02317,(Harbinger-N18_DR|1019260:0.52198,Harbinger-N18_DR|1441088:0.00064)0.665:0.14801)0.911:0.00064)0.427:0.00295)0.159:0.00247,(Harbinger-N18_DR|1738233:0.18284,((Harbinger-N18_DR|434116:0.10592,Harbinger-N18_DR|2109709:0.20381)0.426:0.05916,Harbinger-N18_DR|681023:0.24660)0.478:0.04168)0.926:0.05292)0.624:0.00063)0.771:0.00318,((((((Harbinger-N18_DR|1441060:0.13004,(Harbinger-N18_DR|681009:0.41643,Harbinger-N18_DR|843469:0.00066)0.532:0.33459)0.751:0.03368,(Harbinger-N18_DR|1166470:0.00065,(Harbinger-N18_DR|434112:0.09445,Harbinger-N18_DR|1529895:0.08255)0.629:0.34962)0.657:0.19644)0.104:0.00065,Harbinger-N18_DR|42245:0.12218)0.094:0.00661,(((Harbinger-N18_DR|1231576:0.18966,Harbinger-N18_DR|843467:0.10409)0.756:0.02324,((Harbinger-N18_DR|1738217:0.01801,Harbinger-N18_DR|1633290:0.02302)0.539:0.04285,Harbinger-N18_DR|434110:0.75428)0.736:0.08099)0.847:0.01845,((Harbinger-N18_DR|681011:0.49776,Harbinger-N18_DR|764193:0.11093)0.818:0.09527,((Harbinger-N18_DR|1441072:0.18207,Harbinger-N18_DR|1099716:0.15985)0.897:0.06126,Harbinger-N18_DR|928198:0.21958)0.250:0.02369)0.234:0.03347)0.108:0.00513)0.839:0.01520,((Harbinger-N18_DR|1738223:0.13606,(Harbinger-N18_DR|123545:0.13119,Harbinger-N18_DR|1019247:0.15427)0.827:0.01698)0.801:0.01094,Harbinger-N18_DR|434115:0.17362)0.743:0.00265)0.800:0.00490,(((((Harbinger-N18_DR|1633280:0.43149,(Harbinger-N18_DR|1738231:0.18547,Harbinger-N18_DR|2029888:0.14151)0.008:0.00064)0.373:0.01884,((Harbinger-N18_DR|196560:0.08987,Harbinger-N18_DR|271156:0.13390)0.730:0.21125,Harbinger-N18_DR|196558:0.16813)0.088:0.01884)0.488:0.00068,(((Harbinger-N18_DR|1738236:0.17034,(Harbinger-N18_DR|2029891:0.52401,Harbinger-N18_DR|1166466:0.21528)0.510:0.07202)0.172:0.01698,Harbinger-N18_DR|2029876:0.17322)0.037:0.00066,((Harbinger-N18_DR|2098976:0.29277,(Harbinger-N18_DR|1738230:0.21134,(Harbinger-N18_DR|2029880:0.28315,Harbinger-N18_DR|1302489:0.15414)0.376:0.05440)0.962:0.07047)0.892:0.04073,(Harbinger-N18_DR|123534:0.35374,(Harbinger-N18_DR|1633277:0.18734,Harbinger-N18_DR|1738234:0.26457)0.843:0.05248)0.941:0.08571)0.908:0.07047)0.540:0.02981)0.194:0.01840,Harbinger-N18_DR|271149:0.21543)0.762:0.00956,((Harbinger-N18_DR|350770:0.14428,Harbinger-N18_DR|1942604:0.20157)0.869:0.04275,((Harbinger-N18_DR|764208:0.12641,Harbinger-N18_DR|1019261:0.22038)0.882:0.19297,Harbinger-N18_DR|271153:0.10315)0.886:0.12053)0.043:0.00065)0.743:0.01219)0.694:0.00175)0.724:0.00305)0.795:0.00868);
```
