## Supplementary Data 2 for "A genomic portrait of zebrafish transposable elements and their spatiotemporal embryonic expression": Harbinger-N19_DR.mafft.nwk

```
(((Harbinger-N19_DR|1164423:0.45264,((((Harbinger-N19_DR|348520:0.06331,Harbinger-N19_DR|1363919:0.02109)0.967:0.54787,Harbinger-N19_DR|1438149:0.42575)0.572:0.01803,(Harbinger-N19_DR|1229412:0.57079,Harbinger-N19_DR|1016580:0.23704)0.832:0.11722)0.947:0.12113,(Harbinger-N19_DR|592050:0.34768,(Harbinger-N19_DR|39843:0.30286,Harbinger-N19_DR|1164396:0.60816)0.203:0.00117)0.765:0.04939)0.516:0.01683)0.017:0.00068,(Harbinger-N19_DR|431887:0.24048,(Harbinger-N19_DR|1438161:0.00065,(Harbinger-N19_DR|431933:0.00065,Harbinger-N19_DR|925532:0.00066)0.837:0.49746)0.862:0.85806)0.807:0.07888)0.282:0.01721,((((Harbinger-N19_DR|511080:0.37798,Harbinger-N19_DR|1097637:0.55241)0.998:1.28904,(Harbinger-N19_DR|1164379:0.51473,Harbinger-N19_DR|1229415:0.30698)0.738:0.14289)0.227:0.08580,(Harbinger-N19_DR|592030:0.53053,((Harbinger-N19_DR|1016553:0.29962,Harbinger-N19_DR|1438159:0.30031)0.922:0.09638,(Harbinger-N19_DR|1016627:0.45073,Harbinger-N19_DR|1164398:0.43954)0.479:0.01979)0.864:0.07950)0.358:0.00066)0.888:0.03414,((((((Harbinger-N19_DR|511078:0.29640,(Harbinger-N19_DR|592045:0.02370,Harbinger-N19_DR|511045:0.14904)0.585:0.16436)0.956:0.24877,Harbinger-N19_DR|1016599:0.50003)0.450:0.04524,(Harbinger-N19_DR|1229421:0.53211,Harbinger-N19_DR|841292:0.46437)0.732:0.09202)0.675:0.09281,(((Harbinger-N19_DR|121441:0.23140,Harbinger-N19_DR|1097644:0.03549)0.478:0.27674,Harbinger-N19_DR|761925:0.35900)0.951:0.18026,Harbinger-N19_DR|1363925:0.32977)0.152:0.01459)0.742:0.06631,(((Harbinger-N19_DR|121439:1.11196,Harbinger-N19_DR|678592:0.00068)0.906:0.64724,(((Harbinger-N19_DR|761950:0.39267,Harbinger-N19_DR|1164372:0.31583)0.499:0.22303,(Harbinger-N19_DR|841289:0.36939,(Harbinger-N19_DR|925554:0.32464,Harbinger-N19_DR|511043:0.30407)0.954:0.52050)0.716:0.19164)0.282:0.03063,(Harbinger-N19_DR|678580:0.61491,(Harbinger-N19_DR|121457:0.48410,Harbinger-N19_DR|592073:0.30633)0.782:0.11538)0.501:0.11692)0.740:0.07815)0.167:0.02744,((Harbinger-N19_DR|1363911:0.16293,Harbinger-N19_DR|1229395:0.20965)0.384:0.11411,Harbinger-N19_DR|431882:0.60994)0.725:0.09724)0.621:0.01631)0.684:0.00935,(((Harbinger-N19_DR|1438188:0.51341,(Harbinger-N19_DR|39883:0.22016,(Harbinger-N19_DR|39884:0.06439,Harbinger-N19_DR|39885:0.12118)0.158:0.01095)0.681:0.14191)0.300:0.13218,Harbinger-N19_DR|348532:0.24115)0.580:0.07650,(Harbinger-N19_DR|348525:0.32315,Harbinger-N19_DR|1300725:0.23453)0.058:0.50374)0.839:0.06579)0.653:0.00643)0.755:0.01376,(((Harbinger-N19_DR|1363937:0.76063,((((((Harbinger-N19_DR|678621:0.27865,Harbinger-N19_DR|1363924:0.40947)0.765:0.09626,((Harbinger-N19_DR|1363922:0.38204,Harbinger-N19_DR|39851:0.36031)0.589:0.04136,(Harbinger-N19_DR|592052:0.34025,Harbinger-N19_DR|121437:0.36313)0.822:0.07460)0.712:0.02771)0.872:0.04458,(((Harbinger-N19_DR|121425:0.00081,Harbinger-N19_DR|194625:0.13132)0.397:0.20427,Harbinger-N19_DR|1164342:0.30192)0.856:0.07646,((Harbinger-N19_DR|39862:0.08710,Harbinger-N19_DR|511085:0.18391)0.752:0.31420,(Harbinger-N19_DR|925562:0.35262,(Harbinger-N19_DR|1164426:0.55146,(Harbinger-N19_DR|1164417:0.34239,Harbinger-N19_DR|1229409:0.01188)0.463:0.15073)0.816:0.08764)0.472:0.00940)0.948:0.10900)0.568:0.04597)0.068:0.00063,Harbinger-N19_DR|1164381:0.57774)0.664:0.00756,((Harbinger-N19_DR|592048:0.50450,(Harbinger-N19_DR|431937:0.00067,Harbinger-N19_DR|592062:0.01697)0.689:0.43674)0.802:0.10878,((((Harbinger-N19_DR|39878:0.46435,Harbinger-N19_DR|592022:0.22335)0.600:0.12064,(Harbinger-N19_DR|121483:0.20817,Harbinger-N19_DR|1229432:0.00066)0.945:0.33820)0.850:0.05914,(Harbinger-N19_DR|1300744:0.49331,(Harbinger-N19_DR|39876:0.34908,(Harbinger-N19_DR|121465:0.31372,Harbinger-N19_DR|121422:0.36301)0.735:0.19897)0.744:0.08987)0.604:0.01987)0.148:0.00066,(((((Harbinger-N19_DR|678588:0.37909,(Harbinger-N19_DR|761899:0.04989,Harbinger-N19_DR|1097623:0.02726)0.905:0.48778)0.891:0.08654,(Harbinger-N19_DR|1438142:0.36565,(Harbinger-N19_DR|269108:0.31073,(Harbinger-N19_DR|348502:0.00067,(Harbinger-N19_DR|269136:0.04059,Harbinger-N19_DR|269137:0.09948)0.561:0.06325)0.383:0.42336)0.935:0.11321)0.315:0.01575)0.140:0.02198,((Harbinger-N19_DR|925551:0.40868,((Harbinger-N19_DR|761955:0.09568,Harbinger-N19_DR|511044:0.34203)0.662:0.14395,Harbinger-N19_DR|1438123:0.02450)0.643:0.15961)0.124:0.04790,Harbinger-N19_DR|1229391:0.53935)0.819:0.11545)0.810:0.02690,(((Harbinger-N19_DR|121460:0.56413,(((Harbinger-N19_DR|841316:0.11315,Harbinger-N19_DR|761944:0.77524)0.642:0.21273,(Harbinger-N19_DR|1438190:0.37105,Harbinger-N19_DR|1438121:0.62037)0.821:0.30312)0.729:0.08335,Harbinger-N19_DR|121482:0.26097)0.087:0.01458)0.741:0.06947,(Harbinger-N19_DR|1097620:0.56748,(Harbinger-N19_DR|761906:0.28052,(Harbinger-N19_DR|1300742:0.35309,Harbinger-N19_DR|1016602:0.39677)0.191:0.09978)0.685:0.07760)0.343:0.00232)0.031:0.00583,((Harbinger-N19_DR|1363897:0.38606,Harbinger-N19_DR|841269:0.38916)0.807:0.03338,((((Harbinger-N19_DR|678586:0.51198,Harbinger-N19_DR|1097630:0.32460)0.647:0.02123,(((Harbinger-N19_DR|194597:0.74393,(Harbinger-N19_DR|348494:0.17459,Harbinger-N19_DR|1164368:0.09087)0.012:0.18928)0.434:0.11114,(Harbinger-N19_DR|761898:0.30856,Harbinger-N19_DR|761900:0.24799)0.989:0.33224)0.643:0.04978,(Harbinger-N19_DR|431916:0.41180,(Harbinger-N19_DR|1016612:0.65811,Harbinger-N19_DR|1438162:0.00067)0.938:0.44484)0.704:0.18814)0.668:0.02898)0.229:0.03625,(Harbinger-N19_DR|194616:0.55534,Harbinger-N19_DR|1229374:0.45601)0.748:0.06017)0.848:0.05540,(Harbinger-N19_DR|925575:0.15129,(((((Harbinger-N19_DR|1164424:0.44457,(Harbinger-N19_DR|194587:0.55036,Harbinger-N19_DR|511057:0.09580)0.517:0.24342)0.677:0.16517,(Harbinger-N19_DR|1016598:0.64687,Harbinger-N19_DR|761931:0.05509)0.482:0.17271)0.787:0.11551,Harbinger-N19_DR|1438174:0.26856)0.753:0.10550,Harbinger-N19_DR|761913:0.64188)0.148:0.01903,Harbinger-N19_DR|1164425:0.21448)0.321:0.03305)0.877:0.08627)0.607:0.01282)0.345:0.01542)0.889:0.03178)0.418:0.01077,((Harbinger-N19_DR|194591:0.41527,Harbinger-N19_DR|1016610:0.27238)0.858:0.11297,((Harbinger-N19_DR|269123:0.20094,Harbinger-N19_DR|925534:0.24982)0.864:0.11834,Harbinger-N19_DR|925558:0.43863)0.128:0.02583)0.943:0.06486)0.789:0.01774)0.792:0.02063)0.851:0.00079)0.866:0.01972,(((((((((((Harbinger-N19_DR|1164422:0.44859,Harbinger-N19_DR|1363932:0.00067)0.613:0.25422,Harbinger-N19_DR|1438131:0.11768)0.938:0.33346,((Harbinger-N19_DR|348501:0.48026,Harbinger-N19_DR|1363917:0.48691)0.726:0.09518,(Harbinger-N19_DR|511050:0.45726,Harbinger-N19_DR|841311:0.38690)0.302:0.01557)0.601:0.06847)0.326:0.00067,Harbinger-N19_DR|431905:0.35773)0.968:0.18376,((Harbinger-N19_DR|269131:0.49428,(Harbinger-N19_DR|678590:0.07410,Harbinger-N19_DR|1016583:0.12216)0.626:0.35542)0.903:0.19282,(Harbinger-N19_DR|121488:0.47039,(((Harbinger-N19_DR|1097610:0.27844,Harbinger-N19_DR|1229402:0.45738)0.796:0.15286,(Harbinger-N19_DR|1363933:0.19247,(Harbinger-N19_DR|39839:0.39494,Harbinger-N19_DR|1016582:0.40866)0.845:0.17987)0.664:0.04986)0.773:0.04827,(((Harbinger-N19_DR|348517:0.29055,Harbinger-N19_DR|841287:0.28879)0.844:0.14702,Harbinger-N19_DR|194634:0.38630)0.770:0.07371,Harbinger-N19_DR|841325:0.72173)0.722:0.04834)0.155:0.01909)0.333:0.04897)0.815:0.06671)0.883:0.05814,Harbinger-N19_DR|1097607:0.39269)0.136:0.00080,((Harbinger-N19_DR|678603:0.62499,Harbinger-N19_DR|194593:0.29948)0.631:0.12417,(Harbinger-N19_DR|678578:0.26977,Harbinger-N19_DR|1016609:0.47567)0.080:0.14880)0.883:0.17314)0.237:0.01732,((((((Harbinger-N19_DR|925584:0.54353,Harbinger-N19_DR|1097619:0.22388)0.562:0.09273,(Harbinger-N19_DR|121455:0.74573,Harbinger-N19_DR|194633:0.22037)0.326:0.45108)0.590:0.09487,((Harbinger-N19_DR|1097616:0.20427,(Harbinger-N19_DR|194603:0.89430,Harbinger-N19_DR|1363910:0.07149)0.823:0.75275)0.831:0.37334,((Harbinger-N19_DR|1097611:0.27197,(Harbinger-N19_DR|269099:1.20479,Harbinger-N19_DR|1229423:0.30259)0.554:0.06546)0.647:0.06308,Harbinger-N19_DR|1438139:0.62554)0.859:0.17291)0.226:0.00323)0.670:0.04511,(((Harbinger-N19_DR|1229376:0.09756,(Harbinger-N19_DR|194606:0.06394,Harbinger-N19_DR|1229385:0.22231)0.702:0.66031)0.873:0.20857,(Harbinger-N19_DR|761956:0.23075,Harbinger-N19_DR|121461:0.34394)0.677:0.08468)0.856:0.10033,(Harbinger-N19_DR|194599:0.31086,((Harbinger-N19_DR|925573:0.04105,(Harbinger-N19_DR|39860:0.04039,Harbinger-N19_DR|269138:0.00066)0.983:1.38969)0.391:0.57027,(Harbinger-N19_DR|841268:0.56456,Harbinger-N19_DR|1016574:0.16820)0.799:0.47800)0.381:0.06200)0.786:0.13440)0.309:0.00067)0.316:0.03122,(((Harbinger-N19_DR|121432:0.21210,(Harbinger-N19_DR|269125:0.03519,Harbinger-N19_DR|511100:0.03990)0.562:0.33259)0.536:0.13369,(Harbinger-N19_DR|511094:0.37657,Harbinger-N19_DR|1438137:0.46567)0.782:0.10237)0.859:0.07931,(Harbinger-N19_DR|1438127:0.19056,(Harbinger-N19_DR|841305:0.33789,(Harbinger-N19_DR|1229407:0.06956,Harbinger-N19_DR|1438180:0.14086)0.424:0.28603)0.269:0.01356)0.910:0.10561)0.639:0.01176)0.807:0.02680,(((Harbinger-N19_DR|121489:0.00067,Harbinger-N19_DR|592071:0.12303)0.789:0.60477,(((Harbinger-N19_DR|1363921:0.29735,(Harbinger-N19_DR|121431:0.30061,(Harbinger-N19_DR|39837:0.00068,Harbinger-N19_DR|1164395:0.24254)0.830:0.23715)0.782:0.20392)0.745:0.40325,Harbinger-N19_DR|1097605:0.40778)0.535:0.03467,(Harbinger-N19_DR|1438151:0.43591,(Harbinger-N19_DR|1016570:0.42304,(Harbinger-N19_DR|678611:0.45749,(Harbinger-N19_DR|121490:0.16925,Harbinger-N19_DR|1164415:0.08543)0.078:0.18533)0.428:0.31350)0.250:0.11460)0.333:0.04039)0.742:0.15635)0.799:0.12596,((((Harbinger-N19_DR|39840:0.22019,Harbinger-N19_DR|925577:0.37602)0.832:0.18574,Harbinger-N19_DR|39845:0.27807)0.389:0.06722,(Harbinger-N19_DR|1438126:0.37810,(Harbinger-N19_DR|269102:0.00066,Harbinger-N19_DR|511079:0.30771)0.729:0.42284)0.815:0.24206)0.664:0.08385,((Harbinger-N19_DR|121486:1.13610,(Harbinger-N19_DR|1363920:0.35074,(Harbinger-N19_DR|121485:0.10268,Harbinger-N19_DR|1016555:0.82026)0.801:0.21720)0.092:0.01578)0.225:0.09712,(Harbinger-N19_DR|761902:0.00066,(Harbinger-N19_DR|1016549:0.95688,Harbinger-N19_DR|1229427:0.00067)0.506:0.10646)0.968:0.67880)0.692:0.09573)0.629:0.01944)0.000:0.00064)0.926:0.03827)0.736:0.00927,((((((((Harbinger-N19_DR|761892:0.22404,Harbinger-N19_DR|925579:0.17080)0.416:0.15834,Harbinger-N19_DR|761921:0.38888)0.728:0.09725,(((Harbinger-N19_DR|511042:0.56469,(Harbinger-N19_DR|194610:0.36926,(Harbinger-N19_DR|121447:0.30323,Harbinger-N19_DR|121464:0.19853)0.525:0.26526)0.119:0.03493)0.401:0.06980,(Harbinger-N19_DR|1016611:0.62740,Harbinger-N19_DR|1438189:0.38583)0.621:0.02169)0.546:0.05304,Harbinger-N19_DR|1016568:0.56715)0.214:0.02393)0.816:0.03965,Harbinger-N19_DR|1229393:0.49328)0.774:0.03386,((Harbinger-N19_DR|1363931:0.51613,(Harbinger-N19_DR|925587:0.00081,Harbinger-N19_DR|841306:0.41215)0.314:0.20420)0.330:0.04034,((Harbinger-N19_DR|841297:0.15303,Harbinger-N19_DR|1229411:0.10184)0.501:0.50886,((Harbinger-N19_DR|1016630:0.17950,Harbinger-N19_DR|1164352:0.18718)0.518:0.11657,Harbinger-N19_DR|1164410:0.27144)0.153:0.13326)0.809:0.07439)0.654:0.02066)0.105:0.02175,(((((Harbinger-N19_DR|348493:0.25835,(Harbinger-N19_DR|269110:0.47971,Harbinger-N19_DR|1016605:0.24494)0.849:0.23477)0.865:0.13701,(Harbinger-N19_DR|348507:0.00068,Harbinger-N19_DR|431927:0.33797)0.747:0.42349)0.899:0.11445,(((Harbinger-N19_DR|121452:0.49689,((Harbinger-N19_DR|841279:0.06734,Harbinger-N19_DR|841280:0.04028)1.000:0.46228,Harbinger-N19_DR|1016607:0.37098)0.268:0.05956)0.732:0.12308,(Harbinger-N19_DR|39873:0.00806,Harbinger-N19_DR|269106:0.55205)0.946:0.35585)0.516:0.06719,Harbinger-N19_DR|194639:0.37486)0.612:0.03764)0.513:0.00693,((((Harbinger-N19_DR|761941:0.30441,Harbinger-N19_DR|1164355:0.37374)0.901:0.41908,(Harbinger-N19_DR|39875:0.52147,Harbinger-N19_DR|1300762:0.46138)0.476:0.08026)0.701:0.07905,(Harbinger-N19_DR|194624:0.25397,(Harbinger-N19_DR|761949:0.45413,Harbinger-N19_DR|431900:0.41576)0.430:0.07038)0.771:0.12332)0.824:0.08150,(Harbinger-N19_DR|841267:0.39145,Harbinger-N19_DR|1438172:0.38323)0.771:0.07654)0.352:0.00066)0.682:0.01331,((Harbinger-N19_DR|121429:0.44022,(Harbinger-N19_DR|1229400:0.47836,((Harbinger-N19_DR|592055:0.00724,Harbinger-N19_DR|761946:0.47063)0.777:0.39591,Harbinger-N19_DR|1438132:0.29946)0.419:0.10052)0.592:0.07106)0.853:0.10295,(Harbinger-N19_DR|592032:0.36507,Harbinger-N19_DR|1300724:0.25053)0.945:0.19184)0.256:0.00754)0.832:0.03027)0.567:0.00493,((Harbinger-N19_DR|841291:0.30016,(Harbinger-N19_DR|1229375:0.44496,(Harbinger-N19_DR|761888:0.43723,(Harbinger-N19_DR|1164389:0.30450,Harbinger-N19_DR|511084:0.36568)0.331:0.01849)0.647:0.05358)0.630:0.00480)0.683:0.00662,(((Harbinger-N19_DR|269132:0.63778,Harbinger-N19_DR|1229382:0.18615)0.071:0.11219,(Harbinger-N19_DR|39853:0.65825,Harbinger-N19_DR|761954:0.18508)0.819:0.32504)0.696:0.05483,(Harbinger-N19_DR|1016561:0.44670,(Harbinger-N19_DR|592057:0.46664,Harbinger-N19_DR|925557:0.37765)0.852:0.25521)0.309:0.09247)0.644:0.01951)0.923:0.03106)0.067:0.01595,Harbinger-N19_DR|1363928:0.44580)0.019:0.00271)0.888:0.03034,(((((((((((Harbinger-N19_DR|1016585:0.49634,(Harbinger-N19_DR|1164363:0.21787,Harbinger-N19_DR|1164405:0.31241)0.476:0.09661)0.827:0.10976,(Harbinger-N19_DR|348509:0.39489,(Harbinger-N19_DR|841326:1.30549,Harbinger-N19_DR|1164367:0.41006)0.128:0.00481)0.458:0.02193)0.325:0.00956,(((Harbinger-N19_DR|592068:0.24314,(((Harbinger-N19_DR|1016567:0.09072,Harbinger-N19_DR|1097640:0.32315)0.665:0.58652,(Harbinger-N19_DR|841320:0.00066,Harbinger-N19_DR|1438182:0.06305)0.994:0.50068)0.252:0.03732,((Harbinger-N19_DR|194598:0.49234,Harbinger-N19_DR|269121:1.12541)0.384:0.07188,Harbinger-N19_DR|511053:0.61634)0.444:0.05359)0.140:0.02941)0.314:0.04431,((Harbinger-N19_DR|431912:0.20488,Harbinger-N19_DR|925549:0.41649)0.871:0.17835,(Harbinger-N19_DR|841315:0.23378,Harbinger-N19_DR|1164386:0.13152)0.292:0.39166)0.547:0.04401)0.798:0.05322,(Harbinger-N19_DR|1016618:0.24720,(((Harbinger-N19_DR|194636:0.31654,Harbinger-N19_DR|1097608:0.35097)0.380:0.05166,(Harbinger-N19_DR|678612:0.30149,(Harbinger-N19_DR|121475:0.27696,(Harbinger-N19_DR|761936:0.81491,Harbinger-N19_DR|431921:0.34817)0.849:0.23641)0.992:0.56584)0.705:0.09962)0.879:0.12522,(Harbinger-N19_DR|1438170:1.77824,(Harbinger-N19_DR|121468:0.67895,Harbinger-N19_DR|841265:0.00065)0.968:0.30363)0.000:0.00066)0.097:0.00065)0.872:0.08254)0.885:0.04687)0.248:0.01365,((Harbinger-N19_DR|269098:0.30569,(Harbinger-N19_DR|121469:0.50011,Harbinger-N19_DR|1438173:0.04506)0.465:0.39291)0.079:0.03810,((Harbinger-N19_DR|678610:0.28894,(Harbinger-N19_DR|841322:0.30969,(Harbinger-N19_DR|431939:0.30193,Harbinger-N19_DR|1164418:0.43216)0.533:0.04773)0.913:0.18123)0.088:0.02592,Harbinger-N19_DR|1229428:0.38740)0.286:0.04166)0.714:0.01654)0.901:0.03174,((Harbinger-N19_DR|1016593:0.05793,Harbinger-N19_DR|1300734:0.00067)0.961:0.51950,(((Harbinger-N19_DR|121423:0.48942,Harbinger-N19_DR|269112:0.74243)0.298:0.05747,Harbinger-N19_DR|511069:0.67212)0.170:0.00922,((Harbinger-N19_DR|1229438:0.17487,Harbinger-N19_DR|1229441:0.15955)0.854:0.30611,Harbinger-N19_DR|925530:0.19335)0.474:0.30938)0.317:0.00128)0.863:0.05238)0.121:0.00083,Harbinger-N19_DR|39841:1.04162)0.714:0.00660,((Harbinger-N19_DR|1300774:0.39706,(((Harbinger-N19_DR|1229379:0.35520,Harbinger-N19_DR|269101:0.85638)0.778:0.16150,(Harbinger-N19_DR|925572:0.32381,Harbinger-N19_DR|431923:0.38926)0.256:0.03998)0.872:0.18291,(Harbinger-N19_DR|1438184:0.47937,(Harbinger-N19_DR|1097618:0.36202,(Harbinger-N19_DR|1229399:0.22579,Harbinger-N19_DR|1164421:0.22126)0.712:0.19945)0.759:0.09149)0.011:0.00617)0.251:0.01647)0.805:0.04576,((((((((Harbinger-N19_DR|678591:0.27909,((Harbinger-N19_DR|39879:0.31146,(Harbinger-N19_DR|678601:0.38701,((Harbinger-N19_DR|1438134:0.26765,(Harbinger-N19_DR|761929:0.14968,Harbinger-N19_DR|1164385:0.41036)0.605:0.35790)0.780:0.16651,(((Harbinger-N19_DR|761918:0.24611,Harbinger-N19_DR|1363926:0.53612)0.833:0.29618,(Harbinger-N19_DR|1300728:0.36320,((Harbinger-N19_DR|511076:0.34789,Harbinger-N19_DR|1164390:0.69931)0.491:0.13717,(Harbinger-N19_DR|431928:0.20523,Harbinger-N19_DR|1164404:0.70618)0.668:0.22130)0.414:0.07471)0.782:0.15365)0.480:0.00658,(Harbinger-N19_DR|1300760:0.25453,Harbinger-N19_DR|925548:0.45789)0.585:0.01427)0.159:0.03295)0.734:0.05973)0.422:0.01808)0.153:0.00794,(((Harbinger-N19_DR|511107:0.60073,(Harbinger-N19_DR|269119:0.00066,Harbinger-N19_DR|1016595:0.34473)0.028:0.03857)0.602:0.44462,Harbinger-N19_DR|841278:0.24107)0.234:0.00066,Harbinger-N19_DR|1229404:1.03868)0.687:0.08434)0.691:0.02439)0.318:0.01277,((Harbinger-N19_DR|841298:0.37550,(Harbinger-N19_DR|1164399:0.38534,(Harbinger-N19_DR|194589:0.16404,Harbinger-N19_DR|431890:0.00066)1.000:0.46776)0.122:0.01729)0.267:0.03108,(Harbinger-N19_DR|592064:0.24918,(Harbinger-N19_DR|841281:0.25277,Harbinger-N19_DR|39831:0.07742)0.861:0.14943)0.773:0.08359)0.679:0.02657)0.774:0.03159,((Harbinger-N19_DR|511068:0.46155,(Harbinger-N19_DR|269116:1.26277,((Harbinger-N19_DR|194638:0.00066,Harbinger-N19_DR|431915:0.00065)0.826:0.58038,Harbinger-N19_DR|121456:0.26900)0.000:0.00066)0.678:0.10947)0.389:0.07979,(Harbinger-N19_DR|925564:0.40626,Harbinger-N19_DR|1363907:0.31933)0.712:0.08311)0.792:0.04956)0.831:0.03249,((Harbinger-N19_DR|592025:0.00079,(Harbinger-N19_DR|121446:0.50137,Harbinger-N19_DR|1097645:1.09261)0.453:0.24502)0.536:0.08024,(Harbinger-N19_DR|841283:0.15710,Harbinger-N19_DR|761930:0.78115)0.260:0.14371)0.865:0.25401)0.386:0.00080,((((((Harbinger-N19_DR|925569:0.26674,Harbinger-N19_DR|1016551:0.43651)0.785:0.08279,((Harbinger-N19_DR|431942:0.16022,Harbinger-N19_DR|678615:0.42329)0.608:0.30651,(((Harbinger-N19_DR|1229389:0.93412,(Harbinger-N19_DR|1164407:0.00067,Harbinger-N19_DR|1438155:0.68219)0.324:0.13046)0.510:0.21013,(Harbinger-N19_DR|761948:0.21144,(Harbinger-N19_DR|592061:0.26890,Harbinger-N19_DR|678606:0.50116)0.221:0.34091)0.983:0.63422)0.804:0.23814,(Harbinger-N19_DR|678574:0.37608,(Harbinger-N19_DR|1300761:0.00067,Harbinger-N19_DR|1438157:0.41688)0.589:0.27138)0.726:0.07652)0.461:0.02848)0.385:0.03738)0.766:0.01865,((Harbinger-N19_DR|511098:0.30294,(Harbinger-N19_DR|1164414:0.37748,Harbinger-N19_DR|1229406:0.61677)0.977:0.49340)0.834:0.20102,(((Harbinger-N19_DR|39880:0.19907,Harbinger-N19_DR|1363948:0.00066)0.405:0.55377,((Harbinger-N19_DR|121428:0.29629,Harbinger-N19_DR|1363918:0.61215)0.805:0.16122,Harbinger-N19_DR|1363896:0.26202)0.284:0.10783)0.144:0.00080,Harbinger-N19_DR|1016604:0.38960)0.803:0.05808)0.687:0.01925)0.884:0.03916,((((Harbinger-N19_DR|511071:0.40331,Harbinger-N19_DR|1300756:0.41471)0.304:0.04058,((Harbinger-N19_DR|761894:0.04556,Harbinger-N19_DR|1229424:0.43703)0.513:0.34839,Harbinger-N19_DR|841300:0.29910)0.763:0.08987)0.766:0.06538,(((Harbinger-N19_DR|431925:0.39037,Harbinger-N19_DR|194627:0.42068)0.361:0.09165,(((Harbinger-N19_DR|431911:0.31812,(Harbinger-N19_DR|431940:0.20465,(Harbinger-N19_DR|39864:0.35248,Harbinger-N19_DR|39886:0.14098)0.361:0.30260)0.914:0.21204)0.521:0.08758,(Harbinger-N19_DR|841307:0.36910,(Harbinger-N19_DR|841312:0.32258,(Harbinger-N19_DR|1363905:0.01574,Harbinger-N19_DR|1363906:0.00067)0.903:0.16821)0.793:0.15345)0.666:0.03695)0.816:0.07934,((Harbinger-N19_DR|841332:0.09061,(Harbinger-N19_DR|841331:0.05128,(Harbinger-N19_DR|1097631:0.31119,Harbinger-N19_DR|1164383:0.11245)0.473:0.10099)0.820:0.18673)0.983:0.20668,Harbinger-N19_DR|1164406:0.23727)0.774:0.07030)0.744:0.03207)0.406:0.00067,((Harbinger-N19_DR|348526:0.37913,(Harbinger-N19_DR|121463:0.00065,Harbinger-N19_DR|39887:0.29945)0.617:0.42556)0.822:0.21314,((((((Harbinger-N19_DR|841270:0.22380,Harbinger-N19_DR|1438185:0.46402)0.566:0.20539,(Harbinger-N19_DR|1164350:0.42315,(((Harbinger-N19_DR|761911:0.31285,(Harbinger-N19_DR|678625:0.00067,Harbinger-N19_DR|1363885:0.83363)0.634:0.11240)0.064:0.10440,Harbinger-N19_DR|1016558:0.13465)0.443:0.06290,Harbinger-N19_DR|1016559:0.38846)0.775:0.06336)0.877:0.15242)0.382:0.02344,((Harbinger-N19_DR|592029:0.50596,(Harbinger-N19_DR|1097626:0.22807,Harbinger-N19_DR|678594:0.98403)0.265:0.19669)0.841:0.18241,(Harbinger-N19_DR|121466:0.88129,Harbinger-N19_DR|1016579:0.21190)0.679:0.11851)0.797:0.07802)0.398:0.01616,Harbinger-N19_DR|1300753:0.18679)0.764:0.03871,(Harbinger-N19_DR|841327:0.67058,(Harbinger-N19_DR|511082:0.42063,Harbinger-N19_DR|348503:0.32593)0.501:0.11946)0.068:0.00068)0.755:0.03605,(Harbinger-N19_DR|678597:0.29849,((Harbinger-N19_DR|511089:0.85348,Harbinger-N19_DR|121443:0.52113)0.710:0.20911,(((Harbinger-N19_DR|1164397:0.25111,(Harbinger-N19_DR|678607:0.00063,Harbinger-N19_DR|1229442:0.19761)0.759:0.43553)0.867:0.21231,Harbinger-N19_DR|1300743:0.29032)0.722:0.09539,(Harbinger-N19_DR|348498:0.22668,Harbinger-N19_DR|841317:0.46536)0.703:0.07928)0.000:0.00067)0.752:0.05942)0.389:0.07429)0.572:0.04315)0.718:0.00067)0.810:0.01214)0.733:0.00959,(((Harbinger-N19_DR|431888:0.67619,Harbinger-N19_DR|431913:0.35693)0.797:0.24020,(Harbinger-N19_DR|1016573:0.33970,Harbinger-N19_DR|1438154:0.19134)0.774:0.09037)0.661:0.03470,((((Harbinger-N19_DR|348513:0.28248,(Harbinger-N19_DR|121451:0.69605,Harbinger-N19_DR|592074:0.05814)0.857:0.15351)0.783:0.07311,(Harbinger-N19_DR|39834:0.24847,((Harbinger-N19_DR|194622:0.17628,(Harbinger-N19_DR|1016590:0.55654,Harbinger-N19_DR|1363890:0.37986)0.822:0.47559)0.557:0.11489,Harbinger-N19_DR|1300764:0.28042)0.605:0.10984)0.033:0.01078)0.780:0.02966,(((((Harbinger-N19_DR|348512:0.20796,(Harbinger-N19_DR|39848:0.22483,(Harbinger-N19_DR|841277:0.51965,Harbinger-N19_DR|431909:0.31894)0.928:0.35949)0.744:0.12695)0.797:0.05550,((Harbinger-N19_DR|121426:0.10175,Harbinger-N19_DR|121449:0.15281)0.887:0.32542,((Harbinger-N19_DR|841266:0.17690,Harbinger-N19_DR|511096:0.34027)0.860:0.33733,Harbinger-N19_DR|269124:0.23377)0.586:0.06437)0.643:0.07505)0.732:0.03376,(Harbinger-N19_DR|592059:0.30916,(Harbinger-N19_DR|761923:0.33786,Harbinger-N19_DR|841276:0.13296)0.675:0.10720)0.832:0.09457)0.254:0.01907,(Harbinger-N19_DR|1016614:0.29837,(Harbinger-N19_DR|431926:0.70613,Harbinger-N19_DR|511060:0.00067)0.777:0.24596)0.801:0.17869)0.737:0.01878,(Harbinger-N19_DR|269135:0.36118,(Harbinger-N19_DR|194618:0.57204,(Harbinger-N19_DR|1438153:0.26665,(Harbinger-N19_DR|1164374:0.02674,Harbinger-N19_DR|1164408:0.53066)0.647:0.44570)0.825:0.15183)0.247:0.03060)0.513:0.02784)0.842:0.04879)0.840:0.06309,((Harbinger-N19_DR|925560:0.27984,(Harbinger-N19_DR|678575:0.48121,Harbinger-N19_DR|841314:0.17520)0.361:0.30878)0.781:0.10004,((Harbinger-N19_DR|121421:1.08233,(Harbinger-N19_DR|925550:0.42240,Harbinger-N19_DR|1164403:0.19361)0.283:0.07912)0.401:0.28672,(((Harbinger-N19_DR|431929:0.11751,(Harbinger-N19_DR|269129:0.00067,Harbinger-N19_DR|1229418:0.14765)0.747:0.41811)0.779:0.27818,(Harbinger-N19_DR|39868:0.36150,Harbinger-N19_DR|511101:0.11422)0.750:0.07258)0.765:0.03632,Harbinger-N19_DR|194607:0.22275)0.126:0.02323)0.547:0.05473)0.578:0.04618)0.873:0.06349)0.361:0.00080)0.900:0.03080)0.906:0.00079,((Harbinger-N19_DR|511062:0.00067,Harbinger-N19_DR|1164400:0.13767)0.991:1.26895,Harbinger-N19_DR|925547:0.26640)0.574:0.03961)0.819:0.03400,((((Harbinger-N19_DR|761895:0.20623,(((Harbinger-N19_DR|431897:0.20220,Harbinger-N19_DR|121430:0.58753)0.170:0.03014,(Harbinger-N19_DR|194596:0.00067,Harbinger-N19_DR|1097654:0.06442)0.521:0.92774)0.720:0.15559,((Harbinger-N19_DR|431932:0.01138,Harbinger-N19_DR|925566:0.32273)0.711:0.38453,(Harbinger-N19_DR|431904:0.29125,(Harbinger-N19_DR|841293:0.29402,(Harbinger-N19_DR|511055:0.50681,(Harbinger-N19_DR|511083:0.32553,(Harbinger-N19_DR|592079:0.07726,Harbinger-N19_DR|925538:0.57303)0.829:0.27971)0.566:0.03142)0.787:0.08441)0.188:0.00078)0.139:0.03955)0.680:0.05791)0.341:0.03921)0.675:0.07019,(Harbinger-N19_DR|1097635:0.34389,Harbinger-N19_DR|761915:0.29507)0.920:0.15750)0.635:0.03516,((Harbinger-N19_DR|841333:0.29995,(Harbinger-N19_DR|511070:0.24517,Harbinger-N19_DR|1097614:0.00066)0.972:0.39498)0.840:0.09396,(((Harbinger-N19_DR|1438164:0.47235,(Harbinger-N19_DR|678593:0.41113,(Harbinger-N19_DR|121442:0.67927,Harbinger-N19_DR|1300758:0.13068)0.670:0.29318)0.682:0.05071)0.336:0.07710,(Harbinger-N19_DR|1016615:0.56052,(Harbinger-N19_DR|194640:0.40541,Harbinger-N19_DR|431889:0.10044)0.621:0.28548)0.891:0.34846)0.295:0.01376,(((Harbinger-N19_DR|431903:0.09458,Harbinger-N19_DR|511099:0.07301)0.251:0.30501,Harbinger-N19_DR|121476:0.38008)0.697:0.19957,(((Harbinger-N19_DR|1229420:0.80905,Harbinger-N19_DR|1097638:0.00080)0.409:0.11901,Harbinger-N19_DR|39847:0.00066)0.961:0.32958,Harbinger-N19_DR|592047:0.35269)0.774:0.15031)0.689:0.04767)0.592:0.01724)0.383:0.01551)0.844:0.03416,((Harbinger-N19_DR|194580:0.52785,(Harbinger-N19_DR|431930:0.20143,(Harbinger-N19_DR|121459:0.84332,Harbinger-N19_DR|1097622:0.20006)0.377:0.61994)0.692:0.10454)0.674:0.18032,((Harbinger-N19_DR|761920:0.48615,(Harbinger-N19_DR|761937:0.31556,(Harbinger-N19_DR|761914:0.94745,Harbinger-N19_DR|1016557:0.28680)0.753:0.14969)0.833:0.10295)0.237:0.03693,(Harbinger-N19_DR|511051:0.19104,(Harbinger-N19_DR|1363923:0.19910,(Harbinger-N19_DR|841337:0.10121,Harbinger-N19_DR|1164411:0.00066)0.837:0.42610)0.397:0.20386)0.956:0.21476)0.535:0.03378)0.732:0.03071)0.310:0.00559)0.948:0.04284)0.920:0.05155,((((((((Harbinger-N19_DR|761919:0.00067,Harbinger-N19_DR|1016571:0.37282)0.253:1.04719,(Harbinger-N19_DR|269130:1.14646,Harbinger-N19_DR|678608:0.00081)0.403:0.56365)0.071:0.17986,Harbinger-N19_DR|925556:0.27140)0.461:0.05641,Harbinger-N19_DR|1300757:0.44959)0.154:0.00066,(Harbinger-N19_DR|121450:0.24952,Harbinger-N19_DR|1164343:0.24409)0.434:0.27852)0.775:0.02824,(Harbinger-N19_DR|194579:0.42721,(Harbinger-N19_DR|1164360:0.36167,(Harbinger-N19_DR|269107:0.33370,(Harbinger-N19_DR|841330:0.14459,Harbinger-N19_DR|1438176:0.15012)0.179:0.04334)0.272:0.07700)0.359:0.06715)0.742:0.11095)0.873:0.05064,(((((Harbinger-N19_DR|678598:0.15149,Harbinger-N19_DR|1363908:0.07101)0.590:0.38594,Harbinger-N19_DR|761924:0.20024)0.302:0.04468,(Harbinger-N19_DR|592041:0.27192,Harbinger-N19_DR|1164345:0.76353)0.353:0.21184)0.730:0.04452,((((Harbinger-N19_DR|1300726:0.34874,(Harbinger-N19_DR|194637:0.17868,Harbinger-N19_DR|511093:0.20729)0.579:0.40324)0.540:0.09239,(Harbinger-N19_DR|121470:0.72002,(Harbinger-N19_DR|511088:0.33992,Harbinger-N19_DR|1300769:0.09464)0.684:0.20263)0.556:0.08902)0.164:0.01382,Harbinger-N19_DR|592053:0.33077)0.850:0.14209,((Harbinger-N19_DR|761908:0.63136,(((Harbinger-N19_DR|1016596:0.00066,Harbinger-N19_DR|1016581:0.00080)0.422:0.34140,Harbinger-N19_DR|269117:1.10376)0.651:0.98350,Harbinger-N19_DR|1438150:0.63302)0.002:0.00066)0.744:0.10463,((((Harbinger-N19_DR|841303:0.69111,Harbinger-N19_DR|511086:0.44135)0.559:0.08755,(((Harbinger-N19_DR|431917:0.28825,Harbinger-N19_DR|1229396:0.66056)0.797:0.41183,(Harbinger-N19_DR|678571:0.46724,Harbinger-N19_DR|1300736:0.42006)0.798:0.18672)0.504:0.07946,(Harbinger-N19_DR|678584:0.25535,(Harbinger-N19_DR|431892:0.40230,Harbinger-N19_DR|592063:0.12266)0.335:0.37667)0.261:0.21869)0.249:0.03812)0.883:0.12314,(Harbinger-N19_DR|39867:0.98853,(Harbinger-N19_DR|841309:0.68114,Harbinger-N19_DR|1229378:0.22435)0.638:0.23330)0.777:0.27731)0.874:0.12300,(Harbinger-N19_DR|269113:0.07162,(Harbinger-N19_DR|194590:0.23979,Harbinger-N19_DR|511039:0.56745)0.678:0.43164)0.614:0.16973)0.779:0.06885)0.382:0.03649)0.840:0.07460)0.645:0.02601,((Harbinger-N19_DR|1016601:0.50271,(((Harbinger-N19_DR|39846:0.44209,Harbinger-N19_DR|678627:0.70497)0.398:0.04199,Harbinger-N19_DR|1438178:0.00079)0.493:0.05406,Harbinger-N19_DR|678624:0.19868)0.281:0.26935)0.796:0.08138,(((Harbinger-N19_DR|194621:0.55273,(Harbinger-N19_DR|511065:0.25273,Harbinger-N19_DR|269111:0.09770)0.667:0.15856)0.445:0.07247,(Harbinger-N19_DR|39852:0.26293,Harbinger-N19_DR|592070:0.00066)0.640:0.32003)0.093:0.00820,Harbinger-N19_DR|121427:0.49162)0.833:0.11217)0.434:0.01401)0.818:0.04121)0.524:0.02225,(Harbinger-N19_DR|1363915:0.69201,Harbinger-N19_DR|431883:0.32684)0.636:0.07931)0.761:0.03225)0.750:0.02333,((Harbinger-N19_DR|39882:0.44198,(Harbinger-N19_DR|1300733:0.27510,Harbinger-N19_DR|1164349:0.20088)0.372:0.06302)0.852:0.15071,(((Harbinger-N19_DR|925531:0.24597,Harbinger-N19_DR|269120:0.41750)0.650:0.02439,((Harbinger-N19_DR|761952:0.27512,Harbinger-N19_DR|592058:0.30812)0.593:0.10477,Harbinger-N19_DR|1438175:0.41743)0.623:0.03564)0.658:0.02003,((Harbinger-N19_DR|348524:0.23249,Harbinger-N19_DR|1438179:0.24724)0.627:0.12688,((Harbinger-N19_DR|269122:0.25338,Harbinger-N19_DR|511064:0.16102)0.733:0.17202,Harbinger-N19_DR|511048:0.41386)0.871:0.05811)0.769:0.02671)0.528:0.02045)0.831:0.02420)0.834:0.03490,(((Harbinger-N19_DR|925539:0.43559,(Harbinger-N19_DR|194604:0.15587,Harbinger-N19_DR|1016622:0.00065)0.528:0.27934)0.603:0.08142,((Harbinger-N19_DR|925552:0.68387,(Harbinger-N19_DR|39856:0.29253,Harbinger-N19_DR|1164359:0.00066)0.791:0.58019)0.094:0.11464,(((Harbinger-N19_DR|1016626:0.27170,Harbinger-N19_DR|592076:0.33626)0.693:0.05708,(Harbinger-N19_DR|511105:0.17400,(Harbinger-N19_DR|511104:0.08477,Harbinger-N19_DR|511066:0.75041)0.012:0.03275)0.978:0.25800)0.453:0.00065,Harbinger-N19_DR|511103:0.38049)1.000:0.83199)0.494:0.02314)0.919:0.16443,(Harbinger-N19_DR|1164369:0.47428,((Harbinger-N19_DR|194608:0.98351,Harbinger-N19_DR|1363898:0.13674)0.771:0.30598,Harbinger-N19_DR|431941:0.97188)0.357:0.03037)0.815:0.09588)0.914:0.10110)0.774:0.01440)0.916:0.03046)0.289:0.00106,Harbinger-N19_DR|841313:1.35917)0.319:0.02695,(((((((Harbinger-N19_DR|348495:0.64412,Harbinger-N19_DR|1229377:0.00066)0.843:0.26072,Harbinger-N19_DR|1016562:0.75630)0.677:0.22592,(Harbinger-N19_DR|1363927:0.12345,(Harbinger-N19_DR|1300763:0.70805,Harbinger-N19_DR|39881:0.47825)0.629:0.25970)0.646:0.40367)0.145:0.07274,Harbinger-N19_DR|1016556:0.31824)0.696:0.04319,((Harbinger-N19_DR|39842:0.38539,(Harbinger-N19_DR|348510:0.40188,(Harbinger-N19_DR|925578:0.30301,Harbinger-N19_DR|1164356:0.13767)0.427:0.29022)0.829:0.31137)0.787:0.18201,Harbinger-N19_DR|1164391:0.33188)0.190:0.05537)0.975:0.19612,(((((((Harbinger-N19_DR|761896:0.44915,Harbinger-N19_DR|592039:0.24730)0.836:0.14964,Harbinger-N19_DR|592038:0.31367)0.980:0.28610,(Harbinger-N19_DR|348499:0.00066,Harbinger-N19_DR|1438163:0.29605)0.805:0.37264)0.752:0.08275,(Harbinger-N19_DR|1164375:0.30704,Harbinger-N19_DR|1229401:0.38819)0.639:0.07267)0.595:0.05475,(Harbinger-N19_DR|678628:0.30788,((Harbinger-N19_DR|348529:0.28227,((Harbinger-N19_DR|1300735:0.18681,Harbinger-N19_DR|761910:0.64559)0.664:0.11847,Harbinger-N19_DR|1164392:0.31483)0.681:0.07257)0.339:0.04530,(((Harbinger-N19_DR|592077:0.29153,Harbinger-N19_DR|1363940:0.14140)0.000:0.04292,Harbinger-N19_DR|1229429:0.20633)1.000:0.53645,(Harbinger-N19_DR|1438177:0.26574,Harbinger-N19_DR|269105:0.22492)0.494:0.10618)0.842:0.11876)0.341:0.01196)0.845:0.06740)0.672:0.01286,(((((Harbinger-N19_DR|348530:0.26126,Harbinger-N19_DR|1438160:0.08223)0.592:0.33112,((Harbinger-N19_DR|431876:0.56997,Harbinger-N19_DR|678589:0.41329)0.611:0.03974,((Harbinger-N19_DR|121462:0.62400,Harbinger-N19_DR|39865:0.28843)0.416:0.10561,Harbinger-N19_DR|1229443:0.52211)0.466:0.07980)0.721:0.06147)0.656:0.01750,(((Harbinger-N19_DR|431908:0.00081,Harbinger-N19_DR|1300773:0.67364)0.408:0.24053,Harbinger-N19_DR|592069:0.32924)0.901:0.27634,(Harbinger-N19_DR|1016608:0.00466,(Harbinger-N19_DR|348516:0.67303,Harbinger-N19_DR|1164358:0.74934)0.196:0.07096)0.854:0.33708)0.333:0.03135)0.709:0.02333,((Harbinger-N19_DR|1016569:0.46219,(((Harbinger-N19_DR|39870:0.49886,Harbinger-N19_DR|1164394:0.49682)0.681:0.06006,((Harbinger-N19_DR|121445:0.41110,Harbinger-N19_DR|511092:0.36808)0.689:0.04319,Harbinger-N19_DR|1300741:0.35692)0.861:0.10569)0.455:0.07564,(Harbinger-N19_DR|1164338:0.42558,(Harbinger-N19_DR|348497:0.27806,(Harbinger-N19_DR|1363893:0.20980,Harbinger-N19_DR|1363939:0.10897)0.640:0.22892)0.782:0.32171)0.761:0.14962)0.244:0.02597)0.747:0.03869,((((((Harbinger-N19_DR|121467:0.59055,(Harbinger-N19_DR|1164361:0.11771,(Harbinger-N19_DR|194623:0.05724,Harbinger-N19_DR|1229408:0.48105)0.484:0.14674)0.542:0.22015)0.000:0.08925,Harbinger-N19_DR|511047:0.51549)0.822:0.11949,(((Harbinger-N19_DR|678569:0.62981,(Harbinger-N19_DR|925544:0.00066,Harbinger-N19_DR|1438169:0.30723)0.648:0.30898)0.493:0.31710,((Harbinger-N19_DR|431924:0.37806,Harbinger-N19_DR|1016552:0.29917)0.692:0.11651,(Harbinger-N19_DR|1016588:0.41708,(Harbinger-N19_DR|194588:0.39220,Harbinger-N19_DR|1363888:0.12151)0.380:0.08360)0.423:0.09715)0.207:0.01056)0.095:0.02990,(Harbinger-N19_DR|1097652:0.09453,(Harbinger-N19_DR|194620:0.52844,Harbinger-N19_DR|1164364:0.00068)0.359:0.10124)0.863:0.24362)0.821:0.05216)0.809:0.03561,(((Harbinger-N19_DR|925553:0.47683,((Harbinger-N19_DR|761889:0.21526,Harbinger-N19_DR|1438158:0.18664)0.539:0.25494,Harbinger-N19_DR|592042:0.31551)0.100:0.00079)0.845:0.08557,(((((((Harbinger-N19_DR|1300731:0.68863,(Harbinger-N19_DR|194626:0.41919,Harbinger-N19_DR|1229417:1.12601)0.160:0.12650)0.615:0.04548,Harbinger-N19_DR|1229425:0.34385)0.893:0.25616,Harbinger-N19_DR|1229380:0.55135)0.371:0.10405,((Harbinger-N19_DR|1363891:0.17625,(Harbinger-N19_DR|121424:0.00066,Harbinger-N19_DR|1438125:0.00067)0.928:0.96448)0.529:0.40223,((Harbinger-N19_DR|431899:0.39848,Harbinger-N19_DR|121436:0.31403)0.917:0.23548,(Harbinger-N19_DR|678602:0.55371,Harbinger-N19_DR|761904:0.00066)0.489:0.49451)0.020:0.00560)0.902:0.19853)0.771:0.10251,(Harbinger-N19_DR|39877:0.67427,Harbinger-N19_DR|1438130:0.85279)0.747:0.25700)0.889:0.13497,((Harbinger-N19_DR|1438156:0.44123,(((Harbinger-N19_DR|1300749:0.67901,(Harbinger-N19_DR|121440:0.70812,Harbinger-N19_DR|592034:0.19921)0.897:0.20973)0.501:0.06704,Harbinger-N19_DR|269127:0.38296)0.832:0.07425,(Harbinger-N19_DR|1229390:0.33751,(Harbinger-N19_DR|1016578:0.11477,Harbinger-N19_DR|1438135:0.00067)0.511:0.27797)0.767:0.06991)0.514:0.03266)0.480:0.05962,(Harbinger-N19_DR|1300746:1.37793,Harbinger-N19_DR|348506:0.42386)0.520:0.13937)0.757:0.02709)0.171:0.00066,((Harbinger-N19_DR|348515:0.44832,Harbinger-N19_DR|269118:0.69992)0.598:0.00111,(Harbinger-N19_DR|194609:1.15550,Harbinger-N19_DR|1016566:0.27725)0.596:0.10270)0.667:0.07226)0.812:0.03878)0.480:0.02490,((Harbinger-N19_DR|592036:0.09838,Harbinger-N19_DR|1229436:0.20535)0.747:0.50469,(((Harbinger-N19_DR|592033:0.04059,Harbinger-N19_DR|1438141:0.21075)0.761:0.42850,(Harbinger-N19_DR|1016617:0.36322,Harbinger-N19_DR|1097606:0.85880)0.489:0.22584)0.770:0.24083,(Harbinger-N19_DR|1300738:0.44082,(Harbinger-N19_DR|1016565:0.15859,(Harbinger-N19_DR|1164347:0.00066,Harbinger-N19_DR|1164346:0.20414)0.267:0.39458)0.444:0.70134)0.248:0.13647)0.742:0.07502)0.824:0.06655)0.700:0.01415)0.825:0.03297,Harbinger-N19_DR|121487:0.40461)0.111:0.00079,((((((Harbinger-N19_DR|1229397:0.92275,(Harbinger-N19_DR|511097:0.14853,(Harbinger-N19_DR|39849:0.00067,Harbinger-N19_DR|592067:0.97825)0.014:0.06032)0.455:0.30373)0.631:0.32876,((Harbinger-N19_DR|511049:0.21252,Harbinger-N19_DR|121448:0.56321)0.283:0.18558,Harbinger-N19_DR|841290:0.30863)0.086:0.09185)0.688:0.04133,((Harbinger-N19_DR|1097627:0.35047,((Harbinger-N19_DR|841336:0.36831,(Harbinger-N19_DR|761957:0.58871,Harbinger-N19_DR|761953:0.21270)0.799:0.08282)0.635:0.05729,((Harbinger-N19_DR|511087:0.10015,Harbinger-N19_DR|1438143:0.11332)0.386:0.41593,(Harbinger-N19_DR|1164365:0.08754,Harbinger-N19_DR|1097617:0.20906)0.590:0.44421)0.878:0.14916)0.992:0.29829)0.821:0.10525,(Harbinger-N19_DR|841273:0.14587,Harbinger-N19_DR|194612:2.29982)0.670:0.32120)0.221:0.04330)0.539:0.04647,((((Harbinger-N19_DR|1097653:0.32310,(Harbinger-N19_DR|194583:0.58704,(Harbinger-N19_DR|431934:0.00062,Harbinger-N19_DR|761890:0.06325)0.521:0.10434)0.717:0.32364)0.339:0.05890,Harbinger-N19_DR|678567:0.15934)0.654:0.12578,(Harbinger-N19_DR|761912:0.42886,Harbinger-N19_DR|1164387:0.38406)0.856:0.32014)0.404:0.08901,(((Harbinger-N19_DR|431895:0.02870,Harbinger-N19_DR|925582:0.38051)0.620:0.64099,((((((Harbinger-N19_DR|1097634:0.74466,Harbinger-N19_DR|925540:0.32298)0.011:0.07608,((Harbinger-N19_DR|1164384:0.30857,Harbinger-N19_DR|1229405:0.00077)0.675:0.34385,Harbinger-N19_DR|1164366:0.53870)0.093:0.08401)0.991:0.40888,(Harbinger-N19_DR|761927:0.57197,(Harbinger-N19_DR|761891:0.41965,Harbinger-N19_DR|1016584:0.46874)0.649:0.39454)0.431:0.16772)0.407:0.07144,((Harbinger-N19_DR|1438191:0.40087,(Harbinger-N19_DR|39861:0.73828,(Harbinger-N19_DR|761885:0.00066,Harbinger-N19_DR|761886:0.07751)0.952:0.52297)0.126:0.09354)0.368:0.41689,Harbinger-N19_DR|678629:1.16868)0.491:0.34424)0.619:0.02186,((Harbinger-N19_DR|511106:0.00064,Harbinger-N19_DR|1300729:0.40869)0.973:0.52363,(((Harbinger-N19_DR|678622:0.44391,Harbinger-N19_DR|678630:0.00067)0.625:0.39158,(Harbinger-N19_DR|194577:0.08458,Harbinger-N19_DR|194578:0.07216)0.943:0.36901)0.535:0.17570,(Harbinger-N19_DR|1016603:0.36068,Harbinger-N19_DR|1229394:0.22857)0.786:0.14267)0.683:0.07919)0.769:0.09353)0.743:0.04083,((((Harbinger-N19_DR|592056:0.43722,(Harbinger-N19_DR|1438146:0.15950,Harbinger-N19_DR|1164353:0.73181)0.992:0.45467)0.462:0.09651,Harbinger-N19_DR|1438147:0.42338)0.229:0.04935,(Harbinger-N19_DR|348514:0.46666,Harbinger-N19_DR|761909:0.41808)0.256:0.03397)0.666:0.18230,Harbinger-N19_DR|1229383:0.45236)0.102:0.00066)0.845:0.07866)0.249:0.02894,(Harbinger-N19_DR|761933:0.46692,((Harbinger-N19_DR|121453:0.00531,((Harbinger-N19_DR|1016631:0.30940,(Harbinger-N19_DR|1097624:0.00066,Harbinger-N19_DR|925580:0.82478)1.000:1.06983)0.813:0.33507,Harbinger-N19_DR|1438181:0.00067)0.972:0.94769)0.276:0.86613,(Harbinger-N19_DR|194601:0.09833,Harbinger-N19_DR|1363929:0.00065)0.675:0.42898)0.368:0.18342)0.658:0.20046)0.386:0.00834)0.903:0.07670)0.738:0.01798,((((((Harbinger-N19_DR|1229431:0.25516,(Harbinger-N19_DR|511102:0.12110,Harbinger-N19_DR|1016576:0.18617)0.669:0.49090)0.984:0.40933,(Harbinger-N19_DR|678609:0.25966,(Harbinger-N19_DR|841310:0.36164,Harbinger-N19_DR|1229419:0.17059)0.964:0.34965)0.173:0.04349)0.915:0.27185,(((Harbinger-N19_DR|1438117:0.15436,(Harbinger-N19_DR|348491:0.25344,(Harbinger-N19_DR|39844:0.64472,Harbinger-N19_DR|1229437:0.00065)0.979:0.38879)0.711:0.10143)0.660:0.13138,(((Harbinger-N19_DR|431881:0.85576,Harbinger-N19_DR|841304:0.23187)0.762:0.42887,((Harbinger-N19_DR|1438118:0.49954,Harbinger-N19_DR|592072:0.13938)0.934:0.35264,Harbinger-N19_DR|1363949:0.41588)0.950:0.51872)0.763:0.22519,Harbinger-N19_DR|511052:1.15715)0.000:0.00379)0.364:0.04268,(Harbinger-N19_DR|592028:0.21290,Harbinger-N19_DR|511095:0.72094)0.775:0.20600)0.458:0.09222)0.305:0.03760,((Harbinger-N19_DR|1363930:0.43988,(((Harbinger-N19_DR|1097625:0.15902,Harbinger-N19_DR|1164336:0.20029)0.552:0.14279,Harbinger-N19_DR|1438140:0.00080)0.654:0.33509,Harbinger-N19_DR|431891:0.36942)0.847:0.15828)0.051:0.02533,(Harbinger-N19_DR|1097639:0.41314,(((Harbinger-N19_DR|1164412:0.56376,Harbinger-N19_DR|1016606:0.33306)0.032:0.00067,(Harbinger-N19_DR|592024:0.21392,Harbinger-N19_DR|1363941:0.37776)0.096:0.00077)0.818:0.08486,(Harbinger-N19_DR|925563:0.51931,(Harbinger-N19_DR|761887:0.45034,(Harbinger-N19_DR|511108:0.19414,Harbinger-N19_DR|761917:0.00066)0.633:0.18512)0.684:0.22418)0.689:0.09330)0.300:0.04068)0.844:0.09175)0.410:0.00860)0.738:0.01907,(((((((Harbinger-N19_DR|348490:0.50073,Harbinger-N19_DR|1363944:0.39604)0.970:0.50690,(Harbinger-N19_DR|1097609:0.00080,Harbinger-N19_DR|678616:0.05056)0.468:0.16349)0.881:0.31328,Harbinger-N19_DR|1300740:1.32225)0.386:0.06376,((Harbinger-N19_DR|841321:0.36429,(Harbinger-N19_DR|1363894:0.40533,((Harbinger-N19_DR|678566:0.09747,Harbinger-N19_DR|678565:0.19282)0.957:0.18547,(Harbinger-N19_DR|431919:0.23541,Harbinger-N19_DR|511054:0.22202)0.752:0.10035)0.646:0.06331)0.806:0.14322)0.629:0.06238,Harbinger-N19_DR|925586:0.33949)0.997:1.02527)0.524:0.19922,(Harbinger-N19_DR|431922:1.51641,Harbinger-N19_DR|121438:0.00067)0.453:0.77642)0.160:0.00080,((Harbinger-N19_DR|592027:0.00068,Harbinger-N19_DR|1363936:1.78783)0.437:0.33215,((Harbinger-N19_DR|592035:0.52176,Harbinger-N19_DR|1363946:0.19857)0.754:0.22488,(Harbinger-N19_DR|1164339:0.40278,(Harbinger-N19_DR|761938:0.26183,Harbinger-N19_DR|761939:0.24934)0.941:0.29759)0.680:0.12357)0.271:0.01383)0.748:0.06770)0.474:0.00783,(Harbinger-N19_DR|1229410:0.40395,(Harbinger-N19_DR|269128:0.23127,Harbinger-N19_DR|678568:0.18907)0.363:0.14317)0.790:0.06120)0.869:0.04893)0.634:0.00750,(Harbinger-N19_DR|761897:0.08940,Harbinger-N19_DR|1438119:0.27431)0.896:0.25193)0.839:0.03938)0.560:0.01717,(((Harbinger-N19_DR|592049:0.92033,((Harbinger-N19_DR|1164419:0.00654,Harbinger-N19_DR|1164420:0.01840)0.928:0.52833,(Harbinger-N19_DR|1097648:0.45509,Harbinger-N19_DR|841334:0.81669)0.548:0.10937)0.555:0.35652)0.877:0.41598,(Harbinger-N19_DR|121481:0.29483,(Harbinger-N19_DR|121433:0.32971,Harbinger-N19_DR|592075:0.44956)0.463:0.09578)0.000:0.00373)0.640:0.03478,(Harbinger-N19_DR|194614:0.99932,(Harbinger-N19_DR|39836:0.20903,(((Harbinger-N19_DR|761922:0.81274,(Harbinger-N19_DR|121454:0.65239,Harbinger-N19_DR|1016619:0.09357)0.508:0.31909)0.672:0.48595,Harbinger-N19_DR|841296:0.21291)0.100:0.00065,Harbinger-N19_DR|925561:0.41746)0.784:0.14172)0.014:0.04592)0.000:0.00066)0.069:0.01350)0.852:0.02078)0.705:0.00749)0.715:0.01484)0.387:0.00154,((Harbinger-N19_DR|194592:0.33064,((Harbinger-N19_DR|431906:0.32071,Harbinger-N19_DR|592065:0.08818)0.516:0.20411,Harbinger-N19_DR|1016623:0.85198)0.488:0.08952)0.000:0.12451,(((Harbinger-N19_DR|1164340:0.00067,(Harbinger-N19_DR|1363900:0.13363,Harbinger-N19_DR|1438171:0.00201)0.721:0.22512)0.672:0.22641,Harbinger-N19_DR|1438145:0.22074)0.817:0.15565,(Harbinger-N19_DR|39863:0.32115,Harbinger-N19_DR|678576:0.13871)0.345:0.01329)0.832:0.13410)0.302:0.01316)0.656:0.00697)0.460:0.00287,Harbinger-N19_DR|1363895:0.56177)0.559:0.01153)0.610:0.01351,((((((Harbinger-N19_DR|1363942:0.40285,((((Harbinger-N19_DR|592031:1.36377,(Harbinger-N19_DR|121435:0.00066,Harbinger-N19_DR|431896:0.00066)0.396:0.00065)0.328:0.29483,Harbinger-N19_DR|1097628:0.28441)0.932:0.18038,Harbinger-N19_DR|761905:0.14831)0.925:0.19769,(Harbinger-N19_DR|1229381:0.33782,Harbinger-N19_DR|1363889:0.24041)0.865:0.10854)0.848:0.12372)0.000:0.00065,Harbinger-N19_DR|1300755:0.39338)0.949:0.24739,((Harbinger-N19_DR|39835:0.87401,(Harbinger-N19_DR|841308:0.59130,Harbinger-N19_DR|1300737:0.16532)0.693:0.38105)0.192:0.04957,Harbinger-N19_DR|841319:0.79301)0.430:0.06653)0.645:0.12322,((Harbinger-N19_DR|194585:0.35731,(Harbinger-N19_DR|761932:0.32193,Harbinger-N19_DR|1229422:0.19030)0.837:0.41217)0.919:0.13086,Harbinger-N19_DR|592080:0.54556)0.278:0.03070)0.523:0.01661,Harbinger-N19_DR|1300775:0.67012)0.694:0.01535,((((Harbinger-N19_DR|761926:0.39578,Harbinger-N19_DR|1016600:0.00078)0.899:0.43552,Harbinger-N19_DR|348505:0.43860)0.447:0.05398,(Harbinger-N19_DR|269103:0.32416,Harbinger-N19_DR|1164409:0.00066)0.307:0.52511)0.592:0.02518,(Harbinger-N19_DR|1164382:0.26187,(Harbinger-N19_DR|431894:0.83285,(Harbinger-N19_DR|348522:0.30329,(Harbinger-N19_DR|592021:0.32504,(Harbinger-N19_DR|1229384:0.00064,(Harbinger-N19_DR|431935:0.36077,Harbinger-N19_DR|1300765:0.30660)0.836:0.96446)0.831:0.46778)0.835:0.11521)0.017:0.00065)0.489:0.06179)0.755:0.04636)0.751:0.06898)0.708:0.00923)0.617:0.00517)0.152:0.02859,((((((Harbinger-N19_DR|1363904:0.04353,(Harbinger-N19_DR|194615:0.02046,Harbinger-N19_DR|1363935:0.01327)0.475:0.06819)1.000:0.27823,((Harbinger-N19_DR|592037:0.00065,Harbinger-N19_DR|678599:0.19763)0.699:0.26581,(Harbinger-N19_DR|194576:0.11611,Harbinger-N19_DR|1300732:0.32104)0.854:0.18861)0.978:0.22333)0.265:0.01292,((Harbinger-N19_DR|841282:0.30067,Harbinger-N19_DR|678587:0.68680)0.499:0.10290,Harbinger-N19_DR|39854:0.55724)0.573:0.03852)0.918:0.05822,((Harbinger-N19_DR|431873:0.45687,(((Harbinger-N19_DR|348496:0.23910,Harbinger-N19_DR|1097641:0.56073)0.915:0.42346,Harbinger-N19_DR|1300748:0.42034)0.571:0.08072,(Harbinger-N19_DR|678614:0.42630,(Harbinger-N19_DR|431893:0.28596,Harbinger-N19_DR|592066:0.22917)0.424:0.52175)0.789:0.17745)0.251:0.03561)0.356:0.01802,((Harbinger-N19_DR|761893:0.45535,Harbinger-N19_DR|1164401:0.35857)0.740:0.06906,Harbinger-N19_DR|511090:0.29989)0.756:0.05019)0.338:0.01104)0.860:0.03490,((Harbinger-N19_DR|39832:0.21959,(Harbinger-N19_DR|39833:0.00086,Harbinger-N19_DR|925585:0.10497)0.369:0.08430)0.988:0.31618,((Harbinger-N19_DR|121477:0.32349,(((Harbinger-N19_DR|194635:1.35523,Harbinger-N19_DR|348508:0.00067)0.406:0.88288,Harbinger-N19_DR|841299:0.52114)0.536:0.07667,(((Harbinger-N19_DR|592023:0.42711,Harbinger-N19_DR|269095:0.43664)0.828:0.17874,Harbinger-N19_DR|1363934:0.43280)0.218:0.05705,Harbinger-N19_DR|1438165:0.22443)0.790:0.11575)0.160:0.00842)0.853:0.04893,(((Harbinger-N19_DR|431885:0.70122,Harbinger-N19_DR|269126:0.26737)0.598:0.14309,Harbinger-N19_DR|1300727:0.38843)0.000:0.00072,Harbinger-N19_DR|1300739:0.26053)0.800:0.15581)0.745:0.01559)0.768:0.02087)0.925:0.04050,((((((Harbinger-N19_DR|841318:0.49828,Harbinger-N19_DR|511061:0.37511)0.143:0.08036,Harbinger-N19_DR|39858:0.48325)0.864:0.16559,Harbinger-N19_DR|1016564:0.54275)0.634:0.05558,((((Harbinger-N19_DR|194617:0.66412,Harbinger-N19_DR|269134:0.46638)0.776:0.13821,(Harbinger-N19_DR|511074:0.57798,Harbinger-N19_DR|121434:0.24816)0.711:0.04549)0.723:0.05948,Harbinger-N19_DR|925576:0.44114)0.478:0.02140,(Harbinger-N19_DR|1438167:0.06702,Harbinger-N19_DR|1438168:0.02763)1.000:0.34395)0.416:0.03154)0.789:0.03644,((((((Harbinger-N19_DR|269100:0.25233,(Harbinger-N19_DR|1229413:0.43922,(Harbinger-N19_DR|678595:0.68533,Harbinger-N19_DR|1016616:0.29325)0.396:0.06744)0.324:0.08058)0.774:0.06834,(((Harbinger-N19_DR|1229426:0.26428,Harbinger-N19_DR|1229398:0.07272)0.702:0.21914,Harbinger-N19_DR|592040:0.87783)0.587:0.17887,Harbinger-N19_DR|841285:0.28637)0.495:0.02853)0.801:0.04448,(Harbinger-N19_DR|841288:0.26738,((Harbinger-N19_DR|761945:0.42219,Harbinger-N19_DR|1300751:0.56900)0.670:0.05347,(Harbinger-N19_DR|1016586:0.84593,(Harbinger-N19_DR|511091:0.44133,Harbinger-N19_DR|348518:0.38879)0.000:0.00068)0.717:0.04514)0.579:0.00065)0.755:0.02788)0.600:0.01416,(((Harbinger-N19_DR|925583:0.52019,((Harbinger-N19_DR|1229435:0.00066,Harbinger-N19_DR|1016629:0.00062)0.887:0.29683,Harbinger-N19_DR|1229392:0.78187)0.336:0.07998)0.624:0.04986,(Harbinger-N19_DR|39888:0.16606,Harbinger-N19_DR|39838:0.13150)0.908:0.15499)0.333:0.03609,(Harbinger-N19_DR|1300745:1.33316,Harbinger-N19_DR|194581:0.44287)0.409:0.02788)0.549:0.02386)0.769:0.00529,((Harbinger-N19_DR|269109:0.00066,(Harbinger-N19_DR|511046:0.89730,Harbinger-N19_DR|841323:0.00067)0.330:0.04979)0.970:0.28906,(Harbinger-N19_DR|1097646:0.29580,(((Harbinger-N19_DR|925571:0.69942,Harbinger-N19_DR|1016589:0.00068)0.410:0.44267,(Harbinger-N19_DR|1016575:0.47488,Harbinger-N19_DR|1097615:0.19298)0.320:0.09379)0.882:0.16006,Harbinger-N19_DR|678570:0.37403)0.035:0.00067)0.141:0.00094)0.839:0.05419)0.883:0.02867,((Harbinger-N19_DR|121472:0.10223,(Harbinger-N19_DR|121471:0.16204,Harbinger-N19_DR|1438136:0.15880)0.167:0.13104)0.998:0.28534,(((Harbinger-N19_DR|841302:0.40786,(Harbinger-N19_DR|431936:0.75698,Harbinger-N19_DR|1097621:0.00066)0.468:0.43839)0.961:0.50460,Harbinger-N19_DR|194594:0.24403)0.897:0.27549,((((Harbinger-N19_DR|925535:0.03070,Harbinger-N19_DR|925541:0.90577)0.244:0.14163,Harbinger-N19_DR|925536:0.22297)0.627:0.09111,Harbinger-N19_DR|39866:0.68104)0.207:0.02990,Harbinger-N19_DR|1016577:0.41170)0.043:0.04285)0.114:0.05532)0.868:0.05034)0.438:0.00445)0.430:0.00497,(((Harbinger-N19_DR|678577:0.36765,((Harbinger-N19_DR|194628:0.04307,Harbinger-N19_DR|348528:1.28244)0.409:0.24655,Harbinger-N19_DR|1363938:0.37844)0.623:0.22421)0.809:0.09989,(((Harbinger-N19_DR|348511:0.00068,Harbinger-N19_DR|678604:0.95864)0.650:0.31996,Harbinger-N19_DR|678618:0.41796)0.517:0.01845,Harbinger-N19_DR|1097603:0.48231)0.709:0.03547)0.911:0.08944,((Harbinger-N19_DR|194595:0.64179,(Harbinger-N19_DR|121458:0.57091,(Harbinger-N19_DR|925546:0.35914,(Harbinger-N19_DR|121484:0.00067,Harbinger-N19_DR|348523:0.27830)0.172:0.01740)0.556:0.13651)0.315:0.13177)0.915:0.27960,((((Harbinger-N19_DR|678613:0.38808,((Harbinger-N19_DR|1363903:0.09541,(Harbinger-N19_DR|431938:0.00067,Harbinger-N19_DR|761935:0.12443)0.778:0.23339)0.585:0.14123,Harbinger-N19_DR|1164351:0.10720)0.672:0.10831)0.745:0.09595,Harbinger-N19_DR|431907:0.39214)0.035:0.00242,(((Harbinger-N19_DR|1097650:0.34952,Harbinger-N19_DR|678581:0.00067)0.260:0.43805,(Harbinger-N19_DR|1164344:0.52225,Harbinger-N19_DR|678620:0.49856)0.469:0.06393)0.761:0.08020,Harbinger-N19_DR|1016592:0.31641)0.026:0.00080)0.690:0.04793,(((Harbinger-N19_DR|1363947:0.49725,((Harbinger-N19_DR|1438133:0.33404,(Harbinger-N19_DR|431910:0.03036,Harbinger-N19_DR|1438166:1.00115)0.646:0.19368)0.573:0.09108,(Harbinger-N19_DR|1300750:0.14612,(Harbinger-N19_DR|1164370:0.35816,(Harbinger-N19_DR|348519:0.12446,Harbinger-N19_DR|841324:0.19257)0.820:0.12418)0.997:0.77186)0.170:0.08864)0.160:0.06494)0.561:0.05310,Harbinger-N19_DR|269096:0.47626)0.467:0.03552,(((Harbinger-N19_DR|1097613:0.24724,(Harbinger-N19_DR|194584:0.01372,Harbinger-N19_DR|925568:1.78215)0.413:0.41943)0.362:0.04550,((Harbinger-N19_DR|1097629:0.48099,Harbinger-N19_DR|1229403:0.29309)0.864:0.09516,(Harbinger-N19_DR|1164402:0.48067,(Harbinger-N19_DR|592078:0.33981,Harbinger-N19_DR|1229416:0.37482)0.805:0.40300)0.370:0.05654)0.503:0.00560)0.662:0.01497,(Harbinger-N19_DR|1097633:0.94439,(((Harbinger-N19_DR|592043:0.84602,Harbinger-N19_DR|1300766:0.17150)0.776:0.20693,(Harbinger-N19_DR|269104:0.33758,Harbinger-N19_DR|1438128:0.41818)0.066:0.00080)0.922:0.19853,(Harbinger-N19_DR|348527:0.45436,((Harbinger-N19_DR|1097651:0.24126,(Harbinger-N19_DR|511059:0.05382,(Harbinger-N19_DR|1229387:0.44105,Harbinger-N19_DR|1300768:0.33825)0.806:0.26555)0.691:0.28700)0.445:0.02540,(Harbinger-N19_DR|925581:0.66737,Harbinger-N19_DR|1363899:0.01566)0.880:0.31171)0.903:0.12961)0.056:0.01184)0.343:0.04228)0.643:0.01713)0.687:0.01784)0.251:0.03333)0.473:0.00080)0.807:0.03249)0.754:0.01562)0.890:0.01838)0.945:0.03123)0.552:0.01873,((Harbinger-N19_DR|431886:0.32222,(Harbinger-N19_DR|1164354:0.69492,(Harbinger-N19_DR|431898:0.47998,(Harbinger-N19_DR|1164371:0.67510,(Harbinger-N19_DR|761916:0.17527,(((Harbinger-N19_DR|431875:0.26905,Harbinger-N19_DR|431874:0.27428)0.930:0.33788,Harbinger-N19_DR|1438148:0.25656)0.578:0.12459,(Harbinger-N19_DR|1164388:0.74710,Harbinger-N19_DR|678573:0.50565)0.119:0.12240)0.318:0.07402)0.290:0.07486)0.427:0.08733)0.027:0.00662)0.368:0.05251)0.742:0.05201,(((((Harbinger-N19_DR|1229433:0.08208,Harbinger-N19_DR|841284:0.44432)0.878:0.34254,((((Harbinger-N19_DR|678623:0.57736,(Harbinger-N19_DR|1229439:0.17526,Harbinger-N19_DR|1438138:0.34470)0.512:0.23894)0.824:0.22361,(Harbinger-N19_DR|678619:0.45829,Harbinger-N19_DR|1016547:0.31052)0.835:0.17394)0.703:0.04872,Harbinger-N19_DR|1016621:0.34514)0.786:0.06216,(((Harbinger-N19_DR|511041:0.36032,(Harbinger-N19_DR|592060:0.42643,(Harbinger-N19_DR|1164377:0.35166,Harbinger-N19_DR|1363943:0.34365)0.733:0.17835)0.730:0.06707)0.401:0.02760,((Harbinger-N19_DR|761934:0.28085,((Harbinger-N19_DR|431914:0.25934,Harbinger-N19_DR|1016563:0.00068)0.578:0.34552,(Harbinger-N19_DR|841295:0.03488,(Harbinger-N19_DR|1097602:0.00066,(Harbinger-N19_DR|39859:0.00066,Harbinger-N19_DR|1097636:1.07759)0.257:0.04534)0.816:0.47279)0.803:0.22761)0.276:0.07469)0.910:0.11071,Harbinger-N19_DR|1300754:0.54815)0.985:0.21141)0.682:0.01867,(Harbinger-N19_DR|678605:0.35951,Harbinger-N19_DR|1016572:0.40053)0.784:0.05546)0.579:0.01806)0.724:0.06504)0.196:0.00192,(((Harbinger-N19_DR|592054:0.19165,Harbinger-N19_DR|431884:0.36183)0.942:0.37027,Harbinger-N19_DR|1300723:0.45646)0.763:0.16644,(Harbinger-N19_DR|1016550:0.13492,(Harbinger-N19_DR|841329:0.25461,Harbinger-N19_DR|925537:0.00065)0.515:0.24188)0.753:0.28542)0.662:0.04114)0.212:0.00081,((Harbinger-N19_DR|1097604:0.24859,((Harbinger-N19_DR|194575:0.30441,Harbinger-N19_DR|678572:0.66419)0.444:0.26848,Harbinger-N19_DR|511077:0.36358)0.094:0.01977)0.857:0.27386,((Harbinger-N19_DR|1438152:0.30941,Harbinger-N19_DR|841328:0.38973)0.762:0.03972,((((Harbinger-N19_DR|592020:0.43660,Harbinger-N19_DR|431931:0.55755)0.450:0.22792,Harbinger-N19_DR|678585:0.33339)0.736:0.04441,Harbinger-N19_DR|592046:0.33190)0.712:0.04434,((((Harbinger-N19_DR|1164393:0.45622,(Harbinger-N19_DR|431901:0.04052,(Harbinger-N19_DR|194586:0.49617,Harbinger-N19_DR|1229434:0.17291)0.995:1.41799)0.304:0.34818)0.501:0.06849,((Harbinger-N19_DR|194619:0.00067,Harbinger-N19_DR|1363914:0.07679)0.994:0.49177,(Harbinger-N19_DR|1300730:0.56911,Harbinger-N19_DR|1300770:0.36592)0.772:0.09230)0.759:0.05223)0.582:0.04632,((Harbinger-N19_DR|194582:0.18306,Harbinger-N19_DR|1016597:0.28039)0.624:0.10326,Harbinger-N19_DR|269115:0.50668)0.702:0.07619)0.329:0.01192,Harbinger-N19_DR|1438122:0.53660)0.876:0.04833)0.787:0.02615)0.313:0.02283)0.797:0.03863)0.781:0.06172,(((Harbinger-N19_DR|925555:0.63353,(((Harbinger-N19_DR|1363902:0.25223,Harbinger-N19_DR|1164362:0.44876)0.871:0.11064,((Harbinger-N19_DR|841286:0.34731,Harbinger-N19_DR|121478:0.46742)0.378:0.05223,(Harbinger-N19_DR|925565:0.17827,Harbinger-N19_DR|1438129:0.30901)0.966:0.19613)0.288:0.03085)0.764:0.02594,(Harbinger-N19_DR|194605:0.35778,Harbinger-N19_DR|841271:0.38899)0.935:0.09299)0.408:0.01463)0.154:0.00540,Harbinger-N19_DR|1016628:0.39164)0.329:0.02922,(((((Harbinger-N19_DR|1016560:0.94407,(Harbinger-N19_DR|841335:0.37430,Harbinger-N19_DR|1363913:0.25862)0.698:0.19639)0.312:0.03684,(Harbinger-N19_DR|925542:0.23953,Harbinger-N19_DR|1097655:0.38567)0.776:0.16907)0.738:0.04080,(((Harbinger-N19_DR|194613:0.41840,Harbinger-N19_DR|194631:0.31454)0.291:0.01773,(Harbinger-N19_DR|761903:0.24549,(Harbinger-N19_DR|194629:0.00064,Harbinger-N19_DR|511040:0.00720)0.708:1.01742)0.348:0.34244)0.776:0.07206,Harbinger-N19_DR|121491:0.42110)0.787:0.08423)0.310:0.00786,Harbinger-N19_DR|678596:0.63989)0.734:0.03668,(((((Harbinger-N19_DR|841301:0.39005,(Harbinger-N19_DR|1229388:0.39061,(Harbinger-N19_DR|269133:0.27707,(Harbinger-N19_DR|1016624:0.21108,Harbinger-N19_DR|1164341:0.00067)0.890:0.67432)0.354:0.08606)0.768:0.11093)0.807:0.09835,(((Harbinger-N19_DR|592051:0.33999,(Harbinger-N19_DR|1016548:0.11766,Harbinger-N19_DR|1097647:0.11386)0.641:0.26246)0.252:0.36590,(Harbinger-N19_DR|1229440:0.35675,Harbinger-N19_DR|39874:0.24137)0.262:0.02587)0.766:0.08937,((Harbinger-N19_DR|1363916:0.18189,Harbinger-N19_DR|1300759:0.29893)0.933:0.43005,(Harbinger-N19_DR|39871:0.36665,Harbinger-N19_DR|511058:0.39000)0.501:0.05562)0.718:0.09181)0.865:0.09700)0.412:0.08025,(Harbinger-N19_DR|761942:0.34595,(Harbinger-N19_DR|194602:0.51353,Harbinger-N19_DR|348492:0.29550)0.792:0.44229)0.811:0.11551)0.532:0.00066,(((Harbinger-N19_DR|121473:0.72237,(Harbinger-N19_DR|1164337:0.00062,Harbinger-N19_DR|348504:0.27636)0.402:0.40635)0.061:0.02069,Harbinger-N19_DR|925574:0.58958)0.700:0.07856,(Harbinger-N19_DR|269114:0.74543,((Harbinger-N19_DR|1229430:0.37355,((Harbinger-N19_DR|592019:0.33560,(Harbinger-N19_DR|1363886:0.24904,Harbinger-N19_DR|1363887:0.26783)0.921:0.38444)0.826:0.31248,(Harbinger-N19_DR|1097643:0.30832,Harbinger-N19_DR|1229386:0.54319)0.214:0.12161)0.505:0.02374)0.525:0.02578,Harbinger-N19_DR|348531:0.41547)0.797:0.17569)0.328:0.04908)0.713:0.03516)0.821:0.02711,(((Harbinger-N19_DR|925545:0.55157,(Harbinger-N19_DR|194611:1.01697,Harbinger-N19_DR|39872:0.17699)0.655:0.21025)0.358:0.00750,Harbinger-N19_DR|1438124:0.44042)0.623:0.07614,((Harbinger-N19_DR|1097642:0.26622,(Harbinger-N19_DR|511075:0.20352,(Harbinger-N19_DR|39850:0.07334,Harbinger-N19_DR|1164413:0.35520)0.253:0.23370)0.447:0.03558)0.802:0.07800,(Harbinger-N19_DR|1164378:0.40291,((Harbinger-N19_DR|348500:0.58172,Harbinger-N19_DR|1016613:0.15940)0.538:0.04653,(Harbinger-N19_DR|1363901:0.00066,(Harbinger-N19_DR|592026:0.00069,Harbinger-N19_DR|1097656:0.17107)0.449:0.11560)0.692:0.33492)0.245:0.04514)0.806:0.07699)0.844:0.06079)0.466:0.03602)0.750:0.00063)0.855:0.02185)0.687:0.01852)0.153:0.01937)0.416:0.00066)0.933:0.03998)0.481:0.03186,((((Harbinger-N19_DR|511063:0.42446,((Harbinger-N19_DR|1300752:0.10940,Harbinger-N19_DR|1438144:0.27346)0.082:0.27070,(Harbinger-N19_DR|841272:0.06892,Harbinger-N19_DR|841274:0.14058)0.533:0.25589)0.539:0.03858)0.535:0.02539,(Harbinger-N19_DR|194632:0.00067,Harbinger-N19_DR|678600:0.13736)0.861:0.35880)0.699:0.00902,((Harbinger-N19_DR|431880:0.00854,(Harbinger-N19_DR|431877:0.10255,(Harbinger-N19_DR|431879:0.01599,(Harbinger-N19_DR|431878:0.00569,Harbinger-N19_DR|1016620:0.04839)0.886:0.06283)0.811:0.01882)0.806:0.02231)1.000:0.29886,(((Harbinger-N19_DR|121480:0.17626,(((Harbinger-N19_DR|925533:0.17289,Harbinger-N19_DR|1363945:0.37683)0.163:0.01022,Harbinger-N19_DR|1164376:0.35530)0.821:0.24387,Harbinger-N19_DR|1097612:0.31057)0.341:0.02426)0.333:0.15454,Harbinger-N19_DR|1300767:0.48924)0.077:0.04440,((Harbinger-N19_DR|121444:0.30764,Harbinger-N19_DR|348521:0.50545)0.820:0.27220,Harbinger-N19_DR|592044:0.13336)0.817:0.25566)0.844:0.14307)0.807:0.06544)0.762:0.01112,(((Harbinger-N19_DR|761907:0.31748,Harbinger-N19_DR|511081:0.21889)0.987:0.24503,((Harbinger-N19_DR|269094:0.09958,Harbinger-N19_DR|925567:0.38566)0.884:0.18356,(Harbinger-N19_DR|194630:0.33371,Harbinger-N19_DR|1363892:0.33519)0.450:0.02503)0.630:0.04465)0.285:0.01924,(Harbinger-N19_DR|761940:0.30559,(Harbinger-N19_DR|1229414:0.07132,Harbinger-N19_DR|1016554:0.09941)0.843:0.20617)0.841:0.16794)0.886:0.04491)0.900:0.02412)0.734:0.03434)0.536:0.02534)0.149:0.00084,((((Harbinger-N19_DR|761901:0.36779,Harbinger-N19_DR|1363912:0.65268)0.595:0.06384,(((Harbinger-N19_DR|1363909:0.36985,(Harbinger-N19_DR|678626:0.53409,((Harbinger-N19_DR|431872:0.00067,Harbinger-N19_DR|761951:0.00066)0.992:0.33817,Harbinger-N19_DR|761943:0.04909)0.663:0.04462)0.561:0.06157)0.341:0.02501,(Harbinger-N19_DR|431902:0.47490,Harbinger-N19_DR|431920:0.48320)0.804:0.17783)0.388:0.02906,Harbinger-N19_DR|431918:0.43118)0.788:0.04712)0.739:0.02825,(((Harbinger-N19_DR|1016587:0.62258,(Harbinger-N19_DR|925559:0.44812,((Harbinger-N19_DR|925543:0.00066,(Harbinger-N19_DR|1300771:0.01018,Harbinger-N19_DR|1300747:0.16033)0.136:0.01088)0.152:0.50642,((Harbinger-N19_DR|1164416:0.42558,Harbinger-N19_DR|511056:0.37958)0.713:0.04840,(Harbinger-N19_DR|1164357:0.32812,(Harbinger-N19_DR|39857:0.32144,Harbinger-N19_DR|1164348:0.28908)0.947:0.20389)0.579:0.01985)0.646:0.05540)0.604:0.03532)0.677:0.01530)0.041:0.00067,(Harbinger-N19_DR|1016625:0.43369,(Harbinger-N19_DR|511067:0.42298,Harbinger-N19_DR|121474:0.37500)0.524:0.01562)0.880:0.05640)0.513:0.01361,(Harbinger-N19_DR|841275:0.14015,Harbinger-N19_DR|1300772:0.17906)0.836:0.27955)0.851:0.02625)0.739:0.01515,(((Harbinger-N19_DR|121479:0.04878,Harbinger-N19_DR|194600:0.09581)0.543:0.25936,(Harbinger-N19_DR|1438183:0.29903,(Harbinger-N19_DR|39869:0.31335,Harbinger-N19_DR|841294:0.41144)0.895:0.18092)0.791:0.08098)0.766:0.07041,(Harbinger-N19_DR|761947:0.75924,((Harbinger-N19_DR|1016591:0.46159,(Harbinger-N19_DR|678617:0.02383,Harbinger-N19_DR|1164380:0.28000)0.562:0.40255)0.360:0.10086,(Harbinger-N19_DR|1438120:0.31302,Harbinger-N19_DR|1438187:0.33544)0.844:0.09987)0.597:0.11474)0.627:0.14803)0.146:0.00080)0.893:0.02533)0.835:0.02157,((((Harbinger-N19_DR|39855:0.30784,Harbinger-N19_DR|1164373:0.45862)0.927:0.23286,((Harbinger-N19_DR|511072:0.09621,Harbinger-N19_DR|1097649:0.00067)0.887:0.26595,Harbinger-N19_DR|761928:0.29861)0.879:0.07009)0.326:0.01723,(((Harbinger-N19_DR|269097:0.37072,Harbinger-N19_DR|511073:0.36804)0.864:0.21665,(Harbinger-N19_DR|1016594:0.42724,Harbinger-N19_DR|1438186:0.32832)0.679:0.09869)0.000:0.00468,(Harbinger-N19_DR|1097632:0.39715,Harbinger-N19_DR|925570:0.69522)0.728:0.31580)0.789:0.06580)0.760:0.02259,(Harbinger-N19_DR|678583:0.46134,(Harbinger-N19_DR|678582:0.37676,Harbinger-N19_DR|678579:0.34060)0.424:0.03109)0.771:0.03402)0.851:0.02521)0.881:0.02869);
```
