## Supplementary Data 2 for "A genomic portrait of zebrafish transposable elements and their spatiotemporal embryonic expression": Harbinger-N20_DR.mafft.nwk

```
((((Harbinger-N20_DR|350788:0.11605,Harbinger-N20_DR|2029896:0.24578)0.609:0.05045,Harbinger-N20_DR|1529910:0.16523)0.698:0.01900,((((Harbinger-N20_DR|1633297:0.18168,Harbinger-N20_DR|2029895:0.16539)0.413:0.00940,(Harbinger-N20_DR|843475:0.10629,Harbinger-N20_DR|843477:0.19860)0.842:0.05036)0.473:0.00058,Harbinger-N20_DR|1231586:0.12757)0.801:0.00682,((Harbinger-N20_DR|681030:0.11573,Harbinger-N20_DR|764215:0.16931)0.771:0.02244,(Harbinger-N20_DR|434123:0.27803,Harbinger-N20_DR|681032:0.13702)0.731:0.02350)0.842:0.02240)1.000:0.00058)0.907:0.00438,((Harbinger-N20_DR|271165:0.12851,Harbinger-N20_DR|1738251:0.16393)0.752:0.01719,((((((((Harbinger-N20_DR|1942620:0.13429,((Harbinger-N20_DR|764217:0.26911,Harbinger-N20_DR|594428:0.12388)0.732:0.03666,(Harbinger-N20_DR|1302494:0.13829,Harbinger-N20_DR|434121:0.10637)0.476:0.00059)0.517:0.02018)0.840:0.00059,(Harbinger-N20_DR|928206:0.12389,(Harbinger-N20_DR|2029916:0.21294,(Harbinger-N20_DR|1166493:0.22065,(Harbinger-N20_DR|843484:0.09990,(Harbinger-N20_DR|1633308:0.00483,Harbinger-N20_DR|2097100:0.01710)1.000:0.08530)0.101:0.00616)0.585:0.01224)0.708:0.00915)0.000:0.00058)0.755:0.00866,((((Harbinger-N20_DR|681031:0.00059,Harbinger-N20_DR|1529912:0.00059)0.999:0.18790,Harbinger-N20_DR|928203:0.10327)0.586:0.00058,(Harbinger-N20_DR|1441093:0.22568,(Harbinger-N20_DR|928202:0.13527,(Harbinger-N20_DR|1365649:0.12217,Harbinger-N20_DR|1738238:0.13734)0.258:0.00059)0.304:0.01980)0.288:0.00592)0.668:0.00398,((((((Harbinger-N20_DR|123548:0.19711,(Harbinger-N20_DR|1365646:0.27112,Harbinger-N20_DR|196574:0.12994)0.624:0.04872)0.366:0.03689,((Harbinger-N20_DR|1302493:0.16208,Harbinger-N20_DR|1840787:0.22124)0.702:0.03014,Harbinger-N20_DR|1633292:0.09557)0.062:0.03107)0.732:0.01184,(((((Harbinger-N20_DR|1166481:0.09003,Harbinger-N20_DR|1302501:0.12307)0.488:0.02776,(Harbinger-N20_DR|271166:0.16831,(Harbinger-N20_DR|681037:0.20550,Harbinger-N20_DR|1738245:0.12553)0.856:0.07626)0.804:0.04379)0.609:0.00418,(((Harbinger-N20_DR|123552:0.15255,Harbinger-N20_DR|1099735:0.18364)0.677:0.02849,(Harbinger-N20_DR|764211:0.16783,(Harbinger-N20_DR|2029910:0.10419,Harbinger-N20_DR|1441094:0.21186)0.904:0.11170)0.736:0.01598)0.758:0.01453,Harbinger-N20_DR|594429:0.14094)0.772:0.01859)0.706:0.01076,((Harbinger-N20_DR|764219:0.12741,(Harbinger-N20_DR|196567:0.16690,Harbinger-N20_DR|1302492:0.08675)0.758:0.02241)0.767:0.03126,(((Harbinger-N20_DR|1166482:0.00058,Harbinger-N20_DR|2029897:0.00058)0.982:0.24321,(Harbinger-N20_DR|42248:0.12964,Harbinger-N20_DR|1099725:0.23017)0.645:0.04267)0.606:0.00058,(Harbinger-N20_DR|123564:0.18854,Harbinger-N20_DR|1365655:0.07205)0.772:0.04114)0.863:0.02767)0.685:0.01428)0.000:0.00723,Harbinger-N20_DR|1840786:0.19342)0.719:0.01011)0.872:0.01956,((((Harbinger-N20_DR|1633294:0.19174,(Harbinger-N20_DR|1019270:0.06625,(Harbinger-N20_DR|42256:0.01887,(Harbinger-N20_DR|1633307:0.11689,Harbinger-N20_DR|1840791:0.00079)0.342:0.19071)0.762:0.07838)0.771:0.02712)0.802:0.02433,Harbinger-N20_DR|1231592:0.20646)0.093:0.00057,((((((Harbinger-N20_DR|1166484:0.03131,(Harbinger-N20_DR|1166487:0.02946,(Harbinger-N20_DR|1166486:0.01960,Harbinger-N20_DR|1166485:0.02935)0.000:0.00059)0.735:0.00801)0.999:0.12852,((Harbinger-N20_DR|123566:0.19832,(Harbinger-N20_DR|1441089:0.18149,Harbinger-N20_DR|928216:0.19651)0.327:0.00054)0.451:0.03761,Harbinger-N20_DR|1942623:0.12052)0.198:0.00058)0.860:0.02217,((Harbinger-N20_DR|1019269:0.20836,((Harbinger-N20_DR|1441106:0.18146,Harbinger-N20_DR|1840789:0.14051)0.165:0.01907,Harbinger-N20_DR|123565:0.27548)0.708:0.00062)0.839:0.02259,(Harbinger-N20_DR|1441090:0.15994,((Harbinger-N20_DR|843481:0.07461,(Harbinger-N20_DR|928220:0.18549,Harbinger-N20_DR|2029906:0.10743)0.736:0.02794)0.775:0.02179,Harbinger-N20_DR|928219:0.12352)0.844:0.02992)0.218:0.00058)0.772:0.01184)0.792:0.01044,Harbinger-N20_DR|1231591:0.32121)0.167:0.00059,((Harbinger-N20_DR|350785:0.04592,Harbinger-N20_DR|928221:0.00059)0.771:0.19665,(Harbinger-N20_DR|2114510:0.29961,(Harbinger-N20_DR|2029920:0.30692,(Harbinger-N20_DR|123559:0.17663,Harbinger-N20_DR|1166488:0.25931)0.787:0.05214)0.488:0.01899)0.503:0.02278)0.762:0.02010)0.688:0.00606,((Harbinger-N20_DR|1099729:0.18026,(Harbinger-N20_DR|928215:0.29949,((Harbinger-N20_DR|928218:0.29620,Harbinger-N20_DR|2029903:0.11338)0.729:0.03800,Harbinger-N20_DR|764221:0.20881)0.188:0.01019)0.206:0.00861)0.675:0.04116,((Harbinger-N20_DR|1365644:0.11309,Harbinger-N20_DR|1365645:0.02838)0.984:0.10871,Harbinger-N20_DR|1840788:0.19509)0.522:0.00059)0.793:0.02366)0.813:0.01008)0.768:0.00950,(((Harbinger-N20_DR|1231589:0.01716,Harbinger-N20_DR|928223:0.17927)0.872:0.07103,((Harbinger-N20_DR|681033:0.20218,Harbinger-N20_DR|1019272:0.31868)0.048:0.00058,(Harbinger-N20_DR|681038:0.22750,Harbinger-N20_DR|843474:0.10101)0.839:0.07853)0.706:0.01491)0.314:0.00058,(Harbinger-N20_DR|196568:0.09413,Harbinger-N20_DR|1231584:0.00476)0.215:0.12773)0.755:0.03249)0.756:0.01001)0.225:0.00062,Harbinger-N20_DR|764216:0.20078)0.000:0.01222,(((Harbinger-N20_DR|594422:0.03483,Harbinger-N20_DR|123551:0.27564)0.906:0.07122,Harbinger-N20_DR|350793:0.10432)0.426:0.01687,(((Harbinger-N20_DR|196566:0.25901,(Harbinger-N20_DR|1365643:0.05942,Harbinger-N20_DR|1942621:0.00058)0.846:0.09227)0.569:0.06841,Harbinger-N20_DR|681034:0.05847)0.928:0.09523,Harbinger-N20_DR|681028:0.10404)0.741:0.01397)0.751:0.01257)0.693:0.00657)0.795:0.00964)0.438:0.00054,(Harbinger-N20_DR|1738250:0.06110,((Harbinger-N20_DR|42255:0.09386,Harbinger-N20_DR|1099728:0.07037)0.332:0.03664,(Harbinger-N20_DR|928222:0.08969,Harbinger-N20_DR|2085702:0.10511)0.870:0.05325)0.618:0.00806)0.731:0.01204)0.740:0.00058,(Harbinger-N20_DR|1231582:0.22350,Harbinger-N20_DR|1633291:0.24997)0.849:0.06321)0.186:0.00312,(((Harbinger-N20_DR|1019271:0.10739,(Harbinger-N20_DR|1166491:0.00059,Harbinger-N20_DR|1166492:0.00059)0.979:0.08074)0.722:0.02401,(Harbinger-N20_DR|928205:0.07506,Harbinger-N20_DR|1633303:0.17083)0.667:0.00058)0.771:0.01320,(Harbinger-N20_DR|350794:0.07530,Harbinger-N20_DR|1738244:0.09739)0.888:0.04451)0.829:0.01366)0.525:0.01968,(((Harbinger-N20_DR|843483:0.11927,(Harbinger-N20_DR|1738248:0.11424,(Harbinger-N20_DR|1166490:0.13331,Harbinger-N20_DR|1365648:0.18400)0.740:0.01200)0.909:0.02567)0.402:0.00059,Harbinger-N20_DR|513317:0.13594)0.251:0.00058,(((Harbinger-N20_DR|1633305:0.30309,Harbinger-N20_DR|123554:0.07530)0.747:0.05744,((Harbinger-N20_DR|1019265:0.18619,Harbinger-N20_DR|1441101:0.20644)0.808:0.02674,(Harbinger-N20_DR|434131:0.15690,Harbinger-N20_DR|271164:0.09438)0.303:0.00226)0.797:0.01597)0.738:0.00437,(Harbinger-N20_DR|1441099:0.13753,(Harbinger-N20_DR|1633299:0.18928,Harbinger-N20_DR|2029917:0.16834)0.139:0.02299)0.741:0.02180)0.728:0.00506)0.796:0.00535)0.561:0.00577,(((((((((((((((Harbinger-N20_DR|681035:0.27780,Harbinger-N20_DR|1365647:0.21868)0.675:0.06432,Harbinger-N20_DR|928211:0.20508)0.244:0.02046,(Harbinger-N20_DR|123553:0.19048,Harbinger-N20_DR|1019262:0.18210)0.735:0.02137)0.460:0.00161,((Harbinger-N20_DR|1441100:0.16009,(Harbinger-N20_DR|123557:0.20132,Harbinger-N20_DR|123558:0.31229)0.773:0.06564)0.723:0.02422,Harbinger-N20_DR|1302503:0.24037)0.741:0.01113)0.356:0.00059,Harbinger-N20_DR|1738237:0.15529)0.793:0.00773,(Harbinger-N20_DR|928212:0.14383,(Harbinger-N20_DR|271168:0.21111,(Harbinger-N20_DR|1365650:0.35144,(((Harbinger-N20_DR|434129:0.14315,Harbinger-N20_DR|928217:0.21250)0.707:0.04194,Harbinger-N20_DR|2029918:0.20552)0.786:0.04578,(Harbinger-N20_DR|2029908:0.23300,(((Harbinger-N20_DR|928224:0.21914,Harbinger-N20_DR|928237:0.04890)0.281:0.01920,((Harbinger-N20_DR|928227:0.19166,((Harbinger-N20_DR|928226:0.07448,Harbinger-N20_DR|928233:0.09911)0.892:0.04601,(Harbinger-N20_DR|928232:0.07955,Harbinger-N20_DR|928236:0.01939)0.389:0.01000)0.793:0.04235)0.937:0.07701,Harbinger-N20_DR|928228:0.26264)0.781:0.03563)0.994:0.28323,(Harbinger-N20_DR|1231590:0.25058,(Harbinger-N20_DR|764218:0.19421,Harbinger-N20_DR|2029904:0.28923)0.808:0.11548)0.949:0.15002)0.780:0.06502)0.635:0.03347)0.910:0.15075)0.762:0.05128)0.892:0.09062)0.538:0.00058)0.744:0.00716,((Harbinger-N20_DR|350790:0.07153,Harbinger-N20_DR|513315:0.23238)0.833:0.05704,((Harbinger-N20_DR|594424:0.15352,Harbinger-N20_DR|594419:0.23485)0.746:0.03178,((Harbinger-N20_DR|271163:0.10139,Harbinger-N20_DR|1441105:0.36354)0.859:0.10219,((Harbinger-N20_DR|928229:0.16579,(Harbinger-N20_DR|928235:0.14921,(Harbinger-N20_DR|928231:0.03743,(Harbinger-N20_DR|928225:0.12126,Harbinger-N20_DR|928234:0.06155)0.763:0.01555)0.246:0.01422)0.809:0.04142)0.910:0.11868,(Harbinger-N20_DR|123555:0.32081,Harbinger-N20_DR|2029901:0.22604)0.718:0.08030)0.713:0.03329)0.830:0.04947)0.752:0.01832)0.703:0.00376)0.182:0.00058,((((Harbinger-N20_DR|434124:0.18759,(Harbinger-N20_DR|928210:0.11602,(Harbinger-N20_DR|764223:0.12338,Harbinger-N20_DR|1529900:0.22590)0.565:0.08239)0.851:0.04019)0.793:0.03121,(Harbinger-N20_DR|123562:0.11111,Harbinger-N20_DR|196571:0.07091)0.611:0.03016)0.813:0.01596,(Harbinger-N20_DR|1738241:0.11761,Harbinger-N20_DR|123560:0.10711)0.839:0.03785)0.076:0.00401,Harbinger-N20_DR|1099734:0.12450)0.471:0.00375)0.753:0.00776,((((Harbinger-N20_DR|1302502:0.02821,Harbinger-N20_DR|1633298:0.17826)0.891:0.15998,((((Harbinger-N20_DR|1942624:0.21982,Harbinger-N20_DR|1738239:0.14277)0.950:0.11244,Harbinger-N20_DR|1231588:0.13401)0.777:0.02264,(Harbinger-N20_DR|1942622:0.21260,(Harbinger-N20_DR|928209:0.36887,Harbinger-N20_DR|1365652:0.13686)0.694:0.04490)0.049:0.00619)0.321:0.01005,(Harbinger-N20_DR|1441091:0.08972,(Harbinger-N20_DR|123550:0.00058,Harbinger-N20_DR|350792:0.10800)0.998:0.29115)0.829:0.05207)0.150:0.00059)0.263:0.00058,((Harbinger-N20_DR|1529904:0.14199,Harbinger-N20_DR|1529902:0.05455)0.820:0.03040,(Harbinger-N20_DR|1529901:0.05397,(Harbinger-N20_DR|1529905:0.00059,((Harbinger-N20_DR|1529906:0.01395,(Harbinger-N20_DR|1441098:0.19428,Harbinger-N20_DR|1529907:0.00638)0.767:0.00867)0.000:0.00059,Harbinger-N20_DR|1529903:0.01385)0.818:0.00795)0.881:0.02142)0.891:0.04303)0.937:0.03334)0.704:0.00340,((((Harbinger-N20_DR|1441107:0.10428,Harbinger-N20_DR|1441104:0.14811)0.888:0.05567,Harbinger-N20_DR|1738243:0.08065)0.807:0.02030,Harbinger-N20_DR|1365651:0.14599)0.761:0.01053,((Harbinger-N20_DR|1738242:0.19994,Harbinger-N20_DR|1840790:0.16814)0.461:0.00060,(Harbinger-N20_DR|1365654:0.24119,(Harbinger-N20_DR|42250:0.10932,Harbinger-N20_DR|681029:0.12967)0.443:0.00435)0.785:0.01970)0.795:0.01858)0.757:0.00937)0.485:0.00058)0.391:0.00058,(((Harbinger-N20_DR|2029900:0.03880,(Harbinger-N20_DR|2029898:0.02043,Harbinger-N20_DR|2029899:0.04470)0.843:0.04593)0.976:0.10616,Harbinger-N20_DR|2029902:0.10852)0.951:0.06481,((Harbinger-N20_DR|764212:0.15473,Harbinger-N20_DR|1019274:0.15467)0.779:0.02632,(Harbinger-N20_DR|2029919:0.24258,Harbinger-N20_DR|1441103:0.11373)0.703:0.01068)0.000:0.00240)0.761:0.00538)0.204:0.00059,((((Harbinger-N20_DR|764214:0.18757,Harbinger-N20_DR|2029909:0.10324)0.403:0.01552,Harbinger-N20_DR|123561:0.14536)0.739:0.00772,((Harbinger-N20_DR|434128:0.17410,(Harbinger-N20_DR|681036:0.16109,(Harbinger-N20_DR|196569:0.01118,Harbinger-N20_DR|196570:0.00556)0.988:0.10164)0.726:0.02044)0.850:0.02485,(Harbinger-N20_DR|1231587:0.20594,(Harbinger-N20_DR|434122:0.09521,Harbinger-N20_DR|594426:0.17598)0.785:0.01497)0.468:0.00308)0.278:0.00079)0.692:0.00496,Harbinger-N20_DR|764220:0.14028)0.031:0.00054)0.419:0.00058,(((Harbinger-N20_DR|843479:0.00630,Harbinger-N20_DR|843480:0.00054)0.865:0.17324,((Harbinger-N20_DR|1099726:0.18177,(Harbinger-N20_DR|2029907:0.19615,Harbinger-N20_DR|1099730:0.14853)0.727:0.02388)0.239:0.00797,Harbinger-N20_DR|1529908:0.15371)0.448:0.00059)0.747:0.00600,(Harbinger-N20_DR|1231583:0.12581,(Harbinger-N20_DR|271167:0.15020,Harbinger-N20_DR|1019273:0.10677)0.604:0.02079)0.887:0.03815)0.716:0.00429)0.358:0.00054,((Harbinger-N20_DR|1019263:0.18150,Harbinger-N20_DR|1942625:0.10280)0.729:0.04153,(Harbinger-N20_DR|1166489:0.27831,(Harbinger-N20_DR|434130:0.18989,(Harbinger-N20_DR|42251:0.13466,(Harbinger-N20_DR|843482:0.17060,Harbinger-N20_DR|1441095:0.15207)0.106:0.00592)0.727:0.02204)0.446:0.00801)0.430:0.00871)0.722:0.00969)0.424:0.01670,Harbinger-N20_DR|2029911:0.13615)0.015:0.00197,((Harbinger-N20_DR|594425:0.14926,(Harbinger-N20_DR|434125:0.16348,Harbinger-N20_DR|928204:0.11929)0.119:0.00062)0.888:0.05329,(((Harbinger-N20_DR|350786:0.06814,((((Harbinger-N20_DR|1099731:0.10061,Harbinger-N20_DR|1166483:0.17021)0.825:0.06484,(Harbinger-N20_DR|1302497:0.12245,Harbinger-N20_DR|1529899:0.15880)0.689:0.01888)0.036:0.00058,((Harbinger-N20_DR|1738247:0.13843,Harbinger-N20_DR|1738246:0.15569)0.726:0.01281,(Harbinger-N20_DR|1099733:0.13430,(Harbinger-N20_DR|1633302:0.21211,Harbinger-N20_DR|2029915:0.11735)0.751:0.02994)0.286:0.01755)0.400:0.00774)0.963:0.00059,((Harbinger-N20_DR|1633293:0.08285,Harbinger-N20_DR|1231585:0.10668)0.220:0.01219,(Harbinger-N20_DR|1019268:0.16677,(Harbinger-N20_DR|1302499:0.10818,Harbinger-N20_DR|1633304:0.16968)0.507:0.04828)0.692:0.03344)0.775:0.00798)0.743:0.00830)0.781:0.00608,((Harbinger-N20_DR|1441102:0.11426,(((Harbinger-N20_DR|1441097:0.18523,(Harbinger-N20_DR|1099732:0.20441,(Harbinger-N20_DR|434132:0.20628,Harbinger-N20_DR|1529897:0.17235)0.850:0.08719)0.596:0.02727)0.474:0.00058,((Harbinger-N20_DR|123549:0.28250,(Harbinger-N20_DR|42252:0.11891,Harbinger-N20_DR|1019264:0.13966)0.751:0.01719)0.488:0.01604,(Harbinger-N20_DR|1365653:0.14161,((Harbinger-N20_DR|196573:0.14140,(Harbinger-N20_DR|350789:0.16343,Harbinger-N20_DR|1633306:0.15578)0.334:0.04334)0.809:0.04145,(Harbinger-N20_DR|1099727:0.18306,Harbinger-N20_DR|1441096:0.09217)0.719:0.01712)0.675:0.00923)0.068:0.00059)0.775:0.00704)0.860:0.00058,((Harbinger-N20_DR|1529914:0.01018,Harbinger-N20_DR|1529913:0.01059)0.998:0.12846,(Harbinger-N20_DR|928208:0.14588,(Harbinger-N20_DR|594421:0.14103,(Harbinger-N20_DR|434126:0.09889,Harbinger-N20_DR|928201:0.10538)0.811:0.10371)0.723:0.03000)0.751:0.02201)0.587:0.00396)1.000:0.00113)0.739:0.00493,((((((Harbinger-N20_DR|843485:0.27392,(Harbinger-N20_DR|513316:0.17944,(Harbinger-N20_DR|1738240:0.08312,Harbinger-N20_DR|1633296:0.08338)0.905:0.17814)0.311:0.00059)0.620:0.00895,((Harbinger-N20_DR|1302504:0.17038,Harbinger-N20_DR|1529915:0.05446)0.163:0.11462,(Harbinger-N20_DR|2086795:0.08038,Harbinger-N20_DR|1942619:0.17130)0.441:0.05611)0.749:0.02338)0.341:0.00675,(Harbinger-N20_DR|123556:0.09676,Harbinger-N20_DR|594427:0.10891)0.825:0.03076)0.596:0.01008,(Harbinger-N20_DR|764222:0.23752,(Harbinger-N20_DR|928230:0.16349,(Harbinger-N20_DR|764213:0.12842,Harbinger-N20_DR|1633295:0.20746)0.543:0.00566)0.792:0.03331)0.343:0.00226)0.777:0.00667,(Harbinger-N20_DR|1529898:0.13034,((Harbinger-N20_DR|350791:0.15158,(Harbinger-N20_DR|594420:0.17122,Harbinger-N20_DR|1633301:0.13158)0.381:0.07298)0.534:0.06153,((((Harbinger-N20_DR|123563:0.22167,Harbinger-N20_DR|1738249:0.05050)0.791:0.07582,Harbinger-N20_DR|1302500:0.15033)0.663:0.00938,((Harbinger-N20_DR|42253:0.13006,Harbinger-N20_DR|843476:0.00059)0.698:0.11844,(Harbinger-N20_DR|1019266:0.21905,Harbinger-N20_DR|2029914:0.04559)0.907:0.11460)0.702:0.01067)0.730:0.00880,Harbinger-N20_DR|42249:0.11404)0.895:0.03216)0.140:0.00058)0.742:0.00526)0.748:0.00604,((Harbinger-N20_DR|42254:0.12214,(Harbinger-N20_DR|843478:0.20661,Harbinger-N20_DR|1633300:0.12878)0.787:0.02236)0.821:0.02069,(((Harbinger-N20_DR|1302495:0.06598,Harbinger-N20_DR|1302496:0.04893)0.958:0.07388,Harbinger-N20_DR|1529909:0.10146)0.643:0.02113,Harbinger-N20_DR|434127:0.10431)0.733:0.00858)0.860:0.01743)0.253:0.00058)0.911:0.00059)0.054:0.00058,((Harbinger-N20_DR|196572:0.18277,(Harbinger-N20_DR|1529911:0.06944,Harbinger-N20_DR|2029912:0.06951)0.680:0.00574)0.836:0.01176,(Harbinger-N20_DR|594423:0.10917,Harbinger-N20_DR|928207:0.07073)0.835:0.02521)0.126:0.00054)0.524:0.00127)0.186:0.00080)0.777:0.01332)0.796:0.00586)0.856:0.00058,(Harbinger-N20_DR|928214:0.13078,((((Harbinger-N20_DR|2029913:0.11347,Harbinger-N20_DR|1302498:0.13168)0.013:0.00828,Harbinger-N20_DR|2029905:0.13406)0.358:0.01351,Harbinger-N20_DR|928213:0.07842)0.778:0.01378,(Harbinger-N20_DR|1441092:0.23979,(Harbinger-N20_DR|1019267:0.18853,Harbinger-N20_DR|350787:0.06915)0.062:0.02446)0.837:0.03694)0.327:0.00695)0.999:0.00058);
```
