## Supplementary Data 2 for "A genomic portrait of zebrafish transposable elements and their spatiotemporal embryonic expression": Harbinger-N22_DR.mafft.nwk

```
(((((((Harbinger-N22_DR|678636:0.18474,(Harbinger-N22_DR|1300776:0.22064,Harbinger-N22_DR|2027322:0.27490)0.789:0.07429)0.713:0.02326,((Harbinger-N22_DR|121502:0.25175,(Harbinger-N22_DR|2027324:0.16253,(Harbinger-N22_DR|1837554:1.11546,Harbinger-N22_DR|2027323:0.19729)0.050:0.00064)0.952:0.16898)0.726:0.03327,(Harbinger-N22_DR|348533:0.23232,Harbinger-N22_DR|1097657:0.24380)0.748:0.02102)0.708:0.01322)0.821:0.02495,((((Harbinger-N22_DR|348538:0.31963,Harbinger-N22_DR|678648:0.23405)0.313:0.07458,Harbinger-N22_DR|592086:0.31526)0.645:0.03378,((Harbinger-N22_DR|1016633:0.38905,Harbinger-N22_DR|678638:0.34643)0.277:0.07870,Harbinger-N22_DR|1735799:0.50498)0.662:0.06781)0.315:0.06160,((Harbinger-N22_DR|121494:0.20727,Harbinger-N22_DR|1837541:0.45246)0.357:0.00066,(Harbinger-N22_DR|761964:0.09380,Harbinger-N22_DR|1300787:0.00066)0.771:0.26673)0.784:0.07040)0.824:0.05082)0.747:0.01498,((Harbinger-N22_DR|1630295:0.30618,((Harbinger-N22_DR|841338:0.22323,Harbinger-N22_DR|1363956:0.20643)0.701:0.03610,((Harbinger-N22_DR|1164427:0.41280,((Harbinger-N22_DR|1016637:0.00751,Harbinger-N22_DR|1940152:0.41999)0.510:0.25165,(Harbinger-N22_DR|1164434:0.30971,Harbinger-N22_DR|761963:0.18142)0.036:0.00064)0.670:0.01376)0.746:0.02678,(((Harbinger-N22_DR|1630305:0.33287,Harbinger-N22_DR|1837552:0.17869)0.869:0.11355,(Harbinger-N22_DR|121493:0.26622,Harbinger-N22_DR|1527931:0.07538)0.247:0.09782)0.797:0.05661,Harbinger-N22_DR|1438208:0.18209)0.154:0.00759)0.813:0.03051)0.434:0.00065)0.747:0.01499,((Harbinger-N22_DR|1164438:0.27735,Harbinger-N22_DR|1300779:0.29477)0.804:0.09919,Harbinger-N22_DR|1630301:0.20427)0.845:0.05617)0.766:0.00065)0.826:0.01534,(((((Harbinger-N22_DR|1735785:0.01797,Harbinger-N22_DR|1735786:0.02158)0.981:0.10641,(Harbinger-N22_DR|194645:0.26410,(Harbinger-N22_DR|925601:0.23449,Harbinger-N22_DR|925611:0.18569)0.514:0.10620)0.884:0.09179)0.931:0.05891,(Harbinger-N22_DR|1363953:0.16922,((Harbinger-N22_DR|678652:0.24354,(Harbinger-N22_DR|1837547:0.25208,Harbinger-N22_DR|592084:0.19654)0.347:0.02273)0.630:0.02240,Harbinger-N22_DR|761967:0.33372)0.764:0.03815)0.230:0.02462)0.782:0.01631,(Harbinger-N22_DR|1940148:0.58034,((Harbinger-N22_DR|925591:0.28891,Harbinger-N22_DR|1300781:0.26398)0.845:0.10570,(((Harbinger-N22_DR|1438198:0.33475,(Harbinger-N22_DR|511109:0.31476,Harbinger-N22_DR|1438217:0.32472)0.758:0.12825)0.830:0.09234,(((((Harbinger-N22_DR|592096:0.39243,Harbinger-N22_DR|121496:0.20726)0.588:0.04629,Harbinger-N22_DR|592099:0.29892)0.184:0.05484,Harbinger-N22_DR|1438200:0.26890)0.758:0.03301,(((Harbinger-N22_DR|511110:0.46058,(Harbinger-N22_DR|592089:0.26828,(Harbinger-N22_DR|39898:0.08462,Harbinger-N22_DR|121506:0.20779)0.798:0.15097)0.631:0.01466)0.790:0.02545,(Harbinger-N22_DR|1164439:0.30042,Harbinger-N22_DR|1630299:0.19239)0.712:0.03687)0.361:0.00760,((Harbinger-N22_DR|1097669:0.18569,(Harbinger-N22_DR|1229452:0.18781,(Harbinger-N22_DR|678633:0.13203,Harbinger-N22_DR|1438199:0.29135)0.848:0.10483)0.010:0.01153)0.869:0.12327,Harbinger-N22_DR|761969:0.30388)0.712:0.03553)0.765:0.01658)0.673:0.01255,Harbinger-N22_DR|1940159:0.30362)0.704:0.01411)0.453:0.00064,Harbinger-N22_DR|1837560:0.18342)0.233:0.00359)0.673:0.05168)0.016:0.00094)0.384:0.02065,(((Harbinger-N22_DR|1229449:0.26045,Harbinger-N22_DR|1438201:0.31895)0.814:0.13905,Harbinger-N22_DR|1940154:0.18305)0.098:0.00067,(Harbinger-N22_DR|39894:0.36118,(Harbinger-N22_DR|1097670:0.20364,Harbinger-N22_DR|1630292:0.19986)0.181:0.00066)0.676:0.04928)0.830:0.03456)0.118:0.02535)0.727:0.00776,((((((Harbinger-N22_DR|1438221:0.18328,(Harbinger-N22_DR|348541:0.31762,Harbinger-N22_DR|1097658:0.33059)0.453:0.07455)0.737:0.08625,(((((Harbinger-N22_DR|592097:0.19452,Harbinger-N22_DR|925589:0.32892)0.044:0.00064,Harbinger-N22_DR|1735792:0.44356)0.151:0.09324,(Harbinger-N22_DR|1630303:0.16270,(Harbinger-N22_DR|348542:0.13832,Harbinger-N22_DR|431953:0.02117)0.569:0.25405)0.801:0.04170)0.691:0.05215,((Harbinger-N22_DR|1735787:0.20095,Harbinger-N22_DR|1837550:0.24323)0.838:0.07356,Harbinger-N22_DR|925604:0.42545)0.595:0.03289)0.485:0.00581,((Harbinger-N22_DR|925597:0.20210,Harbinger-N22_DR|1837561:0.28171)0.264:0.04930,(Harbinger-N22_DR|1300783:0.27661,Harbinger-N22_DR|1438206:0.26172)0.741:0.04921)0.832:0.04531)0.714:0.00967)0.851:0.03639,(((Harbinger-N22_DR|348534:0.14485,Harbinger-N22_DR|1630286:0.27534)0.836:0.09408,(Harbinger-N22_DR|678639:0.38125,Harbinger-N22_DR|678646:0.13958)0.746:0.06450)0.825:0.05892,((Harbinger-N22_DR|511112:0.15781,Harbinger-N22_DR|1837551:0.15443)0.934:0.10278,(Harbinger-N22_DR|841339:0.19585,Harbinger-N22_DR|592093:0.21298)0.397:0.00065)0.872:0.02479)0.761:0.01224)0.814:0.01708,Harbinger-N22_DR|1016643:0.33377)0.378:0.00065,(Harbinger-N22_DR|1438218:0.36283,((Harbinger-N22_DR|269139:0.40635,Harbinger-N22_DR|2027318:0.27375)0.012:0.01588,((((Harbinger-N22_DR|121497:0.14779,Harbinger-N22_DR|1837535:0.18403)0.710:0.03448,(Harbinger-N22_DR|1527909:0.06097,Harbinger-N22_DR|2027310:0.44165)0.827:0.07206)0.289:0.00195,Harbinger-N22_DR|1837557:0.15976)0.149:0.04193,Harbinger-N22_DR|1630294:0.29683)0.220:0.03559)0.297:0.02244)0.640:0.02263)0.857:0.00065,(Harbinger-N22_DR|1837537:0.27274,(Harbinger-N22_DR|1363950:0.18709,Harbinger-N22_DR|1363951:0.17066)0.839:0.04229)0.963:0.09604)0.750:0.01059)0.523:0.01145,((Harbinger-N22_DR|1837548:0.21954,(((Harbinger-N22_DR|121500:0.30045,Harbinger-N22_DR|1527911:0.25063)0.629:0.03914,(Harbinger-N22_DR|431948:0.03842,Harbinger-N22_DR|925590:0.00066)0.926:0.29248)0.244:0.02793,Harbinger-N22_DR|1630297:0.30475)0.436:0.00486)0.698:0.02976,(((((((Harbinger-N22_DR|511113:0.17121,Harbinger-N22_DR|592092:0.41177)0.823:0.07775,(Harbinger-N22_DR|1016644:0.33583,(((Harbinger-N22_DR|1837546:0.38543,(Harbinger-N22_DR|761961:0.34449,((Harbinger-N22_DR|925592:0.26276,(Harbinger-N22_DR|678647:0.12157,Harbinger-N22_DR|1837558:0.19009)0.801:0.07855)0.729:0.03138,((Harbinger-N22_DR|592082:0.16970,(Harbinger-N22_DR|841340:0.54712,(Harbinger-N22_DR|592091:0.25241,((Harbinger-N22_DR|1438202:0.24834,Harbinger-N22_DR|1940164:0.27945)0.875:0.11365,Harbinger-N22_DR|1735797:0.27904)0.654:0.03194)0.617:0.02551)0.812:0.06733)0.076:0.00065,(Harbinger-N22_DR|925594:0.38229,Harbinger-N22_DR|1837532:0.29654)0.844:0.10888)0.884:0.15896)0.999:0.39502)0.692:0.06114)0.877:0.11312,((Harbinger-N22_DR|1630307:0.00705,(Harbinger-N22_DR|1300780:0.34732,Harbinger-N22_DR|1097661:0.37920)0.997:1.12099)0.321:0.28074,(((((((Harbinger-N22_DR|1527914:0.00065,Harbinger-N22_DR|1527913:0.00065)1.000:0.00066,Harbinger-N22_DR|1837529:0.39311)0.682:0.07320,(Harbinger-N22_DR|1527921:0.00064,(Harbinger-N22_DR|1527915:0.03477,(Harbinger-N22_DR|1527929:0.02408,(Harbinger-N22_DR|1527930:0.00712,Harbinger-N22_DR|1630309:0.63541)0.576:0.06708)0.875:0.00064)0.843:0.01131)0.771:0.01120)0.834:0.01170,(Harbinger-N22_DR|1527928:0.01212,(Harbinger-N22_DR|678643:0.53623,Harbinger-N22_DR|1527925:0.00070)0.756:0.02410)0.916:0.00089)0.828:0.01865,(Harbinger-N22_DR|1527919:0.02307,Harbinger-N22_DR|1527916:0.00065)0.899:0.00064)0.998:0.00065,((((Harbinger-N22_DR|1527927:0.00065,(Harbinger-N22_DR|1527923:0.02355,(Harbinger-N22_DR|1527922:0.00065,(Harbinger-N22_DR|1438211:0.55793,(Harbinger-N22_DR|39890:0.35029,Harbinger-N22_DR|1300786:0.16119)0.453:0.42521)0.887:0.28364)0.939:0.02246)0.938:0.00064)0.837:0.01158,((Harbinger-N22_DR|1527924:0.00065,Harbinger-N22_DR|1527926:0.00065)0.960:0.00065,Harbinger-N22_DR|2027313:0.47784)0.479:0.02494)0.950:0.00064,Harbinger-N22_DR|1527917:0.01164)0.988:0.00064,(Harbinger-N22_DR|1527918:0.01210,(Harbinger-N22_DR|121492:0.19355,Harbinger-N22_DR|1527920:0.00066)0.568:0.03667)0.790:0.01226)0.921:0.01337)0.800:0.01167,Harbinger-N22_DR|2090936:0.02534)0.974:0.08668)0.291:0.00066)0.807:0.02702,(((Harbinger-N22_DR|1438197:0.33088,Harbinger-N22_DR|1363960:0.44499)0.719:0.03526,((Harbinger-N22_DR|1527907:0.28170,(Harbinger-N22_DR|1164435:0.39493,(Harbinger-N22_DR|761960:0.44878,Harbinger-N22_DR|1300785:0.27419)0.585:0.03040)0.781:0.07009)0.172:0.04122,(Harbinger-N22_DR|1438215:0.34676,Harbinger-N22_DR|592098:0.23799)0.787:0.09490)0.282:0.00091)0.794:0.04293,(Harbinger-N22_DR|1837538:0.57758,(Harbinger-N22_DR|1630306:0.53032,Harbinger-N22_DR|1837555:0.11396)0.826:0.13030)0.733:0.06586)0.678:0.00955)0.661:0.01716)0.000:0.00060)0.826:0.02610,((Harbinger-N22_DR|761959:0.23244,(Harbinger-N22_DR|1940157:0.40670,(Harbinger-N22_DR|1097660:0.26921,(Harbinger-N22_DR|194644:0.06001,Harbinger-N22_DR|2027312:0.63609)0.883:0.12390)0.793:0.07950)0.163:0.05854)0.351:0.00068,(Harbinger-N22_DR|678637:0.23734,((Harbinger-N22_DR|592081:0.25775,Harbinger-N22_DR|1837533:0.13240)0.980:0.25589,(Harbinger-N22_DR|39892:0.11275,Harbinger-N22_DR|1630285:0.52399)0.703:0.12674)0.283:0.02893)0.620:0.02221)0.903:0.03622)0.808:0.01731,(((((Harbinger-N22_DR|1837553:0.47712,Harbinger-N22_DR|269145:0.17662)0.883:0.25394,(Harbinger-N22_DR|1438214:0.38290,Harbinger-N22_DR|1735789:0.37618)0.887:0.22479)0.732:0.06582,Harbinger-N22_DR|1527910:0.40692)0.282:0.01902,Harbinger-N22_DR|1016638:0.27095)0.463:0.03982,((Harbinger-N22_DR|1016641:0.22602,Harbinger-N22_DR|2027311:0.29774)0.856:0.35867,Harbinger-N22_DR|678635:0.22976)0.661:0.05315)0.826:0.04177)0.708:0.00063,((Harbinger-N22_DR|431946:0.32242,Harbinger-N22_DR|678640:0.16183)0.893:0.13347,(Harbinger-N22_DR|511114:0.32858,((((((Harbinger-N22_DR|1837559:0.35131,(Harbinger-N22_DR|39891:0.23443,Harbinger-N22_DR|2027308:0.18153)0.791:0.09750)0.741:0.03516,(Harbinger-N22_DR|1940163:0.06744,(Harbinger-N22_DR|1940162:0.01507,(Harbinger-N22_DR|678651:0.19060,Harbinger-N22_DR|431957:0.35802)0.999:1.10795)0.000:0.15051)0.968:0.14662)0.760:0.02898,Harbinger-N22_DR|1164428:0.17463)0.895:0.05421,(Harbinger-N22_DR|1940147:0.24318,((((Harbinger-N22_DR|925598:0.10952,((Harbinger-N22_DR|1363959:0.0,Harbinger-N22_DR|1837527:0.0):0.37860,Harbinger-N22_DR|1837562:0.00637)0.423:0.29590)0.907:0.11372,Harbinger-N22_DR|678642:0.28421)0.697:0.03449,(Harbinger-N22_DR|39889:0.23103,Harbinger-N22_DR|2027317:0.23175)0.787:0.03843)0.592:0.00583,((Harbinger-N22_DR|1837526:0.12314,(Harbinger-N22_DR|1837536:0.37221,Harbinger-N22_DR|2027315:0.30365)0.721:0.00060)0.826:0.04007,(Harbinger-N22_DR|1630304:0.14898,(Harbinger-N22_DR|678653:0.11594,Harbinger-N22_DR|678654:0.09302)0.970:0.32862)0.857:0.11938)0.527:0.00378)0.848:0.03646)0.682:0.01099)0.747:0.01295,((Harbinger-N22_DR|1097664:0.27057,(Harbinger-N22_DR|1735791:0.28573,(Harbinger-N22_DR|348536:0.19175,Harbinger-N22_DR|1016634:1.06689)0.375:0.07218)0.753:0.05542)0.662:0.01022,((Harbinger-N22_DR|1300788:0.38675,((((Harbinger-N22_DR|1527912:0.26136,(Harbinger-N22_DR|1229455:0.07647,Harbinger-N22_DR|1363961:0.11173)0.442:0.16592)0.545:0.05095,Harbinger-N22_DR|1438220:0.18140)0.826:0.05646,((((Harbinger-N22_DR|925588:0.13464,Harbinger-N22_DR|925610:0.27295)0.854:0.10367,(((Harbinger-N22_DR|1837542:0.18239,((Harbinger-N22_DR|925612:0.18522,(Harbinger-N22_DR|2027325:0.02841,Harbinger-N22_DR|2027326:0.00064)0.949:0.19727)0.872:0.16719,(Harbinger-N22_DR|592090:0.24068,(Harbinger-N22_DR|1630298:0.15468,Harbinger-N22_DR|925596:0.09765)0.735:0.01338)0.370:0.02598)0.157:0.00091)0.698:0.01696,Harbinger-N22_DR|2027307:0.22278)0.740:0.02418,(Harbinger-N22_DR|1940155:0.12877,(Harbinger-N22_DR|121505:0.24116,Harbinger-N22_DR|1164436:0.17208)0.822:0.05844)0.817:0.05257)0.608:0.01792)0.439:0.00064,(Harbinger-N22_DR|39899:0.19099,Harbinger-N22_DR|1630289:0.30255)0.828:0.08015)0.763:0.01916,((Harbinger-N22_DR|925606:0.14146,(Harbinger-N22_DR|925605:0.01589,Harbinger-N22_DR|1016639:0.09565)0.205:0.10198)0.855:0.07006,Harbinger-N22_DR|511111:0.21346)0.791:0.03211)0.604:0.00666)0.778:0.00831,((((Harbinger-N22_DR|1837545:0.15260,(Harbinger-N22_DR|1164433:0.14212,(Harbinger-N22_DR|1164429:0.04836,(Harbinger-N22_DR|1164431:0.01151,(Harbinger-N22_DR|1164430:0.00065,Harbinger-N22_DR|1164432:0.04295)0.983:0.00064)0.642:0.00064)0.945:0.06113)0.954:0.07829)0.654:0.02536,(Harbinger-N22_DR|121498:0.26077,Harbinger-N22_DR|1630288:0.18277)0.862:0.06559)0.466:0.00293,(((Harbinger-N22_DR|1837544:0.17377,((Harbinger-N22_DR|1229447:0.19372,(Harbinger-N22_DR|1438219:0.01334,Harbinger-N22_DR|2113765:0.02910)1.000:0.26479)0.376:0.02282,Harbinger-N22_DR|1229450:0.17185)0.584:0.00927)0.678:0.00928,Harbinger-N22_DR|194642:0.23220)0.757:0.01048,Harbinger-N22_DR|1837540:0.21570)0.707:0.00236)0.912:0.04538,(Harbinger-N22_DR|2027319:0.23460,Harbinger-N22_DR|1940167:0.18360)0.796:0.03515)0.247:0.01324)0.581:0.02153)0.368:0.00061,Harbinger-N22_DR|1016635:0.36957)0.712:0.01694)0.745:0.01519)0.870:0.09010,Harbinger-N22_DR|194650:0.28380)0.461:0.07019)0.909:0.17474)0.293:0.00065)0.725:0.02118,(((Harbinger-N22_DR|1016632:0.19696,Harbinger-N22_DR|1016636:0.26287)0.823:0.07494,(((Harbinger-N22_DR|431947:0.36225,Harbinger-N22_DR|194643:0.30624)0.000:0.00064,Harbinger-N22_DR|1363958:0.39262)0.898:0.08225,(Harbinger-N22_DR|761958:0.69148,((Harbinger-N22_DR|1229446:0.33642,Harbinger-N22_DR|678641:0.25343)0.007:0.01595,(Harbinger-N22_DR|1016642:0.28819,Harbinger-N22_DR|1940161:0.24551)0.712:0.09465)0.000:0.01999)0.738:0.03664)0.704:0.00681)0.668:0.01206,((((Harbinger-N22_DR|1630291:0.19736,Harbinger-N22_DR|1735793:0.24838)0.884:0.07115,((Harbinger-N22_DR|925600:0.24138,(Harbinger-N22_DR|2027327:0.26712,(Harbinger-N22_DR|761968:0.10687,Harbinger-N22_DR|2109705:0.00066)0.987:0.26661)0.182:0.00067)0.676:0.01444,((Harbinger-N22_DR|1735794:0.26374,(Harbinger-N22_DR|925607:0.07692,Harbinger-N22_DR|1630293:0.16621)0.808:0.22021)0.798:0.05147,(((Harbinger-N22_DR|194646:0.0,Harbinger-N22_DR|194647:0.0):0.25471,Harbinger-N22_DR|1229454:0.32989)0.682:0.04103,Harbinger-N22_DR|121503:0.23667)0.704:0.02294)0.851:0.01630)0.700:0.00955)0.775:0.01741,((((((Harbinger-N22_DR|592095:0.23750,Harbinger-N22_DR|1229444:0.19493)0.821:0.08327,Harbinger-N22_DR|39897:0.24454)0.603:0.04390,(Harbinger-N22_DR|1097665:0.32749,((Harbinger-N22_DR|121504:0.24439,Harbinger-N22_DR|761966:0.19206)0.942:0.13532,Harbinger-N22_DR|841342:0.11248)0.259:0.00175)0.879:0.04680)0.707:0.02107,Harbinger-N22_DR|431956:0.23907)0.802:0.02295,(((Harbinger-N22_DR|431952:0.45609,Harbinger-N22_DR|1229445:0.21738)0.792:0.12929,Harbinger-N22_DR|1016645:0.27682)0.723:0.02496,Harbinger-N22_DR|761965:0.38311)0.126:0.01752)0.779:0.01852,((Harbinger-N22_DR|678649:0.44047,Harbinger-N22_DR|841343:0.29835)0.562:0.01457,(Harbinger-N22_DR|1016640:0.17472,Harbinger-N22_DR|1438203:0.27995)0.691:0.04975)0.205:0.00192)0.406:0.00124)0.820:0.01136,(((((Harbinger-N22_DR|269140:0.30204,((Harbinger-N22_DR|39895:0.27209,Harbinger-N22_DR|841344:0.23586)0.819:0.13609,((Harbinger-N22_DR|39896:0.16795,Harbinger-N22_DR|1735790:0.29774)0.917:0.09884,((Harbinger-N22_DR|39893:0.29900,Harbinger-N22_DR|1438213:0.31575)0.845:0.05866,(Harbinger-N22_DR|925593:0.21263,Harbinger-N22_DR|269141:0.26035)0.120:0.04881)0.716:0.01749)0.343:0.00061)0.564:0.01094)0.819:0.03053,(((Harbinger-N22_DR|1300778:0.21836,(Harbinger-N22_DR|592085:0.16835,Harbinger-N22_DR|1735798:0.33353)0.658:0.02383)0.776:0.01689,((Harbinger-N22_DR|1940149:0.21668,Harbinger-N22_DR|2027314:0.25066)0.856:0.08022,Harbinger-N22_DR|1940156:0.41776)0.425:0.00445)0.757:0.01340,((Harbinger-N22_DR|678632:0.22137,Harbinger-N22_DR|841341:0.20159)0.862:0.05965,((Harbinger-N22_DR|1940165:0.21232,Harbinger-N22_DR|2027309:0.23133)0.815:0.08510,((((Harbinger-N22_DR|348535:0.41099,Harbinger-N22_DR|1097659:0.13319)0.661:0.08927,(Harbinger-N22_DR|1837530:0.38020,((Harbinger-N22_DR|431958:0.00069,Harbinger-N22_DR|2027306:0.00065)0.998:0.52584,Harbinger-N22_DR|678644:0.20483)0.791:0.08789)0.420:0.02430)0.696:0.03578,Harbinger-N22_DR|431945:0.23748)0.780:0.03944,((Harbinger-N22_DR|1300784:0.16124,Harbinger-N22_DR|1438212:0.37317)0.495:0.04482,(Harbinger-N22_DR|1735796:0.17862,(Harbinger-N22_DR|678645:0.30213,Harbinger-N22_DR|1097663:0.25214)0.381:0.04198)0.716:0.06172)0.107:0.06994)0.527:0.00064)0.825:0.02814)0.730:0.01614)0.685:0.00751)0.707:0.01147,(((Harbinger-N22_DR|1097668:0.20520,((Harbinger-N22_DR|431951:0.06046,Harbinger-N22_DR|2027316:0.00066)0.987:0.31839,(Harbinger-N22_DR|1837563:0.23107,Harbinger-N22_DR|1940151:0.13911)0.792:0.15562)0.618:0.01384)0.727:0.02312,((Harbinger-N22_DR|1630287:0.26119,((((Harbinger-N22_DR|592083:0.23916,Harbinger-N22_DR|1438209:0.22043)0.274:0.02106,Harbinger-N22_DR|761962:0.35705)0.739:0.03992,(Harbinger-N22_DR|1630308:0.36967,Harbinger-N22_DR|761970:0.22381)0.684:0.13872)0.287:0.03251,((Harbinger-N22_DR|1837539:0.20759,Harbinger-N22_DR|431943:0.02749)0.641:0.12403,(Harbinger-N22_DR|121501:0.31166,(Harbinger-N22_DR|1837531:0.40604,(Harbinger-N22_DR|431950:0.28470,(Harbinger-N22_DR|431944:0.22421,Harbinger-N22_DR|348540:0.28738)0.325:0.11396)0.753:0.02908)0.090:0.00065)0.836:0.05441)0.855:0.06761)0.588:0.02070)0.743:0.03599,(Harbinger-N22_DR|1363954:0.27361,(Harbinger-N22_DR|1097662:0.23957,(Harbinger-N22_DR|348537:0.00061,Harbinger-N22_DR|1630302:0.12782)0.183:0.25679)0.808:0.06570)0.712:0.02316)0.776:0.01662)0.712:0.00541,((Harbinger-N22_DR|1735795:0.14612,Harbinger-N22_DR|1438204:0.28695)0.725:0.06903,((Harbinger-N22_DR|121499:0.25164,(Harbinger-N22_DR|1837549:0.00061,Harbinger-N22_DR|1940150:1.26568)0.408:0.12959)0.796:0.04794,((Harbinger-N22_DR|1630296:0.42578,Harbinger-N22_DR|925602:0.24287)0.335:0.09718,((Harbinger-N22_DR|678650:0.36768,(Harbinger-N22_DR|431959:0.20496,Harbinger-N22_DR|348543:0.10059)0.703:0.18892)0.599:0.00833,(((Harbinger-N22_DR|431954:0.27950,Harbinger-N22_DR|1438216:0.23309)0.252:0.00067,Harbinger-N22_DR|592088:0.23169)0.000:0.00067,Harbinger-N22_DR|1097666:0.27668)0.846:0.05077)0.641:0.00933)0.392:0.00065)0.496:0.00932)0.709:0.01957)0.841:0.01183)0.822:0.01489,(Harbinger-N22_DR|592087:0.30652,(Harbinger-N22_DR|269143:0.36074,(Harbinger-N22_DR|1363957:0.21125,(Harbinger-N22_DR|1438205:0.28133,Harbinger-N22_DR|1837543:0.32948)0.653:0.01799)0.685:0.02336)0.208:0.00220)0.781:0.01425)0.807:0.01225,((Harbinger-N22_DR|194648:0.0,Harbinger-N22_DR|194649:0.0):0.07523,Harbinger-N22_DR|1735788:0.21393)0.907:0.06947)0.292:0.00060)0.474:0.01365)0.619:0.03386)0.925:0.04033,((((Harbinger-N22_DR|1837528:0.28753,(((Harbinger-N22_DR|121495:0.43818,(Harbinger-N22_DR|1630300:0.38347,(Harbinger-N22_DR|925599:0.32976,Harbinger-N22_DR|2027320:0.11002)0.828:0.33839)0.367:0.03700)0.711:0.04985,(Harbinger-N22_DR|1438210:0.42858,(((Harbinger-N22_DR|1229448:0.84278,Harbinger-N22_DR|1940160:0.26665)0.952:0.42858,Harbinger-N22_DR|1300777:0.19386)0.634:0.01331,Harbinger-N22_DR|269142:0.62117)0.957:0.00067)0.147:0.03982)0.939:0.00064,((((Harbinger-N22_DR|1229453:0.18617,Harbinger-N22_DR|1630284:0.16306)0.860:0.12778,(Harbinger-N22_DR|1735784:0.15891,Harbinger-N22_DR|1837556:0.28241)0.899:0.21703)0.406:0.02974,((Harbinger-N22_DR|1837534:0.37382,Harbinger-N22_DR|1097671:0.21377)0.703:0.05480,Harbinger-N22_DR|1300782:0.26391)0.598:0.04198)0.852:0.05849,((Harbinger-N22_DR|1363952:0.06291,Harbinger-N22_DR|1527908:0.39678)0.792:0.42431,(((Harbinger-N22_DR|1940153:0.12077,(Harbinger-N22_DR|925595:0.00060,Harbinger-N22_DR|1363955:0.16463)0.809:0.26863)0.397:0.13358,Harbinger-N22_DR|2027321:0.32940)0.846:0.05863,(Harbinger-N22_DR|269144:0.30002,Harbinger-N22_DR|431955:0.43768)0.739:0.05815)0.306:0.00371)0.527:0.02189)0.796:0.02282)0.836:0.02957)0.096:0.00092,Harbinger-N22_DR|1630290:0.34631)0.309:0.00067,((Harbinger-N22_DR|678631:0.23143,Harbinger-N22_DR|1229451:0.29760)0.617:0.03917,((Harbinger-N22_DR|1164437:0.27107,(Harbinger-N22_DR|1940158:0.32646,Harbinger-N22_DR|925609:0.30221)0.223:0.02908)0.552:0.02191,(Harbinger-N22_DR|925608:0.33676,(Harbinger-N22_DR|431949:0.17399,Harbinger-N22_DR|761971:0.30337)0.457:0.06355)0.850:0.08770)0.546:0.04733)0.911:0.08366)0.871:0.03698,((Harbinger-N22_DR|348539:0.18682,Harbinger-N22_DR|678634:0.20537)0.922:0.09680,(Harbinger-N22_DR|1438207:0.14902,(Harbinger-N22_DR|1164440:0.18735,Harbinger-N22_DR|1735783:0.20435)0.840:0.04111)0.749:0.01628)0.838:0.02320)0.468:0.00488)0.866:0.04784)0.413:0.00060,((Harbinger-N22_DR|1940166:0.29576,(Harbinger-N22_DR|592094:0.25972,(Harbinger-N22_DR|511115:0.26651,Harbinger-N22_DR|194641:0.20490)0.281:0.04295)0.795:0.04044)0.892:0.06398,(Harbinger-N22_DR|925603:0.52067,Harbinger-N22_DR|1097667:0.36962)0.828:0.13015)0.716:0.00060);
```
