## Supplementary Data 2 for "A genomic portrait of zebrafish transposable elements and their spatiotemporal embryonic expression": Harbinger-N23_DR.mafft.nwk

```
(((Harbinger-N23_DR|1229473:0.57620,(((Harbinger-N23_DR|1016666:0.43420,(Harbinger-N23_DR|762023:0.14876,(Harbinger-N23_DR|348602:0.61319,(Harbinger-N23_DR|1438228:0.15847,(Harbinger-N23_DR|431992:0.00069,Harbinger-N23_DR|1438229:0.02673)0.502:0.19986)0.989:0.54941)0.831:0.26732)0.624:0.06034)0.779:0.08538,(Harbinger-N23_DR|592160:0.25312,Harbinger-N23_DR|678727:0.24344)0.605:0.10269)0.801:0.05779,((Harbinger-N23_DR|1164443:0.72911,(Harbinger-N23_DR|348579:0.68932,Harbinger-N23_DR|841366:0.00083)0.791:0.34457)0.172:0.02989,(Harbinger-N23_DR|121547:0.38840,Harbinger-N23_DR|121578:0.38424)0.901:0.25349)0.927:0.16685)0.608:0.00400)0.053:0.00067,(((Harbinger-N23_DR|121515:0.33199,Harbinger-N23_DR|121552:0.38752)0.944:0.14780,(Harbinger-N23_DR|762012:0.33755,Harbinger-N23_DR|678688:0.28211)0.316:0.11484)0.101:0.00776,(Harbinger-N23_DR|121564:0.39506,Harbinger-N23_DR|194669:0.57601)0.791:0.16402)0.845:0.04239)0.419:0.00068,(Harbinger-N23_DR|269165:1.02896,(((((Harbinger-N23_DR|1016687:0.35418,Harbinger-N23_DR|1164461:0.15760)0.805:0.10137,(Harbinger-N23_DR|762009:0.00067,Harbinger-N23_DR|925653:0.06416)0.905:0.46321)0.878:0.07510,((Harbinger-N23_DR|348556:0.27860,Harbinger-N23_DR|1438250:0.20927)0.799:0.13380,(Harbinger-N23_DR|1016697:0.26514,Harbinger-N23_DR|1097717:0.39124)0.956:0.25636)0.945:0.13160)0.065:0.00839,((Harbinger-N23_DR|678722:0.45464,(Harbinger-N23_DR|1300822:0.11304,(Harbinger-N23_DR|269184:0.42226,Harbinger-N23_DR|1438281:0.19889)0.109:0.04683)0.448:0.05625)0.318:0.06805,Harbinger-N23_DR|269173:0.42503)0.881:0.09163)0.873:0.04990,(((Harbinger-N23_DR|511131:0.40669,Harbinger-N23_DR|1527948:0.26164)0.907:0.19722,(Harbinger-N23_DR|678699:0.48449,Harbinger-N23_DR|925646:0.45345)0.675:0.07338)0.267:0.03876,Harbinger-N23_DR|925652:0.33107)0.878:0.00081)0.128:0.00800)0.714:0.00083,((((Harbinger-N23_DR|121561:0.27130,Harbinger-N23_DR|1630323:0.30396)0.689:0.09350,(((Harbinger-N23_DR|678655:0.43640,((Harbinger-N23_DR|511181:0.56652,Harbinger-N23_DR|1300816:0.27954)0.710:0.26455,Harbinger-N23_DR|194662:0.33470)0.277:0.10189)0.826:0.12962,(Harbinger-N23_DR|121525:0.41505,Harbinger-N23_DR|678695:0.29753)0.447:0.08396)0.147:0.04783,(Harbinger-N23_DR|39933:0.36207,Harbinger-N23_DR|511170:0.41223)0.672:0.02960)0.556:0.03880)0.669:0.02298,(((Harbinger-N23_DR|431963:0.37844,Harbinger-N23_DR|194694:0.52443)0.793:0.14351,(Harbinger-N23_DR|1363962:0.65629,((Harbinger-N23_DR|1097672:0.54033,Harbinger-N23_DR|1438293:0.35160)0.784:0.08271,Harbinger-N23_DR|1363971:0.63775)0.154:0.03635)0.084:0.03333)0.952:0.21606,((((Harbinger-N23_DR|1300805:0.34684,(Harbinger-N23_DR|1438284:0.55893,Harbinger-N23_DR|348573:0.53511)0.545:0.10553)0.096:0.00067,(Harbinger-N23_DR|841347:0.15971,(Harbinger-N23_DR|841348:0.04129,(Harbinger-N23_DR|841349:0.01351,Harbinger-N23_DR|841350:0.00713)0.946:0.05281)0.998:0.25537)1.000:0.37754)0.305:0.04615,Harbinger-N23_DR|841371:0.52624)0.585:0.05103,((((Harbinger-N23_DR|194652:0.29967,Harbinger-N23_DR|592133:0.53658)0.819:0.11293,(Harbinger-N23_DR|1229456:0.77648,(Harbinger-N23_DR|1229526:0.45842,Harbinger-N23_DR|678711:0.23434)0.854:0.17930)0.862:0.21279)0.229:0.00180,(Harbinger-N23_DR|925626:0.49153,Harbinger-N23_DR|1438225:0.49564)0.777:0.09517)0.000:0.00113,Harbinger-N23_DR|348594:0.12251)0.594:0.06670)0.737:0.00951)0.683:0.01242)0.808:0.02379,(((Harbinger-N23_DR|194665:0.17149,Harbinger-N23_DR|1438257:0.15735)0.857:0.28657,(((Harbinger-N23_DR|269203:0.67388,(Harbinger-N23_DR|121579:0.41980,(Harbinger-N23_DR|194678:0.00064,Harbinger-N23_DR|269158:0.11759)0.538:0.60738)0.853:0.28827)0.364:0.04499,Harbinger-N23_DR|761972:0.49352)0.894:0.17618,((((Harbinger-N23_DR|1016686:0.54222,Harbinger-N23_DR|39906:0.34592)0.108:0.00083,Harbinger-N23_DR|121583:0.36802)0.848:0.16204,Harbinger-N23_DR|39901:0.45458)0.927:0.28898,((Harbinger-N23_DR|511161:0.29438,Harbinger-N23_DR|1438291:0.44848)0.860:0.18273,((Harbinger-N23_DR|1097706:0.00069,Harbinger-N23_DR|1438268:0.61288)0.706:0.56910,Harbinger-N23_DR|592117:0.35246)0.161:0.02590)0.113:0.10884)0.669:0.06627)0.832:0.05472)0.115:0.00067,(((((Harbinger-N23_DR|841357:0.40934,(Harbinger-N23_DR|925632:0.39829,Harbinger-N23_DR|432021:0.40812)0.853:0.12417)0.763:0.03377,(Harbinger-N23_DR|511138:0.52659,Harbinger-N23_DR|592154:0.32267)0.737:0.03180)0.563:0.03358,Harbinger-N23_DR|1229478:0.48752)0.606:0.00834,(((Harbinger-N23_DR|431980:0.34683,(Harbinger-N23_DR|39941:0.25345,Harbinger-N23_DR|1229515:0.38307)0.808:0.09110)0.890:0.13022,Harbinger-N23_DR|925625:0.63063)0.725:0.05122,((Harbinger-N23_DR|431987:0.28508,Harbinger-N23_DR|1438262:0.36860)0.937:0.15908,((Harbinger-N23_DR|1016688:0.32762,Harbinger-N23_DR|1097688:0.42857)0.853:0.14608,((Harbinger-N23_DR|269148:0.52687,Harbinger-N23_DR|841392:0.49918)0.747:0.10006,((Harbinger-N23_DR|1229464:0.55561,((Harbinger-N23_DR|1300799:0.28998,Harbinger-N23_DR|1630312:0.43761)0.769:0.16447,Harbinger-N23_DR|1527951:0.54943)0.576:0.06080)0.430:0.08527,((Harbinger-N23_DR|678690:0.70956,Harbinger-N23_DR|678662:0.42898)0.224:0.01021,(Harbinger-N23_DR|431998:0.39662,Harbinger-N23_DR|1016689:0.40972)0.718:0.03804)0.783:0.04622)0.057:0.01802)0.670:0.01860)0.140:0.02044)0.787:0.02860)0.740:0.01439)0.866:0.01912,(((((((((((((Harbinger-N23_DR|925624:0.66338,(Harbinger-N23_DR|194692:0.04322,Harbinger-N23_DR|678680:0.07145)0.635:0.30473)0.782:0.14996,(Harbinger-N23_DR|925662:0.47467,Harbinger-N23_DR|1229461:0.19489)0.731:0.10665)0.812:0.08166,((((Harbinger-N23_DR|592106:0.08071,Harbinger-N23_DR|1097682:0.03316)0.491:0.31302,(Harbinger-N23_DR|1164455:0.45614,Harbinger-N23_DR|121550:0.27606)0.701:0.12735)0.663:0.05539,Harbinger-N23_DR|762017:0.58126)0.655:0.01970,(Harbinger-N23_DR|1527949:0.86492,Harbinger-N23_DR|431974:0.25474)0.778:0.10096)0.825:0.02279)0.801:0.01666,((((Harbinger-N23_DR|925645:0.23949,(Harbinger-N23_DR|39919:0.55860,Harbinger-N23_DR|348617:0.28689)0.638:0.22980)0.241:0.02092,Harbinger-N23_DR|432008:0.67952)0.752:0.09375,Harbinger-N23_DR|269201:0.30135)0.905:0.11457,((Harbinger-N23_DR|1527935:0.71879,Harbinger-N23_DR|841372:0.35408)0.986:0.55233,Harbinger-N23_DR|1300800:0.32139)0.536:0.08431)0.245:0.03707)0.367:0.00067,(((((((Harbinger-N23_DR|1363965:0.48440,Harbinger-N23_DR|1164448:0.41117)0.602:0.02717,(((Harbinger-N23_DR|1229500:0.00068,Harbinger-N23_DR|1016698:0.38048)0.895:0.40494,((Harbinger-N23_DR|511169:0.06873,Harbinger-N23_DR|1229520:0.72605)0.462:0.34422,Harbinger-N23_DR|762020:0.29148)0.896:0.15968)0.144:0.02720,Harbinger-N23_DR|1300824:0.68613)0.331:0.00754)0.850:0.07071,((((Harbinger-N23_DR|194675:0.43176,(Harbinger-N23_DR|269152:0.40488,(Harbinger-N23_DR|841402:0.21096,Harbinger-N23_DR|1016655:1.28988)0.297:0.24145)0.029:0.00068)0.871:0.15828,(Harbinger-N23_DR|348586:0.74052,((Harbinger-N23_DR|348559:0.34257,(Harbinger-N23_DR|432017:0.80339,Harbinger-N23_DR|1164464:0.06979)0.432:0.14774)0.282:0.04841,Harbinger-N23_DR|592130:0.00068)0.715:0.20154)0.575:0.17277)0.681:0.06333,(((Harbinger-N23_DR|348555:0.65702,Harbinger-N23_DR|1229509:0.21926)0.974:0.43829,Harbinger-N23_DR|925668:0.05624)0.978:0.52069,Harbinger-N23_DR|592157:0.26017)0.864:0.42354)0.241:0.04896,(Harbinger-N23_DR|348598:0.13261,Harbinger-N23_DR|269189:0.53490)1.000:0.97068)0.579:0.02053)0.713:0.02293,((((Harbinger-N23_DR|841406:0.60831,Harbinger-N23_DR|1097698:0.43078)0.792:0.14333,(((Harbinger-N23_DR|1016646:0.03371,Harbinger-N23_DR|1229457:0.00069)0.939:0.44237,(Harbinger-N23_DR|592162:0.11801,Harbinger-N23_DR|1097708:0.36739)0.903:0.31643)0.265:0.06719,Harbinger-N23_DR|1527939:1.25442)0.762:0.11594)0.765:0.08554,(Harbinger-N23_DR|592118:0.38905,Harbinger-N23_DR|511124:0.50338)0.812:0.20562)0.194:0.00069,(Harbinger-N23_DR|1527970:0.52277,Harbinger-N23_DR|1438232:0.42912)0.666:0.11672)0.814:0.06047)0.357:0.00067,Harbinger-N23_DR|1630336:0.30564)0.709:0.03133,((Harbinger-N23_DR|925643:0.48042,(((((Harbinger-N23_DR|925628:0.46703,Harbinger-N23_DR|1300812:0.30669)0.588:0.08235,(Harbinger-N23_DR|1438285:0.53105,(Harbinger-N23_DR|269174:0.50869,Harbinger-N23_DR|1527933:0.13274)0.692:0.32688)0.187:0.04969)0.948:0.12755,Harbinger-N23_DR|762021:0.42992)0.111:0.00069,((((Harbinger-N23_DR|1097720:0.51513,(((Harbinger-N23_DR|39955:0.13996,Harbinger-N23_DR|592141:0.34743)0.999:0.83474,Harbinger-N23_DR|925638:0.42720)0.184:0.00068,(Harbinger-N23_DR|511176:0.06819,Harbinger-N23_DR|925621:0.39344)0.262:0.20863)0.685:0.08811)0.649:0.01455,Harbinger-N23_DR|1438252:0.37360)0.718:0.03763,Harbinger-N23_DR|194683:0.57510)0.330:0.02847,(Harbinger-N23_DR|348593:0.43814,Harbinger-N23_DR|1097718:0.41055)0.623:0.01779)0.619:0.01431)0.772:0.03348,Harbinger-N23_DR|761988:0.40057)0.326:0.02182)0.321:0.00542,((((Harbinger-N23_DR|348584:0.44780,Harbinger-N23_DR|269166:0.27495)0.845:0.10998,(Harbinger-N23_DR|1229524:0.35249,Harbinger-N23_DR|1016657:0.55460)0.784:0.08489)0.502:0.00198,(Harbinger-N23_DR|1229483:0.43322,(Harbinger-N23_DR|121508:0.23456,(Harbinger-N23_DR|39936:0.37188,Harbinger-N23_DR|511133:0.38648)0.819:0.16958)0.825:0.08586)0.198:0.02088)0.811:0.03166,(Harbinger-N23_DR|348560:0.36013,(Harbinger-N23_DR|1229476:0.75372,(Harbinger-N23_DR|1527979:0.37950,(Harbinger-N23_DR|1300814:0.00065,Harbinger-N23_DR|925641:0.37600)0.617:0.06802)0.794:0.26588)0.748:0.06231)0.550:0.03866)0.593:0.00086)0.784:0.01989)0.829:0.02942,(((Harbinger-N23_DR|1016671:0.60883,(Harbinger-N23_DR|925637:0.40778,Harbinger-N23_DR|1229505:0.28036)0.632:0.11985)0.166:0.04486,((((Harbinger-N23_DR|348558:0.57694,((Harbinger-N23_DR|592101:0.13441,(Harbinger-N23_DR|841390:0.20839,Harbinger-N23_DR|1438273:0.50145)0.192:0.00914)0.662:0.03973,Harbinger-N23_DR|925660:0.54559)0.705:0.05729)0.131:0.02068,(Harbinger-N23_DR|1097709:0.03346,Harbinger-N23_DR|1229501:0.03201)0.677:0.64885)0.685:0.01311,(((((Harbinger-N23_DR|841398:0.75341,Harbinger-N23_DR|592144:0.79915)0.760:0.24098,Harbinger-N23_DR|1438278:0.77432)0.819:0.25524,(Harbinger-N23_DR|511119:0.37265,(Harbinger-N23_DR|678706:0.15525,Harbinger-N23_DR|511144:0.47065)0.864:0.19403)0.142:0.01667)0.667:0.04813,(((Harbinger-N23_DR|269185:0.64395,Harbinger-N23_DR|511171:0.00068)0.338:0.13920,Harbinger-N23_DR|1363969:0.66596)0.868:0.14288,Harbinger-N23_DR|1097701:0.42944)0.648:0.03591)0.734:0.03416,(Harbinger-N23_DR|1438235:0.60809,(((Harbinger-N23_DR|1630334:0.28584,Harbinger-N23_DR|925669:0.50289)0.277:0.00064,Harbinger-N23_DR|1300815:0.32036)0.118:0.00083,Harbinger-N23_DR|678728:0.69215)0.711:0.05695)0.575:0.01255)0.553:0.01724)0.003:0.00452,((Harbinger-N23_DR|1016669:0.28578,(Harbinger-N23_DR|269161:0.14855,Harbinger-N23_DR|431966:0.37079)0.953:0.54075)0.574:0.02725,(((Harbinger-N23_DR|348618:0.60039,(Harbinger-N23_DR|39937:0.30338,Harbinger-N23_DR|348575:0.37049)0.837:0.19752)0.514:0.12768,(Harbinger-N23_DR|121573:0.17997,(Harbinger-N23_DR|762039:0.04739,Harbinger-N23_DR|762040:0.16951)0.992:0.27727)0.419:0.01890)0.508:0.07023,Harbinger-N23_DR|1363977:0.85255)0.571:0.02441)0.461:0.03277)0.488:0.01789)0.774:0.01927,((Harbinger-N23_DR|431975:0.29032,((Harbinger-N23_DR|762000:0.67059,(Harbinger-N23_DR|1438277:0.43581,(Harbinger-N23_DR|348544:0.52271,Harbinger-N23_DR|511173:0.27742)0.730:0.09355)0.355:0.02605)0.634:0.03533,(((Harbinger-N23_DR|194666:0.37969,Harbinger-N23_DR|348551:0.62129)0.876:0.17304,Harbinger-N23_DR|1164456:0.23182)0.831:0.10410,(Harbinger-N23_DR|592104:0.25875,((Harbinger-N23_DR|348605:0.55069,(Harbinger-N23_DR|121569:0.61628,Harbinger-N23_DR|1527943:0.55741)0.467:0.08837)0.232:0.08021,Harbinger-N23_DR|1438222:0.46680)0.779:0.16514)0.707:0.05212)0.657:0.00913)0.766:0.01145)0.222:0.00069,(((((Harbinger-N23_DR|1527975:0.57372,Harbinger-N23_DR|1438254:0.69698)0.742:0.10311,(Harbinger-N23_DR|348565:0.05760,(Harbinger-N23_DR|1363968:0.10219,Harbinger-N23_DR|1097715:0.55789)0.997:1.32530)0.325:0.42715)0.351:0.02685,((Harbinger-N23_DR|841396:0.21445,(Harbinger-N23_DR|1300798:0.33102,Harbinger-N23_DR|841399:0.64801)0.805:0.18975)0.532:0.05878,Harbinger-N23_DR|678729:0.52217)0.808:0.07743)0.859:0.06405,(((Harbinger-N23_DR|39910:0.17136,(Harbinger-N23_DR|194651:0.70356,Harbinger-N23_DR|1363966:0.32258)0.029:0.08785)0.976:0.34348,Harbinger-N23_DR|841383:0.51317)0.720:0.06690,((((Harbinger-N23_DR|39938:1.09601,Harbinger-N23_DR|1164459:0.39635)0.319:0.19391,Harbinger-N23_DR|121582:0.12737)0.538:0.27299,(Harbinger-N23_DR|121534:1.07172,Harbinger-N23_DR|431968:0.00068)0.904:0.70974)0.171:0.00184,((Harbinger-N23_DR|39944:0.00067,(Harbinger-N23_DR|592120:0.69120,Harbinger-N23_DR|841370:0.57081)0.925:0.66798)0.206:0.29119,Harbinger-N23_DR|1438274:0.28044)0.853:0.19421)0.851:0.09396)0.694:0.03441)0.739:0.02064,(((Harbinger-N23_DR|678657:0.43903,(Harbinger-N23_DR|348620:0.00085,Harbinger-N23_DR|1438244:0.00067)0.977:1.07407)0.245:0.06309,Harbinger-N23_DR|511167:0.50928)0.773:0.14122,((((Harbinger-N23_DR|39930:0.85425,Harbinger-N23_DR|1016679:0.23942)0.917:0.27703,(Harbinger-N23_DR|121507:0.00063,Harbinger-N23_DR|1016672:0.01471)0.975:0.38300)0.667:0.05397,(Harbinger-N23_DR|121528:0.65963,(Harbinger-N23_DR|431985:0.43397,Harbinger-N23_DR|1097681:0.00069)0.920:0.52471)0.397:0.11058)0.593:0.04892,((Harbinger-N23_DR|841368:0.00068,Harbinger-N23_DR|1229492:0.33114)0.850:0.47042,(Harbinger-N23_DR|194655:1.28165,(Harbinger-N23_DR|121535:0.27947,Harbinger-N23_DR|762013:0.00068)0.770:0.22277)0.429:0.12667)0.215:0.07291)0.409:0.02930)0.699:0.00069)0.476:0.01941)0.942:0.03303)0.805:0.02214)0.861:0.02270)0.732:0.01196,(Harbinger-N23_DR|925666:0.41579,((((((((Harbinger-N23_DR|121553:0.34629,(((Harbinger-N23_DR|761977:1.09393,((Harbinger-N23_DR|1164467:1.74617,Harbinger-N23_DR|1229530:0.16657)0.372:0.17300,Harbinger-N23_DR|1016683:0.30852)0.420:0.14226)0.106:0.00083,Harbinger-N23_DR|194693:0.39594)0.112:0.00086,Harbinger-N23_DR|1630311:0.62725)0.408:0.06593)0.014:0.00067,(Harbinger-N23_DR|925627:0.46467,Harbinger-N23_DR|678669:0.45922)0.050:0.06994)0.429:0.06590,Harbinger-N23_DR|432007:0.84169)0.542:0.01267,(Harbinger-N23_DR|841386:0.41174,(Harbinger-N23_DR|348567:0.40241,(Harbinger-N23_DR|431978:0.24281,Harbinger-N23_DR|1164445:0.41095)0.888:0.27394)0.825:0.13671)0.677:0.04362)0.107:0.01112,(Harbinger-N23_DR|269194:0.18780,Harbinger-N23_DR|1229517:0.00067)0.588:0.37514)0.754:0.01517,(Harbinger-N23_DR|1438258:0.40258,((((Harbinger-N23_DR|39905:0.25688,Harbinger-N23_DR|1363985:0.27296)0.770:0.13919,(Harbinger-N23_DR|762019:0.06725,Harbinger-N23_DR|1097691:0.17143)0.797:0.19647)0.916:0.13384,(Harbinger-N23_DR|194688:0.61115,Harbinger-N23_DR|1229485:0.32945)0.237:0.15038)0.582:0.05481,(Harbinger-N23_DR|1097677:0.30961,(Harbinger-N23_DR|348589:0.12133,(Harbinger-N23_DR|121576:0.47665,Harbinger-N23_DR|348547:0.21673)0.368:0.43797)0.857:0.20187)0.699:0.05308)0.765:0.06646)0.467:0.00067)0.701:0.01070,((((((Harbinger-N23_DR|39929:0.15161,(Harbinger-N23_DR|121518:0.56746,(Harbinger-N23_DR|39942:0.23427,Harbinger-N23_DR|678675:0.55760)0.944:0.27691)0.091:0.02301)0.892:0.13762,((Harbinger-N23_DR|1300794:0.48772,(Harbinger-N23_DR|194680:0.27250,Harbinger-N23_DR|1300807:0.18887)0.837:0.23152)0.527:0.05445,Harbinger-N23_DR|431960:0.27076)0.869:0.13751)0.612:0.01266,((Harbinger-N23_DR|1229507:0.20949,(Harbinger-N23_DR|511128:0.13462,Harbinger-N23_DR|1164449:0.18740)0.332:0.29878)0.792:0.09215,(Harbinger-N23_DR|1527936:0.38313,Harbinger-N23_DR|678692:0.45931)0.824:0.08018)0.852:0.05939)0.688:0.02004,(Harbinger-N23_DR|678689:0.13273,Harbinger-N23_DR|1016653:0.71431)0.752:0.27995)0.763:0.01711,((((Harbinger-N23_DR|348563:0.30377,Harbinger-N23_DR|592156:0.39679)0.677:0.06155,(Harbinger-N23_DR|431994:0.19964,Harbinger-N23_DR|925635:0.04979)0.597:0.45337)0.865:0.07313,(Harbinger-N23_DR|269146:0.67906,(Harbinger-N23_DR|1229529:0.29710,(Harbinger-N23_DR|1300797:0.38451,(Harbinger-N23_DR|121577:0.42921,Harbinger-N23_DR|678694:0.16090)0.440:0.30957)0.355:0.09903)0.733:0.05566)0.269:0.04008)0.576:0.00068,((((((Harbinger-N23_DR|269209:0.39185,(Harbinger-N23_DR|194660:0.45150,Harbinger-N23_DR|348608:0.33882)0.556:0.11598)0.218:0.06062,(Harbinger-N23_DR|1438237:0.25388,Harbinger-N23_DR|925639:0.22196)0.926:0.31148)0.100:0.00083,(Harbinger-N23_DR|592151:0.30134,(Harbinger-N23_DR|1229513:0.31031,(Harbinger-N23_DR|269179:0.22651,Harbinger-N23_DR|1097719:0.23175)0.691:0.25290)0.871:0.25352)0.810:0.06332)0.029:0.00084,(Harbinger-N23_DR|1363964:0.49743,(Harbinger-N23_DR|194685:0.71024,(Harbinger-N23_DR|678663:0.33571,Harbinger-N23_DR|1300804:0.30322)0.810:0.38388)0.409:0.06099)0.783:0.11666)0.748:0.03240,((Harbinger-N23_DR|1300831:0.51194,((Harbinger-N23_DR|348596:0.10080,Harbinger-N23_DR|1363972:0.45940)0.768:0.05758,Harbinger-N23_DR|762015:0.59249)0.116:0.06486)0.507:0.05550,(Harbinger-N23_DR|678726:0.65052,(Harbinger-N23_DR|511129:0.36583,Harbinger-N23_DR|1229504:0.45882)0.522:0.07021)0.774:0.09518)0.925:0.10833)0.760:0.04704,(((((((Harbinger-N23_DR|841374:0.55211,Harbinger-N23_DR|1229467:0.32039)0.650:0.24923,(Harbinger-N23_DR|511123:0.24307,((Harbinger-N23_DR|925670:0.30704,Harbinger-N23_DR|841384:0.53650)0.874:0.39975,Harbinger-N23_DR|841354:0.34849)0.320:0.09526)0.030:0.00427)0.691:0.10040,((Harbinger-N23_DR|1527945:0.18372,(Harbinger-N23_DR|511116:0.57261,Harbinger-N23_DR|1527946:0.07514)0.827:0.17843)0.812:0.08269,Harbinger-N23_DR|1527944:0.13896)0.961:0.14696)0.783:0.05362,(Harbinger-N23_DR|269178:0.18527,(Harbinger-N23_DR|39947:0.49989,Harbinger-N23_DR|431961:0.28507)0.732:0.15989)0.697:0.06579)0.925:0.11052,(((Harbinger-N23_DR|1438295:0.58655,Harbinger-N23_DR|1363963:0.24690)0.602:0.06140,(Harbinger-N23_DR|431981:0.27543,Harbinger-N23_DR|1097724:0.15357)0.413:0.11692)0.290:0.09565,Harbinger-N23_DR|431991:0.52938)0.835:0.10729)0.148:0.01983,(((Harbinger-N23_DR|121586:0.44397,((Harbinger-N23_DR|348552:0.46731,Harbinger-N23_DR|1438264:0.43247)0.574:0.18301,Harbinger-N23_DR|1229482:0.47382)0.059:0.01635)0.869:0.12245,(Harbinger-N23_DR|269162:0.69176,Harbinger-N23_DR|511134:0.32487)0.295:0.03301)0.858:0.07650,((Harbinger-N23_DR|511166:0.38110,(Harbinger-N23_DR|431977:0.24112,Harbinger-N23_DR|678661:0.07712)0.243:0.14997)0.864:0.08707,((((Harbinger-N23_DR|1363979:0.52873,(Harbinger-N23_DR|194687:0.41103,(Harbinger-N23_DR|269197:0.09884,Harbinger-N23_DR|1363970:0.61704)0.903:0.39108)0.657:0.13355)0.725:0.10633,Harbinger-N23_DR|39900:0.38242)0.078:0.00065,((Harbinger-N23_DR|432003:0.00083,Harbinger-N23_DR|1016649:0.31758)0.457:0.15961,(Harbinger-N23_DR|678668:0.40788,Harbinger-N23_DR|925647:0.46257)0.044:0.04418)0.748:0.02646)0.512:0.00069,((Harbinger-N23_DR|1630333:0.45554,((Harbinger-N23_DR|39923:0.50097,(Harbinger-N23_DR|511117:0.31622,Harbinger-N23_DR|1097687:0.51723)0.130:0.05067)0.066:0.03297,Harbinger-N23_DR|592122:0.39940)0.630:0.12125)0.574:0.01889,((Harbinger-N23_DR|39917:0.22576,Harbinger-N23_DR|1438243:0.47285)0.659:0.17552,(Harbinger-N23_DR|1229508:0.15329,Harbinger-N23_DR|1300833:0.02904)0.808:0.25827)0.873:0.12494)0.692:0.01361)0.759:0.01015)0.687:0.00727)0.755:0.00850)0.789:0.01468,((((Harbinger-N23_DR|121514:0.26289,Harbinger-N23_DR|762029:0.41259)0.704:0.07561,(Harbinger-N23_DR|194681:0.25939,Harbinger-N23_DR|841391:0.47852)0.636:0.08303)0.861:0.07512,(Harbinger-N23_DR|678710:0.54022,((Harbinger-N23_DR|39932:0.16846,Harbinger-N23_DR|1097694:0.18508)0.414:0.23304,(Harbinger-N23_DR|678697:0.52689,Harbinger-N23_DR|925656:0.49372)0.804:0.24303)0.796:0.09527)0.032:0.00811)0.768:0.01555,(((Harbinger-N23_DR|121557:0.42497,Harbinger-N23_DR|761986:0.22949)0.805:0.09763,((Harbinger-N23_DR|841395:0.43207,(Harbinger-N23_DR|1527947:0.71417,((Harbinger-N23_DR|348612:0.17375,Harbinger-N23_DR|431970:0.24652)0.752:0.12478,Harbinger-N23_DR|1630332:0.28929)0.384:0.08056)0.095:0.02171)0.419:0.03546,((Harbinger-N23_DR|1229458:0.56964,(Harbinger-N23_DR|348606:0.00068,Harbinger-N23_DR|1016700:0.18784)0.393:0.31658)0.821:0.17674,(Harbinger-N23_DR|1527962:0.32260,Harbinger-N23_DR|39907:0.39061)0.890:0.43122)0.627:0.07070)0.301:0.04965)0.127:0.01081,(Harbinger-N23_DR|194664:0.34192,Harbinger-N23_DR|1016708:0.47511)0.534:0.21626)0.409:0.01689)0.708:0.00712)0.822:0.01395)0.655:0.00513)0.828:0.01082)0.246:0.00068,(Harbinger-N23_DR|592158:0.28873,(Harbinger-N23_DR|1300821:0.39717,(Harbinger-N23_DR|511148:0.32769,(Harbinger-N23_DR|1097685:0.25101,(Harbinger-N23_DR|194668:0.21486,Harbinger-N23_DR|1438290:0.51293)0.454:0.21066)0.854:0.15725)0.858:0.24793)0.358:0.15290)0.800:0.13337)0.835:0.02464)0.694:0.03079,(((((((Harbinger-N23_DR|39954:0.53324,(Harbinger-N23_DR|269208:1.65050,Harbinger-N23_DR|1016695:0.02047)0.383:0.25427)0.727:0.08857,((Harbinger-N23_DR|194657:1.70269,Harbinger-N23_DR|1164470:0.00068)0.646:0.40631,(Harbinger-N23_DR|1229514:0.60704,(Harbinger-N23_DR|592125:0.21324,Harbinger-N23_DR|1527937:0.35317)0.553:0.02077)0.901:0.13313)0.480:0.01474)0.755:0.04148,(Harbinger-N23_DR|194691:0.30715,(Harbinger-N23_DR|1229474:0.22094,Harbinger-N23_DR|1300789:0.40015)0.906:0.14147)0.514:0.05149)0.487:0.02343,(Harbinger-N23_DR|678660:0.56388,(Harbinger-N23_DR|678707:0.23844,Harbinger-N23_DR|925658:0.32650)0.645:0.26067)0.841:0.10129)0.795:0.02975,(((Harbinger-N23_DR|761979:0.33130,Harbinger-N23_DR|1630324:0.56542)0.426:0.09838,(Harbinger-N23_DR|841361:0.44488,(Harbinger-N23_DR|1097716:0.11515,Harbinger-N23_DR|1300811:0.03129)0.845:0.26425)0.239:0.04354)0.831:0.08211,(((((Harbinger-N23_DR|511160:0.33379,Harbinger-N23_DR|1438248:0.38841)0.882:0.14516,(((Harbinger-N23_DR|1438261:0.73840,Harbinger-N23_DR|348615:0.31857)0.008:0.06197,Harbinger-N23_DR|1438265:0.70845)0.373:0.00069,(Harbinger-N23_DR|762002:0.23486,(Harbinger-N23_DR|121544:0.28697,Harbinger-N23_DR|1438240:0.61296)0.868:0.42858)0.628:0.09447)0.464:0.04310)0.103:0.02484,(Harbinger-N23_DR|269198:0.25676,(Harbinger-N23_DR|194672:0.56987,Harbinger-N23_DR|1229481:0.43778)0.546:0.09290)0.797:0.07542)0.427:0.00953,(Harbinger-N23_DR|348600:0.32563,Harbinger-N23_DR|841397:0.28323)0.916:0.18340)0.170:0.00068,(Harbinger-N23_DR|678701:0.38741,((Harbinger-N23_DR|269164:0.21208,Harbinger-N23_DR|1097727:0.75477)0.115:0.08785,Harbinger-N23_DR|39916:0.87299)0.074:0.02756)0.832:0.13608)0.806:0.03465)0.727:0.01733)0.799:0.02147,((((Harbinger-N23_DR|121571:0.50790,(Harbinger-N23_DR|1527978:0.36953,(Harbinger-N23_DR|121585:0.24508,(Harbinger-N23_DR|1363987:0.48558,Harbinger-N23_DR|1438280:0.21546)0.527:0.26567)0.701:0.09846)0.717:0.05903)0.073:0.01089,((Harbinger-N23_DR|761996:0.25276,Harbinger-N23_DR|1438270:0.50452)0.808:0.19184,((Harbinger-N23_DR|1630329:0.32946,(Harbinger-N23_DR|511122:0.00067,Harbinger-N23_DR|678724:0.41186)0.875:0.26904)0.392:0.04870,(Harbinger-N23_DR|194661:0.34725,(Harbinger-N23_DR|841401:0.53519,Harbinger-N23_DR|1164457:0.31458)0.737:0.06770)0.795:0.08459)0.634:0.10433)0.136:0.00114)0.850:0.02751,((((Harbinger-N23_DR|841351:0.32710,(Harbinger-N23_DR|269180:0.48586,Harbinger-N23_DR|592123:0.29507)0.911:0.20584)0.896:0.19886,(Harbinger-N23_DR|678672:0.42421,Harbinger-N23_DR|925636:0.36192)0.478:0.14598)0.047:0.00068,Harbinger-N23_DR|678659:0.51924)0.683:0.07011,Harbinger-N23_DR|39940:0.77535)0.659:0.04826)0.349:0.03086,(((Harbinger-N23_DR|121510:0.29674,Harbinger-N23_DR|592142:0.36080)0.815:0.16219,(Harbinger-N23_DR|1300796:0.25025,Harbinger-N23_DR|1438246:0.31943)0.558:0.11424)0.774:0.11594,(((Harbinger-N23_DR|1229499:0.39654,((Harbinger-N23_DR|841345:0.22151,Harbinger-N23_DR|1438231:0.33764)0.919:0.24754,(Harbinger-N23_DR|841359:0.86609,Harbinger-N23_DR|841410:0.49994)0.209:0.09851)0.892:0.33804)0.695:0.13674,Harbinger-N23_DR|121539:0.34640)0.301:0.02701,(Harbinger-N23_DR|194659:0.08918,Harbinger-N23_DR|1097674:0.47198)0.943:0.31100)0.851:0.16796)0.768:0.07193)0.058:0.01801)0.638:0.00069,((Harbinger-N23_DR|761990:0.51100,(Harbinger-N23_DR|269200:0.97507,(Harbinger-N23_DR|511177:0.00067,Harbinger-N23_DR|1229491:0.11378)0.696:0.19217)0.655:0.16896)0.798:0.09191,((Harbinger-N23_DR|678704:0.58296,Harbinger-N23_DR|269172:0.21421)0.699:0.05362,(((Harbinger-N23_DR|511157:0.32772,Harbinger-N23_DR|1164441:0.36486)0.725:0.05769,(Harbinger-N23_DR|841365:0.48888,(Harbinger-N23_DR|348545:0.32359,Harbinger-N23_DR|592109:0.27128)0.683:0.12162)0.785:0.17935)0.839:0.12826,((Harbinger-N23_DR|121537:0.54197,Harbinger-N23_DR|1016652:0.25179)0.682:0.08592,Harbinger-N23_DR|194686:0.27910)0.859:0.22400)0.760:0.07855)0.048:0.03849)0.800:0.03174)0.882:0.02486)0.712:0.02906)0.465:0.01599)0.920:0.06050,(((((Harbinger-N23_DR|678679:0.44037,Harbinger-N23_DR|1438238:0.45901)0.633:0.11808,(((Harbinger-N23_DR|511130:0.18633,Harbinger-N23_DR|431969:0.25366)0.788:0.07975,((Harbinger-N23_DR|348610:0.49784,Harbinger-N23_DR|841408:0.30141)0.879:0.17854,Harbinger-N23_DR|592102:0.57143)0.837:0.15188)0.685:0.01733,(Harbinger-N23_DR|269211:0.75357,(Harbinger-N23_DR|678730:0.48986,Harbinger-N23_DR|1300809:0.46881)0.662:0.14551)0.386:0.00068)0.712:0.02052)0.751:0.01670,Harbinger-N23_DR|348550:0.50802)0.532:0.00069,(Harbinger-N23_DR|925654:0.35132,((((Harbinger-N23_DR|39945:0.31218,Harbinger-N23_DR|1016692:0.58640)0.896:0.17869,(Harbinger-N23_DR|269149:0.46703,((Harbinger-N23_DR|269167:0.44215,(Harbinger-N23_DR|121572:0.64721,Harbinger-N23_DR|1164460:0.22260)0.174:0.09536)0.757:0.06857,Harbinger-N23_DR|1016668:0.25019)0.278:0.00069)0.752:0.03893)0.767:0.03417,(((Harbinger-N23_DR|121568:0.41160,Harbinger-N23_DR|592131:0.39788)0.589:0.10783,(Harbinger-N23_DR|194658:0.15439,Harbinger-N23_DR|1016654:0.37808)0.773:0.10633)0.278:0.02306,Harbinger-N23_DR|841352:0.38966)0.635:0.02663)0.679:0.01719,(Harbinger-N23_DR|1527957:0.38008,(Harbinger-N23_DR|678721:0.29343,Harbinger-N23_DR|269160:0.50515)0.179:0.03010)0.906:0.12948)0.654:0.01123)0.692:0.01948)0.929:0.05349,((((((Harbinger-N23_DR|592105:0.36345,(Harbinger-N23_DR|269151:0.27396,Harbinger-N23_DR|348592:0.00069)0.799:0.26307)0.843:0.10544,Harbinger-N23_DR|592143:0.47071)0.754:0.04498,Harbinger-N23_DR|1016678:0.38481)0.678:0.03718,((Harbinger-N23_DR|678677:0.42230,((Harbinger-N23_DR|1229470:0.61984,(Harbinger-N23_DR|39908:0.12349,Harbinger-N23_DR|1016656:0.47897)0.532:0.13382)0.134:0.16081,(Harbinger-N23_DR|592134:0.59842,(Harbinger-N23_DR|1229497:0.03387,Harbinger-N23_DR|1229498:0.12247)0.994:0.32215)0.456:0.06062)0.628:0.06122)0.663:0.04610,(((((Harbinger-N23_DR|431990:0.29330,Harbinger-N23_DR|1363975:0.24131)0.756:0.07336,(Harbinger-N23_DR|1527972:0.49457,Harbinger-N23_DR|511172:0.61712)0.583:0.04451)0.896:0.09930,(Harbinger-N23_DR|511155:0.29862,(Harbinger-N23_DR|1164465:0.01352,Harbinger-N23_DR|1164466:0.00067)0.977:0.34349)0.418:0.21146)0.046:0.00067,Harbinger-N23_DR|1527971:0.33475)0.673:0.04005,Harbinger-N23_DR|431983:0.42183)0.250:0.00067)0.780:0.02728)0.719:0.01325,((((Harbinger-N23_DR|432000:0.16092,Harbinger-N23_DR|1164468:0.36585)0.898:0.21336,(Harbinger-N23_DR|121551:0.26223,Harbinger-N23_DR|841346:0.00067)0.468:0.32236)0.781:0.07637,Harbinger-N23_DR|1164463:0.50444)0.600:0.05290,Harbinger-N23_DR|841353:0.50181)0.377:0.00063)0.595:0.00554,(Harbinger-N23_DR|1229510:0.43545,(Harbinger-N23_DR|431999:0.31676,Harbinger-N23_DR|678714:0.32696)0.274:0.01379)0.773:0.09993)0.637:0.00543)0.306:0.01082)0.351:0.02614,(((Harbinger-N23_DR|1630331:0.29172,(Harbinger-N23_DR|121511:0.27012,Harbinger-N23_DR|678674:0.00069)0.684:0.29489)0.180:0.04326,(Harbinger-N23_DR|762018:0.57870,Harbinger-N23_DR|592121:0.39818)0.924:0.16606)0.919:0.11171,(((((Harbinger-N23_DR|761981:0.15596,(Harbinger-N23_DR|511180:0.06065,Harbinger-N23_DR|511179:0.03823)0.989:0.22414)0.560:0.06024,(Harbinger-N23_DR|761974:0.74571,((((Harbinger-N23_DR|348585:0.50820,Harbinger-N23_DR|925613:0.37888)0.494:0.11496,Harbinger-N23_DR|121546:0.35633)0.114:0.01513,Harbinger-N23_DR|1229528:0.84132)0.339:0.06645,Harbinger-N23_DR|1300791:0.56748)0.162:0.10497)0.193:0.00412)0.268:0.01606,((((Harbinger-N23_DR|841382:0.64800,Harbinger-N23_DR|121540:0.40966)0.136:0.10171,(Harbinger-N23_DR|1016663:0.45465,Harbinger-N23_DR|269170:0.46134)0.646:0.06893)0.861:0.17345,(((Harbinger-N23_DR|1527941:0.55986,Harbinger-N23_DR|841388:0.18227)0.653:0.04946,(Harbinger-N23_DR|194670:0.46175,Harbinger-N23_DR|1229495:0.51518)0.804:0.14208)0.257:0.05434,((Harbinger-N23_DR|1229525:0.42294,(Harbinger-N23_DR|39926:0.40358,(Harbinger-N23_DR|841367:0.51423,Harbinger-N23_DR|762010:0.38928)0.325:0.11839)0.963:0.30685)0.019:0.04671,(Harbinger-N23_DR|1527980:0.58505,(Harbinger-N23_DR|432019:0.30874,Harbinger-N23_DR|1438226:0.11469)0.573:0.56155)0.475:0.08928)0.586:0.05306)0.480:0.06011)0.448:0.01329,(((Harbinger-N23_DR|1016691:0.49228,(Harbinger-N23_DR|39939:0.47168,Harbinger-N23_DR|1438263:0.21135)0.398:0.12502)0.938:0.26280,Harbinger-N23_DR|841379:0.73336)0.598:0.02563,(((((Harbinger-N23_DR|121580:1.15562,Harbinger-N23_DR|841369:0.00069)0.979:0.37621,Harbinger-N23_DR|194697:0.83136)0.224:0.10441,(Harbinger-N23_DR|1300801:0.94652,(Harbinger-N23_DR|1363986:0.22016,Harbinger-N23_DR|1300825:1.44827)0.642:0.26839)0.269:0.07419)0.842:0.15989,Harbinger-N23_DR|511154:0.26666)0.729:0.08026,((Harbinger-N23_DR|39924:0.66866,Harbinger-N23_DR|511149:0.40996)0.884:0.28404,(Harbinger-N23_DR|348576:0.87297,((Harbinger-N23_DR|841389:0.66190,(Harbinger-N23_DR|269207:0.10956,(Harbinger-N23_DR|269204:0.00069,Harbinger-N23_DR|1300803:0.05473)0.754:0.38341)0.902:0.23213)0.687:0.13037,(Harbinger-N23_DR|431973:0.42753,(Harbinger-N23_DR|1438288:0.01465,Harbinger-N23_DR|1438289:0.20132)0.990:0.28768)0.917:0.19441)0.729:0.09179)0.797:0.25129)0.792:0.12376)0.717:0.04432)0.741:0.03607)0.788:0.03082)0.787:0.02354,((((Harbinger-N23_DR|761994:0.42185,Harbinger-N23_DR|1300817:0.31714)0.889:0.12598,((Harbinger-N23_DR|762014:0.32715,Harbinger-N23_DR|841373:0.56526)0.852:0.13316,(Harbinger-N23_DR|841387:0.26839,Harbinger-N23_DR|925623:0.25590)0.899:0.33989)0.155:0.00320)0.085:0.02775,(Harbinger-N23_DR|431984:0.66582,Harbinger-N23_DR|1527956:0.45810)0.811:0.27900)0.422:0.00579,(Harbinger-N23_DR|121556:0.32386,((Harbinger-N23_DR|678676:0.41227,((Harbinger-N23_DR|121523:0.31116,Harbinger-N23_DR|1438267:0.17406)0.521:0.23588,Harbinger-N23_DR|1300830:0.37521)0.362:0.04924)0.059:0.03370,Harbinger-N23_DR|1630335:0.27305)0.073:0.05880)0.709:0.04083)0.778:0.01796)0.758:0.02387,((Harbinger-N23_DR|431967:0.74762,(Harbinger-N23_DR|39952:0.68550,Harbinger-N23_DR|1229465:0.00067)0.419:0.19726)0.710:0.34582,Harbinger-N23_DR|1438269:0.46012)0.827:0.09192)0.290:0.01587)0.703:0.01625)0.895:0.04328,((((Harbinger-N23_DR|348616:0.37325,(Harbinger-N23_DR|1164452:0.14792,Harbinger-N23_DR|1527942:0.12711)0.741:0.38514)0.924:0.32854,(((Harbinger-N23_DR|348607:0.35674,Harbinger-N23_DR|194695:0.67750)0.654:0.06331,(Harbinger-N23_DR|194676:0.25904,Harbinger-N23_DR|1229479:0.37487)0.173:0.15176)0.522:0.13393,Harbinger-N23_DR|1229477:0.59255)0.427:0.00776)0.782:0.04344,((((((((Harbinger-N23_DR|1363974:0.44585,Harbinger-N23_DR|1438242:0.63147)0.278:0.05417,Harbinger-N23_DR|592147:0.48158)0.720:0.05143,(Harbinger-N23_DR|1097707:0.49970,Harbinger-N23_DR|1438283:0.28978)0.546:0.00063)0.810:0.02690,(((Harbinger-N23_DR|194654:0.51359,(Harbinger-N23_DR|678686:0.44834,Harbinger-N23_DR|1438249:0.52543)0.642:0.05763)0.779:0.03720,Harbinger-N23_DR|762038:0.55366)0.847:0.05743,((Harbinger-N23_DR|678681:0.37918,Harbinger-N23_DR|841362:0.47437)0.596:0.01828,Harbinger-N23_DR|1438241:0.47016)0.164:0.02588)0.874:0.05585)0.776:0.02262,((Harbinger-N23_DR|194684:0.33784,Harbinger-N23_DR|269169:0.22035)0.956:0.23489,((Harbinger-N23_DR|678709:0.22705,Harbinger-N23_DR|269177:0.19671)0.862:0.12686,((Harbinger-N23_DR|1527963:0.28640,Harbinger-N23_DR|1527959:0.24580)0.768:0.14400,(Harbinger-N23_DR|678685:0.47319,Harbinger-N23_DR|1097683:0.37236)0.781:0.07858)0.499:0.03188)0.197:0.00069)0.908:0.07919)0.452:0.01854,((((Harbinger-N23_DR|39918:0.29850,Harbinger-N23_DR|678670:0.23800)0.815:0.20893,((Harbinger-N23_DR|348582:0.62650,Harbinger-N23_DR|269193:0.14462)0.656:0.10983,(Harbinger-N23_DR|511143:0.71522,(Harbinger-N23_DR|1300793:0.16494,Harbinger-N23_DR|762006:0.59515)0.675:0.24544)0.275:0.02003)0.765:0.09318)0.397:0.00067,((Harbinger-N23_DR|431982:0.41731,(Harbinger-N23_DR|39948:0.17242,Harbinger-N23_DR|678658:0.06071)0.269:0.30048)0.721:0.04599,(Harbinger-N23_DR|511146:0.20184,Harbinger-N23_DR|1097712:0.47942)0.738:0.08497)0.292:0.01185)0.773:0.02576,(Harbinger-N23_DR|432001:0.31907,(Harbinger-N23_DR|761991:0.31448,Harbinger-N23_DR|925648:0.48695)0.828:0.23017)0.808:0.06120)0.569:0.01514)0.686:0.00955,((((Harbinger-N23_DR|925674:0.32881,(Harbinger-N23_DR|121563:0.54517,Harbinger-N23_DR|348549:0.47001)0.377:0.08055)0.813:0.08002,Harbinger-N23_DR|592140:0.42578)0.110:0.00068,(((Harbinger-N23_DR|678667:0.42204,(Harbinger-N23_DR|269159:0.42903,Harbinger-N23_DR|348561:0.38863)0.035:0.00487)0.756:0.12090,(Harbinger-N23_DR|925617:0.33401,(Harbinger-N23_DR|431972:0.13943,Harbinger-N23_DR|1016676:0.19416)0.744:0.14436)0.932:0.19186)0.057:0.04479,Harbinger-N23_DR|431979:0.59062)0.724:0.02375)0.453:0.02595,((((Harbinger-N23_DR|511139:0.46582,Harbinger-N23_DR|762001:0.64108)0.009:0.05079,(Harbinger-N23_DR|1300813:0.36259,Harbinger-N23_DR|762008:0.23294)0.853:0.25942)0.709:0.03323,(Harbinger-N23_DR|39913:0.21210,Harbinger-N23_DR|121524:0.00067)0.987:0.33090)0.672:0.02889,(Harbinger-N23_DR|1527954:0.24823,(((Harbinger-N23_DR|592149:0.19443,(((Harbinger-N23_DR|678712:0.56904,Harbinger-N23_DR|1300819:0.21640)0.843:0.32549,Harbinger-N23_DR|592100:0.41581)0.278:0.13314,Harbinger-N23_DR|269212:0.33019)0.140:0.05201)0.280:0.06523,Harbinger-N23_DR|511121:0.34683)0.706:0.04157,(Harbinger-N23_DR|39935:0.35337,Harbinger-N23_DR|1630327:0.31913)0.838:0.11851)0.186:0.00498)0.557:0.00651)0.881:0.05368)0.873:0.04388)0.744:0.02404,((Harbinger-N23_DR|1527981:0.46067,(Harbinger-N23_DR|511135:0.04609,Harbinger-N23_DR|925615:0.00067)0.564:0.33310)0.810:0.08847,(Harbinger-N23_DR|511153:0.30282,Harbinger-N23_DR|1229521:0.43034)0.568:0.06148)0.870:0.07250)0.207:0.01676)0.670:0.00749,(((Harbinger-N23_DR|1229459:0.23020,(Harbinger-N23_DR|841375:0.00067,Harbinger-N23_DR|1363981:0.11439)0.529:0.15024)0.829:0.44717,(Harbinger-N23_DR|592103:0.00083,Harbinger-N23_DR|1229519:0.12150)0.690:0.31965)0.817:0.10542,(((((((((Harbinger-N23_DR|348548:0.39649,Harbinger-N23_DR|269153:1.11452)0.659:0.13528,(Harbinger-N23_DR|592114:0.41919,(Harbinger-N23_DR|1097675:0.32550,Harbinger-N23_DR|1164444:0.08299)0.128:0.38419)0.681:0.05461)0.952:0.15626,((Harbinger-N23_DR|511152:0.47023,(Harbinger-N23_DR|1438279:0.93028,(Harbinger-N23_DR|1630328:0.30797,(Harbinger-N23_DR|925619:0.23099,Harbinger-N23_DR|1527958:0.37928)0.317:0.35307)0.927:0.24669)0.303:0.07509)0.395:0.08847,Harbinger-N23_DR|1229512:0.44625)0.000:0.00717)0.286:0.00605,(((Harbinger-N23_DR|1097714:0.30022,Harbinger-N23_DR|39927:0.16959)0.875:0.32604,Harbinger-N23_DR|592159:0.00063)0.967:0.95741,Harbinger-N23_DR|1164442:0.42990)0.000:0.07991)0.739:0.03190,(Harbinger-N23_DR|348578:0.39097,(Harbinger-N23_DR|39903:0.25332,(Harbinger-N23_DR|678687:0.16638,(((Harbinger-N23_DR|762033:0.10379,Harbinger-N23_DR|762031:0.14952)0.775:0.04288,Harbinger-N23_DR|762032:0.08675)0.802:0.09098,Harbinger-N23_DR|431995:0.01558)0.703:0.19060)0.827:0.09164)0.766:0.07308)0.751:0.03369)0.754:0.01558,Harbinger-N23_DR|678715:0.53640)0.632:0.00854,((((Harbinger-N23_DR|194674:0.60528,Harbinger-N23_DR|511132:0.44368)0.879:0.25524,(Harbinger-N23_DR|1016681:0.81961,(Harbinger-N23_DR|1016680:0.35227,Harbinger-N23_DR|348577:0.55865)0.101:0.00067)0.624:0.11413)0.599:0.04063,((Harbinger-N23_DR|678682:0.11398,Harbinger-N23_DR|511118:0.37875)0.822:0.25441,Harbinger-N23_DR|121512:0.37571)0.658:0.06083)0.889:0.13097,((Harbinger-N23_DR|761983:1.49217,(((Harbinger-N23_DR|121520:0.22285,Harbinger-N23_DR|511141:0.22445)0.570:0.13549,Harbinger-N23_DR|269192:0.63395)0.942:0.18213,((Harbinger-N23_DR|592116:0.57497,(Harbinger-N23_DR|511125:0.15501,(Harbinger-N23_DR|592110:0.00069,Harbinger-N23_DR|1229494:0.33902)0.760:0.10779)0.626:0.15638)0.091:0.05294,Harbinger-N23_DR|761982:0.42995)0.816:0.08752)0.561:0.06337)0.000:0.00083,(Harbinger-N23_DR|1438224:0.42381,Harbinger-N23_DR|761985:0.33875)0.868:0.09437)0.562:0.01996)0.821:0.03058)0.749:0.00791,(((((((((Harbinger-N23_DR|1097710:0.32479,Harbinger-N23_DR|1229480:0.39729)0.481:0.07254,(Harbinger-N23_DR|1630317:0.33859,Harbinger-N23_DR|1016694:0.34291)0.733:0.03629)0.916:0.10090,((Harbinger-N23_DR|1016661:0.73367,Harbinger-N23_DR|1300829:0.27868)0.089:0.09528,(Harbinger-N23_DR|1097725:0.52263,Harbinger-N23_DR|348570:0.31111)0.500:0.09558)0.373:0.04756)0.704:0.02524,(((Harbinger-N23_DR|678691:0.44815,Harbinger-N23_DR|761998:0.30618)0.028:0.19407,Harbinger-N23_DR|592113:0.30221)0.234:0.03210,Harbinger-N23_DR|678693:0.67356)0.116:0.05882)0.719:0.01510,((((Harbinger-N23_DR|194690:0.38042,Harbinger-N23_DR|1300828:0.46892)0.227:0.08792,Harbinger-N23_DR|1527973:0.51004)0.096:0.00068,(Harbinger-N23_DR|1097713:0.43163,(Harbinger-N23_DR|925614:0.70073,Harbinger-N23_DR|1097721:0.17667)0.766:0.22665)0.847:0.19837)0.748:0.05269,((((Harbinger-N23_DR|678678:0.00068,Harbinger-N23_DR|1016685:0.11260)0.574:0.44026,(Harbinger-N23_DR|1016677:0.20326,Harbinger-N23_DR|121548:0.18557)0.834:0.25909)0.781:0.10232,Harbinger-N23_DR|1527964:0.42959)0.853:0.09183,((Harbinger-N23_DR|121581:0.44812,Harbinger-N23_DR|1229475:0.40505)0.786:0.25595,(Harbinger-N23_DR|1016684:0.98687,Harbinger-N23_DR|1438271:0.14256)0.395:0.18447)0.889:0.22759)0.279:0.03500)0.913:0.13955)0.888:0.03928,(((Harbinger-N23_DR|39928:0.21702,Harbinger-N23_DR|1527976:0.24496)0.695:0.06886,Harbinger-N23_DR|269196:0.43708)0.775:0.08773,((Harbinger-N23_DR|678700:0.68718,((Harbinger-N23_DR|348554:0.41212,Harbinger-N23_DR|678702:0.43526)0.478:0.03627,(Harbinger-N23_DR|1229496:0.40808,(Harbinger-N23_DR|269199:0.17087,Harbinger-N23_DR|1527950:0.11395)0.434:0.23434)0.519:0.06943)0.163:0.00415)0.771:0.05555,(Harbinger-N23_DR|925671:0.36087,((Harbinger-N23_DR|348546:0.00068,Harbinger-N23_DR|1016667:0.19585)0.848:0.28169,Harbinger-N23_DR|1363982:0.37768)0.275:0.07955)0.752:0.06000)0.651:0.00600)0.150:0.01445)0.740:0.00931,(((Harbinger-N23_DR|1527952:0.22415,(Harbinger-N23_DR|925649:0.41727,Harbinger-N23_DR|761999:0.38078)0.677:0.04211)0.316:0.08104,Harbinger-N23_DR|1229503:0.51824)0.574:0.06298,Harbinger-N23_DR|1016662:0.60824)0.600:0.01293)0.701:0.01393,(((((Harbinger-N23_DR|1229466:0.35520,(Harbinger-N23_DR|121558:0.24701,Harbinger-N23_DR|762003:0.08137)0.211:0.10809)0.931:0.17638,(Harbinger-N23_DR|1097697:0.40779,(Harbinger-N23_DR|511150:0.36375,((Harbinger-N23_DR|431962:0.19866,Harbinger-N23_DR|592115:0.00068)0.932:0.37122,Harbinger-N23_DR|678664:0.63549)0.568:0.07378)0.650:0.08276)0.499:0.02824)0.744:0.02204,(Harbinger-N23_DR|431996:0.25274,(Harbinger-N23_DR|269190:0.41889,Harbinger-N23_DR|761978:0.46263)0.283:0.02552)0.306:0.04792)0.770:0.02296,(Harbinger-N23_DR|925631:0.40932,((Harbinger-N23_DR|511137:0.67730,((Harbinger-N23_DR|121526:0.25889,(Harbinger-N23_DR|269206:0.62582,Harbinger-N23_DR|1016674:0.42177)0.726:0.45819)0.080:0.15833,(Harbinger-N23_DR|269202:0.40101,Harbinger-N23_DR|841381:0.47246)0.831:0.15806)0.948:0.31959)0.051:0.00067,(Harbinger-N23_DR|1164446:0.45123,Harbinger-N23_DR|592119:0.31222)0.873:0.22725)0.442:0.11402)0.209:0.00455)0.840:0.04877,((Harbinger-N23_DR|678717:2.04248,((Harbinger-N23_DR|269210:0.10330,Harbinger-N23_DR|678732:0.88221)0.625:0.29147,Harbinger-N23_DR|121531:0.46351)0.161:0.05769)0.087:0.14698,Harbinger-N23_DR|39943:0.32288)0.473:0.03947)0.797:0.02691)0.632:0.02917,((((Harbinger-N23_DR|432013:0.46179,(Harbinger-N23_DR|592153:0.35144,Harbinger-N23_DR|1097703:0.32351)0.000:0.05874)0.847:0.11440,((Harbinger-N23_DR|121521:0.38819,(Harbinger-N23_DR|1630326:0.00067,(Harbinger-N23_DR|762026:0.00067,Harbinger-N23_DR|1438292:0.01158)0.000:0.06357)0.631:0.51417)0.656:0.11981,(Harbinger-N23_DR|841394:0.38320,Harbinger-N23_DR|1300802:0.52189)0.710:0.11083)0.785:0.10825)0.691:0.04017,((Harbinger-N23_DR|762004:0.63921,Harbinger-N23_DR|1438282:0.35236)0.596:0.12498,((Harbinger-N23_DR|1438223:0.89257,(Harbinger-N23_DR|592127:0.00090,Harbinger-N23_DR|761975:0.81063)0.065:0.03882)0.940:0.56618,(Harbinger-N23_DR|121565:0.79093,Harbinger-N23_DR|1630316:0.28406)0.734:0.16788)0.798:0.11437)0.266:0.05539)0.534:0.04298,(((((Harbinger-N23_DR|592155:0.35373,(Harbinger-N23_DR|121566:0.09409,Harbinger-N23_DR|348581:0.25471)0.487:0.28765)0.554:0.26431,(((Harbinger-N23_DR|269191:0.60028,Harbinger-N23_DR|194653:0.41671)0.474:0.10627,Harbinger-N23_DR|1363984:0.52977)0.039:0.00084,Harbinger-N23_DR|1527953:0.43624)0.791:0.09472)0.753:0.05132,((Harbinger-N23_DR|431993:0.48219,(Harbinger-N23_DR|39951:0.53613,(Harbinger-N23_DR|1363978:0.27649,Harbinger-N23_DR|1164451:0.51297)0.725:0.22959)0.122:0.01100)0.496:0.06689,Harbinger-N23_DR|762022:0.63524)0.766:0.17712)0.157:0.00064,((Harbinger-N23_DR|762024:0.04560,Harbinger-N23_DR|841376:0.11292)0.316:0.55977,(Harbinger-N23_DR|761989:0.26328,Harbinger-N23_DR|925661:0.25417)0.795:0.12215)0.911:0.19455)0.800:0.02417,(Harbinger-N23_DR|39904:0.40263,(Harbinger-N23_DR|348601:0.34731,(Harbinger-N23_DR|432002:0.37999,Harbinger-N23_DR|678696:0.63096)0.878:0.44772)0.835:0.19700)0.853:0.12455)0.776:0.03876)0.721:0.02512)0.775:0.01539)0.727:0.02300,(((((Harbinger-N23_DR|1300823:0.46130,Harbinger-N23_DR|1527955:0.36632)0.940:0.43768,(((((Harbinger-N23_DR|348611:0.27566,Harbinger-N23_DR|348590:0.66006)0.591:0.00832,(Harbinger-N23_DR|925663:0.11378,Harbinger-N23_DR|925664:0.15407)1.000:0.56312)0.890:0.12453,(((Harbinger-N23_DR|348599:0.28042,Harbinger-N23_DR|925650:0.51012)0.731:0.17279,Harbinger-N23_DR|1016675:0.47267)0.785:0.10961,(Harbinger-N23_DR|121545:0.36059,Harbinger-N23_DR|592129:1.74525)0.753:0.22846)0.808:0.06740)0.419:0.00256,((Harbinger-N23_DR|678666:0.44058,Harbinger-N23_DR|1164447:0.32178)0.854:0.18182,((Harbinger-N23_DR|1527966:0.58722,(Harbinger-N23_DR|1300806:0.30450,Harbinger-N23_DR|1438276:0.36981)0.214:0.12716)0.599:0.13365,(Harbinger-N23_DR|269188:0.08136,Harbinger-N23_DR|269187:0.24160)0.998:0.33541)0.846:0.12192)0.181:0.02723)0.850:0.05647,((Harbinger-N23_DR|1229493:0.61463,((Harbinger-N23_DR|1300818:0.52352,(Harbinger-N23_DR|431976:0.43709,Harbinger-N23_DR|761995:0.51804)0.137:0.00082)0.518:0.09162,(Harbinger-N23_DR|1229468:0.14015,(Harbinger-N23_DR|194696:0.14584,Harbinger-N23_DR|348553:0.19263)0.767:0.14343)0.856:0.20436)0.094:0.01470)0.597:0.07178,(Harbinger-N23_DR|925634:0.51400,(Harbinger-N23_DR|121530:0.36015,Harbinger-N23_DR|121529:0.12926)0.970:0.57111)0.855:0.39268)0.720:0.04723)0.796:0.04893)0.000:0.00176,(((Harbinger-N23_DR|511142:0.32216,Harbinger-N23_DR|841356:0.40672)0.359:0.07409,(Harbinger-N23_DR|348562:0.55734,((Harbinger-N23_DR|841393:0.14173,Harbinger-N23_DR|925672:0.00069)0.934:0.47290,(Harbinger-N23_DR|121527:0.31960,Harbinger-N23_DR|432016:0.42559)0.031:0.23917)0.852:0.32881)0.632:0.08978)0.680:0.02732,(Harbinger-N23_DR|121542:0.26383,Harbinger-N23_DR|432012:0.39529)0.816:0.07325)0.795:0.03049)0.711:0.01382,(((((((Harbinger-N23_DR|39956:0.36932,(Harbinger-N23_DR|1300792:0.78492,(Harbinger-N23_DR|1438259:1.24164,Harbinger-N23_DR|1164458:0.32563)0.510:0.38654)0.065:0.00082)0.873:0.17050,(((Harbinger-N23_DR|39931:0.10409,Harbinger-N23_DR|1229472:0.00067)0.963:0.68458,((Harbinger-N23_DR|1438236:0.39477,Harbinger-N23_DR|678731:0.43358)0.110:0.00069,(Harbinger-N23_DR|1438251:0.41552,Harbinger-N23_DR|348564:0.53599)0.770:0.08436)0.883:0.19294)0.043:0.04057,(((((Harbinger-N23_DR|432005:0.06288,Harbinger-N23_DR|432015:0.69470)0.899:0.14757,(((Harbinger-N23_DR|39922:0.78960,Harbinger-N23_DR|1229460:0.27645)0.000:0.14098,Harbinger-N23_DR|841355:0.69480)0.057:0.00068,(Harbinger-N23_DR|1229522:1.17817,(Harbinger-N23_DR|1097695:0.41441,Harbinger-N23_DR|1016658:0.44916)0.190:0.02800)0.613:0.14556)0.651:0.08129)0.784:0.05169,((Harbinger-N23_DR|1630314:0.34021,(Harbinger-N23_DR|121555:0.70396,Harbinger-N23_DR|761997:0.09553)0.865:0.32923)0.084:0.00067,Harbinger-N23_DR|511147:0.29550)0.806:0.05687)0.667:0.02826,Harbinger-N23_DR|432011:0.43370)0.860:0.10562,(Harbinger-N23_DR|678673:0.23695,Harbinger-N23_DR|1300795:0.60580)0.792:0.10422)0.734:0.04910)0.820:0.04091)0.178:0.00083,Harbinger-N23_DR|925629:0.47158)0.831:0.05217,Harbinger-N23_DR|1630319:0.38645)0.605:0.01605,((Harbinger-N23_DR|1229486:0.57220,(Harbinger-N23_DR|269157:0.66833,Harbinger-N23_DR|269195:0.23293)0.913:0.26312)0.266:0.04414,(Harbinger-N23_DR|1097689:0.43568,(Harbinger-N23_DR|1438294:0.36496,Harbinger-N23_DR|1527968:0.16921)0.122:0.00083)0.877:0.10558)0.790:0.04570)0.699:0.01374,((Harbinger-N23_DR|1016665:0.35632,Harbinger-N23_DR|1300832:0.40448)0.847:0.22803,(Harbinger-N23_DR|348597:0.49802,Harbinger-N23_DR|348580:0.78224)0.371:0.20363)0.697:0.04239)0.875:0.04541,(((Harbinger-N23_DR|761987:0.29574,(Harbinger-N23_DR|592132:0.64906,Harbinger-N23_DR|1097690:0.36984)0.105:0.05477)0.748:0.04547,(((Harbinger-N23_DR|592136:0.34338,((Harbinger-N23_DR|925675:0.36458,Harbinger-N23_DR|39902:0.31873)0.879:0.23526,Harbinger-N23_DR|1016709:0.57148)0.587:0.05663)0.289:0.03837,(Harbinger-N23_DR|762034:0.23230,Harbinger-N23_DR|1097684:0.07786)0.925:0.47790)0.378:0.06027,((((Harbinger-N23_DR|39925:0.69661,(Harbinger-N23_DR|1016648:0.30342,(Harbinger-N23_DR|194689:0.38780,(Harbinger-N23_DR|194671:0.16344,Harbinger-N23_DR|1438296:0.09069)0.597:0.21156)0.790:0.14516)0.741:0.07117)0.806:0.11843,((Harbinger-N23_DR|348571:0.33346,(Harbinger-N23_DR|348587:0.06187,Harbinger-N23_DR|1630310:0.11793)0.451:0.29398)0.908:0.16483,Harbinger-N23_DR|121549:0.73486)0.379:0.00069)0.000:0.03939,(Harbinger-N23_DR|1097692:0.47604,Harbinger-N23_DR|269186:0.63487)0.259:0.00078)0.852:0.04568,(Harbinger-N23_DR|1527960:0.52238,(Harbinger-N23_DR|925642:0.34447,(Harbinger-N23_DR|39915:0.32326,Harbinger-N23_DR|1097676:0.24810)0.897:0.20039)0.451:0.03861)0.945:0.17971)0.706:0.00067)0.655:0.01596)0.354:0.01629,((Harbinger-N23_DR|194667:0.00453,Harbinger-N23_DR|121517:0.11439)0.629:0.29200,Harbinger-N23_DR|1630313:0.36323)0.913:0.14982)0.267:0.01028)0.762:0.02065)0.761:0.03042,(Harbinger-N23_DR|1438260:0.20148,((((Harbinger-N23_DR|431971:0.07114,Harbinger-N23_DR|1016701:0.17233)0.889:0.24547,Harbinger-N23_DR|432006:0.42828)0.910:0.11567,(((((Harbinger-N23_DR|592146:0.61261,(Harbinger-N23_DR|121532:0.38398,Harbinger-N23_DR|925644:0.40413)0.908:0.24774)0.399:0.03294,Harbinger-N23_DR|761980:0.57237)0.023:0.00069,(Harbinger-N23_DR|194656:0.65468,Harbinger-N23_DR|1164454:0.26952)0.756:0.31343)0.715:0.09586,(Harbinger-N23_DR|348568:0.29037,((Harbinger-N23_DR|925673:0.11389,Harbinger-N23_DR|1229488:0.39848)0.889:0.25021,Harbinger-N23_DR|841364:0.30114)0.912:0.21081)0.995:0.44769)0.578:0.04803,(((Harbinger-N23_DR|511182:0.02125,Harbinger-N23_DR|762028:0.00067)0.948:0.33642,(Harbinger-N23_DR|1097705:0.34010,Harbinger-N23_DR|1438266:0.30601)0.852:0.14010)0.856:0.10340,((Harbinger-N23_DR|348588:0.13012,Harbinger-N23_DR|592111:0.00067)0.589:0.45239,(Harbinger-N23_DR|592128:0.39408,(Harbinger-N23_DR|678718:0.44040,Harbinger-N23_DR|1097726:0.25147)0.937:0.32126)0.426:0.22077)0.884:0.16391)0.062:0.00069)0.792:0.04478)0.743:0.05308,((Harbinger-N23_DR|1363976:0.27624,((((((Harbinger-N23_DR|39921:1.08068,Harbinger-N23_DR|1164450:0.03076)0.082:0.28795,((Harbinger-N23_DR|431964:0.34247,Harbinger-N23_DR|431965:0.14441)0.610:0.10464,Harbinger-N23_DR|194673:0.30586)0.942:0.33871)0.968:0.62733,Harbinger-N23_DR|121536:0.10822)0.484:0.19420,((Harbinger-N23_DR|1438272:0.88416,(Harbinger-N23_DR|269156:0.56299,Harbinger-N23_DR|348566:0.74022)0.395:0.16193)0.273:0.06124,(((Harbinger-N23_DR|592135:0.31509,Harbinger-N23_DR|269154:0.25401)0.668:0.06013,Harbinger-N23_DR|678656:0.27551)0.125:0.08895,Harbinger-N23_DR|1527974:0.40075)0.956:0.22773)0.692:0.07921)0.940:0.18741,((((((Harbinger-N23_DR|678708:0.40492,Harbinger-N23_DR|678683:0.41087)0.782:0.06914,(Harbinger-N23_DR|761993:0.29855,Harbinger-N23_DR|1229502:0.53216)0.601:0.02688)0.924:0.16783,((Harbinger-N23_DR|1016693:0.31016,Harbinger-N23_DR|1229511:0.11845)0.948:0.20693,Harbinger-N23_DR|1527961:0.31584)0.651:0.02392)0.267:0.04709,Harbinger-N23_DR|1016650:1.56689)0.167:0.09240,(Harbinger-N23_DR|1438239:0.50147,(Harbinger-N23_DR|194682:0.33377,Harbinger-N23_DR|592108:0.36641)0.906:0.16620)0.888:0.14690)0.984:0.23284,(((Harbinger-N23_DR|925655:0.43753,Harbinger-N23_DR|121575:0.17616)0.888:0.17145,(Harbinger-N23_DR|348572:0.37373,(Harbinger-N23_DR|348557:0.55834,(Harbinger-N23_DR|1438287:0.40541,(((Harbinger-N23_DR|1229471:0.40781,Harbinger-N23_DR|348583:0.35814)0.685:0.05607,(Harbinger-N23_DR|925651:0.33804,Harbinger-N23_DR|1097722:0.42175)0.887:0.17088)0.443:0.06157,(Harbinger-N23_DR|432022:0.31431,Harbinger-N23_DR|121541:0.55593)0.802:0.13414)0.109:0.08504)0.474:0.10452)0.627:0.10157)0.733:0.07946)0.289:0.07849,(((Harbinger-N23_DR|269155:0.26545,Harbinger-N23_DR|1438275:0.14591)0.267:0.42508,Harbinger-N23_DR|841400:0.56861)0.720:0.30776,((Harbinger-N23_DR|511175:0.47443,Harbinger-N23_DR|761984:0.34882)0.847:0.15519,(Harbinger-N23_DR|678705:0.40147,Harbinger-N23_DR|1630330:0.67999)0.736:0.15175)0.797:0.10549)0.887:0.21325)0.010:0.00200)0.491:0.04079)0.241:0.05578,((Harbinger-N23_DR|1300826:0.58669,(((Harbinger-N23_DR|269147:0.44224,Harbinger-N23_DR|925616:0.28550)0.980:0.39578,Harbinger-N23_DR|121574:0.21533)0.867:0.33187,(Harbinger-N23_DR|432010:0.37122,Harbinger-N23_DR|1097704:0.95540)0.889:0.50334)0.283:0.00068)0.584:0.11606,(((Harbinger-N23_DR|121554:0.24699,((Harbinger-N23_DR|121543:0.27182,(Harbinger-N23_DR|1229527:0.48393,Harbinger-N23_DR|511168:0.38276)0.790:0.22290)0.931:0.52865,((Harbinger-N23_DR|39950:0.40312,(Harbinger-N23_DR|1438245:0.33207,(Harbinger-N23_DR|511158:0.03839,Harbinger-N23_DR|1527934:1.11165)0.682:1.32913)0.764:0.26299)0.595:0.07901,((Harbinger-N23_DR|1229516:0.43486,(Harbinger-N23_DR|1016664:0.28368,Harbinger-N23_DR|925657:0.00068)0.678:0.14817)0.328:0.11483,Harbinger-N23_DR|1630321:0.43517)0.729:0.11240)0.330:0.02189)0.517:0.08166)0.534:0.01755,(Harbinger-N23_DR|1527967:0.39623,(Harbinger-N23_DR|194679:0.37715,Harbinger-N23_DR|762005:0.18373)0.873:0.28833)0.807:0.14282)0.835:0.06643,(Harbinger-N23_DR|1527965:0.39778,((Harbinger-N23_DR|1016704:0.00067,((Harbinger-N23_DR|431997:0.00068,Harbinger-N23_DR|432020:0.13094)0.888:0.26601,(Harbinger-N23_DR|1016702:0.04361,(Harbinger-N23_DR|1016705:0.0,Harbinger-N23_DR|1016706:0.0,Harbinger-N23_DR|1016707:0.0):0.00068)0.464:0.00068)0.646:0.01070)0.837:0.03378,Harbinger-N23_DR|1016703:0.01038)0.996:0.35716)0.729:0.05743)0.785:0.05948)0.279:0.13774)0.499:0.05425)0.883:0.07597,(Harbinger-N23_DR|841378:0.50141,Harbinger-N23_DR|348595:0.20743)0.927:0.09730)0.688:0.01525)0.507:0.00083)0.715:0.05523)0.892:0.04571)0.731:0.02495)0.489:0.02801)0.730:0.02793)0.471:0.01249,(Harbinger-N23_DR|39949:0.29106,Harbinger-N23_DR|592107:0.48196)0.863:0.16882)0.654:0.03226,(((((Harbinger-N23_DR|592152:0.33493,((Harbinger-N23_DR|761976:0.36008,(Harbinger-N23_DR|39920:0.35156,(Harbinger-N23_DR|841363:0.39645,Harbinger-N23_DR|841405:0.10841)0.630:0.18787)0.516:0.28876)0.617:0.07919,(Harbinger-N23_DR|121567:0.00069,Harbinger-N23_DR|1363967:0.48342)0.876:0.29747)0.609:0.04735)0.520:0.03058,((((Harbinger-N23_DR|1438253:0.46582,(Harbinger-N23_DR|39909:0.00067,Harbinger-N23_DR|592124:1.15969)0.774:0.41283)0.927:0.35033,Harbinger-N23_DR|1229463:0.56049)0.270:0.05069,Harbinger-N23_DR|431988:0.27107)0.776:0.14101,(Harbinger-N23_DR|925667:0.17549,Harbinger-N23_DR|269163:0.25893)0.898:0.22275)0.860:0.18140)0.614:0.05116,Harbinger-N23_DR|1527977:0.81053)0.138:0.00068,(((Harbinger-N23_DR|925630:0.44498,Harbinger-N23_DR|1097693:0.96124)0.922:0.39498,((Harbinger-N23_DR|1097699:0.15692,Harbinger-N23_DR|1438256:0.00067)0.955:0.37431,(Harbinger-N23_DR|121562:0.83717,Harbinger-N23_DR|1164469:0.46398)0.659:0.05567)0.446:0.01653)0.027:0.06647,((Harbinger-N23_DR|39946:0.51174,Harbinger-N23_DR|925620:0.50641)0.835:0.22183,(((Harbinger-N23_DR|1363983:0.29516,(Harbinger-N23_DR|121533:0.28172,Harbinger-N23_DR|1229487:0.26834)0.627:0.06433)0.972:0.28295,Harbinger-N23_DR|121509:0.48022)0.685:0.13080,(Harbinger-N23_DR|925665:0.46297,Harbinger-N23_DR|1630325:0.27274)0.634:0.06259)0.579:0.05849)0.848:0.11553)0.554:0.03476)0.774:0.00068,(((((Harbinger-N23_DR|925640:0.35523,Harbinger-N23_DR|1438297:0.45024)0.775:0.14873,(Harbinger-N23_DR|348574:0.18810,Harbinger-N23_DR|1097680:0.23253)0.432:0.12625)0.652:0.13282,(((((Harbinger-N23_DR|121516:0.40548,Harbinger-N23_DR|269182:0.65199)0.725:0.05063,((Harbinger-N23_DR|511162:0.45505,Harbinger-N23_DR|1164453:0.21006)0.321:0.05732,Harbinger-N23_DR|1229462:0.45907)0.640:0.07945)0.737:0.03370,Harbinger-N23_DR|511151:0.32336)0.785:0.03301,(((Harbinger-N23_DR|348569:0.59653,(Harbinger-N23_DR|678725:0.35276,Harbinger-N23_DR|1300808:0.34695)0.306:0.07428)0.608:0.10531,((Harbinger-N23_DR|1229490:0.11576,Harbinger-N23_DR|1229506:0.84186)0.921:0.49358,Harbinger-N23_DR|1229469:0.26789)0.971:0.39310)0.000:0.02449,(Harbinger-N23_DR|1438230:0.44862,Harbinger-N23_DR|1164462:0.44147)0.833:0.18145)0.152:0.00248)0.739:0.02202,Harbinger-N23_DR|1097686:0.43389)0.000:0.00068)0.735:0.01221,((((Harbinger-N23_DR|762025:0.43702,Harbinger-N23_DR|511174:0.39985)0.521:0.05624,((Harbinger-N23_DR|511136:0.66356,(Harbinger-N23_DR|511163:0.00068,Harbinger-N23_DR|511165:0.33252)0.632:0.08682)0.442:0.07694,Harbinger-N23_DR|121587:0.36377)0.871:0.15883)0.203:0.00420,((Harbinger-N23_DR|431986:0.47638,(Harbinger-N23_DR|678671:0.58299,Harbinger-N23_DR|1097711:0.29382)0.594:0.16593)0.718:0.06922,Harbinger-N23_DR|592145:0.27828)0.713:0.02683)0.757:0.03304,(Harbinger-N23_DR|432004:0.00068,Harbinger-N23_DR|1527932:0.20675)0.685:0.49810)0.353:0.00067)0.742:0.01417,((((Harbinger-N23_DR|269183:0.56525,Harbinger-N23_DR|762011:0.21592)0.830:0.15174,(Harbinger-N23_DR|511159:0.24952,Harbinger-N23_DR|1630318:0.40994)0.753:0.09172)0.868:0.10258,((Harbinger-N23_DR|269176:0.28984,Harbinger-N23_DR|678716:0.19181)0.788:0.12207,(Harbinger-N23_DR|762016:0.34048,((Harbinger-N23_DR|592148:0.37584,Harbinger-N23_DR|678684:0.15322)0.116:0.21254,Harbinger-N23_DR|925622:0.35449)0.117:0.04522)0.787:0.07809)0.711:0.03684)0.689:0.01656,((Harbinger-N23_DR|39953:0.34561,Harbinger-N23_DR|511178:0.00067)0.122:0.30068,((Harbinger-N23_DR|121570:0.06933,Harbinger-N23_DR|1016673:0.00067)0.958:0.28616,(Harbinger-N23_DR|1438255:0.44499,(Harbinger-N23_DR|841385:0.36089,Harbinger-N23_DR|39912:0.23411)0.840:0.12421)0.404:0.00067)0.822:0.06580)0.650:0.02745)0.757:0.01837)0.941:0.04587)0.027:0.00488)0.843:0.04581,((((((Harbinger-N23_DR|1016670:0.13580,Harbinger-N23_DR|925633:0.64832)0.863:0.23026,((Harbinger-N23_DR|841404:0.33452,(Harbinger-N23_DR|121538:0.64818,Harbinger-N23_DR|841403:0.41709)0.735:0.29925)0.583:0.09606,(Harbinger-N23_DR|678720:0.00069,Harbinger-N23_DR|1630322:0.34764)0.760:0.33286)0.754:0.04153)0.426:0.00086,((Harbinger-N23_DR|678665:0.10575,Harbinger-N23_DR|762036:0.63648)0.549:0.16848,Harbinger-N23_DR|1229484:0.64240)0.211:0.09045)0.723:0.01878,(Harbinger-N23_DR|194663:0.26328,(Harbinger-N23_DR|39934:0.45412,Harbinger-N23_DR|348619:0.47741)0.826:0.14225)0.827:0.06150)0.751:0.01828,((((Harbinger-N23_DR|925659:0.27224,Harbinger-N23_DR|121559:0.51566)0.870:0.11006,((Harbinger-N23_DR|511140:0.44451,Harbinger-N23_DR|1097679:0.41169)0.394:0.05678,((Harbinger-N23_DR|269205:0.43718,(Harbinger-N23_DR|1300820:0.12010,Harbinger-N23_DR|841407:0.53887)0.750:0.06584)0.114:0.06438,(Harbinger-N23_DR|1097702:0.51136,Harbinger-N23_DR|592112:0.63436)0.309:0.30653)0.742:0.07914)0.715:0.05413)0.841:0.07126,(Harbinger-N23_DR|121522:0.71443,(((Harbinger-N23_DR|348609:0.50056,Harbinger-N23_DR|678703:0.59908)0.914:0.34223,(((Harbinger-N23_DR|762041:0.00567,Harbinger-N23_DR|1630315:0.00067)0.974:0.51168,Harbinger-N23_DR|1527938:0.72311)0.478:0.04799,(Harbinger-N23_DR|432014:0.40339,(Harbinger-N23_DR|1016699:0.56121,(Harbinger-N23_DR|511164:0.42132,Harbinger-N23_DR|841358:0.06091)0.233:0.28509)0.769:0.17736)0.666:0.08002)0.849:0.09782)0.035:0.03011,(((Harbinger-N23_DR|592139:0.72776,(Harbinger-N23_DR|431989:0.48340,(Harbinger-N23_DR|678719:0.49391,Harbinger-N23_DR|1097700:0.43858)0.997:0.58944)0.036:0.06054)0.697:0.07731,(Harbinger-N23_DR|1097673:0.50097,(Harbinger-N23_DR|348603:0.00083,Harbinger-N23_DR|511127:0.17504)0.601:0.27434)0.868:0.10393)0.574:0.00082,Harbinger-N23_DR|432018:0.35237)0.770:0.08145)0.207:0.00425)0.761:0.04324)0.341:0.01821,(Harbinger-N23_DR|1229518:0.45551,(((((((Harbinger-N23_DR|511145:0.61883,(Harbinger-N23_DR|269175:0.38164,Harbinger-N23_DR|121584:0.30384)0.891:0.22140)0.011:0.00069,Harbinger-N23_DR|592126:1.49480)0.769:0.12539,(((Harbinger-N23_DR|1097696:0.86790,Harbinger-N23_DR|1300810:0.00068)0.495:0.32364,(Harbinger-N23_DR|1363980:0.31281,Harbinger-N23_DR|39914:0.25104)0.570:0.16532)0.942:0.28938,(((Harbinger-N23_DR|592150:0.47221,Harbinger-N23_DR|348614:0.06358)0.517:0.13941,Harbinger-N23_DR|1363973:0.16414)0.115:0.01006,Harbinger-N23_DR|1097678:0.71960)0.835:0.15271)0.805:0.11731)0.708:0.05671,(((Harbinger-N23_DR|592138:0.40087,Harbinger-N23_DR|762035:0.56099)0.624:0.26731,(Harbinger-N23_DR|348591:0.88681,Harbinger-N23_DR|762007:0.05656)0.963:0.63157)0.143:0.13422,(Harbinger-N23_DR|1016660:0.69330,(Harbinger-N23_DR|1438227:0.38132,(Harbinger-N23_DR|1438233:0.0,Harbinger-N23_DR|1438234:0.0):0.27039)0.812:0.33369)0.466:0.04362)0.778:0.13272)0.658:0.05619,(Harbinger-N23_DR|121513:0.26832,Harbinger-N23_DR|1300827:0.00068)0.978:0.60981)0.362:0.02715,((Harbinger-N23_DR|1016682:0.35352,Harbinger-N23_DR|678698:0.70643)0.837:0.29054,((Harbinger-N23_DR|841380:0.32516,Harbinger-N23_DR|1300790:0.14621)0.816:0.24974,(Harbinger-N23_DR|269171:0.39124,(Harbinger-N23_DR|511156:0.46914,Harbinger-N23_DR|762027:0.42634)0.584:0.15265)0.535:0.01553)0.341:0.01742)0.718:0.03377)0.422:0.01436,Harbinger-N23_DR|194698:0.42098)0.750:0.04804)0.009:0.00067)0.509:0.01794)0.819:0.02605,((Harbinger-N23_DR|511126:0.25940,Harbinger-N23_DR|762030:0.22664)0.849:0.19511,(Harbinger-N23_DR|1016647:0.53651,(Harbinger-N23_DR|678723:0.53042,Harbinger-N23_DR|432009:0.45540)0.572:0.09506)0.486:0.04613)0.847:0.11473)0.667:0.00724)0.807:0.04930,((((Harbinger-N23_DR|761973:0.76621,(Harbinger-N23_DR|1016690:0.55831,Harbinger-N23_DR|1438286:0.56403)0.235:0.12696)0.340:0.05753,(Harbinger-N23_DR|841409:0.25343,Harbinger-N23_DR|269168:0.51251)0.690:0.05181)0.732:0.05889,((Harbinger-N23_DR|678713:0.19168,Harbinger-N23_DR|1229489:0.13263)0.542:0.33351,((Harbinger-N23_DR|511120:0.62095,(Harbinger-N23_DR|269181:0.06535,Harbinger-N23_DR|1438247:0.74841)0.908:0.58562)0.420:0.03522,(Harbinger-N23_DR|1016710:0.00069,Harbinger-N23_DR|348604:0.21918)0.779:0.26008)0.868:0.14144)0.744:0.04418)0.499:0.06491,(((Harbinger-N23_DR|121560:0.08640,Harbinger-N23_DR|841377:0.39809)0.938:0.21508,((Harbinger-N23_DR|121519:0.57615,(Harbinger-N23_DR|194677:0.08222,Harbinger-N23_DR|1016696:0.41140)0.038:0.00068)0.292:0.05234,Harbinger-N23_DR|1016659:0.86704)0.112:0.00167)0.728:0.02525,(((Harbinger-N23_DR|841360:0.12293,Harbinger-N23_DR|1229523:0.70542)0.725:0.26977,Harbinger-N23_DR|761992:0.52273)0.737:0.07838,((((Harbinger-N23_DR|269150:0.30837,(Harbinger-N23_DR|1527940:0.08927,Harbinger-N23_DR|348613:1.18167)0.822:0.25463)0.609:0.03116,Harbinger-N23_DR|1630320:0.17205)0.848:0.09192,Harbinger-N23_DR|1527969:0.36270)0.473:0.04366,((Harbinger-N23_DR|592161:0.18947,Harbinger-N23_DR|762037:0.58760)0.941:0.43187,((Harbinger-N23_DR|39911:0.32632,Harbinger-N23_DR|1097723:0.22727)0.807:0.12135,(Harbinger-N23_DR|592137:0.49097,(Harbinger-N23_DR|925618:0.42026,Harbinger-N23_DR|1016651:0.62167)0.693:0.14877)0.754:0.11269)0.382:0.00932)0.775:0.02640)0.650:0.01219)0.731:0.01738)0.919:0.04965)0.436:0.03042)0.854:0.04031)0.784:0.02793)0.658:0.00814)0.803:0.01429);
```
