## Supplementary Data 2 for "A genomic portrait of zebrafish transposable elements and their spatiotemporal embryonic expression": Harbinger-N24_DR.mafft.nwk

```
(((((Harbinger-N24_DR|2027410:0.15615,(Harbinger-N24_DR|1016714:0.49800,Harbinger-N24_DR|2027406:0.19233)0.724:0.07086)0.758:0.02746,(Harbinger-N24_DR|1630416:0.14976,Harbinger-N24_DR|1837688:0.14780)0.792:0.03672)0.299:0.00832,Harbinger-N24_DR|762046:0.26577)0.641:0.00695,(Harbinger-N24_DR|1363992:0.23511,Harbinger-N24_DR|1363990:0.20658)0.560:0.00367)0.728:0.00482,((((((((Harbinger-N24_DR|592173:0.10985,Harbinger-N24_DR|1363989:0.07795)0.854:0.02631,(Harbinger-N24_DR|1438303:0.12103,Harbinger-N24_DR|1735901:0.14420)0.789:0.01027)0.153:0.00230,((Harbinger-N24_DR|1438305:0.14648,(((Harbinger-N24_DR|678747:0.00063,(Harbinger-N24_DR|194705:0.00063,Harbinger-N24_DR|1229537:0.12462)0.520:0.05341)0.599:0.11802,Harbinger-N24_DR|1837677:0.11608)0.321:0.00435,(Harbinger-N24_DR|1097736:0.16850,Harbinger-N24_DR|1229531:0.07513)0.892:0.05022)0.398:0.01543)0.783:0.01107,(((Harbinger-N24_DR|1630428:0.11636,Harbinger-N24_DR|1527983:0.14344)0.869:0.00978,(Harbinger-N24_DR|841419:0.14856,(Harbinger-N24_DR|925687:0.14478,Harbinger-N24_DR|1735888:0.13070)0.839:0.00063)0.514:0.00667)0.433:0.00234,(Harbinger-N24_DR|1300844:0.20388,(Harbinger-N24_DR|1940241:0.07588,(Harbinger-N24_DR|1837675:0.23282,(Harbinger-N24_DR|1300838:0.41575,Harbinger-N24_DR|1837686:0.21279)0.843:0.15014)0.453:0.03626)0.750:0.03423)0.837:0.03587)0.622:0.00151)0.276:0.00452)0.233:0.00402,Harbinger-N24_DR|1735898:0.20563)0.078:0.00493,(Harbinger-N24_DR|1364004:0.11372,(Harbinger-N24_DR|592174:0.07204,Harbinger-N24_DR|1940235:0.04812)0.267:0.10989)0.806:0.02472)0.528:0.00460,(((Harbinger-N24_DR|678737:0.15421,Harbinger-N24_DR|2027397:0.11539)0.824:0.02324,((Harbinger-N24_DR|1837673:0.16474,(Harbinger-N24_DR|592176:0.10329,(Harbinger-N24_DR|592172:0.13363,Harbinger-N24_DR|1630422:0.27690)0.867:0.10993)0.903:0.07389)0.576:0.00305,(((Harbinger-N24_DR|121595:0.09347,Harbinger-N24_DR|762042:0.01895)0.485:0.08481,Harbinger-N24_DR|194706:0.12066)0.146:0.00397,Harbinger-N24_DR|194709:0.18036)0.780:0.00395)0.811:0.00355)0.782:0.00260,((((Harbinger-N24_DR|2027405:0.24598,(Harbinger-N24_DR|1016719:0.10036,Harbinger-N24_DR|2027408:0.18243)0.733:0.04969)0.815:0.03536,(Harbinger-N24_DR|678734:0.23275,Harbinger-N24_DR|762052:0.05383)0.781:0.06390)0.749:0.00823,((Harbinger-N24_DR|1837687:0.15301,(Harbinger-N24_DR|511189:0.11756,Harbinger-N24_DR|1630417:0.10560)0.770:0.05517)0.444:0.00827,((Harbinger-N24_DR|269221:0.11583,Harbinger-N24_DR|1438304:0.10048)0.958:0.05313,((((((Harbinger-N24_DR|1837683:0.10264,Harbinger-N24_DR|1164471:0.21727)0.997:0.23971,(Harbinger-N24_DR|1016713:0.00064,Harbinger-N24_DR|1735891:0.00063)0.943:0.07774)0.557:0.06891,Harbinger-N24_DR|1630426:0.16833)0.795:0.02536,Harbinger-N24_DR|1940239:0.15050)0.069:0.00114,(Harbinger-N24_DR|194703:0.49448,Harbinger-N24_DR|1837676:0.09854)0.994:0.27714)0.590:0.01667,Harbinger-N24_DR|762054:0.11533)0.159:0.00219)0.745:0.00755)0.765:0.00362)0.637:0.00083,(Harbinger-N24_DR|432024:0.18850,(Harbinger-N24_DR|1363994:0.10160,Harbinger-N24_DR|348624:0.23916)0.546:0.01315)0.904:0.00088)0.893:0.00495)0.899:0.00626)0.839:0.00736,(((Harbinger-N24_DR|269220:0.24669,(Harbinger-N24_DR|1097739:0.20111,(Harbinger-N24_DR|269222:0.08854,Harbinger-N24_DR|1527985:0.10747)0.348:0.03018)0.368:0.09126)0.732:0.02998,((Harbinger-N24_DR|2027400:0.19286,Harbinger-N24_DR|1735899:0.14850)0.694:0.02445,Harbinger-N24_DR|2027401:0.10602)0.847:0.02890)0.332:0.00064,Harbinger-N24_DR|1630415:0.13333)0.703:0.00386)0.141:0.00245,(((Harbinger-N24_DR|511190:0.13981,Harbinger-N24_DR|1630414:0.19923)0.828:0.05183,Harbinger-N24_DR|1164479:0.20704)0.544:0.01115,Harbinger-N24_DR|925682:0.24245)0.443:0.01649)0.721:0.00269,(((Harbinger-N24_DR|1438299:0.00064,(Harbinger-N24_DR|194704:0.38717,(Harbinger-N24_DR|1438300:0.03392,Harbinger-N24_DR|1438301:0.01550)0.126:0.02140)0.007:0.00099)1.000:0.18549,((Harbinger-N24_DR|1735895:0.20880,Harbinger-N24_DR|511193:0.17808)0.761:0.02548,(((((Harbinger-N24_DR|1527982:0.18735,(Harbinger-N24_DR|762055:0.12444,Harbinger-N24_DR|1229535:0.27259)0.304:0.01972)0.433:0.00177,((((Harbinger-N24_DR|841416:0.22560,Harbinger-N24_DR|1940229:0.28324)0.998:0.16914,(((((((Harbinger-N24_DR|1837668:0.12823,(Harbinger-N24_DR|1229536:0.26749,Harbinger-N24_DR|194715:0.23414)0.663:0.01534)0.950:0.04603,(((((Harbinger-N24_DR|1735889:0.38260,(((Harbinger-N24_DR|2027399:0.24860,((((Harbinger-N24_DR|1940225:0.17156,Harbinger-N24_DR|678744:0.23703)0.680:0.04378,Harbinger-N24_DR|1016720:0.24325)0.000:0.00108,Harbinger-N24_DR|2083834:0.00061)0.589:0.08789,Harbinger-N24_DR|1837685:0.20696)0.859:0.05911)0.917:0.05105,((Harbinger-N24_DR|1097732:0.21492,(Harbinger-N24_DR|1164475:0.20406,Harbinger-N24_DR|1527986:0.23491)0.658:0.06066)0.734:0.08646,(Harbinger-N24_DR|1164476:0.36610,Harbinger-N24_DR|121594:0.15882)0.690:0.04766)0.812:0.03299)0.417:0.01423,Harbinger-N24_DR|348621:0.29248)0.397:0.00061)0.696:0.01328,((Harbinger-N24_DR|1300843:0.05113,(Harbinger-N24_DR|592170:0.27701,Harbinger-N24_DR|1016711:0.20129)0.813:0.19129)0.813:0.07934,(Harbinger-N24_DR|1527988:0.19345,Harbinger-N24_DR|39962:0.26554)0.215:0.03355)0.274:0.00063)0.783:0.00064,((Harbinger-N24_DR|511187:0.16853,Harbinger-N24_DR|1837681:0.43106)0.506:0.02762,(((Harbinger-N24_DR|432032:0.25943,(Harbinger-N24_DR|1438311:0.11197,Harbinger-N24_DR|2027398:0.00063)0.305:0.18131)0.733:0.01779,(Harbinger-N24_DR|432027:0.24694,Harbinger-N24_DR|1438298:0.23110)0.895:0.04858)0.741:0.00656,(((Harbinger-N24_DR|1300847:0.45440,(Harbinger-N24_DR|269225:0.15607,Harbinger-N24_DR|1527989:0.21946)0.126:0.01205)0.680:0.08989,((Harbinger-N24_DR|1630425:0.09660,Harbinger-N24_DR|841414:0.30572)0.838:0.09118,((Harbinger-N24_DR|592166:0.00080,(Harbinger-N24_DR|1837682:0.32489,Harbinger-N24_DR|511186:0.12253)0.297:0.02734)0.094:0.04023,Harbinger-N24_DR|1164481:0.23431)0.993:0.35867)0.696:0.05354)0.903:0.05460,((Harbinger-N24_DR|1097734:0.23995,Harbinger-N24_DR|348632:0.19376)0.282:0.01810,(Harbinger-N24_DR|841420:0.54642,Harbinger-N24_DR|1363999:0.08432)0.272:0.25498)0.290:0.00571)0.925:0.04053)0.772:0.01403)0.259:0.00076)0.846:0.01213,(((Harbinger-N24_DR|2093160:0.39418,Harbinger-N24_DR|121600:0.05437)0.846:0.19362,Harbinger-N24_DR|592180:0.20170)0.753:0.06025,((Harbinger-N24_DR|39957:0.00064,(Harbinger-N24_DR|39964:0.19810,Harbinger-N24_DR|348625:0.15456)0.512:0.20734)0.725:0.31117,Harbinger-N24_DR|762043:0.20028)0.403:0.00883)0.878:0.03406)0.329:0.00600,((Harbinger-N24_DR|1229532:0.10722,(((Harbinger-N24_DR|348631:0.28821,Harbinger-N24_DR|194707:0.15484)0.814:0.16743,Harbinger-N24_DR|1438313:0.02321)0.000:0.16670,(Harbinger-N24_DR|121601:1.30779,Harbinger-N24_DR|269223:0.27383)0.000:0.18108)0.750:0.03706)0.099:0.00064,((Harbinger-N24_DR|678738:0.20311,(((Harbinger-N24_DR|1364000:0.14490,(Harbinger-N24_DR|39963:0.16491,Harbinger-N24_DR|348623:0.23557)0.205:0.06703)0.748:0.09117,(Harbinger-N24_DR|925676:0.19298,(Harbinger-N24_DR|269219:0.33359,Harbinger-N24_DR|2027409:0.15293)0.019:0.09833)0.856:0.10505)0.843:0.04827,(Harbinger-N24_DR|1097738:0.17254,Harbinger-N24_DR|2027402:0.37960)0.893:0.12743)0.357:0.06407)0.998:0.20349,(Harbinger-N24_DR|678742:0.12750,(((Harbinger-N24_DR|39966:0.17104,(Harbinger-N24_DR|1837679:0.12857,(Harbinger-N24_DR|432025:0.40445,Harbinger-N24_DR|1364001:0.05426)0.993:0.51288)0.541:0.11690)0.339:0.00282,((Harbinger-N24_DR|762047:0.21682,Harbinger-N24_DR|762048:0.30621)0.374:0.03723,Harbinger-N24_DR|1630429:0.17549)0.898:0.05091)0.914:0.03345,((Harbinger-N24_DR|1300835:0.04157,Harbinger-N24_DR|2092829:0.52931)0.898:0.14223,Harbinger-N24_DR|348628:0.20157)0.813:0.04089)0.206:0.00063)0.725:0.00082)0.725:0.02554)0.795:0.00757)0.912:0.01753)0.050:0.00063,((Harbinger-N24_DR|1016721:0.29132,(Harbinger-N24_DR|121589:0.20295,Harbinger-N24_DR|592179:0.09033)0.054:0.02317)0.989:0.11637,(((((Harbinger-N24_DR|1837667:0.14092,Harbinger-N24_DR|1940224:0.17022)0.116:0.00747,(Harbinger-N24_DR|1940236:0.09570,(Harbinger-N24_DR|194712:0.01918,Harbinger-N24_DR|121597:0.00063)0.234:0.03227)0.940:0.17131)0.527:0.01963,Harbinger-N24_DR|1837678:0.17982)0.689:0.01106,((((Harbinger-N24_DR|678736:0.02646,Harbinger-N24_DR|1527987:0.13604)0.750:0.12581,((((Harbinger-N24_DR|194710:0.33013,((Harbinger-N24_DR|39961:0.20888,(Harbinger-N24_DR|1097731:0.21396,(Harbinger-N24_DR|841415:0.15954,Harbinger-N24_DR|1940234:0.19865)0.068:0.01434)0.229:0.01067)0.764:0.00785,((Harbinger-N24_DR|2113718:0.23522,Harbinger-N24_DR|925680:0.21243)0.725:0.03634,Harbinger-N24_DR|1097728:0.16227)0.935:0.04934)0.693:0.00407)0.839:0.00865,((Harbinger-N24_DR|678741:0.69557,(Harbinger-N24_DR|925681:0.00473,Harbinger-N24_DR|2115856:0.01076)0.650:0.14959)0.853:0.09098,((Harbinger-N24_DR|194700:0.15906,Harbinger-N24_DR|39967:0.19124)0.692:0.01372,((((Harbinger-N24_DR|1016715:0.12506,Harbinger-N24_DR|432034:0.14677)0.761:0.02720,Harbinger-N24_DR|1300848:0.12397)0.780:0.03223,((Harbinger-N24_DR|1300836:0.04962,Harbinger-N24_DR|1300837:0.13517)0.834:0.02820,(Harbinger-N24_DR|39958:0.15157,Harbinger-N24_DR|1630424:0.16113)0.789:0.02225)0.923:0.02401)0.525:0.00751,Harbinger-N24_DR|194716:0.54581)0.222:0.00596)0.252:0.01005)0.885:0.01521)0.775:0.00412,(Harbinger-N24_DR|1837665:0.04689,Harbinger-N24_DR|1837666:0.11133)1.000:0.13238)0.587:0.00812,(Harbinger-N24_DR|1940226:0.13808,((Harbinger-N24_DR|1363998:0.30876,Harbinger-N24_DR|1735892:0.00600)0.559:0.19195,((Harbinger-N24_DR|1735896:0.10341,Harbinger-N24_DR|592163:0.16905)0.696:0.04387,((Harbinger-N24_DR|1940233:0.06541,Harbinger-N24_DR|2027404:0.20965)0.190:0.05439,Harbinger-N24_DR|1164482:0.10873)0.556:0.02110)0.047:0.00063)0.442:0.00524)0.779:0.01227)0.838:0.01075)0.758:0.00556,(Harbinger-N24_DR|1630412:0.20333,(((Harbinger-N24_DR|762051:0.35609,Harbinger-N24_DR|194713:0.07426)0.742:0.03269,Harbinger-N24_DR|1940223:0.16785)0.725:0.04074,(Harbinger-N24_DR|269215:0.26323,Harbinger-N24_DR|432028:0.18215)0.834:0.20342)0.763:0.03375)0.823:0.01616)0.607:0.01098,((Harbinger-N24_DR|1164473:0.02582,Harbinger-N24_DR|1164474:0.00760)1.000:0.17909,(((Harbinger-N24_DR|1837672:0.79559,Harbinger-N24_DR|1940231:0.00063)0.384:0.21538,(Harbinger-N24_DR|592165:0.25267,(Harbinger-N24_DR|432030:0.35225,Harbinger-N24_DR|1940222:0.11244)0.092:0.00062)0.806:0.05086)0.700:0.00950,(Harbinger-N24_DR|269216:0.12005,Harbinger-N24_DR|1363997:0.20394)0.401:0.01864)0.654:0.00605)0.781:0.01183)0.819:0.01446)0.504:0.02686,(Harbinger-N24_DR|1016712:0.21256,Harbinger-N24_DR|1438308:0.00081)0.512:0.22771)0.433:0.00059)0.781:0.00638)0.787:0.02389,Harbinger-N24_DR|2027407:0.28017)0.000:0.00064,(Harbinger-N24_DR|592168:0.80183,Harbinger-N24_DR|925686:0.54827)0.784:0.13334)0.502:0.00311,((Harbinger-N24_DR|511192:0.19692,(Harbinger-N24_DR|592164:0.02436,Harbinger-N24_DR|1837663:0.34099)0.470:0.09734)0.747:0.10757,(Harbinger-N24_DR|121593:0.23706,(Harbinger-N24_DR|841421:0.27812,(Harbinger-N24_DR|269224:0.12842,Harbinger-N24_DR|1016716:0.00063)0.562:0.21846)0.920:0.20711)0.424:0.01509)0.862:0.02952)0.847:0.01795,Harbinger-N24_DR|1837664:0.10645)0.385:0.01191)0.402:0.00186,(Harbinger-N24_DR|1837669:0.14793,((Harbinger-N24_DR|194708:0.14891,Harbinger-N24_DR|678743:0.11648)0.914:0.02856,((((((Harbinger-N24_DR|762045:0.12230,Harbinger-N24_DR|511183:0.23662)0.833:0.08515,(Harbinger-N24_DR|1735890:0.13167,Harbinger-N24_DR|925679:0.16510)0.125:0.00617)0.515:0.02027,(Harbinger-N24_DR|1164480:0.27905,Harbinger-N24_DR|1940227:0.11601)0.769:0.07254)0.152:0.02751,(Harbinger-N24_DR|925688:0.20697,Harbinger-N24_DR|1300842:0.26631)0.806:0.05281)0.463:0.01595,((Harbinger-N24_DR|1363991:0.13836,Harbinger-N24_DR|1940240:0.37558)1.000:0.77035,Harbinger-N24_DR|592167:0.00064)0.964:0.17687)0.616:0.01644,((((Harbinger-N24_DR|1630423:0.36937,(Harbinger-N24_DR|348630:0.09943,Harbinger-N24_DR|1229534:0.12125)0.803:0.04386)0.197:0.03252,Harbinger-N24_DR|39965:0.10740)0.190:0.04124,(Harbinger-N24_DR|121590:0.22088,Harbinger-N24_DR|1300840:0.14499)0.632:0.02291)0.542:0.02672,Harbinger-N24_DR|1735894:0.20714)0.123:0.00074)0.858:0.02682)0.082:0.00064)0.898:0.02263)0.682:0.01314,Harbinger-N24_DR|1300845:0.21174)0.652:0.01304)0.518:0.00705,((Harbinger-N24_DR|762049:0.16139,(Harbinger-N24_DR|1940238:0.19728,Harbinger-N24_DR|1837674:0.14568)0.320:0.00647)0.813:0.02138,(Harbinger-N24_DR|1837670:0.15871,Harbinger-N24_DR|1837689:0.26248)0.833:0.03152)0.816:0.00915)0.122:0.00062,(((Harbinger-N24_DR|432023:0.12541,(Harbinger-N24_DR|841413:0.06418,(Harbinger-N24_DR|678733:0.05829,Harbinger-N24_DR|1164478:0.00065)0.736:0.14087)0.826:0.07582)0.617:0.00938,((Harbinger-N24_DR|925684:0.09647,Harbinger-N24_DR|1438315:0.13391)0.803:0.20646,(Harbinger-N24_DR|432031:0.00063,Harbinger-N24_DR|592175:0.13275)0.090:0.08679)0.790:0.03200)0.702:0.00592,(Harbinger-N24_DR|348626:0.15042,Harbinger-N24_DR|1300849:0.17160)0.805:0.01909)0.768:0.00505)0.817:0.00399,((((Harbinger-N24_DR|1630411:0.12601,Harbinger-N24_DR|1630420:0.13509)0.767:0.01635,(Harbinger-N24_DR|1630413:0.17997,(Harbinger-N24_DR|1630419:0.11677,Harbinger-N24_DR|1837671:0.11873)0.945:0.04768)0.223:0.00059)0.624:0.00761,((Harbinger-N24_DR|1097737:0.00059,Harbinger-N24_DR|1438307:1.01733)0.097:0.04497,Harbinger-N24_DR|2027403:0.29985)0.750:0.04464)0.789:0.01007,(((((Harbinger-N24_DR|1438314:0.13878,Harbinger-N24_DR|1940237:0.45487)0.575:0.04532,Harbinger-N24_DR|1300839:0.12146)0.863:0.03917,(Harbinger-N24_DR|511185:0.13310,(Harbinger-N24_DR|1364003:0.50353,Harbinger-N24_DR|1630421:0.00063)0.647:0.20278)0.295:0.00552)0.788:0.01330,(((Harbinger-N24_DR|269213:0.15210,((Harbinger-N24_DR|762044:0.21126,Harbinger-N24_DR|1229538:0.25702)0.872:0.09012,((((Harbinger-N24_DR|121599:0.26006,(Harbinger-N24_DR|1940232:0.24628,Harbinger-N24_DR|2081917:0.26562)0.804:0.04816)0.975:0.29173,Harbinger-N24_DR|511194:0.14499)0.486:0.02069,(Harbinger-N24_DR|678745:0.29286,(Harbinger-N24_DR|39959:0.14716,(Harbinger-N24_DR|121598:0.47665,(Harbinger-N24_DR|762053:0.13317,Harbinger-N24_DR|1097733:0.13506)0.263:0.09329)0.773:0.14277)0.810:0.08451)0.450:0.06191)0.800:0.05224,(((Harbinger-N24_DR|1438302:0.17594,Harbinger-N24_DR|348627:0.17148)0.156:0.00079,Harbinger-N24_DR|511188:0.11385)0.933:0.02683,((Harbinger-N24_DR|1016717:0.19663,Harbinger-N24_DR|1363996:0.20280)0.243:0.02415,(Harbinger-N24_DR|1837662:0.30374,(Harbinger-N24_DR|925677:0.10745,(Harbinger-N24_DR|1438306:0.43184,(Harbinger-N24_DR|592171:0.13100,Harbinger-N24_DR|678735:0.15253)0.072:0.00922)0.049:0.00722)0.798:0.03745)0.718:0.02902)0.927:0.06343)0.716:0.00063)0.471:0.01192)0.418:0.02672)0.511:0.02321,(Harbinger-N24_DR|121592:0.13945,Harbinger-N24_DR|194711:0.16698)0.512:0.01353)0.826:0.01732,(((Harbinger-N24_DR|194702:0.20283,Harbinger-N24_DR|1837684:0.20248)0.690:0.04614,(Harbinger-N24_DR|841417:0.14616,Harbinger-N24_DR|1363993:0.28718)0.406:0.02254)0.956:0.08367,((Harbinger-N24_DR|1364002:0.16802,(Harbinger-N24_DR|1229533:0.11773,Harbinger-N24_DR|1300846:0.43592)0.373:0.21941)0.380:0.05618,(Harbinger-N24_DR|1097730:0.04054,(Harbinger-N24_DR|432026:0.02418,Harbinger-N24_DR|1735893:0.09969)0.342:0.38704)0.630:0.10307)0.704:0.02594)0.832:0.03101)0.835:0.01923)0.736:0.00486,((Harbinger-N24_DR|762050:0.12283,(Harbinger-N24_DR|1527984:0.16415,Harbinger-N24_DR|1630427:0.12993)0.683:0.02488)0.168:0.01380,Harbinger-N24_DR|269214:0.19967)0.290:0.00537)0.808:0.00556)0.690:0.00230)0.140:0.00061)0.450:0.00475)0.770:0.00883,((Harbinger-N24_DR|121591:0.14112,(Harbinger-N24_DR|269218:0.10119,(Harbinger-N24_DR|1363995:0.14273,Harbinger-N24_DR|1438309:0.10869)0.510:0.02757)0.603:0.01821)0.916:0.01802,(((((((Harbinger-N24_DR|511191:0.09413,((((Harbinger-N24_DR|269217:0.40051,Harbinger-N24_DR|1164472:0.05467)0.347:0.04882,Harbinger-N24_DR|592177:0.78581)0.358:0.05453,Harbinger-N24_DR|841418:0.18724)0.349:0.01886,Harbinger-N24_DR|194699:0.27143)0.850:0.05161)0.362:0.00337,(Harbinger-N24_DR|678746:0.18797,Harbinger-N24_DR|592169:0.22717)0.191:0.01480)0.786:0.01760,((Harbinger-N24_DR|1363988:0.13702,Harbinger-N24_DR|2084630:0.21879)0.167:0.01442,Harbinger-N24_DR|39960:0.21607)0.728:0.03407)0.228:0.01535,(Harbinger-N24_DR|592178:0.16040,Harbinger-N24_DR|1097735:0.11812)0.665:0.01378)0.199:0.00922,((Harbinger-N24_DR|1438312:0.40022,Harbinger-N24_DR|348629:0.20744)0.927:0.15969,((Harbinger-N24_DR|841411:0.10239,(Harbinger-N24_DR|194714:0.01813,Harbinger-N24_DR|1940230:0.29752)0.222:0.10954)0.782:0.01809,(((Harbinger-N24_DR|432033:0.19333,((Harbinger-N24_DR|1097729:0.26164,(Harbinger-N24_DR|1300834:0.04974,Harbinger-N24_DR|1438310:0.51790)0.672:0.18375)0.711:0.05906,Harbinger-N24_DR|1300841:0.23834)0.038:0.00103)0.738:0.05995,Harbinger-N24_DR|678739:0.17862)0.096:0.00583,Harbinger-N24_DR|925678:0.24439)0.208:0.01192)0.645:0.00996)0.555:0.00063)0.829:0.00811,((Harbinger-N24_DR|348622:0.18471,(((Harbinger-N24_DR|925685:0.12078,(Harbinger-N24_DR|1735900:0.26430,(Harbinger-N24_DR|841412:0.04860,Harbinger-N24_DR|1630418:0.05858)0.403:0.13752)0.558:0.02454)0.719:0.01736,Harbinger-N24_DR|925683:0.15955)0.460:0.00295,Harbinger-N24_DR|1016718:0.09558)0.791:0.01702)0.241:0.00081,(Harbinger-N24_DR|678740:0.17829,(Harbinger-N24_DR|511184:0.16924,(Harbinger-N24_DR|121588:0.15710,Harbinger-N24_DR|1735897:0.51917)0.336:0.00122)0.616:0.01627)0.603:0.01061)0.483:0.00063)0.869:0.00707,((Harbinger-N24_DR|1940228:0.14659,(Harbinger-N24_DR|121596:0.16210,Harbinger-N24_DR|1164477:0.17021)0.489:0.00422)0.801:0.00682,(Harbinger-N24_DR|432029:0.13881,(Harbinger-N24_DR|194701:0.19159,Harbinger-N24_DR|1837680:0.12804)0.882:0.02100)0.699:0.00845)0.813:0.00683)0.512:0.00573)0.635:0.00477)0.824:0.00425);
```
