## Supplementary Data 2 for "A genomic portrait of zebrafish transposable elements and their spatiotemporal embryonic expression": Harbinger-N25_DR.mafft.nwk

```
((Harbinger-N25_DR|925707:0.29822,(Harbinger-N25_DR|1837721:0.24629,(Harbinger-N25_DR|1735907:0.25806,Harbinger-N25_DR|678761:0.20553)0.379:0.07141)0.840:0.11003)0.808:0.06105,((((((Harbinger-N25_DR|1528012:0.23836,Harbinger-N25_DR|1097784:0.36797)0.843:0.08789,((Harbinger-N25_DR|841458:0.17884,Harbinger-N25_DR|1438390:0.45310)0.895:0.12169,(Harbinger-N25_DR|762103:0.24107,(Harbinger-N25_DR|925722:0.22125,Harbinger-N25_DR|1438352:0.28707)0.869:0.05332)0.000:0.00188)0.850:0.02373)0.154:0.00328,((Harbinger-N25_DR|194734:0.28363,Harbinger-N25_DR|1164507:0.26982)0.061:0.04090,((Harbinger-N25_DR|762099:0.32495,Harbinger-N25_DR|1940266:0.43060)0.509:0.16857,Harbinger-N25_DR|1438361:0.26716)0.204:0.00079)0.764:0.01673)0.700:0.00338,(Harbinger-N25_DR|348660:0.36169,(Harbinger-N25_DR|348665:0.23620,(Harbinger-N25_DR|121610:0.19908,Harbinger-N25_DR|592217:0.05580)0.000:0.22271)0.298:0.03038)0.261:0.02845)0.733:0.01446,((((Harbinger-N25_DR|121645:0.16326,Harbinger-N25_DR|1164551:0.08259)0.539:0.24958,(Harbinger-N25_DR|1229567:0.24099,((Harbinger-N25_DR|1097793:0.15776,Harbinger-N25_DR|432046:0.18698)0.446:0.06363,Harbinger-N25_DR|1837734:0.17904)0.882:0.12413)0.034:0.00081)0.608:0.02501,(Harbinger-N25_DR|511260:0.21494,(Harbinger-N25_DR|1438360:0.31408,(Harbinger-N25_DR|1940255:0.13415,Harbinger-N25_DR|1630481:0.26168)0.213:0.03063)0.581:0.04455)0.394:0.05104)0.800:0.02605,((((Harbinger-N25_DR|1364062:0.14152,(Harbinger-N25_DR|1229579:0.12890,(Harbinger-N25_DR|762093:0.21891,Harbinger-N25_DR|39988:0.16707)0.873:0.20241)0.149:0.03860)0.818:0.04304,(((Harbinger-N25_DR|592185:0.09481,Harbinger-N25_DR|1438353:0.02649)0.547:0.24171,(Harbinger-N25_DR|1528015:0.24214,Harbinger-N25_DR|1735956:0.25569)0.787:0.03315)0.313:0.00066,(Harbinger-N25_DR|269276:0.19072,(Harbinger-N25_DR|1164496:0.12801,Harbinger-N25_DR|1438377:0.06791)0.372:0.19004)0.203:0.01662)0.765:0.00689)0.842:0.01277,(((Harbinger-N25_DR|1940269:0.48631,(Harbinger-N25_DR|1630456:0.19429,(Harbinger-N25_DR|348691:0.39007,Harbinger-N25_DR|194746:0.30731)0.713:0.16733)0.293:0.00083)0.812:0.07242,(((Harbinger-N25_DR|592213:0.14913,(Harbinger-N25_DR|1164544:0.15032,Harbinger-N25_DR|762088:0.25276)0.000:0.00081)0.658:0.05363,(Harbinger-N25_DR|1097794:0.12603,(Harbinger-N25_DR|194764:0.16208,Harbinger-N25_DR|1528025:0.00123)0.348:0.10005)0.472:0.17742)0.161:0.02992,(Harbinger-N25_DR|1164555:0.11633,Harbinger-N25_DR|1229593:0.13272)0.744:0.14346)0.191:0.02724)0.654:0.01811,(((Harbinger-N25_DR|1528003:0.40923,((Harbinger-N25_DR|1097777:0.24989,Harbinger-N25_DR|592191:0.12925)0.757:0.02757,((Harbinger-N25_DR|1016757:0.45821,(Harbinger-N25_DR|194742:0.10411,Harbinger-N25_DR|432066:0.29154)0.746:0.21750)0.288:0.01324,(Harbinger-N25_DR|194745:0.34848,Harbinger-N25_DR|678765:0.25346)0.799:0.03693)0.835:0.03108)0.789:0.02766)0.804:0.03256,((Harbinger-N25_DR|269262:0.20208,Harbinger-N25_DR|762105:0.19902)0.470:0.07756,Harbinger-N25_DR|841454:0.23253)0.820:0.03247)0.000:0.00066,((((Harbinger-N25_DR|432047:0.07399,Harbinger-N25_DR|432048:0.00083)0.560:0.18300,Harbinger-N25_DR|1630457:0.15045)0.348:0.02628,Harbinger-N25_DR|1164502:0.20828)0.670:0.02363,Harbinger-N25_DR|511204:0.21210)0.557:0.01642)0.838:0.01191)0.808:0.01242)0.849:0.01525,((((Harbinger-N25_DR|1016736:0.40602,(Harbinger-N25_DR|1364050:0.00068,Harbinger-N25_DR|1735936:0.07242)0.930:0.19643)0.406:0.08264,(Harbinger-N25_DR|1630437:0.14942,(Harbinger-N25_DR|432076:0.05611,Harbinger-N25_DR|1164497:0.08915)0.880:0.31137)0.848:0.05908)0.737:0.01653,((Harbinger-N25_DR|1837718:0.20397,Harbinger-N25_DR|1837719:0.20348)0.981:0.08449,((Harbinger-N25_DR|1837715:0.05143,Harbinger-N25_DR|1837714:0.03437)0.119:0.00450,Harbinger-N25_DR|1837716:0.02158)1.000:0.40233)0.835:0.03345)0.773:0.00889,((((Harbinger-N25_DR|348659:0.19081,Harbinger-N25_DR|348680:0.26823)0.283:0.06549,(Harbinger-N25_DR|348646:0.15639,Harbinger-N25_DR|1438369:0.10122)0.943:0.18613)0.724:0.04429,((Harbinger-N25_DR|925724:0.31596,Harbinger-N25_DR|925735:0.19584)0.749:0.02891,(Harbinger-N25_DR|121644:0.09544,Harbinger-N25_DR|1164559:0.40855)0.771:0.05447)0.715:0.01959)0.771:0.01445,((Harbinger-N25_DR|348675:0.10161,Harbinger-N25_DR|1630509:0.41549)0.779:0.10134,(Harbinger-N25_DR|1735948:0.22535,Harbinger-N25_DR|348685:0.31334)0.008:0.00999)0.874:0.03326)0.426:0.01164)0.686:0.01173)0.817:0.00880)0.346:0.00211)0.442:0.00692,((((Harbinger-N25_DR|1438387:0.16021,(Harbinger-N25_DR|592223:0.38036,Harbinger-N25_DR|511218:0.00085)0.459:0.07280)0.697:0.23210,(Harbinger-N25_DR|511220:0.28166,Harbinger-N25_DR|1164501:0.24600)0.820:0.07517)0.886:0.06186,((Harbinger-N25_DR|432059:0.22435,Harbinger-N25_DR|1229554:0.16898)0.914:0.08647,Harbinger-N25_DR|269270:0.35367)0.035:0.00081)0.697:0.01969,(Harbinger-N25_DR|269240:0.31923,Harbinger-N25_DR|762117:0.19932)0.852:0.12325)0.743:0.01961)0.828:0.01767,(((((((((((((Harbinger-N25_DR|1630497:0.06551,Harbinger-N25_DR|1630496:0.12975)0.889:0.17981,(Harbinger-N25_DR|1364058:0.49038,Harbinger-N25_DR|1735912:0.16326)0.117:0.00728)0.141:0.11449,((Harbinger-N25_DR|1630467:0.24459,Harbinger-N25_DR|269260:0.30707)0.394:0.09956,((Harbinger-N25_DR|762071:0.27703,(Harbinger-N25_DR|762073:0.15536,(Harbinger-N25_DR|511233:0.00111,Harbinger-N25_DR|762072:0.01627)0.405:0.13685)0.219:0.03702)0.953:0.16448,Harbinger-N25_DR|432056:0.54619)0.632:0.03153)0.679:0.05989)0.586:0.03526,(Harbinger-N25_DR|39986:0.40575,(Harbinger-N25_DR|121618:0.28922,(Harbinger-N25_DR|40006:0.58695,Harbinger-N25_DR|1097752:0.20726)0.405:0.16811)0.538:0.09523)0.688:0.07995)0.927:0.10014,(((Harbinger-N25_DR|1438362:0.28364,(Harbinger-N25_DR|1630471:0.27632,Harbinger-N25_DR|1229589:0.27386)0.696:0.03707)0.129:0.01706,Harbinger-N25_DR|1229558:0.23287)0.655:0.01374,((Harbinger-N25_DR|1630478:0.31368,((Harbinger-N25_DR|40010:0.23022,Harbinger-N25_DR|511244:0.22344)0.848:0.08242,(Harbinger-N25_DR|432045:0.09702,Harbinger-N25_DR|1364042:0.13429)0.893:0.09970)0.045:0.01307)0.840:0.01845,(Harbinger-N25_DR|1630491:0.39547,(Harbinger-N25_DR|1016766:0.49282,(((Harbinger-N25_DR|592209:0.26932,(Harbinger-N25_DR|925738:0.18464,Harbinger-N25_DR|1630502:0.00067)0.112:0.12957)0.845:0.07630,((Harbinger-N25_DR|121647:0.43840,(Harbinger-N25_DR|1735918:0.33871,Harbinger-N25_DR|1097772:0.49699)0.099:0.00114)0.229:0.00067,Harbinger-N25_DR|432077:0.47145)0.440:0.03844)0.736:0.03101,((Harbinger-N25_DR|678786:0.29101,(Harbinger-N25_DR|1837732:0.21228,Harbinger-N25_DR|1735923:0.23998)0.526:0.15413)0.824:0.15252,Harbinger-N25_DR|194729:0.28793)0.487:0.03656)0.268:0.00112)0.100:0.01241)0.609:0.01072)0.302:0.00067)0.246:0.01230)0.754:0.01044,((Harbinger-N25_DR|1837728:0.42724,((Harbinger-N25_DR|841450:0.35501,((Harbinger-N25_DR|1438374:0.18437,(Harbinger-N25_DR|678773:0.26369,Harbinger-N25_DR|1940265:0.00066)0.405:0.22279)0.900:0.11765,Harbinger-N25_DR|925744:0.17430)0.848:0.04178)0.007:0.00062,(Harbinger-N25_DR|1300880:0.30399,(Harbinger-N25_DR|269274:0.10066,Harbinger-N25_DR|1837710:0.14915)0.801:0.11263)0.780:0.02980)0.606:0.01313)0.712:0.00542,(((Harbinger-N25_DR|121623:0.37087,(((Harbinger-N25_DR|511253:0.18851,Harbinger-N25_DR|1016755:0.15195)0.752:0.06024,(Harbinger-N25_DR|678776:0.37895,(Harbinger-N25_DR|1229566:0.36376,Harbinger-N25_DR|1630441:0.34635)0.189:0.05090)0.463:0.00147)0.734:0.03119,(Harbinger-N25_DR|1364012:0.16464,Harbinger-N25_DR|1735919:0.08727)0.467:0.26577)0.716:0.01096)0.668:0.01275,((((Harbinger-N25_DR|592200:0.11019,Harbinger-N25_DR|1364055:0.00112)0.461:0.28017,Harbinger-N25_DR|1630461:0.27711)0.392:0.03316,Harbinger-N25_DR|1364075:0.14252)0.834:0.07718,(Harbinger-N25_DR|348673:0.23299,Harbinger-N25_DR|1364041:0.27500)0.534:0.03652)0.875:0.04693)0.431:0.00081,((Harbinger-N25_DR|1016746:0.28857,(Harbinger-N25_DR|762097:0.04862,(Harbinger-N25_DR|841436:0.04270,Harbinger-N25_DR|1016734:0.00080)0.726:0.46874)0.423:0.29149)0.761:0.05676,Harbinger-N25_DR|121613:0.38350)0.790:0.03050)0.760:0.00732)0.666:0.00691)0.938:0.02547,((((Harbinger-N25_DR|432053:0.25823,Harbinger-N25_DR|841451:0.37371)0.000:0.00064,(((Harbinger-N25_DR|1364043:0.00067,Harbinger-N25_DR|1837743:0.23857)0.555:0.31797,Harbinger-N25_DR|592227:0.22744)0.844:0.12718,(Harbinger-N25_DR|1735952:0.29088,(Harbinger-N25_DR|1364039:0.73429,Harbinger-N25_DR|269239:0.26863)0.166:0.00066)0.066:0.00068)0.855:0.04973)0.689:0.02796,(((Harbinger-N25_DR|121615:0.15676,Harbinger-N25_DR|841457:0.27068)0.788:0.13548,(Harbinger-N25_DR|1016756:0.35651,Harbinger-N25_DR|511254:0.22493)0.390:0.00082)0.621:0.01265,Harbinger-N25_DR|1630494:0.24746)0.744:0.03075)0.729:0.01635,((Harbinger-N25_DR|1164500:0.16328,(Harbinger-N25_DR|1164528:0.17057,(Harbinger-N25_DR|511230:0.19984,(Harbinger-N25_DR|194741:0.02485,Harbinger-N25_DR|1438337:0.13957)0.233:0.10109)0.680:0.07969)0.240:0.01746)0.743:0.03954,((Harbinger-N25_DR|1097762:0.60630,Harbinger-N25_DR|1630490:0.21217)0.763:0.08533,(Harbinger-N25_DR|269257:0.32095,(Harbinger-N25_DR|841438:0.23295,((Harbinger-N25_DR|1097753:0.17974,(Harbinger-N25_DR|348676:0.00080,Harbinger-N25_DR|432049:1.28464)0.449:0.21827)0.743:0.03550,((Harbinger-N25_DR|1016760:0.19137,(Harbinger-N25_DR|1528004:0.40881,Harbinger-N25_DR|1837751:0.26966)0.254:0.02101)0.909:0.19018,Harbinger-N25_DR|925715:0.55230)0.535:0.05173)0.226:0.00111)0.286:0.05205)0.739:0.08206)0.269:0.00540)0.727:0.01894)0.807:0.01297)0.650:0.00446,Harbinger-N25_DR|1097759:0.27363)0.744:0.01308,(((((((Harbinger-N25_DR|925729:0.00571,Harbinger-N25_DR|1364014:0.09424)0.778:0.20530,((((Harbinger-N25_DR|511228:0.21282,((Harbinger-N25_DR|194750:0.24139,((Harbinger-N25_DR|592195:0.09369,Harbinger-N25_DR|121634:0.55791)0.623:0.14010,Harbinger-N25_DR|1630479:0.28070)0.288:0.01604)0.732:0.01192,(Harbinger-N25_DR|39983:0.17535,(Harbinger-N25_DR|511240:0.25230,Harbinger-N25_DR|1364059:0.17428)0.692:0.01275)0.714:0.01666)0.607:0.01025)0.801:0.00126,(Harbinger-N25_DR|194756:0.17690,((Harbinger-N25_DR|1097792:0.15685,Harbinger-N25_DR|121621:0.24585)0.286:0.01665,(((Harbinger-N25_DR|432040:0.26083,Harbinger-N25_DR|1164535:0.15102)0.846:0.05907,Harbinger-N25_DR|432072:0.25235)0.795:0.04820,((Harbinger-N25_DR|678772:0.24544,Harbinger-N25_DR|40014:0.11528)0.000:0.02191,Harbinger-N25_DR|1364016:0.22675)0.159:0.00413)0.431:0.01109)0.780:0.01905)0.848:0.01664)0.874:0.01697,(Harbinger-N25_DR|1097775:0.13024,Harbinger-N25_DR|1735921:0.22596)0.935:0.10696)0.512:0.00593,(((Harbinger-N25_DR|678756:0.25916,(Harbinger-N25_DR|1735951:0.20954,Harbinger-N25_DR|511212:0.22781)0.734:0.02907)0.333:0.01343,(Harbinger-N25_DR|1164539:0.00066,Harbinger-N25_DR|1438356:0.00066)1.000:0.44875)0.370:0.00237,(Harbinger-N25_DR|1527999:0.16901,(Harbinger-N25_DR|194753:0.58123,Harbinger-N25_DR|269265:0.23237)0.680:0.01584)0.901:0.05005)0.248:0.00586)0.860:0.01201)0.569:0.00840,(Harbinger-N25_DR|39993:0.12757,Harbinger-N25_DR|762092:0.00066)1.000:0.25525)0.906:0.01469,((Harbinger-N25_DR|511236:0.24473,(((Harbinger-N25_DR|1097799:0.0,Harbinger-N25_DR|1097800:0.0):0.26846,(Harbinger-N25_DR|40009:0.15748,Harbinger-N25_DR|592222:0.30130)0.696:0.03422)0.816:0.04810,(Harbinger-N25_DR|1735926:0.30676,Harbinger-N25_DR|1940283:0.18271)0.847:0.05625)0.112:0.01047)0.741:0.00797,(Harbinger-N25_DR|1300865:0.19891,(Harbinger-N25_DR|841456:0.20275,Harbinger-N25_DR|1438333:0.19477)0.723:0.02926)0.852:0.02348)0.669:0.00481)0.638:0.00388,(Harbinger-N25_DR|1016727:0.22766,Harbinger-N25_DR|925726:0.26147)0.783:0.07245)0.193:0.00082,(Harbinger-N25_DR|1300896:0.28907,(Harbinger-N25_DR|1438338:0.21277,(Harbinger-N25_DR|678774:0.34988,(Harbinger-N25_DR|762106:0.12119,Harbinger-N25_DR|841463:0.10688)0.598:0.17281)0.423:0.01826)0.372:0.00066)0.876:0.03804)0.715:0.01881,(((Harbinger-N25_DR|511213:0.17501,Harbinger-N25_DR|1630445:0.28762)0.162:0.00231,(Harbinger-N25_DR|1438373:0.33229,Harbinger-N25_DR|511216:0.25313)0.644:0.05148)0.126:0.02963,(Harbinger-N25_DR|1438350:0.25546,Harbinger-N25_DR|1438351:0.27492)0.633:0.05725)0.814:0.02830)0.879:0.02315)0.880:0.03362,(((((((((Harbinger-N25_DR|40019:0.27248,((Harbinger-N25_DR|1837708:0.24761,((Harbinger-N25_DR|762095:0.27189,Harbinger-N25_DR|1300869:0.23471)0.896:0.17170,(Harbinger-N25_DR|432060:0.38591,Harbinger-N25_DR|1016747:0.27358)0.819:0.15434)0.735:0.03968)0.591:0.01048,(Harbinger-N25_DR|1940281:0.25719,(Harbinger-N25_DR|1300863:0.33264,(Harbinger-N25_DR|762074:0.27828,(Harbinger-N25_DR|39977:0.13606,(Harbinger-N25_DR|1229569:0.06133,Harbinger-N25_DR|1229570:0.03204)0.917:0.44889)0.523:0.24472)0.408:0.06518)0.732:0.03708)0.782:0.02965)0.684:0.01047)0.354:0.02922,(((Harbinger-N25_DR|925705:0.29078,(Harbinger-N25_DR|1229560:0.21837,(Harbinger-N25_DR|348647:0.20658,Harbinger-N25_DR|1837702:0.34677)0.726:0.03726)0.776:0.05130)0.643:0.04203,(((Harbinger-N25_DR|762101:0.38962,(Harbinger-N25_DR|678779:0.32392,Harbinger-N25_DR|762080:0.33556)0.321:0.08979)0.135:0.02474,Harbinger-N25_DR|592231:0.40384)0.506:0.07926,Harbinger-N25_DR|762070:0.47660)0.217:0.00081)0.063:0.00500,(Harbinger-N25_DR|194761:0.61499,Harbinger-N25_DR|1837704:0.41104)0.009:0.04927)0.895:0.06425)0.540:0.00980,(((((Harbinger-N25_DR|348668:0.06648,Harbinger-N25_DR|1164541:0.38350)0.885:0.15316,(((Harbinger-N25_DR|925718:0.00068,(Harbinger-N25_DR|925713:0.14735,((Harbinger-N25_DR|1630507:0.11031,Harbinger-N25_DR|1630508:0.16087)0.831:0.07101,(Harbinger-N25_DR|1630505:0.23497,Harbinger-N25_DR|1630506:0.18226)0.903:0.10684)0.961:0.26891)0.998:0.81529)0.690:0.18423,(Harbinger-N25_DR|1630517:0.36658,(Harbinger-N25_DR|762094:0.37429,Harbinger-N25_DR|1837703:0.36347)0.373:0.07632)0.374:0.03761)0.683:0.06649,Harbinger-N25_DR|1364054:0.24729)0.604:0.01505)0.786:0.02980,(Harbinger-N25_DR|841442:0.22389,Harbinger-N25_DR|1097754:0.14407)0.791:0.12467)0.781:0.02358,(((Harbinger-N25_DR|348678:0.23108,(Harbinger-N25_DR|1630514:0.15008,(Harbinger-N25_DR|1630513:0.10201,(Harbinger-N25_DR|269255:0.15146,Harbinger-N25_DR|1630512:0.04146)0.445:0.10976)0.736:0.01785)0.936:0.11926)0.800:0.04734,(Harbinger-N25_DR|511238:0.34724,Harbinger-N25_DR|1364048:0.27563)0.805:0.07885)0.772:0.02054,(((Harbinger-N25_DR|1164560:0.28214,(Harbinger-N25_DR|1300891:0.56509,Harbinger-N25_DR|1300860:0.51368)0.218:0.16174)0.245:0.20193,(((Harbinger-N25_DR|1630489:0.79753,Harbinger-N25_DR|1364040:0.67038)0.794:0.23647,((Harbinger-N25_DR|348672:0.26902,(Harbinger-N25_DR|592221:0.12033,Harbinger-N25_DR|432051:0.77421)0.685:0.12412)0.754:0.02351,(Harbinger-N25_DR|40000:0.39194,Harbinger-N25_DR|1735949:0.10534)0.833:0.10419)0.238:0.02636)0.412:0.05087,((Harbinger-N25_DR|592202:0.25527,Harbinger-N25_DR|1735915:0.32791)0.753:0.08988,(((((Harbinger-N25_DR|432073:0.21161,Harbinger-N25_DR|1164514:0.27677)0.875:0.29245,Harbinger-N25_DR|1940284:0.18840)0.073:0.05854,(Harbinger-N25_DR|592215:0.22059,Harbinger-N25_DR|592216:0.22292)0.990:0.21666)0.921:0.15565,Harbinger-N25_DR|1300870:0.40500)0.485:0.05558,Harbinger-N25_DR|348648:0.25216)0.078:0.00066)0.740:0.03989)0.777:0.03034)0.259:0.00648,((Harbinger-N25_DR|592210:0.56188,((Harbinger-N25_DR|678768:0.33119,Harbinger-N25_DR|1438365:0.27110)0.302:0.01485,Harbinger-N25_DR|678803:0.34891)0.337:0.02518)0.575:0.03583,((Harbinger-N25_DR|1016728:0.44393,Harbinger-N25_DR|1837737:0.34911)0.168:0.01996,Harbinger-N25_DR|1016735:0.17774)0.793:0.03669)0.772:0.02070)0.836:0.01724)0.743:0.01944)0.841:0.01527,((((((((Harbinger-N25_DR|1097765:0.28444,Harbinger-N25_DR|1837727:0.31710)0.967:0.21602,((Harbinger-N25_DR|194748:0.40650,Harbinger-N25_DR|1097760:0.21482)0.816:0.13739,(Harbinger-N25_DR|762112:0.24663,Harbinger-N25_DR|40004:0.44459)0.067:0.01414)0.545:0.10994)0.097:0.00214,(((Harbinger-N25_DR|39999:0.39090,(Harbinger-N25_DR|592240:0.10930,Harbinger-N25_DR|1300885:0.45460)0.299:0.07973)0.762:0.05060,(Harbinger-N25_DR|1097788:0.28158,Harbinger-N25_DR|1229565:0.00960)0.520:0.30894)0.740:0.01314,((Harbinger-N25_DR|511221:0.24295,(Harbinger-N25_DR|1164498:0.13946,Harbinger-N25_DR|1735922:0.00067)0.985:0.26894)0.936:0.11145,((Harbinger-N25_DR|269236:0.17789,(Harbinger-N25_DR|592234:0.08958,Harbinger-N25_DR|1364073:0.00081)0.623:0.24507)0.359:0.23948,(Harbinger-N25_DR|121611:0.28635,Harbinger-N25_DR|925736:0.25525)0.056:0.05571)0.365:0.04194)0.734:0.01870)0.927:0.04320)0.829:0.04132,((Harbinger-N25_DR|1229571:0.06223,(Harbinger-N25_DR|511239:0.20901,Harbinger-N25_DR|1016739:0.16211)0.723:0.08323)0.997:0.43067,(Harbinger-N25_DR|1229551:0.14668,Harbinger-N25_DR|1940252:0.34529)0.555:0.04922)0.632:0.04196)0.539:0.01737,((Harbinger-N25_DR|269259:0.42505,((Harbinger-N25_DR|762113:0.16008,Harbinger-N25_DR|1364018:0.34034)0.760:0.12193,(Harbinger-N25_DR|1630477:0.17908,(Harbinger-N25_DR|592242:0.22157,Harbinger-N25_DR|1940287:0.00067)0.962:0.27549)0.765:0.10098)0.860:0.13038)0.578:0.05153,(Harbinger-N25_DR|925739:0.31657,Harbinger-N25_DR|1528005:0.31081)0.100:0.06970)0.743:0.03501)0.836:0.02264,((Harbinger-N25_DR|762083:0.34238,Harbinger-N25_DR|841446:0.47121)0.686:0.06833,((Harbinger-N25_DR|432074:0.00067,Harbinger-N25_DR|1164525:0.06016)0.798:0.24491,Harbinger-N25_DR|1097767:0.46574)0.344:0.08058)0.882:0.06929)0.344:0.01580,((Harbinger-N25_DR|511255:0.28505,((Harbinger-N25_DR|841467:0.51811,(Harbinger-N25_DR|762098:0.45958,Harbinger-N25_DR|511235:0.37900)0.252:0.06145)0.409:0.10193,Harbinger-N25_DR|194755:0.48260)0.806:0.11838)0.366:0.01641,(Harbinger-N25_DR|194733:0.36082,(((Harbinger-N25_DR|1528026:0.21491,Harbinger-N25_DR|511225:0.12839)0.808:0.21955,(Harbinger-N25_DR|1630469:0.37541,(Harbinger-N25_DR|511258:0.18451,Harbinger-N25_DR|1528027:0.37106)0.823:0.15730)0.744:0.06052)0.822:0.06416,(((Harbinger-N25_DR|841431:0.29691,Harbinger-N25_DR|1097789:0.29663)0.822:0.11002,(Harbinger-N25_DR|592219:0.21234,Harbinger-N25_DR|1528018:0.42451)0.969:0.31265)0.796:0.06862,((((Harbinger-N25_DR|1438347:0.22790,(Harbinger-N25_DR|1438354:0.18448,Harbinger-N25_DR|1735937:0.23409)0.403:0.24427)0.631:0.16551,Harbinger-N25_DR|1735941:0.27169)0.825:0.13823,(Harbinger-N25_DR|1364033:0.21285,(Harbinger-N25_DR|269254:0.46559,Harbinger-N25_DR|678801:0.44034)0.936:0.16060)0.168:0.04884)0.853:0.08914,Harbinger-N25_DR|1735911:0.17597)0.735:0.04115)0.738:0.01407)0.376:0.00064)0.542:0.02490)0.764:0.02566)0.780:0.02913,(((Harbinger-N25_DR|432075:0.27658,Harbinger-N25_DR|1164529:0.14508)0.263:0.24961,((Harbinger-N25_DR|1364060:0.27765,Harbinger-N25_DR|1097791:0.28191)0.922:0.17146,(Harbinger-N25_DR|1837733:0.44193,Harbinger-N25_DR|194762:0.12459)0.388:0.00079)0.689:0.06944)0.914:0.08460,(((Harbinger-N25_DR|194739:0.37136,Harbinger-N25_DR|269241:0.22318)0.645:0.07019,(Harbinger-N25_DR|1837729:0.30506,((((Harbinger-N25_DR|925706:0.23679,Harbinger-N25_DR|1630459:0.23561)0.179:0.06400,Harbinger-N25_DR|1438380:0.16813)0.875:0.10994,(Harbinger-N25_DR|1016764:0.31008,Harbinger-N25_DR|432080:0.21146)0.107:0.00066)0.742:0.00064,(Harbinger-N25_DR|1164504:0.00068,Harbinger-N25_DR|1229587:0.56365)0.000:0.20631)0.576:0.01044)0.875:0.04452)0.848:0.02667,(((Harbinger-N25_DR|1164533:0.29988,(Harbinger-N25_DR|592237:0.20657,(Harbinger-N25_DR|511226:0.71463,Harbinger-N25_DR|592194:0.00066)0.536:0.22318)0.735:0.05650)0.708:0.06984,Harbinger-N25_DR|1364032:0.37541)0.268:0.06204,Harbinger-N25_DR|1438371:0.58737)0.844:0.07161)0.000:0.00066)0.821:0.02146)0.348:0.01065)0.825:0.01231)0.906:0.04062,((Harbinger-N25_DR|1438389:0.31075,(Harbinger-N25_DR|1735914:0.12845,(Harbinger-N25_DR|1630518:0.13297,(Harbinger-N25_DR|592199:0.05380,Harbinger-N25_DR|925710:0.00083)0.398:0.22316)0.990:0.34361)0.183:0.05067)0.632:0.04225,(((Harbinger-N25_DR|432079:0.19093,(Harbinger-N25_DR|432042:0.00067,Harbinger-N25_DR|1300867:0.15912)0.884:0.14406)0.397:0.05413,(Harbinger-N25_DR|1097756:0.11063,Harbinger-N25_DR|1016740:0.34872)0.357:0.28726)0.728:0.02337,(((((((Harbinger-N25_DR|592189:0.34314,(Harbinger-N25_DR|348640:0.14155,Harbinger-N25_DR|1940251:0.16853)0.614:0.05108)0.819:0.04373,((Harbinger-N25_DR|1097757:0.25654,((Harbinger-N25_DR|1364021:0.09223,Harbinger-N25_DR|1364022:0.05143)0.997:0.12163,Harbinger-N25_DR|1364023:0.17368)0.703:0.04145)0.798:0.02808,Harbinger-N25_DR|348688:0.29125)0.581:0.00269)0.883:0.02303,(Harbinger-N25_DR|1438382:0.25827,((Harbinger-N25_DR|1364027:0.28981,(Harbinger-N25_DR|762079:0.38157,Harbinger-N25_DR|1438330:0.31197)0.718:0.09703)0.731:0.04124,((Harbinger-N25_DR|1630448:0.26508,(Harbinger-N25_DR|121638:0.00066,Harbinger-N25_DR|1837711:0.05660)0.914:0.29356)0.083:0.03033,((((Harbinger-N25_DR|762077:0.00068,Harbinger-N25_DR|1300900:0.00067)0.988:0.38672,(Harbinger-N25_DR|348644:0.17789,(Harbinger-N25_DR|269235:0.04370,Harbinger-N25_DR|121629:0.16577)0.880:0.21008)0.157:0.00850)0.644:0.04536,Harbinger-N25_DR|1229568:0.32136)0.284:0.00083,(Harbinger-N25_DR|1364046:0.30961,((((Harbinger-N25_DR|1438325:0.05543,Harbinger-N25_DR|1438324:0.06750)0.578:0.04713,Harbinger-N25_DR|678760:0.00067)0.521:0.19744,Harbinger-N25_DR|1229590:0.15950)0.889:0.17741,Harbinger-N25_DR|121632:0.33946)0.221:0.02071)0.695:0.01650)0.853:0.02469)0.319:0.00478)0.193:0.00634)0.392:0.01099)0.107:0.01965,(((Harbinger-N25_DR|1528009:0.11254,(Harbinger-N25_DR|269250:0.00067,Harbinger-N25_DR|1364071:0.61349)0.809:0.22025)0.648:0.21026,Harbinger-N25_DR|1300898:0.25347)0.375:0.02542,((Harbinger-N25_DR|1300872:0.28088,(Harbinger-N25_DR|269237:0.00066,Harbinger-N25_DR|925712:0.22638)0.412:0.19266)0.870:0.11798,(Harbinger-N25_DR|1016737:0.35100,(((Harbinger-N25_DR|1300858:0.26630,Harbinger-N25_DR|1528019:0.06400)0.117:0.01700,Harbinger-N25_DR|1940289:0.00734)1.000:0.26892,((Harbinger-N25_DR|762110:0.07753,(Harbinger-N25_DR|762109:0.00067,(Harbinger-N25_DR|1229596:0.0,Harbinger-N25_DR|1229597:0.0):0.47060)0.685:0.12548)0.958:0.10000,Harbinger-N25_DR|1528013:0.56544)0.325:0.00064)0.758:0.02224)0.700:0.01369)0.837:0.02948)0.593:0.01605)0.505:0.00080,((Harbinger-N25_DR|1438335:0.26960,Harbinger-N25_DR|1630455:0.26597)0.327:0.00818,(((Harbinger-N25_DR|1630495:0.25491,Harbinger-N25_DR|1735928:0.08808)0.894:0.12684,Harbinger-N25_DR|1940276:0.46839)0.689:0.07225,(Harbinger-N25_DR|592224:0.43935,Harbinger-N25_DR|1630485:0.18023)0.828:0.21606)0.629:0.01224)0.915:0.03279)0.787:0.00870,((((((Harbinger-N25_DR|592201:0.28002,Harbinger-N25_DR|1837736:0.26425)0.760:0.04097,Harbinger-N25_DR|841453:0.30038)0.565:0.07402,Harbinger-N25_DR|1364019:0.35052)0.688:0.03622,(((Harbinger-N25_DR|925728:0.18841,Harbinger-N25_DR|1837746:0.17054)0.819:0.05503,Harbinger-N25_DR|1630470:0.30736)0.798:0.02742,((Harbinger-N25_DR|1735953:0.22586,(Harbinger-N25_DR|1097764:0.26927,Harbinger-N25_DR|1837742:0.18625)0.848:0.06471)0.648:0.01254,Harbinger-N25_DR|1630482:0.32427)0.755:0.01999)0.718:0.01230)0.294:0.00111,(Harbinger-N25_DR|269269:0.33961,(Harbinger-N25_DR|348671:0.30928,Harbinger-N25_DR|1164553:0.26186)0.734:0.05531)0.312:0.00119)0.221:0.00579,(Harbinger-N25_DR|762068:0.27509,(Harbinger-N25_DR|194760:0.22951,Harbinger-N25_DR|1300881:0.22972)0.480:0.02755)0.755:0.03636)0.924:0.02500)0.869:0.01563,(((Harbinger-N25_DR|1300868:0.22720,Harbinger-N25_DR|1837713:0.00068)0.911:0.28961,Harbinger-N25_DR|678809:0.19386)0.722:0.03148,(((Harbinger-N25_DR|1097783:0.06133,Harbinger-N25_DR|348670:0.48364)0.936:0.28014,((Harbinger-N25_DR|121606:0.57154,(Harbinger-N25_DR|39979:0.10543,Harbinger-N25_DR|1364077:0.00066)0.717:0.23755)0.282:0.03242,(Harbinger-N25_DR|762069:0.00066,Harbinger-N25_DR|1364057:0.22101)0.939:0.30383)0.664:0.03165)0.437:0.00063,Harbinger-N25_DR|1016729:0.37086)0.883:0.03957)0.703:0.01213)0.624:0.00449)0.671:0.00585)0.628:0.00877)0.837:0.01502,(((((((Harbinger-N25_DR|432064:0.23123,((Harbinger-N25_DR|432063:0.43336,Harbinger-N25_DR|1735930:0.36729)0.418:0.03228,Harbinger-N25_DR|1630438:0.63877)0.188:0.07590)0.114:0.01444,Harbinger-N25_DR|678777:0.33719)0.146:0.01146,Harbinger-N25_DR|1438327:0.15337)0.470:0.04528,(((Harbinger-N25_DR|678753:0.33996,(Harbinger-N25_DR|348658:0.58483,Harbinger-N25_DR|1300884:0.24749)0.537:0.04153)0.293:0.03618,Harbinger-N25_DR|1837749:0.36228)0.925:0.10713,Harbinger-N25_DR|1229581:0.30929)0.782:0.05604)0.741:0.03013,Harbinger-N25_DR|925730:0.38094)0.412:0.00386,(((Harbinger-N25_DR|1364034:0.00460,(Harbinger-N25_DR|762102:0.80493,Harbinger-N25_DR|1164508:0.10672)0.597:0.23574)0.401:0.16530,(Harbinger-N25_DR|841464:0.20001,Harbinger-N25_DR|1364069:0.45318)0.219:0.05476)0.812:0.07181,((Harbinger-N25_DR|925732:0.28009,(((Harbinger-N25_DR|925723:0.18914,Harbinger-N25_DR|1940278:0.00081)0.916:0.30491,(Harbinger-N25_DR|1364068:0.48561,(Harbinger-N25_DR|348653:0.37134,(Harbinger-N25_DR|511262:0.06812,Harbinger-N25_DR|511263:0.18056)0.718:0.04877)0.919:0.24311)0.654:0.05815)0.323:0.00081,Harbinger-N25_DR|1837712:0.19529)0.515:0.00964)0.803:0.03327,((((Harbinger-N25_DR|121628:0.11145,Harbinger-N25_DR|194724:0.00079)0.667:0.32290,(Harbinger-N25_DR|925709:0.20685,(Harbinger-N25_DR|511208:0.02748,Harbinger-N25_DR|1097797:0.00081)0.635:0.13006)0.442:0.16789)0.572:0.00062,((Harbinger-N25_DR|1164510:0.35853,Harbinger-N25_DR|1229550:0.00066)0.876:0.40689,Harbinger-N25_DR|1735947:0.16789)0.904:0.06788)0.799:0.01882,(Harbinger-N25_DR|925704:0.26451,((Harbinger-N25_DR|1528016:0.30717,(Harbinger-N25_DR|269245:0.43984,(Harbinger-N25_DR|1837705:0.01396,(Harbinger-N25_DR|1837706:0.0,Harbinger-N25_DR|1837707:0.0):0.02511)0.994:0.28733)0.390:0.03642)0.315:0.06352,(Harbinger-N25_DR|841439:0.23990,Harbinger-N25_DR|678806:0.60117)0.039:0.13789)0.885:0.07102)0.000:0.00062)0.832:0.02343)0.748:0.01521)0.852:0.02625)0.499:0.01627,(((Harbinger-N25_DR|1016765:0.49765,Harbinger-N25_DR|1438358:0.53131)0.859:0.26915,(((Harbinger-N25_DR|678804:0.33928,Harbinger-N25_DR|1630439:0.22277)0.624:0.06916,(Harbinger-N25_DR|348674:0.11453,(Harbinger-N25_DR|678790:0.34037,(Harbinger-N25_DR|121626:0.20262,(Harbinger-N25_DR|194730:0.37062,Harbinger-N25_DR|1837717:0.20718)0.834:0.07112)0.473:0.00066)0.891:0.07179)0.377:0.01697)0.837:0.04565,((Harbinger-N25_DR|194728:0.32728,(Harbinger-N25_DR|348662:0.62654,Harbinger-N25_DR|1735934:0.30655)0.646:0.10262)0.894:0.07599,(Harbinger-N25_DR|678781:0.77707,(Harbinger-N25_DR|678799:0.17268,Harbinger-N25_DR|841433:0.33325)0.255:0.03347)0.829:0.06737)0.585:0.02634)0.272:0.00706)0.296:0.01440,(((Harbinger-N25_DR|348639:0.27642,(Harbinger-N25_DR|592218:0.63919,Harbinger-N25_DR|1300890:0.37970)0.789:0.18198)0.742:0.12427,((Harbinger-N25_DR|841455:0.30784,(Harbinger-N25_DR|1735950:0.00067,Harbinger-N25_DR|1735913:0.27759)0.119:0.13996)0.272:0.12675,Harbinger-N25_DR|1364020:0.20987)0.652:0.03615)0.633:0.01796,(Harbinger-N25_DR|432043:0.32363,((Harbinger-N25_DR|1528002:0.33811,(Harbinger-N25_DR|1229586:0.12623,(Harbinger-N25_DR|1229583:0.01380,(Harbinger-N25_DR|1229582:0.02474,(Harbinger-N25_DR|1229585:0.00067,Harbinger-N25_DR|1229584:0.00067)0.827:0.01306)0.851:0.01636)0.998:0.18574)0.980:0.21629)0.386:0.04649,Harbinger-N25_DR|1438357:0.45687)0.399:0.00066)0.793:0.03506)0.831:0.03203)0.856:0.02706)0.696:0.00431)0.501:0.01214,(((((Harbinger-N25_DR|39990:0.13520,Harbinger-N25_DR|1097776:0.30176)0.728:0.30520,Harbinger-N25_DR|1527996:0.32716)0.712:0.08361,Harbinger-N25_DR|1097766:0.35703)0.177:0.00081,(Harbinger-N25_DR|1438345:0.37148,Harbinger-N25_DR|1164517:0.28365)0.718:0.01096)0.796:0.01280,(((Harbinger-N25_DR|1837726:0.34414,(Harbinger-N25_DR|121625:0.22244,Harbinger-N25_DR|1630460:0.00069)0.535:0.24368)0.821:0.05880,(Harbinger-N25_DR|348682:0.36399,Harbinger-N25_DR|678762:0.27535)0.914:0.11711)0.748:0.02048,((Harbinger-N25_DR|39976:0.55495,(Harbinger-N25_DR|841466:0.29409,Harbinger-N25_DR|121642:0.32300)0.778:0.04389)0.619:0.02954,(((Harbinger-N25_DR|1837741:0.00065,(Harbinger-N25_DR|269256:0.00067,Harbinger-N25_DR|432062:0.73239)0.344:0.09999)0.514:0.22908,Harbinger-N25_DR|39981:0.32123)0.747:0.02481,(Harbinger-N25_DR|1630446:0.32898,(Harbinger-N25_DR|762081:0.30263,Harbinger-N25_DR|1837725:0.23240)0.787:0.07132)0.759:0.04213)0.777:0.01702)0.500:0.03105)0.711:0.02491)0.737:0.02084)0.762:0.01358,(((Harbinger-N25_DR|1300862:0.26279,(((Harbinger-N25_DR|1300888:0.07294,Harbinger-N25_DR|1364045:0.11749)0.495:0.22561,Harbinger-N25_DR|925743:0.25026)0.758:0.09193,(Harbinger-N25_DR|269268:0.23652,Harbinger-N25_DR|269261:0.19891)0.691:0.03471)0.523:0.05038)0.689:0.01781,((Harbinger-N25_DR|348661:0.39813,((Harbinger-N25_DR|1164554:0.21714,(Harbinger-N25_DR|39992:0.35417,Harbinger-N25_DR|678785:0.00066)0.628:0.19102)0.870:0.11179,((Harbinger-N25_DR|1097779:0.21203,Harbinger-N25_DR|1164530:0.19645)0.839:0.06041,Harbinger-N25_DR|1229591:0.18255)0.830:0.03865)0.720:0.01137)0.651:0.00812,(((Harbinger-N25_DR|432071:0.13393,Harbinger-N25_DR|1940253:0.46599)0.468:0.00066,Harbinger-N25_DR|511206:0.30256)0.823:0.12671,(Harbinger-N25_DR|511251:0.17264,(Harbinger-N25_DR|592206:0.12354,Harbinger-N25_DR|1630504:0.20427)0.373:0.16769)0.777:0.08188)0.826:0.06151)0.660:0.01510)0.819:0.02318,(Harbinger-N25_DR|1097761:0.30278,(((Harbinger-N25_DR|1735938:0.34824,(Harbinger-N25_DR|592211:0.21141,Harbinger-N25_DR|1735910:0.55299)0.289:0.04006)0.685:0.04198,Harbinger-N25_DR|762076:0.36903)0.524:0.02749,((Harbinger-N25_DR|511242:0.41766,(Harbinger-N25_DR|1097755:0.35182,Harbinger-N25_DR|1528007:0.31557)0.712:0.03030)0.263:0.02269,(Harbinger-N25_DR|1164545:0.04059,(Harbinger-N25_DR|1164547:0.00082,Harbinger-N25_DR|1229580:0.25662)0.500:0.02250)1.000:0.35403)0.711:0.02834)0.843:0.03698)0.802:0.03025)0.411:0.01681)0.302:0.01556,((Harbinger-N25_DR|1630465:0.32593,(Harbinger-N25_DR|1630515:0.53230,((Harbinger-N25_DR|1438372:0.14793,Harbinger-N25_DR|269267:0.13955)0.864:0.06716,(Harbinger-N25_DR|1735957:0.32097,Harbinger-N25_DR|121624:0.43965)0.445:0.03070)0.751:0.04037)0.107:0.03728)0.765:0.03877,((((Harbinger-N25_DR|1364047:0.28174,(Harbinger-N25_DR|678788:0.03456,(Harbinger-N25_DR|678787:0.00066,Harbinger-N25_DR|925703:0.00880)0.747:0.22140)0.832:0.20334)0.588:0.13288,Harbinger-N25_DR|269242:0.25365)0.565:0.02559,(Harbinger-N25_DR|841432:0.37374,Harbinger-N25_DR|1527998:0.34158)0.546:0.02441)0.571:0.03586,((Harbinger-N25_DR|511214:0.00064,Harbinger-N25_DR|1300886:0.17391)0.947:0.34195,(Harbinger-N25_DR|511229:0.23487,Harbinger-N25_DR|1164512:0.10914)0.618:0.07509)0.887:0.05639)0.705:0.01066)0.776:0.02068)0.768:0.01104,((((Harbinger-N25_DR|1016742:0.32744,Harbinger-N25_DR|1940259:0.21265)0.747:0.11070,(Harbinger-N25_DR|1438391:0.32642,(Harbinger-N25_DR|1229553:0.22131,(Harbinger-N25_DR|194732:0.33445,Harbinger-N25_DR|925733:0.28743)0.336:0.00997)0.303:0.01201)0.823:0.04066)0.760:0.01948,(((Harbinger-N25_DR|1364017:0.21383,Harbinger-N25_DR|592228:0.23531)0.839:0.15298,Harbinger-N25_DR|269251:0.37251)0.797:0.16094,((Harbinger-N25_DR|1837720:0.24950,(Harbinger-N25_DR|1164506:0.22684,Harbinger-N25_DR|1438341:0.28191)0.750:0.04372)0.535:0.01551,(Harbinger-N25_DR|1837731:0.28667,Harbinger-N25_DR|1837750:0.22568)0.700:0.05196)0.509:0.00980)0.831:0.03987)0.207:0.00103,(((Harbinger-N25_DR|40007:0.31080,Harbinger-N25_DR|1735929:0.52036)0.682:0.02938,(Harbinger-N25_DR|194740:0.31810,Harbinger-N25_DR|592241:0.29024)0.492:0.05587)0.678:0.02480,((((Harbinger-N25_DR|841427:0.31818,((Harbinger-N25_DR|194744:0.35755,Harbinger-N25_DR|841465:0.00066)0.961:0.22965,(((Harbinger-N25_DR|269264:0.26321,(Harbinger-N25_DR|269244:0.29047,(Harbinger-N25_DR|39982:0.37899,Harbinger-N25_DR|39984:0.30720)0.640:0.05558)0.804:0.14404)0.272:0.04989,(((Harbinger-N25_DR|121636:0.00084,Harbinger-N25_DR|762082:0.27576)0.788:0.18398,Harbinger-N25_DR|1630474:0.19108)0.858:0.11997,Harbinger-N25_DR|678800:0.24686)0.795:0.07411)0.325:0.00621,(Harbinger-N25_DR|678754:0.15210,(Harbinger-N25_DR|1016767:0.34439,(Harbinger-N25_DR|121648:0.29365,Harbinger-N25_DR|1630453:0.20484)0.145:0.06953)0.451:0.03631)0.834:0.04004)0.371:0.02008)0.342:0.03243)0.236:0.00081,(Harbinger-N25_DR|1364028:0.21945,(Harbinger-N25_DR|194757:0.23673,(Harbinger-N25_DR|592205:0.04978,Harbinger-N25_DR|1630484:0.11099)0.744:0.09911)0.731:0.02964)0.880:0.06855)0.685:0.02365,((((Harbinger-N25_DR|1164516:0.25606,(Harbinger-N25_DR|194735:0.10651,Harbinger-N25_DR|269249:0.17036)0.371:0.34746)0.850:0.08608,(((((((Harbinger-N25_DR|511259:0.17639,Harbinger-N25_DR|592239:0.21289)0.498:0.11084,(Harbinger-N25_DR|1735933:0.41589,Harbinger-N25_DR|592190:0.18239)0.628:0.04468)0.625:0.00829,(Harbinger-N25_DR|1837739:0.30875,(((((Harbinger-N25_DR|1837700:0.03298,Harbinger-N25_DR|1837698:0.05192)0.689:0.02223,Harbinger-N25_DR|1837699:0.05692)0.291:0.02792,Harbinger-N25_DR|1300895:0.22708)0.660:0.00110,Harbinger-N25_DR|1837701:0.08617)0.745:0.01948,(Harbinger-N25_DR|1837697:0.00067,(Harbinger-N25_DR|1164503:0.03056,Harbinger-N25_DR|1164531:0.13117)0.534:0.37793)0.587:0.12996)0.760:0.03936)0.692:0.02308)0.698:0.02985,((Harbinger-N25_DR|1016731:0.34033,Harbinger-N25_DR|1364065:0.40699)0.441:0.00234,(((Harbinger-N25_DR|1528022:0.01569,Harbinger-N25_DR|1528021:0.00067)0.995:0.24221,(Harbinger-N25_DR|1630480:0.49132,Harbinger-N25_DR|1735920:0.10892)0.705:0.24536)0.358:0.03614,Harbinger-N25_DR|121640:0.31650)0.827:0.05276)0.880:0.04719)0.763:0.01688,(Harbinger-N25_DR|194725:0.27762,(Harbinger-N25_DR|925717:0.14599,(Harbinger-N25_DR|1630476:0.26295,(Harbinger-N25_DR|1528001:0.12386,Harbinger-N25_DR|1940288:0.00067)0.399:0.21491)0.744:0.13290)0.823:0.07185)0.582:0.01601)0.292:0.00624,(((Harbinger-N25_DR|1940279:0.35030,Harbinger-N25_DR|269252:0.40449)0.872:0.08372,(((((((Harbinger-N25_DR|678798:0.17837,Harbinger-N25_DR|1300892:0.40660)0.944:0.16495,Harbinger-N25_DR|39996:0.32296)0.829:0.19660,Harbinger-N25_DR|511215:0.00068)0.707:0.19815,Harbinger-N25_DR|348638:0.62470)0.101:0.00879,Harbinger-N25_DR|1438344:0.33751)0.777:0.03371,(((Harbinger-N25_DR|1229577:0.37667,(Harbinger-N25_DR|1438336:0.23709,Harbinger-N25_DR|1364063:0.21957)0.605:0.08303)0.129:0.02034,((Harbinger-N25_DR|121643:0.00066,Harbinger-N25_DR|1837738:0.09109)0.778:0.30572,Harbinger-N25_DR|1528017:0.45138)0.829:0.13221)0.730:0.04278,((Harbinger-N25_DR|1630519:0.18320,Harbinger-N25_DR|762114:0.20355)0.251:0.13078,Harbinger-N25_DR|432054:0.27910)0.417:0.09461)0.769:0.04042)0.184:0.02531,((Harbinger-N25_DR|592203:0.01943,Harbinger-N25_DR|1097798:0.15757)0.303:0.32898,(Harbinger-N25_DR|1097790:0.30812,(Harbinger-N25_DR|432069:0.00958,Harbinger-N25_DR|1837723:0.13243)0.496:0.26580)0.751:0.09072)0.968:0.17083)0.227:0.00080)0.387:0.00885,((((Harbinger-N25_DR|1229576:0.28359,Harbinger-N25_DR|1364053:0.19022)0.441:0.22567,Harbinger-N25_DR|121619:0.37754)0.607:0.03730,(Harbinger-N25_DR|1438367:0.21288,(Harbinger-N25_DR|40012:0.27537,(Harbinger-N25_DR|432065:0.18504,Harbinger-N25_DR|592229:0.31206)0.697:0.06461)0.791:0.03346)0.184:0.00081)0.686:0.02040,Harbinger-N25_DR|121612:0.24323)0.658:0.01869)0.760:0.00673)0.259:0.00890,((((Harbinger-N25_DR|1364056:0.17934,Harbinger-N25_DR|592207:0.17130)0.796:0.11234,Harbinger-N25_DR|1837748:0.25858)0.000:0.00062,(Harbinger-N25_DR|511211:0.47805,Harbinger-N25_DR|678769:0.37269)0.123:0.00067)0.795:0.06384,Harbinger-N25_DR|592193:0.34426)0.817:0.05053)0.062:0.00794)0.863:0.02852,Harbinger-N25_DR|1097778:0.32816)0.509:0.01970,((((((Harbinger-N25_DR|592212:0.13354,Harbinger-N25_DR|1300899:0.00068)0.738:0.39140,Harbinger-N25_DR|39997:0.25081)0.945:0.27410,((Harbinger-N25_DR|511237:0.02835,(Harbinger-N25_DR|1164520:0.47566,Harbinger-N25_DR|678770:0.24592)0.272:0.01101)0.856:0.13074,Harbinger-N25_DR|841468:0.44149)0.768:0.06824)0.280:0.00975,(Harbinger-N25_DR|511257:0.38013,((Harbinger-N25_DR|1630435:0.35337,(((Harbinger-N25_DR|511261:0.43775,Harbinger-N25_DR|1438388:0.40665)0.357:0.09275,Harbinger-N25_DR|1735958:0.15429)0.415:0.03668,Harbinger-N25_DR|1735906:0.44341)0.192:0.02396)0.721:0.04954,(((((Harbinger-N25_DR|678766:0.64619,(Harbinger-N25_DR|40013:0.00169,Harbinger-N25_DR|511210:0.00945)0.506:0.25726)0.493:0.05911,Harbinger-N25_DR|678757:0.12087)0.726:0.02681,Harbinger-N25_DR|1735954:0.31881)0.749:0.11906,(Harbinger-N25_DR|348645:0.85475,Harbinger-N25_DR|1016738:0.00083)0.539:0.70122)0.180:0.00081,Harbinger-N25_DR|1164561:0.36162)0.149:0.00083)0.425:0.01044)0.797:0.02517)0.857:0.03103,((((((Harbinger-N25_DR|1229559:0.11722,Harbinger-N25_DR|121649:0.98302)0.645:0.23842,((Harbinger-N25_DR|39991:0.54259,Harbinger-N25_DR|841462:0.30988)0.699:0.04172,((Harbinger-N25_DR|432057:0.31933,(((Harbinger-N25_DR|1016758:0.18531,Harbinger-N25_DR|1016759:0.14628)0.610:0.05980,(Harbinger-N25_DR|1229594:0.54333,Harbinger-N25_DR|1940285:0.27255)0.520:0.11965)0.297:0.00068,Harbinger-N25_DR|1364024:0.29106)0.530:0.02080)0.018:0.02309,Harbinger-N25_DR|592186:0.32704)0.761:0.03184)0.934:0.11253)0.730:0.05930,(Harbinger-N25_DR|1164524:0.68186,(Harbinger-N25_DR|121620:0.28261,Harbinger-N25_DR|841430:0.31345)0.155:0.03043)0.214:0.07227)0.763:0.02528,(Harbinger-N25_DR|1229588:0.53238,((Harbinger-N25_DR|1438368:0.35953,Harbinger-N25_DR|1016745:0.23556)0.309:0.00533,((Harbinger-N25_DR|1364035:0.00080,Harbinger-N25_DR|1438339:0.34979)0.572:0.13399,(Harbinger-N25_DR|1364036:0.09469,Harbinger-N25_DR|1364037:0.20619)0.357:0.01944)0.931:0.09653)0.238:0.01305)0.291:0.03038)0.783:0.04694,((((Harbinger-N25_DR|1630516:0.35014,((((Harbinger-N25_DR|1630458:0.41117,Harbinger-N25_DR|1735944:0.19246)0.301:0.09654,Harbinger-N25_DR|678794:0.26992)0.837:0.08035,Harbinger-N25_DR|1837740:0.37973)0.388:0.01787,(Harbinger-N25_DR|1837696:0.31607,(Harbinger-N25_DR|1630500:0.15414,Harbinger-N25_DR|432039:0.45157)0.866:0.12290)0.809:0.07767)0.047:0.01023)0.299:0.00447,(Harbinger-N25_DR|841469:0.57834,(Harbinger-N25_DR|348652:0.30357,(Harbinger-N25_DR|678792:0.08072,Harbinger-N25_DR|1229557:0.00067)0.428:0.24142)0.957:0.17870)0.721:0.02535)0.911:0.06056,((Harbinger-N25_DR|1630499:0.33107,Harbinger-N25_DR|1438363:0.21397)0.783:0.09357,((Harbinger-N25_DR|592220:0.36818,(Harbinger-N25_DR|40011:0.31398,Harbinger-N25_DR|925734:0.29013)0.020:0.00112)0.949:0.09741,Harbinger-N25_DR|39975:0.39738)0.262:0.01197)0.802:0.04713)0.059:0.00483,(Harbinger-N25_DR|841448:0.36435,((((((Harbinger-N25_DR|1528008:0.40069,Harbinger-N25_DR|678775:0.29990)0.750:0.07693,(Harbinger-N25_DR|1300879:0.54902,Harbinger-N25_DR|762087:0.33070)0.022:0.07390)0.556:0.04414,Harbinger-N25_DR|1016753:0.00068)0.288:0.11843,Harbinger-N25_DR|432061:0.37073)0.876:0.11137,Harbinger-N25_DR|1735927:0.43288)0.039:0.00882,Harbinger-N25_DR|1016761:0.24473)0.080:0.03889)0.707:0.02166)0.927:0.04114)0.578:0.03750,((((((Harbinger-N25_DR|1735932:0.27398,(Harbinger-N25_DR|1016741:0.14941,(Harbinger-N25_DR|678778:0.23301,Harbinger-N25_DR|1229562:0.18084)0.853:0.18419)0.168:0.00675)0.491:0.08403,(Harbinger-N25_DR|1364067:0.31384,Harbinger-N25_DR|841437:0.37145)0.725:0.19158)0.241:0.04388,(Harbinger-N25_DR|762075:0.25055,Harbinger-N25_DR|1630511:0.25257)0.629:0.18741)0.825:0.04794,((Harbinger-N25_DR|592214:0.53379,((Harbinger-N25_DR|1438355:0.25597,Harbinger-N25_DR|1630436:0.13074)0.403:0.15819,(Harbinger-N25_DR|1630486:0.19626,(Harbinger-N25_DR|1438378:0.00066,Harbinger-N25_DR|1630449:0.00066)0.961:0.36858)0.759:0.04901)0.424:0.05396)0.157:0.02153,(((Harbinger-N25_DR|1097781:0.27476,((Harbinger-N25_DR|592230:0.32550,(Harbinger-N25_DR|121614:0.29154,Harbinger-N25_DR|1364074:0.44403)0.979:0.29445)0.742:0.05631,(Harbinger-N25_DR|432067:0.44324,(Harbinger-N25_DR|121631:0.00067,Harbinger-N25_DR|269258:0.19461)0.744:0.42268)0.677:0.05826)0.511:0.03848)0.796:0.09559,(Harbinger-N25_DR|1164536:0.35380,(Harbinger-N25_DR|194749:0.35482,Harbinger-N25_DR|40001:0.10061)0.068:0.09473)0.419:0.04299)0.888:0.06474,((Harbinger-N25_DR|121622:0.36266,Harbinger-N25_DR|1837735:0.02918)0.715:0.44166,((Harbinger-N25_DR|1528014:0.37472,(Harbinger-N25_DR|40005:0.31432,Harbinger-N25_DR|121608:0.00111)0.300:0.14189)0.613:0.14004,Harbinger-N25_DR|925741:0.35611)0.391:0.03930)0.018:0.00111)0.823:0.02929)0.696:0.01308)0.780:0.01161,(((((Harbinger-N25_DR|1438349:0.38807,Harbinger-N25_DR|1940275:0.33432)0.892:0.14695,((Harbinger-N25_DR|511250:0.25284,(Harbinger-N25_DR|348690:0.35158,Harbinger-N25_DR|1364052:0.39426)0.453:0.06325)0.871:0.11387,(Harbinger-N25_DR|348657:0.48954,(Harbinger-N25_DR|592233:0.42404,Harbinger-N25_DR|1364013:0.30641)0.310:0.00745)0.318:0.05044)0.139:0.02158)0.706:0.11172,((Harbinger-N25_DR|1097758:0.35971,(Harbinger-N25_DR|1164518:0.34087,Harbinger-N25_DR|348681:0.43856)0.080:0.00811)0.848:0.11243,(((Harbinger-N25_DR|194738:0.32248,Harbinger-N25_DR|432055:0.49967)0.953:0.13986,(Harbinger-N25_DR|678805:0.31089,(Harbinger-N25_DR|121635:0.34746,(Harbinger-N25_DR|121637:0.12247,Harbinger-N25_DR|1364015:0.17988)0.893:0.15504)0.827:0.08364)0.578:0.03926)0.926:0.10151,(Harbinger-N25_DR|511223:0.38178,((Harbinger-N25_DR|841449:0.00066,Harbinger-N25_DR|1229549:0.02215)0.719:0.60983,Harbinger-N25_DR|762085:0.39108)0.119:0.04415)0.818:0.19784)0.530:0.06149)0.822:0.09402)0.812:0.06086,((((((Harbinger-N25_DR|348686:0.20813,Harbinger-N25_DR|1097750:0.02742)0.522:0.73873,(Harbinger-N25_DR|40017:0.25864,(Harbinger-N25_DR|348666:0.32267,(Harbinger-N25_DR|269248:0.30547,Harbinger-N25_DR|1630472:0.23713)0.983:0.28769)0.547:0.03502)0.479:0.06099)0.246:0.01583,(Harbinger-N25_DR|1229572:0.33905,Harbinger-N25_DR|1940262:0.37462)0.848:0.19194)0.463:0.03893,(Harbinger-N25_DR|1097795:0.37548,Harbinger-N25_DR|1164513:0.37125)0.811:0.18046)0.717:0.05883,((Harbinger-N25_DR|592197:0.42209,Harbinger-N25_DR|678767:0.25856)0.546:0.07563,((Harbinger-N25_DR|194747:0.30032,(Harbinger-N25_DR|1097770:0.41265,(Harbinger-N25_DR|841429:0.04704,Harbinger-N25_DR|1940272:0.00081)0.792:0.24663)0.566:0.21170)0.121:0.00438,(Harbinger-N25_DR|511231:0.24888,Harbinger-N25_DR|1097751:0.46429)0.717:0.05895)0.917:0.09429)0.740:0.03533)0.379:0.04214,Harbinger-N25_DR|841434:0.36795)0.798:0.03768)0.209:0.03152,(Harbinger-N25_DR|1630483:0.42895,((((Harbinger-N25_DR|432070:0.45181,((Harbinger-N25_DR|432085:0.18456,Harbinger-N25_DR|432086:0.27127)0.988:0.22686,(Harbinger-N25_DR|1016751:0.26675,(Harbinger-N25_DR|762111:0.00067,Harbinger-N25_DR|1735935:0.23091)0.994:0.42001)0.002:0.00081)0.764:0.05568)0.495:0.04918,((Harbinger-N25_DR|1164556:0.20002,(Harbinger-N25_DR|1940250:0.15129,(Harbinger-N25_DR|1300897:0.18855,(Harbinger-N25_DR|1630510:0.06643,Harbinger-N25_DR|1735917:0.11374)0.785:0.08066)0.760:0.04039)0.742:0.04105)0.685:0.08078,(Harbinger-N25_DR|1438326:0.22503,Harbinger-N25_DR|1837747:0.12627)0.739:0.05186)1.000:0.57095)0.570:0.01798,((Harbinger-N25_DR|1016725:0.38090,Harbinger-N25_DR|1837744:0.55990)0.490:0.09366,((Harbinger-N25_DR|1364051:0.25446,Harbinger-N25_DR|841460:0.21317)0.843:0.08819,Harbinger-N25_DR|432084:0.25515)0.837:0.07952)0.741:0.03353)0.773:0.02121,((Harbinger-N25_DR|269263:0.51445,((((Harbinger-N25_DR|348656:0.10240,Harbinger-N25_DR|1630468:0.04653)0.473:0.27977,Harbinger-N25_DR|1940270:0.30953)0.751:0.08440,(((Harbinger-N25_DR|762107:0.07399,Harbinger-N25_DR|1630463:0.00355)0.564:0.32058,(Harbinger-N25_DR|269266:0.24373,Harbinger-N25_DR|1528011:0.28764)0.788:0.05599)0.776:0.03535,(Harbinger-N25_DR|1097769:0.27430,Harbinger-N25_DR|1837709:0.28007)0.707:0.07278)0.531:0.04226)0.718:0.02304,(((Harbinger-N25_DR|269253:0.42479,Harbinger-N25_DR|762089:0.37411)0.822:0.08852,(Harbinger-N25_DR|348650:0.19403,(Harbinger-N25_DR|194726:0.20540,(Harbinger-N25_DR|762078:0.27924,Harbinger-N25_DR|841443:0.22513)0.976:0.45314)0.852:0.14374)0.859:0.12400)0.629:0.03534,(((Harbinger-N25_DR|1735945:0.38965,Harbinger-N25_DR|1735946:0.36882)0.730:0.04429,(Harbinger-N25_DR|269271:0.29401,((Harbinger-N25_DR|511245:0.19137,(Harbinger-N25_DR|925719:0.38649,Harbinger-N25_DR|1097774:0.18201)0.911:0.24758)0.842:0.09618,(Harbinger-N25_DR|511234:0.26996,(Harbinger-N25_DR|121633:0.13464,Harbinger-N25_DR|841459:0.01936)0.267:0.19983)0.335:0.04388)0.785:0.05049)0.750:0.03424)0.420:0.04033,((Harbinger-N25_DR|1364031:0.14835,(Harbinger-N25_DR|194736:0.28722,Harbinger-N25_DR|348679:0.28127)0.858:0.11094)0.824:0.08606,(Harbinger-N25_DR|925716:0.20317,Harbinger-N25_DR|1097768:0.19370)0.311:0.02729)0.880:0.09673)0.563:0.05546)0.148:0.03318)0.105:0.00797)0.703:0.01994,((((Harbinger-N25_DR|1940286:0.06674,(Harbinger-N25_DR|592204:0.25590,Harbinger-N25_DR|1735931:0.00078)0.083:0.00529)0.992:0.24650,((Harbinger-N25_DR|432058:0.06312,Harbinger-N25_DR|1097773:0.32988)0.823:0.27873,(Harbinger-N25_DR|39974:0.26691,(((Harbinger-N25_DR|1630450:0.32664,Harbinger-N25_DR|1630451:0.26061)0.856:0.17882,Harbinger-N25_DR|1164509:0.59230)0.711:0.11702,((Harbinger-N25_DR|841444:0.23582,Harbinger-N25_DR|40003:0.32841)0.051:0.10459,Harbinger-N25_DR|1630473:0.31137)0.754:0.05400)0.125:0.00066)0.527:0.06943)0.718:0.02713)0.684:0.01994,((((Harbinger-N25_DR|1630462:0.21799,(Harbinger-N25_DR|925711:0.34755,Harbinger-N25_DR|1940261:0.00079)0.910:0.20707)0.730:0.02441,(Harbinger-N25_DR|348663:0.34198,(Harbinger-N25_DR|1016743:0.38670,Harbinger-N25_DR|1630498:0.31724)0.576:0.11119)0.793:0.11891)0.674:0.03400,(Harbinger-N25_DR|925721:0.29233,Harbinger-N25_DR|1229578:0.00066)0.990:0.36100)0.616:0.02460,(Harbinger-N25_DR|1097787:0.45892,(Harbinger-N25_DR|511246:0.31162,Harbinger-N25_DR|1940271:0.14682)0.533:0.05699)0.891:0.10182)0.874:0.05947)0.681:0.03798,(((Harbinger-N25_DR|511222:0.46710,(Harbinger-N25_DR|1229573:0.37370,Harbinger-N25_DR|1735909:0.67063)0.785:0.17857)0.748:0.08250,(Harbinger-N25_DR|1300883:0.34532,(Harbinger-N25_DR|1630466:0.27798,(Harbinger-N25_DR|432050:0.60640,Harbinger-N25_DR|1940263:0.24775)0.579:0.08642)0.513:0.03084)0.000:0.04339)0.091:0.02317,Harbinger-N25_DR|1229564:0.49818)0.705:0.04105)0.624:0.05613)0.921:0.04564)0.212:0.00190)0.221:0.00766)0.833:0.01771)0.731:0.00397,(((((Harbinger-N25_DR|592208:0.68597,(Harbinger-N25_DR|1016768:0.23438,Harbinger-N25_DR|1940280:0.18040)0.668:0.09717)0.472:0.14497,(Harbinger-N25_DR|1164511:0.34009,(Harbinger-N25_DR|1300878:0.36038,(Harbinger-N25_DR|678755:0.18643,Harbinger-N25_DR|348669:0.02319)0.341:0.16586)0.253:0.06695)0.836:0.09538)0.199:0.04587,(Harbinger-N25_DR|1630493:0.38489,(Harbinger-N25_DR|678796:0.40296,Harbinger-N25_DR|1097749:0.33158)0.114:0.19824)0.660:0.06962)0.431:0.03874,(((((Harbinger-N25_DR|1229548:0.41449,((Harbinger-N25_DR|678795:0.00068,Harbinger-N25_DR|925731:0.45764)0.272:0.12750,Harbinger-N25_DR|1097780:0.28703)0.726:0.21703)0.806:0.18348,(Harbinger-N25_DR|511217:0.38652,(Harbinger-N25_DR|39987:0.48291,(Harbinger-N25_DR|1164505:0.07808,Harbinger-N25_DR|1364038:0.29725)0.756:0.13624)0.508:0.03922)0.733:0.04098)0.493:0.03825,Harbinger-N25_DR|762086:0.40457)0.308:0.05980,(Harbinger-N25_DR|348667:0.33280,(Harbinger-N25_DR|1016726:0.24581,Harbinger-N25_DR|1164540:0.39782)0.111:0.02834)0.639:0.04065)0.844:0.04763,((Harbinger-N25_DR|841452:0.32621,((Harbinger-N25_DR|1229592:0.61787,Harbinger-N25_DR|39985:0.34951)0.615:0.04459,Harbinger-N25_DR|1528010:0.35899)0.743:0.04408)0.419:0.06291,Harbinger-N25_DR|1837752:0.39532)0.807:0.11349)0.134:0.02082)0.752:0.01378,(((((Harbinger-N25_DR|194751:0.63984,Harbinger-N25_DR|1438342:0.30112)0.874:0.32843,((Harbinger-N25_DR|1164515:0.23753,Harbinger-N25_DR|1300876:0.07263)0.790:0.17340,Harbinger-N25_DR|1097771:0.42820)0.734:0.04944)0.841:0.11685,Harbinger-N25_DR|432082:0.48500)0.749:0.03066,(Harbinger-N25_DR|511227:0.08725,Harbinger-N25_DR|1229561:0.11883)0.873:0.25619)0.453:0.00860,((((Harbinger-N25_DR|511219:0.33152,Harbinger-N25_DR|1438329:0.00067)0.347:0.04176,Harbinger-N25_DR|121630:0.28397)0.944:0.18411,(Harbinger-N25_DR|121609:0.12349,(Harbinger-N25_DR|678763:0.23779,(Harbinger-N25_DR|678802:0.25827,Harbinger-N25_DR|1438331:0.00081)0.487:0.27837)0.680:0.09065)0.553:0.01174)0.415:0.05035,(((((Harbinger-N25_DR|1300859:0.00067,Harbinger-N25_DR|1630488:0.38492)0.930:0.35730,(Harbinger-N25_DR|1164523:0.14544,Harbinger-N25_DR|1300893:0.00081)0.000:0.15673)0.782:0.07987,Harbinger-N25_DR|269273:0.27309)0.496:0.04551,Harbinger-N25_DR|348683:0.43479)0.247:0.02076,(Harbinger-N25_DR|762108:0.33679,Harbinger-N25_DR|1630443:0.20035)0.630:0.06967)0.667:0.01147)0.837:0.05132)0.354:0.03222)0.800:0.01584)0.945:0.03177)0.981:0.09964)0.399:0.02833,((Harbinger-N25_DR|1164499:0.86281,((Harbinger-N25_DR|194754:0.05349,Harbinger-N25_DR|1630434:0.23411)0.878:0.09006,((Harbinger-N25_DR|1164526:0.61571,Harbinger-N25_DR|678764:0.10180)0.407:0.17301,(Harbinger-N25_DR|925740:0.19097,(((Harbinger-N25_DR|40015:0.16760,Harbinger-N25_DR|1528020:0.24839)0.658:0.16275,Harbinger-N25_DR|511207:0.16166)0.764:0.21083,Harbinger-N25_DR|121607:0.04707)0.648:0.37569)0.472:0.00393)0.398:0.00519)0.633:0.05013)0.204:0.04268,(((Harbinger-N25_DR|511241:0.00085,Harbinger-N25_DR|40016:0.23103)0.624:0.24785,Harbinger-N25_DR|1229556:0.34946)0.348:0.07081,(Harbinger-N25_DR|194758:0.37854,Harbinger-N25_DR|1438370:0.19790)0.564:0.01536)0.896:0.07487)0.879:0.06351)0.775:0.02961)0.643:0.01480)0.721:0.01333,((((Harbinger-N25_DR|1438346:0.19962,((Harbinger-N25_DR|39994:0.29634,Harbinger-N25_DR|1300877:0.27566)0.774:0.07459,(Harbinger-N25_DR|592225:0.21905,Harbinger-N25_DR|1438366:0.31816)0.841:0.11117)0.380:0.03908)0.885:0.07990,(Harbinger-N25_DR|194727:0.23551,Harbinger-N25_DR|194731:0.22578)0.899:0.06964)0.788:0.01691,(((Harbinger-N25_DR|121627:0.40206,((Harbinger-N25_DR|592198:0.28692,(((Harbinger-N25_DR|678783:0.00494,Harbinger-N25_DR|1735943:0.01661)0.977:0.35895,(Harbinger-N25_DR|348684:0.02647,Harbinger-N25_DR|1438340:0.26323)0.305:0.14612)0.845:0.04696,(Harbinger-N25_DR|1164534:0.61004,(Harbinger-N25_DR|1016733:0.39179,Harbinger-N25_DR|511203:0.35417)0.491:0.05993)0.864:0.27051)0.615:0.02509)0.275:0.00081,((Harbinger-N25_DR|925708:0.28303,Harbinger-N25_DR|1940258:0.52065)0.723:0.05508,((Harbinger-N25_DR|678797:0.40898,(Harbinger-N25_DR|1164548:0.00067,(Harbinger-N25_DR|1164546:0.00602,Harbinger-N25_DR|1164549:0.00067)0.913:0.01135)0.997:0.22347)0.462:0.04319,((Harbinger-N25_DR|269272:0.26843,Harbinger-N25_DR|925737:0.20803)0.918:0.16492,(Harbinger-N25_DR|348689:0.13185,Harbinger-N25_DR|1300871:0.11743)0.751:0.12330)0.577:0.00331)0.121:0.00584)0.745:0.01985)0.802:0.01547)0.276:0.00065,((Harbinger-N25_DR|511205:0.25862,Harbinger-N25_DR|762115:0.26340)0.840:0.05942,((Harbinger-N25_DR|1300889:0.41323,(Harbinger-N25_DR|348641:0.07445,Harbinger-N25_DR|348642:0.22820)0.914:0.21323)0.854:0.12739,Harbinger-N25_DR|40002:0.31307)0.260:0.00081)0.869:0.02616)0.735:0.01289,(Harbinger-N25_DR|40018:0.31884,(Harbinger-N25_DR|1300887:0.18213,Harbinger-N25_DR|1016730:0.31707)0.056:0.00727)0.599:0.03944)0.715:0.02153)0.536:0.01925,(((((Harbinger-N25_DR|1300882:0.49263,(Harbinger-N25_DR|194737:0.15860,(Harbinger-N25_DR|1164542:0.00068,(Harbinger-N25_DR|678780:0.00068,Harbinger-N25_DR|762091:0.00066)0.958:0.50130)0.816:0.20894)0.281:0.08208)0.822:0.12071,(Harbinger-N25_DR|121641:0.27046,Harbinger-N25_DR|1016754:0.21244)0.901:0.11140)0.844:0.06531,((Harbinger-N25_DR|1630503:0.21968,Harbinger-N25_DR|1735942:0.29158)0.626:0.00750,(Harbinger-N25_DR|39998:0.26625,Harbinger-N25_DR|841461:0.24723)0.737:0.03013)0.800:0.02862)0.958:0.05684,(Harbinger-N25_DR|1630442:0.22162,(((Harbinger-N25_DR|592236:0.21468,Harbinger-N25_DR|1016749:0.08994)0.794:0.10814,(Harbinger-N25_DR|762104:0.10338,Harbinger-N25_DR|1837724:0.05867)0.336:0.21127)0.778:0.06297,((Harbinger-N25_DR|1364026:0.24518,(Harbinger-N25_DR|432081:0.21059,Harbinger-N25_DR|678808:0.08443)0.818:0.22695)0.785:0.08540,(Harbinger-N25_DR|1229574:0.11507,Harbinger-N25_DR|1630492:0.13993)0.859:0.09611)0.184:0.00081)0.857:0.03427)0.393:0.00896)0.915:0.03265,(Harbinger-N25_DR|1364070:0.26761,(Harbinger-N25_DR|348643:0.25523,Harbinger-N25_DR|1164558:0.00068)0.826:0.17653)0.477:0.03116)0.576:0.00714)0.873:0.01681)0.778:0.00956)0.789:0.01425)0.887:0.02007)0.681:0.02486)0.802:0.02264,((((Harbinger-N25_DR|1016750:0.26001,Harbinger-N25_DR|1164532:0.23359)0.813:0.03118,((Harbinger-N25_DR|1940260:0.31612,Harbinger-N25_DR|925720:0.27575)0.510:0.03153,Harbinger-N25_DR|1164552:0.28686)0.303:0.00081)0.919:0.04404,(((Harbinger-N25_DR|1438348:0.37725,Harbinger-N25_DR|1837722:0.27216)0.703:0.05307,Harbinger-N25_DR|841445:0.21606)0.805:0.04665,(Harbinger-N25_DR|1364066:0.24783,((Harbinger-N25_DR|39989:0.21911,Harbinger-N25_DR|194763:0.22158)0.947:0.07909,((Harbinger-N25_DR|925714:0.24040,(Harbinger-N25_DR|1364076:0.37081,((Harbinger-N25_DR|841440:0.30978,(Harbinger-N25_DR|432078:0.37093,Harbinger-N25_DR|592192:0.16548)0.317:0.01564)0.722:0.04482,(Harbinger-N25_DR|432041:0.22677,(Harbinger-N25_DR|39980:0.16677,Harbinger-N25_DR|1735940:0.27786)0.204:0.05035)0.204:0.00909)0.000:0.01373)0.344:0.01034)0.670:0.01922,Harbinger-N25_DR|1438364:0.28550)0.000:0.00690)0.772:0.01080)0.143:0.00066)0.844:0.01362)0.735:0.01723,((((Harbinger-N25_DR|1300874:0.25265,(Harbinger-N25_DR|1364064:0.24985,Harbinger-N25_DR|1016762:0.27344)0.795:0.07445)0.923:0.12953,(Harbinger-N25_DR|1940282:0.42428,(Harbinger-N25_DR|1229575:0.27507,(Harbinger-N25_DR|121617:0.32394,Harbinger-N25_DR|1097782:0.20873)0.776:0.07046)0.284:0.04378)0.807:0.07051)0.749:0.02098,((Harbinger-N25_DR|1097796:0.02814,Harbinger-N25_DR|1164543:0.08501)0.733:0.18539,Harbinger-N25_DR|194743:0.25312)0.171:0.03146)0.864:0.03002,(((((Harbinger-N25_DR|1940254:0.20040,Harbinger-N25_DR|1940264:0.18462)0.826:0.06632,Harbinger-N25_DR|1630487:0.32426)0.063:0.00217,(((((Harbinger-N25_DR|511249:0.36786,Harbinger-N25_DR|1438343:0.22805)0.623:0.04438,(Harbinger-N25_DR|1630440:0.29984,Harbinger-N25_DR|1940249:0.12070)0.626:0.18554)0.739:0.02329,Harbinger-N25_DR|925742:0.22880)0.517:0.02796,Harbinger-N25_DR|1097785:0.34015)0.277:0.00086,(Harbinger-N25_DR|925727:0.30376,Harbinger-N25_DR|1438376:0.45578)0.631:0.05375)0.113:0.01584)0.631:0.01637,(((Harbinger-N25_DR|1300875:0.32228,((Harbinger-N25_DR|762090:0.34454,(Harbinger-N25_DR|841441:0.07012,Harbinger-N25_DR|1630452:0.47656)0.568:0.12004)0.665:0.10256,Harbinger-N25_DR|1164527:0.28796)0.405:0.00239)0.151:0.01161,(Harbinger-N25_DR|121639:0.34072,((((Harbinger-N25_DR|592187:0.38810,Harbinger-N25_DR|762116:0.14958)0.248:0.10515,Harbinger-N25_DR|1364029:0.35285)0.213:0.01388,Harbinger-N25_DR|348654:0.60207)0.839:0.13897,Harbinger-N25_DR|1940273:0.34189)0.675:0.02777)0.715:0.03440)0.863:0.04111,(((Harbinger-N25_DR|841428:0.01167,Harbinger-N25_DR|1630447:0.00082)0.460:0.45635,Harbinger-N25_DR|1735908:0.47085)0.179:0.00081,(Harbinger-N25_DR|1016744:0.33505,Harbinger-N25_DR|592226:0.29289)0.420:0.05783)0.849:0.03989)0.692:0.00537)0.241:0.00081,(Harbinger-N25_DR|592232:0.27168,Harbinger-N25_DR|841435:0.22618)0.732:0.02295)0.623:0.00689)0.864:0.01254)0.924:0.02462)0.945:0.02731,(((((Harbinger-N25_DR|1438332:0.17509,(Harbinger-N25_DR|678758:0.14255,Harbinger-N25_DR|1528006:0.40005)0.220:0.00067)0.787:0.02095,(((Harbinger-N25_DR|762084:0.05004,Harbinger-N25_DR|925745:0.04158)0.800:0.32608,(Harbinger-N25_DR|432052:0.50870,Harbinger-N25_DR|39978:0.25367)0.756:0.06420)0.699:0.01641,((((Harbinger-N25_DR|925725:0.53170,Harbinger-N25_DR|1364072:0.45371)0.445:0.00066,(Harbinger-N25_DR|678782:0.50228,Harbinger-N25_DR|1016732:0.42704)0.771:0.11734)0.564:0.03336,((((Harbinger-N25_DR|1300894:0.06055,Harbinger-N25_DR|762096:0.18390)0.181:0.04771,Harbinger-N25_DR|1229598:1.03793)0.674:0.21097,Harbinger-N25_DR|269243:0.24126)0.226:0.00066,(Harbinger-N25_DR|1364025:0.44145,Harbinger-N25_DR|762100:0.45396)0.176:0.01565)0.854:0.05011)0.903:0.00067,(Harbinger-N25_DR|1940256:0.30293,((Harbinger-N25_DR|1438379:0.24718,Harbinger-N25_DR|511224:0.44152)0.685:0.02597,Harbinger-N25_DR|269238:0.30075)0.812:0.05464)0.599:0.00230)0.784:0.00738)0.764:0.01018)0.649:0.01032,((Harbinger-N25_DR|1164538:0.52356,(Harbinger-N25_DR|1630444:0.27669,Harbinger-N25_DR|1438381:0.29729)0.306:0.08386)0.524:0.00208,(((Harbinger-N25_DR|841426:0.30118,(Harbinger-N25_DR|432083:0.00068,Harbinger-N25_DR|1940257:0.13530)0.293:0.36323)0.649:0.02807,((Harbinger-N25_DR|1438375:0.00081,Harbinger-N25_DR|1630454:0.12204)0.878:0.34047,Harbinger-N25_DR|1300864:0.28042)0.207:0.01443)0.923:0.05657,((Harbinger-N25_DR|511256:0.33120,(Harbinger-N25_DR|1940268:0.25788,Harbinger-N25_DR|511247:0.30926)0.542:0.01281)0.743:0.01505,(Harbinger-N25_DR|269275:0.32884,Harbinger-N25_DR|511232:0.28161)0.908:0.08135)0.777:0.01746)0.704:0.01142)0.759:0.01100)0.779:0.01103,Harbinger-N25_DR|592235:0.36917)0.001:0.00063,((((Harbinger-N25_DR|1097763:0.23011,(Harbinger-N25_DR|1528000:0.29957,Harbinger-N25_DR|1229552:0.11765)0.234:0.02604)0.914:0.08720,((Harbinger-N25_DR|1016763:0.19414,(Harbinger-N25_DR|194752:0.00067,Harbinger-N25_DR|1164519:0.07574)0.895:0.20954)0.895:0.04546,((Harbinger-N25_DR|1438328:0.20232,Harbinger-N25_DR|511202:0.32515)0.648:0.00068,((((Harbinger-N25_DR|1164537:0.00066,Harbinger-N25_DR|1630501:0.00067)0.978:0.44858,Harbinger-N25_DR|1735916:0.26633)0.583:0.02090,Harbinger-N25_DR|1364049:0.22752)0.571:0.01010,Harbinger-N25_DR|348664:0.29304)0.491:0.03294)0.550:0.01722)0.641:0.00642)0.838:0.02390,(((Harbinger-N25_DR|1528023:0.36570,Harbinger-N25_DR|432044:0.23122)0.848:0.06270,(Harbinger-N25_DR|1164550:0.24565,(Harbinger-N25_DR|592188:0.27597,(Harbinger-N25_DR|592238:0.00063,Harbinger-N25_DR|1528024:0.04183)0.808:0.09059)0.757:0.07397)0.692:0.02183)0.301:0.01316,(Harbinger-N25_DR|1527997:0.24273,(Harbinger-N25_DR|841447:0.15614,Harbinger-N25_DR|1364061:0.21075)0.243:0.11153)0.636:0.01497)0.961:0.04219)0.483:0.00688,((((Harbinger-N25_DR|1229563:0.17329,(Harbinger-N25_DR|678759:0.35785,(Harbinger-N25_DR|1016748:0.17643,Harbinger-N25_DR|1735924:0.20339)0.352:0.01542)0.108:0.03797)0.833:0.03668,(Harbinger-N25_DR|1837745:0.45046,(Harbinger-N25_DR|511248:0.72699,(((Harbinger-N25_DR|1300873:0.13114,(Harbinger-N25_DR|1229599:0.15783,Harbinger-N25_DR|1438334:0.05823)0.617:0.34709)0.514:0.03556,(Harbinger-N25_DR|1735939:0.09574,Harbinger-N25_DR|1940277:0.20186)0.643:0.19337)0.816:0.04314,Harbinger-N25_DR|1229555:0.25803)0.238:0.00068)0.755:0.03072)0.697:0.02234)0.890:0.02655,((Harbinger-N25_DR|678807:0.19018,(Harbinger-N25_DR|678784:0.00121,Harbinger-N25_DR|1016769:0.42120)0.228:0.33172)0.908:0.13995,((Harbinger-N25_DR|1300866:0.22781,(Harbinger-N25_DR|1300861:0.44880,(Harbinger-N25_DR|1630464:0.08760,Harbinger-N25_DR|1735925:0.00081)0.567:0.19013)0.651:0.08781)0.426:0.01801,(Harbinger-N25_DR|1164522:0.31970,(Harbinger-N25_DR|1837730:0.30813,Harbinger-N25_DR|678789:0.23465)0.020:0.00436)0.838:0.11763)0.724:0.03737)0.758:0.04237)0.188:0.00179,(((Harbinger-N25_DR|1164521:0.33917,Harbinger-N25_DR|1438359:0.22730)0.492:0.08894,(Harbinger-N25_DR|39995:0.22819,Harbinger-N25_DR|1164557:0.32398)0.420:0.04592)0.810:0.03725,(Harbinger-N25_DR|121646:0.23267,((Harbinger-N25_DR|348687:0.29774,Harbinger-N25_DR|269246:0.24678)0.063:0.04641,((Harbinger-N25_DR|269247:0.15762,Harbinger-N25_DR|1364044:0.04572)0.102:0.01891,Harbinger-N25_DR|1229595:0.30516)0.820:0.21325)0.781:0.12641)0.131:0.08988)0.702:0.01662)0.847:0.01327)0.837:0.01324)0.891:0.02081)0.809:0.01504,((((Harbinger-N25_DR|1438386:0.15369,(Harbinger-N25_DR|1016752:0.47295,(Harbinger-N25_DR|1438383:0.00067,(Harbinger-N25_DR|1438384:0.0,Harbinger-N25_DR|1438385:0.0):0.00067)0.917:0.02105)0.073:0.08607)0.942:0.12584,Harbinger-N25_DR|511243:0.39951)0.509:0.03784,(Harbinger-N25_DR|678771:0.22486,(((Harbinger-N25_DR|348649:0.32829,(Harbinger-N25_DR|40008:0.31919,(Harbinger-N25_DR|348651:0.47389,Harbinger-N25_DR|592196:0.00066)0.579:0.08042)0.681:0.03716)0.628:0.01279,((((Harbinger-N25_DR|1364030:0.21372,Harbinger-N25_DR|511209:0.26122)0.711:0.08687,((Harbinger-N25_DR|511252:0.26089,Harbinger-N25_DR|678793:0.01286)0.985:0.25092,Harbinger-N25_DR|432068:0.17465)0.803:0.04977)0.377:0.01263,(Harbinger-N25_DR|1940274:0.15192,Harbinger-N25_DR|1630475:0.42947)0.764:0.21098)0.732:0.03056,Harbinger-N25_DR|678791:0.19851)0.000:0.00066)0.895:0.03719,((Harbinger-N25_DR|348677:0.37627,Harbinger-N25_DR|348655:0.16422)0.563:0.04864,((Harbinger-N25_DR|1097786:0.12675,(Harbinger-N25_DR|121616:0.00082,Harbinger-N25_DR|1940267:0.01314)0.527:0.07462)0.741:0.09619,Harbinger-N25_DR|194759:0.17225)0.072:0.03981)0.871:0.04311)0.511:0.01041)0.046:0.00081)0.816:0.02627,Harbinger-N25_DR|1735955:0.31041)0.781:0.02093)0.000:0.00062);
```
