## Supplementary Data 2 for "A genomic portrait of zebrafish transposable elements and their spatiotemporal embryonic expression": Harbinger-N25B_DR.mafft.nwk

```
((((((Harbinger-N25B_DR|1164484:0.00064,Harbinger-N25B_DR|1164485:0.03884)1.000:0.26705,((((Harbinger-N25B_DR|762056:0.18277,Harbinger-N25B_DR|1229541:0.21703)0.187:0.02409,(Harbinger-N25B_DR|592184:0.21475,(Harbinger-N25B_DR|511201:0.05070,Harbinger-N25B_DR|1300857:0.10134)0.842:0.11931)0.669:0.05125)0.460:0.01911,Harbinger-N25B_DR|1300852:0.21963)0.844:0.05600,(((Harbinger-N25B_DR|1438316:0.31230,((Harbinger-N25B_DR|194718:0.00072,Harbinger-N25B_DR|592182:0.00064)1.000:0.28021,((Harbinger-N25B_DR|1229547:0.22530,Harbinger-N25B_DR|1364011:0.27818)0.671:0.03170,Harbinger-N25B_DR|1837694:0.27691)0.706:0.01971)0.688:0.01105)0.701:0.01268,(Harbinger-N25B_DR|678751:0.21410,(Harbinger-N25B_DR|841423:0.20200,(Harbinger-N25B_DR|121604:0.02213,Harbinger-N25B_DR|2083625:0.05103)0.772:0.22404)0.231:0.08351)0.823:0.07411)0.819:0.05833,(Harbinger-N25B_DR|348634:0.15842,Harbinger-N25B_DR|1097745:0.25254)0.772:0.04798)0.497:0.00062)0.084:0.00063)0.361:0.00535,(Harbinger-N25B_DR|762064:0.24987,(Harbinger-N25B_DR|1438317:0.14016,Harbinger-N25B_DR|1837691:0.18741)0.535:0.30639)0.795:0.06206)0.495:0.01602,(Harbinger-N25B_DR|2027411:0.28752,(Harbinger-N25B_DR|1016722:0.18935,Harbinger-N25B_DR|1300851:0.00062)0.656:0.30257)0.559:0.03500)0.916:0.03612,Harbinger-N25B_DR|1164492:0.19887)0.739:0.00767,(Harbinger-N25B_DR|1164493:0.23275,(Harbinger-N25B_DR|762059:0.26162,Harbinger-N25B_DR|2027415:0.17227)0.651:0.06900)0.665:0.02974,((((Harbinger-N25B_DR|762060:0.29774,Harbinger-N25B_DR|925693:0.24680)0.709:0.01909,((Harbinger-N25B_DR|762066:0.13976,(Harbinger-N25B_DR|432036:0.01336,Harbinger-N25B_DR|1940247:0.07426)0.471:0.10283)0.634:0.11094,((Harbinger-N25B_DR|2081918:0.10890,(Harbinger-N25B_DR|1300854:0.34182,Harbinger-N25B_DR|1300855:0.05226)0.293:0.00869)0.648:0.14948,Harbinger-N25B_DR|841425:0.06615)0.782:0.06154)0.233:0.00743)0.478:0.00709,(Harbinger-N25B_DR|1164491:0.24712,Harbinger-N25B_DR|269230:0.68053)0.192:0.06649)0.568:0.00472,((((Harbinger-N25B_DR|1097741:0.23223,Harbinger-N25B_DR|1438322:0.24464)0.290:0.04331,(((Harbinger-N25B_DR|1527991:0.31210,(Harbinger-N25B_DR|194719:0.11429,Harbinger-N25B_DR|1229545:0.08639)0.517:0.14351)0.809:0.10180,(Harbinger-N25B_DR|1438319:0.23175,(Harbinger-N25B_DR|1364005:0.00063,Harbinger-N25B_DR|1940244:0.33659)0.626:0.28378)0.854:0.08281)0.698:0.02905,((Harbinger-N25B_DR|1364009:0.16658,Harbinger-N25B_DR|1940246:0.01107)0.545:0.18161,(Harbinger-N25B_DR|925697:0.28905,(Harbinger-N25B_DR|39972:0.17186,(Harbinger-N25B_DR|194717:0.29306,(Harbinger-N25B_DR|1364007:0.12720,Harbinger-N25B_DR|1438320:0.11786)0.568:0.10171)0.286:0.02517)0.435:0.03104)0.683:0.02734)0.596:0.00511)0.764:0.01919)0.814:0.03334,(Harbinger-N25B_DR|194720:0.32867,(Harbinger-N25B_DR|925689:0.46834,((((Harbinger-N25B_DR|1016723:0.10905,Harbinger-N25B_DR|1630430:0.55987)0.625:0.09068,Harbinger-N25B_DR|432035:0.18700)0.854:0.13765,(Harbinger-N25B_DR|925701:0.25225,(((Harbinger-N25B_DR|1438323:0.33239,Harbinger-N25B_DR|1097742:0.23934)0.060:0.00115,Harbinger-N25B_DR|2027416:0.22389)0.502:0.02178,Harbinger-N25B_DR|511200:0.27490)0.105:0.00064)0.875:0.02578)0.663:0.00538,(Harbinger-N25B_DR|925695:0.24559,((Harbinger-N25B_DR|39971:0.20657,Harbinger-N25B_DR|1940242:0.20367)0.852:0.08920,(Harbinger-N25B_DR|1097743:0.30921,Harbinger-N25B_DR|269232:0.19243)0.180:0.01359)0.170:0.00220)0.812:0.04272)0.258:0.00443)0.429:0.00547)0.184:0.00062)0.625:0.00884,(((((Harbinger-N25B_DR|39968:0.22885,(((Harbinger-N25B_DR|1164490:0.31431,Harbinger-N25B_DR|1229546:0.24095)0.718:0.03594,Harbinger-N25B_DR|1016724:0.20597)0.000:0.00062,Harbinger-N25B_DR|194722:0.37332)0.828:0.02408)0.175:0.00153,(Harbinger-N25B_DR|39973:0.00063,(Harbinger-N25B_DR|1229539:0.35418,Harbinger-N25B_DR|1164486:0.31961)0.490:0.07818)0.882:0.23208)0.853:0.07107,(((Harbinger-N25B_DR|762067:0.20515,Harbinger-N25B_DR|841422:0.17996)0.832:0.04403,((Harbinger-N25B_DR|1940243:0.27607,(Harbinger-N25B_DR|592183:0.20710,Harbinger-N25B_DR|925691:0.62126)0.030:0.00144)0.823:0.07496,((Harbinger-N25B_DR|1837695:0.33758,(Harbinger-N25B_DR|269228:0.15674,(Harbinger-N25B_DR|194721:0.08315,Harbinger-N25B_DR|1735903:0.00063)0.951:0.28388)0.273:0.06656)0.573:0.02159,((Harbinger-N25B_DR|269234:0.27979,Harbinger-N25B_DR|1364010:0.15623)0.395:0.04410,Harbinger-N25B_DR|1438321:0.23492)0.844:0.05138)0.758:0.03628)0.722:0.01584)0.550:0.01024,(((Harbinger-N25B_DR|1527990:0.27956,((Harbinger-N25B_DR|269227:0.26019,Harbinger-N25B_DR|1630433:0.24945)0.675:0.01787,(Harbinger-N25B_DR|1097740:0.17385,Harbinger-N25B_DR|2027414:0.00062)0.862:0.29110)0.019:0.00062)0.706:0.01615,(Harbinger-N25B_DR|1364006:0.23600,(Harbinger-N25B_DR|1527993:0.00063,Harbinger-N25B_DR|1527994:0.00063)1.000:0.21934)0.860:0.04992)0.799:0.01737,(((((Harbinger-N25B_DR|39970:0.08474,Harbinger-N25B_DR|121603:0.21579)0.125:0.08065,Harbinger-N25B_DR|1837693:0.33472)0.946:0.00071,(Harbinger-N25B_DR|121605:0.17376,(Harbinger-N25B_DR|1630431:0.24817,Harbinger-N25B_DR|925698:0.37902)0.815:0.08279)0.555:0.03049)0.469:0.01353,(Harbinger-N25B_DR|269229:0.09782,Harbinger-N25B_DR|925690:0.18109)0.711:0.09862)0.800:0.02992,(Harbinger-N25B_DR|1229542:0.24171,Harbinger-N25B_DR|678752:0.21944)0.725:0.05059)0.697:0.00460)0.850:0.01662)0.833:0.02050)0.665:0.00655,(((Harbinger-N25B_DR|762065:0.26775,(((((Harbinger-N25B_DR|762062:0.19159,(Harbinger-N25B_DR|269233:0.20797,Harbinger-N25B_DR|1164488:0.21336)0.886:0.11163)0.078:0.00061,Harbinger-N25B_DR|1164483:0.25791)0.048:0.00583,((Harbinger-N25B_DR|1300853:0.24923,(Harbinger-N25B_DR|678749:0.21590,(Harbinger-N25B_DR|925694:0.14083,Harbinger-N25B_DR|2027413:0.00393)0.747:0.19730)0.344:0.03836)0.568:0.03319,(Harbinger-N25B_DR|348633:0.32576,Harbinger-N25B_DR|511199:0.13072)0.499:0.13140)0.515:0.04958)0.677:0.01511,(((((Harbinger-N25B_DR|269231:0.29252,Harbinger-N25B_DR|925699:0.37296)0.185:0.02418,(Harbinger-N25B_DR|1438318:0.20221,(Harbinger-N25B_DR|511197:0.29905,(Harbinger-N25B_DR|762057:0.34492,Harbinger-N25B_DR|1097747:0.00078)0.583:0.12903)0.519:0.10157)0.642:0.04271)0.467:0.00784,Harbinger-N25B_DR|678748:0.27041)0.801:0.03597,Harbinger-N25B_DR|39969:0.22152)0.776:0.02277,(Harbinger-N25B_DR|1837692:0.25475,(Harbinger-N25B_DR|1097748:0.25925,(Harbinger-N25B_DR|348635:0.07681,Harbinger-N25B_DR|1097744:0.18761)0.167:0.09390)0.787:0.08920)0.007:0.00907)0.697:0.00555)0.827:0.01391,((((Harbinger-N25B_DR|2027412:0.29446,Harbinger-N25B_DR|269226:0.24676)0.082:0.07090,(Harbinger-N25B_DR|1527995:0.33123,(Harbinger-N25B_DR|511195:0.01489,Harbinger-N25B_DR|925702:0.10599)0.439:0.07542)0.806:0.11825)0.334:0.04644,Harbinger-N25B_DR|1229544:0.29103)0.650:0.00062,(Harbinger-N25B_DR|194723:0.22968,Harbinger-N25B_DR|1630432:0.16299)0.727:0.03282)0.844:0.03405)0.475:0.00058)0.668:0.00076,((((Harbinger-N25B_DR|511198:0.33485,(Harbinger-N25B_DR|1164494:0.40879,(Harbinger-N25B_DR|1735904:0.39327,Harbinger-N25B_DR|762063:0.42356)0.742:0.06635)0.000:0.00062)0.516:0.12567,(Harbinger-N25B_DR|925692:0.14767,Harbinger-N25B_DR|1837690:0.20883)0.778:0.06095)0.919:0.16169,(Harbinger-N25B_DR|841424:0.16345,Harbinger-N25B_DR|1940248:0.25359)0.809:0.05391)0.710:0.02576,((Harbinger-N25B_DR|678750:0.24602,(Harbinger-N25B_DR|1164489:0.08383,Harbinger-N25B_DR|1300856:0.13964)0.429:0.07855)0.776:0.02748,(Harbinger-N25B_DR|925700:0.27638,((Harbinger-N25B_DR|1229540:0.18687,(Harbinger-N25B_DR|1229543:0.35656,Harbinger-N25B_DR|1300850:0.05587)0.733:0.06863)0.341:0.02054,Harbinger-N25B_DR|1164487:0.24468)0.286:0.02524)0.203:0.03141)0.772:0.01478)0.786:0.02005)0.772:0.01155,(Harbinger-N25B_DR|348636:0.35853,Harbinger-N25B_DR|1940245:0.27747)0.723:0.05909)0.106:0.00062)0.626:0.00570,(((((Harbinger-N25B_DR|121602:0.17955,Harbinger-N25B_DR|1527992:0.30197)0.618:0.19870,(Harbinger-N25B_DR|432037:0.25497,(Harbinger-N25B_DR|511196:0.33961,Harbinger-N25B_DR|762061:0.19912)0.551:0.06407)0.049:0.04107)0.602:0.02495,Harbinger-N25B_DR|1164495:0.20179)0.694:0.02327,((Harbinger-N25B_DR|432038:0.24446,Harbinger-N25B_DR|1735902:0.00063)0.951:0.20555,((Harbinger-N25B_DR|592181:0.27183,(Harbinger-N25B_DR|1735905:0.51352,(Harbinger-N25B_DR|762058:0.16637,Harbinger-N25B_DR|925696:0.03865)0.671:0.10781)0.019:0.01474)0.038:0.00076,Harbinger-N25B_DR|1097746:0.19450)0.653:0.06217)0.799:0.03433)0.693:0.00571,(Harbinger-N25B_DR|1364008:0.21411,Harbinger-N25B_DR|348637:0.16841)0.744:0.05513)0.803:0.01204)0.751:0.01510)0.814:0.01276)0.771:0.00760);
```
