## Supplementary Data 2 for "A genomic portrait of zebrafish transposable elements and their spatiotemporal embryonic expression": Harbinger-N26_DR.mafft.nwk

```
((((Harbinger-N26_DR|841471:0.34057,(Harbinger-N26_DR|269277:0.33383,((Harbinger-N26_DR|40020:0.05127,Harbinger-N26_DR|2081268:0.33888)0.681:0.19162,(Harbinger-N26_DR|40022:0.34054,(Harbinger-N26_DR|592244:0.26079,Harbinger-N26_DR|1097802:0.00056)0.616:0.13505)0.732:0.06966)0.687:0.02455)0.750:0.05070)0.741:0.04935,Harbinger-N26_DR|841470:0.06887)0.125:0.00105,(Harbinger-N26_DR|1229600:0.09799,Harbinger-N26_DR|40021:0.44726)0.847:0.14133)0.733:0.00819,((((Harbinger-N26_DR|2027475:0.39515,Harbinger-N26_DR|1164562:0.08858)0.682:0.02246,((((((Harbinger-N26_DR|762118:0.13580,(Harbinger-N26_DR|1528028:0.01631,(Harbinger-N26_DR|1528030:0.30983,Harbinger-N26_DR|1528036:0.00310)0.000:0.00070)0.993:0.04406)0.830:0.01252,(Harbinger-N26_DR|592243:0.05905,Harbinger-N26_DR|194765:0.05390)0.732:0.00270)0.721:0.01039,Harbinger-N26_DR|2027476:0.04217)0.407:0.00438,(Harbinger-N26_DR|1735960:0.07563,Harbinger-N26_DR|432087:0.08371)0.000:0.00087)0.724:0.00596,((Harbinger-N26_DR|1438392:0.05346,Harbinger-N26_DR|1837755:0.53750)0.405:0.00057,(Harbinger-N26_DR|1837754:0.03030,((((Harbinger-N26_DR|1528029:0.00224,Harbinger-N26_DR|1528033:0.01415)0.970:0.02820,(Harbinger-N26_DR|1735961:0.10434,Harbinger-N26_DR|1528034:0.02375)0.000:0.00137)0.999:0.08456,(Harbinger-N26_DR|1528032:0.05368,(Harbinger-N26_DR|1528031:0.00657,Harbinger-N26_DR|1528035:0.00055)0.998:0.03915)0.409:0.00316)0.860:0.04681,Harbinger-N26_DR|1735959:0.52209)0.728:0.04097)0.617:0.00692)0.429:0.00055)0.259:0.00053,Harbinger-N26_DR|511264:0.04114)0.717:0.00539)0.548:0.00794,Harbinger-N26_DR|432088:0.09237)0.527:0.00384,Harbinger-N26_DR|1940297:0.06822)0.383:0.00460,((Harbinger-N26_DR|1016770:0.09029,(Harbinger-N26_DR|925746:0.52809,Harbinger-N26_DR|1837753:0.07000)0.275:0.00390)0.957:0.01817,((((Harbinger-N26_DR|1229601:0.15085,(Harbinger-N26_DR|1097801:0.04892,Harbinger-N26_DR|1164563:0.35381)0.188:0.00905)0.724:0.02214,(Harbinger-N26_DR|678810:0.05097,Harbinger-N26_DR|1438393:0.07853)0.162:0.00183)0.240:0.00299,Harbinger-N26_DR|348692:0.07289)0.158:0.00058,((Harbinger-N26_DR|40023:0.07860,Harbinger-N26_DR|121650:0.05553)0.751:0.01892,Harbinger-N26_DR|925747:0.05917)0.864:0.00761)0.016:0.00055)0.777:0.00304);
```
