## Supplementary Data 2 for "A genomic portrait of zebrafish transposable elements and their spatiotemporal embryonic expression": Harbinger-N27_DR.mafft.nwk

```
(((((Harbinger-N27_DR|843537:0.28261,(Harbinger-N27_DR|42294:0.55517,Harbinger-N27_DR|123612:0.35217)0.753:0.12544)0.817:0.09756,(Harbinger-N27_DR|594512:0.39600,(Harbinger-N27_DR|843519:0.65608,(Harbinger-N27_DR|594446:0.64760,(Harbinger-N27_DR|681068:0.16261,Harbinger-N27_DR|843509:0.18038)0.175:0.05843)0.187:0.00981)0.879:0.19134)0.605:0.10503)0.889:0.12062,((Harbinger-N27_DR|513330:0.27550,Harbinger-N27_DR|843486:0.25177)0.867:0.12220,(((((((((((Harbinger-N27_DR|843492:0.29872,Harbinger-N27_DR|928290:0.50964)0.589:0.23352,(Harbinger-N27_DR|681079:0.46585,Harbinger-N27_DR|1231649:0.45869)0.822:0.16807)0.531:0.07763,(Harbinger-N27_DR|42339:0.58823,((Harbinger-N27_DR|928298:0.25263,Harbinger-N27_DR|1302530:0.56940)0.153:0.14984,Harbinger-N27_DR|196630:0.33865)0.112:0.16852)0.085:0.05538)0.758:0.04073,(((((Harbinger-N27_DR|123615:0.43435,Harbinger-N27_DR|513367:0.46196)0.750:0.08912,Harbinger-N27_DR|434188:0.30399)0.824:0.10031,(Harbinger-N27_DR|42345:0.63077,(Harbinger-N27_DR|434151:0.45253,Harbinger-N27_DR|1019275:0.36364)0.737:0.10695)0.812:0.16203)0.615:0.05974,(Harbinger-N27_DR|271216:0.53996,Harbinger-N27_DR|928305:0.42591)0.743:0.12030)0.862:0.06457,((Harbinger-N27_DR|681094:0.41560,Harbinger-N27_DR|1099780:0.16780)0.962:0.28749,(Harbinger-N27_DR|764255:0.45172,Harbinger-N27_DR|594438:0.20086)0.756:0.11738)0.715:0.05233)0.729:0.02305)0.766:0.04181,((Harbinger-N27_DR|271195:0.32375,Harbinger-N27_DR|594468:0.34144)0.210:0.10048,Harbinger-N27_DR|1019359:0.46690)0.641:0.18376)0.707:0.02735,((Harbinger-N27_DR|123572:0.40762,(((Harbinger-N27_DR|513324:0.25113,(Harbinger-N27_DR|513344:0.00069,Harbinger-N27_DR|1302517:0.00070)0.882:0.60086)0.806:0.16036,(Harbinger-N27_DR|196607:0.39288,(Harbinger-N27_DR|1231633:0.39916,(Harbinger-N27_DR|123584:0.02176,Harbinger-N27_DR|1019357:0.00071)0.991:0.29714)0.723:0.08846)0.603:0.18775)0.747:0.09886,Harbinger-N27_DR|513361:0.49624)0.790:0.11959)0.456:0.05782,(((Harbinger-N27_DR|1019323:0.59512,(Harbinger-N27_DR|764293:0.54396,Harbinger-N27_DR|1099745:0.31733)0.602:0.14604)0.721:0.07975,(((Harbinger-N27_DR|1231626:0.85417,(Harbinger-N27_DR|681104:0.10098,Harbinger-N27_DR|681105:0.53905)0.188:0.09040)0.784:0.16470,(Harbinger-N27_DR|42272:1.01315,Harbinger-N27_DR|513336:0.24644)0.677:0.22260)0.864:0.17995,Harbinger-N27_DR|1231632:0.35533)0.696:0.03957)0.918:0.24327,((Harbinger-N27_DR|594487:0.43023,(Harbinger-N27_DR|594454:0.08996,Harbinger-N27_DR|594455:0.20373)0.470:0.08938)0.778:0.16291,Harbinger-N27_DR|594469:0.35478)0.804:0.09441)0.305:0.03462)0.437:0.02830)0.677:0.00868,(((((Harbinger-N27_DR|843506:0.34816,(Harbinger-N27_DR|513378:0.22538,(Harbinger-N27_DR|434192:0.37354,Harbinger-N27_DR|1231606:0.32721)0.702:0.11352)0.899:0.09546)0.253:0.00070,((((Harbinger-N27_DR|196610:0.50247,(Harbinger-N27_DR|594465:0.50239,Harbinger-N27_DR|1231635:0.30171)0.726:0.04287)0.058:0.07393,(((Harbinger-N27_DR|681085:0.46549,(Harbinger-N27_DR|196598:0.45924,Harbinger-N27_DR|350868:0.35852)0.840:0.15677)0.438:0.07639,(Harbinger-N27_DR|196588:0.39832,Harbinger-N27_DR|1231600:0.77934)0.884:0.28578)0.691:0.03790,(Harbinger-N27_DR|681100:0.34242,Harbinger-N27_DR|764275:0.33244)0.726:0.06457)0.854:0.04914)0.706:0.01666,((((Harbinger-N27_DR|350850:0.52142,((Harbinger-N27_DR|350831:0.00071,(Harbinger-N27_DR|1166526:0.0,Harbinger-N27_DR|1166527:0.0):0.26618)0.700:0.42232,(Harbinger-N27_DR|434161:0.46455,Harbinger-N27_DR|928274:0.40468)0.701:0.12573)0.013:0.06674)0.812:0.07020,Harbinger-N27_DR|928253:0.42410)0.309:0.00072,((Harbinger-N27_DR|434176:0.62939,((((Harbinger-N27_DR|1019299:0.64020,(Harbinger-N27_DR|271230:0.53628,Harbinger-N27_DR|1019331:0.30621)0.152:0.14219)0.753:0.17253,(((Harbinger-N27_DR|1231615:0.41805,(Harbinger-N27_DR|1231655:0.70666,(Harbinger-N27_DR|513346:0.45854,Harbinger-N27_DR|928251:0.07033)0.702:0.06504)0.121:0.00784)0.812:0.13385,((((((Harbinger-N27_DR|123603:0.37386,Harbinger-N27_DR|1231652:0.54630)0.690:0.15689,Harbinger-N27_DR|1019334:0.50799)0.564:0.09712,(Harbinger-N27_DR|42352:0.58496,Harbinger-N27_DR|1231631:0.31511)0.804:0.19165)0.818:0.15224,Harbinger-N27_DR|928291:0.59186)0.458:0.12544,(Harbinger-N27_DR|764224:0.51533,(Harbinger-N27_DR|928280:0.53787,(Harbinger-N27_DR|928265:0.37346,Harbinger-N27_DR|123567:0.57304)0.178:0.06795)0.680:0.18067)0.643:0.08508)0.757:0.08967,(((Harbinger-N27_DR|764316:0.31860,Harbinger-N27_DR|1166538:0.42334)0.936:0.29228,(Harbinger-N27_DR|594499:0.69256,Harbinger-N27_DR|681078:0.42727)0.640:0.06723)0.348:0.00068,((Harbinger-N27_DR|271200:0.37841,Harbinger-N27_DR|764254:0.66382)0.828:0.16771,((Harbinger-N27_DR|196632:0.60328,Harbinger-N27_DR|1099793:0.30937)0.835:0.24156,(Harbinger-N27_DR|764256:0.45154,Harbinger-N27_DR|1166517:0.47896)0.729:0.09456)0.759:0.08909)0.724:0.05014)0.861:0.06742)0.601:0.00070)0.219:0.00070,(Harbinger-N27_DR|42353:0.00070,Harbinger-N27_DR|764239:1.95319)0.641:0.35833)0.639:0.04232)0.648:0.01517,(Harbinger-N27_DR|594482:0.39894,Harbinger-N27_DR|513333:0.42662)0.700:0.06799)0.641:0.02440,((((((Harbinger-N27_DR|1231622:0.39138,Harbinger-N27_DR|1302519:0.26781)0.705:0.06533,(Harbinger-N27_DR|350819:0.49359,Harbinger-N27_DR|1231644:0.27613)0.843:0.13089)0.091:0.03481,Harbinger-N27_DR|1019294:0.46218)0.830:0.08617,(Harbinger-N27_DR|350811:0.43335,Harbinger-N27_DR|1302515:0.40865)0.646:0.09240)0.771:0.03853,((Harbinger-N27_DR|928322:0.54100,Harbinger-N27_DR|1099775:0.34339)0.826:0.15647,(Harbinger-N27_DR|928302:0.35938,(Harbinger-N27_DR|271204:0.81787,Harbinger-N27_DR|681098:0.22354)0.807:0.34576)0.864:0.33589)0.812:0.09228)0.486:0.03470,(((Harbinger-N27_DR|196599:0.52605,Harbinger-N27_DR|434145:0.51562)0.809:0.15087,(((Harbinger-N27_DR|928264:0.44217,Harbinger-N27_DR|843521:0.33979)0.787:0.08675,((Harbinger-N27_DR|764286:0.43957,Harbinger-N27_DR|928319:0.56968)0.745:0.06149,(Harbinger-N27_DR|594470:0.23179,Harbinger-N27_DR|1019317:0.56760)0.968:0.49978)0.745:0.05531)0.755:0.10828,(((Harbinger-N27_DR|42295:0.26914,(Harbinger-N27_DR|196627:0.34749,(Harbinger-N27_DR|928301:0.49103,Harbinger-N27_DR|1231594:0.58601)0.472:0.02258)0.685:0.08239)0.596:0.10368,(Harbinger-N27_DR|681043:1.19153,Harbinger-N27_DR|928304:0.38367)0.622:0.16196)0.439:0.10906,Harbinger-N27_DR|42299:1.17256)0.613:0.00071)0.763:0.02088)0.021:0.00070,(Harbinger-N27_DR|1231602:0.42237,Harbinger-N27_DR|1019320:0.41948)0.896:0.18014)0.210:0.07774)0.686:0.01374)0.474:0.02310)0.679:0.02840,(((Harbinger-N27_DR|928320:0.25276,Harbinger-N27_DR|1019284:0.47880)0.865:0.22945,(Harbinger-N27_DR|764257:0.28747,Harbinger-N27_DR|513329:0.32894)0.442:0.10260)0.740:0.04746,((((Harbinger-N27_DR|123577:0.01430,Harbinger-N27_DR|594472:0.25492)0.319:0.47222,(Harbinger-N27_DR|764251:0.32340,Harbinger-N27_DR|196577:0.39104)0.720:0.08719)0.199:0.06259,((Harbinger-N27_DR|513322:0.39118,(Harbinger-N27_DR|928255:0.59196,(Harbinger-N27_DR|1231601:0.52677,Harbinger-N27_DR|1019344:0.55279)0.151:0.01295)0.829:0.17233)0.677:0.05130,Harbinger-N27_DR|350800:0.38113)0.663:0.03869)0.566:0.05007,Harbinger-N27_DR|594484:0.29085)0.635:0.00536)0.765:0.01228)0.790:0.02841)0.790:0.03248,((((Harbinger-N27_DR|1019287:0.25910,(Harbinger-N27_DR|513320:0.52679,Harbinger-N27_DR|681053:0.64153)0.341:0.13197)0.854:0.16192,((Harbinger-N27_DR|1019293:0.48950,(Harbinger-N27_DR|594520:0.15277,Harbinger-N27_DR|1019286:0.10269)0.468:0.29020)0.546:0.07866,(Harbinger-N27_DR|928266:0.45831,(Harbinger-N27_DR|1166541:0.36753,(Harbinger-N27_DR|123606:0.14206,Harbinger-N27_DR|843489:0.56606)0.791:0.19033)0.719:0.04748)0.195:0.03111)0.589:0.02225)0.747:0.03536,(((Harbinger-N27_DR|843549:0.40380,(Harbinger-N27_DR|196603:0.33610,(Harbinger-N27_DR|123595:0.41343,Harbinger-N27_DR|764311:0.40932)0.857:0.10635)0.677:0.03948)0.766:0.07257,(((Harbinger-N27_DR|350862:0.15761,Harbinger-N27_DR|1231612:0.57634)0.940:0.32282,(Harbinger-N27_DR|764240:0.42917,((Harbinger-N27_DR|196602:0.32630,Harbinger-N27_DR|271217:0.12986)0.725:0.26921,(Harbinger-N27_DR|764244:0.96972,Harbinger-N27_DR|1019327:0.31744)0.673:0.17558)0.500:0.05156)0.804:0.09055)0.801:0.06208,(Harbinger-N27_DR|1231610:0.65301,(Harbinger-N27_DR|594443:0.28541,((Harbinger-N27_DR|1019339:0.40122,Harbinger-N27_DR|1099785:0.46544)0.801:0.15291,(Harbinger-N27_DR|350805:0.44517,(Harbinger-N27_DR|681059:0.54920,Harbinger-N27_DR|271213:0.43000)0.690:0.13205)0.059:0.07130)0.114:0.01902)0.762:0.02917)0.738:0.01339)0.361:0.00280)0.832:0.05432,((((Harbinger-N27_DR|42286:0.21276,Harbinger-N27_DR|196631:0.30104)0.909:0.11290,(Harbinger-N27_DR|1019282:0.53502,(Harbinger-N27_DR|764241:0.55275,(Harbinger-N27_DR|196639:0.52707,Harbinger-N27_DR|513328:0.05155)0.818:0.22902)0.909:0.16238)0.779:0.06886)0.300:0.04919,(((Harbinger-N27_DR|123610:0.25826,Harbinger-N27_DR|1099764:0.40235)0.738:0.04270,(Harbinger-N27_DR|594444:0.43159,(Harbinger-N27_DR|42343:0.21406,Harbinger-N27_DR|42348:0.54433)0.862:0.18667)0.772:0.10642)0.105:0.02095,(Harbinger-N27_DR|42350:0.27111,Harbinger-N27_DR|1019315:0.56818)0.250:0.05811)0.908:0.11573)0.784:0.04178,((((Harbinger-N27_DR|1099738:0.32938,Harbinger-N27_DR|594467:0.34234)0.761:0.12222,(Harbinger-N27_DR|123608:0.39525,Harbinger-N27_DR|434193:0.27837)0.366:0.16440)0.859:0.11897,(((Harbinger-N27_DR|1166495:0.25187,Harbinger-N27_DR|1302512:0.62883)0.033:0.02306,(Harbinger-N27_DR|123587:0.69027,(Harbinger-N27_DR|843571:0.62660,(Harbinger-N27_DR|42312:0.96238,Harbinger-N27_DR|271171:0.33300)0.197:0.22760)0.204:0.03212)0.431:0.09951)0.798:0.06558,Harbinger-N27_DR|1099754:0.37369)0.212:0.05975)0.391:0.01248,Harbinger-N27_DR|434196:0.70663)0.774:0.02655)0.325:0.02009)0.757:0.01596)0.816:0.03496,(((((Harbinger-N27_DR|843532:0.41871,(Harbinger-N27_DR|123596:0.49972,(Harbinger-N27_DR|42354:0.18992,Harbinger-N27_DR|42355:0.24617)0.884:0.13678)0.272:0.08843)0.260:0.13787,(Harbinger-N27_DR|123620:0.03507,Harbinger-N27_DR|928286:0.07788)0.562:0.39728)0.851:0.08338,((Harbinger-N27_DR|764271:0.30224,(Harbinger-N27_DR|843566:0.34310,(Harbinger-N27_DR|123579:0.47023,Harbinger-N27_DR|513365:0.37900)0.228:0.04870)0.782:0.06289)0.675:0.03371,(Harbinger-N27_DR|350866:0.44752,Harbinger-N27_DR|594480:0.41753)0.508:0.05029)0.748:0.05103)0.091:0.00072,((Harbinger-N27_DR|350843:0.43412,((Harbinger-N27_DR|681052:0.36093,Harbinger-N27_DR|434158:0.23354)0.086:0.05912,((Harbinger-N27_DR|513373:0.23278,Harbinger-N27_DR|513374:0.05334)1.000:0.44398,(Harbinger-N27_DR|123607:0.62147,Harbinger-N27_DR|1302534:0.29293)0.899:0.19147)0.039:0.00070)0.630:0.02332)0.863:0.11497,(((Harbinger-N27_DR|764294:0.25871,Harbinger-N27_DR|1019328:0.32989)0.862:0.17190,(Harbinger-N27_DR|681083:0.76376,(Harbinger-N27_DR|350826:0.21450,Harbinger-N27_DR|1019350:0.54286)0.528:0.10464)0.683:0.09812)0.793:0.09529,(Harbinger-N27_DR|42281:0.62525,Harbinger-N27_DR|594430:0.35360)0.805:0.13132)0.710:0.02888)0.159:0.06022)0.817:0.02345,((Harbinger-N27_DR|1231605:0.34871,((Harbinger-N27_DR|594450:0.39205,Harbinger-N27_DR|1231630:0.41106)0.869:0.19889,(Harbinger-N27_DR|681077:0.32789,Harbinger-N27_DR|764299:0.42373)0.841:0.20724)0.377:0.04754)0.854:0.16701,((((((Harbinger-N27_DR|594504:0.42478,(Harbinger-N27_DR|1019308:0.51255,Harbinger-N27_DR|594456:1.25935)0.681:0.12192)0.198:0.09078,(((Harbinger-N27_DR|764314:0.59560,Harbinger-N27_DR|350851:0.39041)0.383:0.23738,Harbinger-N27_DR|928314:0.59129)0.639:0.12199,Harbinger-N27_DR|350803:0.65542)0.439:0.00071)0.530:0.10521,((Harbinger-N27_DR|271181:0.37062,Harbinger-N27_DR|764289:0.30825)0.565:0.01159,Harbinger-N27_DR|513323:0.53052)0.719:0.05904)0.769:0.04512,((Harbinger-N27_DR|843488:0.41927,Harbinger-N27_DR|1099767:0.31939)0.264:0.00091,(Harbinger-N27_DR|928258:0.37381,(Harbinger-N27_DR|1019276:0.65324,Harbinger-N27_DR|123582:0.62449)0.364:0.13695)0.835:0.25280)0.886:0.07353)0.859:0.08587,(((Harbinger-N27_DR|271178:0.31652,(Harbinger-N27_DR|123621:0.21457,Harbinger-N27_DR|1302516:0.30736)0.846:0.17036)0.566:0.09151,((Harbinger-N27_DR|928316:0.23947,(Harbinger-N27_DR|594491:0.37849,(Harbinger-N27_DR|196623:0.17206,(Harbinger-N27_DR|928270:0.44438,(Harbinger-N27_DR|928292:0.44420,Harbinger-N27_DR|1099778:0.45473)0.927:0.70994)0.679:0.40305)0.863:0.19182)0.215:0.06556)0.181:0.00071,(((((Harbinger-N27_DR|271179:0.44070,Harbinger-N27_DR|434184:0.75430)0.856:0.27412,Harbinger-N27_DR|764281:0.52535)0.598:0.02766,(Harbinger-N27_DR|123614:0.42496,(Harbinger-N27_DR|513343:0.61467,Harbinger-N27_DR|594490:0.27952)0.916:0.20682)0.813:0.06177)0.837:0.09207,Harbinger-N27_DR|928284:0.57103)0.805:0.09974,Harbinger-N27_DR|42291:0.74462)0.815:0.09825)0.529:0.03787)0.793:0.02712,((Harbinger-N27_DR|513345:0.41086,(Harbinger-N27_DR|594441:0.17764,Harbinger-N27_DR|594485:0.32942)0.573:0.14381)0.929:0.17265,(((Harbinger-N27_DR|42266:0.48818,Harbinger-N27_DR|42320:0.17476)0.784:0.09184,(Harbinger-N27_DR|1166503:0.28746,(Harbinger-N27_DR|681110:0.26984,Harbinger-N27_DR|764306:0.29086)0.102:0.00071)0.788:0.04874)0.957:0.10867,(Harbinger-N27_DR|1019329:0.61223,((Harbinger-N27_DR|42287:0.48226,Harbinger-N27_DR|1166501:0.44649)0.576:0.07177,Harbinger-N27_DR|513337:0.27624)0.555:0.09751)0.824:0.07729)0.188:0.00069)0.504:0.04240)0.577:0.00070)0.744:0.01048,((Harbinger-N27_DR|123597:0.51180,Harbinger-N27_DR|434139:0.34175)0.841:0.09472,((Harbinger-N27_DR|196620:0.00071,Harbinger-N27_DR|1019302:0.26744)0.653:0.35259,(Harbinger-N27_DR|350861:0.24533,Harbinger-N27_DR|928294:0.34707)0.822:0.10770)0.104:0.00070)0.820:0.03693)0.776:0.02436)0.699:0.01595)0.782:0.01633)0.783:0.02534)0.714:0.02143)0.908:0.05763,((((Harbinger-N27_DR|1099787:0.15610,Harbinger-N27_DR|1231641:0.73239)0.814:0.46083,(Harbinger-N27_DR|434157:0.66919,Harbinger-N27_DR|843538:0.28907)0.500:0.03243)0.645:0.02659,((Harbinger-N27_DR|1302532:0.37851,Harbinger-N27_DR|1019325:0.36835)0.735:0.04759,(((Harbinger-N27_DR|1166531:0.34523,Harbinger-N27_DR|843568:0.32590)0.170:0.00967,Harbinger-N27_DR|594516:0.33785)0.621:0.10144,(Harbinger-N27_DR|350808:0.36551,Harbinger-N27_DR|764236:0.45881)0.386:0.03743)0.494:0.05945)0.684:0.01800)0.850:0.02896,(((((Harbinger-N27_DR|123568:0.20862,Harbinger-N27_DR|350799:0.43104)0.856:0.14472,(Harbinger-N27_DR|42309:0.45315,Harbinger-N27_DR|1099790:0.16328)0.895:0.17631)0.606:0.00202,(Harbinger-N27_DR|196621:0.36609,(Harbinger-N27_DR|1019295:0.28414,Harbinger-N27_DR|1302536:0.25164)0.815:0.13348)0.709:0.06775)0.733:0.06056,((Harbinger-N27_DR|764313:0.37086,(Harbinger-N27_DR|42304:0.23533,(Harbinger-N27_DR|594474:0.35547,Harbinger-N27_DR|681095:0.53990)0.813:0.11282)0.280:0.01131)0.475:0.04605,(Harbinger-N27_DR|681081:0.24085,(Harbinger-N27_DR|123622:0.15255,Harbinger-N27_DR|1166539:0.50148)0.825:0.18619)0.906:0.12285)0.826:0.04100)0.468:0.00071,(Harbinger-N27_DR|42293:0.28958,(((((Harbinger-N27_DR|1166514:0.52074,(Harbinger-N27_DR|1166509:0.38886,(Harbinger-N27_DR|434168:0.43328,Harbinger-N27_DR|513347:0.35039)0.274:0.00390)0.676:0.11287)0.223:0.04770,(Harbinger-N27_DR|271194:0.55362,Harbinger-N27_DR|196615:0.39294)0.856:0.13891)0.675:0.02831,(Harbinger-N27_DR|434181:0.47198,(Harbinger-N27_DR|928275:0.42619,Harbinger-N27_DR|928260:0.46021)0.076:0.00092)0.868:0.13246)0.000:0.00167,Harbinger-N27_DR|42261:0.51437)0.748:0.05207,((Harbinger-N27_DR|1302526:0.18511,Harbinger-N27_DR|1019362:0.42803)0.809:0.08496,(Harbinger-N27_DR|1019307:0.33653,Harbinger-N27_DR|42282:0.47466)0.244:0.07064)0.929:0.11762)0.026:0.00070)0.829:0.03816)0.899:0.04224)0.892:0.04217)0.864:0.03766)0.542:0.00071,(Harbinger-N27_DR|1302525:0.10917,Harbinger-N27_DR|764259:0.24558)0.995:0.29585)0.863:0.02726,(((Harbinger-N27_DR|271170:0.49723,(Harbinger-N27_DR|681086:0.41526,(Harbinger-N27_DR|196592:0.19683,Harbinger-N27_DR|681091:0.39074)0.833:0.13284)0.650:0.03779)0.641:0.03678,((Harbinger-N27_DR|1019306:0.06037,Harbinger-N27_DR|1099757:0.12879)0.707:0.41051,(Harbinger-N27_DR|350857:0.04822,Harbinger-N27_DR|350858:0.03678)0.998:0.32377)0.822:0.09416)0.713:0.02439,(((Harbinger-N27_DR|434169:0.33776,Harbinger-N27_DR|513331:0.23266)0.783:0.06037,((Harbinger-N27_DR|681047:0.25829,(Harbinger-N27_DR|928277:0.49978,Harbinger-N27_DR|843522:0.31666)0.792:0.07509)0.689:0.02909,Harbinger-N27_DR|764246:0.20404)0.900:0.07539)0.731:0.02514,((((((((Harbinger-N27_DR|196633:0.08777,((Harbinger-N27_DR|123576:0.24785,Harbinger-N27_DR|843526:0.00070)0.991:0.48605,(Harbinger-N27_DR|928261:0.20195,Harbinger-N27_DR|928293:0.47327)0.797:0.06695)0.117:0.04771)0.797:0.05323,((((Harbinger-N27_DR|271227:0.29746,Harbinger-N27_DR|1166498:0.42831)0.729:0.16719,Harbinger-N27_DR|1166510:0.53991)0.479:0.01139,((Harbinger-N27_DR|42264:0.40208,((Harbinger-N27_DR|271198:0.00070,Harbinger-N27_DR|594518:0.00072)0.996:0.40123,(Harbinger-N27_DR|123590:0.21964,Harbinger-N27_DR|1231668:0.41481)0.815:0.13260)0.776:0.07093)0.428:0.00470,(Harbinger-N27_DR|271173:0.61174,Harbinger-N27_DR|350847:0.33562)0.811:0.11594)0.732:0.01901)0.749:0.01804,(Harbinger-N27_DR|1019318:0.35582,Harbinger-N27_DR|434194:0.23671)0.862:0.11052)0.721:0.02477)0.729:0.01262,((Harbinger-N27_DR|271190:0.47770,Harbinger-N27_DR|1099771:0.45029)0.736:0.09114,Harbinger-N27_DR|1099766:0.44684)0.822:0.13927)0.413:0.00955,(Harbinger-N27_DR|681071:0.36438,(Harbinger-N27_DR|350816:0.12562,Harbinger-N27_DR|1231623:0.61276)0.819:0.17281)0.866:0.10135)0.881:0.04552,((Harbinger-N27_DR|1019356:0.29263,(Harbinger-N27_DR|42298:0.29889,(Harbinger-N27_DR|123578:0.47732,Harbinger-N27_DR|196616:0.22547)0.749:0.07723)0.829:0.07639)0.882:0.07092,((((Harbinger-N27_DR|928303:0.64255,((Harbinger-N27_DR|196638:0.50368,(Harbinger-N27_DR|681046:0.29801,Harbinger-N27_DR|1019301:0.20822)0.950:0.53071)0.427:0.08230,Harbinger-N27_DR|1166520:0.53515)0.386:0.04226)0.873:0.30319,((Harbinger-N27_DR|271180:0.49309,Harbinger-N27_DR|350823:0.59596)0.514:0.20094,((Harbinger-N27_DR|843553:0.29758,Harbinger-N27_DR|594453:0.56940)0.467:0.00071,Harbinger-N27_DR|1302511:0.34026)0.608:0.08948)0.792:0.14519)0.657:0.04205,(Harbinger-N27_DR|350852:0.52648,(Harbinger-N27_DR|764296:0.35247,(Harbinger-N27_DR|42297:0.29686,Harbinger-N27_DR|123589:0.32380)0.199:0.14218)0.384:0.07522)0.771:0.06052)0.705:0.01968,(((Harbinger-N27_DR|764298:0.34381,Harbinger-N27_DR|928289:0.45026)0.145:0.00785,Harbinger-N27_DR|928245:0.30497)0.953:0.23543,((Harbinger-N27_DR|350864:0.42073,(Harbinger-N27_DR|196604:0.30716,Harbinger-N27_DR|1231638:0.28946)0.854:0.12467)0.518:0.01990,(Harbinger-N27_DR|196606:0.40767,(Harbinger-N27_DR|1231596:0.40535,Harbinger-N27_DR|594500:0.52563)0.210:0.00070)0.939:0.24214)0.813:0.09509)0.658:0.01977)0.588:0.03671)0.717:0.00071)0.369:0.00991,(((Harbinger-N27_DR|594483:0.37413,Harbinger-N27_DR|1166521:0.31864)0.365:0.07980,(Harbinger-N27_DR|594435:0.49972,Harbinger-N27_DR|764305:0.36053)0.825:0.13450)0.533:0.04173,Harbinger-N27_DR|123594:0.26203)0.365:0.00070)0.275:0.00994,((Harbinger-N27_DR|1231642:0.44440,Harbinger-N27_DR|42311:0.45390)0.104:0.11675,Harbinger-N27_DR|350841:0.01423)0.698:0.05696)0.203:0.00077,(Harbinger-N27_DR|434133:0.22930,Harbinger-N27_DR|1231639:0.30749)0.798:0.07026)0.834:0.03892)0.832:0.02958)0.737:0.01848)0.748:0.01545,((Harbinger-N27_DR|513338:0.40831,(Harbinger-N27_DR|42330:0.14827,(Harbinger-N27_DR|42326:0.20654,(Harbinger-N27_DR|42322:0.13477,Harbinger-N27_DR|42324:0.09388)0.927:0.09678)0.741:0.02807)0.871:0.19816)0.772:0.22613,((((((((((((Harbinger-N27_DR|350848:0.29381,Harbinger-N27_DR|1099770:0.36713)0.707:0.07122,Harbinger-N27_DR|123569:0.38688)0.806:0.08396,(((Harbinger-N27_DR|594509:0.46339,(Harbinger-N27_DR|42267:0.24674,Harbinger-N27_DR|1302528:0.54019)0.555:0.08847)0.160:0.01691,(Harbinger-N27_DR|594463:0.58475,Harbinger-N27_DR|1231660:0.45410)0.778:0.11890)0.396:0.00071,((Harbinger-N27_DR|513352:0.30698,Harbinger-N27_DR|764288:0.38124)0.359:0.00070,Harbinger-N27_DR|681107:0.40685)0.832:0.10021)0.682:0.00584)0.749:0.01551,((Harbinger-N27_DR|513357:0.30619,((Harbinger-N27_DR|434155:0.22152,(Harbinger-N27_DR|843491:0.40263,(Harbinger-N27_DR|434191:0.40650,Harbinger-N27_DR|764263:0.27286)0.523:0.12568)0.919:0.18754)0.600:0.07631,(Harbinger-N27_DR|42258:0.40308,(Harbinger-N27_DR|42318:0.34044,Harbinger-N27_DR|843552:0.23601)0.662:0.07958)0.655:0.10661)0.823:0.09824)0.175:0.05101,(((((Harbinger-N27_DR|42356:0.59562,Harbinger-N27_DR|1231595:0.29245)0.843:0.28507,Harbinger-N27_DR|271199:0.52285)0.602:0.01781,(Harbinger-N27_DR|764321:0.45516,((Harbinger-N27_DR|42257:0.23969,Harbinger-N27_DR|42259:0.36945)0.730:0.05895,Harbinger-N27_DR|350854:0.44113)0.668:0.06153)0.796:0.07470)0.801:0.04694,Harbinger-N27_DR|1099791:0.35147)0.206:0.00089,(Harbinger-N27_DR|434146:0.30887,((Harbinger-N27_DR|681070:0.30230,Harbinger-N27_DR|1099779:0.33691)0.638:0.09779,Harbinger-N27_DR|928285:0.36634)0.746:0.06962)0.688:0.02627)0.721:0.02130)0.785:0.02542)0.744:0.02178,((Harbinger-N27_DR|123611:0.29641,Harbinger-N27_DR|594431:0.63928)0.809:0.11247,(Harbinger-N27_DR|42349:0.30122,(Harbinger-N27_DR|594488:0.45032,Harbinger-N27_DR|1302529:0.30781)0.560:0.11923)0.655:0.04485)0.776:0.07024)0.790:0.01883,((((((Harbinger-N27_DR|928250:0.32593,Harbinger-N27_DR|1231637:0.33893)0.873:0.09446,(Harbinger-N27_DR|42265:0.42403,Harbinger-N27_DR|271176:0.41011)0.194:0.09019)0.583:0.00071,(((Harbinger-N27_DR|1099740:1.21427,Harbinger-N27_DR|196614:0.48738)0.126:0.00071,(((Harbinger-N27_DR|928272:0.50445,Harbinger-N27_DR|271185:0.39712)0.179:0.09042,Harbinger-N27_DR|764279:0.35710)0.849:0.14670,(Harbinger-N27_DR|123616:0.35338,(Harbinger-N27_DR|271211:0.59280,Harbinger-N27_DR|1231672:0.25110)0.796:0.10293)0.153:0.10337)0.878:0.14804)0.765:0.17044,Harbinger-N27_DR|764238:0.46164)0.992:0.00066)0.118:0.02596,((Harbinger-N27_DR|123574:0.61383,Harbinger-N27_DR|764308:0.50182)0.706:0.06762,((Harbinger-N27_DR|1166505:0.46845,(Harbinger-N27_DR|594447:0.31113,Harbinger-N27_DR|594448:0.31704)0.726:0.09839)0.265:0.07521,Harbinger-N27_DR|196583:0.42486)0.102:0.08873)0.578:0.15421)0.816:0.05040,((((Harbinger-N27_DR|681040:0.63988,Harbinger-N27_DR|928295:0.38337)0.871:0.25018,(Harbinger-N27_DR|764225:0.36672,Harbinger-N27_DR|1231658:0.31438)0.455:0.03468)0.336:0.04190,(Harbinger-N27_DR|350865:0.52053,(Harbinger-N27_DR|123599:0.37213,Harbinger-N27_DR|1302518:0.54742)0.803:0.14137)0.737:0.00090)0.792:0.05504,(((Harbinger-N27_DR|271202:0.52493,Harbinger-N27_DR|928311:0.28681)0.871:0.18352,(Harbinger-N27_DR|764261:0.49636,(Harbinger-N27_DR|1019291:0.31848,Harbinger-N27_DR|1166499:0.54314)0.627:0.11358)0.799:0.07082)0.808:0.04944,((Harbinger-N27_DR|434198:0.45920,Harbinger-N27_DR|1166511:0.17437)0.658:0.14723,((Harbinger-N27_DR|196624:0.0,Harbinger-N27_DR|196625:0.0):0.40582,Harbinger-N27_DR|1166518:0.55323)0.851:0.20549)0.706:0.04370)0.686:0.01625)0.783:0.02584)0.187:0.00070,(Harbinger-N27_DR|594515:0.51731,(((((Harbinger-N27_DR|350827:0.79218,(Harbinger-N27_DR|1099760:0.74138,Harbinger-N27_DR|1302527:0.34820)0.825:0.24315)0.332:0.15316,(Harbinger-N27_DR|123588:0.39043,(Harbinger-N27_DR|42307:0.42416,Harbinger-N27_DR|681096:0.38962)0.921:0.33123)0.680:0.07251)0.835:0.11731,Harbinger-N27_DR|843508:0.56717)0.270:0.00071,(((Harbinger-N27_DR|681108:0.48798,Harbinger-N27_DR|1019309:0.38703)0.801:0.16632,((Harbinger-N27_DR|1231667:0.47717,(Harbinger-N27_DR|42270:0.38941,Harbinger-N27_DR|764307:0.39171)0.710:0.11063)0.000:0.00071,Harbinger-N27_DR|1231599:0.55154)0.364:0.10372)0.821:0.10038,(((Harbinger-N27_DR|271174:0.07444,Harbinger-N27_DR|843534:0.40910)0.861:0.14000,(Harbinger-N27_DR|1019353:0.20999,Harbinger-N27_DR|764264:0.82415)0.916:0.31725)0.741:0.07141,((Harbinger-N27_DR|196628:0.19186,Harbinger-N27_DR|1166512:0.49272)0.745:0.10305,Harbinger-N27_DR|1231617:0.63456)0.900:0.21634)0.744:0.02085)0.722:0.01794)0.801:0.05658,(((((Harbinger-N27_DR|271206:0.29888,(Harbinger-N27_DR|434135:0.0,Harbinger-N27_DR|434136:0.0):0.33382)0.633:0.12778,((Harbinger-N27_DR|350804:0.24892,Harbinger-N27_DR|1099773:0.46338)0.904:0.14862,(((Harbinger-N27_DR|1019326:0.40704,(Harbinger-N27_DR|434190:0.35491,Harbinger-N27_DR|764268:0.40267)0.734:0.03672)0.894:0.13454,Harbinger-N27_DR|1019351:0.50397)0.756:0.05363,((Harbinger-N27_DR|1099761:0.35171,Harbinger-N27_DR|1019355:0.40942)0.530:0.03465,(Harbinger-N27_DR|928243:0.35616,Harbinger-N27_DR|1231671:0.48417)0.901:0.24304)0.060:0.02351)0.700:0.02512)0.120:0.01049)0.839:0.05378,((((Harbinger-N27_DR|350863:0.33964,(Harbinger-N27_DR|434166:0.21707,Harbinger-N27_DR|1099741:0.46378)0.918:0.26134)0.515:0.11286,(Harbinger-N27_DR|434175:0.40004,(Harbinger-N27_DR|764258:0.11840,Harbinger-N27_DR|594494:0.39620)0.926:0.24212)0.227:0.07387)0.837:0.08595,Harbinger-N27_DR|350795:0.42971)0.512:0.00070,(Harbinger-N27_DR|350860:0.63826,(Harbinger-N27_DR|196585:0.02895,Harbinger-N27_DR|196586:0.02915)0.997:0.52998)0.600:0.13391)0.736:0.01540)0.796:0.01600,Harbinger-N27_DR|123571:0.24952)0.660:0.00070,(Harbinger-N27_DR|1231650:0.35710,Harbinger-N27_DR|764226:0.38149)0.844:0.10791)0.804:0.02411)0.650:0.02350)0.662:0.04839)0.722:0.03480)0.737:0.01985,((((Harbinger-N27_DR|42316:0.39992,Harbinger-N27_DR|1019337:0.49596)0.804:0.13938,Harbinger-N27_DR|1099737:0.69118)0.669:0.05127,(Harbinger-N27_DR|928238:0.58817,(Harbinger-N27_DR|271220:0.36329,((Harbinger-N27_DR|1099795:0.46202,(Harbinger-N27_DR|681072:0.26114,Harbinger-N27_DR|764297:0.36652)0.513:0.08729)0.783:0.10208,Harbinger-N27_DR|1231653:0.30956)0.456:0.07150)0.639:0.04824)0.743:0.06775)0.799:0.06033,((Harbinger-N27_DR|1099762:0.39036,((Harbinger-N27_DR|513353:0.46419,Harbinger-N27_DR|843542:0.50022)0.644:0.05498,Harbinger-N27_DR|681045:0.69683)0.652:0.01298)0.748:0.01844,((Harbinger-N27_DR|42305:0.56827,Harbinger-N27_DR|196611:0.37612)0.797:0.17056,((Harbinger-N27_DR|271215:0.31102,Harbinger-N27_DR|594517:0.31604)0.397:0.14926,Harbinger-N27_DR|196584:0.27251)0.728:0.06538)0.753:0.06705)0.752:0.04085)0.620:0.07776)0.777:0.06952,(((((Harbinger-N27_DR|681067:0.22374,Harbinger-N27_DR|1302524:0.62046)0.702:0.16685,Harbinger-N27_DR|1302514:0.29873)0.780:0.06457,Harbinger-N27_DR|764265:0.33105)0.854:0.09773,Harbinger-N27_DR|434182:0.43524)0.032:0.00070,((Harbinger-N27_DR|434179:0.40017,Harbinger-N27_DR|513326:0.20392)0.788:0.22279,(Harbinger-N27_DR|271203:0.55893,Harbinger-N27_DR|928263:0.31039)0.769:0.10138)0.828:0.11318)0.868:0.06703)0.586:0.00072,(((Harbinger-N27_DR|42273:0.18317,(Harbinger-N27_DR|271214:0.33226,Harbinger-N27_DR|196595:0.16147)0.042:0.09443)0.863:0.10371,(((Harbinger-N27_DR|843545:0.49803,Harbinger-N27_DR|843520:0.32989)0.711:0.04163,Harbinger-N27_DR|1231654:0.31430)0.761:0.02846,((Harbinger-N27_DR|1019298:0.34294,Harbinger-N27_DR|594451:0.35099)0.636:0.01855,((Harbinger-N27_DR|42285:0.27318,Harbinger-N27_DR|681064:0.23341)0.659:0.02040,(Harbinger-N27_DR|350810:0.37206,Harbinger-N27_DR|1099756:0.29132)0.474:0.05944)0.888:0.00071)0.771:0.03321)0.840:0.03100)0.483:0.01889,(((((Harbinger-N27_DR|594439:0.38323,Harbinger-N27_DR|1099786:0.48250)0.299:0.06246,Harbinger-N27_DR|1019279:0.44051)0.685:0.04764,(Harbinger-N27_DR|1231613:0.28791,Harbinger-N27_DR|594514:0.30776)0.910:0.17273)0.791:0.05327,((Harbinger-N27_DR|434153:0.42084,(Harbinger-N27_DR|271225:0.34321,Harbinger-N27_DR|681109:0.45985)0.139:0.12884)0.801:0.10241,(Harbinger-N27_DR|123601:0.47482,Harbinger-N27_DR|350825:0.52658)0.200:0.00790)0.529:0.00461)0.758:0.05144,((Harbinger-N27_DR|764229:0.23157,Harbinger-N27_DR|764231:0.31269)0.790:0.08984,Harbinger-N27_DR|1019313:0.30404)0.904:0.09783)0.753:0.02574)0.748:0.01344)0.338:0.02846,(((Harbinger-N27_DR|42344:0.30006,Harbinger-N27_DR|350814:0.38594)0.786:0.09400,(Harbinger-N27_DR|681061:0.36923,(Harbinger-N27_DR|513341:0.42452,Harbinger-N27_DR|1231621:0.40116)0.728:0.05063)0.084:0.05411)0.734:0.04857,((((((((Harbinger-N27_DR|42310:0.32381,(Harbinger-N27_DR|434164:0.69367,Harbinger-N27_DR|681063:0.40734)0.404:0.01731)0.588:0.07754,Harbinger-N27_DR|271222:0.38164)0.000:0.00093,(Harbinger-N27_DR|928273:0.70553,Harbinger-N27_DR|928283:0.24450)0.986:0.45126)0.818:0.07485,(Harbinger-N27_DR|350807:0.29289,(Harbinger-N27_DR|1231611:0.22885,(Harbinger-N27_DR|271169:0.37875,Harbinger-N27_DR|42277:0.33071)0.332:0.00071)0.638:0.04729)0.086:0.03500)0.839:0.04158,(Harbinger-N27_DR|196634:0.38182,Harbinger-N27_DR|1019277:0.37157)0.871:0.09454)0.745:0.02061,(((((Harbinger-N27_DR|764250:0.51915,(Harbinger-N27_DR|681066:0.41814,(Harbinger-N27_DR|1166497:0.58260,Harbinger-N27_DR|1231659:0.39445)0.426:0.19170)0.471:0.03537)0.836:0.17345,(Harbinger-N27_DR|764237:0.45058,(Harbinger-N27_DR|1099748:0.69794,Harbinger-N27_DR|196600:0.45531)0.811:0.17369)0.492:0.14407)0.694:0.04814,(((Harbinger-N27_DR|681050:0.44697,(Harbinger-N27_DR|928306:0.32601,Harbinger-N27_DR|1019340:0.46535)0.492:0.12375)0.844:0.21864,((Harbinger-N27_DR|434177:0.24206,Harbinger-N27_DR|928269:0.47065)0.970:0.36936,Harbinger-N27_DR|764320:0.38459)0.647:0.07441)0.356:0.08859,Harbinger-N27_DR|434141:0.52329)0.114:0.00070)0.880:0.08485,(Harbinger-N27_DR|271184:0.37801,Harbinger-N27_DR|434180:0.54355)0.644:0.08045)0.000:0.00067,(((Harbinger-N27_DR|350867:0.32436,((Harbinger-N27_DR|42288:0.35406,(Harbinger-N27_DR|843557:0.47077,Harbinger-N27_DR|1019300:0.22259)0.854:0.13059)0.876:0.12200,(Harbinger-N27_DR|843514:0.23287,Harbinger-N27_DR|1166519:0.31537)0.315:0.02673)0.604:0.06312)0.675:0.00079,((Harbinger-N27_DR|594524:0.79597,Harbinger-N27_DR|513360:0.24815)0.383:0.13211,((Harbinger-N27_DR|764302:0.24413,Harbinger-N27_DR|843550:0.20768)0.848:0.05847,(Harbinger-N27_DR|594511:0.28349,Harbinger-N27_DR|681106:0.58593)0.542:0.06031)0.459:0.02556)0.717:0.03027)0.724:0.02720,(Harbinger-N27_DR|196612:0.30301,Harbinger-N27_DR|513363:0.43381)0.788:0.06630)0.906:0.00072)0.792:0.01610)0.786:0.01878,((((Harbinger-N27_DR|196594:0.08532,(Harbinger-N27_DR|681060:0.37900,Harbinger-N27_DR|681069:0.18591)0.617:0.04742)0.730:0.04689,(Harbinger-N27_DR|350809:0.34399,Harbinger-N27_DR|1231657:0.71601)0.834:0.17879)0.389:0.04578,(Harbinger-N27_DR|594492:0.21870,(Harbinger-N27_DR|123580:0.11103,(Harbinger-N27_DR|350834:0.29620,Harbinger-N27_DR|843498:0.30384)0.841:0.21042)0.718:0.04003)0.818:0.06167)0.675:0.02913,((((Harbinger-N27_DR|1019346:0.33999,(Harbinger-N27_DR|434148:0.22072,Harbinger-N27_DR|1099789:0.19720)0.733:0.08043)0.839:0.10708,(Harbinger-N27_DR|764303:0.34032,(((Harbinger-N27_DR|843516:0.0,Harbinger-N27_DR|843517:0.0):0.28555,Harbinger-N27_DR|1019358:0.31512)0.866:0.17130,(Harbinger-N27_DR|1019333:0.34001,(Harbinger-N27_DR|123627:0.12831,Harbinger-N27_DR|843555:0.57355)0.819:0.18979)0.464:0.16010)0.267:0.00070)0.798:0.02414)0.863:0.04723,(((Harbinger-N27_DR|843495:0.32693,(Harbinger-N27_DR|1302537:0.24701,Harbinger-N27_DR|271188:0.38994)0.840:0.10884)0.724:0.04140,Harbinger-N27_DR|681084:0.37384)0.839:0.11460,(((Harbinger-N27_DR|764310:0.14015,Harbinger-N27_DR|928246:0.48886)0.822:0.09040,(((Harbinger-N27_DR|271187:0.28500,(Harbinger-N27_DR|513376:0.25549,Harbinger-N27_DR|594434:0.38045)0.042:0.07674)0.256:0.02250,Harbinger-N27_DR|843556:0.58632)0.864:0.07867,Harbinger-N27_DR|1019335:0.33620)0.395:0.00069)0.345:0.02964,(Harbinger-N27_DR|681039:0.42648,Harbinger-N27_DR|1231634:0.38017)0.904:0.21134)0.818:0.04309)0.782:0.02566)0.284:0.00071,(((((((Harbinger-N27_DR|1019289:0.43948,(Harbinger-N27_DR|196619:0.06874,Harbinger-N27_DR|1099750:0.38474)0.322:0.08989)0.268:0.00372,Harbinger-N27_DR|1302507:0.42806)0.752:0.03017,((Harbinger-N27_DR|843503:0.07867,Harbinger-N27_DR|434172:0.14369)0.781:0.07345,(((((((Harbinger-N27_DR|196580:0.55302,(Harbinger-N27_DR|594522:0.37253,Harbinger-N27_DR|1166508:0.43221)0.789:0.11432)0.648:0.04589,((Harbinger-N27_DR|350853:0.82474,(Harbinger-N27_DR|843531:0.64610,(Harbinger-N27_DR|271197:0.49989,Harbinger-N27_DR|681075:0.56017)0.670:0.19443)0.377:0.10503)0.463:0.03493,Harbinger-N27_DR|513375:0.50185)0.819:0.10855)0.207:0.05381,(Harbinger-N27_DR|681041:0.01789,Harbinger-N27_DR|681042:0.08503)1.000:0.35792)0.479:0.05739,((Harbinger-N27_DR|594521:0.27907,Harbinger-N27_DR|843493:0.41619)0.839:0.11202,Harbinger-N27_DR|1099751:0.29792)0.442:0.00084)0.764:0.03294,(Harbinger-N27_DR|42302:0.29035,(Harbinger-N27_DR|513377:0.42716,(Harbinger-N27_DR|196575:0.29902,Harbinger-N27_DR|843563:0.24869)0.883:0.13853)0.614:0.04633)0.750:0.02365)0.000:0.00070,(Harbinger-N27_DR|594432:0.33930,(((((Harbinger-N27_DR|42341:0.34006,(Harbinger-N27_DR|1231608:0.33699,(Harbinger-N27_DR|434159:0.49420,Harbinger-N27_DR|271231:0.50089)0.098:0.06568)0.760:0.06180)0.820:0.04994,((((Harbinger-N27_DR|681044:0.22642,Harbinger-N27_DR|843561:0.30105)0.679:0.03118,Harbinger-N27_DR|594437:0.28096)0.641:0.06117,(Harbinger-N27_DR|1019303:0.30785,(((Harbinger-N27_DR|1231597:0.39409,Harbinger-N27_DR|42278:0.25997)0.825:0.06040,(Harbinger-N27_DR|434142:0.08508,(Harbinger-N27_DR|434143:0.00920,Harbinger-N27_DR|434144:0.00071)0.978:0.11018)1.000:0.34246)0.548:0.00070,(((Harbinger-N27_DR|681090:0.29833,(Harbinger-N27_DR|1302513:0.94769,(Harbinger-N27_DR|271193:0.25418,Harbinger-N27_DR|594452:0.28301)0.092:0.10447)0.345:0.00090)0.612:0.06044,(Harbinger-N27_DR|271221:0.37978,(Harbinger-N27_DR|843515:0.29825,Harbinger-N27_DR|196581:0.11200)0.049:0.02330)0.882:0.09248)0.825:0.03834,((Harbinger-N27_DR|1099798:0.38551,((Harbinger-N27_DR|434165:0.27676,Harbinger-N27_DR|1019319:0.16163)0.918:0.12624,(Harbinger-N27_DR|843530:0.24174,(Harbinger-N27_DR|271205:0.44389,Harbinger-N27_DR|350796:0.31105)0.220:0.17126)0.173:0.04164)0.435:0.01839)0.470:0.02250,((Harbinger-N27_DR|594523:0.29483,Harbinger-N27_DR|843501:0.37685)0.813:0.07623,((Harbinger-N27_DR|42337:0.40712,Harbinger-N27_DR|350869:0.09601)0.760:0.11724,(Harbinger-N27_DR|843499:0.36236,(Harbinger-N27_DR|123625:0.22691,Harbinger-N27_DR|1166523:0.08992)0.218:0.05351)0.861:0.08032)0.599:0.00904)0.759:0.02490)0.573:0.01940)0.787:0.01723)0.790:0.03821)0.535:0.02121)0.703:0.02494,((Harbinger-N27_DR|1231619:0.27654,Harbinger-N27_DR|42292:0.37473)0.481:0.05803,((Harbinger-N27_DR|764272:0.33625,Harbinger-N27_DR|196591:0.19837)0.682:0.03535,(Harbinger-N27_DR|843527:0.28229,Harbinger-N27_DR|928321:0.39282)0.931:0.18050)0.215:0.01701)0.385:0.02890)0.558:0.00751)0.743:0.02095,(Harbinger-N27_DR|681073:0.29005,(Harbinger-N27_DR|1019352:0.13190,Harbinger-N27_DR|1231675:0.27430)0.856:0.09831)0.809:0.04070)0.663:0.01714,Harbinger-N27_DR|1166522:0.41138)0.762:0.03956,(Harbinger-N27_DR|843536:0.19728,Harbinger-N27_DR|928262:0.36242)0.907:0.08920)0.922:0.07805)0.887:0.07358)0.000:0.01550,Harbinger-N27_DR|513354:0.47196)0.116:0.02987)0.783:0.03257)0.756:0.02048,((Harbinger-N27_DR|843562:0.36051,Harbinger-N27_DR|928279:0.37494)0.804:0.09908,Harbinger-N27_DR|681101:0.22100)0.792:0.06243)0.704:0.01579,((Harbinger-N27_DR|513372:0.50974,Harbinger-N27_DR|928315:0.25111)0.812:0.12078,(Harbinger-N27_DR|1019343:0.24514,((Harbinger-N27_DR|928254:0.21171,Harbinger-N27_DR|1099772:0.41588)0.614:0.04528,Harbinger-N27_DR|1099742:0.49113)0.589:0.01122)0.757:0.04018)0.554:0.04331)0.645:0.00874,(((Harbinger-N27_DR|42321:0.22503,Harbinger-N27_DR|1099784:0.37717)0.801:0.06949,((Harbinger-N27_DR|42262:0.30978,(Harbinger-N27_DR|123602:0.24733,Harbinger-N27_DR|843502:0.43402)0.710:0.06230)0.082:0.00071,Harbinger-N27_DR|681076:0.38745)0.492:0.09912)0.635:0.01083,(Harbinger-N27_DR|271201:0.44858,Harbinger-N27_DR|843533:0.22876)0.512:0.07463)0.920:0.07037)0.913:0.05354,(((Harbinger-N27_DR|42315:0.47659,Harbinger-N27_DR|123623:0.18945)0.860:0.15721,(((Harbinger-N27_DR|681062:0.49997,Harbinger-N27_DR|1099747:0.26428)0.852:0.20691,(Harbinger-N27_DR|764245:0.37046,Harbinger-N27_DR|843559:0.51571)0.791:0.23508)0.204:0.05231,((Harbinger-N27_DR|42340:0.31028,Harbinger-N27_DR|681089:0.38663)0.781:0.12417,(Harbinger-N27_DR|196596:0.33297,Harbinger-N27_DR|681088:0.44102)0.730:0.16311)0.713:0.05870)0.842:0.07908)0.435:0.01494,((((Harbinger-N27_DR|681111:0.43079,((Harbinger-N27_DR|42283:0.23998,Harbinger-N27_DR|843487:0.40128)0.952:0.24848,Harbinger-N27_DR|843540:0.35267)0.664:0.08069)0.577:0.03405,(Harbinger-N27_DR|42263:0.24577,Harbinger-N27_DR|1231604:0.41573)0.801:0.06716)0.189:0.05623,(((Harbinger-N27_DR|196576:0.20286,Harbinger-N27_DR|434178:0.28451)0.879:0.08141,Harbinger-N27_DR|843570:0.53020)0.000:0.00072,((Harbinger-N27_DR|843569:0.33484,Harbinger-N27_DR|1231628:0.44527)0.734:0.11172,((Harbinger-N27_DR|1019292:0.36380,(Harbinger-N27_DR|681054:0.35798,Harbinger-N27_DR|1231618:0.55669)0.322:0.46494)0.687:0.08554,(Harbinger-N27_DR|271212:0.41040,(Harbinger-N27_DR|42313:0.38391,Harbinger-N27_DR|764284:0.07392)0.710:0.14241)0.206:0.04001)0.761:0.07022)0.804:0.06665)0.381:0.02959)0.119:0.01949,(((((Harbinger-N27_DR|764322:0.31420,Harbinger-N27_DR|594478:0.52331)0.692:0.06016,((Harbinger-N27_DR|764291:0.68612,Harbinger-N27_DR|1019314:0.29877)0.515:0.02779,Harbinger-N27_DR|271196:0.41160)0.872:0.15564)0.516:0.06585,(Harbinger-N27_DR|123593:0.67907,((Harbinger-N27_DR|928297:0.27111,(Harbinger-N27_DR|764300:0.37348,(Harbinger-N27_DR|434156:0.23666,Harbinger-N27_DR|764319:0.52525)0.357:0.14393)0.632:0.14572)0.837:0.18429,Harbinger-N27_DR|1166528:0.45326)0.765:0.09479)0.654:0.03388)0.607:0.00070,Harbinger-N27_DR|1019305:0.36037)0.500:0.02702,Harbinger-N27_DR|123586:0.45833)0.958:0.00071)0.794:0.01573)0.661:0.00437)0.457:0.02986)0.715:0.01552)0.803:0.05901)0.785:0.03178,((((((Harbinger-N27_DR|123609:0.34268,Harbinger-N27_DR|350842:0.22372)0.957:0.18988,((Harbinger-N27_DR|1302521:0.18880,(Harbinger-N27_DR|594506:0.19740,Harbinger-N27_DR|1019311:0.00070)0.423:0.21054)0.937:0.09331,((Harbinger-N27_DR|1099753:0.40577,((Harbinger-N27_DR|42276:0.58111,Harbinger-N27_DR|1302538:0.24737)0.818:0.10769,((Harbinger-N27_DR|123626:0.27070,Harbinger-N27_DR|843567:0.40819)0.804:0.04282,(Harbinger-N27_DR|843523:0.17653,(Harbinger-N27_DR|513351:0.38587,(Harbinger-N27_DR|42334:0.13119,Harbinger-N27_DR|1231609:0.19981)0.501:0.27859)0.173:0.06713)0.722:0.05263)0.457:0.00959)0.792:0.03277)0.076:0.00337,(Harbinger-N27_DR|42290:0.12945,Harbinger-N27_DR|42317:1.09531)0.807:0.28409)0.751:0.01448)0.495:0.02080)0.758:0.01815,(((Harbinger-N27_DR|434134:0.32044,Harbinger-N27_DR|843500:0.40724)0.834:0.09876,(Harbinger-N27_DR|434195:0.35359,Harbinger-N27_DR|1019354:0.27924)0.263:0.05466)0.677:0.03257,((Harbinger-N27_DR|42271:0.35885,Harbinger-N27_DR|681057:0.28106)0.769:0.09669,((Harbinger-N27_DR|42279:0.20713,Harbinger-N27_DR|1231673:0.35264)0.888:0.21100,Harbinger-N27_DR|196613:0.38301)0.378:0.05694)0.361:0.00554)0.812:0.03909)0.728:0.01402,(((Harbinger-N27_DR|843525:0.57039,((Harbinger-N27_DR|764276:0.23862,Harbinger-N27_DR|843510:0.57190)0.832:0.11827,(Harbinger-N27_DR|350798:0.33506,(Harbinger-N27_DR|271191:0.27715,Harbinger-N27_DR|764227:0.29531)0.400:0.15627)0.193:0.09357)0.577:0.08390)0.721:0.03340,((Harbinger-N27_DR|594519:0.30514,(Harbinger-N27_DR|764285:0.12690,Harbinger-N27_DR|1231614:0.00071)0.989:0.57873)0.665:0.02922,((Harbinger-N27_DR|350837:0.40662,Harbinger-N27_DR|350856:0.19316)0.866:0.26074,(Harbinger-N27_DR|843564:0.62541,(Harbinger-N27_DR|594498:0.05982,Harbinger-N27_DR|843505:0.24770)0.025:0.16069)0.885:0.15690)0.181:0.00072)0.154:0.08629)0.819:0.04746,Harbinger-N27_DR|42338:0.50012)0.595:0.00840)0.857:0.03514,(((((((Harbinger-N27_DR|928282:0.39732,Harbinger-N27_DR|1099788:0.56975)0.772:0.09718,(Harbinger-N27_DR|123585:0.22914,Harbinger-N27_DR|1019330:0.29130)0.717:0.05749)0.224:0.05161,(Harbinger-N27_DR|434150:0.25603,(Harbinger-N27_DR|1019297:0.31250,(Harbinger-N27_DR|1166529:0.34411,Harbinger-N27_DR|1231616:0.51761)0.590:0.07187)0.795:0.12544)0.800:0.06714)0.757:0.06305,Harbinger-N27_DR|1019332:0.39181)0.709:0.01408,(((Harbinger-N27_DR|1019349:0.26148,Harbinger-N27_DR|1166534:0.04013)0.482:0.20351,(Harbinger-N27_DR|513369:0.34653,Harbinger-N27_DR|1231669:0.48904)0.265:0.05659)0.835:0.07495,(Harbinger-N27_DR|42280:0.34980,Harbinger-N27_DR|1166500:0.49381)0.859:0.18417)0.192:0.02149)0.821:0.00070,(((Harbinger-N27_DR|196617:0.58832,Harbinger-N27_DR|764267:0.46305)0.777:0.08493,(Harbinger-N27_DR|350820:0.38038,Harbinger-N27_DR|928241:0.40921)0.401:0.10405)0.769:0.08402,(((Harbinger-N27_DR|513327:0.23377,Harbinger-N27_DR|1019280:0.45301)0.552:0.09338,Harbinger-N27_DR|42319:0.37672)0.730:0.07164,Harbinger-N27_DR|42342:0.54327)0.127:0.04173)0.734:0.06037)0.862:0.03500,((((((Harbinger-N27_DR|42308:0.53832,Harbinger-N27_DR|1019316:0.33704)0.966:0.36770,(Harbinger-N27_DR|42346:0.58432,Harbinger-N27_DR|928257:0.51117)0.441:0.05965)0.708:0.07939,(Harbinger-N27_DR|123583:0.27684,(Harbinger-N27_DR|350846:0.62950,Harbinger-N27_DR|928242:0.38230)0.754:0.10331)0.803:0.11297)0.255:0.00189,Harbinger-N27_DR|681049:0.40187)0.683:0.04358,((Harbinger-N27_DR|434183:0.43960,(Harbinger-N27_DR|350830:0.10856,Harbinger-N27_DR|1166540:0.36351)0.890:0.32833)0.600:0.06236,Harbinger-N27_DR|1231629:0.50645)0.774:0.09670)0.643:0.04164,((Harbinger-N27_DR|196626:0.61418,(Harbinger-N27_DR|350844:0.29027,Harbinger-N27_DR|594489:0.43966)0.801:0.10707)0.561:0.08992,((Harbinger-N27_DR|928318:0.23635,Harbinger-N27_DR|123617:0.54135)0.738:0.09025,((((Harbinger-N27_DR|594502:0.47096,Harbinger-N27_DR|764295:0.37650)0.862:0.26148,(Harbinger-N27_DR|1231598:0.20906,Harbinger-N27_DR|1231627:0.25731)0.743:0.36295)0.511:0.02946,Harbinger-N27_DR|271229:0.38533)0.351:0.02279,((Harbinger-N27_DR|1231647:0.43525,(Harbinger-N27_DR|350849:0.34228,Harbinger-N27_DR|350821:0.34031)0.755:0.21708)0.215:0.00071,(Harbinger-N27_DR|42335:0.55553,(Harbinger-N27_DR|928300:0.34244,(Harbinger-N27_DR|434137:0.81532,Harbinger-N27_DR|513362:0.44223)0.756:0.15173)0.256:0.03839)0.955:0.25071)0.780:0.09107)0.678:0.02105)0.814:0.07765)0.695:0.07891)0.571:0.00410)0.775:0.01784)0.326:0.00072,Harbinger-N27_DR|1019290:0.34635)0.122:0.04024)0.476:0.01350)0.795:0.04420)0.611:0.02013,((Harbinger-N27_DR|594466:0.40660,Harbinger-N27_DR|843547:0.17313)0.282:0.16037,(Harbinger-N27_DR|594433:0.37457,Harbinger-N27_DR|764317:0.38292)0.126:0.08347)0.807:0.08278)0.770:0.02546,(((((Harbinger-N27_DR|513318:0.17164,(((Harbinger-N27_DR|271219:0.23460,Harbinger-N27_DR|1019342:0.33252)0.775:0.06932,(Harbinger-N27_DR|350797:0.50753,(Harbinger-N27_DR|681087:0.44366,Harbinger-N27_DR|434147:0.54760)0.194:0.01495)0.590:0.03362)0.702:0.04285,((Harbinger-N27_DR|594495:0.32721,(Harbinger-N27_DR|434187:0.88201,Harbinger-N27_DR|1019324:0.27759)0.733:0.18986)0.821:0.13203,(Harbinger-N27_DR|594496:0.34101,Harbinger-N27_DR|843529:0.24980)0.410:0.08445)0.729:0.04861)0.660:0.00868)0.806:0.03621,(Harbinger-N27_DR|843535:0.31658,Harbinger-N27_DR|594497:0.28581)0.863:0.14345)0.634:0.01501,((Harbinger-N27_DR|513349:0.35413,Harbinger-N27_DR|843558:0.23111)0.759:0.06290,Harbinger-N27_DR|594461:0.65729)0.853:0.08081)0.553:0.01242,((Harbinger-N27_DR|1231640:0.26816,((Harbinger-N27_DR|434174:0.12358,Harbinger-N27_DR|594486:0.41108)0.681:0.02466,Harbinger-N27_DR|1166516:0.46418)0.901:0.08721)0.792:0.04711,(Harbinger-N27_DR|42269:0.10116,((Harbinger-N27_DR|123605:0.03703,Harbinger-N27_DR|350840:0.29386)0.876:0.10282,(Harbinger-N27_DR|196597:0.10577,(Harbinger-N27_DR|123618:0.42563,(Harbinger-N27_DR|1099744:0.19974,Harbinger-N27_DR|1019336:0.51507)0.089:0.00932)0.924:0.17782)0.772:0.05952)0.658:0.02148)0.179:0.01881)0.882:0.05483)0.283:0.02063,(((((Harbinger-N27_DR|513356:0.40731,Harbinger-N27_DR|928268:0.30985)0.766:0.12226,(Harbinger-N27_DR|764247:0.38554,Harbinger-N27_DR|513370:0.53211)0.071:0.04523)0.243:0.07764,((Harbinger-N27_DR|1166502:0.35858,Harbinger-N27_DR|1302535:0.17123)0.251:0.09501,(Harbinger-N27_DR|1099783:0.38562,Harbinger-N27_DR|1231662:0.32269)0.810:0.14638)0.762:0.05595)0.641:0.00867,((Harbinger-N27_DR|1099774:0.45987,(Harbinger-N27_DR|196593:0.30477,Harbinger-N27_DR|1099796:0.29005)0.671:0.11175)0.338:0.10926,(Harbinger-N27_DR|513348:0.23070,Harbinger-N27_DR|928271:0.24120)0.815:0.31174)0.729:0.04515)0.861:0.03265,(((Harbinger-N27_DR|1099759:0.32545,Harbinger-N27_DR|928249:0.40371)0.910:0.20543,(((((Harbinger-N27_DR|196636:0.03053,Harbinger-N27_DR|196637:0.08507)1.000:0.57666,(Harbinger-N27_DR|928256:0.42225,Harbinger-N27_DR|1166494:0.52585)0.173:0.09502)0.628:0.09154,(Harbinger-N27_DR|928299:0.63736,(Harbinger-N27_DR|42351:0.17344,Harbinger-N27_DR|1099758:0.71696)0.077:0.07323)0.837:0.16114)0.438:0.00409,(((Harbinger-N27_DR|350836:0.46621,((Harbinger-N27_DR|513332:0.43553,Harbinger-N27_DR|928296:0.87325)0.920:0.32190,(Harbinger-N27_DR|123613:0.46423,Harbinger-N27_DR|271182:0.18028)0.841:0.30616)0.585:0.00071)0.520:0.05543,(((Harbinger-N27_DR|1099797:0.26017,Harbinger-N27_DR|1231620:0.41852)0.059:0.03814,Harbinger-N27_DR|350835:0.54382)0.738:0.08997,(Harbinger-N27_DR|196635:0.24664,Harbinger-N27_DR|764228:0.23555)0.917:0.21735)0.742:0.06473)0.637:0.03639,Harbinger-N27_DR|350806:0.50644)0.668:0.02126)0.729:0.02504,((Harbinger-N27_DR|764269:0.55360,(Harbinger-N27_DR|434163:0.35627,Harbinger-N27_DR|681092:0.36543)0.613:0.03738)0.042:0.04129,((Harbinger-N27_DR|1231624:0.33867,((Harbinger-N27_DR|764234:0.27388,Harbinger-N27_DR|764266:0.43212)0.932:0.25537,(Harbinger-N27_DR|196590:0.19683,Harbinger-N27_DR|196618:0.62896)0.663:0.03557)0.700:0.13999)0.736:0.07260,Harbinger-N27_DR|594505:0.15540)0.600:0.00071)0.904:0.06102)0.674:0.00620)0.804:0.03293,((Harbinger-N27_DR|1019281:0.27086,(Harbinger-N27_DR|594525:0.46703,Harbinger-N27_DR|764233:0.37064)0.770:0.09891)0.699:0.04652,(((Harbinger-N27_DR|42260:0.31503,Harbinger-N27_DR|764312:0.45010)0.859:0.19945,((Harbinger-N27_DR|764292:0.59741,(Harbinger-N27_DR|594442:0.38488,(Harbinger-N27_DR|350818:0.51260,Harbinger-N27_DR|764274:0.34006)0.849:0.24570)0.733:0.07175)0.563:0.01489,(Harbinger-N27_DR|350839:0.38437,(Harbinger-N27_DR|434197:0.38164,Harbinger-N27_DR|594459:0.47658)0.591:0.11362)0.839:0.10586)0.195:0.05598)0.694:0.03711,((((Harbinger-N27_DR|1099769:0.39154,((Harbinger-N27_DR|594507:0.31183,(Harbinger-N27_DR|42274:0.23995,Harbinger-N27_DR|594436:0.35489)0.312:0.06334)0.315:0.07472,(Harbinger-N27_DR|196579:0.47319,Harbinger-N27_DR|594481:0.30432)0.568:0.16147)0.846:0.06774)0.293:0.00071,(((Harbinger-N27_DR|1231607:0.33117,(Harbinger-N27_DR|843551:0.16088,(Harbinger-N27_DR|928252:0.45929,Harbinger-N27_DR|1099765:0.40966)0.980:0.45882)0.898:0.17731)0.006:0.07152,(Harbinger-N27_DR|843513:0.21057,Harbinger-N27_DR|1302510:0.28851)0.676:0.03928)0.312:0.01743,(Harbinger-N27_DR|843528:0.30969,Harbinger-N27_DR|843546:0.20867)0.952:0.15580)0.884:0.04984)0.763:0.02973,((Harbinger-N27_DR|271183:0.20697,(Harbinger-N27_DR|928307:0.43708,((Harbinger-N27_DR|42275:0.57517,Harbinger-N27_DR|196608:0.24523)0.487:0.00090,Harbinger-N27_DR|928248:0.25503)0.786:0.13294)0.041:0.10877)0.731:0.06562,((Harbinger-N27_DR|764287:0.23906,Harbinger-N27_DR|843543:0.48870)0.470:0.07152,(Harbinger-N27_DR|434171:0.05629,Harbinger-N27_DR|594449:0.26483)0.882:0.11803)0.823:0.08253)0.785:0.03713)0.758:0.01252,((((Harbinger-N27_DR|681058:0.63802,(Harbinger-N27_DR|928309:0.40253,Harbinger-N27_DR|928308:0.00071)0.660:0.06382)0.531:0.03977,Harbinger-N27_DR|928310:0.16686)0.987:0.21645,(Harbinger-N27_DR|42300:0.28456,Harbinger-N27_DR|1019322:0.31021)0.770:0.09126)0.680:0.02224,(Harbinger-N27_DR|123591:0.26176,(((Harbinger-N27_DR|196578:0.53142,Harbinger-N27_DR|764277:0.92747)0.591:0.04335,(Harbinger-N27_DR|928281:0.38528,Harbinger-N27_DR|764283:0.70667)0.509:0.04572)0.849:0.11356,Harbinger-N27_DR|350812:0.47384)0.751:0.07520)0.783:0.04876)0.886:0.07766)0.950:0.00072)0.124:0.01640)0.885:0.04229)0.745:0.00072)0.829:0.06420)0.915:0.06530)0.594:0.01883)0.700:0.02150)0.876:0.07297)0.740:0.03102,((Harbinger-N27_DR|764282:0.30384,((((Harbinger-N27_DR|1099763:0.43774,(Harbinger-N27_DR|434186:0.30970,Harbinger-N27_DR|843554:0.29383)0.622:0.08162)0.729:0.13076,Harbinger-N27_DR|594476:0.43542)0.738:0.04523,(Harbinger-N27_DR|350845:0.54336,(Harbinger-N27_DR|764318:0.29418,(Harbinger-N27_DR|1166507:0.60067,Harbinger-N27_DR|271209:0.43401)0.177:0.17113)0.710:0.11096)0.627:0.01866)0.811:0.05518,(((Harbinger-N27_DR|1019341:0.34148,(Harbinger-N27_DR|1099743:0.34117,Harbinger-N27_DR|1166515:0.44659)0.792:0.13277)0.309:0.00071,Harbinger-N27_DR|1302520:0.32417)0.407:0.10496,Harbinger-N27_DR|594493:0.34590)0.702:0.04363)0.705:0.01319)0.767:0.01886,((Harbinger-N27_DR|513335:0.51449,Harbinger-N27_DR|764232:0.58660)0.231:0.13308,((Harbinger-N27_DR|594477:0.35678,Harbinger-N27_DR|350832:0.46511)0.976:0.25121,((Harbinger-N27_DR|843539:0.23311,((Harbinger-N27_DR|42314:0.14517,Harbinger-N27_DR|513366:0.58140)0.779:0.11150,(Harbinger-N27_DR|681074:0.33720,Harbinger-N27_DR|1231648:0.32996)0.859:0.16216)0.662:0.03851)0.583:0.03824,Harbinger-N27_DR|1302506:0.27100)0.413:0.04395)0.583:0.05585)0.359:0.00089)0.897:0.04199)0.805:0.02532,(((Harbinger-N27_DR|1019360:0.29810,(Harbinger-N27_DR|350813:0.39340,Harbinger-N27_DR|1099736:0.27449)0.614:0.11057)0.860:0.18430,(Harbinger-N27_DR|42303:0.54755,((Harbinger-N27_DR|843490:0.55410,Harbinger-N27_DR|1099782:0.53778)0.796:0.12354,Harbinger-N27_DR|434185:0.40791)0.249:0.00623)0.749:0.07801)0.595:0.01214,((((Harbinger-N27_DR|123604:0.48065,(Harbinger-N27_DR|271186:0.27940,(Harbinger-N27_DR|928276:0.43070,Harbinger-N27_DR|928278:0.36391)0.526:0.16611)0.223:0.00071)0.868:0.08666,(Harbinger-N27_DR|1302523:0.18138,Harbinger-N27_DR|1019285:0.55945)0.911:0.17425)0.170:0.05069,((((Harbinger-N27_DR|196601:0.28657,(Harbinger-N27_DR|196622:0.08416,Harbinger-N27_DR|594513:0.41618)0.226:0.09062)0.925:0.17638,((Harbinger-N27_DR|513339:0.21351,Harbinger-N27_DR|681082:0.37032)0.512:0.10591,(Harbinger-N27_DR|434162:0.23196,Harbinger-N27_DR|764273:0.42288)0.708:0.04107)0.090:0.02893)0.000:0.00070,(Harbinger-N27_DR|196582:0.59140,(((Harbinger-N27_DR|764290:0.44722,(Harbinger-N27_DR|681093:0.46477,(Harbinger-N27_DR|681055:0.38775,Harbinger-N27_DR|1019348:0.45894)0.758:0.08927)0.598:0.04694)0.240:0.03990,Harbinger-N27_DR|513334:0.45579)0.796:0.08316,(((Harbinger-N27_DR|513364:0.32330,(Harbinger-N27_DR|123573:0.54685,Harbinger-N27_DR|1019296:0.25608)0.742:0.11653)0.251:0.05349,Harbinger-N27_DR|1099768:0.39169)0.675:0.02339,Harbinger-N27_DR|1231593:0.35477)0.858:0.09819)0.705:0.01796)0.894:0.00071)0.886:0.04559,(((((Harbinger-N27_DR|350828:0.31639,Harbinger-N27_DR|350829:0.23632)0.838:0.09639,(Harbinger-N27_DR|350824:0.40894,Harbinger-N27_DR|764248:0.26716)0.783:0.14894)0.819:0.06681,(((Harbinger-N27_DR|513358:0.28589,Harbinger-N27_DR|594464:0.53464)0.789:0.15097,(Harbinger-N27_DR|42336:0.27984,(Harbinger-N27_DR|196605:0.32380,Harbinger-N27_DR|1231603:0.40606)0.586:0.16453)0.859:0.13635)0.496:0.00090,Harbinger-N27_DR|1099794:0.38154)0.778:0.06265)0.288:0.00881,(Harbinger-N27_DR|1231625:0.31969,(((Harbinger-N27_DR|350855:0.43704,(Harbinger-N27_DR|513355:0.28917,Harbinger-N27_DR|1231656:0.34699)0.227:0.02673)0.871:0.15228,((Harbinger-N27_DR|1166513:0.39426,Harbinger-N27_DR|1231665:0.33614)0.833:0.23170,(Harbinger-N27_DR|764249:0.52297,((Harbinger-N27_DR|1019304:0.43241,Harbinger-N27_DR|1166496:0.40935)0.850:0.14462,(Harbinger-N27_DR|123581:0.76386,Harbinger-N27_DR|928288:0.68106)0.599:0.04253)0.414:0.00070)0.565:0.12033)0.730:0.04412)0.641:0.02115,((Harbinger-N27_DR|1099739:0.77504,Harbinger-N27_DR|1302522:0.36993)0.898:0.26590,(Harbinger-N27_DR|928317:0.43531,Harbinger-N27_DR|271228:0.52120)0.474:0.04531)0.892:0.15489)0.889:0.07060)0.367:0.00071)0.805:0.01778,((((Harbinger-N27_DR|196609:0.37661,Harbinger-N27_DR|594475:0.59174)0.355:0.01816,((((Harbinger-N27_DR|271192:0.09983,Harbinger-N27_DR|681097:0.12581)0.901:0.19611,Harbinger-N27_DR|843511:0.27727)0.705:0.02347,Harbinger-N27_DR|1231651:0.42380)0.508:0.01615,Harbinger-N27_DR|1019278:0.29852)0.825:0.06247)0.878:0.07048,((((Harbinger-N27_DR|434149:0.31352,(Harbinger-N27_DR|928244:0.00072,Harbinger-N27_DR|1099746:0.00070)0.978:0.49178)0.622:0.13440,Harbinger-N27_DR|1302509:0.43891)0.801:0.14225,((Harbinger-N27_DR|513340:0.37316,(Harbinger-N27_DR|1099752:0.45521,Harbinger-N27_DR|513350:0.30288)0.441:0.05312)0.645:0.01722,((Harbinger-N27_DR|594508:0.39053,Harbinger-N27_DR|764309:0.30066)0.798:0.13385,(Harbinger-N27_DR|123624:0.45036,Harbinger-N27_DR|513368:0.20425)0.796:0.13613)0.688:0.04686)0.725:0.00070)0.741:0.02590,(((Harbinger-N27_DR|764243:0.45084,Harbinger-N27_DR|843512:0.30880)0.834:0.16333,Harbinger-N27_DR|594510:0.38342)0.362:0.00071,((Harbinger-N27_DR|123575:0.39986,Harbinger-N27_DR|1099755:0.22522)0.781:0.11932,((Harbinger-N27_DR|1166533:0.35466,(Harbinger-N27_DR|513321:0.43751,Harbinger-N27_DR|928287:0.34159)0.073:0.03457)0.804:0.08198,Harbinger-N27_DR|594462:0.41098)0.673:0.02493)0.826:0.04283)0.636:0.02701)0.413:0.01613)0.642:0.02870,((Harbinger-N27_DR|594460:0.58159,(Harbinger-N27_DR|1166530:0.03587,Harbinger-N27_DR|1231636:0.18632)0.668:0.36645)0.671:0.15965,(((Harbinger-N27_DR|271210:0.34795,Harbinger-N27_DR|681048:0.42409)0.831:0.20844,(Harbinger-N27_DR|764278:0.32058,Harbinger-N27_DR|764315:0.24234)0.332:0.14937)0.620:0.04911,(Harbinger-N27_DR|513371:0.33255,(Harbinger-N27_DR|594473:0.50726,Harbinger-N27_DR|843524:0.19981)0.708:0.08412)0.885:0.16746)0.725:0.04827)0.734:0.08801)0.000:0.00071)0.749:0.02833)0.878:0.05510)0.000:0.00605,((((Harbinger-N27_DR|1166532:0.41211,(Harbinger-N27_DR|42347:0.16019,Harbinger-N27_DR|928247:0.32918)0.301:0.04998)0.842:0.08712,Harbinger-N27_DR|764301:0.48247)0.381:0.00074,((Harbinger-N27_DR|1166524:0.24966,Harbinger-N27_DR|1231670:0.57533)0.686:0.17586,(((Harbinger-N27_DR|594440:0.08755,Harbinger-N27_DR|1099777:0.63939)0.887:0.29840,(Harbinger-N27_DR|196589:0.25741,(Harbinger-N27_DR|843494:0.44031,Harbinger-N27_DR|1019312:0.29004)0.773:0.12742)0.708:0.09937)0.843:0.09339,((Harbinger-N27_DR|350833:0.48973,Harbinger-N27_DR|1166506:0.41940)0.796:0.12739,(Harbinger-N27_DR|42301:0.12121,Harbinger-N27_DR|1231674:0.00071)0.723:0.26471)0.654:0.02400)0.786:0.04790)0.439:0.01476)0.748:0.01786,((Harbinger-N27_DR|681065:0.42551,((Harbinger-N27_DR|434138:0.34686,Harbinger-N27_DR|764262:0.44324)0.887:0.19534,((Harbinger-N27_DR|434173:0.35741,Harbinger-N27_DR|764242:0.36254)0.731:0.07116,((Harbinger-N27_DR|434170:0.33091,Harbinger-N27_DR|271223:0.41449)0.639:0.06246,(Harbinger-N27_DR|350822:0.51332,Harbinger-N27_DR|1019361:0.46602)0.815:0.17760)0.226:0.00285)0.788:0.06179)0.647:0.00070)0.901:0.10401,Harbinger-N27_DR|1099776:0.45890)0.647:0.00500)0.000:0.00070)0.696:0.00536)0.812:0.01571)0.764:0.01282,((Harbinger-N27_DR|350801:0.23708,Harbinger-N27_DR|594445:0.35956)0.848:0.12440,((Harbinger-N27_DR|764252:0.28656,(Harbinger-N27_DR|764235:0.00070,Harbinger-N27_DR|1166537:0.00070)0.961:0.64159)0.924:0.24402,(Harbinger-N27_DR|843565:0.37232,((Harbinger-N27_DR|434140:0.30307,Harbinger-N27_DR|434154:0.40001)0.839:0.13766,((((Harbinger-N27_DR|42328:0.14755,((Harbinger-N27_DR|42329:0.12147,((Harbinger-N27_DR|42327:0.23394,Harbinger-N27_DR|42333:0.48278)0.153:0.05840,Harbinger-N27_DR|42331:0.14717)0.973:0.20465)0.809:0.06581,(Harbinger-N27_DR|42323:0.10008,Harbinger-N27_DR|42332:0.15861)0.352:0.03050)0.720:0.01878)0.787:0.05222,Harbinger-N27_DR|42325:0.11425)0.996:0.35923,(Harbinger-N27_DR|1019288:0.33534,((Harbinger-N27_DR|681102:0.26798,Harbinger-N27_DR|1302531:0.45887)0.811:0.11953,(((Harbinger-N27_DR|928240:0.25193,(Harbinger-N27_DR|843541:0.39958,Harbinger-N27_DR|123570:0.47967)0.323:0.08190)0.753:0.09338,(Harbinger-N27_DR|1302533:0.47717,Harbinger-N27_DR|1019347:0.25788)0.865:0.23304)0.362:0.11225,Harbinger-N27_DR|513319:1.10513)0.111:0.00797)0.770:0.04195)0.409:0.02200)0.730:0.01606,(Harbinger-N27_DR|764253:0.39986,((Harbinger-N27_DR|594457:0.41351,(Harbinger-N27_DR|1166504:0.27200,Harbinger-N27_DR|1231645:0.24184)0.872:0.18281)0.765:0.09982,(Harbinger-N27_DR|1231643:0.63640,Harbinger-N27_DR|42296:0.32746)0.360:0.08080)0.783:0.06606)0.680:0.02671)0.733:0.02712)0.692:0.04985)0.242:0.02999)0.231:0.00092)0.741:0.01808)0.707:0.02545,(Harbinger-N27_DR|843548:0.35365,((((Harbinger-N27_DR|764280:0.56960,Harbinger-N27_DR|594503:0.58861)0.639:0.00089,((Harbinger-N27_DR|1302505:0.26630,Harbinger-N27_DR|928239:0.52791)0.143:0.05550,(Harbinger-N27_DR|1019321:0.51134,(Harbinger-N27_DR|681103:0.40541,Harbinger-N27_DR|764270:0.34763)0.799:0.14321)0.762:0.08923)0.829:0.07920)0.774:0.05774,(Harbinger-N27_DR|1166542:0.70487,(Harbinger-N27_DR|271177:0.48257,Harbinger-N27_DR|1231661:0.37144)0.236:0.04429)0.804:0.11923)0.702:0.01900,((((Harbinger-N27_DR|42268:0.47480,Harbinger-N27_DR|350817:0.66560)0.715:0.11001,(Harbinger-N27_DR|434167:0.52915,(Harbinger-N27_DR|513359:0.48635,Harbinger-N27_DR|681080:0.48662)0.728:0.16586)0.733:0.08827)0.684:0.06435,((Harbinger-N27_DR|271224:0.37549,Harbinger-N27_DR|350802:0.25121)0.819:0.12778,(Harbinger-N27_DR|1231646:0.31928,(Harbinger-N27_DR|1231666:0.41738,Harbinger-N27_DR|123600:0.39359)0.163:0.03701)0.884:0.13512)0.740:0.00204)0.740:0.02664,(((Harbinger-N27_DR|681099:0.49423,Harbinger-N27_DR|843518:0.20461)0.890:0.21644,(Harbinger-N27_DR|42306:0.20266,Harbinger-N27_DR|928259:0.61373)0.780:0.16466)0.446:0.03057,Harbinger-N27_DR|271172:0.37097)0.419:0.09489)0.694:0.03097)0.201:0.00070)0.667:0.01351)0.832:0.04891)0.009:0.02167)0.725:0.01856,(((Harbinger-N27_DR|1166535:0.19000,Harbinger-N27_DR|1166536:0.24390)0.985:0.26559,((Harbinger-N27_DR|928313:0.30735,(((Harbinger-N27_DR|271175:0.25626,Harbinger-N27_DR|681056:0.51624)0.771:0.07235,Harbinger-N27_DR|594458:0.41035)0.044:0.00072,Harbinger-N27_DR|196587:0.22682)0.846:0.06756)0.073:0.00622,(Harbinger-N27_DR|350815:0.28255,(Harbinger-N27_DR|434189:0.62909,Harbinger-N27_DR|843496:0.22196)0.403:0.08426)0.097:0.00071)0.909:0.04559)0.440:0.00072,(((Harbinger-N27_DR|928267:0.13966,Harbinger-N27_DR|1099792:0.30592)0.723:0.06691,(Harbinger-N27_DR|123628:0.39448,Harbinger-N27_DR|1099781:0.36860)0.870:0.11165)0.816:0.05581,(Harbinger-N27_DR|843497:0.24667,(Harbinger-N27_DR|271189:0.26503,Harbinger-N27_DR|764304:0.31331)0.738:0.17037)0.905:0.16894)0.023:0.00070)0.781:0.01085)0.793:0.02122,((Harbinger-N27_DR|350838:0.35963,Harbinger-N27_DR|764260:0.27333)0.709:0.06180,(Harbinger-N27_DR|42289:0.67114,Harbinger-N27_DR|1019283:0.35137)0.408:0.03782)0.756:0.03355,(((Harbinger-N27_DR|1019310:0.54685,((Harbinger-N27_DR|594479:0.30837,Harbinger-N27_DR|1302508:0.33271)0.609:0.01915,(Harbinger-N27_DR|123619:0.27942,Harbinger-N27_DR|843504:0.21392)0.775:0.14419)0.718:0.07272)0.278:0.06084,((Harbinger-N27_DR|1166525:0.25225,(Harbinger-N27_DR|42284:0.54386,Harbinger-N27_DR|1099749:0.10615)0.766:0.13052)0.942:0.18251,(Harbinger-N27_DR|123598:0.29061,Harbinger-N27_DR|271226:0.31708)0.850:0.12979)0.229:0.05948)0.684:0.02030,((Harbinger-N27_DR|843544:0.32248,(Harbinger-N27_DR|350859:0.21407,Harbinger-N27_DR|594501:0.33650)0.286:0.15727)0.908:0.12315,((((Harbinger-N27_DR|513325:0.32912,(Harbinger-N27_DR|196629:0.32331,Harbinger-N27_DR|1019338:0.32319)0.095:0.05181)0.821:0.12343,(Harbinger-N27_DR|123592:0.44046,Harbinger-N27_DR|513342:0.17437)0.727:0.13977)0.731:0.04736,((Harbinger-N27_DR|681051:0.40768,(((Harbinger-N27_DR|1302539:0.14871,Harbinger-N27_DR|1302540:0.39022)0.978:0.37016,Harbinger-N27_DR|271218:0.27867)0.293:0.01255,Harbinger-N27_DR|764230:0.41863)0.572:0.02502)0.789:0.06883,(Harbinger-N27_DR|434160:0.16139,(Harbinger-N27_DR|928312:0.00071,(Harbinger-N27_DR|1231663:0.03072,Harbinger-N27_DR|1231664:0.00070)0.878:0.14068)0.996:0.60915)0.739:0.07618)0.875:0.09090)0.638:0.00071,((Harbinger-N27_DR|434152:0.51606,(Harbinger-N27_DR|594471:0.68995,Harbinger-N27_DR|1019345:0.44144)0.599:0.05233)0.796:0.11821,((Harbinger-N27_DR|843507:0.29120,Harbinger-N27_DR|843560:0.14815)0.837:0.27966,(Harbinger-N27_DR|271207:0.41285,Harbinger-N27_DR|271208:0.39244)0.785:0.08667)0.707:0.03289)0.331:0.01368)0.845:0.02867)0.246:0.01113)0.817:0.03480);
```
