## Supplementary Data 2 for "A genomic portrait of zebrafish transposable elements and their spatiotemporal embryonic expression": Harbinger-N28_DR.mafft.nwk

```
((Harbinger-N28_DR|925779:0.35351,((((Harbinger-N28_DR|1630554:0.59297,Harbinger-N28_DR|1735982:0.33223)0.429:0.09722,Harbinger-N28_DR|1630551:0.56317)0.747:0.20541,(Harbinger-N28_DR|511281:0.19761,Harbinger-N28_DR|1438398:0.43452)0.469:0.07896)0.236:0.00063,(Harbinger-N28_DR|592247:0.30327,Harbinger-N28_DR|1164588:0.15330)0.751:0.05810)0.900:0.10086)0.673:0.00899,((((Harbinger-N28_DR|1016797:0.18420,Harbinger-N28_DR|1364094:0.33964)0.742:0.04384,(Harbinger-N28_DR|1438402:0.17125,Harbinger-N28_DR|1735965:0.54186)0.438:0.10084)0.861:0.06904,(Harbinger-N28_DR|1164578:0.13396,Harbinger-N28_DR|1735981:0.32780)0.679:0.03871)0.686:0.01732,(Harbinger-N28_DR|1164580:0.23975,Harbinger-N28_DR|1438400:0.22574)0.359:0.09079)0.626:0.01315,((((((((Harbinger-N28_DR|1229615:0.21653,Harbinger-N28_DR|1229620:0.43882)0.585:0.02671,(Harbinger-N28_DR|1229611:0.36220,(Harbinger-N28_DR|1630568:0.34300,(Harbinger-N28_DR|1735992:0.36806,((Harbinger-N28_DR|592260:0.52398,Harbinger-N28_DR|1940323:0.27566)0.930:0.28030,(Harbinger-N28_DR|1016811:0.29778,(Harbinger-N28_DR|40058:0.11101,Harbinger-N28_DR|592246:0.37090)0.921:0.19949)0.791:0.07649)0.453:0.04479)0.823:0.09178)0.493:0.01497)0.717:0.03822)0.413:0.03966,Harbinger-N28_DR|194781:0.18608)0.805:0.06045,((Harbinger-N28_DR|1528058:0.28736,((Harbinger-N28_DR|925767:0.26358,(Harbinger-N28_DR|762140:0.12258,Harbinger-N28_DR|762141:0.00661)0.997:0.38411)0.762:0.12634,((Harbinger-N28_DR|592270:0.17974,(Harbinger-N28_DR|592267:0.41869,Harbinger-N28_DR|1940318:0.59653)0.743:0.20293)0.723:0.03794,(Harbinger-N28_DR|1940307:0.39652,(Harbinger-N28_DR|762142:0.36327,Harbinger-N28_DR|1164589:0.40391)0.462:0.06857)0.697:0.05380)0.815:0.08157)0.478:0.00961)0.546:0.02732,((Harbinger-N28_DR|1364092:0.33040,(Harbinger-N28_DR|1630532:0.24618,(Harbinger-N28_DR|1016788:0.31877,Harbinger-N28_DR|194791:0.18081)0.484:0.11225)0.711:0.08851)0.748:0.07158,(Harbinger-N28_DR|432095:0.24843,Harbinger-N28_DR|1364087:0.22597)0.868:0.10705)0.284:0.00234)0.878:0.07658)0.847:0.06384,((((Harbinger-N28_DR|1837789:0.35644,Harbinger-N28_DR|2095087:0.17418)0.877:0.25180,(Harbinger-N28_DR|1940312:0.19639,(Harbinger-N28_DR|1528053:0.50903,(Harbinger-N28_DR|511282:0.04386,(Harbinger-N28_DR|1016804:0.02795,Harbinger-N28_DR|1016803:0.05432)0.765:0.03038)0.844:0.18795)0.701:0.08424)0.873:0.10997)0.473:0.04214,(Harbinger-N28_DR|1164569:0.20057,(Harbinger-N28_DR|40024:0.23101,(Harbinger-N28_DR|1229636:0.01412,Harbinger-N28_DR|1229637:0.00063)0.993:0.32248)0.324:0.05729)0.703:0.12971)0.778:0.04287,((((Harbinger-N28_DR|1364102:0.66884,Harbinger-N28_DR|1164579:0.32801)0.106:0.02020,Harbinger-N28_DR|2086096:0.20770)0.582:0.03427,(Harbinger-N28_DR|432108:0.50120,(Harbinger-N28_DR|348713:0.45483,(Harbinger-N28_DR|194768:0.62216,Harbinger-N28_DR|194780:0.25000)0.215:0.06920)0.492:0.06594)0.891:0.14799)0.850:0.07516,((Harbinger-N28_DR|1364080:0.24412,((Harbinger-N28_DR|841502:0.17593,Harbinger-N28_DR|1016789:0.40918)0.772:0.12237,Harbinger-N28_DR|269297:0.25662)0.495:0.04055)0.811:0.05111,Harbinger-N28_DR|1097806:0.20452)0.572:0.00064)0.786:0.01821)0.550:0.01802)0.894:0.06453,((((Harbinger-N28_DR|1016800:0.00063,Harbinger-N28_DR|1164585:0.03524)0.518:0.26634,((Harbinger-N28_DR|1016807:0.11577,((Harbinger-N28_DR|2027479:0.00064,(Harbinger-N28_DR|1630545:0.60202,Harbinger-N28_DR|1630550:0.53791)0.520:0.08848)0.358:0.13022,((((((Harbinger-N28_DR|1528048:0.48073,Harbinger-N28_DR|1630565:0.24111)0.941:0.29426,Harbinger-N28_DR|1630571:0.34043)0.522:0.01664,(((((Harbinger-N28_DR|841505:0.39664,Harbinger-N28_DR|1364103:0.25410)0.133:0.00062,((Harbinger-N28_DR|1016785:0.19414,Harbinger-N28_DR|1438418:0.41351)0.940:0.57420,(Harbinger-N28_DR|1630527:0.60465,(Harbinger-N28_DR|1364095:0.61616,Harbinger-N28_DR|1735972:0.22195)0.851:0.17380)0.249:0.04046)0.476:0.10396)0.828:0.07234,Harbinger-N28_DR|1630529:0.24485)0.827:0.05180,((((((((Harbinger-N28_DR|1438425:0.26226,(Harbinger-N28_DR|925775:0.23779,Harbinger-N28_DR|1940326:0.33288)0.754:0.07380)0.926:0.12568,(((Harbinger-N28_DR|1016782:0.13036,Harbinger-N28_DR|1364083:0.37832)0.806:0.05108,(Harbinger-N28_DR|121653:0.24971,Harbinger-N28_DR|1300910:0.20696)0.755:0.04362)0.760:0.07426,(Harbinger-N28_DR|1164576:0.25264,Harbinger-N28_DR|841490:0.26530)0.603:0.07458)0.701:0.02968)0.000:0.00066,((Harbinger-N28_DR|194793:0.27382,(Harbinger-N28_DR|1630552:0.29549,((Harbinger-N28_DR|1940308:0.50617,Harbinger-N28_DR|925764:0.19290)0.750:0.10078,(Harbinger-N28_DR|925755:0.16324,(Harbinger-N28_DR|925788:0.53353,Harbinger-N28_DR|1528050:0.14320)0.530:0.17680)0.444:0.06833)0.322:0.02853)0.000:0.00114)0.142:0.03035,((((((Harbinger-N28_DR|762133:0.24817,((Harbinger-N28_DR|1735987:0.25609,(Harbinger-N28_DR|1837759:0.20990,(Harbinger-N28_DR|1528056:0.01755,Harbinger-N28_DR|1528057:0.03507)0.956:0.23441)0.407:0.09588)0.847:0.06622,((Harbinger-N28_DR|40027:0.33231,Harbinger-N28_DR|121668:0.12834)0.847:0.08617,Harbinger-N28_DR|2027482:0.17757)0.000:0.03752)0.660:0.01842)0.631:0.00063,((Harbinger-N28_DR|841473:0.14017,(Harbinger-N28_DR|269286:0.43995,Harbinger-N28_DR|1940319:0.26944)0.803:0.16504)0.760:0.05257,(Harbinger-N28_DR|925769:0.52232,(Harbinger-N28_DR|1837765:0.21381,Harbinger-N28_DR|1837776:0.46753)0.109:0.08407)0.888:0.18853)0.583:0.03406)0.831:0.03647,(Harbinger-N28_DR|1164581:0.28645,Harbinger-N28_DR|2027493:0.36816)0.894:0.14929)0.724:0.02625,(((Harbinger-N28_DR|1364107:0.23033,Harbinger-N28_DR|194789:0.14277)0.802:0.05958,(((Harbinger-N28_DR|1016783:0.32914,Harbinger-N28_DR|121664:0.17681)0.615:0.11135,(Harbinger-N28_DR|1940298:0.29226,(Harbinger-N28_DR|40025:0.24808,(Harbinger-N28_DR|1364096:0.14203,Harbinger-N28_DR|348697:0.49862)0.734:0.06490)0.544:0.00062)0.493:0.01892)0.085:0.00533,(((((Harbinger-N28_DR|1229626:0.10847,(Harbinger-N28_DR|762132:0.21917,Harbinger-N28_DR|1229607:0.46926)0.830:0.27843)0.800:0.10978,(Harbinger-N28_DR|348722:0.19858,(Harbinger-N28_DR|1630534:0.00064,Harbinger-N28_DR|1735989:0.39097)0.580:0.19899)0.091:0.00064)0.856:0.06922,((Harbinger-N28_DR|925752:0.27135,Harbinger-N28_DR|1438405:0.22304)0.590:0.05384,Harbinger-N28_DR|841504:0.33614)0.656:0.01988)0.508:0.00064,(((((((Harbinger-N28_DR|1016813:0.21979,(Harbinger-N28_DR|1940322:0.41332,(Harbinger-N28_DR|40032:0.64163,Harbinger-N28_DR|1940317:0.06633)0.714:0.21808)0.694:0.05336)0.827:0.06509,((Harbinger-N28_DR|1364079:0.20891,Harbinger-N28_DR|2084631:0.29143)0.974:0.20034,(Harbinger-N28_DR|40031:0.31873,Harbinger-N28_DR|2027480:0.36681)0.597:0.10924)0.791:0.06360)0.052:0.01054,(Harbinger-N28_DR|678823:0.00064,(Harbinger-N28_DR|1016775:0.69850,Harbinger-N28_DR|432115:0.98595)0.520:0.00063)0.975:0.30559)0.647:0.02954,(Harbinger-N28_DR|1229629:0.22469,Harbinger-N28_DR|1630560:0.32197)0.599:0.10115)0.785:0.05838,((((Harbinger-N28_DR|1229630:0.36993,Harbinger-N28_DR|1438395:0.08024)0.887:0.21647,((Harbinger-N28_DR|348699:0.28607,Harbinger-N28_DR|678826:0.39496)0.294:0.09137,Harbinger-N28_DR|1438426:0.53830)0.610:0.05088)0.790:0.10321,Harbinger-N28_DR|1837757:0.40733)0.032:0.07232,(Harbinger-N28_DR|1630548:0.37802,Harbinger-N28_DR|269308:0.54921)0.691:0.07649)0.803:0.07901)0.572:0.09658,Harbinger-N28_DR|348706:0.46991)0.968:0.41192,(Harbinger-N28_DR|1630556:0.49251,Harbinger-N28_DR|40045:0.52381)0.271:0.03272)0.651:0.09616)0.708:0.03667,Harbinger-N28_DR|1438419:0.25536)0.703:0.03133)0.707:0.01832)0.728:0.02023,(Harbinger-N28_DR|194774:0.31273,Harbinger-N28_DR|1016806:0.45361)0.890:0.11124)0.812:0.02154)0.783:0.01952,((Harbinger-N28_DR|1300915:0.50976,Harbinger-N28_DR|1097817:0.33712)0.634:0.02524,(((Harbinger-N28_DR|1229628:0.23857,(Harbinger-N28_DR|841495:0.16953,((Harbinger-N28_DR|432091:0.27275,Harbinger-N28_DR|925778:0.19216)0.972:0.21114,((Harbinger-N28_DR|432100:0.45262,Harbinger-N28_DR|2027513:0.14048)0.769:0.11613,(Harbinger-N28_DR|40036:0.20983,Harbinger-N28_DR|1097808:0.26611)0.705:0.03657)0.716:0.06323)0.561:0.03796)0.800:0.05392)0.463:0.00059,Harbinger-N28_DR|348723:0.25243)0.764:0.02119,((((Harbinger-N28_DR|1837791:0.18158,(Harbinger-N28_DR|432110:0.40650,(Harbinger-N28_DR|121674:0.48158,Harbinger-N28_DR|1016773:0.00065)0.639:0.50717)0.207:0.06648)0.134:0.02766,(Harbinger-N28_DR|194773:0.21168,(Harbinger-N28_DR|269295:0.01495,Harbinger-N28_DR|762139:0.24882)0.435:0.29239)0.978:0.34956)0.700:0.04957,(Harbinger-N28_DR|841480:0.50069,(Harbinger-N28_DR|432097:0.13451,Harbinger-N28_DR|1438403:0.09464)0.204:0.04261)0.785:0.10320)0.779:0.05109,((((Harbinger-N28_DR|348714:0.21524,Harbinger-N28_DR|1229627:0.42320)0.116:0.00665,(Harbinger-N28_DR|1164582:0.26505,Harbinger-N28_DR|432106:0.27848)0.000:0.08275)0.470:0.06263,Harbinger-N28_DR|1097804:0.31515)0.079:0.01530,Harbinger-N28_DR|121659:0.25489)0.647:0.01059)0.699:0.01588)0.084:0.00064)0.770:0.03420)0.863:0.02204,((((((Harbinger-N28_DR|40033:0.14675,Harbinger-N28_DR|1735976:0.20483)0.938:0.14832,(Harbinger-N28_DR|432116:0.34663,Harbinger-N28_DR|1097819:0.39993)0.653:0.14426)0.670:0.03327,(Harbinger-N28_DR|841500:0.00063,Harbinger-N28_DR|925765:0.40271)0.726:0.08029)0.809:0.06238,(Harbinger-N28_DR|762144:0.22978,(Harbinger-N28_DR|1438412:0.26798,Harbinger-N28_DR|1097807:0.17835)0.702:0.12337)0.683:0.02556)0.276:0.02554,Harbinger-N28_DR|1097811:0.24383)0.693:0.01303,(((((Harbinger-N28_DR|1097821:0.35295,(((Harbinger-N28_DR|841472:0.26330,Harbinger-N28_DR|1528040:0.21497)0.719:0.04037,Harbinger-N28_DR|762120:0.17604)0.799:0.03992,(((Harbinger-N28_DR|678822:0.21286,Harbinger-N28_DR|1229614:0.44920)0.373:0.14923,Harbinger-N28_DR|194779:0.59394)0.773:0.12277,Harbinger-N28_DR|1364108:0.37432)0.695:0.04165)0.066:0.02505)0.783:0.03925,(Harbinger-N28_DR|1016812:0.32634,Harbinger-N28_DR|2027488:0.12646)0.804:0.17246)0.802:0.05498,((((Harbinger-N28_DR|121663:0.36129,Harbinger-N28_DR|1735991:0.35518)0.994:0.48289,(Harbinger-N28_DR|348721:0.38702,((Harbinger-N28_DR|1097818:0.04238,Harbinger-N28_DR|1630528:0.36719)0.984:0.39925,(Harbinger-N28_DR|40056:0.34497,Harbinger-N28_DR|1630567:0.44601)0.626:0.10753)0.387:0.07292)0.506:0.12945)0.661:0.04678,(Harbinger-N28_DR|348717:0.39410,(Harbinger-N28_DR|1630562:0.19239,(Harbinger-N28_DR|1364082:0.14010,Harbinger-N28_DR|1940315:0.10268)0.978:0.32231)0.675:0.11674)0.776:0.07531)0.853:0.10911,Harbinger-N28_DR|2027512:0.27400)0.757:0.02854)0.816:0.02559,((Harbinger-N28_DR|1229632:0.43458,(Harbinger-N28_DR|194788:0.26337,Harbinger-N28_DR|1164574:0.42630)0.756:0.05536)0.849:0.09343,Harbinger-N28_DR|925780:0.29017)0.536:0.01372)0.658:0.01497,((Harbinger-N28_DR|1528046:0.35312,(Harbinger-N28_DR|121670:0.20322,(Harbinger-N28_DR|194783:0.23375,Harbinger-N28_DR|592259:0.00064)0.633:0.19379)0.479:0.02380)0.911:0.10578,((Harbinger-N28_DR|841484:0.43274,Harbinger-N28_DR|841498:0.33303)0.761:0.12700,((Harbinger-N28_DR|1528043:0.24392,(Harbinger-N28_DR|1300905:0.46111,Harbinger-N28_DR|1630543:0.04439)0.505:0.13616)0.550:0.05899,(Harbinger-N28_DR|40038:0.30104,Harbinger-N28_DR|1438421:0.34203)0.863:0.14672)0.352:0.01958)0.844:0.07894)0.208:0.00062)0.586:0.03542)0.000:0.00199)0.709:0.03010)0.847:0.02052)0.888:0.01686,(((Harbinger-N28_DR|269284:0.24216,((Harbinger-N28_DR|762122:0.25573,((Harbinger-N28_DR|2027483:0.42885,Harbinger-N28_DR|1016798:0.34301)0.784:0.06831,Harbinger-N28_DR|925773:0.23388)0.624:0.01655)0.764:0.02878,(((Harbinger-N28_DR|432104:0.34269,(Harbinger-N28_DR|1837782:0.17639,Harbinger-N28_DR|1630563:0.28144)0.504:0.15876)0.789:0.12742,((((((Harbinger-N28_DR|1528051:0.65321,Harbinger-N28_DR|1630572:0.24604)0.718:0.02136,((Harbinger-N28_DR|1364078:0.39468,Harbinger-N28_DR|1837760:0.07518)0.721:0.13188,(Harbinger-N28_DR|841494:0.65127,Harbinger-N28_DR|511285:0.24824)0.850:0.34091)0.033:0.03239)0.248:0.01013,((Harbinger-N28_DR|121666:0.29962,Harbinger-N28_DR|194782:0.15581)0.909:0.26424,(Harbinger-N28_DR|40054:0.30107,(Harbinger-N28_DR|194790:0.16951,Harbinger-N28_DR|841503:0.51593)0.810:0.15179)0.937:0.31229)0.817:0.24607)0.012:0.02688,(Harbinger-N28_DR|1630559:0.04615,Harbinger-N28_DR|925760:0.51217)0.798:0.09625)0.363:0.02683,(Harbinger-N28_DR|1097812:0.20065,(Harbinger-N28_DR|511275:0.25281,((Harbinger-N28_DR|592262:0.00059,Harbinger-N28_DR|1016774:0.34808)0.980:0.39185,(Harbinger-N28_DR|194777:0.18149,Harbinger-N28_DR|1837783:0.28267)0.694:0.00111)0.249:0.02598)0.593:0.00509)0.760:0.02693)0.790:0.03853,((Harbinger-N28_DR|925786:0.47952,(((((Harbinger-N28_DR|1164575:0.31813,Harbinger-N28_DR|1364106:0.14650)0.905:0.16447,Harbinger-N28_DR|841496:0.26901)0.212:0.02341,(Harbinger-N28_DR|1229608:0.18090,Harbinger-N28_DR|1735978:0.49691)0.702:0.07054)0.711:0.05441,(Harbinger-N28_DR|1940305:0.31854,Harbinger-N28_DR|1630576:0.44318)0.873:0.24864)0.065:0.01977,Harbinger-N28_DR|1016790:0.37409)0.605:0.10096)0.587:0.03548,(((Harbinger-N28_DR|592277:0.44520,Harbinger-N28_DR|1438414:0.17549)0.888:0.23579,Harbinger-N28_DR|121654:0.58840)0.877:0.18780,(Harbinger-N28_DR|269293:0.06258,((Harbinger-N28_DR|592258:0.19461,Harbinger-N28_DR|1630564:0.39929)0.805:0.10263,(Harbinger-N28_DR|121667:0.31813,(Harbinger-N28_DR|2097272:0.25481,(Harbinger-N28_DR|1837763:0.42849,Harbinger-N28_DR|1837764:0.33261)0.798:0.13206)0.373:0.06370)0.269:0.03047)0.809:0.04295)0.118:0.00060)0.917:0.09847)0.770:0.02864)0.843:0.03967)0.757:0.03424,((Harbinger-N28_DR|1016805:0.19416,Harbinger-N28_DR|40057:0.14374)0.755:0.04051,((Harbinger-N28_DR|1528039:0.09212,(Harbinger-N28_DR|40030:0.17102,(Harbinger-N28_DR|762145:0.00063,Harbinger-N28_DR|841475:0.84440)0.722:0.18409)0.361:0.00065)0.936:0.14620,((Harbinger-N28_DR|925776:0.26561,Harbinger-N28_DR|1630574:0.17484)0.837:0.17291,(((Harbinger-N28_DR|511286:0.40725,((Harbinger-N28_DR|678815:0.55710,(Harbinger-N28_DR|925781:0.05098,Harbinger-N28_DR|269299:0.23090)0.067:0.01665)0.341:0.04342,((Harbinger-N28_DR|348712:0.37182,Harbinger-N28_DR|762121:0.19087)0.243:0.04388,Harbinger-N28_DR|841486:0.57048)0.727:0.12027)0.149:0.00764)0.496:0.09528,(Harbinger-N28_DR|678829:0.33498,Harbinger-N28_DR|269279:0.32828)0.965:0.27325)0.235:0.03426,Harbinger-N28_DR|348693:0.42771)0.315:0.01763)0.727:0.06588)0.562:0.00064)0.883:0.06248)0.877:0.05813)0.721:0.05389)0.888:0.08726,((Harbinger-N28_DR|511274:0.11653,Harbinger-N28_DR|678812:0.17611)0.690:0.29634,Harbinger-N28_DR|1016799:0.21167)0.702:0.04313)0.860:0.05228,((((Harbinger-N28_DR|1300909:0.22127,Harbinger-N28_DR|1164572:0.20617)0.801:0.03516,(Harbinger-N28_DR|1364091:0.22329,Harbinger-N28_DR|678819:0.24710)0.000:0.02010)0.716:0.00849,((Harbinger-N28_DR|511288:0.54525,Harbinger-N28_DR|40043:0.17803)0.721:0.06178,(Harbinger-N28_DR|592266:0.17751,Harbinger-N28_DR|1016781:0.23695)0.875:0.07819)0.000:0.00062)0.844:0.03040,(((Harbinger-N28_DR|1097805:0.38674,(Harbinger-N28_DR|194771:0.38827,(Harbinger-N28_DR|40052:0.14936,Harbinger-N28_DR|1438422:0.15535)0.489:0.05849)0.386:0.04309)0.649:0.02132,((((Harbinger-N28_DR|841474:0.12168,(((Harbinger-N28_DR|1164570:0.0,Harbinger-N28_DR|1164571:0.0):0.23114,Harbinger-N28_DR|841479:0.11297)0.362:0.01024,Harbinger-N28_DR|1097820:0.25079)0.616:0.04419)0.806:0.02084,(Harbinger-N28_DR|2027514:0.28710,(Harbinger-N28_DR|1837773:0.40758,(Harbinger-N28_DR|1837758:0.20110,(Harbinger-N28_DR|1940311:0.17303,Harbinger-N28_DR|1837796:0.10574)0.831:0.04853)0.028:0.00063)0.768:0.05303)0.690:0.03051)0.248:0.00059,((Harbinger-N28_DR|1940320:0.17049,(((Harbinger-N28_DR|1438407:0.46165,Harbinger-N28_DR|1164590:0.21228)0.763:0.09371,(Harbinger-N28_DR|2027477:0.52345,Harbinger-N28_DR|432117:0.16503)0.385:0.08447)0.298:0.00314,((Harbinger-N28_DR|1438397:0.17107,Harbinger-N28_DR|2027487:0.43629)0.830:0.11905,Harbinger-N28_DR|2027504:0.23859)0.758:0.06539)0.594:0.02693)0.501:0.02368,((Harbinger-N28_DR|841476:0.51844,Harbinger-N28_DR|348718:0.13715)0.733:0.06205,Harbinger-N28_DR|762147:0.33224)0.308:0.03429)0.762:0.02160)0.801:0.01648,((Harbinger-N28_DR|1630542:0.20165,(Harbinger-N28_DR|1300907:0.19136,(Harbinger-N28_DR|925753:0.33234,(Harbinger-N28_DR|1016801:0.23034,Harbinger-N28_DR|1229609:0.34417)0.793:0.11442)0.277:0.09518)0.863:0.05030)0.803:0.02457,(Harbinger-N28_DR|1016796:0.20245,((Harbinger-N28_DR|1016810:0.29898,Harbinger-N28_DR|925784:0.28550)0.795:0.07620,Harbinger-N28_DR|925777:0.17654)0.827:0.03767)0.701:0.01993)0.804:0.02730)0.786:0.01802)0.501:0.00063,(Harbinger-N28_DR|1016809:0.37441,((((Harbinger-N28_DR|1364101:0.08441,Harbinger-N28_DR|1940300:0.29249)0.963:0.18893,Harbinger-N28_DR|1438408:0.31581)0.815:0.07323,Harbinger-N28_DR|592250:0.11563)0.811:0.04376,Harbinger-N28_DR|2027485:0.48418)0.128:0.01848)0.708:0.02422)0.895:0.02968)0.512:0.01159)0.459:0.02508)0.259:0.00816,(((Harbinger-N28_DR|1630520:0.16630,(Harbinger-N28_DR|1630541:0.47434,(Harbinger-N28_DR|1735963:0.11486,(Harbinger-N28_DR|194778:0.00063,Harbinger-N28_DR|841501:0.08583)0.809:0.13396)0.735:0.05826)0.912:0.12696)0.734:0.02784,(((Harbinger-N28_DR|40053:0.89169,Harbinger-N28_DR|2027508:0.04065)0.539:0.23160,(Harbinger-N28_DR|121660:0.60447,Harbinger-N28_DR|762125:0.16655)0.279:0.01744)0.178:0.00966,(Harbinger-N28_DR|841478:0.16227,Harbinger-N28_DR|1837788:0.10535)0.719:0.00942)0.853:0.01573)0.754:0.00504,((((Harbinger-N28_DR|762143:0.53825,Harbinger-N28_DR|2027502:0.01811)0.791:0.12027,Harbinger-N28_DR|432112:0.24492)0.728:0.07135,(Harbinger-N28_DR|1229610:0.17665,(Harbinger-N28_DR|841488:0.37496,Harbinger-N28_DR|2027478:0.31464)0.583:0.12870)0.809:0.05735)0.828:0.06094,((Harbinger-N28_DR|348702:0.15305,(Harbinger-N28_DR|40049:0.32150,(Harbinger-N28_DR|511287:0.19389,(Harbinger-N28_DR|1364089:0.26983,((Harbinger-N28_DR|40059:0.54026,Harbinger-N28_DR|925762:0.16814)0.695:0.17556,Harbinger-N28_DR|2027506:0.08441)0.163:0.04436)0.419:0.03225)0.808:0.02918)0.255:0.00391)0.977:0.00078,((Harbinger-N28_DR|925759:0.13916,(((Harbinger-N28_DR|348710:0.34851,Harbinger-N28_DR|432099:0.33934)0.852:0.31546,Harbinger-N28_DR|925758:0.06252)0.369:0.03243,((Harbinger-N28_DR|269289:0.51902,(Harbinger-N28_DR|1438401:0.54704,Harbinger-N28_DR|2113158:0.06539)0.745:0.18633)0.844:0.16088,Harbinger-N28_DR|925754:0.37146)0.352:0.11808)0.714:0.01984)0.998:0.09192,(Harbinger-N28_DR|1300916:0.19280,Harbinger-N28_DR|1528052:0.52661)0.806:0.05427)0.683:0.00702)0.037:0.00064)0.886:0.01093)0.789:0.00630)0.907:0.01723,(Harbinger-N28_DR|1630526:0.23307,(Harbinger-N28_DR|40029:0.14859,Harbinger-N28_DR|1940314:0.14403)0.150:0.01139)0.685:0.00759)0.759:0.00973,((Harbinger-N28_DR|762129:0.23950,(((Harbinger-N28_DR|432090:0.21644,((Harbinger-N28_DR|1630533:0.43623,Harbinger-N28_DR|2027494:0.57518)0.979:0.29968,Harbinger-N28_DR|40055:0.16635)0.598:0.03807)0.666:0.01710,Harbinger-N28_DR|1164567:0.27762)0.203:0.00063,Harbinger-N28_DR|925749:0.24187)0.750:0.01110)0.283:0.00626,(((Harbinger-N28_DR|348701:0.12993,((Harbinger-N28_DR|1735980:0.07432,(Harbinger-N28_DR|432101:0.09545,((Harbinger-N28_DR|1438411:0.66449,(Harbinger-N28_DR|1837781:0.34739,Harbinger-N28_DR|1837784:0.51683)0.654:0.11750)0.959:0.38378,(Harbinger-N28_DR|1940310:0.38674,(Harbinger-N28_DR|121665:0.36493,(Harbinger-N28_DR|1438404:0.83409,Harbinger-N28_DR|1630535:0.53029)0.261:0.19871)0.145:0.10080)0.742:0.13317)0.866:0.38866)0.003:0.07236)0.070:0.00769,((Harbinger-N28_DR|269294:0.47350,Harbinger-N28_DR|1528044:0.48878)0.320:0.06781,Harbinger-N28_DR|1735968:0.51597)0.776:0.15589)0.782:0.15637)0.206:0.00781,((Harbinger-N28_DR|269307:0.58629,Harbinger-N28_DR|121662:0.37310)0.863:0.15638,Harbinger-N28_DR|1164583:0.50352)0.753:0.05792)0.230:0.03014,(Harbinger-N28_DR|121671:0.50040,Harbinger-N28_DR|194786:0.31603)0.882:0.23720)0.759:0.03677)0.179:0.00945)0.239:0.00875,((Harbinger-N28_DR|925783:0.05323,Harbinger-N28_DR|1837794:0.24707)0.667:0.10302,(((Harbinger-N28_DR|1735984:0.75580,(Harbinger-N28_DR|269309:0.06825,Harbinger-N28_DR|1630575:0.87572)0.249:0.31693)0.750:0.15899,(((Harbinger-N28_DR|1630566:0.85625,Harbinger-N28_DR|1837779:0.79065)0.706:0.27321,(Harbinger-N28_DR|762135:0.45091,(Harbinger-N28_DR|194775:0.53008,Harbinger-N28_DR|348716:0.32602)0.942:0.35440)0.778:0.19522)0.647:0.26927,(Harbinger-N28_DR|1630573:0.42457,Harbinger-N28_DR|432103:0.46537)0.796:0.14778)0.062:0.00881)0.598:0.04220,(Harbinger-N28_DR|592275:0.28179,(Harbinger-N28_DR|194794:0.23063,Harbinger-N28_DR|1438410:1.13484)0.283:0.10959)0.940:0.36217)0.148:0.07769)0.879:0.04667)0.298:0.00059)0.838:0.01536,((Harbinger-N28_DR|2027498:0.09854,(Harbinger-N28_DR|678827:0.37082,Harbinger-N28_DR|1735977:0.19759)0.801:0.15517)0.822:0.07002,Harbinger-N28_DR|432093:0.23681)0.793:0.02089)0.761:0.02348)0.968:0.10947,(((Harbinger-N28_DR|432111:0.00064,Harbinger-N28_DR|1229616:0.35907)0.878:0.15742,Harbinger-N28_DR|2027503:0.16787)0.902:0.12472,(Harbinger-N28_DR|121672:0.18555,Harbinger-N28_DR|1016776:0.05452)0.293:0.01393)0.648:0.02129)0.400:0.00948,((Harbinger-N28_DR|678821:0.02206,(Harbinger-N28_DR|592271:0.29072,Harbinger-N28_DR|1229618:0.26529)0.865:0.24164)0.573:0.23022,Harbinger-N28_DR|1837774:0.15318)0.430:0.01944)0.939:0.13170,(Harbinger-N28_DR|1940321:0.00062,(Harbinger-N28_DR|511279:0.30178,Harbinger-N28_DR|1630521:0.01716)0.327:0.20375)0.371:0.16337)0.730:0.03189)0.801:0.06229)0.459:0.00059,((((((((Harbinger-N28_DR|1528038:0.12095,(((Harbinger-N28_DR|1837795:0.38707,(Harbinger-N28_DR|1837769:0.21591,Harbinger-N28_DR|678818:0.43831)0.881:0.28214)0.707:0.16109,Harbinger-N28_DR|925751:0.51836)0.575:0.14651,Harbinger-N28_DR|511283:0.17738)0.000:0.00199)0.268:0.03281,(Harbinger-N28_DR|432098:0.61867,Harbinger-N28_DR|841481:0.21637)0.725:0.18499)0.490:0.01643,((Harbinger-N28_DR|592272:0.22712,(Harbinger-N28_DR|1837775:0.79498,Harbinger-N28_DR|121652:0.30549)0.000:0.00123)0.006:0.00123,(Harbinger-N28_DR|1630531:0.14181,Harbinger-N28_DR|592254:0.18008)0.747:0.03638)0.663:0.02062)0.821:0.00059,Harbinger-N28_DR|1528059:0.10846)0.784:0.02172,(Harbinger-N28_DR|2027509:0.03777,((Harbinger-N28_DR|40046:0.29424,Harbinger-N28_DR|841489:0.52917)0.994:0.76672,Harbinger-N28_DR|348704:0.50460)0.070:0.06445)0.618:0.13200)0.299:0.01608,Harbinger-N28_DR|1438424:0.32711)0.282:0.00142,(((Harbinger-N28_DR|1164584:0.51988,(((Harbinger-N28_DR|1940313:0.22316,(Harbinger-N28_DR|1528055:1.51162,Harbinger-N28_DR|1630561:0.04803)0.176:0.25985)0.988:0.34246,Harbinger-N28_DR|432089:0.33351)0.513:0.08312,(Harbinger-N28_DR|432102:0.23220,((Harbinger-N28_DR|1016795:0.00064,Harbinger-N28_DR|2086024:0.25915)0.823:0.13407,(Harbinger-N28_DR|1837766:0.30343,(Harbinger-N28_DR|1364100:0.33769,Harbinger-N28_DR|2027486:0.26845)0.652:0.09346)0.640:0.05749)0.000:0.01372)0.326:0.00546)0.995:0.41104)0.669:0.06228,(((((Harbinger-N28_DR|511280:0.62609,(Harbinger-N28_DR|121673:0.14316,(Harbinger-N28_DR|592256:1.56879,(Harbinger-N28_DR|40042:0.32598,Harbinger-N28_DR|925785:1.19378)0.428:0.11936)0.218:0.15836)0.077:0.03908)0.436:0.07375,Harbinger-N28_DR|348719:0.15802)0.137:0.00060,(Harbinger-N28_DR|1229631:0.20297,Harbinger-N28_DR|1630523:0.05738)0.000:0.08250)0.394:0.03175,(Harbinger-N28_DR|40040:0.18488,(Harbinger-N28_DR|762131:0.01792,Harbinger-N28_DR|1940316:0.92651)0.463:0.16777)0.805:0.06253)0.168:0.00883,Harbinger-N28_DR|762124:0.17026)0.651:0.01628)0.834:0.05211,Harbinger-N28_DR|762127:0.18416)0.428:0.00059)0.660:0.01269,(((Harbinger-N28_DR|762137:0.57609,(Harbinger-N28_DR|40028:0.45997,Harbinger-N28_DR|1229621:0.39391)0.948:0.50910)0.151:0.01060,(Harbinger-N28_DR|1528042:0.19268,Harbinger-N28_DR|1300911:0.25559)0.957:0.36878)0.968:0.44475,(Harbinger-N28_DR|269285:0.70939,(Harbinger-N28_DR|40039:0.21318,Harbinger-N28_DR|121661:0.22600)0.679:0.08693)0.876:0.24695)0.663:0.06442)0.759:0.03083)0.911:0.07128)0.695:0.01092,((Harbinger-N28_DR|1300917:0.28657,Harbinger-N28_DR|678825:0.22620)0.389:0.00306,(((((Harbinger-N28_DR|1735983:0.20620,((Harbinger-N28_DR|1016808:0.34335,Harbinger-N28_DR|269305:0.53857)0.719:0.07589,((((Harbinger-N28_DR|1097813:0.37884,(Harbinger-N28_DR|762123:0.20080,Harbinger-N28_DR|511278:0.76502)0.683:0.09896)0.431:0.12560,(Harbinger-N28_DR|40034:0.81237,Harbinger-N28_DR|1630536:0.23040)0.973:0.39205)0.995:0.56490,(Harbinger-N28_DR|1300912:0.62073,Harbinger-N28_DR|1630539:0.28629)0.706:0.14554)0.079:0.02453,(Harbinger-N28_DR|841477:0.17113,Harbinger-N28_DR|1735971:0.36656)0.995:0.46067)0.863:0.22195)0.654:0.03949)0.502:0.00062,((Harbinger-N28_DR|432096:0.27509,Harbinger-N28_DR|592245:0.40766)0.899:0.14866,(Harbinger-N28_DR|1630537:0.38707,(Harbinger-N28_DR|1229633:0.15477,Harbinger-N28_DR|1229634:0.37145)0.245:0.05394)0.749:0.14997)0.803:0.06724)0.782:0.01890,((Harbinger-N28_DR|432094:0.27560,Harbinger-N28_DR|1364098:0.20289)0.845:0.08558,Harbinger-N28_DR|1735988:0.16724)0.841:0.04940)0.628:0.00405,(((Harbinger-N28_DR|592276:0.20521,Harbinger-N28_DR|925768:0.19845)0.869:0.09595,(Harbinger-N28_DR|1837798:0.35317,(Harbinger-N28_DR|1364099:0.10628,(Harbinger-N28_DR|511273:0.14218,(Harbinger-N28_DR|511272:0.01288,(Harbinger-N28_DR|511270:0.00064,Harbinger-N28_DR|511271:0.05204)0.406:0.04254)0.860:0.09900)0.988:0.33620)0.587:0.03956)0.762:0.05438)0.473:0.03218,Harbinger-N28_DR|1438409:0.70483)0.142:0.00063)0.718:0.02077,(Harbinger-N28_DR|1630525:0.00064,(((((Harbinger-N28_DR|1164586:0.43618,(Harbinger-N28_DR|511266:0.25857,Harbinger-N28_DR|1735962:0.30044)0.909:0.13780)0.601:0.02342,(Harbinger-N28_DR|925791:0.26670,((((((Harbinger-N28_DR|678814:0.11299,Harbinger-N28_DR|1229602:0.18996)0.979:0.17903,(Harbinger-N28_DR|1016777:0.35779,Harbinger-N28_DR|1164565:0.26253)0.805:0.25146)0.306:0.04006,((Harbinger-N28_DR|348724:0.20676,Harbinger-N28_DR|194767:0.20561)0.635:0.01687,Harbinger-N28_DR|1735993:0.19166)0.950:0.08315)0.583:0.00285,((Harbinger-N28_DR|678811:0.0,Harbinger-N28_DR|678813:0.0):0.12234,(Harbinger-N28_DR|432120:0.09623,(Harbinger-N28_DR|432121:0.06147,Harbinger-N28_DR|511265:0.17632)0.721:0.01670)0.999:0.47642)0.735:0.06288)0.791:0.03982,(Harbinger-N28_DR|678816:0.11825,Harbinger-N28_DR|1837756:0.14152)0.887:0.06925)0.749:0.02327,((Harbinger-N28_DR|925748:0.28271,Harbinger-N28_DR|121651:0.32204)0.743:0.04646,((Harbinger-N28_DR|1528060:0.33330,(Harbinger-N28_DR|269280:0.17578,Harbinger-N28_DR|348694:0.17049)0.812:0.05730)0.749:0.03838,(Harbinger-N28_DR|348695:0.18069,Harbinger-N28_DR|1940325:0.21562)0.710:0.04577)0.583:0.00225)0.979:0.11433)0.836:0.04560)0.818:0.03340)0.613:0.03446,Harbinger-N28_DR|1016793:0.28031)0.752:0.02100,((((Harbinger-N28_DR|678824:0.34213,Harbinger-N28_DR|1630570:0.18537)0.813:0.13863,(Harbinger-N28_DR|432114:0.22444,(Harbinger-N28_DR|348709:0.34162,Harbinger-N28_DR|1630555:0.32170)0.891:0.20839)0.374:0.05306)0.846:0.10250,((Harbinger-N28_DR|269282:0.30728,(Harbinger-N28_DR|269287:0.28297,(Harbinger-N28_DR|592249:0.05258,(Harbinger-N28_DR|678831:0.14961,Harbinger-N28_DR|2090201:0.18652)0.999:1.34985)0.364:0.08936)0.581:0.13549)0.795:0.08548,((Harbinger-N28_DR|1229613:0.17936,Harbinger-N28_DR|1364085:0.20195)0.820:0.06459,((Harbinger-N28_DR|1735964:0.58118,(Harbinger-N28_DR|40047:0.50155,Harbinger-N28_DR|1300913:0.35492)0.326:0.09030)0.771:0.18200,(Harbinger-N28_DR|925750:0.30342,Harbinger-N28_DR|1300901:0.25039)0.544:0.05158)0.944:0.18692)0.716:0.02912)0.803:0.04643)0.324:0.02413,(Harbinger-N28_DR|1016780:0.24163,Harbinger-N28_DR|1164568:0.23197)0.776:0.06121)0.546:0.00063)0.778:0.01096,(((Harbinger-N28_DR|511267:0.18160,Harbinger-N28_DR|1528037:0.20061)0.645:0.00065,((Harbinger-N28_DR|925789:0.24005,Harbinger-N28_DR|1940306:0.20573)0.058:0.04195,Harbinger-N28_DR|1940299:0.23571)0.882:0.07041)0.436:0.03170,(((Harbinger-N28_DR|1735990:0.30730,(Harbinger-N28_DR|1438394:0.29300,Harbinger-N28_DR|1940303:0.33451)0.193:0.01461)0.240:0.15677,(Harbinger-N28_DR|592269:0.11017,Harbinger-N28_DR|1164566:0.15928)0.891:0.17810)0.623:0.05996,(Harbinger-N28_DR|1630553:0.27560,Harbinger-N28_DR|1837768:0.21913)0.659:0.04421)0.757:0.04509)0.681:0.01392)0.378:0.01170)0.572:0.05824)0.442:0.02155)0.784:0.03110)0.255:0.07395,Harbinger-N28_DR|40037:0.17912)0.257:0.00123)0.435:0.03318,(((((Harbinger-N28_DR|1229624:0.22131,((((Harbinger-N28_DR|348696:0.21234,(Harbinger-N28_DR|269278:0.26789,Harbinger-N28_DR|432107:0.21284)0.708:0.02471)0.811:0.05352,(Harbinger-N28_DR|2027484:0.15176,(Harbinger-N28_DR|121675:0.17136,(Harbinger-N28_DR|194766:0.18920,Harbinger-N28_DR|511268:0.25577)0.852:0.06746)0.872:0.06080)0.804:0.04979)0.802:0.04390,((Harbinger-N28_DR|1438416:0.46070,((Harbinger-N28_DR|1438415:0.27169,(Harbinger-N28_DR|194792:0.23684,Harbinger-N28_DR|269304:0.14418)0.747:0.04453)0.344:0.00064,(Harbinger-N28_DR|1364105:0.08776,Harbinger-N28_DR|1528054:0.24809)0.240:0.06786)0.735:0.02792)0.692:0.03057,((Harbinger-N28_DR|678833:0.59767,Harbinger-N28_DR|1630558:0.08859)0.716:0.11773,Harbinger-N28_DR|1940309:0.31075)0.552:0.00062)0.769:0.00064)0.743:0.01683,((((Harbinger-N28_DR|1097803:0.23581,(Harbinger-N28_DR|269301:0.19953,Harbinger-N28_DR|1735985:0.48680)0.769:0.27157)0.539:0.02540,Harbinger-N28_DR|1837790:0.45670)0.874:0.21896,(Harbinger-N28_DR|925790:0.32383,Harbinger-N28_DR|269303:0.21498)0.836:0.08780)0.792:0.00065,((((Harbinger-N28_DR|2027515:0.29913,Harbinger-N28_DR|592255:0.26139)0.632:0.00062,(((Harbinger-N28_DR|348708:0.17158,Harbinger-N28_DR|841492:0.15782)0.790:0.04964,(Harbinger-N28_DR|1735966:0.21261,(Harbinger-N28_DR|432109:0.17710,Harbinger-N28_DR|1097809:0.29855)0.689:0.05880)0.649:0.07749)0.420:0.00063,(Harbinger-N28_DR|1229606:0.22432,(Harbinger-N28_DR|269292:0.07467,(Harbinger-N28_DR|269290:0.04017,Harbinger-N28_DR|269291:0.09471)0.826:0.08772)0.996:0.38090)0.458:0.03866)0.863:0.06215)0.776:0.03227,((Harbinger-N28_DR|841497:0.18469,Harbinger-N28_DR|2027507:0.17078)0.815:0.05981,(Harbinger-N28_DR|678817:0.30089,Harbinger-N28_DR|1364090:0.28640)0.341:0.01977)0.822:0.04434)0.767:0.01420,((Harbinger-N28_DR|1837780:0.25621,Harbinger-N28_DR|1837778:0.22469)0.062:0.01504,((Harbinger-N28_DR|592253:0.20644,(Harbinger-N28_DR|1837761:0.18192,Harbinger-N28_DR|1837762:0.14882)0.843:0.06236)0.762:0.04110,Harbinger-N28_DR|2027491:0.29278)0.658:0.02221)0.830:0.06140)0.800:0.02315)0.667:0.02026)0.852:0.05468)0.287:0.04137,Harbinger-N28_DR|194770:0.15913)0.757:0.06369,(Harbinger-N28_DR|1837787:0.23292,Harbinger-N28_DR|1300902:0.22045)0.396:0.02926)0.715:0.01177,(((((Harbinger-N28_DR|511284:0.20263,(Harbinger-N28_DR|841506:0.00064,Harbinger-N28_DR|1016792:0.01223)0.974:0.20742)0.823:0.10654,Harbinger-N28_DR|1630524:0.19288)0.732:0.03806,(((Harbinger-N28_DR|432119:0.29722,(Harbinger-N28_DR|1016802:0.14657,Harbinger-N28_DR|592248:0.38814)0.369:0.05187)0.218:0.01075,(Harbinger-N28_DR|762119:0.10246,Harbinger-N28_DR|925787:0.12462)0.823:0.06496)0.692:0.02958,(Harbinger-N28_DR|1229603:0.42577,(Harbinger-N28_DR|1300908:0.21772,(Harbinger-N28_DR|1016794:0.25330,Harbinger-N28_DR|1438423:0.00063)0.800:0.07835)0.937:0.18133)0.186:0.06127)0.814:0.07067)0.300:0.00089,Harbinger-N28_DR|1735969:0.22454)0.672:0.03994,((Harbinger-N28_DR|1300904:0.15951,(Harbinger-N28_DR|592252:0.20084,((Harbinger-N28_DR|1097814:0.19382,(Harbinger-N28_DR|925766:0.26908,Harbinger-N28_DR|925772:0.15850)0.502:0.01208)0.322:0.02681,((Harbinger-N28_DR|121656:0.12941,Harbinger-N28_DR|925763:0.25723)0.835:0.06200,(Harbinger-N28_DR|1438417:0.32798,(Harbinger-N28_DR|1940324:0.45247,Harbinger-N28_DR|1364088:0.19599)0.474:0.07988)0.624:0.00063)0.782:0.02669)0.908:0.06772)0.387:0.02557)0.833:0.02216,((Harbinger-N28_DR|925757:0.20967,Harbinger-N28_DR|925756:0.17206)0.894:0.03236,(Harbinger-N28_DR|1837767:0.40753,Harbinger-N28_DR|592251:0.17921)0.329:0.00094)0.733:0.01014)0.876:0.02021)0.722:0.00311)0.928:0.04245,(((Harbinger-N28_DR|40026:0.45676,Harbinger-N28_DR|592264:0.19469)0.801:0.11048,(Harbinger-N28_DR|678832:0.20625,Harbinger-N28_DR|1364084:0.26598)0.588:0.01346)0.897:0.13367,((((((Harbinger-N28_DR|194776:0.23532,Harbinger-N28_DR|592268:0.28712)0.798:0.07563,((Harbinger-N28_DR|1229612:0.43536,Harbinger-N28_DR|1940304:0.11586)0.948:0.17025,((Harbinger-N28_DR|1735986:0.05973,Harbinger-N28_DR|2027500:0.63204)0.835:0.17696,((Harbinger-N28_DR|269300:0.25895,Harbinger-N28_DR|1528041:0.27509)0.444:0.05741,Harbinger-N28_DR|348705:0.37293)0.131:0.04462)0.161:0.05578)0.221:0.00498)0.733:0.02038,(Harbinger-N28_DR|348698:0.15936,Harbinger-N28_DR|432118:0.29212)0.928:0.11767)0.725:0.02566,(Harbinger-N28_DR|1837799:0.29542,((Harbinger-N28_DR|1229625:0.18658,((Harbinger-N28_DR|269283:0.26017,Harbinger-N28_DR|1164587:0.32585)0.806:0.06856,(Harbinger-N28_DR|1097810:0.17590,Harbinger-N28_DR|1300906:0.28314)0.740:0.05158)0.936:0.11041)0.756:0.02355,(((Harbinger-N28_DR|269296:0.20020,Harbinger-N28_DR|2027481:0.16158)0.791:0.04440,Harbinger-N28_DR|1630538:0.31836)0.698:0.04293,((Harbinger-N28_DR|348700:0.31691,(Harbinger-N28_DR|1528047:0.23413,Harbinger-N28_DR|1837797:0.26740)0.745:0.07680)0.399:0.00063,(Harbinger-N28_DR|348720:0.27364,((((Harbinger-N28_DR|841487:0.24792,Harbinger-N28_DR|194772:0.19684)0.750:0.05197,(Harbinger-N28_DR|1229604:0.21096,Harbinger-N28_DR|1300914:0.18347)0.420:0.04725)0.515:0.02785,((Harbinger-N28_DR|511277:0.27707,Harbinger-N28_DR|1630540:0.39865)0.597:0.04071,Harbinger-N28_DR|1016771:0.44935)0.723:0.04440)0.695:0.01354,((Harbinger-N28_DR|678830:0.18609,Harbinger-N28_DR|40050:0.21221)0.800:0.03110,(Harbinger-N28_DR|1016787:0.26500,(Harbinger-N28_DR|269306:0.18254,Harbinger-N28_DR|1837786:0.30712)0.198:0.05688)0.744:0.00062)0.772:0.01310)0.763:0.01890)0.763:0.01489)0.835:0.00063)0.893:0.04705)0.689:0.00063)0.916:0.03822)0.039:0.00064,((Harbinger-N28_DR|841483:0.30800,Harbinger-N28_DR|1364086:0.20733)0.897:0.10107,((Harbinger-N28_DR|1630546:0.14164,Harbinger-N28_DR|2111254:0.21362)0.847:0.08044,(Harbinger-N28_DR|2027489:0.39902,(Harbinger-N28_DR|121669:0.20317,Harbinger-N28_DR|1630530:0.24723)0.671:0.03049)0.244:0.03701)0.515:0.00063)0.843:0.04456)0.757:0.01318,(((Harbinger-N28_DR|2027510:0.27547,Harbinger-N28_DR|1229617:0.13636)0.169:0.04136,(((((Harbinger-N28_DR|1837772:0.00064,(Harbinger-N28_DR|1837793:0.03827,Harbinger-N28_DR|432113:0.36668)0.312:0.07076)0.782:0.31880,Harbinger-N28_DR|511269:0.53232)0.711:0.09610,Harbinger-N28_DR|1016784:0.10757)0.824:0.06548,(Harbinger-N28_DR|1630549:0.19314,Harbinger-N28_DR|1940301:0.19774)0.356:0.03588)0.775:0.03211,((Harbinger-N28_DR|269288:0.28154,Harbinger-N28_DR|1164573:0.28445)0.912:0.12591,(Harbinger-N28_DR|1016772:0.18205,Harbinger-N28_DR|1229635:0.21987)0.908:0.10533)0.591:0.00420)0.636:0.01404)0.812:0.02529,(((Harbinger-N28_DR|2027505:0.20206,((Harbinger-N28_DR|841499:0.25926,Harbinger-N28_DR|269281:0.16365)0.280:0.01451,Harbinger-N28_DR|40044:0.20478)0.348:0.01603)0.640:0.00475,((Harbinger-N28_DR|1229605:0.10160,Harbinger-N28_DR|1364104:0.25740)0.541:0.00073,(Harbinger-N28_DR|40041:0.42571,Harbinger-N28_DR|925782:0.14303)0.936:0.21044)0.853:0.08581)0.911:0.11121,Harbinger-N28_DR|194784:0.19795)0.683:0.02415)0.903:0.06955)0.518:0.02005)0.706:0.05766)0.921:0.07679)0.509:0.01331,((Harbinger-N28_DR|432092:0.16017,(((Harbinger-N28_DR|511276:0.40011,Harbinger-N28_DR|1164564:0.17573)0.794:0.06346,(Harbinger-N28_DR|1229623:0.18876,(Harbinger-N28_DR|1735979:0.24945,Harbinger-N28_DR|1940302:0.25169)0.663:0.02154)0.528:0.01437)0.798:0.04737,(Harbinger-N28_DR|2027495:0.32288,(Harbinger-N28_DR|592261:0.29982,Harbinger-N28_DR|1364097:0.26171)0.491:0.08240)0.817:0.08086)0.709:0.01935)0.389:0.00059,(Harbinger-N28_DR|841482:0.21061,((Harbinger-N28_DR|678820:0.43895,(Harbinger-N28_DR|348711:0.33172,Harbinger-N28_DR|592257:0.38235)0.681:0.07066)0.842:0.14056,((((Harbinger-N28_DR|194787:0.29758,(Harbinger-N28_DR|1735973:0.19127,(Harbinger-N28_DR|925771:0.31730,Harbinger-N28_DR|1364093:0.38876)0.827:0.15091)0.675:0.15665)0.837:0.14145,((Harbinger-N28_DR|592274:0.50645,Harbinger-N28_DR|2027496:0.35890)0.898:0.28610,(Harbinger-N28_DR|348707:0.49725,(Harbinger-N28_DR|925774:0.34414,(Harbinger-N28_DR|762146:0.41276,Harbinger-N28_DR|2027492:0.78580)0.386:0.19173)0.447:0.02532)0.747:0.06862)0.336:0.04922)0.619:0.04990,((((Harbinger-N28_DR|762128:0.84850,Harbinger-N28_DR|1837771:0.13494)0.766:0.33489,Harbinger-N28_DR|40048:0.40102)0.716:0.06876,(((Harbinger-N28_DR|1097822:0.60832,(Harbinger-N28_DR|1438399:0.28678,Harbinger-N28_DR|1630544:0.54877)0.228:0.09915)0.710:0.19792,(((((Harbinger-N28_DR|925761:0.49396,Harbinger-N28_DR|2027490:0.44613)0.485:0.03984,(Harbinger-N28_DR|1837770:0.55405,((Harbinger-N28_DR|2027497:0.47367,Harbinger-N28_DR|1630522:0.31843)0.704:0.06765,Harbinger-N28_DR|1016791:0.49827)0.773:0.06758)0.230:0.02046)0.824:0.05324,(Harbinger-N28_DR|592273:0.47761,Harbinger-N28_DR|1837792:0.32919)0.565:0.14840)0.879:0.08091,((Harbinger-N28_DR|1528049:0.57047,Harbinger-N28_DR|269302:0.11354)0.825:0.09824,(((((Harbinger-N28_DR|1364081:0.34208,Harbinger-N28_DR|1735975:0.31033)0.792:0.09432,Harbinger-N28_DR|1016778:0.34076)0.405:0.17153,Harbinger-N28_DR|40035:0.51026)0.294:0.00060,((Harbinger-N28_DR|592265:0.30173,(Harbinger-N28_DR|1528045:0.26073,Harbinger-N28_DR|1735967:0.42792)0.552:0.10757)0.776:0.05843,Harbinger-N28_DR|762134:0.68426)0.389:0.00590)0.890:0.05752,(((Harbinger-N28_DR|1630557:0.17232,Harbinger-N28_DR|1837777:0.24021)0.463:0.15183,Harbinger-N28_DR|1016779:0.66483)0.711:0.07381,((Harbinger-N28_DR|2027511:0.26437,Harbinger-N28_DR|1837785:0.25244)0.086:0.01301,(Harbinger-N28_DR|121655:0.34943,Harbinger-N28_DR|121658:0.64773)0.659:0.04961)0.830:0.05598)0.829:0.00064)0.234:0.00064)0.834:0.04622)0.484:0.02574,((Harbinger-N28_DR|1438406:0.40887,(Harbinger-N28_DR|1438396:0.39129,(Harbinger-N28_DR|348703:0.40216,(Harbinger-N28_DR|2027499:0.48167,(Harbinger-N28_DR|1229622:0.36468,Harbinger-N28_DR|1438413:0.38002)0.623:0.10405)0.282:0.02025)0.583:0.05244)0.131:0.00063)0.692:0.10730,(((Harbinger-N28_DR|592263:0.19643,Harbinger-N28_DR|1735974:0.37215)0.858:0.10472,(((Harbinger-N28_DR|762126:0.33275,(Harbinger-N28_DR|1097815:0.41217,Harbinger-N28_DR|1630547:0.22247)0.966:0.54141)0.919:0.43142,((Harbinger-N28_DR|432105:0.63791,(Harbinger-N28_DR|269298:0.26727,(Harbinger-N28_DR|841493:0.40276,Harbinger-N28_DR|762130:0.38110)0.247:0.03159)0.834:0.07139)0.949:0.00063,((Harbinger-N28_DR|762138:0.38803,Harbinger-N28_DR|1438420:0.16876)0.877:0.00064,Harbinger-N28_DR|841491:0.35254)0.763:0.01406)0.638:0.01802)0.072:0.00064,(((Harbinger-N28_DR|348715:0.22110,Harbinger-N28_DR|1300903:0.31686)0.181:0.03362,(Harbinger-N28_DR|678828:0.27253,Harbinger-N28_DR|1630569:0.31222)0.853:0.11919)0.748:0.01715,(Harbinger-N28_DR|2027501:0.45418,(Harbinger-N28_DR|1016786:0.01417,Harbinger-N28_DR|2119416:0.01484)0.942:0.09855)0.808:0.05268)0.727:0.01463)0.068:0.00062)0.877:0.05086,Harbinger-N28_DR|1735970:0.36892)0.734:0.02750)0.852:0.06673)0.617:0.06098)0.465:0.02028,(((Harbinger-N28_DR|1300918:0.33218,(Harbinger-N28_DR|1164577:0.44046,(Harbinger-N28_DR|1097816:0.47403,Harbinger-N28_DR|194769:0.29254)0.529:0.05355)0.968:0.52362)0.907:0.33727,(Harbinger-N28_DR|121657:0.59801,Harbinger-N28_DR|841485:0.31972)0.321:0.11340)0.659:0.04527,(Harbinger-N28_DR|1229619:0.53762,(Harbinger-N28_DR|194785:0.60395,Harbinger-N28_DR|762136:0.14671)0.935:0.28530)0.785:0.12780)0.808:0.06076)0.266:0.01224)0.176:0.02941,Harbinger-N28_DR|925770:0.58304)0.791:0.05509)0.559:0.02956,Harbinger-N28_DR|40051:0.22534)0.451:0.03287)0.419:0.05556)0.575:0.02047)0.784:0.02261)0.825:0.02231);
```
