## Supplementary Data 2 for "A genomic portrait of zebrafish transposable elements and their spatiotemporal embryonic expression": Harbinger-N29_DR.mafft.nwk

```
(Harbinger-N29_DR|40079:0.02646,((Harbinger-N29_DR|1364143:0.00308,(Harbinger-N29_DR|678873:0.00058,Harbinger-N29_DR|678872:0.00059)0.894:0.00450)0.999:0.00709,(Harbinger-N29_DR|348751:0.00999,(((Harbinger-N29_DR|925829:0.00691,Harbinger-N29_DR|1940374:0.00513)0.759:0.00104,(Harbinger-N29_DR|1364134:0.00495,Harbinger-N29_DR|1630607:0.00553)0.565:0.00063)0.868:0.00152,(Harbinger-N29_DR|121706:0.00554,Harbinger-N29_DR|1229659:0.00077)1.000:0.01618)0.987:0.00646)0.250:0.00064)1.000:0.01222,((((Harbinger-N29_DR|1164626:0.01169,(Harbinger-N29_DR|1300936:0.00839,Harbinger-N29_DR|1837841:0.00569)0.940:0.00568)0.996:0.00960,((Harbinger-N29_DR|2113327:0.00962,(Harbinger-N29_DR|1736023:0.00126,(Harbinger-N29_DR|511320:0.00126,Harbinger-N29_DR|1364132:0.01019)0.794:0.00065)0.974:0.00392)0.994:0.00655,(Harbinger-N29_DR|925845:0.01148,Harbinger-N29_DR|1016850:0.01293)0.702:0.00162)0.939:0.00354)0.724:0.00084,((((((Harbinger-N29_DR|511305:0.01438,(((Harbinger-N29_DR|40092:0.00834,(((Harbinger-N29_DR|592311:0.00939,(Harbinger-N29_DR|269343:0.00270,Harbinger-N29_DR|1300939:0.00467)0.969:0.00335)0.722:0.00058,(Harbinger-N29_DR|1630621:0.00499,(Harbinger-N29_DR|269328:0.00186,Harbinger-N29_DR|1016846:0.00249)0.972:0.00311)0.803:0.00063)0.774:0.00058,(((Harbinger-N29_DR|121692:0.00690,(Harbinger-N29_DR|1940372:0.00558,Harbinger-N29_DR|2110595:0.00541)0.811:0.00070)0.815:0.00083,(Harbinger-N29_DR|1164614:0.00502,Harbinger-N29_DR|1364147:0.00437)0.953:0.00291)0.490:0.00123,((Harbinger-N29_DR|1528097:0.00752,Harbinger-N29_DR|2027537:0.00811)0.869:0.00121,((Harbinger-N29_DR|121686:0.00124,Harbinger-N29_DR|511314:0.00249)0.902:0.00133,Harbinger-N29_DR|2113328:0.00802)0.973:0.00504)0.933:0.00054)0.972:0.00058)0.791:0.00058)0.804:0.00134,(Harbinger-N29_DR|1837834:0.00766,(Harbinger-N29_DR|1528083:0.00939,Harbinger-N29_DR|269329:0.00442)0.181:0.00069)0.771:0.00118)0.859:0.00209,Harbinger-N29_DR|1837848:0.01747)0.290:0.00294)0.839:0.00395,(Harbinger-N29_DR|1837846:0.01104,Harbinger-N29_DR|1837842:0.00058)0.000:0.00093)0.909:0.00287,Harbinger-N29_DR|40086:0.03239)0.869:0.00159,(Harbinger-N29_DR|1164613:0.01285,(Harbinger-N29_DR|1630609:0.00499,((Harbinger-N29_DR|121704:0.00377,(Harbinger-N29_DR|1736026:0.00124,(Harbinger-N29_DR|678879:0.00206,Harbinger-N29_DR|762165:0.00125)0.000:0.00058)0.988:0.00345)0.936:0.00319,(Harbinger-N29_DR|1736040:0.00969,((Harbinger-N29_DR|841521:0.00058,Harbinger-N29_DR|1736035:0.00126)0.957:0.00291,(Harbinger-N29_DR|592307:0.00186,Harbinger-N29_DR|1364129:0.00124)0.821:0.00058)0.835:0.00230)0.751:0.00226)0.753:0.00150)0.107:0.00075)0.979:0.00527)0.824:0.00054,(Harbinger-N29_DR|1016851:0.00537,(Harbinger-N29_DR|2103974:0.01200,(Harbinger-N29_DR|925834:0.00609,(Harbinger-N29_DR|1736013:0.00796,(Harbinger-N29_DR|1528086:0.01217,(Harbinger-N29_DR|1630623:0.01370,(Harbinger-N29_DR|1364140:0.00945,(Harbinger-N29_DR|194817:0.00982,(Harbinger-N29_DR|511309:0.00767,(((Harbinger-N29_DR|1097851:0.01081,(Harbinger-N29_DR|1528094:0.00058,(Harbinger-N29_DR|1528084:0.00189,Harbinger-N29_DR|1528093:0.00296)0.496:0.00102)0.994:0.00680)0.807:0.00064,((((Harbinger-N29_DR|592301:0.00601,((Harbinger-N29_DR|1229661:0.00058,Harbinger-N29_DR|1630600:0.00058)0.841:0.00064,((Harbinger-N29_DR|121712:0.00219,Harbinger-N29_DR|762158:0.00125)0.265:0.00096,Harbinger-N29_DR|121711:0.00058)0.648:0.00156)0.958:0.00280)0.954:0.00311,(Harbinger-N29_DR|269327:0.00064,Harbinger-N29_DR|1438461:0.00315)0.841:0.00098)0.844:0.00090,(Harbinger-N29_DR|432160:0.00187,Harbinger-N29_DR|1940360:0.00567)0.952:0.00250)0.823:0.00064,Harbinger-N29_DR|40091:0.00317)0.796:0.00064)0.898:0.00126,Harbinger-N29_DR|1736014:0.00532)0.384:0.00058)0.838:0.00064)0.836:0.00079)0.829:0.00129)0.919:0.00202)0.421:0.00058)0.308:0.00068)0.730:0.00138)0.261:0.00081)0.982:0.00432)0.960:0.00058,(Harbinger-N29_DR|1736025:0.01215,Harbinger-N29_DR|1940371:0.01737)0.800:0.00057)0.839:0.00128)0.797:0.00122,((((Harbinger-N29_DR|1164616:0.01537,((Harbinger-N29_DR|592313:0.01979,Harbinger-N29_DR|762176:0.01564)0.903:0.00240,Harbinger-N29_DR|1940366:0.02206)0.726:0.00058)0.808:0.00105,((((Harbinger-N29_DR|1229658:0.01362,Harbinger-N29_DR|1736032:0.02226)0.896:0.00205,(((Harbinger-N29_DR|1940368:0.02203,(Harbinger-N29_DR|1364139:0.00564,(Harbinger-N29_DR|678875:0.00980,(Harbinger-N29_DR|1229664:0.00190,Harbinger-N29_DR|1364146:0.00065)0.983:0.00447)0.282:0.00125)0.999:0.01039)0.956:0.00459,Harbinger-N29_DR|925823:0.02885)0.738:0.00077,((((Harbinger-N29_DR|432159:0.02101,(Harbinger-N29_DR|432162:0.01326,Harbinger-N29_DR|1940367:0.00832)0.989:0.00659)0.914:0.00213,(((Harbinger-N29_DR|40078:0.02910,Harbinger-N29_DR|592303:0.01406)0.880:0.00058,(((((((Harbinger-N29_DR|2027529:0.03080,Harbinger-N29_DR|432171:0.04107)0.232:0.00190,((Harbinger-N29_DR|1229656:0.03207,Harbinger-N29_DR|432156:0.04089)0.787:0.00057,Harbinger-N29_DR|194818:0.02514)0.882:0.00266)0.788:0.00089,(((Harbinger-N29_DR|1016866:0.09372,((Harbinger-N29_DR|511308:0.04631,(Harbinger-N29_DR|2027535:0.30090,Harbinger-N29_DR|1837826:0.03151)0.681:0.02327)0.843:0.03669,(Harbinger-N29_DR|511307:0.06868,((Harbinger-N29_DR|1940342:0.02890,Harbinger-N29_DR|1736037:0.09815)0.859:0.01979,(Harbinger-N29_DR|269330:0.05843,Harbinger-N29_DR|592326:0.04154)0.827:0.00787)0.626:0.00449)0.992:0.02833)0.375:0.00409)0.204:0.00581,(((Harbinger-N29_DR|1736034:0.30523,Harbinger-N29_DR|348745:0.08836)0.646:0.01203,Harbinger-N29_DR|1300932:0.11019)0.682:0.00183,(((Harbinger-N29_DR|194821:0.06304,(Harbinger-N29_DR|1229665:0.27119,Harbinger-N29_DR|2027532:0.11895)0.801:0.14027)0.899:0.03522,(((((Harbinger-N29_DR|1528080:0.03268,Harbinger-N29_DR|2078954:0.03074)0.018:0.00309,Harbinger-N29_DR|1528095:0.03991)0.898:0.00861,(Harbinger-N29_DR|1528081:0.01534,Harbinger-N29_DR|1528091:0.01539)1.000:0.02782)0.249:0.00972,(Harbinger-N29_DR|1528082:0.04911,(Harbinger-N29_DR|1528088:0.06692,Harbinger-N29_DR|1528096:0.06829)0.848:0.01822)0.997:0.04453)1.000:0.08592,(((((Harbinger-N29_DR|194816:0.17518,((Harbinger-N29_DR|40100:0.05293,Harbinger-N29_DR|511313:0.00058)0.729:0.09046,(Harbinger-N29_DR|762167:0.08575,(Harbinger-N29_DR|1837845:0.09835,Harbinger-N29_DR|1940365:0.12144)0.948:0.01164)0.474:0.00303)0.561:0.00491)0.516:0.00135,Harbinger-N29_DR|1736018:0.11254)0.254:0.00531,(Harbinger-N29_DR|269325:0.08281,Harbinger-N29_DR|925848:0.07268)0.868:0.04725)0.733:0.00479,((((((Harbinger-N29_DR|1630603:0.04221,Harbinger-N29_DR|348750:0.09662)0.927:0.02836,(((Harbinger-N29_DR|678866:0.07900,Harbinger-N29_DR|1097842:0.07566)0.040:0.00143,(Harbinger-N29_DR|925830:0.07147,(Harbinger-N29_DR|762160:0.06730,(Harbinger-N29_DR|1164627:0.06331,(Harbinger-N29_DR|925841:0.11095,Harbinger-N29_DR|1438473:0.16860)0.000:0.00056)0.141:0.05622)0.743:0.04373)0.947:0.02173)0.993:0.03144,(Harbinger-N29_DR|1528079:0.08905,Harbinger-N29_DR|762164:0.05091)0.775:0.02672)0.194:0.00346)0.870:0.01767,Harbinger-N29_DR|1736039:0.10667)0.817:0.01310,(Harbinger-N29_DR|841528:0.12564,(((Harbinger-N29_DR|1837833:0.16818,((Harbinger-N29_DR|1438457:0.09769,(Harbinger-N29_DR|511312:0.24798,Harbinger-N29_DR|1940370:0.14400)0.730:0.03481)0.140:0.00054,(Harbinger-N29_DR|841531:0.12465,(Harbinger-N29_DR|40084:0.09597,Harbinger-N29_DR|1164622:0.24615)0.709:0.00792)0.729:0.00465)0.173:0.00100)0.702:0.00355,(((((Harbinger-N29_DR|1364137:0.12070,(Harbinger-N29_DR|841536:0.65289,Harbinger-N29_DR|1016843:0.00647)0.885:0.11744)0.761:0.03714,(((((((Harbinger-N29_DR|348749:0.06869,(Harbinger-N29_DR|121700:0.05709,Harbinger-N29_DR|592325:0.55965)0.471:0.05879)0.324:0.04496,Harbinger-N29_DR|592306:0.12091)0.899:0.10673,(Harbinger-N29_DR|1164624:0.00057,(Harbinger-N29_DR|925843:0.00057,Harbinger-N29_DR|1630617:0.27304)0.711:0.03528)0.595:0.10267)0.717:0.02665,(((Harbinger-N29_DR|40094:0.07847,Harbinger-N29_DR|1837836:0.00057)0.627:0.13537,(((((Harbinger-N29_DR|1528099:0.13080,(Harbinger-N29_DR|1528098:0.02237,Harbinger-N29_DR|1837835:0.13027)0.407:0.12546)0.615:0.03548,Harbinger-N29_DR|2101072:0.33955)0.000:0.00058,(((Harbinger-N29_DR|1364135:0.23674,(Harbinger-N29_DR|1164621:0.24284,Harbinger-N29_DR|1229657:0.00058)0.468:0.02744)0.796:0.04085,Harbinger-N29_DR|1630613:0.18468)0.000:0.00058,Harbinger-N29_DR|348742:0.07855)0.789:0.01452)0.722:0.00635,(Harbinger-N29_DR|121695:0.14246,(Harbinger-N29_DR|1097841:0.17473,Harbinger-N29_DR|1097850:0.01856)0.459:0.13266)0.842:0.03126)0.094:0.00060,(Harbinger-N29_DR|1630605:0.12079,((((Harbinger-N29_DR|592305:0.00058,Harbinger-N29_DR|1736030:0.00058)0.999:0.65289,((Harbinger-N29_DR|432167:0.23207,Harbinger-N29_DR|592312:0.26798)0.775:0.04513,Harbinger-N29_DR|432161:0.59021)0.332:0.00060)0.772:0.08391,(Harbinger-N29_DR|1016847:0.00058,Harbinger-N29_DR|1837828:0.18377)0.613:0.13600)0.327:0.01764,Harbinger-N29_DR|348747:0.13491)0.941:0.03771)0.892:0.01754)0.652:0.00432)0.012:0.00059,(((((((Harbinger-N29_DR|1837847:0.18133,(Harbinger-N29_DR|592316:0.25204,(Harbinger-N29_DR|592314:0.00083,Harbinger-N29_DR|2027544:0.18493)0.124:0.00354)0.856:0.07232)0.872:0.10741,(Harbinger-N29_DR|511299:0.16496,Harbinger-N29_DR|925835:0.00058)0.823:0.08705)0.141:0.00585,Harbinger-N29_DR|1364144:0.17929)0.191:0.01159,Harbinger-N29_DR|1630624:0.11360)0.731:0.02295,(Harbinger-N29_DR|925832:0.16614,(Harbinger-N29_DR|841529:0.10592,(((((((Harbinger-N29_DR|2101131:0.00058,((Harbinger-N29_DR|1940355:0.17326,(Harbinger-N29_DR|1438462:0.24841,Harbinger-N29_DR|1438464:0.28130)0.267:0.04622)0.293:0.03571,Harbinger-N29_DR|1364131:0.23766)0.628:0.02191)0.821:0.01190,(Harbinger-N29_DR|678882:0.00908,Harbinger-N29_DR|592329:0.00911)0.686:0.00059)0.780:0.00313,Harbinger-N29_DR|1736010:0.00724)0.733:0.01293,Harbinger-N29_DR|1300940:0.00058)0.213:0.02802,((((Harbinger-N29_DR|1097853:0.06298,Harbinger-N29_DR|1164629:0.03334)0.738:0.00243,Harbinger-N29_DR|2101009:0.11801)0.774:0.01340,(Harbinger-N29_DR|1736042:0.01760,(Harbinger-N29_DR|1438459:0.14511,Harbinger-N29_DR|2112138:0.00371)0.285:0.01957)0.994:0.03315)0.797:0.00912,((((((Harbinger-N29_DR|2118417:0.15268,((Harbinger-N29_DR|348740:0.07202,(Harbinger-N29_DR|1736012:0.23664,Harbinger-N29_DR|925846:0.41977)0.893:0.21661)0.739:0.00682,(Harbinger-N29_DR|2118418:0.00059,((Harbinger-N29_DR|925814:0.03709,Harbinger-N29_DR|269346:0.02578)0.849:0.00138,Harbinger-N29_DR|1736044:0.02585)0.350:0.00090)0.000:0.00158)0.650:0.00456)0.864:0.00734,(Harbinger-N29_DR|348739:0.04156,Harbinger-N29_DR|1940346:0.04976)0.260:0.00442)0.995:0.01778,Harbinger-N29_DR|1364125:0.07639)0.972:0.01230,((Harbinger-N29_DR|2101008:0.06412,((Harbinger-N29_DR|592300:0.07074,Harbinger-N29_DR|2118419:0.02098)0.948:0.01775,(Harbinger-N29_DR|511298:0.01568,(Harbinger-N29_DR|40103:0.00700,Harbinger-N29_DR|2104416:0.00621)0.984:0.00895)1.000:0.04437)0.997:0.02581)0.899:0.00742,(((((Harbinger-N29_DR|269335:0.41767,Harbinger-N29_DR|1300933:0.24262)0.927:0.19893,(Harbinger-N29_DR|1229651:0.03809,(Harbinger-N29_DR|432146:0.02783,Harbinger-N29_DR|678880:0.04192)0.819:0.00439)0.418:0.00968)0.040:0.00116,(Harbinger-N29_DR|511297:0.00058,(Harbinger-N29_DR|40105:0.00058,Harbinger-N29_DR|2104415:0.00058)0.675:0.00057)0.963:0.04914)0.830:0.00823,(Harbinger-N29_DR|2101130:0.02951,(Harbinger-N29_DR|678881:0.01053,(Harbinger-N29_DR|269336:0.43686,Harbinger-N29_DR|592328:0.00206)0.309:0.00867)0.791:0.00634)0.947:0.01598)0.358:0.00299,Harbinger-N29_DR|121685:0.05735)0.930:0.00541)0.406:0.00397)0.809:0.00184,((Harbinger-N29_DR|2091052:0.04950,Harbinger-N29_DR|762177:0.07386)0.906:0.01018,(((Harbinger-N29_DR|1164611:0.04565,Harbinger-N29_DR|1837856:0.05800)0.813:0.00823,Harbinger-N29_DR|194813:0.05713)0.123:0.00678,Harbinger-N29_DR|1097854:0.04014)0.716:0.00950)0.937:0.00555)0.905:0.00546,((Harbinger-N29_DR|1300926:0.03691,Harbinger-N29_DR|1940343:0.03594)0.988:0.04357,(Harbinger-N29_DR|2104414:0.00684,(((Harbinger-N29_DR|1438483:0.07995,Harbinger-N29_DR|511296:0.00303)1.000:0.09771,Harbinger-N29_DR|2101007:0.00335)0.000:0.00059,Harbinger-N29_DR|40106:0.03412)0.000:0.00059)1.000:0.15498)0.625:0.00242)0.992:0.04945)0.809:0.02148)0.461:0.01036,(Harbinger-N29_DR|432147:0.03946,Harbinger-N29_DR|40072:0.03731)0.878:0.01923)1.000:0.15011,((Harbinger-N29_DR|1630614:0.25924,(Harbinger-N29_DR|269326:0.33756,((Harbinger-N29_DR|1438466:0.31344,(Harbinger-N29_DR|1016858:0.88516,(Harbinger-N29_DR|1097843:0.22566,Harbinger-N29_DR|511303:0.34264)0.152:0.00059)0.551:0.02088)0.647:0.03128,Harbinger-N29_DR|1438465:0.16715)0.509:0.00994)0.273:0.01472)0.874:0.07375,Harbinger-N29_DR|1940354:0.26496)0.000:0.00058)0.791:0.05712)0.080:0.00238)0.198:0.02414)0.296:0.01201,(Harbinger-N29_DR|1016857:0.41717,Harbinger-N29_DR|1300937:0.00920)0.484:0.12353)0.762:0.00577,(Harbinger-N29_DR|121688:0.21626,(Harbinger-N29_DR|1016854:0.09684,Harbinger-N29_DR|1438477:0.00058)0.799:0.06377)0.835:0.06097)0.510:0.00351)0.901:0.00940)0.575:0.00400,((Harbinger-N29_DR|925844:0.22745,((((Harbinger-N29_DR|592309:0.00076,Harbinger-N29_DR|2104554:0.36233)0.624:0.15274,(Harbinger-N29_DR|1097852:0.16006,Harbinger-N29_DR|1940362:0.05314)0.997:0.28663)0.301:0.00792,Harbinger-N29_DR|841535:0.14707)0.595:0.00446,((Harbinger-N29_DR|762159:0.07705,Harbinger-N29_DR|1630619:0.09613)0.747:0.01203,((Harbinger-N29_DR|432163:0.10292,Harbinger-N29_DR|1438479:0.04010)0.000:0.00058,(Harbinger-N29_DR|40093:0.01908,((Harbinger-N29_DR|1630620:0.00968,Harbinger-N29_DR|1736031:0.23492)0.250:0.10868,(Harbinger-N29_DR|432155:0.12344,Harbinger-N29_DR|1438455:0.13934)0.433:0.04646)0.205:0.00802)0.881:0.03019)0.911:0.01302)0.643:0.01042)0.837:0.01460)0.167:0.00055,((((Harbinger-N29_DR|1097847:0.12411,((Harbinger-N29_DR|1164615:0.13921,(Harbinger-N29_DR|511318:0.00672,Harbinger-N29_DR|1438480:0.25993)0.488:0.09899)0.906:0.02645,Harbinger-N29_DR|1630622:0.11322)0.448:0.00791)0.838:0.01387,((Harbinger-N29_DR|1300935:0.32618,((Harbinger-N29_DR|1229663:0.00587,Harbinger-N29_DR|2027533:0.10354)0.917:0.10081,(Harbinger-N29_DR|348741:0.00106,Harbinger-N29_DR|1164620:0.03015)0.874:0.21276)0.818:0.05796)0.744:0.01593,(Harbinger-N29_DR|121691:0.10924,(Harbinger-N29_DR|1438451:0.10117,(Harbinger-N29_DR|1438448:0.06031,((Harbinger-N29_DR|1438449:0.00058,Harbinger-N29_DR|1736029:0.06994)0.577:0.05037,Harbinger-N29_DR|2027534:0.41680)0.575:0.05143)0.295:0.01347)0.939:0.04195)0.855:0.02204)0.688:0.00569)0.716:0.00325,(((Harbinger-N29_DR|511311:0.13616,(Harbinger-N29_DR|678862:0.29790,((Harbinger-N29_DR|1630596:0.04449,Harbinger-N29_DR|1438446:0.07089)0.934:0.11197,(Harbinger-N29_DR|1229652:0.14034,Harbinger-N29_DR|1528092:0.12672)0.358:0.02514)0.392:0.01678)0.373:0.05716)0.351:0.00726,Harbinger-N29_DR|762168:0.20682)0.563:0.00915,(Harbinger-N29_DR|40097:0.23271,Harbinger-N29_DR|1016865:0.30386)0.560:0.01252)0.320:0.01242)0.833:0.00478,(Harbinger-N29_DR|1630612:0.17730,(Harbinger-N29_DR|121710:0.11872,(Harbinger-N29_DR|269331:0.18665,Harbinger-N29_DR|1164623:0.12001)0.396:0.01633)0.712:0.00701)0.825:0.00606)0.164:0.00087)0.837:0.00297)0.923:0.00461,((((Harbinger-N29_DR|1229654:0.10488,(Harbinger-N29_DR|2027542:0.05642,(Harbinger-N29_DR|592321:0.14004,Harbinger-N29_DR|194826:0.08022)0.849:0.02553)0.479:0.00058)0.927:0.03516,((Harbinger-N29_DR|269339:0.12442,Harbinger-N29_DR|762163:0.25021)0.665:0.01851,Harbinger-N29_DR|1438460:0.16798)0.288:0.00363)0.629:0.00773,(Harbinger-N29_DR|1837837:0.14674,((((Harbinger-N29_DR|194825:0.11800,(Harbinger-N29_DR|432169:0.48549,Harbinger-N29_DR|194822:0.17639)0.540:0.05472)0.486:0.03732,(Harbinger-N29_DR|1016852:0.10970,Harbinger-N29_DR|925847:0.09066)0.759:0.01869)0.795:0.00123,(Harbinger-N29_DR|511322:0.12329,(Harbinger-N29_DR|841533:0.14233,Harbinger-N29_DR|1630611:0.10866)0.757:0.02181)0.656:0.00746)0.926:0.01625,(Harbinger-N29_DR|925828:0.10542,Harbinger-N29_DR|432164:0.11549)0.841:0.02607)0.142:0.00188)0.618:0.00760)0.614:0.00347,((Harbinger-N29_DR|40074:0.0,Harbinger-N29_DR|40075:0.0):0.09625,(Harbinger-N29_DR|432170:0.13989,Harbinger-N29_DR|592322:0.01137)0.205:0.03773)0.853:0.02761)0.776:0.00054)0.815:0.00203,Harbinger-N29_DR|925821:0.12319)0.270:0.00155)0.088:0.00180,(((Harbinger-N29_DR|678864:0.11782,Harbinger-N29_DR|925826:0.15555)0.676:0.01337,Harbinger-N29_DR|592315:0.12080)0.449:0.01474,(((Harbinger-N29_DR|1016856:0.12150,Harbinger-N29_DR|1097848:0.12621)0.803:0.02784,(Harbinger-N29_DR|1837855:0.11825,((Harbinger-N29_DR|1016849:0.05432,(Harbinger-N29_DR|40101:0.04654,Harbinger-N29_DR|1364138:0.08217)0.339:0.02842)0.530:0.01340,Harbinger-N29_DR|762156:0.15139)0.273:0.00070)0.182:0.00105)0.766:0.01292,Harbinger-N29_DR|1837829:0.14194)0.605:0.00230)0.800:0.01051)0.995:0.02678,Harbinger-N29_DR|348748:0.13385)0.035:0.00076,Harbinger-N29_DR|1229660:0.46141)0.711:0.00308)0.574:0.00485,Harbinger-N29_DR|1837850:0.09606)0.806:0.01373)0.465:0.00633)0.798:0.00465,((Harbinger-N29_DR|678871:0.07402,(Harbinger-N29_DR|1016855:0.09337,Harbinger-N29_DR|1438456:0.07309)0.609:0.02731)0.788:0.00059,((Harbinger-N29_DR|678868:0.05973,Harbinger-N29_DR|511300:0.09431)0.800:0.01031,Harbinger-N29_DR|2027538:0.12026)0.687:0.00058)0.908:0.00496)0.827:0.00499,(Harbinger-N29_DR|1736033:0.16253,((Harbinger-N29_DR|1837831:0.08210,(Harbinger-N29_DR|1837830:0.04638,(Harbinger-N29_DR|40096:0.11511,Harbinger-N29_DR|1736021:0.08209)0.784:0.02318)0.718:0.00883)0.837:0.02320,((Harbinger-N29_DR|925840:0.01203,((Harbinger-N29_DR|678863:0.14826,Harbinger-N29_DR|1630604:0.02943)0.344:0.01318,Harbinger-N29_DR|511323:0.03071)0.500:0.02559)0.356:0.02093,(Harbinger-N29_DR|1364141:0.09680,Harbinger-N29_DR|1837849:0.08942)0.805:0.00737)0.335:0.00554)0.775:0.00577)0.832:0.00557)0.904:0.00514)0.622:0.00584,(Harbinger-N29_DR|1438469:0.08639,((((Harbinger-N29_DR|511302:0.00057,(Harbinger-N29_DR|511321:0.24940,Harbinger-N29_DR|1736009:0.03154)0.453:0.14958)0.526:0.02568,Harbinger-N29_DR|678870:0.08170)0.498:0.02414,Harbinger-N29_DR|841523:0.07122)0.261:0.00531,((Harbinger-N29_DR|40088:0.07071,Harbinger-N29_DR|1736043:0.16563)0.044:0.00303,Harbinger-N29_DR|1736022:0.01937)0.756:0.00753)0.656:0.00964)0.892:0.01016)0.913:0.00926)0.774:0.00337)0.587:0.00098,Harbinger-N29_DR|925838:0.10110)0.763:0.00128)0.959:0.00821)1.000:0.02334,(Harbinger-N29_DR|592324:0.03734,(Harbinger-N29_DR|1940356:0.00382,(Harbinger-N29_DR|1940357:0.00294,Harbinger-N29_DR|1940358:0.00576)0.492:0.00104)0.961:0.04300)0.807:0.01630)1.000:0.01969)0.810:0.00194,(Harbinger-N29_DR|1438475:0.02455,Harbinger-N29_DR|1736011:0.01485)0.806:0.00773)0.687:0.00265,Harbinger-N29_DR|2027540:0.02608)0.795:0.00222,(Harbinger-N29_DR|1940359:0.02122,((Harbinger-N29_DR|1438458:0.00726,(Harbinger-N29_DR|1528087:0.00521,(Harbinger-N29_DR|925816:0.09489,Harbinger-N29_DR|925839:0.26345)0.815:0.06729)0.048:0.00428)1.000:0.02616,Harbinger-N29_DR|1837825:0.03015)0.867:0.00503)0.062:0.00175)0.830:0.00132,((Harbinger-N29_DR|592323:0.00600,Harbinger-N29_DR|1097845:0.45593)0.386:0.02304,(Harbinger-N29_DR|40085:0.02817,(Harbinger-N29_DR|1016859:0.02048,Harbinger-N29_DR|1016860:0.00780)0.948:0.01148)0.433:0.00054)0.818:0.00073)0.831:0.00106)0.673:0.00059,((Harbinger-N29_DR|511301:0.01053,Harbinger-N29_DR|1016841:0.00058)0.909:0.01893,(Harbinger-N29_DR|1940352:0.01106,((((Harbinger-N29_DR|1940364:0.00620,(Harbinger-N29_DR|40081:0.00316,Harbinger-N29_DR|1097844:0.00637)0.995:0.00604)0.971:0.00481,(Harbinger-N29_DR|1097846:0.00694,Harbinger-N29_DR|1364126:0.00644)0.990:0.00625)0.166:0.00080,((Harbinger-N29_DR|1438472:0.01280,Harbinger-N29_DR|1736036:0.00782)0.821:0.00291,Harbinger-N29_DR|678860:0.01165)0.852:0.00058)0.998:0.00910,(Harbinger-N29_DR|1736017:0.00607,(Harbinger-N29_DR|1736016:0.00292,Harbinger-N29_DR|1736019:0.00089)0.487:0.00139)1.000:0.02114)0.555:0.00320)0.362:0.00103)0.754:0.00095)0.927:0.00054)0.810:0.00075,((Harbinger-N29_DR|1300938:0.01571,Harbinger-N29_DR|1630618:0.02111)0.716:0.00057,((((Harbinger-N29_DR|1016848:0.00286,(Harbinger-N29_DR|1630601:0.00531,Harbinger-N29_DR|1940361:0.00706)0.974:0.00467)1.000:0.00999,(Harbinger-N29_DR|1528089:0.01038,((Harbinger-N29_DR|121693:0.00300,Harbinger-N29_DR|2027539:0.01767)0.974:0.00650,(Harbinger-N29_DR|1438471:0.00270,((Harbinger-N29_DR|1300934:0.00242,((Harbinger-N29_DR|121699:0.00250,Harbinger-N29_DR|1097849:0.00441)0.991:0.00439,(Harbinger-N29_DR|1837843:0.00058,Harbinger-N29_DR|1837844:0.00058)0.995:0.00440)0.795:0.00071)0.441:0.00124,((Harbinger-N29_DR|432173:0.00561,(Harbinger-N29_DR|2027536:0.00254,(Harbinger-N29_DR|348753:0.00125,Harbinger-N29_DR|1016867:0.00125)0.000:0.00058)0.955:0.00276)0.400:0.00069,Harbinger-N29_DR|1229662:0.00246)0.837:0.00081)0.940:0.00322)0.470:0.00118)0.923:0.00351)0.839:0.00331)0.998:0.00819,(((((((Harbinger-N29_DR|269333:0.15168,Harbinger-N29_DR|762162:0.18849)0.718:0.03053,(Harbinger-N29_DR|1016845:0.06502,((((((Harbinger-N29_DR|432151:0.00054,Harbinger-N29_DR|925833:0.04821)0.620:0.08696,(Harbinger-N29_DR|432153:0.15722,Harbinger-N29_DR|432152:0.13607)0.878:0.05927)0.013:0.00101,Harbinger-N29_DR|1630615:0.23701)0.162:0.02042,((((Harbinger-N29_DR|1736020:0.08667,(Harbinger-N29_DR|432150:0.06353,Harbinger-N29_DR|2027530:0.00603)0.895:0.04976)0.923:0.09775,(((Harbinger-N29_DR|432158:0.16186,(Harbinger-N29_DR|269334:0.22035,Harbinger-N29_DR|678876:0.02130)0.549:0.17169)0.727:0.02394,((Harbinger-N29_DR|762169:0.10791,Harbinger-N29_DR|121701:0.08650)0.790:0.01291,((Harbinger-N29_DR|269342:0.01225,Harbinger-N29_DR|348744:0.15154)0.774:0.06005,Harbinger-N29_DR|1940347:0.10096)0.953:0.03212)0.998:0.07329)0.802:0.02067,(Harbinger-N29_DR|1736015:0.30511,(Harbinger-N29_DR|841534:0.27593,Harbinger-N29_DR|925824:0.01866)0.674:0.14483)0.514:0.06047)0.225:0.00672)0.648:0.00825,Harbinger-N29_DR|40102:0.09694)0.832:0.00952,(((Harbinger-N29_DR|1630608:0.05081,((Harbinger-N29_DR|925825:0.03262,(Harbinger-N29_DR|511306:0.00668,Harbinger-N29_DR|1438482:0.13034)0.950:0.04225)0.160:0.00368,Harbinger-N29_DR|40082:0.03850)0.334:0.00378)0.034:0.00815,Harbinger-N29_DR|1940363:0.19821)1.000:0.11892,(((Harbinger-N29_DR|1736027:0.08133,Harbinger-N29_DR|841530:0.07388)0.540:0.00660,Harbinger-N29_DR|678877:0.08400)0.906:0.01691,(((((Harbinger-N29_DR|1438452:0.14944,Harbinger-N29_DR|511315:0.26936)0.771:0.00058,(((Harbinger-N29_DR|1630595:0.05614,(Harbinger-N29_DR|925815:0.01639,(Harbinger-N29_DR|592331:0.14207,(Harbinger-N29_DR|925819:0.15507,(Harbinger-N29_DR|1940344:0.08874,Harbinger-N29_DR|678858:0.08239)0.352:0.01948)0.978:0.12117)0.999:0.24364)0.935:0.08503)0.786:0.00676,(((Harbinger-N29_DR|1630593:0.21174,(((((Harbinger-N29_DR|1940350:0.00058,Harbinger-N29_DR|925827:0.01891)0.492:0.07334,Harbinger-N29_DR|2027541:0.06827)0.817:0.00791,((Harbinger-N29_DR|762170:0.05036,Harbinger-N29_DR|1837824:0.05219)0.787:0.00416,(Harbinger-N29_DR|348757:0.06296,(Harbinger-N29_DR|348756:0.05123,Harbinger-N29_DR|1300930:0.06741)0.936:0.01599)0.343:0.00319)0.874:0.00451)0.768:0.00083,((((Harbinger-N29_DR|511316:0.02203,(Harbinger-N29_DR|511317:0.01919,(Harbinger-N29_DR|40087:0.22783,Harbinger-N29_DR|194824:0.23110)0.685:0.03977)0.332:0.00765)0.959:0.03212,((Harbinger-N29_DR|925836:0.06785,Harbinger-N29_DR|269341:0.00144)0.171:0.19098,(Harbinger-N29_DR|432166:0.25458,Harbinger-N29_DR|678878:0.00071)0.263:0.01685)0.696:0.02708)0.731:0.00059,(((Harbinger-N29_DR|1438481:0.02103,Harbinger-N29_DR|762174:0.32468)0.722:0.01434,(Harbinger-N29_DR|592319:0.08383,(Harbinger-N29_DR|121705:0.05146,Harbinger-N29_DR|1016844:0.06015)1.000:0.59077)0.936:0.08465)0.981:0.04619,(Harbinger-N29_DR|511310:0.04732,Harbinger-N29_DR|432149:0.06776)0.324:0.00187)0.295:0.00321)0.872:0.00623,(((Harbinger-N29_DR|269344:0.03317,Harbinger-N29_DR|1438450:0.48728)0.700:0.00816,(((Harbinger-N29_DR|592302:0.04514,((((Harbinger-N29_DR|762157:0.03628,Harbinger-N29_DR|925817:0.10981)0.816:0.03361,Harbinger-N29_DR|1097837:0.31046)0.970:0.10340,((((Harbinger-N29_DR|678861:0.10217,Harbinger-N29_DR|925820:0.13279)0.682:0.03857,Harbinger-N29_DR|1528077:0.10572)0.800:0.04850,(Harbinger-N29_DR|1528100:0.06503,Harbinger-N29_DR|1940351:0.06935)0.922:0.04930)0.857:0.05395,Harbinger-N29_DR|1016863:0.19202)0.997:0.22863)0.942:0.09681,Harbinger-N29_DR|2027527:0.07866)0.921:0.02997)0.600:0.00329,Harbinger-N29_DR|40076:0.06909)0.051:0.00059,(((Harbinger-N29_DR|1837852:0.05232,(Harbinger-N29_DR|121703:0.43948,Harbinger-N29_DR|1164628:0.00398)0.488:0.14586)0.805:0.02836,Harbinger-N29_DR|432172:0.07672)0.183:0.00191,Harbinger-N29_DR|1837854:0.05782)0.645:0.00077)0.842:0.00605)0.648:0.00101,Harbinger-N29_DR|1016838:0.05455)0.722:0.00262)0.409:0.00589)0.452:0.00058,(((Harbinger-N29_DR|762175:0.02397,Harbinger-N29_DR|1940345:0.03073)0.786:0.01477,Harbinger-N29_DR|2108648:0.06654)0.746:0.00779,(Harbinger-N29_DR|841522:0.03852,(Harbinger-N29_DR|1940353:0.00800,Harbinger-N29_DR|40098:0.08504)0.004:0.05332)0.915:0.01041)0.842:0.00344)0.589:0.00057)0.705:0.00105,Harbinger-N29_DR|762171:0.05822)0.596:0.00385,Harbinger-N29_DR|1837853:0.04170)0.999:0.02734)0.977:0.04244,Harbinger-N29_DR|2027543:0.08984)0.817:0.01273)0.000:0.00058,((Harbinger-N29_DR|432148:0.07365,(Harbinger-N29_DR|1438463:0.09025,(Harbinger-N29_DR|925822:0.06916,Harbinger-N29_DR|1097838:0.05989)1.000:0.03967)0.757:0.00393)0.737:0.00459,((((Harbinger-N29_DR|678859:0.04645,Harbinger-N29_DR|121696:0.06327)0.960:0.03343,(Harbinger-N29_DR|592304:0.10975,Harbinger-N29_DR|1940349:0.09046)0.332:0.00336)0.136:0.00205,(((Harbinger-N29_DR|40095:0.09965,(Harbinger-N29_DR|1300928:0.12562,(Harbinger-N29_DR|121702:0.15870,Harbinger-N29_DR|1736024:0.28144)0.715:0.08609)0.773:0.00890)0.777:0.00279,(Harbinger-N29_DR|121694:0.11073,Harbinger-N29_DR|1630594:0.09531)0.614:0.00427)0.880:0.00594,Harbinger-N29_DR|1438470:0.09496)0.936:0.01048)0.780:0.00279,Harbinger-N29_DR|1630610:0.09731)0.963:0.00064)0.837:0.00451)0.988:0.03318,Harbinger-N29_DR|40073:0.11867)0.060:0.00059,((Harbinger-N29_DR|1364128:0.13523,((Harbinger-N29_DR|1229653:0.00065,Harbinger-N29_DR|762155:0.08797)0.274:0.05463,(Harbinger-N29_DR|925842:0.43203,((Harbinger-N29_DR|1630602:0.14487,(Harbinger-N29_DR|1229667:0.00057,(Harbinger-N29_DR|1438484:0.06504,Harbinger-N29_DR|1940373:0.13709)0.000:0.01811)0.000:0.01312)0.887:0.07072,Harbinger-N29_DR|432157:0.02140)0.418:0.01373)0.000:0.00058)0.998:0.06871)0.757:0.01323,((Harbinger-N29_DR|1940348:0.11919,(Harbinger-N29_DR|678869:0.42951,Harbinger-N29_DR|432154:0.00844)0.922:0.04671)0.415:0.00055,((((Harbinger-N29_DR|348752:0.03713,Harbinger-N29_DR|1438467:0.07696)0.846:0.00078,(((Harbinger-N29_DR|1300927:0.04536,((Harbinger-N29_DR|1528078:0.15837,Harbinger-N29_DR|1837851:0.00057)0.919:0.05284,Harbinger-N29_DR|592317:0.24740)0.701:0.04540)0.617:0.00321,(Harbinger-N29_DR|1736041:0.08820,(Harbinger-N29_DR|1016839:0.00058,(Harbinger-N29_DR|1630606:0.01479,Harbinger-N29_DR|2105574:0.05190)1.000:0.30103)0.619:0.06381)0.504:0.00605)0.113:0.00057,((Harbinger-N29_DR|762173:0.07847,(Harbinger-N29_DR|1364145:0.00057,Harbinger-N29_DR|1837857:0.23526)0.687:0.04236)0.414:0.00287,Harbinger-N29_DR|40104:0.26231)0.817:0.00054)0.000:0.00059)0.802:0.00170,(Harbinger-N29_DR|121709:0.05770,Harbinger-N29_DR|1016864:0.09559)0.741:0.00252)0.799:0.00292,(((Harbinger-N29_DR|1364127:0.01131,(Harbinger-N29_DR|269338:0.38967,(Harbinger-N29_DR|348755:0.00058,Harbinger-N29_DR|1016853:0.00205)0.977:0.29673)0.685:0.05525)0.589:0.02932,Harbinger-N29_DR|1164617:0.14299)0.763:0.01355,Harbinger-N29_DR|592327:0.04984)0.690:0.00160)0.873:0.01335)0.837:0.00729)0.773:0.00172)0.809:0.00792)0.952:0.01567)0.955:0.01372)0.808:0.00992)0.554:0.00435,(((((((Harbinger-N29_DR|1229666:0.16853,((Harbinger-N29_DR|678874:0.00058,Harbinger-N29_DR|1438476:0.43151)0.579:0.44415,Harbinger-N29_DR|925831:0.00058)0.976:0.24524)0.696:0.01584,Harbinger-N29_DR|762172:0.16512)0.686:0.01480,((Harbinger-N29_DR|432165:0.24830,(((Harbinger-N29_DR|592308:0.28073,Harbinger-N29_DR|841527:0.20359)0.000:0.00054,(Harbinger-N29_DR|1438453:0.00058,Harbinger-N29_DR|1438454:0.02250)0.996:0.10006)0.000:0.00058,Harbinger-N29_DR|269332:0.34270)0.155:0.00055)0.000:0.00058,(Harbinger-N29_DR|121690:0.12129,(Harbinger-N29_DR|40089:0.18349,Harbinger-N29_DR|592330:0.38445)0.742:0.07529)0.817:0.06444)0.846:0.03127)0.787:0.02549,((Harbinger-N29_DR|1438468:0.13075,(Harbinger-N29_DR|194815:0.00937,(Harbinger-N29_DR|1164625:0.08623,(Harbinger-N29_DR|1016861:0.02035,Harbinger-N29_DR|1736038:0.13562)0.969:0.29497)0.979:0.53435)0.863:0.22506)0.840:0.07131,(Harbinger-N29_DR|40083:0.17628,(Harbinger-N29_DR|194827:0.14159,(Harbinger-N29_DR|592310:0.27192,Harbinger-N29_DR|1364133:0.16325)0.696:0.02978)0.884:0.04939)0.527:0.00838)0.776:0.02139)0.910:0.05696,(((Harbinger-N29_DR|511319:0.26535,Harbinger-N29_DR|1097840:0.21368)0.709:0.05117,((Harbinger-N29_DR|1016840:0.35671,Harbinger-N29_DR|194814:0.25863)0.640:0.01765,(Harbinger-N29_DR|1016862:0.20129,Harbinger-N29_DR|1630599:0.15795)0.803:0.03909)0.368:0.03814)0.772:0.03357,(((((((Harbinger-N29_DR|841526:0.21474,(Harbinger-N29_DR|762161:0.13771,Harbinger-N29_DR|2027531:0.19383)0.781:0.05760)0.958:0.00054,(Harbinger-N29_DR|40077:0.20667,(Harbinger-N29_DR|841532:0.19026,Harbinger-N29_DR|1630597:0.19102)0.772:0.03920)0.812:0.03092)0.844:0.04129,((Harbinger-N29_DR|40099:0.20937,Harbinger-N29_DR|2027528:0.10064)0.336:0.01718,Harbinger-N29_DR|1164619:0.23063)0.859:0.05173)0.273:0.01172,((Harbinger-N29_DR|194823:0.23119,Harbinger-N29_DR|1940369:0.15813)0.576:0.02780,(Harbinger-N29_DR|348743:0.05497,(Harbinger-N29_DR|841538:0.30661,(Harbinger-N29_DR|925818:0.11117,Harbinger-N29_DR|1438478:0.14390)0.545:0.06186)0.656:0.03063)0.307:0.08068)0.856:0.06426)0.401:0.02123,(((Harbinger-N29_DR|269340:0.19441,Harbinger-N29_DR|1837839:0.31932)0.601:0.03593,(Harbinger-N29_DR|194819:0.00728,Harbinger-N29_DR|269337:0.18155)0.000:0.00144)0.268:0.00054,(Harbinger-N29_DR|1837832:0.19803,(Harbinger-N29_DR|841524:0.18035,Harbinger-N29_DR|1300931:1.00583)0.304:0.00077)0.832:0.06120)0.830:0.03532)0.894:0.04372,((Harbinger-N29_DR|678865:0.20465,Harbinger-N29_DR|1164618:0.14015)0.718:0.03056,Harbinger-N29_DR|432168:0.17152)0.715:0.01884)0.613:0.00606,((Harbinger-N29_DR|121687:0.14404,Harbinger-N29_DR|678867:0.27243)0.625:0.04795,((Harbinger-N29_DR|1229655:0.21272,Harbinger-N29_DR|1364136:0.19033)0.719:0.02690,Harbinger-N29_DR|592318:0.21796)0.795:0.02965)0.083:0.00055)0.821:0.02954)0.834:0.05035)0.634:0.02657,(Harbinger-N29_DR|1837840:0.28322,Harbinger-N29_DR|1364130:0.17382)0.832:0.09346)0.000:0.00054,((Harbinger-N29_DR|269345:0.00059,Harbinger-N29_DR|1364142:0.24513)0.833:0.05730,((Harbinger-N29_DR|348746:0.14833,((Harbinger-N29_DR|1630616:0.32507,Harbinger-N29_DR|1300929:0.15681)0.507:0.01474,Harbinger-N29_DR|1097839:0.20410)0.321:0.01987)0.755:0.01918,Harbinger-N29_DR|40080:0.17640)0.415:0.01836)0.613:0.05357)0.982:0.07065)0.641:0.02229,((Harbinger-N29_DR|592320:0.08813,(Harbinger-N29_DR|1164612:0.13766,Harbinger-N29_DR|841525:0.15340)0.482:0.00055)0.658:0.00057,Harbinger-N29_DR|194828:0.08359)0.729:0.00962)0.828:0.01721)0.294:0.00609)0.999:0.04117,Harbinger-N29_DR|121698:0.02140)0.218:0.00158,Harbinger-N29_DR|1438474:0.04101)0.737:0.00278,Harbinger-N29_DR|121689:0.01650)0.781:0.00344,Harbinger-N29_DR|841537:0.02450)0.791:0.00147,((Harbinger-N29_DR|348754:0.33372,Harbinger-N29_DR|1016842:0.03215)0.573:0.00058,(Harbinger-N29_DR|2110596:0.00058,(Harbinger-N29_DR|1528090:0.00058,Harbinger-N29_DR|511304:0.00434)0.133:0.00111)0.903:0.01163)0.817:0.00289)0.788:0.00188)0.639:0.00059,(Harbinger-N29_DR|1736028:0.02279,Harbinger-N29_DR|1837838:0.01152)0.788:0.00058)0.389:0.00058)0.910:0.00171)0.987:0.00058,(Harbinger-N29_DR|1438447:0.02133,Harbinger-N29_DR|1528085:0.02016)0.722:0.00057)0.781:0.00102)0.790:0.00111)0.835:0.00133,(Harbinger-N29_DR|762166:0.01984,Harbinger-N29_DR|1837827:0.02429)0.787:0.00058)0.477:0.00117,(Harbinger-N29_DR|194820:0.00762,Harbinger-N29_DR|40090:0.01173)0.863:0.00383)0.989:0.00057)0.020:0.00071,Harbinger-N29_DR|925837:0.01175)0.095:0.00056,(Harbinger-N29_DR|1630598:0.00935,(Harbinger-N29_DR|121713:0.01537,(Harbinger-N29_DR|121697:0.00843,(Harbinger-N29_DR|121707:0.00944,Harbinger-N29_DR|121708:0.01007)0.361:0.00269)0.919:0.00058)0.735:0.00389)0.833:0.00386)0.620:0.00085)0.507:0.00059);
```
