## Supplementary Data 2 for "A genomic portrait of zebrafish transposable elements and their spatiotemporal embryonic expression": Harbinger-N29B_DR.mafft.nwk

```
((((((Harbinger-N29B_DR|432122:0.33903,Harbinger-N29B_DR|1528075:0.00066)0.462:0.04005,Harbinger-N29B_DR|432123:0.05207)0.997:0.36752,((Harbinger-N29B_DR|1837809:0.46974,Harbinger-N29B_DR|1940334:0.19716)0.893:0.09657,(Harbinger-N29B_DR|121677:0.23306,Harbinger-N29B_DR|269314:0.32642)0.985:0.17778)0.781:0.03967)0.681:0.01143,(Harbinger-N29B_DR|1097825:0.23321,(Harbinger-N29B_DR|678853:0.20346,(Harbinger-N29B_DR|762151:0.35939,(Harbinger-N29B_DR|194809:0.15789,Harbinger-N29B_DR|1630577:0.36267)0.652:0.07526)0.487:0.02958)0.600:0.03460)0.773:0.03250)0.561:0.00061,(Harbinger-N29B_DR|348726:0.37851,Harbinger-N29B_DR|678856:0.21684)0.786:0.09675)0.703:0.01083,Harbinger-N29B_DR|1229649:0.35997,((((((((Harbinger-N29B_DR|678839:0.00066,Harbinger-N29B_DR|841513:0.00061)0.974:0.34420,(Harbinger-N29B_DR|1837821:0.55262,Harbinger-N29B_DR|1097826:0.13197)0.301:0.08361)0.826:0.07481,Harbinger-N29B_DR|432145:0.36335)0.577:0.04387,(((Harbinger-N29B_DR|2083124:0.25949,(Harbinger-N29B_DR|592284:0.15717,Harbinger-N29B_DR|1837812:0.27636)0.256:0.06563)0.388:0.06687,Harbinger-N29B_DR|194801:0.27529)0.629:0.02336,Harbinger-N29B_DR|1097832:0.24939)0.218:0.00069)0.759:0.01558,(Harbinger-N29B_DR|194803:0.24677,Harbinger-N29B_DR|432130:0.00066)0.891:0.36135)0.692:0.00637,(((Harbinger-N29B_DR|841515:0.29346,Harbinger-N29B_DR|1364123:0.30254)0.360:0.02084,((Harbinger-N29B_DR|511290:0.24528,Harbinger-N29B_DR|1438438:0.15990)0.808:0.07640,(Harbinger-N29B_DR|762148:0.23237,(Harbinger-N29B_DR|678855:0.12526,Harbinger-N29B_DR|1364124:0.25222)0.906:0.14881)0.387:0.03305)0.811:0.02772)0.653:0.00158,((Harbinger-N29B_DR|762154:0.20596,Harbinger-N29B_DR|2027520:0.20797)0.838:0.10680,(Harbinger-N29B_DR|432128:0.13038,(Harbinger-N29B_DR|432127:0.00124,Harbinger-N29B_DR|678851:0.14931)0.292:0.08601)0.914:0.08403)0.841:0.04680)0.877:0.02838)0.764:0.01966,((Harbinger-N29B_DR|925805:0.41320,(((Harbinger-N29B_DR|841520:0.28539,Harbinger-N29B_DR|348732:0.27505)0.949:0.16904,(Harbinger-N29B_DR|269315:0.36981,Harbinger-N29B_DR|925803:0.28583)0.364:0.05321)0.630:0.01525,(Harbinger-N29B_DR|1438428:0.03686,Harbinger-N29B_DR|1438429:0.00381)1.000:0.26501)0.731:0.03619)0.000:0.00067,(((((((Harbinger-N29B_DR|348725:0.25335,Harbinger-N29B_DR|1438441:0.25606)0.964:0.18940,(Harbinger-N29B_DR|841512:0.16272,(Harbinger-N29B_DR|1528067:0.17914,Harbinger-N29B_DR|1164609:0.41707)0.802:0.16576)0.154:0.02544)0.702:0.02734,(Harbinger-N29B_DR|1837813:0.42128,(Harbinger-N29B_DR|511289:0.43582,(Harbinger-N29B_DR|269317:0.21412,Harbinger-N29B_DR|592295:0.28067)0.829:0.12268)0.726:0.05055)0.657:0.04077)0.751:0.00905,(Harbinger-N29B_DR|592292:0.30385,(((Harbinger-N29B_DR|1735994:0.15156,Harbinger-N29B_DR|592290:0.22037)0.724:0.01754,(Harbinger-N29B_DR|1364122:0.20478,Harbinger-N29B_DR|1229642:0.29146)0.878:0.09848)0.303:0.00356,Harbinger-N29B_DR|511293:0.36285)0.735:0.01708)0.780:0.02049)0.722:0.01608,((Harbinger-N29B_DR|841514:0.25027,(Harbinger-N29B_DR|1438436:0.22731,(Harbinger-N29B_DR|348729:0.29541,(Harbinger-N29B_DR|925811:0.00069,Harbinger-N29B_DR|925813:0.08634)0.927:0.24352)0.802:0.08108)0.686:0.01129)0.552:0.01406,((Harbinger-N29B_DR|269322:0.27606,Harbinger-N29B_DR|1364115:0.44570)0.860:0.15517,((Harbinger-N29B_DR|925796:0.15448,(Harbinger-N29B_DR|1630590:0.21890,Harbinger-N29B_DR|1016827:0.15581)0.671:0.01766)0.870:0.06405,Harbinger-N29B_DR|592293:0.24573)0.405:0.02971)0.473:0.00065)0.546:0.00652)0.715:0.00816,(((Harbinger-N29B_DR|1016814:0.41471,(((((Harbinger-N29B_DR|1016823:0.35568,(Harbinger-N29B_DR|1630583:0.28028,Harbinger-N29B_DR|1736000:0.23079)0.752:0.03602)0.268:0.00061,(Harbinger-N29B_DR|1364111:0.33471,(Harbinger-N29B_DR|511291:0.28260,((Harbinger-N29B_DR|592278:0.22668,Harbinger-N29B_DR|1735998:0.50496)0.699:0.04440,Harbinger-N29B_DR|1837810:0.16193)0.749:0.03892)0.616:0.01192)0.624:0.02668)0.836:0.02559,((Harbinger-N29B_DR|841508:0.25670,Harbinger-N29B_DR|1837817:0.29725)0.823:0.05995,(Harbinger-N29B_DR|2027518:0.21577,Harbinger-N29B_DR|678852:0.37223)0.670:0.02193)0.859:0.05001)0.830:0.02400,(Harbinger-N29B_DR|1164601:0.23482,Harbinger-N29B_DR|1528072:0.34578)0.750:0.02648)0.000:0.00066,((((Harbinger-N29B_DR|678850:0.38118,((Harbinger-N29B_DR|1016821:0.13766,Harbinger-N29B_DR|1016822:0.30489)0.971:0.19460,Harbinger-N29B_DR|1837801:0.20850)0.630:0.03987)0.000:0.01059,((Harbinger-N29B_DR|194798:0.28656,((Harbinger-N29B_DR|348736:0.36297,Harbinger-N29B_DR|1300919:0.17768)0.328:0.26110,Harbinger-N29B_DR|511295:0.04595)0.660:0.05876)0.788:0.08629,Harbinger-N29B_DR|121683:0.57890)0.948:0.14728)0.705:0.02165,((Harbinger-N29B_DR|1438427:0.41022,(Harbinger-N29B_DR|841518:0.32109,Harbinger-N29B_DR|678836:0.28047)0.641:0.05262)0.697:0.02284,(Harbinger-N29B_DR|1097831:0.37360,Harbinger-N29B_DR|1097823:0.24413)0.196:0.04970)0.814:0.03744)0.881:0.04250,((Harbinger-N29B_DR|1364113:0.14229,Harbinger-N29B_DR|194807:0.31946)0.851:0.15120,Harbinger-N29B_DR|1630579:0.35782)0.656:0.01312)0.357:0.02183)0.605:0.00124)0.494:0.02310,(((((Harbinger-N29B_DR|841510:0.13446,Harbinger-N29B_DR|1837800:0.30559)0.794:0.08563,(Harbinger-N29B_DR|432129:0.33982,Harbinger-N29B_DR|121678:0.27736)0.422:0.01866)0.870:0.04302,(((Harbinger-N29B_DR|40070:0.21318,Harbinger-N29B_DR|121681:0.35730)0.555:0.03103,Harbinger-N29B_DR|40060:0.41465)0.719:0.02219,((Harbinger-N29B_DR|1016828:0.36279,Harbinger-N29B_DR|269313:0.28013)0.800:0.04881,(((Harbinger-N29B_DR|40062:0.28768,(Harbinger-N29B_DR|1164595:0.10771,Harbinger-N29B_DR|1300920:0.12605)0.602:0.17096)0.876:0.08666,Harbinger-N29B_DR|1837816:0.16555)0.688:0.01287,(Harbinger-N29B_DR|1940335:0.38909,Harbinger-N29B_DR|592296:0.34406)0.626:0.01912)0.681:0.00925)0.752:0.01064)0.425:0.00787)0.787:0.01327,(Harbinger-N29B_DR|1528063:0.24923,(((Harbinger-N29B_DR|1438437:0.22093,Harbinger-N29B_DR|348731:0.37044)0.811:0.06524,(Harbinger-N29B_DR|121682:0.27167,(Harbinger-N29B_DR|1364114:0.14996,Harbinger-N29B_DR|2027519:0.33374)0.932:0.10120)0.822:0.07338)0.740:0.02335,((((Harbinger-N29B_DR|592279:0.05529,(Harbinger-N29B_DR|40061:0.00066,Harbinger-N29B_DR|194796:0.06395)0.593:0.13927)0.659:0.05140,(Harbinger-N29B_DR|1528074:0.00662,Harbinger-N29B_DR|1528073:0.01844)0.998:0.25296)0.965:0.20371,Harbinger-N29B_DR|841511:0.29854)0.738:0.04303,Harbinger-N29B_DR|841509:0.25976)0.744:0.02761)0.866:0.04118)0.663:0.00643)0.806:0.02530,(Harbinger-N29B_DR|194811:0.29226,Harbinger-N29B_DR|1736007:0.32358)0.791:0.04871)0.663:0.00478)0.839:0.02280,((Harbinger-N29B_DR|1528064:0.23900,((Harbinger-N29B_DR|1164605:0.19706,Harbinger-N29B_DR|2027524:0.44581)0.621:0.02895,Harbinger-N29B_DR|1630586:0.21574)0.455:0.02207)0.624:0.00095,(Harbinger-N29B_DR|678846:0.21420,(Harbinger-N29B_DR|1016816:0.00065,Harbinger-N29B_DR|1229648:0.02658)0.837:0.32098)0.842:0.05929)0.446:0.00859)0.845:0.04001)0.766:0.01961,((((((Harbinger-N29B_DR|1016817:0.48866,Harbinger-N29B_DR|841507:0.18019)0.768:0.20533,(Harbinger-N29B_DR|194806:0.35401,(Harbinger-N29B_DR|1364110:0.37273,Harbinger-N29B_DR|1630582:0.21754)0.824:0.12292)0.881:0.14540)0.354:0.09982,Harbinger-N29B_DR|1164597:0.18458)1.000:0.71574,((Harbinger-N29B_DR|1164610:0.17061,(Harbinger-N29B_DR|269311:0.28232,Harbinger-N29B_DR|1630587:0.42304)0.373:0.06879)0.348:0.04991,(((Harbinger-N29B_DR|925809:0.24294,(Harbinger-N29B_DR|1229646:0.46530,(Harbinger-N29B_DR|1528062:0.64190,Harbinger-N29B_DR|1940340:0.21858)0.313:0.06283)0.185:0.01018)0.877:0.10351,(Harbinger-N29B_DR|1164607:0.26113,(Harbinger-N29B_DR|1438439:0.30779,Harbinger-N29B_DR|2027522:0.29033)0.510:0.05272)0.725:0.08904)0.714:0.04016,(Harbinger-N29B_DR|678840:0.16368,(Harbinger-N29B_DR|1016836:0.16506,Harbinger-N29B_DR|1016837:0.04521)0.993:0.30351)0.943:0.17627)0.614:0.01381)0.599:0.04884)0.571:0.01147,((Harbinger-N29B_DR|1229643:0.18509,Harbinger-N29B_DR|1016826:0.31379)0.342:0.02270,(Harbinger-N29B_DR|432135:0.96744,Harbinger-N29B_DR|1164596:0.27499)0.406:0.12871)0.333:0.03982)0.820:0.03995,(((((Harbinger-N29B_DR|1016819:0.15137,Harbinger-N29B_DR|1837807:0.15071)0.651:0.11446,(Harbinger-N29B_DR|432138:0.27224,Harbinger-N29B_DR|592283:0.19510)0.943:0.24125)0.828:0.04908,(Harbinger-N29B_DR|2027525:0.18330,Harbinger-N29B_DR|1364118:0.28571)0.816:0.06809)0.658:0.00839,(Harbinger-N29B_DR|1016830:0.41504,(Harbinger-N29B_DR|348728:0.25821,Harbinger-N29B_DR|1438443:0.24848)0.091:0.06516)0.815:0.08766)0.647:0.02606,((Harbinger-N29B_DR|1364109:0.24002,Harbinger-N29B_DR|1364112:0.17537)0.815:0.05732,((Harbinger-N29B_DR|1438435:0.28833,Harbinger-N29B_DR|1229638:0.22155)0.709:0.02381,((((Harbinger-N29B_DR|432137:0.24144,Harbinger-N29B_DR|1229640:0.16039)0.153:0.08020,(Harbinger-N29B_DR|592289:0.57624,Harbinger-N29B_DR|1736002:0.38033)0.575:0.10437)0.848:0.09320,Harbinger-N29B_DR|1736006:0.28199)0.280:0.00279,(Harbinger-N29B_DR|269321:0.21895,Harbinger-N29B_DR|432136:0.19441)0.745:0.05600)0.801:0.04887)0.361:0.00062)0.885:0.04066)0.644:0.00669)0.773:0.01542)0.826:0.01543)0.899:0.02467)0.924:0.04800,(((((Harbinger-N29B_DR|269312:0.23488,(Harbinger-N29B_DR|511294:0.21356,(Harbinger-N29B_DR|1300925:0.31246,Harbinger-N29B_DR|1837802:0.27907)0.879:0.13491)0.936:0.18965)0.505:0.01004,(((Harbinger-N29B_DR|1438434:0.25713,(Harbinger-N29B_DR|432140:0.26814,(Harbinger-N29B_DR|432143:0.18032,(Harbinger-N29B_DR|432141:0.06184,Harbinger-N29B_DR|432142:0.09567)0.738:0.05492)0.770:0.14276)0.717:0.15202)0.058:0.02317,(Harbinger-N29B_DR|1940336:0.18582,(Harbinger-N29B_DR|925792:0.12075,Harbinger-N29B_DR|925812:0.43556)0.782:0.12025)0.820:0.05887)0.338:0.00191,((Harbinger-N29B_DR|592285:0.12607,(Harbinger-N29B_DR|269318:0.42083,Harbinger-N29B_DR|841517:0.01888)0.914:0.16772)0.861:0.19094,Harbinger-N29B_DR|1164598:0.17848)0.842:0.09519)0.829:0.04019)0.785:0.02229,((Harbinger-N29B_DR|194802:0.23061,((Harbinger-N29B_DR|1940327:0.00066,Harbinger-N29B_DR|2105624:0.03311)0.875:0.07771,Harbinger-N29B_DR|1940328:0.26226)0.627:0.04298)0.319:0.04602,(Harbinger-N29B_DR|1300921:0.37973,(Harbinger-N29B_DR|1837803:0.42427,(Harbinger-N29B_DR|1837808:0.32835,(Harbinger-N29B_DR|348735:0.35354,(Harbinger-N29B_DR|1630578:0.18388,Harbinger-N29B_DR|1229641:0.15224)0.000:0.00067)0.849:0.05222)0.468:0.00983)0.141:0.00626)0.601:0.01488)0.793:0.01286)0.889:0.02475,(((((Harbinger-N29B_DR|925808:0.39569,((Harbinger-N29B_DR|1164606:0.40850,(Harbinger-N29B_DR|1164608:0.21885,Harbinger-N29B_DR|1735995:0.31697)0.714:0.03704)0.676:0.01235,(Harbinger-N29B_DR|432132:0.29365,Harbinger-N29B_DR|1735996:0.32712)0.714:0.03776)0.736:0.02433)0.582:0.02074,(Harbinger-N29B_DR|1837822:0.38687,Harbinger-N29B_DR|40063:0.35363)0.668:0.05403)0.589:0.01347,Harbinger-N29B_DR|678847:0.39521)0.230:0.00465,(((((Harbinger-N29B_DR|432139:0.25915,((Harbinger-N29B_DR|592291:0.12853,Harbinger-N29B_DR|1837805:0.06428)0.725:0.22772,(Harbinger-N29B_DR|1229639:0.20114,Harbinger-N29B_DR|1940332:0.36098)0.808:0.06101)0.322:0.01991)0.944:0.07954,((((Harbinger-N29B_DR|1630592:0.21981,(Harbinger-N29B_DR|40071:0.26836,Harbinger-N29B_DR|1364121:0.35061)0.786:0.06274)0.024:0.00070,(Harbinger-N29B_DR|1630591:0.22224,(Harbinger-N29B_DR|1229645:0.17422,Harbinger-N29B_DR|1940331:0.18460)0.061:0.06577)0.779:0.06045)0.834:0.02081,(((Harbinger-N29B_DR|678845:0.32226,(Harbinger-N29B_DR|1016824:0.11580,Harbinger-N29B_DR|1164592:0.00066)0.586:0.35926)0.730:0.05009,(Harbinger-N29B_DR|678848:0.14737,Harbinger-N29B_DR|1528071:0.38298)0.308:0.00070)0.287:0.02741,Harbinger-N29B_DR|925806:0.36991)0.865:0.08591)0.000:0.00061,(Harbinger-N29B_DR|1229650:0.24127,(Harbinger-N29B_DR|678857:0.09818,(Harbinger-N29B_DR|194795:0.25442,(Harbinger-N29B_DR|678835:0.30378,Harbinger-N29B_DR|762152:0.15633)0.761:0.15289)0.659:0.02419)0.669:0.04081)0.883:0.08328)0.258:0.00272)0.764:0.01645,(((((Harbinger-N29B_DR|194808:0.36031,Harbinger-N29B_DR|1016835:0.19689)0.815:0.09537,Harbinger-N29B_DR|2027523:0.27929)0.256:0.00892,(Harbinger-N29B_DR|1164599:0.25691,Harbinger-N29B_DR|1630589:0.32262)0.876:0.08125)0.497:0.03415,((Harbinger-N29B_DR|1736003:0.37272,(Harbinger-N29B_DR|1736008:0.24418,Harbinger-N29B_DR|1438432:0.14816)0.559:0.03635)0.390:0.01122,(Harbinger-N29B_DR|1438440:0.29777,Harbinger-N29B_DR|2027526:0.33729)0.810:0.08694)0.732:0.03002)0.793:0.02430,(((Harbinger-N29B_DR|194810:0.18311,(Harbinger-N29B_DR|40065:0.19256,Harbinger-N29B_DR|678849:0.30859)0.801:0.06827)0.658:0.04243,(Harbinger-N29B_DR|925795:0.42838,Harbinger-N29B_DR|1438444:0.20591)0.308:0.00067)0.782:0.02004,(Harbinger-N29B_DR|925798:0.46996,(Harbinger-N29B_DR|592299:0.19767,(Harbinger-N29B_DR|592282:0.40769,Harbinger-N29B_DR|1528066:0.16480)0.884:0.15836)0.079:0.04421)0.369:0.00225)0.753:0.01238)0.756:0.03246)0.715:0.04449,(Harbinger-N29B_DR|1438431:0.25172,(Harbinger-N29B_DR|1438430:0.24631,Harbinger-N29B_DR|2027521:0.26151)0.702:0.04189)0.656:0.05502)0.757:0.02022,((((Harbinger-N29B_DR|1097827:0.24525,(Harbinger-N29B_DR|269320:0.03479,Harbinger-N29B_DR|1016834:0.30081)0.415:0.04142)0.974:0.23498,(((Harbinger-N29B_DR|1164593:0.03830,Harbinger-N29B_DR|1164594:0.13975)0.998:0.28215,((Harbinger-N29B_DR|432131:0.37187,(Harbinger-N29B_DR|592294:0.17269,Harbinger-N29B_DR|678842:0.25512)0.467:0.13074)0.325:0.04298,(Harbinger-N29B_DR|592297:0.20778,(Harbinger-N29B_DR|40064:0.46025,Harbinger-N29B_DR|1837818:0.18733)0.821:0.22489)0.737:0.15794)0.542:0.05949)0.707:0.04707,((Harbinger-N29B_DR|678841:0.25866,Harbinger-N29B_DR|1300922:0.34334)0.823:0.11918,((Harbinger-N29B_DR|1016832:0.02127,Harbinger-N29B_DR|2081590:0.12382)0.775:0.17542,(Harbinger-N29B_DR|1940341:0.29631,Harbinger-N29B_DR|1016831:0.09249)0.795:0.12717)0.931:0.13440)0.239:0.00095)0.727:0.02012)0.767:0.02785,((Harbinger-N29B_DR|1016815:0.34103,Harbinger-N29B_DR|1528076:0.29906)0.045:0.05549,Harbinger-N29B_DR|762153:0.18221)0.784:0.03528)0.730:0.02122,Harbinger-N29B_DR|348734:0.27320)0.231:0.01531)0.927:0.04072)0.590:0.00073,(((((((Harbinger-N29B_DR|40067:0.32798,Harbinger-N29B_DR|592281:0.14880)0.521:0.05261,(Harbinger-N29B_DR|678854:0.24613,Harbinger-N29B_DR|841516:0.33064)0.847:0.09986)0.235:0.02462,(Harbinger-N29B_DR|592288:0.32227,(((((Harbinger-N29B_DR|1438433:0.18729,(Harbinger-N29B_DR|1528069:0.38245,Harbinger-N29B_DR|1837815:0.32129)0.916:0.17332)0.647:0.10373,Harbinger-N29B_DR|1097828:0.27704)0.780:0.05243,((Harbinger-N29B_DR|2027517:0.24444,(Harbinger-N29B_DR|678843:0.32373,(Harbinger-N29B_DR|269310:0.38787,Harbinger-N29B_DR|925794:0.13581)0.296:0.02427)0.746:0.03121)0.895:0.07324,(Harbinger-N29B_DR|511292:0.15936,Harbinger-N29B_DR|1837814:0.43110)0.878:0.13155)0.000:0.00061)0.873:0.04432,(Harbinger-N29B_DR|1940339:0.30787,(Harbinger-N29B_DR|1630585:0.30172,((Harbinger-N29B_DR|348727:0.37789,Harbinger-N29B_DR|1630580:0.00067)0.435:0.40229,(Harbinger-N29B_DR|432134:0.00065,Harbinger-N29B_DR|1528070:0.04980)0.299:0.23252)0.800:0.10666)0.623:0.03484)0.410:0.05128)0.606:0.00759,(Harbinger-N29B_DR|1736001:0.36456,(Harbinger-N29B_DR|678844:0.15298,Harbinger-N29B_DR|1097834:0.34742)0.205:0.02980)0.828:0.06983)0.470:0.02185)0.460:0.00070)0.728:0.01064,(Harbinger-N29B_DR|1364116:0.39071,(Harbinger-N29B_DR|194797:0.28454,(Harbinger-N29B_DR|841519:0.24184,Harbinger-N29B_DR|1164600:0.09240)0.868:0.14837)0.336:0.03801)0.810:0.05359)0.761:0.01091,(((((Harbinger-N29B_DR|348737:0.02039,Harbinger-N29B_DR|348738:0.01115)0.994:0.23899,(Harbinger-N29B_DR|925793:0.12518,Harbinger-N29B_DR|1438442:0.24015)0.809:0.20525)0.684:0.02475,((Harbinger-N29B_DR|40066:0.15650,(Harbinger-N29B_DR|1837804:0.00066,Harbinger-N29B_DR|1229644:0.16530)0.858:0.20909)0.767:0.07427,(Harbinger-N29B_DR|1837806:0.38907,Harbinger-N29B_DR|925804:0.22337)0.665:0.02456)0.842:0.05419)0.244:0.00994,(Harbinger-N29B_DR|1736004:0.10600,(Harbinger-N29B_DR|1364119:0.81548,Harbinger-N29B_DR|1940333:0.12237)0.885:0.49355)0.839:0.17090)0.721:0.01997,(Harbinger-N29B_DR|121680:0.41554,(((Harbinger-N29B_DR|1164604:0.30772,Harbinger-N29B_DR|1837811:0.30500)0.125:0.03034,(Harbinger-N29B_DR|1300923:0.28235,Harbinger-N29B_DR|592280:0.30358)0.689:0.01255)0.841:0.03814,(Harbinger-N29B_DR|1097835:0.23859,(Harbinger-N29B_DR|194799:0.34507,Harbinger-N29B_DR|1300924:0.38528)0.826:0.12084)0.860:0.05771)0.045:0.00857)0.714:0.01304)0.740:0.00402)0.437:0.00836,(((((Harbinger-N29B_DR|269323:0.22363,Harbinger-N29B_DR|592286:0.24021)0.643:0.03538,Harbinger-N29B_DR|678837:0.27461)0.824:0.05153,((Harbinger-N29B_DR|1016833:0.33236,(Harbinger-N29B_DR|925807:0.31801,Harbinger-N29B_DR|194800:0.25251)0.217:0.15156)0.573:0.03882,((Harbinger-N29B_DR|1630584:0.27849,(Harbinger-N29B_DR|194804:0.13465,Harbinger-N29B_DR|1528061:0.08975)0.807:0.15818)0.799:0.05807,((Harbinger-N29B_DR|1940330:0.20248,Harbinger-N29B_DR|1940338:0.35456)0.655:0.06594,Harbinger-N29B_DR|1097829:0.20643)0.434:0.00869)0.722:0.01563)0.820:0.02050)0.293:0.00067,(Harbinger-N29B_DR|1528068:0.32301,Harbinger-N29B_DR|2027516:0.18011)0.695:0.02708)0.832:0.01233,((((Harbinger-N29B_DR|40068:0.20641,Harbinger-N29B_DR|269316:0.29803)0.446:0.03788,Harbinger-N29B_DR|194805:0.38134)0.569:0.09572,Harbinger-N29B_DR|1229647:0.23100)0.658:0.01721,((Harbinger-N29B_DR|269319:0.27895,Harbinger-N29B_DR|592287:0.34999)0.796:0.11732,((Harbinger-N29B_DR|925799:0.30050,Harbinger-N29B_DR|678838:0.19582)0.750:0.02849,Harbinger-N29B_DR|1630588:0.26087)0.749:0.03694)0.783:0.03320)0.754:0.01023)0.873:0.02496)0.856:0.02885,(((Harbinger-N29B_DR|592298:0.17381,Harbinger-N29B_DR|1097830:0.00065)0.653:0.18954,(Harbinger-N29B_DR|925797:0.22386,Harbinger-N29B_DR|925800:0.18025)0.600:0.07382)0.854:0.06642,((Harbinger-N29B_DR|1837823:0.27439,((Harbinger-N29B_DR|121676:0.24105,Harbinger-N29B_DR|1016820:0.25904)0.613:0.08087,(Harbinger-N29B_DR|925801:0.34365,Harbinger-N29B_DR|1016829:0.00062)0.623:0.32611)0.356:0.03371)0.419:0.02640,Harbinger-N29B_DR|1364117:0.13577)0.825:0.06981)0.714:0.02550)0.770:0.01265)0.756:0.01133)0.519:0.02408,((Harbinger-N29B_DR|1164603:0.26473,(Harbinger-N29B_DR|194812:0.38417,(Harbinger-N29B_DR|348730:0.00069,Harbinger-N29B_DR|1097824:0.11096)0.638:0.29564)0.465:0.05556)0.763:0.03768,(((((Harbinger-N29B_DR|678834:0.26413,Harbinger-N29B_DR|1164591:0.15732)0.281:0.04369,((((Harbinger-N29B_DR|432124:0.15358,Harbinger-N29B_DR|432125:0.13671)0.825:0.07617,Harbinger-N29B_DR|1736005:0.32625)0.168:0.01459,Harbinger-N29B_DR|925810:0.44206)0.911:0.07519,(((Harbinger-N29B_DR|1097833:0.28114,Harbinger-N29B_DR|1364120:0.18861)0.831:0.06662,((Harbinger-N29B_DR|1438445:0.22485,Harbinger-N29B_DR|1630581:0.19195)0.687:0.06935,(Harbinger-N29B_DR|432126:0.31475,Harbinger-N29B_DR|762150:0.34987)0.722:0.04744)0.507:0.03524)0.668:0.01006,Harbinger-N29B_DR|432144:0.27287)0.693:0.01869)0.607:0.00068)0.856:0.03284,((Harbinger-N29B_DR|1164602:0.32858,(Harbinger-N29B_DR|762149:0.17771,Harbinger-N29B_DR|1837820:0.25851)0.610:0.02529)0.506:0.03208,(Harbinger-N29B_DR|1528065:0.16326,Harbinger-N29B_DR|1940329:0.15607)0.411:0.01039)0.778:0.01815)0.881:0.03226,((Harbinger-N29B_DR|925802:0.41109,(Harbinger-N29B_DR|40069:0.33175,Harbinger-N29B_DR|121679:0.29797)0.640:0.03430)0.539:0.03797,Harbinger-N29B_DR|432133:0.34488)0.604:0.00070)0.460:0.00066,((Harbinger-N29B_DR|269324:0.36571,((Harbinger-N29B_DR|121684:0.10810,Harbinger-N29B_DR|1940337:0.00599)0.594:0.15363,(Harbinger-N29B_DR|348733:0.20723,Harbinger-N29B_DR|1837819:0.09167)0.851:0.15530)0.894:0.11667)0.941:0.08740,(Harbinger-N29B_DR|1016825:0.34613,((Harbinger-N29B_DR|1735997:0.43295,(Harbinger-N29B_DR|1016818:0.34219,Harbinger-N29B_DR|1097836:0.18805)0.644:0.05698)0.561:0.01820,Harbinger-N29B_DR|1735999:0.26202)0.834:0.06273)0.306:0.03516)0.377:0.02153)0.829:0.02215)0.791:0.01741)0.570:0.02024)0.498:0.00071);
```
