## Supplementary Data 2 for "A genomic portrait of zebrafish transposable elements and their spatiotemporal embryonic expression": Harbinger-N30_DR.mafft.nwk

```
((((Harbinger-N30_DR|764344:0.19553,Harbinger-N30_DR|1529994:0.16140)0.869:0.02809,(((Harbinger-N30_DR|843595:0.28635,Harbinger-N30_DR|1231690:0.19201)0.739:0.00068,Harbinger-N30_DR|196679:0.09003)0.836:0.02361,(Harbinger-N30_DR|1231707:0.12974,Harbinger-N30_DR|42372:0.15800)0.775:0.01739)0.269:0.00067)0.516:0.01229,((Harbinger-N30_DR|434203:0.17028,(Harbinger-N30_DR|843588:0.22083,Harbinger-N30_DR|1231695:0.18637)0.120:0.00323)0.833:0.01520,(((Harbinger-N30_DR|1166566:0.17513,Harbinger-N30_DR|2030028:0.40526)0.262:0.02064,(Harbinger-N30_DR|196675:0.19947,Harbinger-N30_DR|1099819:0.15834)0.755:0.03056)0.872:0.02174,((Harbinger-N30_DR|1019399:0.12611,Harbinger-N30_DR|1942720:0.13581)0.740:0.00829,(Harbinger-N30_DR|843576:0.03222,Harbinger-N30_DR|1441232:0.01888)0.664:0.10750)0.860:0.01271)0.837:0.01593)0.397:0.00424)0.770:0.00538,(((((Harbinger-N30_DR|928370:0.05715,Harbinger-N30_DR|1231703:0.00074)0.311:0.12093,Harbinger-N30_DR|196672:0.16824)0.532:0.01842,Harbinger-N30_DR|1019387:0.15064)0.339:0.00122,((Harbinger-N30_DR|1099821:0.17377,Harbinger-N30_DR|196662:0.12546)0.804:0.03106,Harbinger-N30_DR|1019394:0.17621)0.358:0.00962)0.797:0.00798,((((Harbinger-N30_DR|1099830:0.03774,Harbinger-N30_DR|1840902:0.09959)0.542:0.23468,(Harbinger-N30_DR|42386:0.26415,Harbinger-N30_DR|1365696:0.50429)0.408:0.02392)0.914:0.05634,(Harbinger-N30_DR|1019388:0.11542,Harbinger-N30_DR|1019366:0.13458)0.763:0.02135)0.751:0.02418,((Harbinger-N30_DR|42388:0.19240,Harbinger-N30_DR|123665:0.13134)0.796:0.02134,(Harbinger-N30_DR|434230:0.19705,(Harbinger-N30_DR|1099820:0.13075,Harbinger-N30_DR|1166557:0.12089)0.815:0.02905)0.682:0.00508)0.881:0.02022)0.219:0.00103)0.734:0.00432,(((((Harbinger-N30_DR|1365709:0.17866,((((((Harbinger-N30_DR|1738359:0.17413,((Harbinger-N30_DR|434253:0.17876,Harbinger-N30_DR|1633418:0.13938)0.771:0.03721,(Harbinger-N30_DR|1365723:0.11222,Harbinger-N30_DR|1441209:0.15191)0.641:0.05757)0.522:0.00438)0.811:0.01697,((((Harbinger-N30_DR|1441236:0.06508,Harbinger-N30_DR|843611:0.11922)0.676:0.01058,(Harbinger-N30_DR|1840884:0.08227,Harbinger-N30_DR|2030027:0.00103)0.922:0.14936)0.934:0.04777,(Harbinger-N30_DR|1019371:0.15180,Harbinger-N30_DR|1441274:0.13499)0.703:0.01391)0.754:0.00697,(Harbinger-N30_DR|1019410:0.12480,(Harbinger-N30_DR|1166560:0.14695,Harbinger-N30_DR|434243:0.09156)0.912:0.03975)0.822:0.01470)0.498:0.00516)0.418:0.00844,(Harbinger-N30_DR|123654:0.14124,Harbinger-N30_DR|1166573:0.13903)0.769:0.03881)0.802:0.00726,(Harbinger-N30_DR|2030032:0.10464,(Harbinger-N30_DR|1166546:0.00067,Harbinger-N30_DR|1738341:0.13154)0.565:0.03149)0.975:0.06458)0.737:0.00983,(((Harbinger-N30_DR|42375:0.18293,(Harbinger-N30_DR|764356:0.07033,Harbinger-N30_DR|1019404:0.36808)0.717:0.02725)0.405:0.04346,(Harbinger-N30_DR|1633466:0.25665,Harbinger-N30_DR|1738376:0.12840)0.859:0.12195)0.871:0.07922,(Harbinger-N30_DR|42369:0.21476,Harbinger-N30_DR|271264:0.17227)0.786:0.06119)0.749:0.02546)0.645:0.00177,(((((((((Harbinger-N30_DR|1441261:0.09341,(Harbinger-N30_DR|1231688:0.10414,Harbinger-N30_DR|271242:0.10171)0.490:0.02950)0.370:0.00319,Harbinger-N30_DR|271259:0.14884)0.869:0.01386,(((Harbinger-N30_DR|42410:0.11394,Harbinger-N30_DR|2030036:0.25238)0.729:0.01929,Harbinger-N30_DR|1365726:0.15789)0.832:0.01424,((Harbinger-N30_DR|1099840:0.08655,Harbinger-N30_DR|764328:0.11159)0.848:0.02902,((Harbinger-N30_DR|928323:0.11058,Harbinger-N30_DR|1099806:0.13563)0.825:0.02360,(Harbinger-N30_DR|42357:0.36298,(Harbinger-N30_DR|1019374:0.13522,Harbinger-N30_DR|513429:0.14453)0.224:0.01599)0.848:0.04914)0.365:0.00762)0.473:0.00793)0.908:0.00062)0.674:0.00412,((((Harbinger-N30_DR|123676:0.13808,Harbinger-N30_DR|271279:0.15321)0.329:0.00104,((Harbinger-N30_DR|681115:0.14020,(((Harbinger-N30_DR|1530011:0.08587,(Harbinger-N30_DR|1441211:0.11156,Harbinger-N30_DR|1738347:0.07698)0.717:0.00616)0.745:0.00213,Harbinger-N30_DR|513385:0.08295)0.895:0.00700,((Harbinger-N30_DR|1302588:0.10565,Harbinger-N30_DR|2030033:0.08369)0.731:0.00883,(Harbinger-N30_DR|1166553:0.10688,(Harbinger-N30_DR|1633450:0.08786,Harbinger-N30_DR|1530006:0.06999)0.753:0.00719)0.659:0.00102)0.946:0.00066)0.884:0.01593)0.961:0.02080,Harbinger-N30_DR|434209:0.08372)0.674:0.00684)0.487:0.00646,((Harbinger-N30_DR|1840953:0.08696,Harbinger-N30_DR|594561:0.13637)0.784:0.00973,Harbinger-N30_DR|764334:0.11762)0.815:0.00714)0.814:0.00492,(Harbinger-N30_DR|42399:0.13068,(Harbinger-N30_DR|1302572:0.13490,Harbinger-N30_DR|843586:0.14455)0.716:0.01215)0.775:0.00567)0.741:0.00272)0.588:0.00378,(Harbinger-N30_DR|843573:0.09049,Harbinger-N30_DR|1231702:0.11066)0.924:0.05239)0.049:0.00553,(((((Harbinger-N30_DR|928350:0.00067,Harbinger-N30_DR|1365695:0.00067)0.949:0.05539,Harbinger-N30_DR|1166591:0.08960)0.763:0.01633,(Harbinger-N30_DR|1166592:0.10173,Harbinger-N30_DR|1840954:0.09176)0.845:0.02194)0.867:0.02028,(Harbinger-N30_DR|681158:0.08930,Harbinger-N30_DR|764357:0.08778)0.923:0.03266)0.726:0.00303,(Harbinger-N30_DR|764350:0.10129,(Harbinger-N30_DR|681157:0.09647,Harbinger-N30_DR|1738362:0.10813)0.823:0.02904)0.731:0.00419)0.532:0.00638)0.943:0.01527,((((Harbinger-N30_DR|1738390:0.15935,(Harbinger-N30_DR|843581:0.15363,Harbinger-N30_DR|843585:0.09815)0.712:0.02612)0.845:0.01977,(((Harbinger-N30_DR|1166590:0.34901,(Harbinger-N30_DR|350875:0.18276,(Harbinger-N30_DR|681122:0.18763,Harbinger-N30_DR|271249:0.05909)0.778:0.03341)0.231:0.00664)0.838:0.04462,(Harbinger-N30_DR|1633416:0.11385,(Harbinger-N30_DR|843603:0.23212,Harbinger-N30_DR|513416:0.06384)0.632:0.10777)0.666:0.04223)0.821:0.02659,(Harbinger-N30_DR|1302583:0.15630,Harbinger-N30_DR|681139:0.13876)0.000:0.00429)0.790:0.02216)0.734:0.00962,((Harbinger-N30_DR|434245:0.09644,Harbinger-N30_DR|1099817:0.20353)0.930:0.11615,(Harbinger-N30_DR|1099833:0.12618,Harbinger-N30_DR|1840923:0.08422)0.686:0.01746)0.933:0.03496)0.774:0.00394,((((Harbinger-N30_DR|1633435:0.13763,((Harbinger-N30_DR|434232:0.13070,(Harbinger-N30_DR|928354:0.19166,Harbinger-N30_DR|1099811:0.17642)0.825:0.04453)0.209:0.00289,Harbinger-N30_DR|271258:0.44132)0.773:0.01600)0.792:0.01480,((((Harbinger-N30_DR|1441266:0.09101,Harbinger-N30_DR|1942708:0.10883)0.839:0.05085,(((((Harbinger-N30_DR|1302575:0.12919,(Harbinger-N30_DR|513417:0.11661,(Harbinger-N30_DR|42393:0.15096,(Harbinger-N30_DR|928340:0.10395,(Harbinger-N30_DR|123672:0.11976,Harbinger-N30_DR|1840947:0.12476)0.480:0.01799)0.754:0.01030)0.355:0.00816)0.340:0.00735)0.113:0.00135,((((Harbinger-N30_DR|1738351:0.08870,(((((Harbinger-N30_DR|1942730:0.46043,Harbinger-N30_DR|196685:0.35176)0.623:0.06829,(Harbinger-N30_DR|1019392:0.13343,(Harbinger-N30_DR|1099801:0.04797,Harbinger-N30_DR|1231698:0.23420)0.257:0.01735)0.736:0.02315)0.752:0.01154,((((Harbinger-N30_DR|928335:0.15360,(Harbinger-N30_DR|513380:0.00068,Harbinger-N30_DR|1633417:0.02385)0.930:0.04392)0.724:0.00068,Harbinger-N30_DR|1019416:0.11120)0.632:0.00783,(Harbinger-N30_DR|271248:0.11350,Harbinger-N30_DR|513391:0.13026)0.725:0.00508)0.617:0.00067,Harbinger-N30_DR|1633483:0.14378)0.903:0.02615)0.743:0.00375,(Harbinger-N30_DR|513390:0.06025,(Harbinger-N30_DR|1099836:0.0,Harbinger-N30_DR|1099838:0.0):0.06558)0.841:0.05788)0.810:0.00665,((Harbinger-N30_DR|1019411:0.11876,(Harbinger-N30_DR|1942705:0.06709,Harbinger-N30_DR|1840893:0.10373)0.031:0.00657)0.747:0.00722,(Harbinger-N30_DR|1019407:0.04618,Harbinger-N30_DR|1166569:0.07894)0.928:0.05558)0.791:0.00492)0.811:0.00960)0.817:0.01163,(Harbinger-N30_DR|1302569:0.11108,Harbinger-N30_DR|42361:0.12865)0.531:0.02187)0.876:0.01141,(Harbinger-N30_DR|513396:0.10934,Harbinger-N30_DR|1231676:0.11493)0.721:0.01162)0.786:0.00428,((Harbinger-N30_DR|928379:0.13967,Harbinger-N30_DR|1231712:0.06589)0.883:0.03072,((Harbinger-N30_DR|1738382:0.12720,((Harbinger-N30_DR|594554:0.04646,Harbinger-N30_DR|928330:0.12265)0.943:0.07426,Harbinger-N30_DR|928348:0.20673)0.786:0.01091)0.727:0.00307,((Harbinger-N30_DR|434212:0.15722,(Harbinger-N30_DR|350905:0.11619,Harbinger-N30_DR|1166543:0.19070)0.838:0.04525)0.754:0.01129,(Harbinger-N30_DR|513413:0.13294,(Harbinger-N30_DR|843609:0.10176,Harbinger-N30_DR|1530008:0.12518)0.393:0.00103)0.356:0.02844)0.737:0.00972)0.764:0.00063)0.945:0.00279)0.817:0.00313)0.523:0.00067,((((((Harbinger-N30_DR|350876:0.14032,Harbinger-N30_DR|1942704:0.07496)0.859:0.01268,((Harbinger-N30_DR|594551:0.08752,((Harbinger-N30_DR|1942712:0.10581,(Harbinger-N30_DR|594576:0.08705,Harbinger-N30_DR|681161:0.04169)0.362:0.00833)0.868:0.02583,Harbinger-N30_DR|681121:0.05715)0.869:0.01304)0.478:0.00180,((Harbinger-N30_DR|271270:0.09257,Harbinger-N30_DR|1231711:0.08774)0.790:0.01086,(Harbinger-N30_DR|1942733:0.01277,Harbinger-N30_DR|1942734:0.00067)1.000:0.07644)0.889:0.01432)0.799:0.00074)0.173:0.00066,(Harbinger-N30_DR|123673:0.09303,(((Harbinger-N30_DR|1441268:0.08384,Harbinger-N30_DR|1942737:0.08227)0.377:0.00738,(Harbinger-N30_DR|1840905:0.06558,Harbinger-N30_DR|1365708:0.08579)0.806:0.02901)0.736:0.00424,(Harbinger-N30_DR|513414:0.10452,Harbinger-N30_DR|1231684:0.09681)0.648:0.01189)0.446:0.00131)0.831:0.00454)0.764:0.00323,(Harbinger-N30_DR|1441269:0.10230,Harbinger-N30_DR|764358:0.13828)0.869:0.02495)0.702:0.00536,((Harbinger-N30_DR|594581:0.10210,((Harbinger-N30_DR|594531:0.04045,Harbinger-N30_DR|681118:0.07339)0.781:0.06385,Harbinger-N30_DR|764324:0.09928)0.293:0.02733)0.735:0.01843,(Harbinger-N30_DR|271282:0.14568,(((Harbinger-N30_DR|1302587:0.03547,Harbinger-N30_DR|1633436:0.07209)0.691:0.01375,Harbinger-N30_DR|1302586:0.06167)0.783:0.00843,(Harbinger-N30_DR|513426:0.04545,Harbinger-N30_DR|2030034:0.08189)0.729:0.00495)0.899:0.01382)0.815:0.00420)0.699:0.00066)0.717:0.00221,(Harbinger-N30_DR|2030031:0.15223,Harbinger-N30_DR|594534:0.08254)0.860:0.01792)0.950:0.00964)0.908:0.00062,((Harbinger-N30_DR|764336:0.11204,Harbinger-N30_DR|843575:0.05762)0.117:0.00813,Harbinger-N30_DR|1302565:0.12694)0.791:0.00690)0.831:0.00458,((((((Harbinger-N30_DR|594568:0.06810,Harbinger-N30_DR|1942718:0.12697)0.809:0.01135,(Harbinger-N30_DR|123632:0.12600,Harbinger-N30_DR|928336:0.08145)0.739:0.00590)0.544:0.00068,(Harbinger-N30_DR|594578:0.07838,Harbinger-N30_DR|681140:0.08297)0.719:0.00391)0.778:0.00511,(((Harbinger-N30_DR|123640:0.08171,Harbinger-N30_DR|2030030:0.09103)0.974:0.03506,(Harbinger-N30_DR|1633411:0.06511,Harbinger-N30_DR|1633482:0.09299)0.429:0.00964)0.858:0.01008,Harbinger-N30_DR|764346:0.12528)0.763:0.00068)0.731:0.00367,(Harbinger-N30_DR|434202:0.14651,Harbinger-N30_DR|1231692:0.11555)0.782:0.03350)0.839:0.00844,(Harbinger-N30_DR|928326:0.09141,(Harbinger-N30_DR|1530002:0.07757,((Harbinger-N30_DR|1530003:0.0,Harbinger-N30_DR|1530004:0.0):0.00713,Harbinger-N30_DR|1530005:0.00548)1.000:0.11461)0.960:0.03248)0.331:0.00984)0.934:0.01502)0.730:0.00136)0.870:0.00234,((Harbinger-N30_DR|928366:0.10552,(Harbinger-N30_DR|764330:0.07558,((Harbinger-N30_DR|1840896:0.08763,Harbinger-N30_DR|123674:0.07911)0.731:0.00259,((((((Harbinger-N30_DR|271244:0.10582,(Harbinger-N30_DR|271271:0.08168,Harbinger-N30_DR|1840906:0.12136)0.684:0.02521)0.904:0.01848,(((Harbinger-N30_DR|271240:0.10882,(Harbinger-N30_DR|271233:0.06612,Harbinger-N30_DR|1840890:0.06718)0.729:0.03709)0.264:0.01198,(Harbinger-N30_DR|271239:0.09562,Harbinger-N30_DR|350877:0.09647)0.777:0.00738)0.740:0.00211,((Harbinger-N30_DR|1099810:0.06665,(Harbinger-N30_DR|1633455:0.10660,Harbinger-N30_DR|1738373:0.06561)0.653:0.00650)0.764:0.00376,((Harbinger-N30_DR|434228:0.11331,(Harbinger-N30_DR|123649:0.09785,Harbinger-N30_DR|1365694:0.12045)0.132:0.00496)0.785:0.00961,(Harbinger-N30_DR|42368:0.11407,Harbinger-N30_DR|350872:0.06916)0.842:0.01257)0.000:0.00066)0.915:0.01256)0.884:0.00194)0.872:0.00074,(((Harbinger-N30_DR|1019365:0.12005,(Harbinger-N30_DR|681125:0.10887,Harbinger-N30_DR|681123:0.08468)0.276:0.00503)0.926:0.02344,((Harbinger-N30_DR|513427:0.10624,Harbinger-N30_DR|928376:0.05173)0.702:0.00182,(Harbinger-N30_DR|843606:0.05413,Harbinger-N30_DR|1840951:0.06223)0.769:0.00585)0.764:0.00188)0.636:0.00112,Harbinger-N30_DR|1099844:0.05818)0.846:0.00115)0.823:0.00067,((Harbinger-N30_DR|1019381:0.12631,((Harbinger-N30_DR|1231687:0.08574,Harbinger-N30_DR|1441221:0.11808)0.637:0.00282,(Harbinger-N30_DR|681152:0.10526,Harbinger-N30_DR|1840950:0.12515)0.787:0.01175)0.866:0.01615)0.219:0.01129,((Harbinger-N30_DR|1019409:0.14539,(Harbinger-N30_DR|843587:0.07835,Harbinger-N30_DR|1099823:0.09552)0.964:0.04742)0.321:0.00474,(Harbinger-N30_DR|1633432:0.04687,Harbinger-N30_DR|1166581:0.11057)0.658:0.00421)0.818:0.00882)0.838:0.00964)0.117:0.00066,((Harbinger-N30_DR|681144:0.11445,(Harbinger-N30_DR|1231686:0.10446,(Harbinger-N30_DR|434204:0.11438,(Harbinger-N30_DR|196690:0.04144,Harbinger-N30_DR|1365718:0.04961)0.220:0.00416)0.413:0.00555)0.759:0.00864)0.781:0.00668,((Harbinger-N30_DR|196649:0.00975,Harbinger-N30_DR|196650:0.07674)0.999:0.09055,Harbinger-N30_DR|271281:0.08729)0.255:0.00068)0.355:0.00270)0.825:0.00228,((((Harbinger-N30_DR|1231685:0.09856,Harbinger-N30_DR|594555:0.13524)0.555:0.00445,Harbinger-N30_DR|764326:0.05674)0.754:0.00456,(Harbinger-N30_DR|1441258:0.14565,(Harbinger-N30_DR|1633410:0.10187,Harbinger-N30_DR|1942759:0.11919)0.804:0.02206)0.854:0.02391)0.741:0.00604,(Harbinger-N30_DR|350870:0.10508,Harbinger-N30_DR|1840895:0.10373)0.806:0.01032)0.766:0.00618)0.807:0.00396)0.952:0.00268)0.310:0.00098)0.783:0.00463,((Harbinger-N30_DR|434244:0.08377,Harbinger-N30_DR|594530:0.06751)0.777:0.01019,((Harbinger-N30_DR|1231706:0.10529,(Harbinger-N30_DR|434248:0.12543,Harbinger-N30_DR|1633409:0.10291)0.804:0.01302)0.818:0.00701,(Harbinger-N30_DR|1019389:0.09219,Harbinger-N30_DR|1166589:0.08915)0.862:0.01672)0.430:0.00151)0.733:0.00354)0.983:0.01950)0.465:0.00437,((((((((Harbinger-N30_DR|594573:0.16069,Harbinger-N30_DR|681148:0.11850)0.923:0.03008,Harbinger-N30_DR|123636:0.15969)0.774:0.00914,((Harbinger-N30_DR|434213:0.15608,Harbinger-N30_DR|843578:0.11428)0.681:0.00644,Harbinger-N30_DR|681120:0.12810)0.773:0.01001)0.679:0.00066,(Harbinger-N30_DR|271275:0.22722,Harbinger-N30_DR|123657:0.10231)0.704:0.01289)0.746:0.00567,(((Harbinger-N30_DR|196654:0.17090,Harbinger-N30_DR|1166544:0.00067)0.828:0.11396,(Harbinger-N30_DR|513422:0.13861,(Harbinger-N30_DR|928339:0.12935,(Harbinger-N30_DR|196653:0.15523,Harbinger-N30_DR|1019369:0.08970)0.734:0.02839)0.828:0.01642)0.586:0.00068)0.855:0.01032,(Harbinger-N30_DR|1302584:0.00067,(Harbinger-N30_DR|1738384:0.02773,Harbinger-N30_DR|2030042:0.14217)0.250:0.13744)0.728:0.07278)0.847:0.01046)0.000:0.00329,Harbinger-N30_DR|42389:0.08212)0.322:0.00214,((((Harbinger-N30_DR|843597:0.21504,Harbinger-N30_DR|1840952:0.09374)0.870:0.02933,Harbinger-N30_DR|123653:0.18260)0.660:0.00583,Harbinger-N30_DR|1019393:0.09901)0.705:0.00517,(((Harbinger-N30_DR|1441213:0.17275,Harbinger-N30_DR|513403:0.12730)0.810:0.01572,(((Harbinger-N30_DR|513384:0.09710,(Harbinger-N30_DR|513418:0.15088,Harbinger-N30_DR|1365724:0.12422)0.571:0.10663)0.778:0.02309,(((((Harbinger-N30_DR|513400:0.13811,Harbinger-N30_DR|1019363:0.19144)0.502:0.04438,Harbinger-N30_DR|196642:0.31717)0.789:0.04293,(Harbinger-N30_DR|42378:0.09285,Harbinger-N30_DR|1840924:0.12807)0.811:0.03377)0.579:0.00894,Harbinger-N30_DR|928364:0.22661)0.805:0.02118,Harbinger-N30_DR|271232:0.24607)0.701:0.00825)0.577:0.00637,(((Harbinger-N30_DR|42404:0.13983,((Harbinger-N30_DR|350900:0.12857,Harbinger-N30_DR|1738375:0.13438)0.822:0.03939,Harbinger-N30_DR|1441214:0.16272)0.305:0.02019)0.871:0.01839,((((Harbinger-N30_DR|928369:0.18606,Harbinger-N30_DR|1633478:0.08759)0.202:0.00309,Harbinger-N30_DR|928349:0.17581)0.710:0.00929,Harbinger-N30_DR|1365725:0.18357)0.784:0.00922,((Harbinger-N30_DR|681130:0.15336,((Harbinger-N30_DR|1633461:0.19717,(Harbinger-N30_DR|42364:0.10058,Harbinger-N30_DR|1441230:0.19448)0.350:0.01335)0.568:0.01488,(Harbinger-N30_DR|1738387:0.00068,Harbinger-N30_DR|1840907:0.27817)0.749:0.23674)0.745:0.01468)0.698:0.02380,(Harbinger-N30_DR|196670:0.14869,Harbinger-N30_DR|350874:0.11440)0.901:0.02367)0.580:0.00076)0.248:0.00437)0.799:0.01521,(Harbinger-N30_DR|1441216:0.15834,Harbinger-N30_DR|1441265:0.16793)0.933:0.04643)0.360:0.00103)0.924:0.01683)0.759:0.00387,((Harbinger-N30_DR|350894:0.13919,Harbinger-N30_DR|594528:0.12329)0.747:0.01396,(((Harbinger-N30_DR|594559:0.27950,Harbinger-N30_DR|1840929:0.31771)0.112:0.05193,Harbinger-N30_DR|350914:0.13700)0.296:0.03258,Harbinger-N30_DR|123678:0.09484)0.693:0.02863)0.703:0.00451)0.717:0.00336)0.805:0.00075)0.561:0.00392,(((Harbinger-N30_DR|123655:0.00075,Harbinger-N30_DR|1166576:0.00066)0.965:0.19138,(Harbinger-N30_DR|123659:0.19861,(Harbinger-N30_DR|123638:0.13690,Harbinger-N30_DR|513412:0.06644)0.806:0.02294)0.837:0.01589)0.459:0.01253,(((Harbinger-N30_DR|928344:0.22338,Harbinger-N30_DR|1166562:0.11749)0.721:0.03058,(Harbinger-N30_DR|1365693:0.09841,Harbinger-N30_DR|1441249:0.14106)0.721:0.00541)0.857:0.01309,(((Harbinger-N30_DR|1633412:0.12049,Harbinger-N30_DR|1942735:0.07563)0.930:0.02769,(Harbinger-N30_DR|1942738:0.15618,Harbinger-N30_DR|196681:0.15358)0.434:0.00943)0.410:0.00669,(Harbinger-N30_DR|1365719:0.16683,Harbinger-N30_DR|42401:0.07934)0.726:0.00347)0.710:0.00142)0.787:0.00554)0.708:0.00143)0.309:0.00234)0.891:0.00638)0.505:0.00064,(Harbinger-N30_DR|1365707:0.07208,Harbinger-N30_DR|1942717:0.14379)0.402:0.01061)0.840:0.00163,((Harbinger-N30_DR|1019384:0.11521,((Harbinger-N30_DR|1441225:0.13111,Harbinger-N30_DR|1633454:0.17267)0.885:0.03390,(Harbinger-N30_DR|1019414:0.11451,(Harbinger-N30_DR|1019406:0.11032,Harbinger-N30_DR|928333:0.13828)0.531:0.01925)0.970:0.03601)0.711:0.00581)0.609:0.00517,((Harbinger-N30_DR|42358:0.05697,((Harbinger-N30_DR|594556:0.07599,(((((Harbinger-N30_DR|271283:0.06207,Harbinger-N30_DR|1019415:0.05885)0.928:0.01489,((Harbinger-N30_DR|123631:0.02096,Harbinger-N30_DR|350891:0.09208)0.236:0.00767,(Harbinger-N30_DR|1738339:0.03674,((((Harbinger-N30_DR|928378:0.04602,Harbinger-N30_DR|1099834:0.04817)0.506:0.00067,Harbinger-N30_DR|350873:0.05999)0.506:0.00778,((Harbinger-N30_DR|928327:0.04642,Harbinger-N30_DR|2030039:0.05004)0.761:0.00289,Harbinger-N30_DR|1166550:0.06201)0.809:0.00705)0.772:0.00306,(((Harbinger-N30_DR|1166586:0.05634,(Harbinger-N30_DR|1942750:0.04217,(Harbinger-N30_DR|1633476:0.03881,Harbinger-N30_DR|1441260:0.05762)0.189:0.00283)0.061:0.00066)0.768:0.00068,(Harbinger-N30_DR|1231682:0.02708,(Harbinger-N30_DR|681112:0.88528,Harbinger-N30_DR|681162:0.00105)0.494:0.07556)0.823:0.00764)0.845:0.00066,(Harbinger-N30_DR|42383:0.08469,Harbinger-N30_DR|1365690:0.03697)0.882:0.00067)0.680:0.00067)0.742:0.00271)0.929:0.01582)0.815:0.00936)0.745:0.00193,(((Harbinger-N30_DR|1633444:0.06522,((((((Harbinger-N30_DR|1530000:0.04148,Harbinger-N30_DR|1099803:0.05229)0.580:0.00066,Harbinger-N30_DR|434210:0.03689)0.912:0.00773,(Harbinger-N30_DR|271267:0.04420,Harbinger-N30_DR|513406:0.02790)0.839:0.00491)0.739:0.00224,(Harbinger-N30_DR|1365717:0.04829,Harbinger-N30_DR|434247:0.04766)1.000:0.00067)0.773:0.00256,(Harbinger-N30_DR|350882:0.03942,Harbinger-N30_DR|594526:0.06306)0.914:0.01004)0.755:0.00258,((Harbinger-N30_DR|123633:0.02781,Harbinger-N30_DR|1365698:0.05063)0.745:0.00155,(Harbinger-N30_DR|513379:0.04123,Harbinger-N30_DR|1019418:0.06725)0.118:0.00066)0.923:0.00773)0.851:0.00696)0.920:0.01045,((Harbinger-N30_DR|196644:0.04969,Harbinger-N30_DR|1166545:0.06903)0.764:0.00899,Harbinger-N30_DR|123650:0.05115)0.771:0.00491)0.751:0.00211,((Harbinger-N30_DR|1019379:0.04073,(Harbinger-N30_DR|764327:0.03323,Harbinger-N30_DR|1942753:0.05038)0.746:0.00281)0.902:0.01271,Harbinger-N30_DR|434249:0.03742)0.969:0.01900)0.869:0.00473)0.777:0.00247,(Harbinger-N30_DR|1529998:0.04745,(((Harbinger-N30_DR|843589:0.06014,((((((Harbinger-N30_DR|681119:0.04351,(Harbinger-N30_DR|1231713:0.03092,Harbinger-N30_DR|1231714:0.05297)0.840:0.00983)0.872:0.00792,((Harbinger-N30_DR|1166563:0.07003,((Harbinger-N30_DR|1942754:0.04024,Harbinger-N30_DR|1942755:0.05872)0.896:0.00972,Harbinger-N30_DR|1633420:0.04368)0.705:0.00812)0.218:0.00280,(Harbinger-N30_DR|1840903:0.06096,Harbinger-N30_DR|1942740:0.06998)0.705:0.00211)0.737:0.00075)0.812:0.00231,((Harbinger-N30_DR|1302589:0.05519,(Harbinger-N30_DR|1166583:0.05247,(Harbinger-N30_DR|843598:0.03543,Harbinger-N30_DR|42363:0.04242)0.738:0.00066)0.851:0.00593)0.935:0.01073,(((Harbinger-N30_DR|1840917:0.06228,(Harbinger-N30_DR|1365691:0.06718,(Harbinger-N30_DR|594548:0.08101,Harbinger-N30_DR|1166584:0.05088)0.759:0.00063)0.984:0.00067)0.783:0.00234,(((Harbinger-N30_DR|42366:0.03831,(Harbinger-N30_DR|928331:0.03741,Harbinger-N30_DR|1365716:0.05156)0.684:0.00230)0.763:0.00330,((((Harbinger-N30_DR|1019368:0.05964,Harbinger-N30_DR|1738394:0.08034)0.817:0.01246,Harbinger-N30_DR|1840899:0.07697)0.759:0.00200,((Harbinger-N30_DR|42360:0.03555,Harbinger-N30_DR|1633485:0.08758)0.728:0.00206,(Harbinger-N30_DR|123652:0.07242,Harbinger-N30_DR|513421:0.04467)0.788:0.00745)0.796:0.00067)0.814:0.00255,(((((Harbinger-N30_DR|764347:0.04709,Harbinger-N30_DR|1633477:0.08541)0.821:0.00737,(Harbinger-N30_DR|271277:0.08806,(Harbinger-N30_DR|42384:0.10239,(Harbinger-N30_DR|1633414:0.04978,Harbinger-N30_DR|1633415:0.02442)0.993:0.03358)0.731:0.00257)0.930:0.01118)0.327:0.00159,((Harbinger-N30_DR|928381:0.06462,(Harbinger-N30_DR|681166:0.19412,Harbinger-N30_DR|1441257:0.10197)0.902:0.10741)0.527:0.01749,Harbinger-N30_DR|1441203:0.11863)0.905:0.01846)0.825:0.00067,((((Harbinger-N30_DR|271235:0.04850,Harbinger-N30_DR|1019408:0.06512)0.744:0.00629,(Harbinger-N30_DR|1302571:0.11491,(Harbinger-N30_DR|681117:0.07723,Harbinger-N30_DR|928375:0.05317)0.740:0.00502)0.861:0.01053)1.000:0.00103,(Harbinger-N30_DR|1633440:0.04852,Harbinger-N30_DR|1441248:0.04177)0.842:0.01095)0.786:0.02580,Harbinger-N30_DR|1633446:0.08524)0.739:0.00281)0.824:0.00270,((Harbinger-N30_DR|594577:0.08973,Harbinger-N30_DR|434219:0.06493)0.478:0.02372,Harbinger-N30_DR|1019383:0.04814)0.830:0.00706)0.987:0.00074)0.945:0.00075)0.818:0.00271,(((((Harbinger-N30_DR|1099837:0.0,Harbinger-N30_DR|1099839:0.0):0.05169,Harbinger-N30_DR|1738389:0.03811)0.862:0.00685,(Harbinger-N30_DR|681159:0.05466,Harbinger-N30_DR|1441212:0.06680)0.773:0.00066)0.889:0.00472,((Harbinger-N30_DR|1441207:0.03392,(Harbinger-N30_DR|843574:0.04748,Harbinger-N30_DR|1840930:0.06202)0.043:0.00654)0.748:0.00258,(Harbinger-N30_DR|271280:0.05890,(Harbinger-N30_DR|1441272:0.05796,Harbinger-N30_DR|1633479:0.05160)0.854:0.00997)0.568:0.00259)0.931:0.00738)0.866:0.00480,((Harbinger-N30_DR|1738345:0.05838,(Harbinger-N30_DR|1942715:0.05781,(Harbinger-N30_DR|1942724:0.05816,(Harbinger-N30_DR|1019403:0.05877,Harbinger-N30_DR|1231697:0.05788)0.667:0.00066)0.765:0.00215)0.919:0.01166)0.798:0.00368,((Harbinger-N30_DR|513424:0.10870,(Harbinger-N30_DR|928324:0.06499,Harbinger-N30_DR|928325:0.04483)0.550:0.00540)0.667:0.00416,(Harbinger-N30_DR|681163:0.05341,Harbinger-N30_DR|1738342:0.05214)0.867:0.01169)0.927:0.00067)0.000:0.00067)0.804:0.00240)0.762:0.00066)0.447:0.00068,(((Harbinger-N30_DR|1633480:0.05936,Harbinger-N30_DR|1633481:0.04102)0.984:0.02817,Harbinger-N30_DR|1840926:0.06225)0.731:0.00281,(Harbinger-N30_DR|1942711:0.05761,Harbinger-N30_DR|271254:0.06367)0.881:0.00995)0.796:0.00332)0.221:0.00066)0.422:0.00067)0.513:0.00066,(((Harbinger-N30_DR|1365697:0.05146,(Harbinger-N30_DR|123641:0.07919,Harbinger-N30_DR|1365727:0.07811)0.797:0.00859)0.812:0.00572,(Harbinger-N30_DR|196684:0.08717,(Harbinger-N30_DR|1166587:0.08615,Harbinger-N30_DR|1942726:0.08507)0.733:0.00823)0.847:0.00180)0.628:0.00249,((Harbinger-N30_DR|1231710:0.03102,(Harbinger-N30_DR|1231709:0.06665,Harbinger-N30_DR|1738393:0.04817)0.865:0.01144)0.313:0.00400,(Harbinger-N30_DR|843601:0.07398,(Harbinger-N30_DR|513387:0.04417,Harbinger-N30_DR|1633413:0.05612)0.763:0.00499)0.761:0.00277)0.833:0.00483)0.410:0.00068)0.811:0.00068,((((Harbinger-N30_DR|681113:0.03935,((Harbinger-N30_DR|764352:0.03248,((Harbinger-N30_DR|594562:0.06008,(Harbinger-N30_DR|843572:0.08955,(Harbinger-N30_DR|123630:0.02489,Harbinger-N30_DR|1365692:0.03771)0.774:0.00634)0.606:0.00327)0.000:0.00068,(((Harbinger-N30_DR|196641:0.02355,Harbinger-N30_DR|843583:0.05865)0.667:0.00415,(Harbinger-N30_DR|271274:0.09373,Harbinger-N30_DR|271284:0.08648)0.848:0.01576)0.749:0.00216,(((Harbinger-N30_DR|513428:0.33319,Harbinger-N30_DR|1840886:0.00075)0.923:0.05286,(Harbinger-N30_DR|1302568:0.06541,(Harbinger-N30_DR|764353:0.04771,((Harbinger-N30_DR|513381:0.04836,(Harbinger-N30_DR|196678:0.04952,Harbinger-N30_DR|1633429:0.03805)0.919:0.00270)1.000:0.00075,(Harbinger-N30_DR|196640:0.04303,Harbinger-N30_DR|1231679:0.05108)0.545:0.00418)0.799:0.00258)0.861:0.00068)0.928:0.00196)0.485:0.00523,((Harbinger-N30_DR|42395:0.04035,Harbinger-N30_DR|1840949:0.04643)0.954:0.02074,Harbinger-N30_DR|196677:0.05011)0.770:0.00230)0.789:0.00267)0.779:0.00255)0.947:0.00197)1.000:0.00068,((((((Harbinger-N30_DR|928374:0.04838,Harbinger-N30_DR|1019397:0.04618)0.420:0.00901,(Harbinger-N30_DR|123635:0.01371,Harbinger-N30_DR|196652:0.04200)0.840:0.00445)0.861:0.00066,(Harbinger-N30_DR|1099835:0.02340,Harbinger-N30_DR|1633474:0.04156)0.932:0.00067)0.723:0.00067,Harbinger-N30_DR|196688:0.03435)0.112:0.00067,(Harbinger-N30_DR|1019395:0.03450,(Harbinger-N30_DR|271238:0.05749,(Harbinger-N30_DR|123651:0.05178,(Harbinger-N30_DR|271237:0.04717,Harbinger-N30_DR|1840898:0.03822)0.715:0.00313)0.749:0.00195)0.778:0.00288)0.879:0.00066)0.547:0.00068,Harbinger-N30_DR|1441241:0.03897)0.786:0.00244)0.866:0.00496)0.754:0.00233,((Harbinger-N30_DR|513383:0.05292,Harbinger-N30_DR|1530010:0.03743)0.740:0.00263,Harbinger-N30_DR|1633408:0.07232)0.702:0.00392)0.709:0.00236,Harbinger-N30_DR|928380:0.05298)0.584:0.00499,(((Harbinger-N30_DR|350890:0.04288,Harbinger-N30_DR|1441201:0.09481)0.455:0.00077,(Harbinger-N30_DR|350885:0.05799,Harbinger-N30_DR|271269:0.05538)0.869:0.00986)0.961:0.01570,Harbinger-N30_DR|434214:0.08455)0.134:0.00219)0.890:0.00066)0.039:0.00067,((Harbinger-N30_DR|1302574:0.05343,(Harbinger-N30_DR|42359:0.06055,Harbinger-N30_DR|42387:0.08342)0.847:0.00734)0.438:0.00249,((Harbinger-N30_DR|1441205:0.05053,Harbinger-N30_DR|1530012:0.04916)0.790:0.01545,(Harbinger-N30_DR|350913:0.04941,Harbinger-N30_DR|1840938:0.07624)0.983:0.03229)0.741:0.00407)0.790:0.00324)0.341:0.00066)0.904:0.00673,Harbinger-N30_DR|1942760:0.06683)1.000:0.00067,((Harbinger-N30_DR|1441271:0.04219,(Harbinger-N30_DR|764354:0.02832,Harbinger-N30_DR|928359:0.05341)0.456:0.00750)0.782:0.00302,(Harbinger-N30_DR|1231678:0.07075,Harbinger-N30_DR|1840892:0.05616)0.755:0.00509)0.736:0.00263)0.774:0.00160)0.771:0.00233)0.315:0.00067,(Harbinger-N30_DR|1441202:0.06235,(Harbinger-N30_DR|594527:0.06203,Harbinger-N30_DR|1166548:0.08538)0.738:0.00188)0.908:0.00799)0.343:0.00067)0.445:0.00252,Harbinger-N30_DR|1166556:0.06697)0.852:0.00744)0.885:0.00768,((((((((Harbinger-N30_DR|123629:0.14227,Harbinger-N30_DR|1738352:0.09094)0.797:0.02757,(Harbinger-N30_DR|196659:0.05184,Harbinger-N30_DR|434224:0.11115)0.880:0.05299)0.657:0.00473,(Harbinger-N30_DR|2030029:0.11025,(Harbinger-N30_DR|1231677:0.11514,(Harbinger-N30_DR|123671:0.05734,Harbinger-N30_DR|1942731:0.04882)0.000:0.00067)0.738:0.03291)0.954:0.03206)0.696:0.00455,Harbinger-N30_DR|928328:0.09255)0.749:0.00402,Harbinger-N30_DR|1633473:0.09717)0.729:0.00357,(Harbinger-N30_DR|928377:0.11874,(Harbinger-N30_DR|350910:0.11987,(Harbinger-N30_DR|594575:0.13066,Harbinger-N30_DR|434205:0.06223)0.883:0.02693)0.772:0.00728)0.116:0.00068)0.722:0.00267,((Harbinger-N30_DR|350912:0.08976,((Harbinger-N30_DR|123639:0.03757,(Harbinger-N30_DR|1441270:0.07590,(Harbinger-N30_DR|42392:0.06088,Harbinger-N30_DR|1633465:0.07522)0.898:0.01659)0.463:0.00383)0.751:0.00360,Harbinger-N30_DR|928372:0.06401)0.748:0.00334)0.765:0.00346,(((((Harbinger-N30_DR|1019372:0.13603,Harbinger-N30_DR|1738343:0.04610)0.760:0.01417,(Harbinger-N30_DR|434201:0.13294,Harbinger-N30_DR|1942732:0.24586)0.799:0.10564)0.358:0.00068,(Harbinger-N30_DR|1441246:0.11151,Harbinger-N30_DR|271250:0.09224)0.795:0.01428)0.447:0.00825,Harbinger-N30_DR|1166582:0.09204)0.733:0.00068,((((((((Harbinger-N30_DR|42403:0.07708,(Harbinger-N30_DR|928353:0.07804,Harbinger-N30_DR|928334:0.07591)0.778:0.01036)0.261:0.00434,Harbinger-N30_DR|196647:0.09363)0.922:0.00066,Harbinger-N30_DR|434227:0.10379)0.869:0.00516,(Harbinger-N30_DR|1231683:0.03319,Harbinger-N30_DR|1942710:0.08073)0.725:0.00341)0.831:0.00551,(Harbinger-N30_DR|1840945:0.09307,(Harbinger-N30_DR|1633451:0.08854,Harbinger-N30_DR|1738344:0.10334)0.534:0.01795)0.302:0.00068)0.906:0.00602,(((Harbinger-N30_DR|764349:0.05717,Harbinger-N30_DR|434199:0.10555)0.730:0.00269,(Harbinger-N30_DR|271241:0.07146,(Harbinger-N30_DR|1099841:0.07490,Harbinger-N30_DR|42402:0.22066)0.552:0.00958)0.743:0.00401)0.738:0.00259,(Harbinger-N30_DR|843610:0.07142,Harbinger-N30_DR|1942758:0.09033)0.785:0.00778)0.000:0.00066)0.951:0.00076,(Harbinger-N30_DR|681155:0.10254,Harbinger-N30_DR|1738370:0.08299)0.927:0.01653)0.558:0.00147,Harbinger-N30_DR|350899:0.09512)0.851:0.00461)0.736:0.00066)0.555:0.00068)0.283:0.00063,(Harbinger-N30_DR|594533:0.08679,(((Harbinger-N30_DR|1166579:0.12609,(Harbinger-N30_DR|434218:0.06208,Harbinger-N30_DR|1441210:0.06101)0.006:0.01061)0.773:0.00577,(Harbinger-N30_DR|434222:0.06230,(Harbinger-N30_DR|434220:0.01368,Harbinger-N30_DR|1942749:0.00075)0.553:0.03896)0.976:0.03713)0.744:0.00206,(((((Harbinger-N30_DR|42367:0.08324,Harbinger-N30_DR|1019375:0.08047)0.768:0.02780,(Harbinger-N30_DR|1302566:0.05447,Harbinger-N30_DR|681165:0.06324)0.715:0.00296)0.870:0.01009,(((Harbinger-N30_DR|594539:0.05585,Harbinger-N30_DR|594570:0.07647)0.877:0.02638,(Harbinger-N30_DR|1840916:0.09282,Harbinger-N30_DR|764323:0.07258)0.256:0.00454)0.794:0.00067,(Harbinger-N30_DR|1019417:0.07573,(Harbinger-N30_DR|271276:0.08913,Harbinger-N30_DR|681116:0.05901)0.867:0.01150)0.836:0.00661)0.798:0.00066)0.852:0.00067,((Harbinger-N30_DR|513415:0.05585,Harbinger-N30_DR|1840955:0.07364)0.810:0.00717,(Harbinger-N30_DR|1840937:0.04918,(Harbinger-N30_DR|1942703:0.06951,((Harbinger-N30_DR|928368:0.11680,Harbinger-N30_DR|271247:0.08489)0.582:0.00093,Harbinger-N30_DR|1840901:0.07787)0.708:0.00527)0.160:0.00175)0.774:0.00307)0.747:0.00241)0.817:0.00228,(((Harbinger-N30_DR|1019370:0.10902,Harbinger-N30_DR|434208:0.11756)0.828:0.03116,(Harbinger-N30_DR|123679:0.09606,Harbinger-N30_DR|1099843:0.07317)0.368:0.00953)0.916:0.00067,Harbinger-N30_DR|196689:0.07254)0.756:0.00245)1.000:0.00235)0.654:0.00103)0.955:0.00076)0.812:0.00507)0.983:0.02377)0.935:0.01079)0.918:0.00068)0.441:0.00068)0.826:0.00711,((Harbinger-N30_DR|1530009:0.04527,(Harbinger-N30_DR|1099808:0.00066,(Harbinger-N30_DR|681135:0.07193,Harbinger-N30_DR|1441204:0.10114)0.615:0.06778)0.825:0.16169)0.716:0.01753,(((Harbinger-N30_DR|350889:0.36556,Harbinger-N30_DR|513423:0.11564)0.134:0.00421,Harbinger-N30_DR|928371:0.08711)0.519:0.00427,(((Harbinger-N30_DR|196671:0.09351,(Harbinger-N30_DR|1942728:0.09389,Harbinger-N30_DR|434254:0.12518)0.688:0.03703)0.515:0.02539,(Harbinger-N30_DR|1019385:0.17620,Harbinger-N30_DR|1099822:0.07379)0.597:0.06923)0.302:0.00493,Harbinger-N30_DR|42374:0.14814)0.791:0.00844)0.691:0.00472)0.724:0.00278)0.848:0.00792,((((Harbinger-N30_DR|1942736:0.18836,(Harbinger-N30_DR|1365701:0.18865,(Harbinger-N30_DR|764337:0.07971,Harbinger-N30_DR|1166588:0.16442)0.823:0.04832)0.286:0.00622)0.719:0.01878,(Harbinger-N30_DR|681128:0.21897,Harbinger-N30_DR|123670:0.15952)0.867:0.05660)0.790:0.00921,((Harbinger-N30_DR|42362:0.11038,Harbinger-N30_DR|843613:0.15563)0.467:0.02896,((Harbinger-N30_DR|42398:0.31274,Harbinger-N30_DR|1738379:0.02366)0.428:0.17052,(Harbinger-N30_DR|928373:0.12894,Harbinger-N30_DR|1738385:0.19501)0.408:0.00561)0.806:0.02710)0.251:0.00066)0.767:0.00655,((((Harbinger-N30_DR|681136:0.10437,Harbinger-N30_DR|681164:0.11963)0.692:0.02621,Harbinger-N30_DR|1633464:0.17106)0.444:0.00158,Harbinger-N30_DR|1441226:0.07138)0.836:0.01063,Harbinger-N30_DR|764345:0.16121)0.794:0.01029)0.785:0.00619)0.065:0.00067)0.424:0.00154)0.058:0.00134,((Harbinger-N30_DR|1099805:0.11441,Harbinger-N30_DR|1840912:0.07850)0.946:0.02442,(Harbinger-N30_DR|764332:0.13709,((Harbinger-N30_DR|42408:0.09220,Harbinger-N30_DR|1231693:0.13665)0.658:0.00909,(Harbinger-N30_DR|1633462:0.13746,Harbinger-N30_DR|1738365:0.15369)0.530:0.00408)0.870:0.01420)0.078:0.00066)0.854:0.00709)0.729:0.00288,((((((Harbinger-N30_DR|513407:0.18850,Harbinger-N30_DR|1302582:0.18492)0.252:0.01561,((Harbinger-N30_DR|1840900:0.08215,Harbinger-N30_DR|123675:0.06192)0.825:0.05202,Harbinger-N30_DR|681126:0.11335)0.788:0.01384)0.765:0.00829,Harbinger-N30_DR|1738380:0.15254)0.792:0.00897,(Harbinger-N30_DR|1840904:0.20558,(((Harbinger-N30_DR|42381:0.15769,Harbinger-N30_DR|196686:0.17330)0.876:0.08653,((Harbinger-N30_DR|271263:0.13866,(Harbinger-N30_DR|350878:0.04971,Harbinger-N30_DR|1166549:0.17199)0.248:0.01665)0.255:0.00390,Harbinger-N30_DR|1942739:0.18511)0.501:0.01937)0.827:0.02234,((Harbinger-N30_DR|350871:0.17595,Harbinger-N30_DR|1019364:0.17286)0.804:0.01756,Harbinger-N30_DR|271234:0.17994)0.598:0.00829)0.843:0.01767)0.710:0.00646)0.786:0.00380,(((Harbinger-N30_DR|1441239:0.19802,((Harbinger-N30_DR|1840944:0.11711,(Harbinger-N30_DR|513388:0.08054,Harbinger-N30_DR|513419:0.13593)0.410:0.07575)0.449:0.01477,Harbinger-N30_DR|1365699:0.18637)0.573:0.00067)0.596:0.03721,Harbinger-N30_DR|1633456:0.19936)0.528:0.00582,((Harbinger-N30_DR|1530001:0.12526,Harbinger-N30_DR|42409:0.13361)0.447:0.01830,Harbinger-N30_DR|1231680:0.16510)0.869:0.02761)0.835:0.00787)0.510:0.00067,(Harbinger-N30_DR|42376:0.19689,(Harbinger-N30_DR|1231689:0.32408,(Harbinger-N30_DR|350911:0.00077,Harbinger-N30_DR|1365715:0.09327)0.534:0.19558)0.335:0.00066)0.907:0.08704)0.838:0.00604)0.878:0.00808,((((((Harbinger-N30_DR|928355:0.16837,(Harbinger-N30_DR|594550:0.19456,Harbinger-N30_DR|1302585:0.18407)0.670:0.00995)0.729:0.00855,Harbinger-N30_DR|123677:0.19174)0.241:0.00512,(Harbinger-N30_DR|1738378:0.13764,(Harbinger-N30_DR|1231696:0.14978,Harbinger-N30_DR|1840941:0.14416)0.343:0.03403)0.938:0.04273)0.906:0.01829,(((Harbinger-N30_DR|1365721:0.15530,Harbinger-N30_DR|594567:0.14448)0.744:0.03516,Harbinger-N30_DR|123647:0.24281)0.416:0.02577,(Harbinger-N30_DR|434233:0.11274,Harbinger-N30_DR|123656:0.12231)0.459:0.05214)0.875:0.00104)0.835:0.01241,(((Harbinger-N30_DR|350909:0.12812,Harbinger-N30_DR|1441222:0.12055)0.944:0.02911,(((Harbinger-N30_DR|42400:0.14199,(Harbinger-N30_DR|764355:0.12865,(Harbinger-N30_DR|513398:0.14246,Harbinger-N30_DR|1738386:0.11277)0.718:0.00636)0.741:0.00523)0.953:0.02100,(((Harbinger-N30_DR|350887:0.16906,(Harbinger-N30_DR|1633447:0.14718,Harbinger-N30_DR|1738392:0.17342)0.160:0.00961)0.949:0.03616,(Harbinger-N30_DR|1302570:0.13393,Harbinger-N30_DR|1019412:0.14722)0.849:0.02286)0.505:0.00518,(Harbinger-N30_DR|123646:0.14148,Harbinger-N30_DR|1441234:0.19992)0.895:0.03133)0.012:0.01715)0.949:0.01874,((Harbinger-N30_DR|513404:0.15242,Harbinger-N30_DR|2030038:0.16415)0.511:0.00880,((((Harbinger-N30_DR|764335:0.23693,(Harbinger-N30_DR|764340:0.10079,Harbinger-N30_DR|1942756:0.06307)0.767:0.05880)0.212:0.01569,(Harbinger-N30_DR|434246:0.09617,Harbinger-N30_DR|1441231:0.18722)0.782:0.02315)0.730:0.00786,(Harbinger-N30_DR|42412:0.15494,(Harbinger-N30_DR|594571:0.19949,(Harbinger-N30_DR|350901:0.14236,Harbinger-N30_DR|513397:0.13173)0.722:0.02166)0.596:0.00075)0.781:0.01669)0.488:0.00327,Harbinger-N30_DR|1738374:0.14852)0.800:0.01259)0.749:0.00277)0.745:0.00317)0.808:0.00528,((Harbinger-N30_DR|1441215:0.18129,Harbinger-N30_DR|513386:0.15705)0.812:0.01592,((Harbinger-N30_DR|928361:0.19330,(Harbinger-N30_DR|196663:0.18303,Harbinger-N30_DR|1529993:0.13907)0.700:0.00977)0.736:0.00745,(Harbinger-N30_DR|42365:0.17793,(Harbinger-N30_DR|196682:0.13769,Harbinger-N30_DR|1633433:0.16362)0.416:0.01620)0.822:0.01817)0.798:0.00638)0.944:0.01372)0.771:0.00369)0.715:0.00384,((Harbinger-N30_DR|764325:0.14084,(Harbinger-N30_DR|1840920:0.15677,(Harbinger-N30_DR|1942725:0.14598,(Harbinger-N30_DR|928382:0.00426,Harbinger-N30_DR|1633463:0.00064)0.706:0.13791)0.698:0.01631)0.396:0.03236)0.843:0.01876,(((Harbinger-N30_DR|1365720:0.18905,Harbinger-N30_DR|1633452:0.02573)0.830:0.13728,(((Harbinger-N30_DR|196643:0.16283,(Harbinger-N30_DR|1166547:0.00486,Harbinger-N30_DR|1019373:0.12873)0.549:0.04695)0.858:0.03594,((Harbinger-N30_DR|594558:0.16431,Harbinger-N30_DR|2030041:0.15704)0.223:0.04408,((Harbinger-N30_DR|594574:0.09130,Harbinger-N30_DR|1840948:0.12244)0.767:0.11108,Harbinger-N30_DR|1365714:0.05168)0.219:0.02411)0.874:0.04836)0.641:0.00508,((((((Harbinger-N30_DR|1840897:0.17219,Harbinger-N30_DR|1738371:0.18554)0.787:0.01978,((Harbinger-N30_DR|681146:0.13366,(Harbinger-N30_DR|42414:0.00067,Harbinger-N30_DR|1231700:0.04746)0.427:0.16065)0.168:0.03982,Harbinger-N30_DR|764351:0.28767)0.655:0.01832)0.676:0.00283,(Harbinger-N30_DR|1099829:0.34385,(Harbinger-N30_DR|1019391:0.00067,Harbinger-N30_DR|1365711:0.03974)0.673:0.08348)0.803:0.05978)0.257:0.00066,Harbinger-N30_DR|681151:0.17224)0.834:0.01564,((Harbinger-N30_DR|271246:0.17858,(Harbinger-N30_DR|350881:0.15683,Harbinger-N30_DR|1441250:0.20310)0.776:0.02324)0.640:0.01049,(Harbinger-N30_DR|681127:0.17526,(Harbinger-N30_DR|42390:0.15756,Harbinger-N30_DR|1738350:0.14756)0.128:0.00823)0.711:0.00299)0.735:0.00458)0.784:0.00068,Harbinger-N30_DR|271236:0.18259)0.852:0.01226)0.378:0.00068)0.457:0.00582,((((Harbinger-N30_DR|1019405:0.15432,(Harbinger-N30_DR|1302567:0.24640,Harbinger-N30_DR|1633425:0.04052)0.689:0.03097)0.835:0.03409,((Harbinger-N30_DR|1942741:0.16538,Harbinger-N30_DR|1441217:0.12132)0.801:0.04982,((Harbinger-N30_DR|434223:0.01077,((Harbinger-N30_DR|434225:0.02184,Harbinger-N30_DR|1738361:0.29273)0.761:0.01375,Harbinger-N30_DR|434221:0.04432)0.000:0.00067)0.953:0.09207,Harbinger-N30_DR|1840913:0.23861)0.522:0.00437)0.782:0.01236)0.713:0.01210,((((Harbinger-N30_DR|350906:0.17647,Harbinger-N30_DR|513393:0.13748)0.837:0.04561,((Harbinger-N30_DR|1441262:0.28396,(Harbinger-N30_DR|271253:0.06008,Harbinger-N30_DR|434234:0.17679)0.882:0.08114)0.470:0.04734,Harbinger-N30_DR|1942722:0.21770)0.664:0.04484)0.580:0.00664,(Harbinger-N30_DR|42411:0.00067,Harbinger-N30_DR|350904:0.08841)0.243:0.10446)0.847:0.01551,(Harbinger-N30_DR|1099827:0.62519,Harbinger-N30_DR|271278:0.18408)0.569:0.00575)0.726:0.01052)0.888:0.01492,(((((Harbinger-N30_DR|1166572:0.18352,(Harbinger-N30_DR|681149:0.18091,Harbinger-N30_DR|350883:0.15933)0.388:0.00322)0.860:0.01542,(((Harbinger-N30_DR|681131:0.00068,Harbinger-N30_DR|843592:0.10795)0.156:0.41581,(Harbinger-N30_DR|513411:0.18540,Harbinger-N30_DR|681138:0.13161)0.657:0.01634)0.275:0.02709,(Harbinger-N30_DR|594564:0.34317,Harbinger-N30_DR|1529996:0.18235)0.873:0.06483)0.930:0.04714)0.071:0.00076,((((Harbinger-N30_DR|1019367:0.04970,Harbinger-N30_DR|1633443:0.10570)0.883:0.12570,(Harbinger-N30_DR|1633459:0.17897,Harbinger-N30_DR|434200:0.21416)0.751:0.01486)0.429:0.01004,Harbinger-N30_DR|1633421:0.20014)0.342:0.00103,((Harbinger-N30_DR|2030037:0.18982,Harbinger-N30_DR|1633434:0.13972)0.774:0.01832,((Harbinger-N30_DR|928332:0.07239,Harbinger-N30_DR|1441237:0.06708)0.464:0.12099,(Harbinger-N30_DR|1738357:0.15554,(Harbinger-N30_DR|1840939:0.00105,Harbinger-N30_DR|1942707:0.00063)0.693:0.08886)0.859:0.07509)0.601:0.00723)0.767:0.00710)0.757:0.00502)0.904:0.00934,((Harbinger-N30_DR|1840919:0.17254,((Harbinger-N30_DR|350892:0.00421,Harbinger-N30_DR|1441229:0.25588)0.017:0.14984,Harbinger-N30_DR|843579:0.17720)0.856:0.02185)0.123:0.00062,(Harbinger-N30_DR|1738383:0.10658,(Harbinger-N30_DR|123644:0.03741,Harbinger-N30_DR|1166558:0.14921)0.171:0.11654)0.877:0.02471)0.688:0.00710)0.520:0.00063,(((Harbinger-N30_DR|1166578:0.00074,Harbinger-N30_DR|1942744:0.09890)0.549:0.15783,(Harbinger-N30_DR|928363:0.22745,Harbinger-N30_DR|1840932:0.15735)0.926:0.07120)0.898:0.04321,(((((Harbinger-N30_DR|1441252:0.17887,(Harbinger-N30_DR|123664:0.27868,Harbinger-N30_DR|1633442:0.56771)0.855:0.25677)0.357:0.01926,Harbinger-N30_DR|1942706:0.39886)0.705:0.07206,Harbinger-N30_DR|42396:0.20091)0.650:0.00957,Harbinger-N30_DR|1633441:0.20205)0.547:0.00224,(Harbinger-N30_DR|1942723:0.13012,((Harbinger-N30_DR|123637:0.19508,(Harbinger-N30_DR|1099842:0.24465,Harbinger-N30_DR|1633460:0.10630)0.425:0.09298)0.372:0.03572,Harbinger-N30_DR|843584:0.15094)0.623:0.00777)0.841:0.01484)0.123:0.00213)0.601:0.00067)0.766:0.00449)0.382:0.00499)0.863:0.00885)0.775:0.00105)0.243:0.00807)0.726:0.00216,((((Harbinger-N30_DR|350895:0.22503,Harbinger-N30_DR|1099831:0.16888)0.807:0.02616,Harbinger-N30_DR|196648:0.15046)0.824:0.01856,((((Harbinger-N30_DR|1019376:0.11255,(Harbinger-N30_DR|350902:0.00071,Harbinger-N30_DR|1529997:0.42018)0.608:0.10746)0.866:0.07705,(Harbinger-N30_DR|594580:0.09364,(Harbinger-N30_DR|1099825:0.18001,Harbinger-N30_DR|928341:0.18566)0.347:0.02362)0.280:0.01467)0.803:0.01961,(Harbinger-N30_DR|1633453:0.12341,Harbinger-N30_DR|1738360:0.18302)0.859:0.05683)0.700:0.00348,((((((((Harbinger-N30_DR|1441223:0.12889,(Harbinger-N30_DR|928346:0.00067,Harbinger-N30_DR|1840885:0.07868)0.631:0.14355)0.762:0.02654,(Harbinger-N30_DR|434211:0.11997,(Harbinger-N30_DR|1441240:0.17619,Harbinger-N30_DR|1840914:0.10743)0.562:0.00646)0.172:0.01643)0.755:0.00934,(Harbinger-N30_DR|1942727:0.13353,Harbinger-N30_DR|513425:0.16186)0.775:0.03052)0.761:0.00879,(((Harbinger-N30_DR|1166570:0.21094,Harbinger-N30_DR|1840927:0.16558)0.672:0.03097,Harbinger-N30_DR|928342:0.19250)0.699:0.00100,((Harbinger-N30_DR|928338:0.15653,Harbinger-N30_DR|1633430:0.23277)0.856:0.04201,(Harbinger-N30_DR|681133:0.18075,Harbinger-N30_DR|1441244:0.14996)0.756:0.01706)0.685:0.00644)0.042:0.00825)0.814:0.00851,(((Harbinger-N30_DR|350879:0.25248,Harbinger-N30_DR|843604:0.22234)0.652:0.04236,Harbinger-N30_DR|123648:0.29248)0.412:0.01352,Harbinger-N30_DR|1441228:0.23794)0.773:0.01388)0.763:0.00502,(Harbinger-N30_DR|1738358:0.19541,((((Harbinger-N30_DR|123643:0.15480,Harbinger-N30_DR|123669:0.12505)0.844:0.02428,Harbinger-N30_DR|1738372:0.16580)0.804:0.01249,(Harbinger-N30_DR|594560:0.13856,((Harbinger-N30_DR|1166571:0.25059,Harbinger-N30_DR|1942745:0.14513)0.693:0.02297,Harbinger-N30_DR|1738367:0.10430)0.823:0.01794)0.760:0.01017)0.883:0.01524,(((Harbinger-N30_DR|1840922:0.17524,((((Harbinger-N30_DR|843590:0.13673,Harbinger-N30_DR|1166554:0.10901)0.219:0.00894,(Harbinger-N30_DR|42391:0.08522,Harbinger-N30_DR|928347:0.11357)0.766:0.00790)0.885:0.01081,Harbinger-N30_DR|1441259:0.14265)0.401:0.00968,Harbinger-N30_DR|594545:0.12950)0.810:0.02115)0.411:0.00971,((Harbinger-N30_DR|594537:0.24519,Harbinger-N30_DR|1633422:0.12699)0.282:0.01105,(Harbinger-N30_DR|434206:0.25418,Harbinger-N30_DR|1166564:0.15353)0.806:0.03139)0.695:0.00252)0.739:0.00611,(Harbinger-N30_DR|1099813:0.01580,Harbinger-N30_DR|434250:0.00066)0.905:0.11077)0.739:0.00683)0.903:0.02202)0.939:0.03569)0.750:0.00249,(((Harbinger-N30_DR|843594:0.21464,(((Harbinger-N30_DR|1019400:0.14630,Harbinger-N30_DR|1019401:0.13984)0.361:0.00067,(Harbinger-N30_DR|1441251:0.19557,(Harbinger-N30_DR|1166580:0.04736,Harbinger-N30_DR|1942713:0.00062)0.309:0.12579)0.861:0.07733)0.383:0.00557,Harbinger-N30_DR|1738381:0.18478)0.491:0.00880)0.206:0.00062,Harbinger-N30_DR|434237:0.21017)0.838:0.01328,(((Harbinger-N30_DR|594529:0.19625,Harbinger-N30_DR|1099804:0.15275)0.416:0.00075,(Harbinger-N30_DR|928351:0.17999,Harbinger-N30_DR|1529992:0.18504)0.154:0.01070)0.754:0.02341,Harbinger-N30_DR|42382:0.18351)0.477:0.01320)0.716:0.00264)0.857:0.00242,(((Harbinger-N30_DR|1840936:0.16777,(Harbinger-N30_DR|1633424:0.12756,Harbinger-N30_DR|196687:0.12841)0.012:0.01776)0.816:0.01713,(Harbinger-N30_DR|1302579:0.14529,(Harbinger-N30_DR|1441233:0.18102,Harbinger-N30_DR|1840933:0.17333)0.733:0.02084)0.135:0.01503)0.657:0.01019,(Harbinger-N30_DR|1738356:0.18013,(Harbinger-N30_DR|1441255:0.21247,Harbinger-N30_DR|1942709:0.13983)0.871:0.03009)0.846:0.02062)0.161:0.01275)0.411:0.00075)0.761:0.00526)0.793:0.00614,((((Harbinger-N30_DR|271257:0.20558,Harbinger-N30_DR|513399:0.12533)0.850:0.02171,(Harbinger-N30_DR|1441218:0.12807,Harbinger-N30_DR|1166561:0.15175)0.764:0.01125)0.939:0.02176,((((((Harbinger-N30_DR|1633458:0.13753,(Harbinger-N30_DR|196664:0.18736,Harbinger-N30_DR|1840918:0.17854)0.448:0.02135)0.618:0.00333,Harbinger-N30_DR|434207:0.17123)0.603:0.00909,Harbinger-N30_DR|196683:0.16396)0.771:0.01813,(((Harbinger-N30_DR|1099832:0.20078,Harbinger-N30_DR|1633426:0.16996)0.376:0.00750,(Harbinger-N30_DR|350907:0.13874,Harbinger-N30_DR|1633423:0.22412)0.685:0.02464)0.993:0.07045,((Harbinger-N30_DR|1099826:0.38190,Harbinger-N30_DR|1166585:0.09967)0.749:0.09422,((Harbinger-N30_DR|271261:0.15283,Harbinger-N30_DR|928365:0.01134)0.433:0.19866,(Harbinger-N30_DR|42394:0.01184,Harbinger-N30_DR|594538:0.00066)0.837:0.22024)0.655:0.01907)0.288:0.00062)0.185:0.01325)0.198:0.00067,((Harbinger-N30_DR|1738353:0.19489,(Harbinger-N30_DR|1738388:0.12316,Harbinger-N30_DR|843608:0.17331)0.792:0.02045)0.507:0.00940,(Harbinger-N30_DR|1738338:0.00067,Harbinger-N30_DR|1738364:0.06991)0.942:0.17308)0.784:0.03247)0.890:0.00705,(((((((((Harbinger-N30_DR|594543:0.18373,Harbinger-N30_DR|764341:0.23372)0.215:0.02841,Harbinger-N30_DR|1166567:0.14118)0.845:0.01734,((Harbinger-N30_DR|513408:0.12769,(Harbinger-N30_DR|764338:0.13308,Harbinger-N30_DR|764348:0.13704)0.400:0.00102)0.708:0.02637,Harbinger-N30_DR|1019377:0.13886)0.408:0.00068)0.690:0.00912,(((Harbinger-N30_DR|843582:0.11662,Harbinger-N30_DR|928360:0.13618)0.715:0.02563,(Harbinger-N30_DR|594566:0.21511,Harbinger-N30_DR|843596:0.16707)0.324:0.03685)0.566:0.01131,(Harbinger-N30_DR|123660:0.21130,((Harbinger-N30_DR|1019413:0.07027,Harbinger-N30_DR|1166551:0.00077)0.667:0.14871,((Harbinger-N30_DR|594565:0.00062,Harbinger-N30_DR|1099800:0.00066)0.917:0.09883,(Harbinger-N30_DR|1441254:0.05493,(Harbinger-N30_DR|1840942:0.15993,Harbinger-N30_DR|271260:0.13445)0.973:0.21183)0.977:0.19214)0.805:0.05610)0.631:0.02854)0.637:0.00324)0.530:0.00571)0.759:0.00626,(((((Harbinger-N30_DR|1738348:0.19429,Harbinger-N30_DR|1840910:0.15699)0.720:0.01640,(Harbinger-N30_DR|843580:0.23351,(Harbinger-N30_DR|594563:0.29007,Harbinger-N30_DR|1441206:0.24864)0.328:0.02459)0.808:0.03797)0.871:0.03135,(((Harbinger-N30_DR|928352:0.22769,Harbinger-N30_DR|1738355:0.11935)0.815:0.12999,(Harbinger-N30_DR|1942751:0.47117,Harbinger-N30_DR|1441220:0.17802)0.434:0.04150)0.129:0.00310,Harbinger-N30_DR|594569:0.34631)0.571:0.02608)0.011:0.00063,(((Harbinger-N30_DR|1166568:0.18603,(Harbinger-N30_DR|1231705:0.20007,Harbinger-N30_DR|928337:0.13717)0.915:0.06412)0.897:0.03054,(Harbinger-N30_DR|350897:0.23353,Harbinger-N30_DR|594540:0.15379)0.855:0.03399)0.903:0.00076,((Harbinger-N30_DR|271268:0.11346,(Harbinger-N30_DR|123642:0.19266,Harbinger-N30_DR|434235:0.12703)0.827:0.06154)0.442:0.01771,Harbinger-N30_DR|42370:0.20624)0.793:0.00851)0.748:0.00986)0.883:0.01242,((((Harbinger-N30_DR|1099807:0.18180,((Harbinger-N30_DR|434242:0.11245,Harbinger-N30_DR|1738363:0.10563)0.935:0.09660,(Harbinger-N30_DR|434216:0.07325,Harbinger-N30_DR|1633475:0.13913)0.541:0.05110)0.681:0.01380)0.786:0.02302,(Harbinger-N30_DR|513409:0.15251,(Harbinger-N30_DR|42407:0.15151,Harbinger-N30_DR|123663:0.11116)0.759:0.01169)0.226:0.00791)0.811:0.00622,((((Harbinger-N30_DR|764329:0.17080,Harbinger-N30_DR|1166574:0.12739)0.699:0.02527,(Harbinger-N30_DR|196656:0.25797,Harbinger-N30_DR|1530013:0.11392)0.757:0.06185)0.091:0.00825,(Harbinger-N30_DR|764342:0.08557,Harbinger-N30_DR|1633484:0.06925)0.831:0.07245)0.862:0.02791,(Harbinger-N30_DR|196651:0.19956,(Harbinger-N30_DR|42385:0.17862,Harbinger-N30_DR|764331:0.18345)0.050:0.03001)0.179:0.02831)0.725:0.00633)0.802:0.00257,((((Harbinger-N30_DR|1019402:0.15227,Harbinger-N30_DR|594546:0.11588)0.192:0.00076,Harbinger-N30_DR|196669:0.17575)0.733:0.01128,Harbinger-N30_DR|271285:0.27131)0.825:0.01633,((Harbinger-N30_DR|434241:0.17414,Harbinger-N30_DR|1441247:0.10903)0.898:0.02673,((((Harbinger-N30_DR|350903:0.12400,Harbinger-N30_DR|594535:0.01417)0.503:0.11697,(Harbinger-N30_DR|1365722:0.08040,Harbinger-N30_DR|1633437:0.03352)0.300:0.11529)0.555:0.00621,(((Harbinger-N30_DR|123661:0.18802,Harbinger-N30_DR|434236:0.10912)0.819:0.09442,Harbinger-N30_DR|1441263:0.14305)0.533:0.02058,(Harbinger-N30_DR|196666:0.15026,Harbinger-N30_DR|1840943:0.23506)0.718:0.06347)0.759:0.01806)0.894:0.00062,Harbinger-N30_DR|1441253:0.16815)0.893:0.02010)0.285:0.00221)0.828:0.00067)0.803:0.00330)0.734:0.00075)0.840:0.00853,Harbinger-N30_DR|123668:0.17037)0.728:0.00342,((Harbinger-N30_DR|1840891:0.15927,(((Harbinger-N30_DR|123645:0.14478,Harbinger-N30_DR|1441256:0.11536)0.495:0.01880,Harbinger-N30_DR|271272:0.12095)0.852:0.01580,(Harbinger-N30_DR|594572:0.11080,Harbinger-N30_DR|1302573:0.10944)0.866:0.01898)0.740:0.00595)0.916:0.01851,(((((Harbinger-N30_DR|843612:0.20437,Harbinger-N30_DR|1365706:0.13994)0.905:0.04019,((((Harbinger-N30_DR|42405:0.17389,Harbinger-N30_DR|1099809:0.19553)0.194:0.00137,Harbinger-N30_DR|271251:0.21650)0.541:0.02564,Harbinger-N30_DR|196661:0.18505)0.691:0.01537,Harbinger-N30_DR|196667:0.21275)0.000:0.00075)0.840:0.00997,(((Harbinger-N30_DR|123662:0.15548,Harbinger-N30_DR|681134:0.20481)0.487:0.00103,Harbinger-N30_DR|1633419:0.12220)0.875:0.01749,((Harbinger-N30_DR|196646:0.21842,(Harbinger-N30_DR|42397:0.14961,Harbinger-N30_DR|1019382:0.19130)0.340:0.00075)0.457:0.01580,Harbinger-N30_DR|1441224:0.16795)0.708:0.00686)0.771:0.00377)0.784:0.00384,(Harbinger-N30_DR|1530007:0.12240,(Harbinger-N30_DR|681137:0.16910,Harbinger-N30_DR|1166555:0.20275)0.146:0.00102)0.887:0.01907)0.918:0.01669,(((((Harbinger-N30_DR|196691:0.15539,Harbinger-N30_DR|681141:0.16285)0.125:0.00066,(Harbinger-N30_DR|123667:0.10350,(Harbinger-N30_DR|1633467:0.0,Harbinger-N30_DR|1633468:0.0,Harbinger-N30_DR|1633469:0.0,Harbinger-N30_DR|1633470:0.0,Harbinger-N30_DR|1633471:0.0):0.04932)0.623:0.06013)0.418:0.01305,((Harbinger-N30_DR|1441235:0.20536,(Harbinger-N30_DR|1099799:0.27467,(Harbinger-N30_DR|1529999:0.08911,(Harbinger-N30_DR|1019396:0.16022,Harbinger-N30_DR|1738366:0.10544)0.766:0.01290)0.784:0.01601)0.726:0.00194)0.454:0.02549,Harbinger-N30_DR|1942742:0.13397)0.729:0.00942)0.810:0.00653,(Harbinger-N30_DR|123658:0.22500,Harbinger-N30_DR|1738368:0.16521)0.817:0.02516)0.754:0.00334,((Harbinger-N30_DR|434251:0.14530,(Harbinger-N30_DR|196665:0.16571,Harbinger-N30_DR|1738369:0.12709)0.839:0.03327)0.926:0.03817,(Harbinger-N30_DR|1231708:0.09025,(Harbinger-N30_DR|196680:0.06582,Harbinger-N30_DR|1529995:0.01503)0.572:0.11867)0.298:0.02163)0.257:0.00887)0.478:0.00315)0.886:0.00572)0.784:0.00419)0.145:0.00372,Harbinger-N30_DR|1166565:0.29683)0.814:0.00139,(((Harbinger-N30_DR|1231699:0.19370,Harbinger-N30_DR|1365713:0.19049)0.738:0.01562,Harbinger-N30_DR|1942721:0.14520)0.294:0.00068,(Harbinger-N30_DR|1840887:0.23025,Harbinger-N30_DR|513430:0.21475)0.580:0.03570)0.907:0.01981)0.532:0.00066)0.774:0.00673)0.772:0.00431,((((Harbinger-N30_DR|1942747:0.21155,((((Harbinger-N30_DR|271262:0.12329,Harbinger-N30_DR|350886:0.19255)0.573:0.05860,((Harbinger-N30_DR|1840921:0.14087,(Harbinger-N30_DR|350896:0.00102,Harbinger-N30_DR|681154:0.10109)0.264:0.09959)0.710:0.02155,((Harbinger-N30_DR|271273:0.00068,Harbinger-N30_DR|1099828:0.13700)0.682:0.10232,Harbinger-N30_DR|1365704:0.20282)0.428:0.00183)0.793:0.00857)0.756:0.01014,((((Harbinger-N30_DR|681132:0.16654,(Harbinger-N30_DR|42379:0.17552,(Harbinger-N30_DR|1099802:0.20712,(Harbinger-N30_DR|1633448:0.12308,Harbinger-N30_DR|196668:0.16255)0.678:0.01449)0.198:0.00063)0.750:0.03103)0.961:0.03831,(Harbinger-N30_DR|42373:0.13596,(Harbinger-N30_DR|594553:0.12611,Harbinger-N30_DR|928358:0.12784)0.867:0.01931)0.892:0.01573)0.089:0.00067,(Harbinger-N30_DR|1019378:0.22486,((Harbinger-N30_DR|681124:0.18683,((Harbinger-N30_DR|271245:0.11077,Harbinger-N30_DR|1441208:0.20090)0.751:0.01472,Harbinger-N30_DR|1441227:0.19322)0.899:0.04540)0.252:0.00288,(Harbinger-N30_DR|928343:0.13687,Harbinger-N30_DR|1441242:0.16226)0.895:0.06607)0.189:0.00106)0.838:0.01778)0.846:0.00597,((Harbinger-N30_DR|764343:0.17960,(Harbinger-N30_DR|1441264:0.19596,Harbinger-N30_DR|1099815:0.14665)0.820:0.01287)0.686:0.00431,Harbinger-N30_DR|1633439:0.17548)0.910:0.01496)0.886:0.00781)0.804:0.00480,((Harbinger-N30_DR|1942714:0.19886,((((((Harbinger-N30_DR|513394:0.20370,Harbinger-N30_DR|1942719:0.19210)0.072:0.00075,Harbinger-N30_DR|1302580:0.27813)0.709:0.03158,Harbinger-N30_DR|434217:0.18804)0.262:0.00898,Harbinger-N30_DR|271256:0.23572)0.803:0.02492,(((Harbinger-N30_DR|1365700:0.17260,Harbinger-N30_DR|1840931:0.23039)0.676:0.03168,(Harbinger-N30_DR|594532:0.21181,Harbinger-N30_DR|1840925:0.16465)0.439:0.04167)0.326:0.01958,Harbinger-N30_DR|1019380:0.27361)0.000:0.00066)0.595:0.01122,(Harbinger-N30_DR|1942746:0.23363,Harbinger-N30_DR|594541:0.16683)0.777:0.02455)0.363:0.00770)0.703:0.00521,(((Harbinger-N30_DR|1633472:0.21410,Harbinger-N30_DR|42413:0.06654)0.868:0.04113,(Harbinger-N30_DR|271266:0.17240,(Harbinger-N30_DR|681160:0.06893,Harbinger-N30_DR|1840940:0.08002)0.101:0.13331)0.908:0.03696)0.774:0.01369,(((Harbinger-N30_DR|681143:0.19221,Harbinger-N30_DR|1365712:0.21738)0.796:0.02012,(Harbinger-N30_DR|123666:0.16690,((Harbinger-N30_DR|1840946:0.20921,(Harbinger-N30_DR|843591:0.15780,(Harbinger-N30_DR|196657:0.04312,Harbinger-N30_DR|1942752:0.00067)0.751:0.11213)0.866:0.06325)0.379:0.01802,(Harbinger-N30_DR|42406:0.16738,Harbinger-N30_DR|1099812:0.12192)0.717:0.00650)0.727:0.00493)0.817:0.01140)0.173:0.00424,(Harbinger-N30_DR|1019390:0.16422,Harbinger-N30_DR|681153:0.18978)0.700:0.02170)0.709:0.00300)0.857:0.00839)0.433:0.00102)0.164:0.00431)0.000:0.00143,(((((((Harbinger-N30_DR|928345:0.20324,(Harbinger-N30_DR|271252:0.05660,(Harbinger-N30_DR|681129:0.21551,Harbinger-N30_DR|1441267:0.03755)0.476:0.11882)0.833:0.14195)0.834:0.02954,(Harbinger-N30_DR|1633449:0.15935,(Harbinger-N30_DR|513405:0.14992,(Harbinger-N30_DR|434238:0.13119,Harbinger-N30_DR|1633428:0.09677)0.810:0.07453)0.728:0.01607)0.651:0.01384)0.826:0.01505,((((Harbinger-N30_DR|1019386:0.15052,Harbinger-N30_DR|1365703:0.13462)0.752:0.02067,(((Harbinger-N30_DR|594544:0.09907,Harbinger-N30_DR|1942743:0.14612)0.728:0.01747,Harbinger-N30_DR|1633457:0.06737)0.492:0.01496,Harbinger-N30_DR|271255:0.14714)0.503:0.01243)0.709:0.00462,Harbinger-N30_DR|764333:0.14142)0.433:0.01148,(Harbinger-N30_DR|594547:0.15664,Harbinger-N30_DR|1633438:0.12485)0.882:0.06085)0.868:0.01404)0.742:0.00251,(((Harbinger-N30_DR|1441245:0.17845,(Harbinger-N30_DR|1840894:0.20444,(Harbinger-N30_DR|1365702:0.21606,(Harbinger-N30_DR|594552:0.19096,Harbinger-N30_DR|1942748:0.20666)0.859:0.04347)0.777:0.01681)0.168:0.00205)0.726:0.00737,((Harbinger-N30_DR|843605:0.15696,Harbinger-N30_DR|843607:0.19572)0.394:0.01944,Harbinger-N30_DR|1738354:0.38446)0.771:0.02126)0.788:0.00892,Harbinger-N30_DR|271243:0.20518)0.718:0.00539)0.770:0.00577,(((Harbinger-N30_DR|196673:0.12344,(Harbinger-N30_DR|1099814:0.13450,Harbinger-N30_DR|1441219:0.11754)0.426:0.01376)0.826:0.01523,(Harbinger-N30_DR|434231:0.14541,((Harbinger-N30_DR|594579:0.26096,Harbinger-N30_DR|2030040:0.11975)0.809:0.13586,Harbinger-N30_DR|434239:0.14795)0.426:0.01827)0.910:0.02965)0.765:0.00576,((Harbinger-N30_DR|843593:0.13878,(Harbinger-N30_DR|513395:0.10721,(Harbinger-N30_DR|1166575:0.04063,Harbinger-N30_DR|1166577:0.00905)0.642:0.08823)0.475:0.02748)0.852:0.03091,(Harbinger-N30_DR|350893:0.12771,((Harbinger-N30_DR|1840911:0.18335,(Harbinger-N30_DR|1099845:0.13904,Harbinger-N30_DR|1365710:0.13459)0.239:0.02985)0.813:0.02901,(Harbinger-N30_DR|1633427:0.09301,Harbinger-N30_DR|928362:0.18851)0.873:0.06335)0.740:0.01347)0.792:0.01301)0.122:0.00568)0.824:0.00678)0.771:0.01236,(Harbinger-N30_DR|196676:0.19892,(((Harbinger-N30_DR|1738377:0.20603,(Harbinger-N30_DR|513420:0.17289,Harbinger-N30_DR|1840908:0.12463)0.070:0.01113)0.069:0.00111,(Harbinger-N30_DR|513392:0.20049,Harbinger-N30_DR|1019398:0.13858)0.886:0.03409)0.075:0.00103,Harbinger-N30_DR|434240:0.14238)0.748:0.00874)0.764:0.00861)0.359:0.00062,(Harbinger-N30_DR|513389:0.12215,(Harbinger-N30_DR|434229:0.05670,Harbinger-N30_DR|1942757:0.02791)0.464:0.11314)0.918:0.03118)0.805:0.00732)0.702:0.00690,((((Harbinger-N30_DR|1231701:0.29300,(Harbinger-N30_DR|843600:0.18575,(Harbinger-N30_DR|843577:0.22341,(Harbinger-N30_DR|196655:0.03533,Harbinger-N30_DR|350880:0.45287)0.530:0.17713)0.680:0.00998)0.833:0.01825)0.394:0.00066,(((((Harbinger-N30_DR|1365705:0.15014,(Harbinger-N30_DR|1231691:0.18874,(Harbinger-N30_DR|594536:0.13467,Harbinger-N30_DR|928357:0.17181)0.404:0.00830)0.699:0.02495)0.750:0.01129,(Harbinger-N30_DR|42380:0.17047,(Harbinger-N30_DR|843602:0.11715,Harbinger-N30_DR|928367:0.17834)0.423:0.03505)0.824:0.02460)0.257:0.00533,(Harbinger-N30_DR|594549:0.14691,Harbinger-N30_DR|1166552:0.20854)0.897:0.04282)0.783:0.01201,((Harbinger-N30_DR|1840909:0.14196,(Harbinger-N30_DR|434226:0.28071,Harbinger-N30_DR|350884:0.15909)0.861:0.04383)0.272:0.01516,Harbinger-N30_DR|1633445:0.13655)0.204:0.01734)0.553:0.00544,Harbinger-N30_DR|350908:0.19179)0.700:0.00581)0.801:0.00633,((((Harbinger-N30_DR|681156:0.13900,Harbinger-N30_DR|681142:0.25324)0.634:0.00810,Harbinger-N30_DR|1302576:0.19059)0.893:0.01971,(Harbinger-N30_DR|1840934:0.13931,(Harbinger-N30_DR|513382:0.21293,Harbinger-N30_DR|1738391:0.03040)0.192:0.11710)0.818:0.02279)0.518:0.00306,((Harbinger-N30_DR|928356:0.23407,(Harbinger-N30_DR|350888:0.00068,Harbinger-N30_DR|434252:0.40258)0.906:0.13148)0.674:0.04365,(((Harbinger-N30_DR|1099816:0.10665,Harbinger-N30_DR|1441273:0.15980)0.724:0.05121,((Harbinger-N30_DR|196658:0.17275,Harbinger-N30_DR|196674:0.45759)0.194:0.00896,Harbinger-N30_DR|2030035:0.14851)0.368:0.01592)0.819:0.05459,Harbinger-N30_DR|434215:0.34197)0.282:0.00661)0.876:0.02792)0.776:0.00896)0.000:0.00068,(((Harbinger-N30_DR|1302578:0.20597,((Harbinger-N30_DR|350898:0.06923,Harbinger-N30_DR|1840935:0.15587)0.841:0.14255,(((Harbinger-N30_DR|1840915:0.13923,Harbinger-N30_DR|1302577:0.16145)0.761:0.03934,((Harbinger-N30_DR|196660:0.18239,Harbinger-N30_DR|1942729:0.23937)0.715:0.04269,(Harbinger-N30_DR|1441243:0.15462,Harbinger-N30_DR|1738346:0.12649)0.782:0.03308)0.340:0.01048)0.277:0.00357,(Harbinger-N30_DR|513410:0.21746,(Harbinger-N30_DR|513402:0.20317,Harbinger-N30_DR|594542:0.14266)0.717:0.02507)0.772:0.01980)0.813:0.01365)0.590:0.00741)0.190:0.00723,((Harbinger-N30_DR|681145:0.15376,(Harbinger-N30_DR|513401:0.09994,Harbinger-N30_DR|1840928:0.20352)0.713:0.02109)0.832:0.01746,((Harbinger-N30_DR|681114:0.16999,(Harbinger-N30_DR|928329:0.26911,Harbinger-N30_DR|1231704:0.16919)0.366:0.01610)0.478:0.01419,(Harbinger-N30_DR|1633431:0.17055,(Harbinger-N30_DR|1840888:0.02366,Harbinger-N30_DR|1840889:0.01909)1.000:0.11071)0.376:0.01869)0.039:0.00066)0.852:0.00589)0.770:0.00395,(Harbinger-N30_DR|681147:0.22298,(Harbinger-N30_DR|123634:0.22859,Harbinger-N30_DR|843599:0.13200)0.798:0.03257)0.679:0.00687)0.779:0.00300)0.851:0.01066)0.015:0.00165,((((Harbinger-N30_DR|1166559:0.05724,Harbinger-N30_DR|1099824:0.21859)0.642:0.02193,Harbinger-N30_DR|1302581:0.16425)0.153:0.01777,(Harbinger-N30_DR|681150:0.17653,(Harbinger-N30_DR|594557:0.01269,Harbinger-N30_DR|1738340:0.12790)0.344:0.04735)0.937:0.08022)0.961:0.00075,(((Harbinger-N30_DR|271265:0.15132,Harbinger-N30_DR|1231681:0.15425)0.851:0.02048,(((Harbinger-N30_DR|196692:0.27398,Harbinger-N30_DR|196645:0.11037)0.669:0.02329,(Harbinger-N30_DR|764339:0.25940,(Harbinger-N30_DR|1099818:0.00068,Harbinger-N30_DR|1942716:0.00066)0.984:0.24947)0.670:0.04018)0.328:0.00253,Harbinger-N30_DR|1441238:0.21155)0.712:0.00564)0.905:0.01369,(Harbinger-N30_DR|42371:0.19803,(Harbinger-N30_DR|1231694:0.18336,(Harbinger-N30_DR|42377:0.13165,Harbinger-N30_DR|1738349:0.19510)0.773:0.01618)0.512:0.01672)0.573:0.01294)0.580:0.00066)0.729:0.00275)0.727:0.00967)0.773:0.00605)0.859:0.00593)0.841:0.01309);
```
