## Supplementary Data 2 for "A genomic portrait of zebrafish transposable elements and their spatiotemporal embryonic expression": Harbinger-N31_DR.mafft.nwk

```
((((((((Harbinger-N31_DR|432320:0.19060,(Harbinger-N31_DR|40270:0.02126,Harbinger-N31_DR|269486:0.40690)0.206:0.13169)0.713:0.02861,(Harbinger-N31_DR|432332:0.23023,((((Harbinger-N31_DR|40362:0.14669,Harbinger-N31_DR|194994:0.12770)0.864:0.02569,(Harbinger-N31_DR|511520:0.18675,Harbinger-N31_DR|195016:0.13652)0.805:0.01479)0.134:0.01148,(Harbinger-N31_DR|432328:0.15481,Harbinger-N31_DR|592574:0.19551)0.836:0.02826)0.065:0.00599,((Harbinger-N31_DR|432293:0.22253,Harbinger-N31_DR|592507:0.09329)0.914:0.05630,(Harbinger-N31_DR|194984:0.18649,Harbinger-N31_DR|195009:0.17837)0.792:0.03148)0.722:0.00490)0.897:0.00071)0.498:0.00445)0.710:0.00336,((Harbinger-N31_DR|40305:0.19068,((Harbinger-N31_DR|40303:0.20813,Harbinger-N31_DR|121983:0.13255)0.961:0.08439,Harbinger-N31_DR|348931:0.16011)0.679:0.01027)0.328:0.01251,Harbinger-N31_DR|349015:0.24179)0.816:0.02225)0.746:0.00381,((Harbinger-N31_DR|40396:0.15026,Harbinger-N31_DR|592498:0.20479)0.429:0.00063,Harbinger-N31_DR|195004:0.19110)0.847:0.01430)0.745:0.00343,((((((Harbinger-N31_DR|269504:0.18726,(Harbinger-N31_DR|348896:0.14715,Harbinger-N31_DR|269506:0.14032)0.580:0.02831)0.710:0.00656,((Harbinger-N31_DR|40275:0.16816,(Harbinger-N31_DR|40440:0.27007,Harbinger-N31_DR|511476:0.00754)0.328:0.16956)0.638:0.03755,((((((Harbinger-N31_DR|349012:0.04002,Harbinger-N31_DR|592604:0.07479)0.959:0.07923,Harbinger-N31_DR|432422:0.12243)0.060:0.00063,((Harbinger-N31_DR|121904:0.18785,Harbinger-N31_DR|194961:0.16093)0.788:0.03756,(Harbinger-N31_DR|40289:0.13246,Harbinger-N31_DR|269604:0.21357)0.666:0.03003)0.795:0.01552)0.898:0.01733,(Harbinger-N31_DR|511543:0.16372,(Harbinger-N31_DR|348961:0.14394,Harbinger-N31_DR|40352:0.13586)0.471:0.01811)0.866:0.03560)0.032:0.00209,(((Harbinger-N31_DR|121942:0.23118,(Harbinger-N31_DR|348993:0.11613,Harbinger-N31_DR|592487:0.01247)0.692:0.10899)0.755:0.01404,(Harbinger-N31_DR|194956:0.19345,Harbinger-N31_DR|195007:0.21002)0.208:0.00137)0.627:0.01192,Harbinger-N31_DR|592616:0.28560)0.729:0.00677)0.849:0.00866,(((Harbinger-N31_DR|269529:0.32407,(Harbinger-N31_DR|592553:0.17155,Harbinger-N31_DR|432345:0.20808)0.217:0.02930)0.619:0.01595,Harbinger-N31_DR|432358:0.41633)0.591:0.02245,(((Harbinger-N31_DR|195050:0.21669,(Harbinger-N31_DR|40269:0.15439,(Harbinger-N31_DR|511470:0.23240,Harbinger-N31_DR|592603:0.26516)0.318:0.05370)0.766:0.03072)0.663:0.01167,(Harbinger-N31_DR|40387:0.23630,Harbinger-N31_DR|511584:0.12619)0.793:0.02198)0.879:0.01860,(Harbinger-N31_DR|432336:0.16143,Harbinger-N31_DR|269543:0.13743)0.878:0.02577)0.711:0.00342)0.838:0.00640)0.151:0.00071)0.849:0.01070)0.616:0.00064,((((Harbinger-N31_DR|592506:0.23853,(Harbinger-N31_DR|269496:0.19058,Harbinger-N31_DR|592503:0.25520)0.776:0.03647)0.388:0.00792,(Harbinger-N31_DR|432353:0.19713,((Harbinger-N31_DR|511450:0.48664,((Harbinger-N31_DR|269626:0.45858,(Harbinger-N31_DR|432292:0.04341,Harbinger-N31_DR|121957:0.33915)0.730:0.06744)0.749:0.02762,(Harbinger-N31_DR|592570:0.08909,Harbinger-N31_DR|121873:0.12720)0.744:0.02427)0.473:0.03396)0.080:0.02696,(Harbinger-N31_DR|40306:0.16269,(Harbinger-N31_DR|40279:0.26543,Harbinger-N31_DR|592531:0.00098)0.408:0.13265)0.770:0.02610)0.037:0.00072)0.827:0.02439)0.396:0.00159,Harbinger-N31_DR|269578:0.02119)0.450:0.00074,(Harbinger-N31_DR|40402:0.14734,(Harbinger-N31_DR|269491:0.10696,Harbinger-N31_DR|269619:0.02204)0.383:0.15222)0.868:0.03896)0.519:0.00063)0.738:0.00262,((Harbinger-N31_DR|348951:0.23501,(Harbinger-N31_DR|348924:0.22727,Harbinger-N31_DR|194945:0.20307)0.760:0.02195)0.843:0.02070,(((Harbinger-N31_DR|194960:0.01661,Harbinger-N31_DR|592626:0.04487)0.591:0.21758,(Harbinger-N31_DR|511572:0.17714,Harbinger-N31_DR|40276:0.18296)0.101:0.01451)0.975:0.00070,(((Harbinger-N31_DR|348937:0.20591,Harbinger-N31_DR|592594:0.14216)0.126:0.08588,(Harbinger-N31_DR|511505:0.22454,Harbinger-N31_DR|592618:0.23392)0.674:0.01329)0.576:0.00153,(Harbinger-N31_DR|40292:0.18037,Harbinger-N31_DR|40398:0.12777)0.846:0.03740)0.861:0.01263)0.127:0.00227)0.880:0.01142)0.753:0.00246,((Harbinger-N31_DR|269548:0.16035,(Harbinger-N31_DR|511510:0.20468,(Harbinger-N31_DR|432398:0.19117,Harbinger-N31_DR|592493:0.29777)0.612:0.03059)0.765:0.05171)0.675:0.01032,(((Harbinger-N31_DR|592622:0.14182,Harbinger-N31_DR|432377:0.10923)0.754:0.03415,(Harbinger-N31_DR|40370:0.45424,Harbinger-N31_DR|195023:0.11949)0.946:0.10904)0.834:0.04225,(((Harbinger-N31_DR|40413:0.09960,Harbinger-N31_DR|348929:0.23152)0.705:0.01487,(Harbinger-N31_DR|511533:0.17491,Harbinger-N31_DR|195032:0.13295)0.676:0.00519)0.814:0.01266,(Harbinger-N31_DR|40376:0.08052,Harbinger-N31_DR|511536:0.23982)0.455:0.12973)0.692:0.00576)0.698:0.00243)0.839:0.00929)0.871:0.00484,((((((Harbinger-N31_DR|348997:0.63303,Harbinger-N31_DR|348956:0.17119)0.878:0.03055,((Harbinger-N31_DR|269580:0.22523,(Harbinger-N31_DR|432290:0.16693,(Harbinger-N31_DR|121999:0.12883,Harbinger-N31_DR|40320:0.09213)0.594:0.04244)0.815:0.03398)0.747:0.01750,(((Harbinger-N31_DR|121964:0.04674,Harbinger-N31_DR|195035:0.00063)1.000:0.23508,(Harbinger-N31_DR|269542:0.19887,Harbinger-N31_DR|432309:0.24061)0.228:0.00063)0.268:0.00064,((Harbinger-N31_DR|679022:0.00064,(Harbinger-N31_DR|40333:0.13289,Harbinger-N31_DR|511561:0.16344)0.161:0.00680)0.867:0.09172,Harbinger-N31_DR|432315:0.35584)0.862:0.04751)0.596:0.02276)0.275:0.00961)0.453:0.00059,((Harbinger-N31_DR|269589:0.22828,Harbinger-N31_DR|349002:0.11356)0.913:0.04198,(Harbinger-N31_DR|269547:0.26469,Harbinger-N31_DR|511555:0.12251)0.555:0.03491)0.760:0.01238)0.772:0.00449,(((Harbinger-N31_DR|40360:0.22334,Harbinger-N31_DR|195019:0.18438)0.596:0.04738,Harbinger-N31_DR|348906:0.22963)0.557:0.01714,(((Harbinger-N31_DR|121927:0.16263,(((Harbinger-N31_DR|432368:0.19545,Harbinger-N31_DR|592540:0.26649)0.719:0.04117,Harbinger-N31_DR|348968:0.11860)0.381:0.00107,Harbinger-N31_DR|40393:0.17697)0.116:0.00866)0.610:0.00573,((Harbinger-N31_DR|269576:0.17042,(Harbinger-N31_DR|269512:0.02537,Harbinger-N31_DR|269628:0.00067)0.943:0.17216)0.827:0.01672,(Harbinger-N31_DR|511581:0.19017,Harbinger-N31_DR|195038:0.18972)0.043:0.00070)0.785:0.00626)0.000:0.00341,Harbinger-N31_DR|269484:0.38030)0.470:0.00172)0.750:0.00514)0.755:0.00368,(((Harbinger-N31_DR|121933:0.16630,Harbinger-N31_DR|432274:0.21036)0.431:0.00072,(Harbinger-N31_DR|269539:0.21361,Harbinger-N31_DR|121987:0.15643)0.028:0.01577)0.632:0.00533,((Harbinger-N31_DR|121944:0.14470,Harbinger-N31_DR|511537:0.17641)0.786:0.01920,(Harbinger-N31_DR|432408:0.15190,Harbinger-N31_DR|195027:0.21856)0.805:0.02330)0.865:0.01955)0.695:0.00064)0.743:0.00352,(((Harbinger-N31_DR|349001:0.18035,(Harbinger-N31_DR|269537:0.00065,Harbinger-N31_DR|349016:0.00064)0.931:0.14755)0.889:0.03532,(Harbinger-N31_DR|40285:0.20010,Harbinger-N31_DR|511544:0.10505)0.920:0.02713)0.895:0.02447,(((Harbinger-N31_DR|40367:0.19795,Harbinger-N31_DR|592516:0.08208)0.773:0.01783,((Harbinger-N31_DR|269575:0.20333,Harbinger-N31_DR|348927:0.11639)0.141:0.01681,Harbinger-N31_DR|432409:0.17633)0.874:0.01956)0.850:0.01080,Harbinger-N31_DR|511497:0.17476)0.655:0.00575)0.757:0.00372)0.761:0.00439)0.805:0.00515)0.751:0.00411,(((((Harbinger-N31_DR|121890:0.17567,Harbinger-N31_DR|40379:0.13815)0.735:0.03632,Harbinger-N31_DR|121945:0.16177)0.792:0.01850,(((Harbinger-N31_DR|121940:0.15455,Harbinger-N31_DR|269629:0.00064)0.535:0.20818,Harbinger-N31_DR|592596:0.19182)0.400:0.00542,(((((((Harbinger-N31_DR|269644:0.66273,(Harbinger-N31_DR|194966:0.30235,(Harbinger-N31_DR|40403:0.46672,(Harbinger-N31_DR|121950:0.38506,Harbinger-N31_DR|432420:0.00064)0.687:0.12021)0.780:0.06245)0.045:0.02160)0.859:0.10135,(((Harbinger-N31_DR|195044:0.66132,(Harbinger-N31_DR|40385:0.18725,Harbinger-N31_DR|195049:0.48881)0.687:0.26985)0.654:0.11997,Harbinger-N31_DR|511586:0.49506)0.709:0.05298,Harbinger-N31_DR|269607:0.11976)0.775:0.02841)0.460:0.03413,(Harbinger-N31_DR|348930:0.00072,Harbinger-N31_DR|348895:0.27306)0.723:0.11331)0.626:0.04429,(Harbinger-N31_DR|40345:0.21374,Harbinger-N31_DR|121958:0.31545)0.714:0.05532)0.673:0.03907,((Harbinger-N31_DR|40322:0.21843,Harbinger-N31_DR|511569:0.13055)0.533:0.00065,Harbinger-N31_DR|269601:0.12964)0.761:0.01516)0.127:0.01651,((Harbinger-N31_DR|269517:0.24462,(Harbinger-N31_DR|195052:0.02687,Harbinger-N31_DR|195053:0.00918)0.994:0.28597)0.900:0.34220,(Harbinger-N31_DR|269568:0.16610,Harbinger-N31_DR|432410:0.35351)0.544:0.02262)0.871:0.04091)0.699:0.00201,((Harbinger-N31_DR|592547:0.13929,(Harbinger-N31_DR|269610:0.14404,Harbinger-N31_DR|592588:0.17113)0.216:0.01258)0.764:0.00969,(Harbinger-N31_DR|592595:0.15819,Harbinger-N31_DR|432324:0.16277)0.765:0.02499)0.036:0.01097)0.432:0.00158)0.513:0.00121)0.744:0.00587,((Harbinger-N31_DR|348959:0.23583,(Harbinger-N31_DR|40313:0.12500,Harbinger-N31_DR|432351:0.15423)0.753:0.03299)0.549:0.00059,Harbinger-N31_DR|349009:0.18476)0.383:0.00560)0.884:0.01338,(((((Harbinger-N31_DR|348909:0.16140,Harbinger-N31_DR|194982:0.17231)0.888:0.02384,((Harbinger-N31_DR|121864:0.25014,Harbinger-N31_DR|348933:0.17625)0.631:0.03418,(Harbinger-N31_DR|40375:0.05353,Harbinger-N31_DR|348949:0.12108)0.762:0.12622)0.374:0.00121)0.856:0.01072,((Harbinger-N31_DR|40290:0.11547,Harbinger-N31_DR|40339:0.24291)0.859:0.02436,((Harbinger-N31_DR|194963:0.28198,Harbinger-N31_DR|40371:0.19891)0.681:0.03583,(Harbinger-N31_DR|269638:0.16853,Harbinger-N31_DR|592605:0.14130)0.264:0.01377)0.715:0.00661)0.801:0.00735)0.722:0.00241,((Harbinger-N31_DR|432379:0.12314,(Harbinger-N31_DR|40260:0.09145,Harbinger-N31_DR|195040:0.11915)0.855:0.06679)0.223:0.01329,Harbinger-N31_DR|511578:0.14754)0.799:0.01086)0.866:0.00705,(((Harbinger-N31_DR|195041:0.20001,((Harbinger-N31_DR|40263:0.15919,(Harbinger-N31_DR|121960:0.17917,Harbinger-N31_DR|269505:0.12563)0.760:0.07217)0.868:0.04552,(Harbinger-N31_DR|511524:0.17230,Harbinger-N31_DR|349010:0.15190)0.814:0.01990)0.222:0.00521)0.659:0.01010,(((Harbinger-N31_DR|269564:0.20757,((((Harbinger-N31_DR|40368:0.18404,(Harbinger-N31_DR|121962:0.16120,Harbinger-N31_DR|40301:0.16685)0.273:0.01948)0.664:0.01427,((Harbinger-N31_DR|40435:0.02083,Harbinger-N31_DR|592615:0.02370)0.520:0.11612,Harbinger-N31_DR|121902:0.07686)0.823:0.04831)0.111:0.00671,((((Harbinger-N31_DR|195043:0.21219,(Harbinger-N31_DR|269616:0.17668,Harbinger-N31_DR|432329:0.18180)0.799:0.03408)0.719:0.01420,(Harbinger-N31_DR|592571:0.29030,(Harbinger-N31_DR|121984:0.00071,Harbinger-N31_DR|679017:0.16159)0.925:0.15239)0.730:0.01665)0.000:0.00562,(Harbinger-N31_DR|40433:0.28045,(Harbinger-N31_DR|194977:0.17268,Harbinger-N31_DR|269560:0.17309)0.912:0.07568)0.846:0.03583)0.795:0.00848,((Harbinger-N31_DR|269531:0.13730,Harbinger-N31_DR|269583:0.05031)0.449:0.09144,(Harbinger-N31_DR|511548:0.14507,Harbinger-N31_DR|592566:0.19455)0.213:0.02047)0.817:0.01487)0.778:0.00630)0.762:0.00610,(Harbinger-N31_DR|432418:0.19710,Harbinger-N31_DR|511502:0.13975)0.476:0.03360)0.629:0.00203)0.194:0.00064,((Harbinger-N31_DR|432372:0.23470,((Harbinger-N31_DR|195037:0.15122,Harbinger-N31_DR|432323:0.20710)0.089:0.03892,(Harbinger-N31_DR|592627:0.22136,Harbinger-N31_DR|511538:0.17722)0.520:0.00771)0.665:0.01733)0.897:0.02360,(((Harbinger-N31_DR|592563:0.17260,(Harbinger-N31_DR|432371:0.25793,Harbinger-N31_DR|511468:0.22033)0.681:0.02080)0.748:0.01426,(Harbinger-N31_DR|511547:0.12661,Harbinger-N31_DR|432378:0.16747)0.883:0.03095)0.769:0.00477,(Harbinger-N31_DR|40407:0.16951,Harbinger-N31_DR|195047:0.13954)0.783:0.03128)0.837:0.00838)0.732:0.00275)0.419:0.00064,((((Harbinger-N31_DR|194971:0.24963,Harbinger-N31_DR|592561:0.19445)0.178:0.00098,Harbinger-N31_DR|511559:0.19110)0.646:0.00604,((Harbinger-N31_DR|679018:0.25057,(Harbinger-N31_DR|511525:0.09396,Harbinger-N31_DR|40392:0.25805)0.233:0.02562)0.862:0.12818,Harbinger-N31_DR|511556:0.18655)0.703:0.00980)0.397:0.00356,(((Harbinger-N31_DR|269520:0.07400,(Harbinger-N31_DR|121995:0.05759,Harbinger-N31_DR|269563:0.16153)0.530:0.05646)0.497:0.01931,(Harbinger-N31_DR|40335:0.25107,Harbinger-N31_DR|432365:0.17968)0.774:0.02009)0.423:0.00399,(((Harbinger-N31_DR|195003:0.24163,(Harbinger-N31_DR|40255:0.11079,Harbinger-N31_DR|348907:0.21818)0.152:0.03021)0.907:0.05318,Harbinger-N31_DR|511469:0.14160)0.764:0.00793,((Harbinger-N31_DR|511478:0.19367,Harbinger-N31_DR|592555:0.23711)0.707:0.02722,Harbinger-N31_DR|269492:0.19878)0.692:0.00564)0.810:0.01504)0.880:0.01585)0.768:0.00401)0.373:0.00063)0.481:0.00260,(((Harbinger-N31_DR|592543:0.16398,(Harbinger-N31_DR|349007:0.11977,Harbinger-N31_DR|432312:0.16463)0.396:0.01403)0.782:0.01581,((((Harbinger-N31_DR|511516:0.11825,Harbinger-N31_DR|511541:0.08723)0.860:0.16226,Harbinger-N31_DR|432333:0.14566)0.665:0.01567,Harbinger-N31_DR|194992:0.20640)0.430:0.00538,((Harbinger-N31_DR|121953:0.19612,(Harbinger-N31_DR|40369:0.23047,(Harbinger-N31_DR|269615:0.13884,Harbinger-N31_DR|592544:0.16727)0.655:0.00761)0.900:0.04439)0.671:0.00274,(Harbinger-N31_DR|432343:0.17697,(Harbinger-N31_DR|511475:0.19379,(Harbinger-N31_DR|269503:0.17963,(Harbinger-N31_DR|511493:0.22456,Harbinger-N31_DR|121980:0.18247)0.343:0.01115)0.724:0.00955)0.026:0.00064)0.458:0.00808)0.801:0.00775)0.757:0.00548)0.824:0.00072,((((Harbinger-N31_DR|511504:0.19156,Harbinger-N31_DR|121934:0.16185)0.802:0.01716,((Harbinger-N31_DR|40429:0.00063,(Harbinger-N31_DR|592504:0.06455,Harbinger-N31_DR|349024:0.09359)0.356:0.01572)0.928:0.06951,(Harbinger-N31_DR|592580:0.10702,Harbinger-N31_DR|194959:0.17042)0.755:0.04539)0.881:0.02577)0.284:0.00347,((((Harbinger-N31_DR|121908:0.18542,(Harbinger-N31_DR|194988:0.15103,Harbinger-N31_DR|40356:0.27485)0.028:0.00065)0.671:0.02636,(Harbinger-N31_DR|592582:0.12590,(Harbinger-N31_DR|269559:0.22451,Harbinger-N31_DR|269597:0.16672)0.387:0.03978)0.779:0.02694)0.344:0.00867,Harbinger-N31_DR|592637:0.13532)0.755:0.01202,(((Harbinger-N31_DR|432291:0.08933,Harbinger-N31_DR|511570:0.09605)0.709:0.11949,Harbinger-N31_DR|592608:0.20993)0.851:0.03664,(((Harbinger-N31_DR|40344:0.16461,Harbinger-N31_DR|195006:0.19198)0.729:0.00948,Harbinger-N31_DR|592576:0.18429)0.435:0.01235,Harbinger-N31_DR|195002:0.18584)0.643:0.00990)0.852:0.01209)0.658:0.00207)0.445:0.00344,((Harbinger-N31_DR|195029:0.15919,Harbinger-N31_DR|269609:0.15772)0.944:0.03564,(Harbinger-N31_DR|511467:0.17483,Harbinger-N31_DR|592611:0.11829)0.415:0.00230)0.769:0.00766)0.767:0.00316)0.760:0.00300)0.776:0.00318)0.299:0.00120)0.698:0.00351)0.057:0.00462,((((Harbinger-N31_DR|592632:0.13455,(Harbinger-N31_DR|194944:0.12965,(Harbinger-N31_DR|511539:0.13250,Harbinger-N31_DR|432414:0.18994)0.498:0.00549)0.685:0.01033)0.704:0.00602,(Harbinger-N31_DR|348905:0.14052,Harbinger-N31_DR|40337:0.20671)0.770:0.01369)0.831:0.00801,((((Harbinger-N31_DR|269507:0.10934,Harbinger-N31_DR|511522:0.12692)0.880:0.02574,(Harbinger-N31_DR|349019:0.16793,(Harbinger-N31_DR|121931:0.20756,Harbinger-N31_DR|432303:0.17062)0.739:0.02226)0.121:0.00462)0.815:0.00748,((Harbinger-N31_DR|592598:0.28089,(Harbinger-N31_DR|40432:0.15550,((Harbinger-N31_DR|348971:0.17486,(Harbinger-N31_DR|432316:0.12868,Harbinger-N31_DR|592521:0.12705)0.837:0.03333)0.880:0.02454,((Harbinger-N31_DR|121971:0.15391,Harbinger-N31_DR|432330:0.15412)0.233:0.02764,(Harbinger-N31_DR|592505:0.13582,(Harbinger-N31_DR|121930:0.22610,Harbinger-N31_DR|511501:0.07662)0.570:0.06240)0.352:0.03681)0.752:0.01179)0.434:0.00097)0.725:0.00283)0.879:0.01398,(((Harbinger-N31_DR|592559:0.13971,(Harbinger-N31_DR|194948:0.12788,(Harbinger-N31_DR|348926:0.12899,Harbinger-N31_DR|432342:0.13123)0.781:0.07090)0.612:0.01311)0.837:0.01926,((Harbinger-N31_DR|194990:0.21688,((Harbinger-N31_DR|269570:0.12827,Harbinger-N31_DR|592499:0.02310)0.331:0.13146,(Harbinger-N31_DR|269593:0.20775,Harbinger-N31_DR|511457:0.17009)0.904:0.03308)0.655:0.00315)0.068:0.00467,((Harbinger-N31_DR|121920:0.18634,Harbinger-N31_DR|432423:0.16256)0.781:0.01746,(Harbinger-N31_DR|40353:0.16265,(Harbinger-N31_DR|269623:0.13760,Harbinger-N31_DR|194938:0.12438)0.727:0.01651)0.786:0.01094)0.038:0.00302)0.874:0.01316)0.879:0.01202,(Harbinger-N31_DR|348985:0.20217,Harbinger-N31_DR|348941:0.19322)0.963:0.05438)0.894:0.00059)0.738:0.00228)0.770:0.00197,((((((((Harbinger-N31_DR|40434:0.18642,(Harbinger-N31_DR|195011:0.20175,Harbinger-N31_DR|269613:0.11014)0.513:0.02522)0.854:0.02267,((Harbinger-N31_DR|40347:0.23673,(Harbinger-N31_DR|269574:0.19753,Harbinger-N31_DR|592629:0.14278)0.411:0.01150)0.806:0.02160,(Harbinger-N31_DR|40295:0.13149,(Harbinger-N31_DR|121900:0.19824,Harbinger-N31_DR|269585:0.13330)0.714:0.01090)0.600:0.01351)0.373:0.00578)0.073:0.00684,((Harbinger-N31_DR|269508:0.23874,((Harbinger-N31_DR|121866:0.15789,(Harbinger-N31_DR|592610:0.12105,(Harbinger-N31_DR|121865:0.22284,(Harbinger-N31_DR|40315:0.15272,Harbinger-N31_DR|269573:0.02169)0.479:0.10569)0.656:0.00063)0.186:0.01462)0.545:0.00817,Harbinger-N31_DR|348974:0.28136)0.804:0.02393)0.709:0.00590,(Harbinger-N31_DR|40359:0.16770,(Harbinger-N31_DR|432339:0.20398,Harbinger-N31_DR|432416:0.11465)0.918:0.03171)0.695:0.01284)0.521:0.00344)0.814:0.00508,(((Harbinger-N31_DR|348958:0.15058,(Harbinger-N31_DR|40425:0.12883,(Harbinger-N31_DR|40383:0.05010,Harbinger-N31_DR|269535:0.00120)0.566:0.10444)0.294:0.02404)0.843:0.01360,(Harbinger-N31_DR|432402:0.13840,(Harbinger-N31_DR|269516:0.12023,(Harbinger-N31_DR|121952:0.00064,Harbinger-N31_DR|511587:0.00061)0.908:0.09516)0.723:0.01648)0.790:0.00797)0.782:0.00433,((((Harbinger-N31_DR|349032:0.16828,(Harbinger-N31_DR|122003:0.20185,(Harbinger-N31_DR|40284:0.11643,Harbinger-N31_DR|432327:0.12741)0.784:0.01687)0.841:0.01992)0.740:0.00884,(Harbinger-N31_DR|432413:0.12124,Harbinger-N31_DR|592583:0.14758)0.794:0.02247)0.321:0.00526,Harbinger-N31_DR|348902:0.15629)0.773:0.00687,Harbinger-N31_DR|269487:0.15176)0.737:0.00591)0.636:0.00064)0.897:0.01067,((Harbinger-N31_DR|40302:0.21049,Harbinger-N31_DR|592565:0.10444)0.105:0.01705,Harbinger-N31_DR|195020:0.18110)0.751:0.01848)1.000:0.00064,(((((Harbinger-N31_DR|348955:0.20365,Harbinger-N31_DR|511514:0.15529)0.410:0.00452,(Harbinger-N31_DR|121979:0.25380,Harbinger-N31_DR|195042:0.13308)0.623:0.01788)0.860:0.02823,Harbinger-N31_DR|592591:0.21032)0.287:0.01150,(Harbinger-N31_DR|269633:0.21825,(Harbinger-N31_DR|592586:0.14793,(Harbinger-N31_DR|121872:0.17295,((Harbinger-N31_DR|432366:0.21716,(Harbinger-N31_DR|40351:0.08755,Harbinger-N31_DR|194991:0.07257)0.908:0.09020)0.463:0.03316,Harbinger-N31_DR|195024:0.16040)0.266:0.00063)0.804:0.00732)0.728:0.00455)0.790:0.01260)0.712:0.00249,((Harbinger-N31_DR|432370:0.23414,((Harbinger-N31_DR|194978:0.16961,(Harbinger-N31_DR|121978:0.27139,Harbinger-N31_DR|592501:0.15015)0.155:0.00941)0.750:0.02459,Harbinger-N31_DR|592535:0.14349)0.718:0.01191)0.769:0.00773,(Harbinger-N31_DR|40416:0.17956,(Harbinger-N31_DR|269546:0.09314,Harbinger-N31_DR|348945:0.25762)0.490:0.04033)0.703:0.00790)0.797:0.01241)0.744:0.00107)0.798:0.00302,((((((((((Harbinger-N31_DR|40272:0.18981,Harbinger-N31_DR|592485:0.20574)0.411:0.00653,(Harbinger-N31_DR|348999:0.15426,Harbinger-N31_DR|432294:0.17035)0.782:0.02440)0.721:0.01205,Harbinger-N31_DR|511552:0.19427)0.293:0.00815,((Harbinger-N31_DR|592577:0.16633,(Harbinger-N31_DR|40406:0.09742,(Harbinger-N31_DR|40308:0.00074,Harbinger-N31_DR|511591:0.03067)0.671:0.06981)0.692:0.06293)0.777:0.01015,((((Harbinger-N31_DR|592601:0.19110,(Harbinger-N31_DR|511464:0.00999,Harbinger-N31_DR|348898:0.33142)0.570:0.25427)0.681:0.03545,Harbinger-N31_DR|40358:0.19113)0.761:0.03460,(Harbinger-N31_DR|269632:0.22367,(Harbinger-N31_DR|348920:0.16182,Harbinger-N31_DR|348948:0.19481)0.333:0.04172)0.830:0.02817)0.482:0.00498,(((Harbinger-N31_DR|121941:0.15404,Harbinger-N31_DR|348900:0.14443)0.094:0.01491,(Harbinger-N31_DR|432318:0.17069,(Harbinger-N31_DR|121968:0.17479,Harbinger-N31_DR|592606:0.10722)0.805:0.02949)0.880:0.03011)0.362:0.00063,(((((Harbinger-N31_DR|511558:0.22097,Harbinger-N31_DR|592628:0.17654)0.730:0.02629,(Harbinger-N31_DR|121977:0.12626,Harbinger-N31_DR|269483:0.35589)0.724:0.04185)0.846:0.02685,(Harbinger-N31_DR|121888:0.19870,Harbinger-N31_DR|269545:0.19061)0.650:0.00368)0.835:0.01889,(Harbinger-N31_DR|432311:0.15815,(Harbinger-N31_DR|40340:0.00074,Harbinger-N31_DR|269549:0.00073)0.917:0.25264)0.682:0.00063)0.771:0.00598,((Harbinger-N31_DR|269499:0.13484,Harbinger-N31_DR|432400:0.19513)0.873:0.03584,(Harbinger-N31_DR|269536:0.17946,(Harbinger-N31_DR|511523:0.13480,(Harbinger-N31_DR|269490:0.47006,(Harbinger-N31_DR|121906:0.00063,Harbinger-N31_DR|511566:0.15369)0.821:0.05291)0.323:0.03158)0.727:0.02178)0.623:0.01673)0.894:0.02832)0.529:0.00329)0.839:0.00060)0.403:0.00350)0.678:0.00059)0.429:0.00176,Harbinger-N31_DR|592617:0.13695)0.797:0.00583,((Harbinger-N31_DR|592579:0.13411,(Harbinger-N31_DR|121954:0.19315,Harbinger-N31_DR|511571:0.22348)0.652:0.00110)0.757:0.01338,((((Harbinger-N31_DR|348988:0.15541,Harbinger-N31_DR|432338:0.15922)0.102:0.01634,(Harbinger-N31_DR|432304:0.00064,Harbinger-N31_DR|432305:0.00064)1.000:0.14298)0.826:0.01440,((Harbinger-N31_DR|269608:0.10987,(Harbinger-N31_DR|511568:0.10255,Harbinger-N31_DR|592525:0.00063)0.724:0.10842)0.777:0.01825,(Harbinger-N31_DR|511448:0.07549,(Harbinger-N31_DR|592490:0.13093,(Harbinger-N31_DR|592562:0.16110,Harbinger-N31_DR|592643:0.01527)0.482:0.22856)0.078:0.00668)0.640:0.01767)0.736:0.01190)0.203:0.00702,((((((((((Harbinger-N31_DR|194999:0.04733,Harbinger-N31_DR|592597:0.10024)0.462:0.00324,(Harbinger-N31_DR|194962:0.00470,(Harbinger-N31_DR|121921:0.00064,Harbinger-N31_DR|348901:0.02308)0.851:0.33724)0.000:0.08514)0.000:0.01215,Harbinger-N31_DR|511585:0.16497)0.573:0.00409,Harbinger-N31_DR|348912:0.14796)0.755:0.00951,(Harbinger-N31_DR|194987:0.15018,Harbinger-N31_DR|349011:0.11999)0.893:0.01622)0.556:0.00204,Harbinger-N31_DR|432386:0.12698)0.000:0.00063,Harbinger-N31_DR|511508:0.26445)0.334:0.00404,((Harbinger-N31_DR|348910:0.19125,((Harbinger-N31_DR|195013:0.16224,(Harbinger-N31_DR|432382:0.11126,Harbinger-N31_DR|592548:0.12905)0.293:0.01995)0.775:0.01759,Harbinger-N31_DR|592631:0.10534)0.517:0.00362)0.433:0.00919,((Harbinger-N31_DR|40420:0.14381,Harbinger-N31_DR|432357:0.16827)0.802:0.01482,Harbinger-N31_DR|349023:0.17399)0.855:0.01902)0.744:0.00236)0.861:0.00541,(((Harbinger-N31_DR|511550:0.16438,(Harbinger-N31_DR|349018:0.19878,(Harbinger-N31_DR|121905:0.16142,Harbinger-N31_DR|121947:0.17315)0.305:0.02790)0.901:0.02970)0.770:0.00947,((Harbinger-N31_DR|349034:0.13948,((Harbinger-N31_DR|121946:0.11548,Harbinger-N31_DR|511553:0.18594)0.806:0.02878,(Harbinger-N31_DR|195025:0.16132,Harbinger-N31_DR|194968:0.17687)0.415:0.03801)0.822:0.01341)0.768:0.00427,(Harbinger-N31_DR|348969:0.15306,(Harbinger-N31_DR|432321:0.20415,(Harbinger-N31_DR|40283:0.00777,Harbinger-N31_DR|511531:0.46456)0.735:0.13305)0.792:0.02624)0.508:0.00292)0.850:0.00870)0.145:0.00607,(Harbinger-N31_DR|194998:0.23621,(Harbinger-N31_DR|194972:0.17594,(Harbinger-N31_DR|121876:0.28584,Harbinger-N31_DR|511499:0.10042)0.811:0.06864)0.665:0.00909)0.842:0.02593)0.530:0.00064)0.376:0.00272,(((((Harbinger-N31_DR|40324:0.00063,Harbinger-N31_DR|592572:0.02188)0.912:0.15791,((Harbinger-N31_DR|432280:0.18310,(Harbinger-N31_DR|511554:0.22242,Harbinger-N31_DR|511472:0.17851)0.920:0.08841)0.363:0.00963,(((Harbinger-N31_DR|195005:0.15837,(Harbinger-N31_DR|40314:0.17625,(Harbinger-N31_DR|592620:0.10286,(Harbinger-N31_DR|511490:0.14744,Harbinger-N31_DR|194942:0.12687)0.031:0.00098)0.750:0.02909)0.503:0.00428)0.442:0.00496,(Harbinger-N31_DR|121981:0.12754,Harbinger-N31_DR|349013:0.21255)0.514:0.02726)0.781:0.00750,(Harbinger-N31_DR|511529:0.14519,Harbinger-N31_DR|511513:0.04774)0.749:0.02360)0.598:0.00516)0.754:0.00306)0.136:0.00133,(((((Harbinger-N31_DR|40418:0.15952,((((Harbinger-N31_DR|121869:0.11553,(Harbinger-N31_DR|348925:0.12127,Harbinger-N31_DR|592578:0.11334)0.615:0.00103)0.749:0.01350,((Harbinger-N31_DR|269497:0.11939,(Harbinger-N31_DR|348965:0.15575,Harbinger-N31_DR|121885:0.12261)0.441:0.01338)0.708:0.00601,(Harbinger-N31_DR|40431:0.15826,(Harbinger-N31_DR|511521:0.12124,Harbinger-N31_DR|121963:0.09411)0.512:0.01821)0.391:0.02172)0.738:0.00976)0.658:0.00866,((Harbinger-N31_DR|40411:0.15776,Harbinger-N31_DR|592641:0.09920)0.879:0.02436,((Harbinger-N31_DR|40336:0.19739,(((Harbinger-N31_DR|432369:0.06436,Harbinger-N31_DR|511518:0.10123)0.822:0.03410,Harbinger-N31_DR|511451:0.04207)0.785:0.01852,Harbinger-N31_DR|348957:0.13442)0.200:0.00222)0.445:0.00310,(Harbinger-N31_DR|194967:0.19618,((Harbinger-N31_DR|40421:0.0,Harbinger-N31_DR|40422:0.0):0.37398,Harbinger-N31_DR|432383:0.13370)0.563:0.06406)0.795:0.03140)0.076:0.00287)0.896:0.00996)0.265:0.00196,((Harbinger-N31_DR|40346:0.16028,Harbinger-N31_DR|511498:0.17668)0.837:0.01839,((Harbinger-N31_DR|432334:0.00800,Harbinger-N31_DR|592575:0.05593)0.560:0.12395,(Harbinger-N31_DR|348917:0.14727,Harbinger-N31_DR|511546:0.13855)0.766:0.01740)0.887:0.01812)0.847:0.00529)0.714:0.00369)0.760:0.00423,(((((Harbinger-N31_DR|511458:0.17337,Harbinger-N31_DR|592585:0.19398)0.753:0.05433,((Harbinger-N31_DR|40380:0.21106,Harbinger-N31_DR|348921:0.12516)0.412:0.00082,(Harbinger-N31_DR|269602:0.16002,Harbinger-N31_DR|122002:0.10470)0.714:0.01242)0.837:0.01733)0.419:0.00063,((((Harbinger-N31_DR|121889:0.00063,(Harbinger-N31_DR|432277:0.26663,Harbinger-N31_DR|348943:0.25209)0.000:0.05304)0.787:0.16483,Harbinger-N31_DR|432426:0.42804)0.786:0.03961,(Harbinger-N31_DR|349004:0.13641,Harbinger-N31_DR|511545:0.18465)0.348:0.02193)0.797:0.03059,Harbinger-N31_DR|40294:0.27922)0.756:0.01809)0.815:0.00522,(Harbinger-N31_DR|592524:0.20302,((Harbinger-N31_DR|432376:0.11077,(((Harbinger-N31_DR|269495:0.11524,(Harbinger-N31_DR|121891:0.09519,Harbinger-N31_DR|432380:0.10226)0.765:0.02399)0.211:0.01987,Harbinger-N31_DR|40394:0.14770)0.760:0.00665,(Harbinger-N31_DR|592550:0.17971,Harbinger-N31_DR|40365:0.17235)0.128:0.00429)0.764:0.00381)0.742:0.00174,((Harbinger-N31_DR|432388:0.12683,Harbinger-N31_DR|592539:0.12485)0.650:0.01783,((Harbinger-N31_DR|348915:0.11767,Harbinger-N31_DR|40389:0.14462)0.750:0.01013,(Harbinger-N31_DR|432341:0.15107,(Harbinger-N31_DR|40282:0.17939,Harbinger-N31_DR|195059:0.12459)0.593:0.01133)0.079:0.00872)0.759:0.00473)0.770:0.00279)0.771:0.00230)0.779:0.00064)0.748:0.00407,(((Harbinger-N31_DR|592551:0.16867,Harbinger-N31_DR|121881:0.16787)0.888:0.02704,((((Harbinger-N31_DR|40331:0.22490,(((((Harbinger-N31_DR|432326:0.20001,(((Harbinger-N31_DR|511495:0.31143,Harbinger-N31_DR|269498:0.31296)0.404:0.00063,(Harbinger-N31_DR|432325:0.19865,Harbinger-N31_DR|269561:0.19853)0.730:0.02347)0.144:0.00064,(Harbinger-N31_DR|194949:0.44113,(Harbinger-N31_DR|40267:0.22746,(Harbinger-N31_DR|269541:0.18708,Harbinger-N31_DR|348894:0.00064)0.989:0.41355)0.260:0.01490)0.906:0.08207)0.024:0.01439)0.823:0.04625,((Harbinger-N31_DR|194946:0.11528,(Harbinger-N31_DR|432424:0.27804,Harbinger-N31_DR|269510:0.22451)0.723:0.09658)0.462:0.00063,(Harbinger-N31_DR|40401:0.08584,(Harbinger-N31_DR|40343:0.40399,Harbinger-N31_DR|40363:0.14698)0.149:0.07836)0.089:0.04226)0.781:0.03954)0.861:0.03432,(((Harbinger-N31_DR|269588:0.28474,Harbinger-N31_DR|349030:0.07841)0.766:0.05058,((Harbinger-N31_DR|432421:0.08510,((Harbinger-N31_DR|121973:0.14803,(Harbinger-N31_DR|40299:0.37407,Harbinger-N31_DR|194955:0.20294)0.683:0.13189)0.616:0.02710,Harbinger-N31_DR|511576:0.24549)0.552:0.00411)0.721:0.01511,Harbinger-N31_DR|511526:0.08383)0.682:0.01491)0.878:0.04023,(Harbinger-N31_DR|195036:0.17648,(((Harbinger-N31_DR|40361:0.12262,(Harbinger-N31_DR|40439:0.23899,Harbinger-N31_DR|269631:0.10746)0.660:0.38744)0.757:0.03514,(Harbinger-N31_DR|40378:0.24667,(Harbinger-N31_DR|511575:0.27231,Harbinger-N31_DR|432354:0.34471)0.634:0.05611)0.565:0.07018)0.705:0.01591,Harbinger-N31_DR|121926:0.22658)0.759:0.01011)0.767:0.01580)0.627:0.01624)0.813:0.01503,((Harbinger-N31_DR|592496:0.17502,((Harbinger-N31_DR|432367:0.24797,Harbinger-N31_DR|511574:0.18860)0.220:0.04591,Harbinger-N31_DR|432314:0.19959)0.550:0.02906)0.181:0.03668,((Harbinger-N31_DR|511573:0.18423,Harbinger-N31_DR|194952:0.08806)0.788:0.03384,(Harbinger-N31_DR|40312:0.07457,Harbinger-N31_DR|194983:0.20008)0.407:0.12903)0.614:0.00794)0.666:0.00963)0.949:0.02959,((((Harbinger-N31_DR|195033:0.34892,Harbinger-N31_DR|432317:0.11608)0.693:0.05950,Harbinger-N31_DR|195015:0.14259)0.083:0.00774,Harbinger-N31_DR|40373:0.06470)0.767:0.03260,(Harbinger-N31_DR|432356:0.16362,(Harbinger-N31_DR|40261:0.28026,Harbinger-N31_DR|592602:0.16889)0.664:0.07353)0.842:0.04064)0.535:0.00568)0.804:0.00678)0.821:0.00798,(((Harbinger-N31_DR|194954:0.21635,Harbinger-N31_DR|121875:0.09200)0.851:0.04270,(Harbinger-N31_DR|592497:0.33134,Harbinger-N31_DR|348966:0.08753)0.687:0.06507)0.824:0.02031,(Harbinger-N31_DR|121951:0.11910,(Harbinger-N31_DR|511565:0.17292,(Harbinger-N31_DR|40252:0.18267,Harbinger-N31_DR|121982:0.06163)0.878:0.03980)0.863:0.00065)0.891:0.01177)0.795:0.00651)0.773:0.00257,((((Harbinger-N31_DR|40332:0.10247,Harbinger-N31_DR|269550:0.09019)0.780:0.12255,Harbinger-N31_DR|40426:0.11086)0.757:0.04287,Harbinger-N31_DR|269592:0.19707)0.732:0.01667,((Harbinger-N31_DR|349029:0.17504,Harbinger-N31_DR|269556:0.14982)0.775:0.03014,((Harbinger-N31_DR|511503:0.13984,Harbinger-N31_DR|40311:0.20546)0.904:0.06784,((Harbinger-N31_DR|269558:0.15072,(Harbinger-N31_DR|40397:0.10758,Harbinger-N31_DR|511461:0.21567)0.803:0.06846)0.420:0.00064,Harbinger-N31_DR|40274:0.14370)0.759:0.00653)0.785:0.01214)0.067:0.00071)0.955:0.00064)0.722:0.00179,(Harbinger-N31_DR|592635:0.20633,(((Harbinger-N31_DR|40388:0.19482,Harbinger-N31_DR|432406:0.19824)0.935:0.10773,(Harbinger-N31_DR|348972:0.14487,Harbinger-N31_DR|40291:0.21165)0.419:0.03175)0.597:0.00509,((Harbinger-N31_DR|40264:0.15106,Harbinger-N31_DR|511453:0.11626)0.489:0.00293,Harbinger-N31_DR|40266:0.10617)0.825:0.00898)0.359:0.00205)0.007:0.00983)0.855:0.00533)0.351:0.00064,((Harbinger-N31_DR|121886:0.14283,(Harbinger-N31_DR|40319:0.11969,Harbinger-N31_DR|40318:0.10339)0.215:0.01581)0.674:0.00792,((Harbinger-N31_DR|269603:0.16230,(Harbinger-N31_DR|348982:0.17577,(Harbinger-N31_DR|592518:0.33878,Harbinger-N31_DR|269639:0.07258)0.438:0.02869)0.299:0.00908)0.776:0.01022,(Harbinger-N31_DR|511462:0.19673,Harbinger-N31_DR|269587:0.09412)0.849:0.04508)0.501:0.00063)0.861:0.00401)0.900:0.00795)0.453:0.00131)0.487:0.00371,(((Harbinger-N31_DR|40281:0.14114,Harbinger-N31_DR|40423:0.14333)0.452:0.01242,(Harbinger-N31_DR|40419:0.06147,(Harbinger-N31_DR|121887:0.00061,Harbinger-N31_DR|195000:0.00099)0.933:0.17718)0.490:0.00763)0.882:0.01273,(Harbinger-N31_DR|195058:0.53904,(Harbinger-N31_DR|349035:0.11711,(Harbinger-N31_DR|348983:0.24435,Harbinger-N31_DR|121928:0.51571)0.367:0.00211)0.135:0.01164)0.894:0.13570)0.141:0.00063)0.381:0.00063,((Harbinger-N31_DR|269523:0.10807,(Harbinger-N31_DR|432359:0.14556,(Harbinger-N31_DR|40430:0.18301,(Harbinger-N31_DR|432391:0.15751,Harbinger-N31_DR|592542:0.61316)0.477:0.07319)0.202:0.06114)0.548:0.03317)0.679:0.01089,(Harbinger-N31_DR|269527:0.13591,((Harbinger-N31_DR|592590:0.15840,(Harbinger-N31_DR|432283:0.07456,Harbinger-N31_DR|432300:0.01852)0.671:0.21699)0.610:0.01211,((Harbinger-N31_DR|269518:0.15452,((Harbinger-N31_DR|432364:0.21809,(Harbinger-N31_DR|194932:0.20177,Harbinger-N31_DR|348952:0.07201)0.771:0.03649)0.507:0.00367,Harbinger-N31_DR|592556:0.13933)0.786:0.01366)0.249:0.00064,Harbinger-N31_DR|432411:0.07415)0.275:0.00063)0.257:0.00682)0.491:0.00229)0.982:0.02564)0.869:0.01594,((((Harbinger-N31_DR|121867:0.11189,Harbinger-N31_DR|348946:0.14240)0.032:0.00945,((Harbinger-N31_DR|121898:0.20026,Harbinger-N31_DR|432392:0.21445)0.716:0.03559,(Harbinger-N31_DR|269519:0.14240,Harbinger-N31_DR|432299:0.17891)0.569:0.00705)0.897:0.02876)0.796:0.00607,((Harbinger-N31_DR|269614:0.18709,Harbinger-N31_DR|348976:0.17192)0.819:0.02994,((Harbinger-N31_DR|40293:0.14264,Harbinger-N31_DR|432401:0.15416)0.807:0.01977,(Harbinger-N31_DR|121967:0.13392,(Harbinger-N31_DR|432361:0.14702,Harbinger-N31_DR|348964:0.15839)0.747:0.01644)0.771:0.01618)0.000:0.00064)0.766:0.00291)0.749:0.00211,((Harbinger-N31_DR|511506:0.14666,Harbinger-N31_DR|269625:0.14064)0.010:0.00362,(Harbinger-N31_DR|40317:0.11306,Harbinger-N31_DR|269569:0.16147)0.914:0.02822)0.273:0.01010)0.726:0.00189)0.297:0.00246)0.572:0.00073,((((Harbinger-N31_DR|40399:0.11343,Harbinger-N31_DR|432390:0.16212)0.240:0.01649,Harbinger-N31_DR|432415:0.19979)0.130:0.00098,((Harbinger-N31_DR|269584:0.15655,Harbinger-N31_DR|592533:0.09624)0.819:0.01425,((Harbinger-N31_DR|269606:0.14950,(Harbinger-N31_DR|432313:0.14092,Harbinger-N31_DR|269622:0.16469)0.791:0.01025)0.248:0.00063,(Harbinger-N31_DR|349005:0.14764,Harbinger-N31_DR|592526:0.14806)0.884:0.02852)0.522:0.00441)0.412:0.00496)0.799:0.00620,((((((Harbinger-N31_DR|592500:0.14112,Harbinger-N31_DR|592546:0.16464)0.882:0.02733,Harbinger-N31_DR|592538:0.14640)0.245:0.00071,(Harbinger-N31_DR|592609:0.19913,Harbinger-N31_DR|40384:0.17060)0.839:0.02794)0.687:0.00539,((((Harbinger-N31_DR|348989:0.19845,(Harbinger-N31_DR|194986:0.22356,Harbinger-N31_DR|348947:0.10660)0.688:0.01460)0.659:0.01128,Harbinger-N31_DR|269513:0.19123)0.764:0.01054,((Harbinger-N31_DR|121935:0.11717,Harbinger-N31_DR|348922:0.16307)0.731:0.01995,Harbinger-N31_DR|195001:0.13293)0.851:0.02038)0.760:0.00213,((((Harbinger-N31_DR|40338:0.11706,(Harbinger-N31_DR|40280:0.16390,Harbinger-N31_DR|121992:0.11192)0.824:0.01353)0.221:0.00062,Harbinger-N31_DR|40381:0.16362)0.749:0.00541,(Harbinger-N31_DR|121897:0.18314,Harbinger-N31_DR|592517:0.11529)0.880:0.04420)0.653:0.00314,(Harbinger-N31_DR|348935:0.17455,Harbinger-N31_DR|40409:0.16200)0.999:0.00063)0.537:0.00277)0.797:0.00483)0.523:0.00617,(((Harbinger-N31_DR|432296:0.13782,(Harbinger-N31_DR|269594:0.08501,Harbinger-N31_DR|121919:0.16299)0.382:0.01194)0.756:0.01206,Harbinger-N31_DR|592600:0.18128)0.600:0.00661,Harbinger-N31_DR|121909:0.12018)0.690:0.00967)0.802:0.00173,((((Harbinger-N31_DR|40348:0.20919,Harbinger-N31_DR|40405:0.13698)0.623:0.02445,(Harbinger-N31_DR|121948:0.16163,Harbinger-N31_DR|348984:0.15861)0.768:0.01361)0.392:0.00088,((((Harbinger-N31_DR|194976:0.18897,Harbinger-N31_DR|592488:0.11750)0.867:0.01759,(Harbinger-N31_DR|194969:0.14440,Harbinger-N31_DR|432350:0.13680)0.773:0.01169)0.803:0.00569,(((Harbinger-N31_DR|121994:0.11161,Harbinger-N31_DR|40323:0.12510)0.674:0.00877,Harbinger-N31_DR|432429:0.13177)0.641:0.00803,Harbinger-N31_DR|348904:0.30091)0.328:0.00645)0.410:0.00237,(Harbinger-N31_DR|269553:0.15286,(Harbinger-N31_DR|194940:0.16419,Harbinger-N31_DR|194996:0.11400)0.754:0.02777)0.637:0.00776)0.754:0.00236)0.704:0.00063,(((Harbinger-N31_DR|348954:0.12113,Harbinger-N31_DR|269643:0.10379)0.701:0.02901,Harbinger-N31_DR|40357:0.13809)0.876:0.02367,((((Harbinger-N31_DR|122001:0.11973,(Harbinger-N31_DR|511551:0.15968,(Harbinger-N31_DR|40286:0.11271,Harbinger-N31_DR|348908:0.10764)0.204:0.01362)0.319:0.01359)0.686:0.00419,(Harbinger-N31_DR|40400:0.11447,Harbinger-N31_DR|511517:0.20252)0.726:0.01315)0.298:0.00348,Harbinger-N31_DR|348934:0.16066)0.793:0.00640,(Harbinger-N31_DR|194974:0.18363,((((((Harbinger-N31_DR|40436:0.11127,(Harbinger-N31_DR|269566:0.14502,Harbinger-N31_DR|349036:0.23654)0.869:0.04697)0.852:0.01653,(Harbinger-N31_DR|511477:0.11486,Harbinger-N31_DR|269630:0.13808)0.132:0.00064)0.742:0.00370,((((Harbinger-N31_DR|269612:0.07959,Harbinger-N31_DR|348942:0.08653)0.861:0.01248,((Harbinger-N31_DR|348923:0.17558,(((Harbinger-N31_DR|121868:0.12923,(Harbinger-N31_DR|121985:0.05134,Harbinger-N31_DR|349022:0.05805)0.998:0.08411)0.714:0.00633,Harbinger-N31_DR|592625:0.10945)0.752:0.00090,(((Harbinger-N31_DR|40325:0.12401,Harbinger-N31_DR|348940:0.12839)0.835:0.04072,(Harbinger-N31_DR|269493:0.09644,(Harbinger-N31_DR|121939:0.08817,Harbinger-N31_DR|121914:0.15947)0.770:0.01220)0.252:0.00577)0.268:0.00405,Harbinger-N31_DR|432307:0.15153)0.858:0.02868)0.921:0.00211)1.000:0.00071,(((Harbinger-N31_DR|40271:0.10770,Harbinger-N31_DR|121997:0.06817)0.773:0.00569,(((((Harbinger-N31_DR|269552:0.13109,Harbinger-N31_DR|194964:0.10347)0.575:0.01153,Harbinger-N31_DR|592537:0.16268)0.163:0.00152,(Harbinger-N31_DR|432405:0.17343,Harbinger-N31_DR|592529:0.07701)0.849:0.02203)0.901:0.01163,(((Harbinger-N31_DR|511465:0.10173,Harbinger-N31_DR|592527:0.08030)0.796:0.03284,Harbinger-N31_DR|40310:0.10348)0.530:0.00376,(Harbinger-N31_DR|432352:0.11598,Harbinger-N31_DR|511466:0.08754)0.897:0.02598)0.748:0.00402)0.592:0.00063,(Harbinger-N31_DR|592640:0.14300,Harbinger-N31_DR|121989:0.06582)0.634:0.00063)0.893:0.00488)0.734:0.00148,((Harbinger-N31_DR|40265:0.14213,(Harbinger-N31_DR|121883:0.13813,(Harbinger-N31_DR|40372:0.10441,Harbinger-N31_DR|121925:0.11715)0.791:0.00969)0.825:0.00984)0.780:0.00063,(((Harbinger-N31_DR|121894:0.12359,Harbinger-N31_DR|349000:0.10135)0.765:0.02479,(Harbinger-N31_DR|194985:0.08423,Harbinger-N31_DR|432286:0.15096)0.758:0.00943)0.769:0.00579,Harbinger-N31_DR|432284:0.10040)0.606:0.00306)0.837:0.00064)0.843:0.00270)0.876:0.00064)0.741:0.00278,((Harbinger-N31_DR|194951:0.11292,Harbinger-N31_DR|432340:0.12481)0.950:0.02267,(Harbinger-N31_DR|121861:0.11988,Harbinger-N31_DR|592636:0.09431)0.888:0.01957)0.633:0.00063)0.359:0.00302,(((Harbinger-N31_DR|348986:0.10734,Harbinger-N31_DR|432360:0.16883)0.218:0.01025,Harbinger-N31_DR|195021:0.25696)0.332:0.03937,Harbinger-N31_DR|269538:0.12198)0.841:0.01462)0.892:0.00062)0.841:0.00364,((((Harbinger-N31_DR|269567:0.10454,Harbinger-N31_DR|592530:0.11731)0.787:0.07332,(Harbinger-N31_DR|511563:0.11148,(Harbinger-N31_DR|121974:0.15192,Harbinger-N31_DR|511542:0.08685)0.650:0.00630)0.269:0.00728)0.781:0.00163,(((((Harbinger-N31_DR|349028:0.00712,Harbinger-N31_DR|511480:0.09086)0.349:0.04922,(Harbinger-N31_DR|269525:0.18331,Harbinger-N31_DR|121955:0.12014)0.782:0.03733)0.709:0.01795,Harbinger-N31_DR|511474:0.13955)0.800:0.01247,(Harbinger-N31_DR|121932:0.11371,Harbinger-N31_DR|269572:0.08115)0.743:0.01517)0.767:0.00359,((Harbinger-N31_DR|348987:0.06434,Harbinger-N31_DR|432322:0.11828)0.675:0.01309,(Harbinger-N31_DR|195039:0.11854,Harbinger-N31_DR|432393:0.21993)0.017:0.01572)0.276:0.01082)0.763:0.00251)0.863:0.00417,(((((Harbinger-N31_DR|40259:0.10143,Harbinger-N31_DR|40307:0.12389)0.798:0.01170,(Harbinger-N31_DR|194981:0.12743,Harbinger-N31_DR|511456:0.09061)0.815:0.01879)0.419:0.00062,(Harbinger-N31_DR|269579:0.06453,Harbinger-N31_DR|511589:0.16297)0.936:0.02726)0.435:0.00686,((Harbinger-N31_DR|269514:0.12313,Harbinger-N31_DR|269534:0.15962)0.751:0.00594,Harbinger-N31_DR|195031:0.10913)0.830:0.00605)0.994:0.00103,((Harbinger-N31_DR|592515:0.08976,(Harbinger-N31_DR|40424:0.10397,(Harbinger-N31_DR|432285:0.02776,Harbinger-N31_DR|432278:0.12109)0.352:0.00063)0.264:0.01283)0.609:0.00589,(Harbinger-N31_DR|349027:0.10458,(Harbinger-N31_DR|348914:0.10797,Harbinger-N31_DR|432302:0.17052)0.382:0.00663)0.856:0.01253)0.703:0.00241)1.000:0.00059)0.776:0.00206)0.749:0.00251,(((Harbinger-N31_DR|269600:0.16123,((Harbinger-N31_DR|269494:0.16229,(Harbinger-N31_DR|432404:0.09048,(Harbinger-N31_DR|432310:0.04741,Harbinger-N31_DR|592639:0.04786)0.601:0.09806)0.245:0.00063)0.661:0.00520,Harbinger-N31_DR|269528:0.11794)0.884:0.01710)0.467:0.00572,Harbinger-N31_DR|511528:0.11971)0.687:0.00263,((Harbinger-N31_DR|592621:0.15076,(Harbinger-N31_DR|269641:0.07608,Harbinger-N31_DR|122004:0.11279)0.761:0.01551)0.747:0.00888,((Harbinger-N31_DR|121893:0.13031,Harbinger-N31_DR|348950:0.08846)0.912:0.02081,Harbinger-N31_DR|592573:0.12984)0.234:0.00254)0.507:0.00065)0.729:0.00194)0.781:0.00240,((((((Harbinger-N31_DR|349033:0.09227,Harbinger-N31_DR|592549:0.11405)0.900:0.01454,(Harbinger-N31_DR|432287:0.12786,(Harbinger-N31_DR|195048:0.09938,(Harbinger-N31_DR|195034:0.12783,Harbinger-N31_DR|121965:0.11263)0.124:0.00730)0.159:0.00605)0.831:0.00064)0.784:0.00210,(((Harbinger-N31_DR|679028:0.00098,(Harbinger-N31_DR|40328:0.12565,Harbinger-N31_DR|592522:0.10291)0.411:0.05510)0.963:0.11437,(((Harbinger-N31_DR|592519:0.16023,Harbinger-N31_DR|592532:0.10896)0.777:0.01219,(Harbinger-N31_DR|121966:0.12509,((Harbinger-N31_DR|40273:0.13203,Harbinger-N31_DR|269618:0.09544)0.918:0.02843,(Harbinger-N31_DR|269522:0.12504,Harbinger-N31_DR|679027:0.12200)0.806:0.02562)0.487:0.00063)0.855:0.00694)0.884:0.00064,Harbinger-N31_DR|511473:0.10608)0.759:0.00508)0.729:0.00443,((Harbinger-N31_DR|40288:0.12059,Harbinger-N31_DR|269509:0.08349)0.625:0.01458,(((Harbinger-N31_DR|121895:0.12182,Harbinger-N31_DR|121884:0.10235)0.756:0.01137,((Harbinger-N31_DR|432297:0.12930,Harbinger-N31_DR|511481:0.13378)0.760:0.00222,Harbinger-N31_DR|592520:0.09730)0.862:0.01271)0.573:0.00777,(((Harbinger-N31_DR|511485:0.12330,Harbinger-N31_DR|40342:0.07986)0.687:0.00233,Harbinger-N31_DR|121901:0.15993)0.781:0.00584,(Harbinger-N31_DR|121993:0.10974,Harbinger-N31_DR|592630:0.07511)0.654:0.00357)0.745:0.00533)0.775:0.00322)0.759:0.00254)0.877:0.00479)0.968:0.00063,(((((Harbinger-N31_DR|40278:0.06774,Harbinger-N31_DR|40287:0.04994)0.873:0.00063,(((Harbinger-N31_DR|269640:0.03775,((((Harbinger-N31_DR|194937:0.03230,(Harbinger-N31_DR|679024:0.03716,Harbinger-N31_DR|679026:0.05019)0.906:0.02374)0.995:0.00064,(Harbinger-N31_DR|349021:0.03543,Harbinger-N31_DR|592534:0.04002)0.895:0.00835)0.566:0.00062,((Harbinger-N31_DR|121899:0.05237,(Harbinger-N31_DR|511459:0.04341,(((((Harbinger-N31_DR|511580:0.04077,Harbinger-N31_DR|40254:0.02167)0.552:0.00470,Harbinger-N31_DR|40253:0.04743)0.791:0.00135,((Harbinger-N31_DR|432288:0.03573,Harbinger-N31_DR|432419:0.05003)0.909:0.01035,Harbinger-N31_DR|432428:0.03992)0.961:0.00064)0.857:0.00227,(((((((Harbinger-N31_DR|40417:0.04132,(Harbinger-N31_DR|348919:0.04231,(Harbinger-N31_DR|269636:0.05770,Harbinger-N31_DR|511463:0.02989)0.250:0.00063)0.446:0.00063)0.822:0.00218,((((Harbinger-N31_DR|121911:0.03083,(Harbinger-N31_DR|40341:0.05195,Harbinger-N31_DR|121976:0.02844)0.746:0.00935)0.855:0.00416,(Harbinger-N31_DR|348994:0.04821,(Harbinger-N31_DR|269634:0.02398,Harbinger-N31_DR|348899:0.03498)0.699:0.00203)0.784:0.00217)0.806:0.00212,(((Harbinger-N31_DR|348903:0.02391,((Harbinger-N31_DR|592491:0.01147,(Harbinger-N31_DR|592489:0.02544,Harbinger-N31_DR|592492:0.00980)0.751:0.00638)0.800:0.00360,Harbinger-N31_DR|511588:0.02029)0.776:0.00207)0.000:0.00063,(Harbinger-N31_DR|511579:0.04824,Harbinger-N31_DR|511582:0.03225)0.857:0.00699)0.383:0.00410,Harbinger-N31_DR|269489:0.03560)0.949:0.00064)0.508:0.00064,Harbinger-N31_DR|592638:0.04853)0.835:0.00218)0.216:0.00061,(Harbinger-N31_DR|511488:0.04900,Harbinger-N31_DR|432363:0.03532)1.000:0.00064)0.468:0.00064,Harbinger-N31_DR|121913:0.02887)0.322:0.00221,(Harbinger-N31_DR|432431:0.04693,Harbinger-N31_DR|348918:0.05568)0.440:0.00559)0.000:0.00064,(((((((Harbinger-N31_DR|121871:0.03059,Harbinger-N31_DR|195057:0.03509)0.920:0.01139,(Harbinger-N31_DR|269488:0.02572,Harbinger-N31_DR|511460:0.03673)0.822:0.00064)0.768:0.00225,((Harbinger-N31_DR|432295:0.06101,(Harbinger-N31_DR|195056:0.03706,Harbinger-N31_DR|511592:0.04116)0.693:0.00429)0.751:0.00267,Harbinger-N31_DR|592587:0.04063)0.813:0.00473)0.891:0.00064,((Harbinger-N31_DR|679020:0.03926,(Harbinger-N31_DR|121860:0.03130,Harbinger-N31_DR|121862:0.02375)0.919:0.00858)0.943:0.01192,((Harbinger-N31_DR|432362:0.02510,Harbinger-N31_DR|348916:0.02883)0.662:0.00536,Harbinger-N31_DR|592557:0.04418)0.058:0.00064)0.538:0.00064)0.529:0.00064,(Harbinger-N31_DR|269485:0.05459,Harbinger-N31_DR|679021:0.04139)0.800:0.00444)0.253:0.00064,(Harbinger-N31_DR|195051:0.04433,Harbinger-N31_DR|349025:0.04954)0.747:0.00316)0.000:0.00063,(Harbinger-N31_DR|194939:0.04751,Harbinger-N31_DR|432399:0.03918)0.806:0.00337)0.735:0.00064)0.983:0.00167,Harbinger-N31_DR|194958:0.05216)1.000:0.00061)0.870:0.00064,((Harbinger-N31_DR|122005:0.05446,Harbinger-N31_DR|121991:0.04996)0.087:0.00172,Harbinger-N31_DR|511482:0.06563)0.811:0.00379)0.102:0.00063)0.787:0.00272)1.000:0.00123,Harbinger-N31_DR|195060:0.05201)1.000:0.00134)0.832:0.00265,(Harbinger-N31_DR|511567:0.04129,(Harbinger-N31_DR|194943:0.02098,Harbinger-N31_DR|511446:0.00099)0.809:0.04746)0.843:0.00696)0.664:0.00063)0.722:0.00217,(Harbinger-N31_DR|349008:0.03619,(Harbinger-N31_DR|195055:0.02976,Harbinger-N31_DR|511452:0.03385)0.830:0.00633)0.868:0.00062)0.759:0.00233,(Harbinger-N31_DR|194936:0.02437,(Harbinger-N31_DR|194933:0.02098,Harbinger-N31_DR|194934:0.04055)0.897:0.00753)0.767:0.00173)0.918:0.00849)1.000:0.05307,(Harbinger-N31_DR|121917:0.08853,(Harbinger-N31_DR|40268:0.08581,Harbinger-N31_DR|40355:0.08242)0.932:0.02273)0.733:0.00677)0.795:0.00376,((Harbinger-N31_DR|432301:0.10364,(Harbinger-N31_DR|40350:0.12641,((Harbinger-N31_DR|592494:0.06225,Harbinger-N31_DR|432403:0.05243)0.410:0.02337,((Harbinger-N31_DR|194973:0.28123,(Harbinger-N31_DR|432281:0.24427,Harbinger-N31_DR|679023:0.02152)0.283:0.00072)0.216:0.00072,(Harbinger-N31_DR|121961:0.01153,Harbinger-N31_DR|269586:0.27732)0.618:0.39452)0.984:0.20430)0.296:0.00191)0.175:0.00373)0.351:0.00103,(((Harbinger-N31_DR|432282:0.06014,Harbinger-N31_DR|679025:0.05732)0.932:0.04666,Harbinger-N31_DR|40377:0.07251)0.889:0.01232,Harbinger-N31_DR|40427:0.08380)0.780:0.00584)0.882:0.00740)0.745:0.00288,Harbinger-N31_DR|269645:0.15379)0.887:0.00870)0.846:0.00254,((Harbinger-N31_DR|511590:0.09976,((Harbinger-N31_DR|269637:0.12126,(((Harbinger-N31_DR|348897:0.03963,Harbinger-N31_DR|432355:0.08197)0.575:0.01354,Harbinger-N31_DR|40437:0.09355)0.745:0.00954,(Harbinger-N31_DR|121916:0.13177,Harbinger-N31_DR|269524:0.12581)0.096:0.02521)0.280:0.00185)0.789:0.00849,Harbinger-N31_DR|348978:0.13612)0.750:0.00258)0.775:0.00446,Harbinger-N31_DR|432344:0.11145)0.762:0.00295)0.837:0.00063,Harbinger-N31_DR|121937:0.11984)0.434:0.00489)0.753:0.00306)0.957:0.02316)0.488:0.00261)0.827:0.00063)0.813:0.00211)0.733:0.00258)0.000:0.00064)0.885:0.00484,((Harbinger-N31_DR|511534:0.15974,(Harbinger-N31_DR|348936:0.15127,Harbinger-N31_DR|40297:0.15942)0.458:0.01356)0.341:0.01039,(((Harbinger-N31_DR|269533:0.16421,Harbinger-N31_DR|269621:0.17300)0.764:0.01549,(Harbinger-N31_DR|40408:0.11913,(Harbinger-N31_DR|349003:0.09472,(Harbinger-N31_DR|40366:0.02364,Harbinger-N31_DR|511479:0.00073)0.044:0.12088)0.795:0.01154)0.887:0.01248)0.734:0.00420,(Harbinger-N31_DR|195010:0.12505,Harbinger-N31_DR|269544:0.17051)0.749:0.01332)0.874:0.01163)0.133:0.00064)0.909:0.00063)0.805:0.00506)0.123:0.00478)0.799:0.00539)0.869:0.00729,(Harbinger-N31_DR|40300:0.16670,(Harbinger-N31_DR|269581:0.19656,Harbinger-N31_DR|269582:0.19674)0.817:0.02046)0.753:0.00063)0.750:0.00265,((Harbinger-N31_DR|269511:0.16129,(Harbinger-N31_DR|121882:0.10179,Harbinger-N31_DR|432396:0.16871)0.326:0.00588)0.843:0.00992,((Harbinger-N31_DR|40304:0.19807,Harbinger-N31_DR|592614:0.12739)0.355:0.01931,((Harbinger-N31_DR|269599:0.14624,(Harbinger-N31_DR|348995:0.14864,Harbinger-N31_DR|432381:0.17438)0.522:0.01554)0.111:0.01501,Harbinger-N31_DR|432385:0.20157)0.413:0.00292)0.855:0.01155)0.618:0.00651)0.759:0.00247,(Harbinger-N31_DR|40309:0.21507,(Harbinger-N31_DR|40257:0.18903,(Harbinger-N31_DR|432346:0.09105,Harbinger-N31_DR|511527:0.15438)0.000:0.03488)0.228:0.02409)0.794:0.01089)0.770:0.00314,(((Harbinger-N31_DR|195018:0.10762,Harbinger-N31_DR|348938:0.19752)0.130:0.05159,((Harbinger-N31_DR|511455:0.13845,(Harbinger-N31_DR|511507:0.03431,Harbinger-N31_DR|592642:0.04645)0.621:0.12315)0.800:0.02543,Harbinger-N31_DR|592486:0.15114)0.255:0.00599)0.843:0.01372,((Harbinger-N31_DR|269526:0.17384,Harbinger-N31_DR|348990:0.15670)0.830:0.01922,(Harbinger-N31_DR|121880:0.17970,(Harbinger-N31_DR|269591:0.00059,Harbinger-N31_DR|592634:0.05535)0.385:0.13306)0.821:0.02047)0.815:0.00096)0.884:0.00696)0.661:0.00077)0.833:0.00724,(((Harbinger-N31_DR|592552:0.18783,(Harbinger-N31_DR|348973:0.00063,Harbinger-N31_DR|432348:0.02925)0.759:0.10063)0.859:0.06256,Harbinger-N31_DR|195026:0.16586)0.684:0.00792,((Harbinger-N31_DR|40390:0.20417,(Harbinger-N31_DR|195045:0.13564,(Harbinger-N31_DR|432395:0.17175,Harbinger-N31_DR|348932:0.23623)0.831:0.04266)0.257:0.00063)0.692:0.01008,(((Harbinger-N31_DR|122000:0.10352,Harbinger-N31_DR|592612:0.14336)0.667:0.03446,Harbinger-N31_DR|121870:0.10496)0.532:0.00271,(Harbinger-N31_DR|511577:0.20982,(Harbinger-N31_DR|592536:0.15135,Harbinger-N31_DR|511512:0.17210)0.805:0.02494)0.662:0.01270)0.560:0.00598)0.908:0.00063)0.690:0.00628)0.663:0.00292)0.462:0.00395)0.466:0.00072,((Harbinger-N31_DR|349026:0.15818,Harbinger-N31_DR|348928:0.15666)0.742:0.01585,(((Harbinger-N31_DR|121892:0.46638,(Harbinger-N31_DR|40438:0.33079,Harbinger-N31_DR|432427:0.06440)0.083:0.01525)0.286:0.04208,Harbinger-N31_DR|432331:0.22468)0.885:0.06333,(((Harbinger-N31_DR|269627:0.11981,Harbinger-N31_DR|432337:0.00063)0.969:0.18433,Harbinger-N31_DR|511486:0.14420)0.835:0.02607,(Harbinger-N31_DR|432397:0.04985,Harbinger-N31_DR|40374:0.19001)0.486:0.01151)0.603:0.00293)0.876:0.02478)0.779:0.00691)0.689:0.00060)0.733:0.00617,(Harbinger-N31_DR|121903:0.21237,(Harbinger-N31_DR|592613:0.14934,(Harbinger-N31_DR|40412:0.00064,Harbinger-N31_DR|511483:0.03695)0.830:0.18621)0.370:0.01522)0.721:0.00939,((((((((Harbinger-N31_DR|432335:0.12741,Harbinger-N31_DR|592593:0.19264)0.736:0.02016,(((Harbinger-N31_DR|592511:0.08613,Harbinger-N31_DR|592514:0.12380)0.770:0.02704,(Harbinger-N31_DR|121915:0.14853,Harbinger-N31_DR|592509:0.18825)0.526:0.02956)0.825:0.01537,(Harbinger-N31_DR|432298:0.13146,Harbinger-N31_DR|348975:0.18238)0.818:0.01722)0.749:0.00734)0.675:0.00137,((Harbinger-N31_DR|592564:0.19187,Harbinger-N31_DR|592633:0.16981)0.828:0.02880,(Harbinger-N31_DR|40316:0.04409,Harbinger-N31_DR|121970:0.15911)0.416:0.12899)0.702:0.01717)0.559:0.00276,(((((Harbinger-N31_DR|269642:0.29660,(Harbinger-N31_DR|40410:0.10960,Harbinger-N31_DR|195046:0.19723)0.412:0.01648)0.752:0.01856,(Harbinger-N31_DR|194950:0.15971,Harbinger-N31_DR|269611:0.16540)0.084:0.03088)0.011:0.00061,(((((Harbinger-N31_DR|195054:0.26905,Harbinger-N31_DR|269605:0.25433)0.291:0.02136,(Harbinger-N31_DR|121996:0.10866,Harbinger-N31_DR|269635:0.57196)0.823:0.19276)0.741:0.04535,Harbinger-N31_DR|40277:0.13609)0.798:0.04308,(((Harbinger-N31_DR|349017:0.19521,Harbinger-N31_DR|195030:0.17957)0.356:0.05294,Harbinger-N31_DR|511447:0.34530)0.263:0.05455,Harbinger-N31_DR|269646:0.27450)0.524:0.00763)0.201:0.00063,Harbinger-N31_DR|348970:0.35357)0.670:0.01557)0.818:0.00826,((Harbinger-N31_DR|269555:0.28279,((((Harbinger-N31_DR|269530:0.20555,Harbinger-N31_DR|121986:0.11377)0.219:0.01697,(Harbinger-N31_DR|40262:0.14432,(Harbinger-N31_DR|269502:0.11927,Harbinger-N31_DR|269620:0.05099)0.817:0.08060)0.775:0.02288)0.683:0.00542,(Harbinger-N31_DR|432394:0.17860,Harbinger-N31_DR|511511:0.16769)0.357:0.01437)0.012:0.00969,(Harbinger-N31_DR|269501:0.19688,Harbinger-N31_DR|40391:0.05793)0.735:0.08217)0.203:0.00879)0.442:0.00405,Harbinger-N31_DR|40330:0.18199)0.740:0.00476)0.823:0.00692,(Harbinger-N31_DR|40364:0.20338,(Harbinger-N31_DR|348981:0.18762,Harbinger-N31_DR|592567:0.17394)0.726:0.03509)0.832:0.03055)0.730:0.00225)0.759:0.00306,(((Harbinger-N31_DR|432407:0.17140,Harbinger-N31_DR|269515:0.16049)0.856:0.01682,(Harbinger-N31_DR|432430:0.15776,(Harbinger-N31_DR|348991:0.12502,(Harbinger-N31_DR|121949:0.00205,Harbinger-N31_DR|269500:0.06902)0.577:0.14433)0.797:0.01404)0.788:0.00584)0.136:0.00456,((Harbinger-N31_DR|40415:0.13062,Harbinger-N31_DR|592560:0.14704)0.827:0.02057,((Harbinger-N31_DR|121972:0.16725,(Harbinger-N31_DR|432319:0.15725,Harbinger-N31_DR|195028:0.14077)0.626:0.03131)0.014:0.01416,Harbinger-N31_DR|121923:0.16142)0.097:0.00064)0.747:0.01175)0.859:0.00899)0.761:0.00250,((((Harbinger-N31_DR|121910:0.17654,((Harbinger-N31_DR|269521:0.10977,Harbinger-N31_DR|269557:0.19477)0.791:0.03656,Harbinger-N31_DR|592508:0.18784)0.727:0.01327)0.753:0.00996,(Harbinger-N31_DR|121936:0.13163,Harbinger-N31_DR|511564:0.12821)0.715:0.02441)0.870:0.01413,(Harbinger-N31_DR|349006:0.14809,Harbinger-N31_DR|432384:0.22412)0.574:0.01984)0.783:0.00606,((Harbinger-N31_DR|121990:0.16192,Harbinger-N31_DR|511549:0.16507)0.878:0.04368,(Harbinger-N31_DR|511496:0.19450,Harbinger-N31_DR|511449:0.13736)0.647:0.01255)0.810:0.00790)0.749:0.00228)0.820:0.00457,(((((Harbinger-N31_DR|348977:0.15409,Harbinger-N31_DR|592592:0.16116)0.768:0.01116,(Harbinger-N31_DR|511530:0.19838,(Harbinger-N31_DR|40321:0.11042,Harbinger-N31_DR|194980:0.14330)0.259:0.00248)0.756:0.01903)0.610:0.01167,Harbinger-N31_DR|269590:0.17504)0.101:0.00088,(Harbinger-N31_DR|121874:0.15073,Harbinger-N31_DR|194993:0.16456)0.739:0.01032)0.738:0.00764,((Harbinger-N31_DR|511494:0.16816,(Harbinger-N31_DR|511540:0.17309,Harbinger-N31_DR|269624:0.14766)0.757:0.02537)0.736:0.00844,(((Harbinger-N31_DR|269554:0.05808,(Harbinger-N31_DR|40404:0.10904,Harbinger-N31_DR|511454:0.05620)0.791:0.07380)0.676:0.02054,(Harbinger-N31_DR|121907:0.00065,Harbinger-N31_DR|121924:0.10853)0.929:0.09113)0.446:0.01310,(Harbinger-N31_DR|195017:0.05764,Harbinger-N31_DR|432412:0.00070)0.708:0.17586)0.770:0.01141)0.022:0.00831)0.753:0.00283)0.000:0.00064,((((((((Harbinger-N31_DR|121988:0.14858,Harbinger-N31_DR|679019:0.13338)0.858:0.07263,Harbinger-N31_DR|348911:0.08363)0.521:0.00064,Harbinger-N31_DR|348913:0.10774)0.960:0.08551,((Harbinger-N31_DR|432349:0.37804,((Harbinger-N31_DR|40349:0.00063,(Harbinger-N31_DR|348963:0.13999,Harbinger-N31_DR|592513:0.32369)0.374:0.04678)0.798:0.21507,(Harbinger-N31_DR|194957:0.10274,(Harbinger-N31_DR|194947:0.00063,Harbinger-N31_DR|592502:0.00062)0.978:0.45957)0.359:0.13135)0.584:0.07146)0.115:0.01118,Harbinger-N31_DR|194989:0.26896)0.364:0.01945)0.508:0.01167,Harbinger-N31_DR|194941:0.24855)0.178:0.00072,(Harbinger-N31_DR|592495:0.21197,((Harbinger-N31_DR|592619:0.22977,(Harbinger-N31_DR|194975:0.02810,Harbinger-N31_DR|432375:0.06793)0.844:0.05999)0.862:0.05199,((Harbinger-N31_DR|511583:0.15637,(Harbinger-N31_DR|432373:0.18351,(Harbinger-N31_DR|269598:0.31401,(Harbinger-N31_DR|121858:0.20528,(Harbinger-N31_DR|432279:0.00073,Harbinger-N31_DR|511557:0.22886)0.534:0.12004)0.742:0.03588)0.489:0.02889)0.511:0.01435)0.221:0.00072,(Harbinger-N31_DR|349020:0.11963,Harbinger-N31_DR|592568:0.18368)0.700:0.02863)0.730:0.01790)0.630:0.00483)0.879:0.01769)0.722:0.00130,(((Harbinger-N31_DR|432374:0.13038,((Harbinger-N31_DR|348953:0.17804,Harbinger-N31_DR|592569:0.19874)0.077:0.00186,(Harbinger-N31_DR|121859:0.11730,Harbinger-N31_DR|269577:0.22496)0.752:0.02803)0.486:0.01590)0.756:0.01237,(((Harbinger-N31_DR|349014:0.14970,((Harbinger-N31_DR|432275:0.13270,((Harbinger-N31_DR|269617:0.17584,Harbinger-N31_DR|592599:0.19924)0.991:0.21992,(Harbinger-N31_DR|511471:0.21761,Harbinger-N31_DR|592541:0.28219)0.912:0.08110)0.734:0.06015)0.381:0.02286,Harbinger-N31_DR|432306:0.19107)0.058:0.01178)0.834:0.00923,((Harbinger-N31_DR|121929:0.18135,(Harbinger-N31_DR|40395:0.05049,(Harbinger-N31_DR|269532:0.01986,Harbinger-N31_DR|511562:0.15510)0.301:0.06890)0.598:0.05311)0.265:0.02502,Harbinger-N31_DR|348944:0.16662)0.812:0.01216)0.710:0.00260,((Harbinger-N31_DR|40256:0.00064,Harbinger-N31_DR|511560:0.15041)0.593:0.00071,Harbinger-N31_DR|511489:0.18358)0.937:0.03189)0.762:0.00401)0.801:0.00568,(((Harbinger-N31_DR|269562:0.21535,Harbinger-N31_DR|121877:0.16232)0.813:0.03844,(Harbinger-N31_DR|348980:0.16100,(Harbinger-N31_DR|121956:0.14085,Harbinger-N31_DR|432425:0.08789)0.800:0.03036)0.707:0.00947)0.191:0.01996,(Harbinger-N31_DR|269596:0.17864,(Harbinger-N31_DR|40298:0.18756,((Harbinger-N31_DR|40414:0.03169,Harbinger-N31_DR|592512:0.09176)0.151:0.13156,Harbinger-N31_DR|511484:0.18994)0.691:0.01733)0.522:0.00729)0.053:0.00072)0.820:0.00839)0.599:0.00383)0.731:0.00215,((Harbinger-N31_DR|121959:0.13854,(Harbinger-N31_DR|348979:0.15064,Harbinger-N31_DR|592558:0.14680)0.903:0.03143)0.885:0.01623,(((Harbinger-N31_DR|432289:0.47317,((Harbinger-N31_DR|432389:0.16423,(Harbinger-N31_DR|195022:0.17978,Harbinger-N31_DR|40382:0.15163)0.410:0.00231)0.042:0.01140,Harbinger-N31_DR|269571:0.19040)0.000:0.00406)0.090:0.00130,(((Harbinger-N31_DR|121863:0.19317,(Harbinger-N31_DR|40354:0.13920,Harbinger-N31_DR|592623:0.20087)0.891:0.04757)0.708:0.01068,(Harbinger-N31_DR|194953:0.14173,Harbinger-N31_DR|592581:0.14378)0.847:0.02213)0.520:0.00620,((((((Harbinger-N31_DR|432387:0.07446,Harbinger-N31_DR|511519:0.07630)0.535:0.15111,(Harbinger-N31_DR|511515:0.16136,(Harbinger-N31_DR|121922:0.09750,Harbinger-N31_DR|592554:0.11863)0.889:0.04276)0.247:0.00071)0.865:0.02141,(Harbinger-N31_DR|432347:0.20487,Harbinger-N31_DR|511535:0.14729)0.806:0.01890)0.643:0.00595,(Harbinger-N31_DR|348996:0.20642,Harbinger-N31_DR|121912:0.11881)0.806:0.05847)0.725:0.00224,((Harbinger-N31_DR|40258:0.08814,Harbinger-N31_DR|592607:0.12215)0.248:0.05993,Harbinger-N31_DR|121918:0.22846)0.791:0.01670)0.793:0.00359,((Harbinger-N31_DR|269595:0.19316,(Harbinger-N31_DR|194970:0.14988,Harbinger-N31_DR|40329:0.18205)0.571:0.01969)0.705:0.01499,(Harbinger-N31_DR|348939:0.17312,Harbinger-N31_DR|432432:0.15450)0.822:0.03597)0.793:0.01005)0.808:0.00063)0.770:0.00548)0.746:0.00262,((((((Harbinger-N31_DR|348962:0.13904,Harbinger-N31_DR|511532:0.16619)0.857:0.01960,(Harbinger-N31_DR|348967:0.14485,(Harbinger-N31_DR|40326:0.18072,Harbinger-N31_DR|121938:0.13334)0.148:0.00759)0.716:0.00638)0.398:0.00774,Harbinger-N31_DR|121879:0.25941)0.665:0.00894,((((Harbinger-N31_DR|592589:0.18064,Harbinger-N31_DR|511487:0.16710)0.680:0.01269,(Harbinger-N31_DR|40327:0.15604,Harbinger-N31_DR|269551:0.21836)0.353:0.01427)0.665:0.00298,Harbinger-N31_DR|121943:0.19101)0.356:0.00880,((Harbinger-N31_DR|432308:0.16880,Harbinger-N31_DR|511500:0.08311)0.770:0.03322,(Harbinger-N31_DR|121878:0.22126,Harbinger-N31_DR|348998:0.15683)0.841:0.02565)0.929:0.03178)0.592:0.00334)0.680:0.00343,((((Harbinger-N31_DR|348960:0.17193,(Harbinger-N31_DR|195008:0.12374,Harbinger-N31_DR|592624:0.17719)0.795:0.01669)0.728:0.01089,(Harbinger-N31_DR|592523:0.22833,(Harbinger-N31_DR|40386:0.03416,Harbinger-N31_DR|349031:0.11612)0.220:0.24563)0.386:0.01240)0.869:0.00119,((Harbinger-N31_DR|195012:0.12520,(Harbinger-N31_DR|121975:0.29121,Harbinger-N31_DR|194995:0.13507)0.823:0.08509)0.944:0.03404,(((Harbinger-N31_DR|121896:0.18623,Harbinger-N31_DR|269540:0.11000)0.815:0.06638,(Harbinger-N31_DR|121969:0.14608,Harbinger-N31_DR|121998:0.07591)0.180:0.00249)0.730:0.01371,((Harbinger-N31_DR|40428:0.08215,Harbinger-N31_DR|592510:0.07366)0.876:0.04500,((Harbinger-N31_DR|40296:0.16722,Harbinger-N31_DR|195014:0.13589)0.865:0.04271,Harbinger-N31_DR|511492:0.17165)0.779:0.01249)0.790:0.01343)0.696:0.00280)0.747:0.00250)0.765:0.00316,((Harbinger-N31_DR|194935:0.12911,Harbinger-N31_DR|194997:0.26667)0.856:0.03013,(Harbinger-N31_DR|592545:0.14005,(Harbinger-N31_DR|511509:0.16355,(Harbinger-N31_DR|592584:0.16150,((Harbinger-N31_DR|194965:0.14112,Harbinger-N31_DR|592528:0.17549)0.730:0.06678,(Harbinger-N31_DR|40334:0.18194,(Harbinger-N31_DR|511491:0.17327,Harbinger-N31_DR|348992:0.09028)0.815:0.11595)0.439:0.00840)0.438:0.00071)0.855:0.00824)0.732:0.00491)0.287:0.00285)0.805:0.00758)0.864:0.00586)0.076:0.00062,((Harbinger-N31_DR|194979:0.06277,Harbinger-N31_DR|432276:0.08691)0.540:0.09433,(Harbinger-N31_DR|269565:0.23387,Harbinger-N31_DR|432417:0.17572)0.674:0.01099)0.915:0.03961)0.428:0.00446)0.813:0.00496)0.939:0.00065)0.896:0.00506)0.637:0.00063);
```
