## Supplementary Data 2 for "A genomic portrait of zebrafish transposable elements and their spatiotemporal embryonic expression": Harbinger-N31B_DR.mafft.nwk

```
(((((Harbinger-N31B_DR|432256:0.37100,(Harbinger-N31B_DR|194898:0.38469,((Harbinger-N31B_DR|348869:0.19524,Harbinger-N31B_DR|592454:0.16638)0.860:0.13796,Harbinger-N31B_DR|592415:0.49242)0.297:0.00987)0.353:0.02220)0.896:0.04080,((((((Harbinger-N31B_DR|432190:0.13568,Harbinger-N31B_DR|432191:0.13345)0.802:0.10904,Harbinger-N31B_DR|40195:0.49286)0.825:0.13338,Harbinger-N31B_DR|40203:0.46914)0.256:0.00067,(((Harbinger-N31B_DR|511412:0.35636,Harbinger-N31B_DR|592377:0.37210)0.625:0.03237,Harbinger-N31B_DR|269378:0.35005)0.789:0.08833,(Harbinger-N31B_DR|40177:0.38311,Harbinger-N31B_DR|592365:0.40235)0.743:0.06248)0.769:0.03642)0.976:0.07804,((Harbinger-N31B_DR|511364:0.50941,(Harbinger-N31B_DR|269401:0.47626,Harbinger-N31B_DR|348805:0.31729)0.422:0.08802)0.619:0.04829,(Harbinger-N31B_DR|511413:0.50296,((Harbinger-N31B_DR|40154:0.38110,Harbinger-N31B_DR|269365:0.43150)0.251:0.03802,(Harbinger-N31B_DR|348843:0.23809,Harbinger-N31B_DR|432257:0.25338)0.704:0.13795)0.394:0.03390)0.695:0.03019)0.445:0.02906)0.843:0.00062,((((((Harbinger-N31B_DR|269402:0.19706,Harbinger-N31B_DR|592367:0.26525)0.583:0.20789,Harbinger-N31B_DR|348795:0.33981)0.749:0.04702,((Harbinger-N31B_DR|121803:0.36415,Harbinger-N31B_DR|511426:0.39176)0.220:0.02800,Harbinger-N31B_DR|432231:0.33619)0.150:0.02839)0.665:0.00164,(Harbinger-N31B_DR|121808:0.37824,((Harbinger-N31B_DR|511422:0.21170,(Harbinger-N31B_DR|762228:0.68736,Harbinger-N31B_DR|432204:0.31840)0.542:0.02985)0.217:0.02221,(Harbinger-N31B_DR|40166:0.35621,Harbinger-N31B_DR|121773:0.23910)0.770:0.03924)0.097:0.00754)0.752:0.01136)0.264:0.01487,(((Harbinger-N31B_DR|592398:0.44148,(((Harbinger-N31B_DR|432213:0.47794,(Harbinger-N31B_DR|40163:0.00067,Harbinger-N31B_DR|121718:0.54001)0.819:0.25961)0.317:0.10255,(Harbinger-N31B_DR|348783:0.18361,Harbinger-N31B_DR|194893:0.36888)0.697:0.09541)0.286:0.02744,(((Harbinger-N31B_DR|269364:0.95800,Harbinger-N31B_DR|592383:0.44300)0.207:0.14906,Harbinger-N31B_DR|511380:0.10838)0.415:0.24456,Harbinger-N31B_DR|40194:0.69397)0.950:0.29130)0.220:0.02053)0.545:0.01949,(((Harbinger-N31B_DR|121741:0.47868,(Harbinger-N31B_DR|121794:0.03077,Harbinger-N31B_DR|40178:0.37544)0.813:0.12085)0.319:0.16553,((Harbinger-N31B_DR|762219:0.30963,Harbinger-N31B_DR|121815:0.34821)0.515:0.03878,Harbinger-N31B_DR|40170:0.38104)0.299:0.04405)0.356:0.00113,(((Harbinger-N31B_DR|592357:0.00066,Harbinger-N31B_DR|592358:0.04871)0.998:0.24429,(Harbinger-N31B_DR|40209:0.25021,Harbinger-N31B_DR|121755:0.03359)0.511:0.27982)0.611:0.01459,(Harbinger-N31B_DR|511352:0.35344,Harbinger-N31B_DR|511415:0.23885)0.835:0.09261)0.054:0.03698)0.042:0.01657)0.628:0.00325,(Harbinger-N31B_DR|348870:0.25088,Harbinger-N31B_DR|348793:0.23654)0.772:0.05307)0.769:0.01274)0.664:0.00066,((Harbinger-N31B_DR|121791:0.21238,(Harbinger-N31B_DR|269424:0.00068,Harbinger-N31B_DR|592476:0.58905)0.805:0.45455)0.703:0.03810,((Harbinger-N31B_DR|762244:0.22852,(Harbinger-N31B_DR|121820:0.07659,Harbinger-N31B_DR|592457:0.01062)0.902:0.34392)0.972:0.11678,((Harbinger-N31B_DR|678938:0.31405,Harbinger-N31B_DR|121800:0.25274)0.677:0.08587,(Harbinger-N31B_DR|432260:0.29086,Harbinger-N31B_DR|592433:0.34535)0.967:0.17305)0.496:0.00752)0.776:0.01835)0.553:0.02797)0.830:0.00677)0.790:0.01125)0.561:0.00360,Harbinger-N31B_DR|511355:0.37656)0.688:0.00750,((((((Harbinger-N31B_DR|511382:0.03161,Harbinger-N31B_DR|511414:0.06064)0.681:0.30751,(Harbinger-N31B_DR|40135:0.38847,Harbinger-N31B_DR|194877:0.38919)0.662:0.01713)0.598:0.03141,((Harbinger-N31B_DR|40108:0.17591,(Harbinger-N31B_DR|40202:0.24993,Harbinger-N31B_DR|269431:0.15512)0.414:0.17969)0.881:0.08583,((Harbinger-N31B_DR|269478:0.04243,Harbinger-N31B_DR|678918:0.00068)0.950:0.33606,(Harbinger-N31B_DR|511357:0.51812,(Harbinger-N31B_DR|348836:0.25990,Harbinger-N31B_DR|592460:0.18240)0.427:0.01741)0.777:0.05476)0.749:0.02103)0.521:0.00066)0.719:0.00066,(((Harbinger-N31B_DR|269405:0.29114,Harbinger-N31B_DR|269395:0.00067)0.533:0.54438,(Harbinger-N31B_DR|592391:0.49119,Harbinger-N31B_DR|679002:0.08257)0.429:0.30572)0.412:0.04359,(Harbinger-N31B_DR|269357:0.20122,Harbinger-N31B_DR|348858:0.19615)0.179:0.40306)0.859:0.07462)0.069:0.01271,(Harbinger-N31B_DR|348837:0.65295,(((Harbinger-N31B_DR|511418:0.47593,(Harbinger-N31B_DR|762182:0.15995,Harbinger-N31B_DR|194921:0.08964)0.868:0.21144)0.876:0.19723,((Harbinger-N31B_DR|121789:0.35420,Harbinger-N31B_DR|592344:0.39649)0.826:0.11329,(((Harbinger-N31B_DR|40190:0.34728,Harbinger-N31B_DR|40139:0.21133)0.285:0.03124,Harbinger-N31B_DR|432196:0.32333)0.234:0.02429,Harbinger-N31B_DR|678964:0.23626)0.733:0.03918)0.214:0.01720)0.311:0.02144,(((Harbinger-N31B_DR|269432:0.15692,(Harbinger-N31B_DR|40204:0.43597,Harbinger-N31B_DR|678943:0.08067)0.285:0.23469)0.789:0.24186,(Harbinger-N31B_DR|40167:0.35045,Harbinger-N31B_DR|432234:0.15983)0.634:0.13840)0.752:0.05770,(Harbinger-N31B_DR|348810:0.44830,((Harbinger-N31B_DR|40189:0.43175,(Harbinger-N31B_DR|592416:0.27894,Harbinger-N31B_DR|269410:0.44964)0.073:0.06183)0.160:0.01628,((Harbinger-N31B_DR|348831:0.31442,(Harbinger-N31B_DR|432243:0.50920,Harbinger-N31B_DR|678937:0.20873)0.698:0.14169)0.782:0.09884,Harbinger-N31B_DR|592359:0.32938)0.674:0.02208)0.340:0.03816)0.304:0.01455)0.844:0.02332)0.734:0.00082)0.525:0.01732)0.349:0.00082,((Harbinger-N31B_DR|678978:0.57099,((Harbinger-N31B_DR|40141:0.34836,Harbinger-N31B_DR|40117:0.34122)0.738:0.04830,(Harbinger-N31B_DR|592432:0.52590,((Harbinger-N31B_DR|762186:0.41545,Harbinger-N31B_DR|121781:0.26294)0.034:0.02214,((Harbinger-N31B_DR|194858:0.27140,Harbinger-N31B_DR|121758:0.28135)0.693:0.20794,Harbinger-N31B_DR|348826:0.47890)0.298:0.03804)0.647:0.02445)0.789:0.03652)0.087:0.00082)0.226:0.01411,(Harbinger-N31B_DR|678977:0.40823,(Harbinger-N31B_DR|40199:0.47138,((Harbinger-N31B_DR|592354:0.12246,(Harbinger-N31B_DR|121778:0.29745,(Harbinger-N31B_DR|194887:0.11478,Harbinger-N31B_DR|194889:0.61984)0.883:0.21208)0.976:0.53834)0.880:0.14815,Harbinger-N31B_DR|194857:0.37993)0.425:0.02551)0.527:0.02191)0.864:0.06470)0.848:0.02472)0.163:0.00066)0.840:0.00749,(((Harbinger-N31B_DR|432240:0.51032,(Harbinger-N31B_DR|269429:0.25143,Harbinger-N31B_DR|40165:0.19421)0.798:0.08363)0.105:0.00067,Harbinger-N31B_DR|121793:0.62133)0.776:0.03620,(Harbinger-N31B_DR|40140:0.49799,(((((Harbinger-N31B_DR|432181:0.22316,Harbinger-N31B_DR|592428:0.06186)0.542:0.26584,Harbinger-N31B_DR|121777:0.57358)0.788:0.18369,Harbinger-N31B_DR|194861:0.33801)0.180:0.00194,(((Harbinger-N31B_DR|762217:0.27341,Harbinger-N31B_DR|194856:0.36237)0.733:0.05046,((Harbinger-N31B_DR|269423:0.26538,Harbinger-N31B_DR|432186:0.32676)0.677:0.04101,(Harbinger-N31B_DR|348800:0.02442,Harbinger-N31B_DR|762203:0.12875)0.663:0.41237)0.854:0.05523)0.575:0.00628,(Harbinger-N31B_DR|592372:0.28185,Harbinger-N31B_DR|432197:0.38458)0.747:0.08350)0.777:0.02035)0.692:0.00728,(Harbinger-N31B_DR|121807:0.29203,((Harbinger-N31B_DR|348791:0.28261,Harbinger-N31B_DR|432218:0.26041)0.318:0.04726,Harbinger-N31B_DR|348808:0.32365)0.162:0.04192)0.845:0.04493)0.771:0.02279)0.095:0.00461)0.766:0.01212,(((((((((((((((((Harbinger-N31B_DR|432224:0.29094,(Harbinger-N31B_DR|762211:0.27290,(Harbinger-N31B_DR|348846:0.31537,(Harbinger-N31B_DR|348857:0.20183,((Harbinger-N31B_DR|348859:0.29464,Harbinger-N31B_DR|432222:0.22380)0.827:0.06733,(Harbinger-N31B_DR|269383:0.18812,(Harbinger-N31B_DR|121765:0.13934,Harbinger-N31B_DR|511408:0.32589)0.405:0.07315)0.333:0.07619)0.934:0.17165)0.193:0.12462)0.460:0.01276)0.911:0.16418)0.202:0.09199,Harbinger-N31B_DR|678932:0.29990)0.996:0.52099,(Harbinger-N31B_DR|348772:0.19832,Harbinger-N31B_DR|511374:0.42984)0.605:0.19111)0.661:0.14480,(Harbinger-N31B_DR|121764:0.44058,Harbinger-N31B_DR|678958:0.30279)0.880:0.08961)0.831:0.05911,(Harbinger-N31B_DR|194859:0.34856,((((Harbinger-N31B_DR|121817:0.06984,Harbinger-N31B_DR|194860:0.38952)0.482:0.34464,Harbinger-N31B_DR|762229:0.29504)0.738:0.06332,Harbinger-N31B_DR|762224:0.44039)0.000:0.03533,(Harbinger-N31B_DR|40214:0.25714,Harbinger-N31B_DR|40185:0.32746)0.737:0.16954)0.000:0.00898)0.402:0.02206)0.724:0.01640,((((((Harbinger-N31B_DR|348797:0.42678,Harbinger-N31B_DR|678904:0.11456)0.508:0.42851,Harbinger-N31B_DR|348758:0.42174)0.143:0.04400,(Harbinger-N31B_DR|121810:0.20058,Harbinger-N31B_DR|678945:0.28641)0.979:0.37002)0.666:0.03671,(Harbinger-N31B_DR|348804:0.40775,Harbinger-N31B_DR|432209:0.20337)0.792:0.11469)0.818:0.05030,((Harbinger-N31B_DR|40162:0.24672,Harbinger-N31B_DR|269472:0.16538)0.783:0.07767,Harbinger-N31B_DR|432217:0.56491)0.542:0.04542)0.353:0.01492,Harbinger-N31B_DR|592333:0.25078)0.469:0.02692)0.514:0.02227,(((Harbinger-N31B_DR|348815:0.34965,(Harbinger-N31B_DR|121834:0.28350,Harbinger-N31B_DR|121812:0.39705)0.556:0.12189)0.066:0.00837,Harbinger-N31B_DR|269382:0.25300)0.554:0.12043,(Harbinger-N31B_DR|678928:0.55031,Harbinger-N31B_DR|269384:0.46865)0.565:0.13071)0.928:0.15063)0.171:0.00122,(((((Harbinger-N31B_DR|194913:0.24935,Harbinger-N31B_DR|269414:0.71719)0.543:0.19855,(Harbinger-N31B_DR|121753:0.43831,(Harbinger-N31B_DR|592434:0.27292,Harbinger-N31B_DR|269438:0.47309)0.840:0.21887)0.268:0.00777)0.849:0.07203,(Harbinger-N31B_DR|511421:0.11067,(Harbinger-N31B_DR|194844:0.76596,Harbinger-N31B_DR|678922:0.00065)0.623:0.07271)0.902:0.38147)0.706:0.00066,(((Harbinger-N31B_DR|269446:0.50342,Harbinger-N31B_DR|592424:0.27528)0.884:0.10414,((((Harbinger-N31B_DR|269368:0.18491,Harbinger-N31B_DR|432232:0.55126)0.672:0.21249,(((Harbinger-N31B_DR|40133:0.00065,Harbinger-N31B_DR|269430:0.00066)0.988:0.56432,(Harbinger-N31B_DR|194854:0.37885,Harbinger-N31B_DR|762191:0.17498)0.552:0.08005)0.437:0.00064,Harbinger-N31B_DR|592461:0.19224)0.541:0.02852)0.561:0.02236,(Harbinger-N31B_DR|40225:0.12451,Harbinger-N31B_DR|348792:0.34020)0.872:0.12785)0.635:0.00777,((Harbinger-N31B_DR|121740:0.61778,(Harbinger-N31B_DR|511423:0.45554,(Harbinger-N31B_DR|40251:0.15447,Harbinger-N31B_DR|678889:0.82382)0.806:0.10986)0.511:0.07063)0.262:0.00066,Harbinger-N31B_DR|432255:0.15730)0.797:0.05342)0.760:0.01376)0.499:0.00329,(Harbinger-N31B_DR|678976:0.27142,Harbinger-N31B_DR|348820:0.59920)0.626:0.01344)0.537:0.00062)0.749:0.00388,((Harbinger-N31B_DR|121796:0.15409,(Harbinger-N31B_DR|40232:0.00066,Harbinger-N31B_DR|592452:0.36261)0.687:0.48466)0.501:0.09457,Harbinger-N31B_DR|348818:0.30949)0.862:0.07027)0.170:0.00066)0.862:0.01832,((Harbinger-N31B_DR|194849:1.09576,((((Harbinger-N31B_DR|511360:0.00254,Harbinger-N31B_DR|762210:0.26192)0.086:0.44979,(Harbinger-N31B_DR|592467:0.46395,Harbinger-N31B_DR|679009:0.35411)0.609:0.07054)0.090:0.00066,(Harbinger-N31B_DR|432184:0.82470,(Harbinger-N31B_DR|40228:0.08351,Harbinger-N31B_DR|348873:0.18409)0.100:0.10389)0.742:0.07112)0.029:0.01393,Harbinger-N31B_DR|511340:0.41688)0.135:0.00765)0.643:0.02343,((((((((Harbinger-N31B_DR|194831:0.50052,Harbinger-N31B_DR|592446:0.39213)0.778:0.23152,(Harbinger-N31B_DR|679005:0.11325,(Harbinger-N31B_DR|40150:0.01181,Harbinger-N31B_DR|269349:0.67657)0.232:0.30871)0.178:0.05346)0.000:0.05961,Harbinger-N31B_DR|194870:1.13112)0.421:0.03563,Harbinger-N31B_DR|121787:0.64376)0.336:0.01500,(Harbinger-N31B_DR|511389:0.36947,(Harbinger-N31B_DR|511376:0.32109,(Harbinger-N31B_DR|678930:0.83925,Harbinger-N31B_DR|762237:0.36411)0.620:0.26808)0.426:0.15735)0.782:0.08212)0.812:0.04048,((((((Harbinger-N31B_DR|679007:0.27691,Harbinger-N31B_DR|592340:0.30391)0.735:0.04526,((Harbinger-N31B_DR|40223:0.26552,Harbinger-N31B_DR|40222:0.27800)0.746:0.01813,(Harbinger-N31B_DR|40226:0.23056,Harbinger-N31B_DR|40224:0.12767)0.251:0.00721)0.901:0.03623)0.857:0.02120,((Harbinger-N31B_DR|269461:0.21909,((Harbinger-N31B_DR|194892:0.00083,(Harbinger-N31B_DR|40171:0.03843,Harbinger-N31B_DR|678944:0.00064)0.747:0.29785)0.445:0.11334,(Harbinger-N31B_DR|762233:0.37399,Harbinger-N31B_DR|348871:0.11741)0.271:0.14782)0.514:0.02031)0.882:0.06655,((((Harbinger-N31B_DR|194837:0.13093,Harbinger-N31B_DR|511373:0.08525)0.544:0.29993,Harbinger-N31B_DR|348875:0.44364)0.193:0.01791,((Harbinger-N31B_DR|40200:0.05637,Harbinger-N31B_DR|40116:0.00067)0.758:0.32768,Harbinger-N31B_DR|348828:0.29583)0.533:0.03137)0.202:0.01222,Harbinger-N31B_DR|592351:0.65611)0.529:0.01103)0.284:0.00065)0.846:0.01550,(Harbinger-N31B_DR|432262:0.28546,((Harbinger-N31B_DR|592466:0.31006,(Harbinger-N31B_DR|40247:0.11130,Harbinger-N31B_DR|511359:0.39649)0.197:0.10279)0.883:0.06963,(Harbinger-N31B_DR|348874:0.00066,(Harbinger-N31B_DR|269457:0.05764,Harbinger-N31B_DR|269459:0.06609)0.696:0.09175)0.982:0.31186)0.970:0.09273)0.645:0.00066)0.000:0.00320,(((((((Harbinger-N31B_DR|40234:0.35562,((Harbinger-N31B_DR|678885:0.00066,(Harbinger-N31B_DR|432266:0.00066,Harbinger-N31B_DR|678970:0.36296)0.000:0.00080)0.850:0.13045,Harbinger-N31B_DR|194923:0.26650)0.819:0.07746)0.817:0.05008,Harbinger-N31B_DR|348885:0.38368)0.257:0.01981,Harbinger-N31B_DR|348886:0.33233)0.805:0.02484,(Harbinger-N31B_DR|679014:0.00081,Harbinger-N31B_DR|269425:0.00067)0.999:0.49069)0.690:0.00935,(Harbinger-N31B_DR|592332:0.47348,(Harbinger-N31B_DR|194925:0.18979,(Harbinger-N31B_DR|121836:0.36462,(Harbinger-N31B_DR|432263:0.00068,Harbinger-N31B_DR|762178:0.00066)0.825:0.34535)0.301:0.00438)0.200:0.02003)0.675:0.02107)0.123:0.00633,(((((((Harbinger-N31B_DR|121841:0.22026,Harbinger-N31B_DR|269463:0.29563)0.768:0.01985,(Harbinger-N31B_DR|194839:0.19727,(((((Harbinger-N31B_DR|121722:0.24225,Harbinger-N31B_DR|592472:0.09488)0.692:0.01732,(Harbinger-N31B_DR|194920:0.16269,Harbinger-N31B_DR|194926:0.01614)0.376:0.00067)0.777:0.01025,((Harbinger-N31B_DR|348892:0.17899,(Harbinger-N31B_DR|511337:0.09194,Harbinger-N31B_DR|679012:0.00066)0.894:0.24854)0.238:0.00722,(Harbinger-N31B_DR|592449:0.15462,Harbinger-N31B_DR|678907:0.00113)0.418:0.56605)0.764:0.01580)0.845:0.01189,(((Harbinger-N31B_DR|348891:0.10331,(Harbinger-N31B_DR|348890:0.30292,Harbinger-N31B_DR|432268:0.13500)0.259:0.22137)0.926:0.14385,(((Harbinger-N31B_DR|121727:0.18710,(Harbinger-N31B_DR|678923:0.39860,Harbinger-N31B_DR|121725:0.03480)0.574:0.08019)0.970:0.09600,(Harbinger-N31B_DR|511330:0.00066,(Harbinger-N31B_DR|269440:0.22110,Harbinger-N31B_DR|40212:0.42749)0.750:0.30447)0.731:1.10157)0.268:0.00552,((((Harbinger-N31B_DR|678896:0.20962,Harbinger-N31B_DR|269473:0.05324)0.808:0.05406,(Harbinger-N31B_DR|194927:0.19275,Harbinger-N31B_DR|121854:0.21534)0.488:0.02742)0.921:0.04403,(((Harbinger-N31B_DR|121723:0.14643,Harbinger-N31B_DR|121724:0.08834)0.856:0.04168,(Harbinger-N31B_DR|269356:0.20620,Harbinger-N31B_DR|348768:0.27634)0.770:0.03941)0.485:0.00469,((((Harbinger-N31B_DR|269474:0.14941,Harbinger-N31B_DR|678893:0.19688)0.066:0.00067,Harbinger-N31B_DR|121845:0.14679)0.799:0.03433,((((Harbinger-N31B_DR|678888:0.15565,((Harbinger-N31B_DR|121716:0.16476,Harbinger-N31B_DR|40107:0.16144)0.890:0.08865,Harbinger-N31B_DR|678883:0.16068)0.570:0.00895)0.778:0.02469,(((Harbinger-N31B_DR|432272:0.12957,(((Harbinger-N31B_DR|348759:0.07886,Harbinger-N31B_DR|348761:0.04151)0.922:0.06614,(Harbinger-N31B_DR|678886:0.07517,Harbinger-N31B_DR|194832:0.18166)0.642:0.01287)0.680:0.02012,Harbinger-N31B_DR|121715:0.22593)0.445:0.00674)0.370:0.00537,Harbinger-N31B_DR|592481:0.28716)0.853:0.08428,Harbinger-N31B_DR|121846:0.15693)0.637:0.06991)0.967:0.05112,(Harbinger-N31B_DR|269355:0.12703,(Harbinger-N31B_DR|269351:0.06568,Harbinger-N31B_DR|269352:0.22420)0.966:0.14313)0.560:0.00327)0.750:0.01843,(Harbinger-N31B_DR|432271:0.02509,Harbinger-N31B_DR|269470:0.39042)0.775:0.06486)0.303:0.01270)0.497:0.01319,((Harbinger-N31B_DR|121720:0.19085,Harbinger-N31B_DR|678890:0.09319)0.735:0.03554,Harbinger-N31B_DR|348760:0.04609)0.886:0.05142)0.639:0.01299)0.481:0.01114)0.927:0.01750,((Harbinger-N31B_DR|121848:0.14358,(Harbinger-N31B_DR|348766:0.11166,(Harbinger-N31B_DR|269467:0.21077,(Harbinger-N31B_DR|40158:0.32672,Harbinger-N31B_DR|269466:0.25808)0.216:0.07031)0.419:0.04919)0.801:0.01978)0.556:0.00629,((Harbinger-N31B_DR|269468:0.26140,(Harbinger-N31B_DR|40244:0.00987,Harbinger-N31B_DR|40245:0.02510)1.000:0.18483)0.727:0.03109,Harbinger-N31B_DR|121850:0.16306)0.663:0.01757)0.784:0.01166)0.748:0.01681)0.840:0.01607)0.898:0.02437,((Harbinger-N31B_DR|194907:0.82316,Harbinger-N31B_DR|194931:0.11585)0.866:0.14816,(Harbinger-N31B_DR|678899:0.19013,(((Harbinger-N31B_DR|592336:0.20223,(Harbinger-N31B_DR|348883:0.00066,(Harbinger-N31B_DR|348851:1.31692,Harbinger-N31B_DR|592470:0.00067)0.534:0.19657)0.897:0.17795)0.184:0.05303,(Harbinger-N31B_DR|511405:0.00068,(Harbinger-N31B_DR|269409:0.00067,Harbinger-N31B_DR|348825:0.21610)0.732:0.37078)0.954:0.76426)0.446:0.04936,Harbinger-N31B_DR|678891:0.18117)0.593:0.01277)0.972:0.09320)0.715:0.01013)0.033:0.00816)0.509:0.00068,(Harbinger-N31B_DR|121852:0.00063,Harbinger-N31B_DR|678921:0.48606)0.695:0.24327)0.935:0.02173)0.742:0.00278)0.169:0.00067,(Harbinger-N31B_DR|194919:0.48632,(Harbinger-N31B_DR|40242:0.11760,(Harbinger-N31B_DR|194917:0.00066,Harbinger-N31B_DR|678949:0.21149)0.779:0.28433)0.928:0.12127)0.873:0.06983)0.207:0.00844,((((((Harbinger-N31B_DR|592468:0.11431,(Harbinger-N31B_DR|592469:0.10222,(Harbinger-N31B_DR|592453:0.00973,(Harbinger-N31B_DR|592474:0.0,Harbinger-N31B_DR|592475:0.0):0.01313)0.992:0.09512)0.755:0.01355)1.000:0.19577,((Harbinger-N31B_DR|592423:0.01030,(Harbinger-N31B_DR|592482:0.02041,Harbinger-N31B_DR|592484:0.00175)0.819:0.01623)1.000:0.34399,Harbinger-N31B_DR|678955:0.48910)0.468:0.00066)0.244:0.02098,Harbinger-N31B_DR|194853:0.43210)0.630:0.04070,(Harbinger-N31B_DR|40111:0.43056,Harbinger-N31B_DR|348780:0.25233)0.686:0.03935)0.291:0.02764,Harbinger-N31B_DR|592473:0.34742)0.075:0.00277,(((Harbinger-N31B_DR|194835:0.23056,Harbinger-N31B_DR|678892:0.09962)0.980:0.17607,(((Harbinger-N31B_DR|121856:0.29900,Harbinger-N31B_DR|121851:0.19973)0.122:0.04338,Harbinger-N31B_DR|121855:0.28129)0.635:0.04369,(Harbinger-N31B_DR|432174:0.39878,Harbinger-N31B_DR|121838:0.20004)0.825:0.08096)0.731:0.03499)0.000:0.01787,Harbinger-N31B_DR|269464:0.14670)0.889:0.03876)0.340:0.00689)0.981:0.04646,((Harbinger-N31B_DR|348887:0.20602,(Harbinger-N31B_DR|40239:0.01419,Harbinger-N31B_DR|40240:0.00906)1.000:0.24166)0.842:0.03946,(((((Harbinger-N31B_DR|511334:0.10314,(Harbinger-N31B_DR|511327:0.09215,Harbinger-N31B_DR|511328:0.12630)0.951:0.06020)0.757:0.01062,Harbinger-N31B_DR|511335:0.16655)0.187:0.00066,Harbinger-N31B_DR|511331:0.16065)0.930:0.04338,(Harbinger-N31B_DR|348769:0.20073,Harbinger-N31B_DR|511336:0.30923)0.626:0.03709)0.000:0.00068,(Harbinger-N31B_DR|592471:0.18344,(Harbinger-N31B_DR|348889:0.00067,Harbinger-N31B_DR|678902:0.17668)0.557:0.16497)0.872:0.05375)0.725:0.02601)0.923:0.04646)0.892:0.02747,(((((Harbinger-N31B_DR|592334:0.23452,Harbinger-N31B_DR|678898:0.25556)0.893:0.04389,(Harbinger-N31B_DR|511439:0.14201,(Harbinger-N31B_DR|269354:0.07358,Harbinger-N31B_DR|194836:0.13897)0.919:0.14285)0.858:0.10649)0.000:0.00781,((Harbinger-N31B_DR|762181:0.20137,(Harbinger-N31B_DR|121843:0.14573,Harbinger-N31B_DR|269369:0.66119)0.933:0.22330)0.000:0.11525,Harbinger-N31B_DR|511441:0.30832)0.763:0.04879)0.617:0.01430,((Harbinger-N31B_DR|762251:0.16678,(Harbinger-N31B_DR|194916:0.25856,Harbinger-N31B_DR|269359:0.02024)0.121:0.02802)0.824:0.14943,(Harbinger-N31B_DR|511332:0.11193,(Harbinger-N31B_DR|269380:0.16860,Harbinger-N31B_DR|269379:0.04247)0.912:0.19577)0.730:0.16937)0.936:0.07812)0.813:0.01500,Harbinger-N31B_DR|194918:0.32393)0.503:0.00759)0.881:0.01682,Harbinger-N31B_DR|679008:0.26075)0.777:0.01466)0.974:0.03609,((((Harbinger-N31B_DR|762180:0.22363,(Harbinger-N31B_DR|194829:0.00067,Harbinger-N31B_DR|592458:0.54754)0.522:0.31574)0.870:0.06322,Harbinger-N31B_DR|194840:0.18248)0.000:0.01548,((((Harbinger-N31B_DR|194914:0.18464,Harbinger-N31B_DR|348863:0.24555)0.936:0.05763,(Harbinger-N31B_DR|348878:0.08028,Harbinger-N31B_DR|348879:0.03959)0.975:0.18513)0.080:0.00067,Harbinger-N31B_DR|121839:0.26022)0.000:0.00068,Harbinger-N31B_DR|511433:0.33013)0.940:0.09094)0.906:0.07132,((Harbinger-N31B_DR|348877:0.14017,Harbinger-N31B_DR|762183:0.24635)0.876:0.05249,Harbinger-N31B_DR|348880:0.26134)0.909:0.05742)0.816:0.02668)0.943:0.03026)0.332:0.01938,((((Harbinger-N31B_DR|121714:0.34114,((Harbinger-N31B_DR|121849:0.09247,Harbinger-N31B_DR|194928:0.00087)0.439:0.17762,Harbinger-N31B_DR|592335:0.32344)0.875:0.08954)0.768:0.03347,((Harbinger-N31B_DR|269475:0.00066,Harbinger-N31B_DR|121763:0.31836)0.547:0.38691,Harbinger-N31B_DR|269465:0.25036)0.791:0.05228)0.388:0.02448,(Harbinger-N31B_DR|40109:0.42491,(Harbinger-N31B_DR|121844:0.05842,Harbinger-N31B_DR|432179:0.02671)0.415:0.26685)0.699:0.02114)0.121:0.10106,Harbinger-N31B_DR|121757:0.84591)0.844:0.20852)0.120:0.01387)0.809:0.01707,((Harbinger-N31B_DR|121832:0.32301,Harbinger-N31B_DR|40208:0.43557)0.481:0.06720,Harbinger-N31B_DR|40229:0.30122)0.742:0.03227)0.733:0.00831,(Harbinger-N31B_DR|121831:0.29947,Harbinger-N31B_DR|511437:0.28938)0.877:0.04756)0.959:0.04128)0.899:0.02520)0.661:0.02212,(((((Harbinger-N31B_DR|762207:0.31189,Harbinger-N31B_DR|762249:0.59354)0.000:0.00066,((Harbinger-N31B_DR|121729:0.00066,Harbinger-N31B_DR|194841:0.23112)0.409:0.18177,((((Harbinger-N31B_DR|511424:0.48579,(Harbinger-N31B_DR|40152:0.41324,Harbinger-N31B_DR|592444:0.26531)0.570:0.05183)0.108:0.02649,Harbinger-N31B_DR|511378:0.33541)0.000:0.03654,Harbinger-N31B_DR|40176:0.46084)0.579:0.00610,(Harbinger-N31B_DR|678905:0.34732,Harbinger-N31B_DR|121750:0.34799)0.793:0.04461)0.748:0.02408)0.756:0.03125)0.780:0.02812,(((Harbinger-N31B_DR|432223:0.68857,Harbinger-N31B_DR|678969:0.12288)0.871:0.17118,((Harbinger-N31B_DR|194879:0.57032,Harbinger-N31B_DR|762254:0.35851)0.031:0.02111,Harbinger-N31B_DR|121824:0.22797)0.818:0.03484)0.697:0.01229,(Harbinger-N31B_DR|511399:0.54982,(Harbinger-N31B_DR|592363:0.15848,Harbinger-N31B_DR|269362:0.60743)0.885:0.26137)0.721:0.09087)0.401:0.01991)0.328:0.03054,(((Harbinger-N31B_DR|348774:0.00067,Harbinger-N31B_DR|511354:0.18897)0.386:0.17376,Harbinger-N31B_DR|678961:0.23431)0.909:0.14457,((((Harbinger-N31B_DR|40161:0.13527,Harbinger-N31B_DR|269397:0.46989)0.762:0.19375,Harbinger-N31B_DR|348866:0.39012)0.286:0.03085,(Harbinger-N31B_DR|432235:0.32264,(Harbinger-N31B_DR|348844:0.69726,Harbinger-N31B_DR|678999:0.02914)0.372:0.46689)0.307:0.03139)0.359:0.05575,Harbinger-N31B_DR|269439:0.43955)0.330:0.00506)0.764:0.03222)0.896:0.03075,(((((Harbinger-N31B_DR|432261:0.36774,(Harbinger-N31B_DR|592406:0.16039,Harbinger-N31B_DR|678936:0.09631)0.466:0.29126)0.797:0.11713,(Harbinger-N31B_DR|194901:0.00068,Harbinger-N31B_DR|269348:0.12950)0.972:0.44710)0.672:0.05451,((Harbinger-N31B_DR|40131:0.20696,Harbinger-N31B_DR|592464:0.15692)0.768:0.16275,(Harbinger-N31B_DR|348868:0.29152,Harbinger-N31B_DR|348802:0.58725)0.155:0.00154)0.972:0.14596)0.781:0.03277,(((Harbinger-N31B_DR|348775:0.38249,((Harbinger-N31B_DR|269443:0.59436,(Harbinger-N31B_DR|592483:0.66371,Harbinger-N31B_DR|511369:0.32051)0.000:0.00067)0.787:0.14634,(Harbinger-N31B_DR|121811:0.00068,Harbinger-N31B_DR|432226:0.58182)0.364:0.48743)0.596:0.14067)0.780:0.13149,((Harbinger-N31B_DR|40147:0.33395,Harbinger-N31B_DR|592401:0.47198)0.819:0.12220,(Harbinger-N31B_DR|348829:0.24433,Harbinger-N31B_DR|592349:0.43198)0.870:0.13247)0.764:0.06156)0.305:0.00067,((((Harbinger-N31B_DR|679001:0.19007,(Harbinger-N31B_DR|40243:0.23764,Harbinger-N31B_DR|592419:0.12651)0.470:0.18593)0.789:0.15222,(((((Harbinger-N31B_DR|511361:0.30275,Harbinger-N31B_DR|40174:0.17751)0.351:0.00563,((Harbinger-N31B_DR|592394:0.11156,(Harbinger-N31B_DR|678951:0.31191,Harbinger-N31B_DR|40246:0.49973)0.669:0.14792)0.843:0.26697,(Harbinger-N31B_DR|121745:0.40014,(Harbinger-N31B_DR|762236:0.00085,(Harbinger-N31B_DR|511444:0.13438,Harbinger-N31B_DR|678986:0.00066)0.780:0.44144)0.682:0.51523)0.159:0.00540)0.687:0.05185)0.633:0.02522,((Harbinger-N31B_DR|40249:0.35975,Harbinger-N31B_DR|40250:0.11296)0.970:0.22903,((Harbinger-N31B_DR|348763:0.00066,Harbinger-N31B_DR|348782:0.73188)0.976:0.27636,Harbinger-N31B_DR|348764:0.15923)0.419:0.01005)0.905:0.10473)0.292:0.01824,Harbinger-N31B_DR|269363:0.51994)0.287:0.02344,Harbinger-N31B_DR|194842:0.38126)0.665:0.05995)0.708:0.02452,(((((Harbinger-N31B_DR|432207:0.30878,Harbinger-N31B_DR|678939:0.28007)0.961:0.21900,(Harbinger-N31B_DR|592455:0.20563,(Harbinger-N31B_DR|348865:0.13284,(Harbinger-N31B_DR|194846:0.00067,Harbinger-N31B_DR|762234:0.43553)0.629:0.40824)0.739:0.04124)0.758:0.05204)0.464:0.00479,Harbinger-N31B_DR|678901:0.29579)0.214:0.00066,(Harbinger-N31B_DR|269460:1.22118,Harbinger-N31B_DR|194871:0.40144)0.381:0.02605)0.812:0.03050,((Harbinger-N31B_DR|269449:1.49605,(Harbinger-N31B_DR|269387:0.04758,(Harbinger-N31B_DR|121717:0.00086,Harbinger-N31B_DR|511445:0.57084)0.330:0.20137)0.486:0.22901)0.494:0.18153,(Harbinger-N31B_DR|269407:0.00068,(Harbinger-N31B_DR|121734:0.85298,Harbinger-N31B_DR|269479:0.00066)0.291:0.32934)0.724:0.29652)0.635:0.06617)0.552:0.00250)0.691:0.01402,((((Harbinger-N31B_DR|678935:0.16049,(Harbinger-N31B_DR|40215:0.70309,Harbinger-N31B_DR|592403:0.56704)0.264:0.01670)0.529:0.07571,(Harbinger-N31B_DR|762195:0.25126,Harbinger-N31B_DR|348862:0.17520)0.010:0.04116)0.455:0.00082,Harbinger-N31B_DR|269420:0.28150)0.852:0.17425,(Harbinger-N31B_DR|432227:0.34008,Harbinger-N31B_DR|511416:0.25364)0.921:0.18129)0.623:0.02679)0.790:0.02418)0.784:0.01338)0.705:0.00574,((((Harbinger-N31B_DR|432176:0.37069,Harbinger-N31B_DR|269372:0.35205)0.910:0.09879,(Harbinger-N31B_DR|592341:0.26206,(Harbinger-N31B_DR|194909:0.02653,Harbinger-N31B_DR|194911:0.03946)1.000:0.35271)0.054:0.04161)0.817:0.02645,(((Harbinger-N31B_DR|511436:0.18265,(Harbinger-N31B_DR|511338:0.06221,Harbinger-N31B_DR|762215:0.10317)0.342:0.12511)0.869:0.10767,((Harbinger-N31B_DR|592346:0.09279,Harbinger-N31B_DR|592477:0.00870)0.207:0.25509,(Harbinger-N31B_DR|432237:0.51277,(Harbinger-N31B_DR|40119:0.18451,(Harbinger-N31B_DR|40118:0.00067,Harbinger-N31B_DR|678996:0.92797)0.841:0.03951)0.751:0.16871)0.214:0.05623)0.816:0.10058)0.234:0.01462,((Harbinger-N31B_DR|121744:0.18306,(Harbinger-N31B_DR|511428:0.47269,(Harbinger-N31B_DR|194908:0.03982,Harbinger-N31B_DR|194910:0.00248)0.948:0.27112)0.162:0.01195)0.917:0.15961,(Harbinger-N31B_DR|40197:0.15187,(Harbinger-N31B_DR|592448:0.51912,Harbinger-N31B_DR|678952:0.39390)0.656:0.13530)0.791:0.09262)0.492:0.04989)0.810:0.02746)0.454:0.00294,(Harbinger-N31B_DR|121825:0.46158,((Harbinger-N31B_DR|194912:0.00067,Harbinger-N31B_DR|269428:0.10785)0.945:0.25639,Harbinger-N31B_DR|348771:0.32275)0.392:0.02626)0.756:0.03894)0.807:0.01935)0.804:0.01671)0.795:0.01567)0.243:0.00858,((((Harbinger-N31B_DR|348872:0.23060,(Harbinger-N31B_DR|194852:0.02439,Harbinger-N31B_DR|194924:0.11281)0.489:0.23018)0.618:0.04085,(((Harbinger-N31B_DR|348867:0.26375,(Harbinger-N31B_DR|40219:0.32671,Harbinger-N31B_DR|40231:0.11880)0.801:0.12915)0.694:0.14076,Harbinger-N31B_DR|269436:0.41148)0.614:0.02012,(Harbinger-N31B_DR|269433:0.44566,(Harbinger-N31B_DR|40112:0.26059,(Harbinger-N31B_DR|348882:0.00066,Harbinger-N31B_DR|762220:0.25979)0.332:0.04975)0.779:0.17004)0.838:0.17736)0.079:0.00066)0.975:0.06396,((((Harbinger-N31B_DR|269390:0.25511,Harbinger-N31B_DR|762204:0.30048)0.510:0.07493,Harbinger-N31B_DR|269442:0.56870)0.559:0.06291,Harbinger-N31B_DR|348773:0.37012)0.731:0.06438,((Harbinger-N31B_DR|678908:0.29073,(Harbinger-N31B_DR|511367:0.24919,Harbinger-N31B_DR|678931:0.00151)0.566:0.39190)0.000:0.13559,Harbinger-N31B_DR|432269:0.74916)0.643:0.05257)0.859:0.06244)0.212:0.02269,(Harbinger-N31B_DR|592439:0.27126,(Harbinger-N31B_DR|762212:0.28523,Harbinger-N31B_DR|679003:0.31956)0.278:0.02931)0.729:0.03871)0.842:0.02037)0.955:0.04033,((((Harbinger-N31B_DR|269452:0.18575,((Harbinger-N31B_DR|40125:0.23258,Harbinger-N31B_DR|592441:0.12291)0.786:0.08883,(Harbinger-N31B_DR|269413:0.72698,Harbinger-N31B_DR|348822:0.24584)0.519:0.02791)0.792:0.02833)0.723:0.01233,((Harbinger-N31B_DR|121819:0.28999,(Harbinger-N31B_DR|432208:0.46221,Harbinger-N31B_DR|511430:0.00113)0.181:0.20518)0.799:0.14258,Harbinger-N31B_DR|348853:0.04030)0.317:0.01058)0.444:0.02008,((Harbinger-N31B_DR|269441:0.18677,(Harbinger-N31B_DR|269375:0.19156,(Harbinger-N31B_DR|678966:0.00067,(Harbinger-N31B_DR|40186:0.00067,Harbinger-N31B_DR|592353:0.55054)0.709:0.11789)0.535:0.06803)0.789:0.15237)0.871:0.05152,(Harbinger-N31B_DR|432205:0.49319,Harbinger-N31B_DR|762252:0.31545)0.799:0.05585)0.808:0.01919)0.131:0.01465,((((Harbinger-N31B_DR|592479:0.24413,(Harbinger-N31B_DR|511356:0.12214,Harbinger-N31B_DR|762230:0.00068)0.575:0.10055)0.558:0.12893,Harbinger-N31B_DR|432200:0.21020)0.612:0.03282,((Harbinger-N31B_DR|511411:0.12138,(Harbinger-N31B_DR|592342:0.42735,Harbinger-N31B_DR|121739:0.08171)0.034:0.00718)0.838:0.10595,(Harbinger-N31B_DR|40172:0.42749,(Harbinger-N31B_DR|592431:0.30081,Harbinger-N31B_DR|678911:0.29324)0.436:0.04082)0.740:0.03609)0.234:0.01618)0.666:0.01353,((Harbinger-N31B_DR|40156:0.22370,Harbinger-N31B_DR|40238:0.27117)0.858:0.07404,(((Harbinger-N31B_DR|592379:0.37586,Harbinger-N31B_DR|269482:0.45484)0.888:0.17481,(((Harbinger-N31B_DR|121857:0.44759,Harbinger-N31B_DR|269406:0.00066)0.797:0.88179,(Harbinger-N31B_DR|348850:0.47740,(Harbinger-N31B_DR|40142:0.14435,Harbinger-N31B_DR|511326:0.00069)0.567:0.32957)0.076:0.08197)0.207:0.00907,(((Harbinger-N31B_DR|348852:0.00067,Harbinger-N31B_DR|432253:0.09234)0.647:0.49092,(Harbinger-N31B_DR|511409:0.09426,Harbinger-N31B_DR|592395:0.33408)0.325:0.18014)0.128:0.01616,Harbinger-N31B_DR|592347:0.31972)0.722:0.05310)0.807:0.05079)0.681:0.01605,((((Harbinger-N31B_DR|348855:0.17797,Harbinger-N31B_DR|348789:0.41489)0.857:0.10608,Harbinger-N31B_DR|592412:0.28906)0.157:0.03062,(Harbinger-N31B_DR|762200:0.22711,Harbinger-N31B_DR|762242:0.23556)0.909:0.10465)0.798:0.02295,((((Harbinger-N31B_DR|432249:0.04681,Harbinger-N31B_DR|269394:0.46035)0.362:0.16089,Harbinger-N31B_DR|592370:0.23315)0.705:0.17431,Harbinger-N31B_DR|121842:0.23043)0.358:0.00593,Harbinger-N31B_DR|592396:0.25779)0.885:0.06284)0.320:0.00568)0.821:0.01718)0.295:0.00711)0.761:0.01134)0.763:0.00970)0.936:0.04049,((((Harbinger-N31B_DR|511372:0.37077,Harbinger-N31B_DR|432247:0.31462)0.742:0.01983,((Harbinger-N31B_DR|678916:0.29633,(Harbinger-N31B_DR|121785:0.37811,(((Harbinger-N31B_DR|40146:0.00066,Harbinger-N31B_DR|678909:0.02246)0.848:0.28854,Harbinger-N31B_DR|679011:0.23434)0.505:0.19487,(Harbinger-N31B_DR|269445:0.29627,Harbinger-N31B_DR|592435:0.34123)0.794:0.21974)0.625:0.03290)0.744:0.04365)0.781:0.03890,(Harbinger-N31B_DR|40151:0.30326,(((Harbinger-N31B_DR|592375:0.42928,Harbinger-N31B_DR|348834:0.37293)0.742:0.06980,(Harbinger-N31B_DR|511434:0.17065,Harbinger-N31B_DR|592402:0.25466)0.835:0.08229)0.900:0.05978,((Harbinger-N31B_DR|678906:0.27454,(Harbinger-N31B_DR|592407:0.35396,Harbinger-N31B_DR|194888:0.33632)0.747:0.09877)0.000:0.00068,Harbinger-N31B_DR|121747:0.61828)0.814:0.09490)0.212:0.00956)0.694:0.02659)0.272:0.00132)0.717:0.00705,((((((Harbinger-N31B_DR|121719:0.61703,Harbinger-N31B_DR|679006:0.01877)0.419:0.31173,Harbinger-N31B_DR|592411:0.35928)0.666:0.01990,Harbinger-N31B_DR|348806:0.37326)0.854:0.04788,((Harbinger-N31B_DR|348801:0.36274,(Harbinger-N31B_DR|40137:0.03918,Harbinger-N31B_DR|121774:0.02297)0.647:0.29109)0.663:0.02683,Harbinger-N31B_DR|762214:0.34897)0.797:0.02674)0.856:0.02315,(((Harbinger-N31B_DR|121742:0.42794,Harbinger-N31B_DR|762218:0.35141)0.127:0.03201,(Harbinger-N31B_DR|592373:0.32055,Harbinger-N31B_DR|348809:0.42741)0.531:0.01085)0.637:0.01430,(Harbinger-N31B_DR|121768:0.07660,Harbinger-N31B_DR|194848:0.00064)0.663:0.25915)0.579:0.02399)0.686:0.00905,(Harbinger-N31B_DR|269421:0.46889,Harbinger-N31B_DR|762245:0.38035)0.788:0.20635)0.712:0.01472)0.315:0.00795,((((((Harbinger-N31B_DR|432273:0.26099,(Harbinger-N31B_DR|592427:0.41365,(Harbinger-N31B_DR|348796:0.00068,Harbinger-N31B_DR|432239:0.00682)0.821:0.25356)0.791:0.07947)0.418:0.00067,(Harbinger-N31B_DR|678895:0.41212,(Harbinger-N31B_DR|348849:0.00084,Harbinger-N31B_DR|269471:0.16648)0.709:0.09520)0.939:0.21055)0.179:0.02571,((Harbinger-N31B_DR|40136:0.13411,Harbinger-N31B_DR|40188:0.26087)0.818:0.26391,Harbinger-N31B_DR|432195:0.30389)0.702:0.04941)0.512:0.01675,(Harbinger-N31B_DR|348860:0.32438,Harbinger-N31B_DR|121733:0.55987)0.672:0.03682)0.803:0.03008,((Harbinger-N31B_DR|348823:0.25352,(((Harbinger-N31B_DR|194881:0.39042,(((((Harbinger-N31B_DR|511363:0.28970,Harbinger-N31B_DR|40160:0.35430)0.879:0.17145,(Harbinger-N31B_DR|678957:0.52575,Harbinger-N31B_DR|511375:0.32384)0.293:0.01649)0.394:0.01290,Harbinger-N31B_DR|40126:0.29274)0.348:0.00689,((Harbinger-N31B_DR|269415:0.17346,Harbinger-N31B_DR|348833:0.55851)0.740:0.05606,((Harbinger-N31B_DR|121772:0.10873,Harbinger-N31B_DR|121795:0.12474)0.871:0.24448,Harbinger-N31B_DR|40123:0.19763)0.241:0.01421)0.815:0.05559)0.000:0.00066,(((Harbinger-N31B_DR|269398:0.14557,(Harbinger-N31B_DR|678959:0.18716,Harbinger-N31B_DR|269469:0.48472)0.000:0.01407)0.669:0.09402,Harbinger-N31B_DR|511377:0.56860)0.335:0.02461,Harbinger-N31B_DR|348827:0.33834)0.854:0.04635)0.118:0.01485)0.713:0.00575,((Harbinger-N31B_DR|432259:0.55527,(Harbinger-N31B_DR|40179:0.09345,Harbinger-N31B_DR|762184:0.00067)0.988:0.35061)0.342:0.00066,(Harbinger-N31B_DR|194915:0.34164,Harbinger-N31B_DR|678994:0.06962)0.346:0.20524)0.855:0.03925)0.415:0.00066,((Harbinger-N31B_DR|40181:0.26370,Harbinger-N31B_DR|762243:0.45909)0.616:0.27681,(Harbinger-N31B_DR|194897:0.51401,Harbinger-N31B_DR|678965:0.43565)0.359:0.03651)0.842:0.06961)0.643:0.00371)0.505:0.00210,Harbinger-N31B_DR|762185:0.32082)0.524:0.00065)0.690:0.01658,((((Harbinger-N31B_DR|194896:0.50072,Harbinger-N31B_DR|432193:0.19066)0.669:0.05179,Harbinger-N31B_DR|194900:0.40162)0.665:0.04965,((((((((Harbinger-N31B_DR|269450:0.04723,Harbinger-N31B_DR|592343:0.00066)0.965:0.31352,Harbinger-N31B_DR|592360:0.34081)0.886:0.06391,(((((((Harbinger-N31B_DR|269447:0.00083,Harbinger-N31B_DR|432241:1.10260)0.233:0.18499,Harbinger-N31B_DR|348893:0.49997)0.000:0.00342,Harbinger-N31B_DR|269388:0.61354)0.719:0.08036,(Harbinger-N31B_DR|40211:0.19555,Harbinger-N31B_DR|121770:0.48533)0.961:0.25987)0.649:0.08575,Harbinger-N31B_DR|762222:0.60035)0.217:0.12234,(Harbinger-N31B_DR|40217:0.38402,(Harbinger-N31B_DR|40206:0.47023,Harbinger-N31B_DR|269412:0.33671)0.801:0.09799)0.586:0.03070)0.473:0.02270,(Harbinger-N31B_DR|269411:0.43994,Harbinger-N31B_DR|121840:0.54129)0.558:0.10135)0.731:0.02081)0.258:0.00395,(((Harbinger-N31B_DR|194885:0.00067,Harbinger-N31B_DR|511379:0.20602)0.917:0.41760,(Harbinger-N31B_DR|121853:0.39505,Harbinger-N31B_DR|432252:0.27912)0.723:0.12155)0.386:0.20538,(Harbinger-N31B_DR|762246:0.59307,Harbinger-N31B_DR|348803:0.00067)0.929:0.12684)0.486:0.03104)0.702:0.00083,((Harbinger-N31B_DR|678953:0.41537,(Harbinger-N31B_DR|348881:0.06317,Harbinger-N31B_DR|678884:0.10662)0.710:0.10745)0.707:0.04501,(((Harbinger-N31B_DR|762205:0.45553,Harbinger-N31B_DR|121833:0.00066)0.934:0.17677,Harbinger-N31B_DR|40153:0.33033)0.092:0.16217,(Harbinger-N31B_DR|762253:0.13162,Harbinger-N31B_DR|678975:0.50172)0.920:0.12393)0.723:0.04384)0.733:0.01660)0.846:0.01362,((((Harbinger-N31B_DR|592337:0.42543,Harbinger-N31B_DR|40227:0.27351)0.374:0.03338,(((Harbinger-N31B_DR|432220:0.46913,Harbinger-N31B_DR|762221:0.27405)0.453:0.05067,(Harbinger-N31B_DR|121799:0.31440,Harbinger-N31B_DR|511351:0.30139)0.625:0.08729)0.704:0.04661,Harbinger-N31B_DR|511329:0.43435)0.127:0.03064)0.720:0.02643,Harbinger-N31B_DR|269427:0.48084)0.150:0.00140,Harbinger-N31B_DR|432254:0.44912)0.888:0.03444)0.762:0.00674,(((Harbinger-N31B_DR|121829:0.46238,(Harbinger-N31B_DR|592442:0.15956,(Harbinger-N31B_DR|432216:0.87324,(Harbinger-N31B_DR|269481:0.16019,Harbinger-N31B_DR|121751:0.10840)0.317:0.18409)0.000:0.00063)0.511:0.04131)0.846:0.19730,(Harbinger-N31B_DR|679000:0.50004,(Harbinger-N31B_DR|592451:0.57841,((Harbinger-N31B_DR|121837:0.00105,Harbinger-N31B_DR|511420:0.16472)0.943:0.41401,(Harbinger-N31B_DR|269358:0.56339,Harbinger-N31B_DR|40120:0.45295)0.655:0.07648)0.414:0.08966)0.035:0.00293)0.614:0.04442)0.762:0.04540,((((Harbinger-N31B_DR|678973:0.00111,(Harbinger-N31B_DR|432210:0.33328,(Harbinger-N31B_DR|194922:0.48063,Harbinger-N31B_DR|269417:0.72698)0.901:0.21553)0.990:0.52515)0.621:0.34644,(Harbinger-N31B_DR|194862:0.51567,Harbinger-N31B_DR|511388:0.22987)0.822:0.22653)0.477:0.02578,(Harbinger-N31B_DR|511394:0.12326,(Harbinger-N31B_DR|40124:0.36232,(Harbinger-N31B_DR|592386:0.09463,Harbinger-N31B_DR|511425:0.56395)0.000:0.00848)0.841:0.14040)0.799:0.05578)0.205:0.03265,(((Harbinger-N31B_DR|678914:0.51495,(Harbinger-N31B_DR|121809:1.01520,(Harbinger-N31B_DR|194903:0.18048,Harbinger-N31B_DR|592376:0.40366)0.606:0.10425)0.501:0.04165)0.730:0.10318,(((Harbinger-N31B_DR|121847:0.75335,Harbinger-N31B_DR|511443:0.00066)0.988:0.56820,(Harbinger-N31B_DR|592478:0.24047,(Harbinger-N31B_DR|511407:1.09282,Harbinger-N31B_DR|678919:0.00066)0.349:0.25903)0.455:0.05530)0.718:0.04322,(((Harbinger-N31B_DR|432185:0.36519,(Harbinger-N31B_DR|678897:0.00080,Harbinger-N31B_DR|762187:0.27815)0.677:0.72369)0.366:0.04739,Harbinger-N31B_DR|679013:0.32177)0.105:0.00068,Harbinger-N31B_DR|194864:0.61434)0.703:0.08462)0.535:0.02300)0.714:0.04020,(((Harbinger-N31B_DR|121806:0.33100,Harbinger-N31B_DR|348845:0.00066)0.802:0.26494,Harbinger-N31B_DR|194906:0.29609)0.273:0.01280,Harbinger-N31B_DR|678960:0.38099)0.902:0.09486)0.839:0.04207)0.822:0.03468)0.479:0.00383)0.069:0.00063,((Harbinger-N31B_DR|121826:0.24167,Harbinger-N31B_DR|432192:0.35850)0.830:0.04039,Harbinger-N31B_DR|121822:0.36467)0.871:0.04067)0.362:0.01639)0.633:0.00381,((((Harbinger-N31B_DR|511400:1.08744,(((((Harbinger-N31B_DR|592397:0.20420,(Harbinger-N31B_DR|511432:0.08248,(Harbinger-N31B_DR|269350:0.00067,Harbinger-N31B_DR|762202:0.76584)0.964:0.32661)0.454:0.17887)0.434:0.04971,Harbinger-N31B_DR|40134:0.24446)0.979:0.08765,((((Harbinger-N31B_DR|511385:0.12572,(Harbinger-N31B_DR|194929:0.71268,(Harbinger-N31B_DR|194843:0.79201,(Harbinger-N31B_DR|348817:0.24410,Harbinger-N31B_DR|679004:0.51765)0.978:0.47479)0.973:0.45017)0.510:0.00067)0.851:0.06239,((Harbinger-N31B_DR|269376:0.20091,(Harbinger-N31B_DR|432189:0.24121,Harbinger-N31B_DR|121748:0.57757)0.679:0.13114)0.211:0.03475,((Harbinger-N31B_DR|762189:0.58419,(Harbinger-N31B_DR|432177:0.17173,Harbinger-N31B_DR|40164:0.51064)0.233:0.00082)0.711:0.07836,Harbinger-N31B_DR|678929:0.57197)0.777:0.06005)0.416:0.02660)0.051:0.00113,(((Harbinger-N31B_DR|121802:0.23072,Harbinger-N31B_DR|269374:0.71924)0.863:0.29027,(Harbinger-N31B_DR|678934:0.46598,(Harbinger-N31B_DR|269386:0.77011,(Harbinger-N31B_DR|121821:0.36005,Harbinger-N31B_DR|762188:0.00066)0.275:0.20907)0.924:0.23295)0.132:0.00066)0.241:0.04065,(Harbinger-N31B_DR|40183:0.20471,(Harbinger-N31B_DR|592459:0.00067,(Harbinger-N31B_DR|432178:0.35736,Harbinger-N31B_DR|678900:0.00068)0.050:0.01322)0.971:0.54450)0.771:0.09386)0.773:0.05587)0.395:0.02199,((Harbinger-N31B_DR|511406:0.30856,(Harbinger-N31B_DR|592388:0.39949,Harbinger-N31B_DR|194845:0.83107)0.287:0.11185)0.743:0.09364,((Harbinger-N31B_DR|592338:0.00066,Harbinger-N31B_DR|678972:0.45066)0.248:0.26144,(Harbinger-N31B_DR|678948:0.72291,(Harbinger-N31B_DR|511396:0.19771,Harbinger-N31B_DR|678962:0.40644)0.233:0.39366)0.000:0.04644)0.119:0.00083)0.599:0.01375)0.227:0.00067)0.823:0.01404,((Harbinger-N31B_DR|121759:0.01307,Harbinger-N31B_DR|194904:0.12492)0.622:0.31706,(Harbinger-N31B_DR|432194:0.28704,(Harbinger-N31B_DR|121784:0.69796,(Harbinger-N31B_DR|432188:0.04487,Harbinger-N31B_DR|678942:0.13128)0.544:0.20999)0.802:0.24327)0.126:0.00637)0.868:0.05847)0.775:0.00125,((Harbinger-N31B_DR|121766:0.52491,(Harbinger-N31B_DR|432238:0.29325,(((Harbinger-N31B_DR|592393:0.65573,Harbinger-N31B_DR|592425:0.30658)0.408:0.05725,(Harbinger-N31B_DR|348841:0.52260,(Harbinger-N31B_DR|194880:0.27375,Harbinger-N31B_DR|511368:0.00067)0.665:0.20664)0.000:0.00066)0.805:0.06611,Harbinger-N31B_DR|511324:0.55911)0.111:0.00066)0.867:0.03883)0.362:0.00066,((Harbinger-N31B_DR|432203:0.26011,Harbinger-N31B_DR|762238:0.42765)0.655:0.00083,(((((Harbinger-N31B_DR|40110:0.65501,((Harbinger-N31B_DR|40122:0.60193,Harbinger-N31B_DR|762192:0.40241)0.802:0.12102,(Harbinger-N31B_DR|348767:0.68329,(Harbinger-N31B_DR|40216:0.13432,Harbinger-N31B_DR|762227:0.16799)0.767:0.28282)0.751:0.11895)0.411:0.05007)0.367:0.01834,((Harbinger-N31B_DR|348832:0.85273,Harbinger-N31B_DR|762248:0.31969)0.861:0.33574,(((Harbinger-N31B_DR|121749:0.00062,Harbinger-N31B_DR|762197:0.00082)0.561:0.22082,Harbinger-N31B_DR|511404:0.37208)0.995:0.36557,((((Harbinger-N31B_DR|40113:0.55983,(Harbinger-N31B_DR|121726:0.66155,Harbinger-N31B_DR|269377:0.48883)0.681:0.06428)0.887:0.20922,Harbinger-N31B_DR|121835:0.40041)0.838:0.10797,(Harbinger-N31B_DR|432182:0.53520,((Harbinger-N31B_DR|511325:0.12637,Harbinger-N31B_DR|592462:0.21587)0.197:0.30047,(Harbinger-N31B_DR|269476:0.08946,(Harbinger-N31B_DR|269477:0.01286,Harbinger-N31B_DR|678983:0.24908)0.362:0.07010)1.000:0.51948)0.704:0.05684)0.814:0.13559)0.788:0.07017,(Harbinger-N31B_DR|511440:0.47236,Harbinger-N31B_DR|762241:0.48981)0.717:0.07477)0.257:0.07595)0.946:0.21310)0.890:0.18503)0.406:0.00083,Harbinger-N31B_DR|194902:0.47614)0.807:0.03284,(Harbinger-N31B_DR|348848:0.33169,Harbinger-N31B_DR|762209:0.42160)0.829:0.15991)0.040:0.00081,(((Harbinger-N31B_DR|269389:0.41782,Harbinger-N31B_DR|679016:0.77587)0.472:0.09489,((Harbinger-N31B_DR|511410:0.89226,(Harbinger-N31B_DR|269400:0.17504,Harbinger-N31B_DR|592414:0.42641)0.366:0.31324)0.332:0.09838,Harbinger-N31B_DR|511403:0.71339)0.781:0.20310)0.152:0.00523,(Harbinger-N31B_DR|194930:0.72293,Harbinger-N31B_DR|269462:0.19981)0.912:0.26341)0.693:0.04112)0.750:0.01141)0.716:0.00953)0.438:0.00537)0.492:0.01574)0.057:0.00063,(((Harbinger-N31B_DR|194886:0.31902,(Harbinger-N31B_DR|678987:0.10982,Harbinger-N31B_DR|762193:0.00754)0.553:0.27331)0.614:0.04779,Harbinger-N31B_DR|762206:0.38322)0.821:0.05150,Harbinger-N31B_DR|269367:0.55966)0.678:0.01161)0.848:0.02083,(((Harbinger-N31B_DR|40220:0.21315,Harbinger-N31B_DR|592369:0.37381)0.833:0.06768,((((Harbinger-N31B_DR|40191:0.36097,Harbinger-N31B_DR|121746:0.27474)0.741:0.04746,((Harbinger-N31B_DR|194834:0.08664,Harbinger-N31B_DR|678946:0.10005)0.683:0.43321,(Harbinger-N31B_DR|121762:0.38221,Harbinger-N31B_DR|194884:0.24125)0.763:0.12850)0.441:0.03764)0.735:0.04258,Harbinger-N31B_DR|269434:0.33444)0.013:0.00066,(Harbinger-N31B_DR|194863:0.17628,(Harbinger-N31B_DR|348824:0.07812,Harbinger-N31B_DR|432230:0.14838)0.684:0.27536)0.820:0.04767)0.818:0.02440)0.170:0.00067,((((Harbinger-N31B_DR|592456:0.35147,(((Harbinger-N31B_DR|678971:0.38324,((Harbinger-N31B_DR|432236:0.31893,Harbinger-N31B_DR|592366:0.13198)0.786:0.24284,(Harbinger-N31B_DR|194868:0.41216,(Harbinger-N31B_DR|592355:0.20197,Harbinger-N31B_DR|678933:0.42598)0.364:0.04427)0.689:0.08950)0.592:0.04462)0.509:0.02621,(Harbinger-N31B_DR|194905:0.37683,(Harbinger-N31B_DR|121804:0.11748,Harbinger-N31B_DR|511402:0.11699)0.699:0.31777)0.774:0.07266)0.520:0.00068,(((Harbinger-N31B_DR|592374:0.55703,Harbinger-N31B_DR|121760:0.28228)0.530:0.08874,Harbinger-N31B_DR|269404:0.43489)0.964:0.18090,((((Harbinger-N31B_DR|348816:0.34846,Harbinger-N31B_DR|511419:0.22958)0.846:0.14581,(((Harbinger-N31B_DR|348779:0.36952,Harbinger-N31B_DR|511384:0.34750)0.220:0.03803,Harbinger-N31B_DR|511353:0.32462)0.773:0.03974,((Harbinger-N31B_DR|40187:0.50298,(Harbinger-N31B_DR|121801:0.04682,Harbinger-N31B_DR|592450:0.48091)0.761:0.20189)0.867:0.12928,(Harbinger-N31B_DR|269391:0.36233,(Harbinger-N31B_DR|592400:0.26974,Harbinger-N31B_DR|592399:0.07784)0.841:0.07035)0.819:0.07205)0.395:0.02173)0.890:0.07787)0.566:0.04755,(Harbinger-N31B_DR|269416:0.50121,Harbinger-N31B_DR|762250:0.34940)0.845:0.22735)0.787:0.06150,(((Harbinger-N31B_DR|194866:0.31835,Harbinger-N31B_DR|269366:0.21682)0.514:0.15088,Harbinger-N31B_DR|348819:0.37773)0.217:0.02895,Harbinger-N31B_DR|348835:1.18243)0.721:0.03993)0.428:0.00643)0.890:0.06103)0.456:0.01737)0.398:0.01728,((Harbinger-N31B_DR|194851:0.67017,(Harbinger-N31B_DR|121816:0.50531,(Harbinger-N31B_DR|269399:0.25146,(Harbinger-N31B_DR|511398:0.28624,Harbinger-N31B_DR|592405:0.31758)0.827:0.20891)0.862:0.19196)0.142:0.00188)0.617:0.12456,(((Harbinger-N31B_DR|40157:0.59977,(Harbinger-N31B_DR|269419:0.33192,(Harbinger-N31B_DR|511442:0.00066,Harbinger-N31B_DR|511342:0.20760)0.459:0.07277)0.026:0.16036)0.688:0.05559,(Harbinger-N31B_DR|40196:0.37220,Harbinger-N31B_DR|511358:0.13954)0.842:0.20551)0.852:0.09642,(Harbinger-N31B_DR|40230:0.25741,(Harbinger-N31B_DR|592426:0.28304,Harbinger-N31B_DR|678940:0.52681)0.643:0.04338)0.509:0.01900)0.261:0.04176)0.141:0.03023)0.841:0.02965,((Harbinger-N31B_DR|269403:0.49693,Harbinger-N31B_DR|432187:0.31627)0.165:0.00133,(Harbinger-N31B_DR|348790:0.13946,(Harbinger-N31B_DR|194878:0.00068,(Harbinger-N31B_DR|432229:0.00081,Harbinger-N31B_DR|592389:0.22064)0.555:0.16030)0.730:0.38056)0.667:0.04683)0.812:0.07078)0.550:0.00394,(((Harbinger-N31B_DR|762232:0.48423,(Harbinger-N31B_DR|40143:0.42168,Harbinger-N31B_DR|348798:0.26574)0.740:0.09853)0.708:0.06846,Harbinger-N31B_DR|40221:0.26601)0.308:0.01267,((Harbinger-N31B_DR|121728:0.15847,Harbinger-N31B_DR|432250:0.18843)0.089:0.31374,Harbinger-N31B_DR|269435:0.48966)0.763:0.04400)0.819:0.03057)0.763:0.00951)0.873:0.01632)0.738:0.02079,(Harbinger-N31B_DR|121786:0.44225,Harbinger-N31B_DR|592362:0.25655)0.857:0.14438)0.766:0.01036)0.830:0.01840)0.099:0.03262)0.594:0.01970)0.762:0.03910,(((((((Harbinger-N31B_DR|432265:0.56168,Harbinger-N31B_DR|511391:0.00082)0.934:0.43996,((((Harbinger-N31B_DR|348777:0.18188,(Harbinger-N31B_DR|432202:0.36226,Harbinger-N31B_DR|678894:0.26457)0.537:0.43664)0.692:0.12713,Harbinger-N31B_DR|592413:0.26126)0.799:0.20181,Harbinger-N31B_DR|194875:0.63492)0.164:0.01696,Harbinger-N31B_DR|269393:0.23409)0.802:0.04553)0.785:0.04122,Harbinger-N31B_DR|511343:0.33263)0.127:0.00482,((Harbinger-N31B_DR|678956:0.43694,(Harbinger-N31B_DR|121771:0.37537,Harbinger-N31B_DR|432225:0.00067)0.557:0.11328)0.862:0.08945,(Harbinger-N31B_DR|678920:0.43075,Harbinger-N31B_DR|592381:0.50968)0.496:0.06168)0.795:0.04196)0.843:0.03108,((((Harbinger-N31B_DR|194876:0.38543,(Harbinger-N31B_DR|194847:0.34276,Harbinger-N31B_DR|592350:0.37835)0.425:0.05160)0.740:0.08469,(((Harbinger-N31B_DR|762199:0.36978,(Harbinger-N31B_DR|40237:0.79242,Harbinger-N31B_DR|511333:0.50361)0.374:0.14558)0.163:0.00132,(Harbinger-N31B_DR|592356:0.38567,(Harbinger-N31B_DR|40210:0.00067,Harbinger-N31B_DR|678982:0.14084)0.681:0.19061)0.646:0.02621)0.214:0.02122,Harbinger-N31B_DR|121732:0.38911)0.417:0.01678)0.665:0.00977,((((Harbinger-N31B_DR|592437:0.19587,(Harbinger-N31B_DR|121828:0.50151,(Harbinger-N31B_DR|432270:0.04272,Harbinger-N31B_DR|511397:0.11385)0.700:0.48375)0.251:0.03545)0.113:0.02419,(Harbinger-N31B_DR|592382:0.42044,Harbinger-N31B_DR|511401:0.00067)0.450:0.38970)0.430:0.05395,(Harbinger-N31B_DR|121814:0.31485,(Harbinger-N31B_DR|678954:0.57705,Harbinger-N31B_DR|592438:0.28445)0.169:0.00083)0.809:0.12219)0.729:0.02962,(Harbinger-N31B_DR|762208:0.28796,((Harbinger-N31B_DR|40138:0.30826,(Harbinger-N31B_DR|592371:0.01592,Harbinger-N31B_DR|762190:0.44041)0.594:0.22845)0.973:0.19545,(Harbinger-N31B_DR|432201:0.21157,Harbinger-N31B_DR|432212:0.56811)0.015:0.02581)0.488:0.07760)0.745:0.03883)0.801:0.03431)0.730:0.00604,(Harbinger-N31B_DR|40144:0.41639,(((Harbinger-N31B_DR|40128:0.33709,Harbinger-N31B_DR|40241:0.26157)0.791:0.08170,((Harbinger-N31B_DR|592463:0.71272,Harbinger-N31B_DR|762226:0.28916)0.687:0.13754,((Harbinger-N31B_DR|511386:0.05504,Harbinger-N31B_DR|511387:0.00715)1.000:0.50132,(Harbinger-N31B_DR|269353:0.41902,Harbinger-N31B_DR|348778:0.00067)0.575:0.27427)0.733:0.07565)0.834:0.07620)0.728:0.02134,(Harbinger-N31B_DR|121805:0.43839,(((((Harbinger-N31B_DR|121769:0.16028,(Harbinger-N31B_DR|40213:0.22257,Harbinger-N31B_DR|348765:0.00067)0.879:0.31106)0.602:0.13058,Harbinger-N31B_DR|348876:0.19409)0.458:0.04517,Harbinger-N31B_DR|40235:0.38101)0.878:0.12760,((((Harbinger-N31B_DR|40201:0.06276,Harbinger-N31B_DR|269418:0.12979)0.719:0.35164,(Harbinger-N31B_DR|121721:0.00066,Harbinger-N31B_DR|121798:0.06063)0.965:0.39123)0.264:0.05986,Harbinger-N31B_DR|40127:0.77021)0.649:0.00066,(Harbinger-N31B_DR|121779:0.01134,Harbinger-N31B_DR|194882:0.48699)0.394:0.35414)0.865:0.11252)0.758:0.03816,(Harbinger-N31B_DR|269347:0.31450,Harbinger-N31B_DR|678997:0.00400)0.366:0.28536)0.054:0.00068)0.301:0.02489)0.775:0.01194)0.778:0.01119)0.692:0.00385)0.308:0.02400,((((Harbinger-N31B_DR|348856:0.82761,(Harbinger-N31B_DR|592390:0.38811,(Harbinger-N31B_DR|592378:0.24490,(((Harbinger-N31B_DR|40236:0.18784,Harbinger-N31B_DR|348799:0.00066)0.861:0.22333,Harbinger-N31B_DR|432246:0.68544)0.720:0.08604,Harbinger-N31B_DR|678980:0.31734)0.656:0.07867)0.407:0.07516)0.537:0.09718)0.290:0.00114,(Harbinger-N31B_DR|592387:0.33375,(Harbinger-N31B_DR|40182:0.35736,Harbinger-N31B_DR|678967:0.00068)0.320:0.18615)0.658:0.03276)0.790:0.02751,(Harbinger-N31B_DR|348770:0.35777,Harbinger-N31B_DR|511392:0.27256)0.765:0.06951)0.757:0.02566,(((((Harbinger-N31B_DR|194883:0.32698,Harbinger-N31B_DR|592429:0.35889)0.827:0.07967,(Harbinger-N31B_DR|592447:0.27839,Harbinger-N31B_DR|269448:0.52837)0.711:0.11493)0.369:0.02619,Harbinger-N31B_DR|592408:0.24991)0.623:0.01520,((Harbinger-N31B_DR|511339:0.36961,Harbinger-N31B_DR|40192:0.24698)0.717:0.05745,Harbinger-N31B_DR|194874:0.38774)0.485:0.06181)0.697:0.00810,(((((Harbinger-N31B_DR|121797:0.28352,Harbinger-N31B_DR|432258:0.31671)0.664:0.01548,((Harbinger-N31B_DR|269385:0.43985,Harbinger-N31B_DR|432248:0.20866)0.739:0.09841,(Harbinger-N31B_DR|678974:0.21113,((Harbinger-N31B_DR|592421:0.38771,(Harbinger-N31B_DR|269373:0.16508,Harbinger-N31B_DR|592384:0.02526)0.626:0.37436)0.434:0.01258,(Harbinger-N31B_DR|432233:0.30754,Harbinger-N31B_DR|511366:0.00067)0.971:0.27616)0.245:0.00068)0.777:0.02365)0.567:0.00446)0.790:0.00983,Harbinger-N31B_DR|194872:0.31001)0.590:0.00093,(((((Harbinger-N31B_DR|40121:0.00066,Harbinger-N31B_DR|121767:0.18992)0.999:0.39903,(Harbinger-N31B_DR|348794:0.37139,Harbinger-N31B_DR|678927:0.26479)0.653:0.02108)0.336:0.06004,(Harbinger-N31B_DR|432206:0.27601,Harbinger-N31B_DR|678947:0.33373)0.945:0.11482)0.315:0.00130,((Harbinger-N31B_DR|432244:0.20203,Harbinger-N31B_DR|432245:0.24001)1.000:0.37620,(Harbinger-N31B_DR|432267:0.17171,Harbinger-N31B_DR|678941:0.27505)0.380:0.27616)0.710:0.05607)0.427:0.00066,((Harbinger-N31B_DR|40169:0.32200,(Harbinger-N31B_DR|40175:0.18788,(Harbinger-N31B_DR|121775:0.16411,Harbinger-N31B_DR|762235:0.00068)0.540:0.10726)0.276:0.17466)0.778:0.04201,(Harbinger-N31B_DR|511365:0.74822,(Harbinger-N31B_DR|432183:0.31510,Harbinger-N31B_DR|762225:0.00066)0.722:0.22877)0.680:0.04643)0.336:0.01146)0.855:0.01472)0.846:0.00809,((Harbinger-N31B_DR|592430:0.40345,(Harbinger-N31B_DR|121783:0.45567,((Harbinger-N31B_DR|269480:0.57715,(Harbinger-N31B_DR|40184:0.01100,Harbinger-N31B_DR|194838:0.14699)0.681:0.14844)0.638:0.12122,Harbinger-N31B_DR|40248:0.44794)0.539:0.09088)0.019:0.01154)0.793:0.03315,(((((Harbinger-N31B_DR|40205:0.00066,Harbinger-N31B_DR|762179:0.07203)0.861:0.58427,Harbinger-N31B_DR|762247:0.45824)0.247:0.00504,(((Harbinger-N31B_DR|348821:0.39706,(((Harbinger-N31B_DR|348781:0.30326,(Harbinger-N31B_DR|269360:0.34186,Harbinger-N31B_DR|194855:0.24594)0.578:0.03998)0.337:0.00066,(Harbinger-N31B_DR|269371:0.14256,Harbinger-N31B_DR|432221:0.00083)0.597:0.40975)0.620:0.04075,Harbinger-N31B_DR|121754:0.22124)0.869:0.08637)0.605:0.05943,Harbinger-N31B_DR|678924:0.33985)0.849:0.05280,((Harbinger-N31B_DR|40180:0.28605,Harbinger-N31B_DR|678995:0.37280)0.761:0.02660,(Harbinger-N31B_DR|592364:0.20455,(Harbinger-N31B_DR|194894:0.47173,Harbinger-N31B_DR|762196:0.34989)0.283:0.06445)0.719:0.03101)0.604:0.01998)0.754:0.01488)0.753:0.01562,(Harbinger-N31B_DR|121782:0.25573,Harbinger-N31B_DR|762240:0.42071)0.880:0.08093)0.619:0.01308,((Harbinger-N31B_DR|348787:0.19085,((Harbinger-N31B_DR|348784:0.35396,Harbinger-N31B_DR|194865:0.40941)0.422:0.15502,Harbinger-N31B_DR|348842:0.49815)0.274:0.05476)0.806:0.06175,((Harbinger-N31B_DR|762213:0.44744,(Harbinger-N31B_DR|40168:0.37356,Harbinger-N31B_DR|194867:0.00113)0.459:0.22279)0.232:0.00251,(Harbinger-N31B_DR|121761:0.08766,Harbinger-N31B_DR|348847:0.00067)0.988:0.39009)0.785:0.03330)0.552:0.01380)0.790:0.01367)0.615:0.00502)0.577:0.00066)0.830:0.01132)0.770:0.00733)0.742:0.02672,((Harbinger-N31B_DR|511417:0.28487,(((Harbinger-N31B_DR|678988:0.00443,(Harbinger-N31B_DR|678887:0.10972,Harbinger-N31B_DR|678989:0.00292)0.398:0.01435)0.822:0.00866,(Harbinger-N31B_DR|678992:0.01411,Harbinger-N31B_DR|678990:0.02358)0.739:0.00484)0.022:0.00067,(Harbinger-N31B_DR|678991:0.00857,Harbinger-N31B_DR|678993:0.00067)0.955:0.01681)0.995:0.26560)0.151:0.01903,Harbinger-N31B_DR|592339:0.48967)0.736:0.04233)0.292:0.00341)0.387:0.01244,(((((((Harbinger-N31B_DR|194895:0.61250,Harbinger-N31B_DR|678968:0.39424)0.311:0.01884,Harbinger-N31B_DR|348786:0.64458)0.344:0.02467,(Harbinger-N31B_DR|348854:0.42611,(Harbinger-N31B_DR|121756:0.36626,(Harbinger-N31B_DR|40145:0.07123,Harbinger-N31B_DR|348839:0.35903)0.880:0.28836)0.286:0.04889)0.935:0.13430)0.894:0.07148,((Harbinger-N31B_DR|348838:0.26282,Harbinger-N31B_DR|269455:0.44549)0.378:0.02137,((Harbinger-N31B_DR|592392:0.41058,(Harbinger-N31B_DR|592348:0.24760,Harbinger-N31B_DR|762198:0.38232)0.757:0.07263)0.916:0.09089,Harbinger-N31B_DR|511362:0.36185)0.954:0.00066)0.520:0.01565)0.766:0.01886,((((Harbinger-N31B_DR|511383:0.56739,(Harbinger-N31B_DR|121818:0.21974,Harbinger-N31B_DR|592380:0.31083)0.000:0.00294)0.870:0.10090,Harbinger-N31B_DR|511371:0.39699)0.618:0.04992,Harbinger-N31B_DR|40198:0.32943)0.876:0.06832,((Harbinger-N31B_DR|592436:0.19344,(Harbinger-N31B_DR|40149:0.39932,Harbinger-N31B_DR|40173:0.55443)0.481:0.20407)0.426:0.02866,Harbinger-N31B_DR|269370:0.51233)0.765:0.04376)0.871:0.05668)0.673:0.03558,((Harbinger-N31B_DR|121730:0.42547,(Harbinger-N31B_DR|679015:0.34896,Harbinger-N31B_DR|40207:0.40094)0.088:0.00110)0.436:0.04057,(Harbinger-N31B_DR|348888:0.00084,Harbinger-N31B_DR|592410:0.11068)0.772:0.26176)0.914:0.11350)0.813:0.04013,(((Harbinger-N31B_DR|348785:0.22994,((Harbinger-N31B_DR|592361:0.35812,Harbinger-N31B_DR|678925:0.21225)0.758:0.05689,Harbinger-N31B_DR|678985:0.29013)0.553:0.07411)0.895:0.06604,((((Harbinger-N31B_DR|121735:0.32109,Harbinger-N31B_DR|194873:0.36063)0.370:0.05416,Harbinger-N31B_DR|432199:0.37870)0.839:0.03990,((((Harbinger-N31B_DR|592443:0.28151,Harbinger-N31B_DR|269426:0.35007)0.784:0.04928,((Harbinger-N31B_DR|511435:0.37908,(Harbinger-N31B_DR|432264:0.30343,(Harbinger-N31B_DR|269456:0.06044,Harbinger-N31B_DR|269458:0.02044)0.655:0.08742)0.433:0.05171)0.723:0.08318,(Harbinger-N31B_DR|432228:0.07040,Harbinger-N31B_DR|678979:0.29585)0.465:0.22876)0.133:0.02680)0.848:0.04278,(((Harbinger-N31B_DR|121823:0.22751,Harbinger-N31B_DR|121792:0.27673)0.837:0.15545,(((Harbinger-N31B_DR|511344:0.04001,(Harbinger-N31B_DR|511346:0.04003,Harbinger-N31B_DR|511348:0.00993)0.947:0.05059)0.936:0.06956,(Harbinger-N31B_DR|511347:0.00067,(Harbinger-N31B_DR|511345:0.03088,Harbinger-N31B_DR|511349:0.01951)0.846:0.01997)0.998:0.16401)0.031:0.02201,Harbinger-N31B_DR|511350:0.23444)0.850:0.06922)0.708:0.12485,Harbinger-N31B_DR|121830:0.22606)0.867:0.18836)0.623:0.02559,((Harbinger-N31B_DR|194850:0.25845,Harbinger-N31B_DR|269454:0.34301)0.852:0.04608,Harbinger-N31B_DR|348840:0.51595)0.762:0.01599)0.687:0.00669)0.334:0.00081,((((Harbinger-N31B_DR|592404:0.29890,(Harbinger-N31B_DR|121788:0.00067,(Harbinger-N31B_DR|121790:0.33559,Harbinger-N31B_DR|592445:0.44177)0.376:0.03690)0.148:0.07809)0.860:0.12841,Harbinger-N31B_DR|121743:0.48980)0.284:0.09603,(Harbinger-N31B_DR|348884:0.37419,Harbinger-N31B_DR|432198:0.38218)0.958:0.21175)0.628:0.08665,Harbinger-N31B_DR|121737:0.31350)0.752:0.06387)0.612:0.00608)0.258:0.00066,(((Harbinger-N31B_DR|194830:0.19345,Harbinger-N31B_DR|269444:0.22847)0.654:0.07750,Harbinger-N31B_DR|40114:0.19978)0.313:0.04049,Harbinger-N31B_DR|678981:0.38390)0.839:0.08705)0.886:0.01922)0.730:0.00364)0.904:0.02532,(((((Harbinger-N31B_DR|194891:0.11721,(Harbinger-N31B_DR|40218:0.03760,Harbinger-N31B_DR|194890:0.06107)0.501:0.06844)0.995:0.19369,Harbinger-N31B_DR|511431:0.39943)0.784:0.05342,(Harbinger-N31B_DR|40132:0.31695,(Harbinger-N31B_DR|40130:0.15969,Harbinger-N31B_DR|40155:0.00067)0.287:0.13469)0.920:0.10643)0.623:0.01452,((((Harbinger-N31B_DR|592345:0.46307,Harbinger-N31B_DR|348807:0.29781)0.245:0.05135,Harbinger-N31B_DR|348762:0.35910)0.154:0.00866,Harbinger-N31B_DR|678998:0.41597)0.698:0.04099,((Harbinger-N31B_DR|678903:0.36381,Harbinger-N31B_DR|678912:0.00066)0.910:0.32607,(Harbinger-N31B_DR|678910:0.18707,Harbinger-N31B_DR|678926:0.00904)0.147:0.30847)0.177:0.00840)0.841:0.02173)0.707:0.00494,((((((Harbinger-N31B_DR|269422:0.39278,(Harbinger-N31B_DR|269437:0.30563,(Harbinger-N31B_DR|121752:0.06539,(Harbinger-N31B_DR|511390:0.29785,Harbinger-N31B_DR|592420:0.00066)0.868:0.13907)0.589:0.04174)0.440:0.02104)0.169:0.00084,(Harbinger-N31B_DR|40233:0.48010,Harbinger-N31B_DR|511427:0.24224)0.655:0.11034)0.443:0.04688,((Harbinger-N31B_DR|40129:0.23763,Harbinger-N31B_DR|678984:0.00068)0.246:0.28992,(Harbinger-N31B_DR|121827:0.61867,(Harbinger-N31B_DR|121738:0.28957,Harbinger-N31B_DR|432211:0.04273)0.728:0.15959)0.276:0.15178)0.649:0.01570)0.753:0.01278,Harbinger-N31B_DR|678917:0.37602)0.666:0.01157,(((Harbinger-N31B_DR|432215:0.13198,Harbinger-N31B_DR|592465:0.14222)0.058:0.30047,(Harbinger-N31B_DR|194899:0.15425,Harbinger-N31B_DR|511370:0.27912)0.854:0.14221)0.508:0.03991,(Harbinger-N31B_DR|348864:0.20542,Harbinger-N31B_DR|432175:0.00066)0.553:0.39716)0.203:0.00084)0.659:0.01567,((((((((Harbinger-N31B_DR|269381:0.16363,Harbinger-N31B_DR|511381:0.21114)0.895:0.14544,(Harbinger-N31B_DR|592385:0.38825,Harbinger-N31B_DR|762216:0.23629)0.753:0.23913)0.094:0.02668,(Harbinger-N31B_DR|348813:0.30320,Harbinger-N31B_DR|762239:0.33300)0.918:0.12657)0.523:0.05917,Harbinger-N31B_DR|592422:0.47633)0.438:0.03039,(Harbinger-N31B_DR|40159:0.49925,(Harbinger-N31B_DR|511393:0.00159,Harbinger-N31B_DR|762231:0.00492)0.991:0.36386)0.833:0.08245)0.404:0.02425,(((Harbinger-N31B_DR|348830:0.42127,Harbinger-N31B_DR|592418:0.18275)0.478:0.11176,Harbinger-N31B_DR|348812:0.62959)0.396:0.04113,Harbinger-N31B_DR|432242:0.37294)0.779:0.02934)0.193:0.00258,((Harbinger-N31B_DR|269396:0.31810,Harbinger-N31B_DR|511438:0.39616)0.832:0.14705,(Harbinger-N31B_DR|592417:0.47454,Harbinger-N31B_DR|678963:0.29574)0.291:0.02483)0.669:0.03126)0.413:0.01275,((((Harbinger-N31B_DR|121736:0.10709,Harbinger-N31B_DR|678915:0.26404)0.892:0.09527,Harbinger-N31B_DR|511429:0.50413)0.000:0.00067,((Harbinger-N31B_DR|40148:0.50546,(Harbinger-N31B_DR|348788:0.27012,Harbinger-N31B_DR|348811:0.04622)0.923:0.20150)0.835:0.06228,((Harbinger-N31B_DR|511341:0.36937,(Harbinger-N31B_DR|762223:0.09094,(Harbinger-N31B_DR|194869:0.00066,Harbinger-N31B_DR|432251:0.11139)0.732:0.23730)0.638:0.18942)0.585:0.09177,Harbinger-N31B_DR|592368:0.33892)0.804:0.06200)0.738:0.01831)0.723:0.00849,((Harbinger-N31B_DR|121731:0.41545,Harbinger-N31B_DR|592480:0.24022)0.939:0.25073,(Harbinger-N31B_DR|592440:0.00066,Harbinger-N31B_DR|678950:0.17148)0.743:0.21512)0.677:0.01829)0.903:0.03270)0.854:0.01873)0.810:0.01458)0.557:0.01163)0.775:0.02201,((((Harbinger-N31B_DR|348814:0.50049,Harbinger-N31B_DR|121776:0.23655)0.998:0.30725,(((Harbinger-N31B_DR|121780:0.32505,(Harbinger-N31B_DR|348861:0.05544,(Harbinger-N31B_DR|269392:0.00068,Harbinger-N31B_DR|511395:0.28333)0.440:0.09750)0.528:0.24136)0.837:0.13732,(Harbinger-N31B_DR|592352:0.34256,Harbinger-N31B_DR|762201:0.36094)0.912:0.10671)0.583:0.06184,Harbinger-N31B_DR|121813:0.53439)0.482:0.03121)0.837:0.04190,((Harbinger-N31B_DR|432214:0.27491,Harbinger-N31B_DR|678913:0.41136)0.745:0.08580,(Harbinger-N31B_DR|269451:0.22955,(Harbinger-N31B_DR|194833:0.21928,Harbinger-N31B_DR|40115:0.29676)0.610:0.14382)0.366:0.16057)0.796:0.04523)0.465:0.01691,((Harbinger-N31B_DR|432219:0.35941,Harbinger-N31B_DR|269361:0.40668)0.826:0.08647,((Harbinger-N31B_DR|348776:0.19777,Harbinger-N31B_DR|432180:0.36810)0.941:0.16560,((Harbinger-N31B_DR|40193:0.57945,((Harbinger-N31B_DR|269408:0.83268,Harbinger-N31B_DR|679010:0.00066)0.826:0.43111,Harbinger-N31B_DR|592409:0.34443)0.195:0.00066)0.718:0.03566,(Harbinger-N31B_DR|762194:0.13816,Harbinger-N31B_DR|269453:0.31071)0.787:0.16019)0.166:0.01279)0.161:0.02728)0.756:0.02689)0.842:0.02101)0.814:0.00963);
```
