## Supplementary Data 2 for "A genomic portrait of zebrafish transposable elements and their spatiotemporal embryonic expression": Harbinger-N32_DR.mafft.nwk

```
((((Harbinger-N32_DR|349071:0.55570,Harbinger-N32_DR|432475:0.59707)0.808:0.14194,((Harbinger-N32_DR|1164986:0.15221,(Harbinger-N32_DR|40496:0.68277,Harbinger-N32_DR|511599:0.40889)0.313:0.00091)0.940:0.21196,(Harbinger-N32_DR|511625:0.41894,((Harbinger-N32_DR|926219:0.27656,Harbinger-N32_DR|1017344:0.42427)0.715:0.03325,Harbinger-N32_DR|762473:0.33307)0.629:0.03770)0.757:0.03487)0.328:0.00396)0.570:0.01841,(((((Harbinger-N32_DR|841902:0.41034,(Harbinger-N32_DR|1017268:0.31437,Harbinger-N32_DR|1164967:0.44953)0.809:0.10733)0.772:0.05024,((Harbinger-N32_DR|1528409:0.41223,Harbinger-N32_DR|841912:0.42807)0.343:0.00090,Harbinger-N32_DR|40449:0.20283)0.749:0.04556)0.857:0.06113,Harbinger-N32_DR|122057:0.37254)0.740:0.02828,(Harbinger-N32_DR|1164984:0.48485,((Harbinger-N32_DR|349063:0.31581,Harbinger-N32_DR|1229987:0.33415)0.714:0.05494,(Harbinger-N32_DR|1301216:0.16474,(Harbinger-N32_DR|592692:0.33512,Harbinger-N32_DR|1438936:0.21360)0.000:0.00073)0.868:0.14747)0.521:0.03482)0.794:0.06210)0.688:0.04151,(((Harbinger-N32_DR|679213:0.32927,Harbinger-N32_DR|926213:0.14714)0.779:0.07396,Harbinger-N32_DR|1438882:0.36071)0.789:0.06579,(Harbinger-N32_DR|592690:0.18159,(Harbinger-N32_DR|432442:0.03730,Harbinger-N32_DR|841875:0.16093)0.244:0.26258)0.891:0.15232)0.580:0.00593)0.722:0.00089)0.870:0.02418,(((((((Harbinger-N32_DR|195075:0.27546,Harbinger-N32_DR|511594:0.00072)0.724:0.33570,Harbinger-N32_DR|1017311:0.28939)0.327:0.00781,(Harbinger-N32_DR|1438959:0.38979,Harbinger-N32_DR|841904:0.26737)0.006:0.13276)0.546:0.04203,(Harbinger-N32_DR|1528407:0.02608,(Harbinger-N32_DR|926251:0.00072,Harbinger-N32_DR|1528406:0.07157)0.103:0.04887)1.000:0.47836)0.821:0.07003,((((Harbinger-N32_DR|1017263:0.30668,Harbinger-N32_DR|1438933:0.65743)0.722:0.02498,((Harbinger-N32_DR|432457:0.12080,Harbinger-N32_DR|1301213:0.71066)0.904:0.15143,(((Harbinger-N32_DR|349052:0.28428,(Harbinger-N32_DR|511647:0.15158,Harbinger-N32_DR|1528408:0.33795)0.117:0.04978)0.436:0.16048,(Harbinger-N32_DR|269703:0.30399,Harbinger-N32_DR|122056:0.23301)0.716:0.12533)0.705:0.07234,(Harbinger-N32_DR|122011:0.34275,(Harbinger-N32_DR|122016:0.54681,Harbinger-N32_DR|679243:0.29578)0.856:0.15850)0.724:0.04961)0.427:0.04103)0.749:0.02022)0.642:0.00073,(((Harbinger-N32_DR|1438935:0.34918,Harbinger-N32_DR|40455:0.25173)0.772:0.07232,((Harbinger-N32_DR|1438965:0.14353,(Harbinger-N32_DR|195074:0.41352,Harbinger-N32_DR|349074:0.13941)0.285:0.09477)0.853:0.10962,Harbinger-N32_DR|1301193:0.11241)0.879:0.08441)0.182:0.02304,((Harbinger-N32_DR|511638:0.28987,((Harbinger-N32_DR|841906:0.15307,(Harbinger-N32_DR|511595:0.03204,Harbinger-N32_DR|1098173:0.16683)0.692:0.32129)0.711:0.06036,(((Harbinger-N32_DR|432452:0.53355,((Harbinger-N32_DR|349076:0.36121,Harbinger-N32_DR|195107:0.16559)0.822:0.19808,Harbinger-N32_DR|1301222:0.24308)0.276:0.01513)0.221:0.01713,(Harbinger-N32_DR|926250:0.56394,Harbinger-N32_DR|1438900:0.32009)0.829:0.07888)0.599:0.03264,(((Harbinger-N32_DR|269693:0.24500,Harbinger-N32_DR|1438904:0.40915)0.579:0.01709,(Harbinger-N32_DR|841892:0.38678,Harbinger-N32_DR|1229975:0.47192)0.768:0.08418)0.691:0.09787,(Harbinger-N32_DR|1438930:0.24662,(Harbinger-N32_DR|122034:0.71201,Harbinger-N32_DR|432448:0.50138)0.652:0.03854)0.585:0.01711)0.805:0.03626)0.761:0.01497)0.424:0.01280)0.580:0.00216,(Harbinger-N32_DR|841882:0.32596,Harbinger-N32_DR|1301230:0.36916)0.747:0.03699)0.662:0.00860)0.905:0.03245)0.480:0.01171,((Harbinger-N32_DR|269665:0.19963,(Harbinger-N32_DR|349051:0.43396,(Harbinger-N32_DR|926212:0.26052,Harbinger-N32_DR|269701:0.66540)0.622:0.02361)0.718:0.02905)0.644:0.01240,((((((Harbinger-N32_DR|762471:0.38107,(Harbinger-N32_DR|1364387:0.40589,Harbinger-N32_DR|511616:0.22807)0.707:0.05347)0.744:0.06974,Harbinger-N32_DR|40478:0.41932)0.690:0.06799,Harbinger-N32_DR|762486:0.40765)0.840:0.06895,((Harbinger-N32_DR|1098185:0.34654,Harbinger-N32_DR|1438896:0.27129)0.871:0.15803,(Harbinger-N32_DR|432439:0.51027,Harbinger-N32_DR|122054:0.56980)0.622:0.06739)0.689:0.02483)0.575:0.03338,((((Harbinger-N32_DR|349055:0.89248,Harbinger-N32_DR|1364388:0.07635)0.782:0.16063,(Harbinger-N32_DR|40481:0.35129,Harbinger-N32_DR|432445:0.34855)0.914:0.13673)0.759:0.04271,Harbinger-N32_DR|432487:0.37282)0.057:0.02209,Harbinger-N32_DR|1364412:0.57101)0.641:0.00825)0.280:0.02925,((Harbinger-N32_DR|269650:0.19023,Harbinger-N32_DR|1017316:0.07045)0.731:0.11235,(Harbinger-N32_DR|40504:0.31996,Harbinger-N32_DR|40503:0.23446)0.789:0.06576)0.941:0.11628)0.329:0.01203)0.361:0.00605)0.399:0.00180)0.930:0.04716,((((((((((((Harbinger-N32_DR|1438925:0.34724,((Harbinger-N32_DR|195101:0.22738,(Harbinger-N32_DR|679245:0.08700,Harbinger-N32_DR|1438899:0.09280)0.286:0.23993)0.730:0.03353,(Harbinger-N32_DR|1438919:0.44056,(Harbinger-N32_DR|1438949:0.09170,Harbinger-N32_DR|1438962:0.00072)0.531:0.25783)0.880:0.08063)0.710:0.02059)0.668:0.01488,(((Harbinger-N32_DR|122029:0.55823,(Harbinger-N32_DR|122040:0.23823,Harbinger-N32_DR|511614:0.00073)0.722:0.10950)0.787:0.12234,((Harbinger-N32_DR|40510:0.54918,(Harbinger-N32_DR|1098161:0.20336,Harbinger-N32_DR|1230002:0.25381)0.731:0.28658)0.461:0.00665,(Harbinger-N32_DR|269670:0.24924,Harbinger-N32_DR|1364409:0.15592)0.882:0.12615)0.823:0.04084)0.838:0.04656,(((Harbinger-N32_DR|1098170:0.97450,((Harbinger-N32_DR|432476:0.41674,Harbinger-N32_DR|1301238:0.22622)0.353:0.06477,(Harbinger-N32_DR|195093:0.65889,Harbinger-N32_DR|841899:0.22366)0.210:0.03576)0.742:0.08494)0.803:0.09551,(Harbinger-N32_DR|195083:0.27294,Harbinger-N32_DR|679217:0.68543)0.116:0.03082)0.269:0.03887,(Harbinger-N32_DR|1164979:0.32908,Harbinger-N32_DR|926230:0.59614)0.857:0.21339)0.918:0.10198)0.251:0.00986)0.557:0.02202,(((Harbinger-N32_DR|762490:0.72430,(Harbinger-N32_DR|40463:0.32151,Harbinger-N32_DR|841851:0.82060)0.457:0.10883)0.159:0.02399,Harbinger-N32_DR|926242:0.94231)0.862:0.17817,((Harbinger-N32_DR|1301209:0.37857,Harbinger-N32_DR|1017264:0.47720)0.580:0.12358,((Harbinger-N32_DR|40489:0.76763,((Harbinger-N32_DR|40453:0.23578,Harbinger-N32_DR|122048:0.46308)0.171:0.05669,Harbinger-N32_DR|122008:0.86162)0.250:0.05887)0.094:0.07803,(Harbinger-N32_DR|511649:0.10914,Harbinger-N32_DR|511648:0.21978)0.973:0.29017)0.148:0.05239)0.552:0.06865)0.308:0.02785)0.802:0.03015,((Harbinger-N32_DR|1528404:0.43483,(Harbinger-N32_DR|1528417:0.24989,(Harbinger-N32_DR|432437:0.14957,(Harbinger-N32_DR|432436:0.25986,Harbinger-N32_DR|841897:0.17039)0.125:0.09125)0.894:0.08674)0.093:0.03405)0.615:0.06072,((Harbinger-N32_DR|926276:0.32527,Harbinger-N32_DR|1230008:0.31239)0.561:0.07831,(Harbinger-N32_DR|122019:0.49783,Harbinger-N32_DR|1229970:0.35655)0.042:0.05898)0.144:0.01291)0.917:0.06089)0.734:0.01653,((Harbinger-N32_DR|40505:0.30755,Harbinger-N32_DR|1164975:0.46557)0.840:0.06341,((Harbinger-N32_DR|1229976:0.39449,(Harbinger-N32_DR|122050:0.18115,(Harbinger-N32_DR|1017310:0.01642,(((Harbinger-N32_DR|1017335:0.01871,(Harbinger-N32_DR|1017330:0.02292,(Harbinger-N32_DR|1017336:0.03002,(Harbinger-N32_DR|1017332:0.00572,Harbinger-N32_DR|1017333:0.01734)0.893:0.01145)0.755:0.00072)0.950:0.02821)0.885:0.01794,(Harbinger-N32_DR|511631:0.07155,(((Harbinger-N32_DR|1017322:0.0,Harbinger-N32_DR|1017323:0.0):0.00073,(Harbinger-N32_DR|1017320:0.00072,Harbinger-N32_DR|1017324:0.02154)0.825:0.00533)0.000:0.00073,(Harbinger-N32_DR|1017321:0.00073,Harbinger-N32_DR|1017325:0.01075)0.832:0.00533)0.997:0.08386)0.719:0.00756)0.899:0.01319,((Harbinger-N32_DR|1017309:0.07303,(Harbinger-N32_DR|195128:0.08045,(Harbinger-N32_DR|195121:0.00557,(Harbinger-N32_DR|195120:0.01074,Harbinger-N32_DR|195122:0.00556)0.419:0.00544)0.941:0.03771)0.933:0.04368)0.887:0.02350,(Harbinger-N32_DR|1017306:0.00073,(Harbinger-N32_DR|1017307:0.01601,Harbinger-N32_DR|1017308:0.01640)0.420:0.00533)0.999:0.07764)0.826:0.01119)0.223:0.00072)0.717:0.01493)1.000:0.27345)0.720:0.04563,((Harbinger-N32_DR|1438879:0.10847,Harbinger-N32_DR|841886:0.00072)0.769:0.16736,(((Harbinger-N32_DR|269668:0.21861,Harbinger-N32_DR|1165006:0.23616)0.372:0.05821,Harbinger-N32_DR|926227:0.48543)0.684:0.04980,(Harbinger-N32_DR|926267:0.32487,(Harbinger-N32_DR|511604:0.36581,Harbinger-N32_DR|1364416:0.29787)0.848:0.11423)0.729:0.03890)0.733:0.03216)0.790:0.04864)0.844:0.04065)0.650:0.00073)0.594:0.01387,(((Harbinger-N32_DR|122025:0.20795,Harbinger-N32_DR|1364413:0.35684)0.906:0.16018,(Harbinger-N32_DR|841871:0.06657,(Harbinger-N32_DR|762500:0.00073,Harbinger-N32_DR|1301220:0.17375)0.100:0.19509)0.943:0.14956)0.669:0.00070,(((((Harbinger-N32_DR|269707:0.42923,Harbinger-N32_DR|122046:0.22236)0.786:0.07811,((Harbinger-N32_DR|432447:0.00123,Harbinger-N32_DR|1301200:0.00073)0.993:0.49365,Harbinger-N32_DR|926235:0.31921)0.235:0.06681)0.741:0.03759,((Harbinger-N32_DR|1098151:0.88946,Harbinger-N32_DR|1301204:0.29445)0.788:0.08542,(Harbinger-N32_DR|1098169:0.43157,(Harbinger-N32_DR|841901:0.36778,(Harbinger-N32_DR|195065:0.16125,(Harbinger-N32_DR|195066:0.09982,Harbinger-N32_DR|195067:0.17125)0.702:0.00090)0.889:0.13341)0.477:0.08909)0.840:0.07078)0.880:0.06124)0.223:0.00311,(Harbinger-N32_DR|511602:0.76997,Harbinger-N32_DR|1364411:0.22017)0.850:0.27978)0.578:0.02252,((((Harbinger-N32_DR|679236:0.29251,(Harbinger-N32_DR|592687:0.15437,(Harbinger-N32_DR|1301197:0.13504,Harbinger-N32_DR|1438953:0.15706)0.829:0.31060)0.733:0.08358)0.517:0.00089,((Harbinger-N32_DR|349079:0.19217,(Harbinger-N32_DR|195100:0.23763,Harbinger-N32_DR|679220:0.40908)0.766:0.09479)0.564:0.03758,(Harbinger-N32_DR|349083:0.12067,Harbinger-N32_DR|1017261:0.29950)0.843:0.17115)0.802:0.02225)0.750:0.01136,(Harbinger-N32_DR|592652:0.30330,Harbinger-N32_DR|841867:0.36819)0.668:0.01629)0.671:0.01591,(((Harbinger-N32_DR|592666:0.42938,((Harbinger-N32_DR|40457:0.47742,Harbinger-N32_DR|1164983:0.50805)0.741:0.09241,(Harbinger-N32_DR|511601:0.15171,Harbinger-N32_DR|926226:0.00089)0.603:0.37673)0.497:0.00358)0.835:0.07452,((Harbinger-N32_DR|1165004:0.20187,Harbinger-N32_DR|511612:0.26368)0.858:0.09855,Harbinger-N32_DR|40465:0.29206)0.828:0.08656)0.692:0.01802,((Harbinger-N32_DR|40446:0.00073,Harbinger-N32_DR|926253:0.32378)0.789:0.54361,Harbinger-N32_DR|1364424:0.48194)0.659:0.00091)0.879:0.07703)0.815:0.02357)0.814:0.02292)0.824:0.01850)0.503:0.01274,(((Harbinger-N32_DR|1364394:0.14780,(Harbinger-N32_DR|1364392:0.19399,Harbinger-N32_DR|1364393:0.16309)0.157:0.01865)0.990:0.14342,(Harbinger-N32_DR|40531:0.30117,Harbinger-N32_DR|1230010:0.31702)0.751:0.07840)0.784:0.03727,Harbinger-N32_DR|1164989:0.41253)0.828:0.04089)0.124:0.00091,((((((Harbinger-N32_DR|762501:0.50099,((((Harbinger-N32_DR|762506:0.10749,Harbinger-N32_DR|762505:0.18330)0.841:0.04499,(Harbinger-N32_DR|762508:0.00114,Harbinger-N32_DR|1098165:0.59766)0.374:0.12415)0.777:0.01911,Harbinger-N32_DR|762507:0.12675)0.414:0.00582,(Harbinger-N32_DR|40441:0.36200,Harbinger-N32_DR|762504:0.00072)0.969:0.30640)0.961:0.22342)0.462:0.03909,(Harbinger-N32_DR|40448:0.24364,Harbinger-N32_DR|349040:0.16596)0.946:0.22443)0.780:0.05584,((((Harbinger-N32_DR|592691:0.57577,((Harbinger-N32_DR|1230005:0.20556,Harbinger-N32_DR|122030:0.00073)0.146:0.00074,Harbinger-N32_DR|349066:0.29112)0.836:0.14747)0.491:0.08369,(((Harbinger-N32_DR|40485:0.01580,Harbinger-N32_DR|40486:0.04871)0.999:0.37693,(Harbinger-N32_DR|679247:0.42105,Harbinger-N32_DR|926224:0.16474)0.096:0.00133)0.832:0.11737,Harbinger-N32_DR|1438889:0.27255)0.245:0.06528)0.529:0.01963,((Harbinger-N32_DR|592703:0.50158,Harbinger-N32_DR|1364426:0.00073)0.970:0.20884,(Harbinger-N32_DR|1364425:0.18576,Harbinger-N32_DR|1364423:0.13045)0.856:0.12507)0.966:0.26399)0.632:0.03386,((Harbinger-N32_DR|195073:0.71627,((Harbinger-N32_DR|1098188:0.00072,Harbinger-N32_DR|1438916:0.58861)0.597:0.22150,(Harbinger-N32_DR|679248:0.46737,Harbinger-N32_DR|762491:0.23099)0.787:0.10567)0.368:0.00833)0.812:0.08155,((Harbinger-N32_DR|40447:0.53913,Harbinger-N32_DR|1098184:0.14079)0.881:0.31659,((Harbinger-N32_DR|432438:0.37862,Harbinger-N32_DR|1301218:0.17761)0.412:0.09990,Harbinger-N32_DR|195077:0.39712)0.224:0.00068)0.439:0.04051)0.574:0.00068)0.846:0.02635)0.626:0.00840,((Harbinger-N32_DR|40477:0.08192,Harbinger-N32_DR|926261:0.00090)0.922:0.33364,(((Harbinger-N32_DR|841861:0.50180,(Harbinger-N32_DR|511650:0.32711,(Harbinger-N32_DR|1528414:0.31294,Harbinger-N32_DR|1098157:0.27998)0.501:0.06160)0.982:0.29020)0.883:0.13021,(((Harbinger-N32_DR|1301225:0.48695,(Harbinger-N32_DR|1301202:0.30627,Harbinger-N32_DR|679232:0.36529)0.588:0.04681)0.167:0.03756,(Harbinger-N32_DR|1528403:0.28106,(Harbinger-N32_DR|1017334:0.00069,Harbinger-N32_DR|1364391:0.12163)0.656:0.25278)0.726:0.06487)0.867:0.06714,(((Harbinger-N32_DR|679215:0.22910,Harbinger-N32_DR|1229999:0.27591)0.321:0.04213,Harbinger-N32_DR|1098162:0.52749)0.654:0.03376,(((Harbinger-N32_DR|1165001:0.41875,(Harbinger-N32_DR|1164976:0.11191,Harbinger-N32_DR|1164977:0.15601)0.990:0.33392)0.527:0.02180,(Harbinger-N32_DR|432480:0.30708,Harbinger-N32_DR|841898:0.21016)0.601:0.03363)0.750:0.05697,Harbinger-N32_DR|511606:0.62235)0.000:0.00090)0.279:0.03906)0.439:0.00760)0.551:0.01801,((((((Harbinger-N32_DR|269680:0.03551,Harbinger-N32_DR|1229988:0.10191)0.503:0.24344,(Harbinger-N32_DR|269695:0.31036,(Harbinger-N32_DR|1017260:0.22776,Harbinger-N32_DR|1229995:0.16626)0.000:0.21131)0.543:0.02710)0.751:0.04756,((Harbinger-N32_DR|1164965:0.31280,Harbinger-N32_DR|1438966:0.34053)0.309:0.02981,Harbinger-N32_DR|841873:0.24178)0.788:0.09110)0.798:0.03593,(Harbinger-N32_DR|1438907:0.28036,Harbinger-N32_DR|1017314:0.42022)0.857:0.06785)0.607:0.03072,(Harbinger-N32_DR|40470:0.14429,Harbinger-N32_DR|1438941:0.25706)0.819:0.15847)0.351:0.02745,((((Harbinger-N32_DR|269667:0.31110,Harbinger-N32_DR|1229971:0.21361)0.568:0.31004,Harbinger-N32_DR|195068:0.43672)0.208:0.00090,(((Harbinger-N32_DR|592664:0.33036,Harbinger-N32_DR|926215:0.36653)0.753:0.15834,(((Harbinger-N32_DR|195109:0.20944,Harbinger-N32_DR|195110:0.27323)0.998:0.28450,(((Harbinger-N32_DR|762494:0.27131,Harbinger-N32_DR|1301235:0.34616)0.670:0.01469,(Harbinger-N32_DR|195114:0.28761,Harbinger-N32_DR|679216:0.43798)0.792:0.10234)0.801:0.06190,Harbinger-N32_DR|762487:0.39410)0.745:0.03494)0.607:0.02608,Harbinger-N32_DR|511626:0.29206)0.732:0.02694)0.795:0.02489,(Harbinger-N32_DR|679225:0.43338,((Harbinger-N32_DR|592662:0.27031,(Harbinger-N32_DR|195111:0.22418,Harbinger-N32_DR|926232:0.30814)0.225:0.17334)0.853:0.12633,(Harbinger-N32_DR|40450:0.15413,Harbinger-N32_DR|122017:0.53051)0.609:0.06525)0.667:0.07537)0.457:0.00577)0.770:0.01634)0.753:0.01306,((((Harbinger-N32_DR|195064:0.21937,Harbinger-N32_DR|1438939:0.20653)0.832:0.15182,(Harbinger-N32_DR|679228:0.19071,Harbinger-N32_DR|926260:0.28020)0.670:0.04530)0.626:0.08236,Harbinger-N32_DR|1017298:0.43671)0.560:0.08133,Harbinger-N32_DR|762495:0.45817)0.664:0.04125)0.623:0.00912)0.860:0.03351)0.358:0.02101)0.000:0.00090)0.762:0.01724,((((Harbinger-N32_DR|40514:0.42988,(Harbinger-N32_DR|432464:0.45076,(Harbinger-N32_DR|40473:0.28684,Harbinger-N32_DR|511609:0.36928)0.512:0.09963)0.547:0.04516)0.775:0.08870,((Harbinger-N32_DR|926205:0.10833,Harbinger-N32_DR|1165010:0.00074)0.949:0.62658,Harbinger-N32_DR|195090:0.38739)0.000:0.00090)0.672:0.01790,(Harbinger-N32_DR|1017299:0.35765,(Harbinger-N32_DR|1364408:0.22345,Harbinger-N32_DR|1438957:0.13876)0.344:0.13464)0.813:0.05922)0.738:0.02419,((((Harbinger-N32_DR|592663:0.38188,(Harbinger-N32_DR|592654:0.58822,((Harbinger-N32_DR|1230001:0.46838,(Harbinger-N32_DR|926222:0.23354,(Harbinger-N32_DR|679253:0.40635,Harbinger-N32_DR|762484:0.00948)0.382:0.19812)0.532:0.13103)0.646:0.02306,(Harbinger-N32_DR|1098158:0.45096,Harbinger-N32_DR|122015:0.19026)0.821:0.25655)0.770:0.02349)0.532:0.00925)0.805:0.06334,(((Harbinger-N32_DR|592672:0.26880,(Harbinger-N32_DR|1017265:0.40957,Harbinger-N32_DR|1301201:0.31443)0.749:0.10080)0.215:0.05279,Harbinger-N32_DR|122012:0.67214)0.272:0.01952,(Harbinger-N32_DR|122052:0.23053,(Harbinger-N32_DR|195070:0.05791,Harbinger-N32_DR|592702:0.65769)0.478:0.11402)0.931:0.15474)0.651:0.01680)0.801:0.03258,(((Harbinger-N32_DR|511597:0.33978,Harbinger-N32_DR|1017342:0.12574)0.398:0.13797,Harbinger-N32_DR|122038:0.49974)0.244:0.02475,((Harbinger-N32_DR|349060:0.42564,Harbinger-N32_DR|122039:0.47931)0.298:0.04680,(Harbinger-N32_DR|1438910:0.45706,(Harbinger-N32_DR|349050:0.29830,(Harbinger-N32_DR|269663:0.32895,Harbinger-N32_DR|926262:0.00073)0.757:0.18160)0.555:0.08185)0.442:0.03012)0.805:0.11765)0.690:0.02379)0.718:0.00515,((((Harbinger-N32_DR|195108:0.05318,Harbinger-N32_DR|1164996:0.00772)0.976:0.50020,(Harbinger-N32_DR|1165012:0.37322,Harbinger-N32_DR|679223:0.36661)0.769:0.09375)0.331:0.06042,(Harbinger-N32_DR|122043:0.55527,(Harbinger-N32_DR|269657:0.66844,(Harbinger-N32_DR|1017340:0.00072,Harbinger-N32_DR|1229967:0.98251)0.000:0.30347)0.223:0.05658)0.173:0.10637)0.274:0.01479,(Harbinger-N32_DR|1017282:0.32100,((Harbinger-N32_DR|40495:0.39556,Harbinger-N32_DR|926244:0.00091)0.459:0.34764,(Harbinger-N32_DR|762503:0.32384,Harbinger-N32_DR|1098168:0.09070)0.169:0.15889)0.827:0.05826)0.761:0.04084)0.661:0.00907)0.800:0.01426)0.202:0.02037)0.681:0.01523,((Harbinger-N32_DR|1164997:0.57254,(((Harbinger-N32_DR|841879:0.03367,Harbinger-N32_DR|1098178:0.03454)0.678:0.50702,((Harbinger-N32_DR|269689:0.39100,(Harbinger-N32_DR|269676:0.45924,Harbinger-N32_DR|679214:0.28418)0.716:0.06572)0.800:0.11639,(Harbinger-N32_DR|1017296:0.24602,Harbinger-N32_DR|432463:0.46824)0.924:0.17831)0.842:0.09028)0.707:0.03103,(Harbinger-N32_DR|1438970:0.32663,(Harbinger-N32_DR|1098187:0.33953,Harbinger-N32_DR|1017345:0.40774)0.698:0.11527)0.774:0.11903)0.774:0.03116)0.000:0.00121,(Harbinger-N32_DR|926248:0.33447,Harbinger-N32_DR|1438931:0.37116)0.803:0.14046)0.184:0.08868)0.256:0.00072)0.384:0.01809,(((Harbinger-N32_DR|1017319:0.32962,((Harbinger-N32_DR|841860:0.35144,Harbinger-N32_DR|841866:0.26024)0.852:0.10257,(Harbinger-N32_DR|432488:0.39861,(Harbinger-N32_DR|1229998:0.28748,(Harbinger-N32_DR|841852:0.22879,Harbinger-N32_DR|841918:0.30563)0.840:0.09074)0.000:0.00073)0.697:0.03369)0.315:0.00424)0.777:0.00946,((((Harbinger-N32_DR|195104:0.34212,Harbinger-N32_DR|679239:0.37365)0.804:0.15418,(((Harbinger-N32_DR|269699:0.58627,((Harbinger-N32_DR|432440:0.29881,Harbinger-N32_DR|1438915:0.55258)0.675:0.05964,(Harbinger-N32_DR|679211:0.25394,Harbinger-N32_DR|762462:0.30985)0.716:0.06172)0.756:0.10637)0.641:0.02193,(((Harbinger-N32_DR|195086:0.49441,(Harbinger-N32_DR|926238:0.04401,Harbinger-N32_DR|1438908:0.19364)0.290:0.11607)0.768:0.09284,((Harbinger-N32_DR|926231:0.39415,Harbinger-N32_DR|1017341:0.01288)0.463:0.46330,(Harbinger-N32_DR|40479:0.41339,Harbinger-N32_DR|1438903:0.22393)0.848:0.12973)0.361:0.01208)0.808:0.05019,Harbinger-N32_DR|1364407:0.38869)0.780:0.01602)0.122:0.00122,(((((((Harbinger-N32_DR|195085:0.28220,Harbinger-N32_DR|1230006:0.06297)0.229:0.12899,((Harbinger-N32_DR|1017257:0.09490,Harbinger-N32_DR|1165011:0.17558)0.821:0.20298,Harbinger-N32_DR|762469:0.40102)0.455:0.05387)0.438:0.03985,Harbinger-N32_DR|432477:0.28806)0.787:0.05503,Harbinger-N32_DR|269697:0.22632)0.759:0.03231,Harbinger-N32_DR|926259:0.39868)0.690:0.00687,((((Harbinger-N32_DR|679210:0.44965,Harbinger-N32_DR|762474:0.42912)0.834:0.09577,(((((Harbinger-N32_DR|762464:0.14441,Harbinger-N32_DR|1438964:0.12751)0.726:0.24854,Harbinger-N32_DR|1438937:0.22517)0.794:0.06437,Harbinger-N32_DR|40525:0.27014)0.777:0.06154,(Harbinger-N32_DR|679206:0.42176,Harbinger-N32_DR|1098152:0.45634)0.674:0.02518)0.761:0.03019,(Harbinger-N32_DR|122037:0.39631,Harbinger-N32_DR|40524:0.40181)0.441:0.01770)0.770:0.02078)0.833:0.03429,(Harbinger-N32_DR|1364410:0.50745,Harbinger-N32_DR|269673:0.36320)0.842:0.18039)0.016:0.00091,(Harbinger-N32_DR|679218:0.00073,(Harbinger-N32_DR|40498:0.03228,Harbinger-N32_DR|349054:0.00125)0.265:0.03521)0.981:0.34107)0.403:0.01136)0.753:0.01739,(Harbinger-N32_DR|762472:0.28948,(Harbinger-N32_DR|40445:0.31594,(Harbinger-N32_DR|1364421:0.53050,Harbinger-N32_DR|432490:0.00335)0.000:0.04120)0.935:0.25188)0.523:0.05376)0.751:0.02179)0.644:0.01375)0.545:0.00348,((((Harbinger-N32_DR|1229993:0.23170,Harbinger-N32_DR|1438875:0.28853)0.606:0.02570,(Harbinger-N32_DR|762511:0.27634,(Harbinger-N32_DR|926208:0.09291,Harbinger-N32_DR|1364403:0.32908)0.806:0.21724)0.837:0.08517)0.756:0.01968,(Harbinger-N32_DR|511603:0.37486,(Harbinger-N32_DR|269706:0.27649,Harbinger-N32_DR|1301196:0.51755)0.007:0.04576)0.737:0.04416)0.782:0.04737,Harbinger-N32_DR|269696:0.58289)0.754:0.04964)0.783:0.01866,((((Harbinger-N32_DR|1301215:0.34876,Harbinger-N32_DR|1438877:0.24238)0.685:0.08189,((Harbinger-N32_DR|269692:1.12275,Harbinger-N32_DR|841909:0.00124)0.541:0.60989,Harbinger-N32_DR|1165013:0.00072)0.919:0.18142)0.067:0.01639,Harbinger-N32_DR|1438874:0.46633)0.778:0.02823,Harbinger-N32_DR|432472:0.49777)0.745:0.03020)0.731:0.01387)0.391:0.01565,(Harbinger-N32_DR|1098194:0.48619,(((Harbinger-N32_DR|349077:0.32225,((Harbinger-N32_DR|432460:0.00073,Harbinger-N32_DR|1301208:0.23005)0.409:0.35130,(Harbinger-N32_DR|349088:0.23370,Harbinger-N32_DR|1364401:0.43790)0.940:0.23478)0.669:0.04423)0.759:0.03081,(Harbinger-N32_DR|269679:0.42842,Harbinger-N32_DR|511637:0.35248)0.910:0.10488)0.336:0.00789,(Harbinger-N32_DR|841885:0.22858,Harbinger-N32_DR|1165002:0.00073)0.986:0.31928)0.438:0.00073)0.670:0.00796)0.771:0.01203)0.927:0.05222,((((((((((Harbinger-N32_DR|1098160:0.33556,Harbinger-N32_DR|1364386:0.16537)0.432:0.15099,(Harbinger-N32_DR|40521:0.12547,(Harbinger-N32_DR|40522:0.12693,Harbinger-N32_DR|679244:0.32964)0.269:0.06618)0.916:0.12113)0.883:0.10225,Harbinger-N32_DR|1438913:0.30149)0.050:0.01062,Harbinger-N32_DR|511641:0.41762)0.453:0.02173,((((Harbinger-N32_DR|40490:0.53402,(Harbinger-N32_DR|195123:0.08060,(Harbinger-N32_DR|195125:0.00568,(Harbinger-N32_DR|195127:0.00073,(Harbinger-N32_DR|195124:0.01182,Harbinger-N32_DR|195126:0.00073)0.493:0.00073)0.766:0.01731)0.945:0.14639)0.327:0.00088)0.372:0.13117,Harbinger-N32_DR|1164966:0.25385)0.867:0.09908,(((((Harbinger-N32_DR|1017278:0.47991,(Harbinger-N32_DR|40518:0.32615,Harbinger-N32_DR|349062:0.51156)0.348:0.03914)0.473:0.05771,Harbinger-N32_DR|1301191:0.50297)0.546:0.02381,((Harbinger-N32_DR|432462:0.57494,(Harbinger-N32_DR|1165000:0.27749,Harbinger-N32_DR|1229996:0.00073)0.464:0.31194)0.731:0.10281,((Harbinger-N32_DR|1438922:0.21399,(Harbinger-N32_DR|1017326:0.01884,Harbinger-N32_DR|1017331:0.03353)0.974:0.38729)0.852:0.14699,((Harbinger-N32_DR|679207:0.00092,Harbinger-N32_DR|1438890:0.08222)0.685:0.40316,(Harbinger-N32_DR|195091:0.00090,Harbinger-N32_DR|1229973:0.13411)0.722:0.12997)0.873:0.12656)0.768:0.03405)0.788:0.02837)0.108:0.00535,(Harbinger-N32_DR|195102:0.19107,Harbinger-N32_DR|762493:0.37007)0.860:0.19637)0.636:0.00074,(Harbinger-N32_DR|432486:0.34071,Harbinger-N32_DR|1438942:0.19530)0.934:0.27244)0.684:0.01443)0.552:0.00368,(((Harbinger-N32_DR|592688:0.41558,Harbinger-N32_DR|40502:0.25659)0.745:0.11428,Harbinger-N32_DR|40444:0.37552)0.725:0.00092,((((Harbinger-N32_DR|511621:0.27058,Harbinger-N32_DR|511630:0.29360)0.629:0.06804,(Harbinger-N32_DR|926252:0.00072,Harbinger-N32_DR|1017279:0.10465)0.854:0.21926)0.610:0.11166,(Harbinger-N32_DR|122044:0.24428,Harbinger-N32_DR|269656:0.46055)0.779:0.07620)0.173:0.01022,Harbinger-N32_DR|1098179:0.50325)0.718:0.05120)0.738:0.01780)0.804:0.01738)0.640:0.00926,Harbinger-N32_DR|432433:0.35061)0.068:0.00072,(((((Harbinger-N32_DR|349084:0.24410,Harbinger-N32_DR|1528416:0.23428)0.763:0.09570,((Harbinger-N32_DR|1017301:0.46226,Harbinger-N32_DR|122032:0.30485)0.107:0.01348,Harbinger-N32_DR|122009:0.33693)0.429:0.00617)0.815:0.05687,((Harbinger-N32_DR|1098192:0.11159,Harbinger-N32_DR|1438912:0.21243)0.568:0.27461,Harbinger-N32_DR|1528405:0.54399)0.750:0.11758)0.655:0.01220,(((Harbinger-N32_DR|841868:0.37920,Harbinger-N32_DR|592645:0.26374)0.526:0.03960,((Harbinger-N32_DR|511615:0.20947,(Harbinger-N32_DR|679212:0.42566,(Harbinger-N32_DR|269664:0.67948,Harbinger-N32_DR|269666:0.17089)0.758:0.24455)0.886:0.24327)0.336:0.16090,Harbinger-N32_DR|926223:0.19375)0.675:0.08628)0.185:0.03200,Harbinger-N32_DR|1301198:0.57903)0.745:0.04173)0.452:0.00074,(Harbinger-N32_DR|122027:0.07691,Harbinger-N32_DR|269647:0.27730)0.844:0.24671)0.773:0.02964)0.198:0.00971,((((Harbinger-N32_DR|1017269:0.32561,Harbinger-N32_DR|1301239:0.31930)0.787:0.15106,((Harbinger-N32_DR|1301236:0.31016,(Harbinger-N32_DR|269675:0.16865,Harbinger-N32_DR|679240:0.14373)0.845:0.17474)0.789:0.12995,Harbinger-N32_DR|592683:0.45859)0.521:0.06189)0.876:0.07106,((Harbinger-N32_DR|40467:0.42408,Harbinger-N32_DR|1165018:0.29401)0.557:0.07114,Harbinger-N32_DR|40491:0.70939)0.000:0.00074)0.793:0.03235,(((Harbinger-N32_DR|195097:0.34431,Harbinger-N32_DR|511651:0.57645)0.744:0.08159,Harbinger-N32_DR|841895:0.27333)0.510:0.15768,Harbinger-N32_DR|432478:0.34579)0.745:0.06968)0.703:0.01841)0.766:0.01215,((((((Harbinger-N32_DR|841859:0.48687,(Harbinger-N32_DR|1229981:0.21804,Harbinger-N32_DR|1438956:0.36070)0.745:0.08385)0.344:0.00967,Harbinger-N32_DR|926218:0.26156)0.827:0.16470,((Harbinger-N32_DR|40484:0.41657,Harbinger-N32_DR|1164982:0.38634)0.798:0.08653,(Harbinger-N32_DR|349044:0.58851,(Harbinger-N32_DR|511598:0.55068,Harbinger-N32_DR|269694:0.34212)0.480:0.03382)0.724:0.07300)0.766:0.05357)0.786:0.04221,((((Harbinger-N32_DR|1438891:0.10347,Harbinger-N32_DR|1438892:0.13702)0.892:0.15954,Harbinger-N32_DR|349075:0.30133)0.858:0.10538,(Harbinger-N32_DR|926217:0.38207,(Harbinger-N32_DR|122026:0.52256,(Harbinger-N32_DR|40459:0.13596,Harbinger-N32_DR|269700:0.09802)0.128:0.31377)0.444:0.01680)0.660:0.05592)0.590:0.02303,(Harbinger-N32_DR|679258:0.50337,Harbinger-N32_DR|1230007:0.52769)0.711:0.05589)0.678:0.00089)0.795:0.02051,(((Harbinger-N32_DR|926277:0.29490,Harbinger-N32_DR|1165020:0.07566)0.185:0.04770,(Harbinger-N32_DR|1017339:0.11806,Harbinger-N32_DR|1364398:0.14690)0.804:0.17356)0.892:0.14762,(Harbinger-N32_DR|269669:0.18245,Harbinger-N32_DR|1438881:0.15106)0.815:0.15288)0.752:0.03368)0.762:0.01220,(((Harbinger-N32_DR|926233:0.27990,((Harbinger-N32_DR|841856:0.33568,Harbinger-N32_DR|841893:0.43490)0.443:0.10442,Harbinger-N32_DR|1017262:0.46482)0.181:0.02216)0.784:0.05347,((Harbinger-N32_DR|1230016:0.31828,((Harbinger-N32_DR|1017315:0.16410,Harbinger-N32_DR|1438950:0.00093)0.939:0.33170,(Harbinger-N32_DR|1438876:0.40890,(Harbinger-N32_DR|841857:0.31470,Harbinger-N32_DR|1301229:0.22413)0.465:0.11395)0.797:0.12277)0.271:0.05088)0.673:0.01708,Harbinger-N32_DR|592650:0.34756)0.751:0.02614)0.906:0.05876,((((((Harbinger-N32_DR|1301199:0.14033,Harbinger-N32_DR|1364414:0.00077)0.539:0.26216,(Harbinger-N32_DR|1164993:0.31953,(Harbinger-N32_DR|1165003:0.32075,(Harbinger-N32_DR|1017338:0.00073,Harbinger-N32_DR|1229994:0.08440)0.445:0.10682)0.794:0.18127)0.693:0.03194)0.123:0.04813,Harbinger-N32_DR|841877:0.47843)0.729:0.03297,(Harbinger-N32_DR|349038:0.18772,Harbinger-N32_DR|349039:0.19449)0.997:0.28105)0.724:0.01694,(((Harbinger-N32_DR|1230014:0.20355,((Harbinger-N32_DR|762458:0.27348,Harbinger-N32_DR|1164964:0.17464)0.823:0.09518,(Harbinger-N32_DR|926275:0.16914,Harbinger-N32_DR|762456:0.42507)0.485:0.08458)0.168:0.00090)0.720:0.05976,(Harbinger-N32_DR|1438887:0.54516,Harbinger-N32_DR|349087:0.23164)0.785:0.12712)0.032:0.00826,(((Harbinger-N32_DR|762502:0.65848,Harbinger-N32_DR|1165019:0.16339)0.783:0.07787,(Harbinger-N32_DR|269658:0.17659,Harbinger-N32_DR|1364382:0.34583)0.485:0.05015)0.592:0.05324,(Harbinger-N32_DR|926240:0.25543,Harbinger-N32_DR|1164968:0.37875)0.778:0.08686)0.432:0.05906)0.923:0.06733)0.868:0.02756,((((Harbinger-N32_DR|1438968:0.23707,Harbinger-N32_DR|592670:0.34057)0.451:0.08356,(Harbinger-N32_DR|269651:0.14106,(Harbinger-N32_DR|269652:0.01755,Harbinger-N32_DR|269653:0.00074)0.766:0.02796)0.925:0.15926)0.175:0.02093,Harbinger-N32_DR|1017255:1.14522)0.815:0.15441,(((Harbinger-N32_DR|841863:0.31875,((Harbinger-N32_DR|511622:0.29780,(Harbinger-N32_DR|679204:0.29096,(Harbinger-N32_DR|1301240:0.34226,Harbinger-N32_DR|1301241:0.02893)0.428:0.09125)0.302:0.22678)0.910:0.37932,(Harbinger-N32_DR|926209:0.05443,Harbinger-N32_DR|926210:0.08885)0.992:0.34519)0.439:0.03461)0.000:0.12946,((Harbinger-N32_DR|195112:0.37879,Harbinger-N32_DR|349048:0.19797)0.000:0.00170,(Harbinger-N32_DR|511644:0.29605,(Harbinger-N32_DR|511642:0.48054,(Harbinger-N32_DR|511643:0.12237,Harbinger-N32_DR|511645:0.13094)0.000:0.04248)0.152:0.12604)0.784:0.13086)0.858:0.10944)0.292:0.05836,(Harbinger-N32_DR|679257:0.25567,Harbinger-N32_DR|1438902:0.24064)0.869:0.30326)0.029:0.03721)0.872:0.00072)0.832:0.02421)0.779:0.01749)0.657:0.00751)0.856:0.03642,(((Harbinger-N32_DR|1301214:1.07963,Harbinger-N32_DR|762492:0.17454)0.744:0.08677,((((((((Harbinger-N32_DR|40493:0.00073,Harbinger-N32_DR|1301227:0.00073)1.000:0.47458,(Harbinger-N32_DR|1364400:0.19746,(Harbinger-N32_DR|195106:0.23845,Harbinger-N32_DR|1438901:0.07124)0.775:0.18123)0.468:0.00090)0.908:0.13970,(Harbinger-N32_DR|349041:0.37874,Harbinger-N32_DR|1230004:0.26872)0.184:0.03050)0.068:0.00744,(Harbinger-N32_DR|762482:0.31657,Harbinger-N32_DR|1164998:0.21335)0.791:0.11443)0.185:0.02731,(Harbinger-N32_DR|1438938:0.35601,Harbinger-N32_DR|1301217:0.31031)0.851:0.06729)0.790:0.02543,((Harbinger-N32_DR|122021:0.37854,Harbinger-N32_DR|1165017:0.21149)0.855:0.12655,((Harbinger-N32_DR|762455:0.07422,Harbinger-N32_DR|1364396:0.30153)0.831:0.14560,(Harbinger-N32_DR|1438971:0.40502,Harbinger-N32_DR|40468:0.39617)0.257:0.01090)0.844:0.06034)0.197:0.00067)0.868:0.03164,(Harbinger-N32_DR|762465:0.47372,(((((Harbinger-N32_DR|40532:0.19333,Harbinger-N32_DR|1017297:0.40971)0.777:0.11310,(((Harbinger-N32_DR|40515:0.29563,(Harbinger-N32_DR|1364406:0.50220,Harbinger-N32_DR|349045:0.35515)0.674:0.05398)0.192:0.03437,(Harbinger-N32_DR|40466:0.38937,(Harbinger-N32_DR|269684:0.28395,Harbinger-N32_DR|511608:0.37997)0.796:0.09417)0.836:0.06343)0.741:0.02790,(Harbinger-N32_DR|1364422:0.48310,Harbinger-N32_DR|841858:0.38860)0.679:0.02998)0.493:0.02701)0.728:0.01812,((Harbinger-N32_DR|40469:0.24229,Harbinger-N32_DR|432492:0.39345)0.876:0.11932,(Harbinger-N32_DR|1098164:0.31504,(Harbinger-N32_DR|432484:0.30189,(Harbinger-N32_DR|1098159:0.23839,Harbinger-N32_DR|1438927:0.27762)0.768:0.25119)0.153:0.03392)0.781:0.03993)0.844:0.05600)0.756:0.01779,(((Harbinger-N32_DR|1229990:0.36036,Harbinger-N32_DR|1017258:0.46015)0.579:0.01856,(Harbinger-N32_DR|592685:0.12720,(Harbinger-N32_DR|40509:0.30092,Harbinger-N32_DR|511639:0.23268)0.429:0.03586)0.842:0.07215)0.861:0.04841,((((Harbinger-N32_DR|1230018:0.35868,(Harbinger-N32_DR|679229:0.00073,Harbinger-N32_DR|1098182:0.43685)0.878:0.34976)0.690:0.07178,Harbinger-N32_DR|1017286:0.58784)0.673:0.05347,(Harbinger-N32_DR|592649:0.28736,(Harbinger-N32_DR|926228:0.41762,Harbinger-N32_DR|841891:0.62836)0.776:0.12934)0.079:0.01905)0.713:0.01677,((Harbinger-N32_DR|1438960:0.41515,(Harbinger-N32_DR|841911:0.06337,Harbinger-N32_DR|1098166:0.30953)0.858:0.16379)0.801:0.09455,(Harbinger-N32_DR|1230015:0.41985,Harbinger-N32_DR|1301223:0.12663)0.989:0.41940)0.743:0.04712)0.449:0.03230)0.624:0.00073)0.896:0.02164,(((Harbinger-N32_DR|926255:0.35267,((Harbinger-N32_DR|1528400:0.55462,Harbinger-N32_DR|1438883:0.16885)0.766:0.07145,Harbinger-N32_DR|1438888:0.29131)0.750:0.04334)0.505:0.00090,((Harbinger-N32_DR|762452:0.63998,(Harbinger-N32_DR|195105:0.35930,Harbinger-N32_DR|269659:0.41590)0.354:0.04049)0.677:0.09821,(Harbinger-N32_DR|432456:0.42691,(Harbinger-N32_DR|1364395:0.31675,Harbinger-N32_DR|1017317:0.42812)0.453:0.07332)0.722:0.00090)0.918:0.06763)0.742:0.01250,(Harbinger-N32_DR|1164999:0.75310,((Harbinger-N32_DR|511613:0.60998,((((Harbinger-N32_DR|592647:0.00439,Harbinger-N32_DR|679241:0.05451)0.510:0.06474,Harbinger-N32_DR|592646:0.13853)0.982:0.32946,Harbinger-N32_DR|841908:0.56860)0.824:0.11830,Harbinger-N32_DR|762453:0.43502)0.445:0.00094)0.846:0.07997,((Harbinger-N32_DR|511634:0.49086,Harbinger-N32_DR|1230009:0.06847)0.611:0.16368,((Harbinger-N32_DR|269671:0.30483,Harbinger-N32_DR|926229:0.29582)0.840:0.21805,((Harbinger-N32_DR|432454:0.02307,Harbinger-N32_DR|1230012:0.00074)0.752:0.47772,(Harbinger-N32_DR|592648:0.32726,Harbinger-N32_DR|1438932:0.08524)0.741:0.42218)0.834:0.14474)0.259:0.05101)0.764:0.03341)0.713:0.03205)0.617:0.00805)0.702:0.00557)0.336:0.00073)0.590:0.00851)0.912:0.03679,(((Harbinger-N32_DR|592697:0.55056,(((Harbinger-N32_DR|269708:0.26671,Harbinger-N32_DR|1364405:0.22459)0.467:0.08629,Harbinger-N32_DR|1098175:0.35878)0.931:0.12183,(Harbinger-N32_DR|592653:0.46809,(Harbinger-N32_DR|762499:0.47246,Harbinger-N32_DR|1229985:0.30132)0.580:0.00122)0.765:0.06394)0.590:0.00984)0.711:0.04282,(Harbinger-N32_DR|1017266:0.34819,(Harbinger-N32_DR|269704:0.25766,Harbinger-N32_DR|926256:0.26911)0.716:0.05789)0.673:0.01188)0.649:0.01092,(Harbinger-N32_DR|1017346:0.34292,(Harbinger-N32_DR|195069:0.31225,(Harbinger-N32_DR|349085:0.32371,(Harbinger-N32_DR|1528411:0.04963,Harbinger-N32_DR|1528412:0.12455)0.998:0.33866)0.841:0.06916)0.141:0.00074)0.790:0.04676)0.744:0.00615)0.160:0.00094)0.753:0.00975,((((Harbinger-N32_DR|679242:0.26212,Harbinger-N32_DR|1164970:0.21658)0.560:0.09364,(Harbinger-N32_DR|1528402:0.21597,(Harbinger-N32_DR|122041:0.45902,(Harbinger-N32_DR|679209:0.49541,Harbinger-N32_DR|1438880:0.52825)0.357:0.09792)0.796:0.22025)0.274:0.03265)0.829:0.06590,(((Harbinger-N32_DR|40494:0.45646,Harbinger-N32_DR|841907:0.30406)0.762:0.08570,((Harbinger-N32_DR|762513:0.30658,(Harbinger-N32_DR|1229966:0.02636,Harbinger-N32_DR|511617:0.13582)0.172:0.08861)0.520:0.06690,Harbinger-N32_DR|1229965:0.17603)1.000:0.40025)0.064:0.05668,(Harbinger-N32_DR|1528413:0.32815,((Harbinger-N32_DR|40475:0.23030,(Harbinger-N32_DR|841905:0.20556,Harbinger-N32_DR|1017256:0.50141)0.421:0.02200)0.758:0.05853,((Harbinger-N32_DR|195072:0.57626,Harbinger-N32_DR|841900:0.18702)0.804:0.14116,((Harbinger-N32_DR|1164981:0.55148,(Harbinger-N32_DR|762475:0.40515,(Harbinger-N32_DR|1438886:0.64470,(Harbinger-N32_DR|841854:0.07814,Harbinger-N32_DR|1438955:0.00078)0.637:0.17519)0.361:0.35791)0.866:0.37900)0.253:0.06014,Harbinger-N32_DR|195061:0.48294)0.688:0.04739)0.763:0.07218)0.767:0.07323)0.884:0.11258)0.548:0.01174)0.746:0.05382,(Harbinger-N32_DR|1364383:0.32597,(Harbinger-N32_DR|1164978:0.29228,((((((Harbinger-N32_DR|1301210:0.34278,(Harbinger-N32_DR|349082:0.09473,Harbinger-N32_DR|1301233:0.10916)0.761:0.16343)0.833:0.14022,(Harbinger-N32_DR|1098195:0.41887,Harbinger-N32_DR|122014:0.29263)0.691:0.07880)0.000:0.00093,Harbinger-N32_DR|1438961:0.41288)0.777:0.06283,((Harbinger-N32_DR|1301192:0.23480,Harbinger-N32_DR|1438947:0.07725)0.269:0.62073,((Harbinger-N32_DR|269674:0.25540,Harbinger-N32_DR|269686:0.05725)0.621:0.35874,(Harbinger-N32_DR|511620:0.09659,Harbinger-N32_DR|1229972:0.57226)0.878:0.24837)0.834:0.09352)0.365:0.00381)0.827:0.05099,Harbinger-N32_DR|1017272:0.48646)0.372:0.02227,(Harbinger-N32_DR|432471:0.50065,Harbinger-N32_DR|679221:0.12968)0.919:0.24318)0.689:0.02941)0.158:0.00073)0.819:0.02086)0.578:0.00068)0.834:0.02833)0.398:0.02891)0.591:0.02832,(Harbinger-N32_DR|1098163:0.25989,(Harbinger-N32_DR|195096:0.52224,Harbinger-N32_DR|432474:0.09423)0.795:0.08976)0.794:0.05003)0.386:0.00228,((((((((Harbinger-N32_DR|762479:0.24874,(Harbinger-N32_DR|40483:0.32308,Harbinger-N32_DR|679233:0.34244)0.829:0.15879)0.772:0.12287,((Harbinger-N32_DR|40501:0.31420,Harbinger-N32_DR|592684:0.19448)0.476:0.06727,Harbinger-N32_DR|432455:0.47905)0.766:0.05538)0.662:0.02572,((((Harbinger-N32_DR|762488:0.11923,Harbinger-N32_DR|841878:0.51731)0.984:0.49176,(Harbinger-N32_DR|841874:0.00072,Harbinger-N32_DR|432483:0.38488)0.676:0.44637)0.627:0.12856,(Harbinger-N32_DR|841888:0.26658,Harbinger-N32_DR|1017267:0.12898)0.466:0.19096)0.639:0.02890,Harbinger-N32_DR|841853:0.24296)0.669:0.02768)0.802:0.04775,((Harbinger-N32_DR|432444:0.61930,Harbinger-N32_DR|1301219:0.06911)0.805:0.12519,((Harbinger-N32_DR|1098154:0.68790,((Harbinger-N32_DR|40512:0.43267,Harbinger-N32_DR|1017281:0.65135)0.636:0.15376,Harbinger-N32_DR|40508:0.43210)0.648:0.10394)0.796:0.12617,(Harbinger-N32_DR|1528415:0.48572,((Harbinger-N32_DR|432450:0.56920,(Harbinger-N32_DR|592657:0.25571,Harbinger-N32_DR|40458:0.43273)0.385:0.25114)0.609:0.02314,(Harbinger-N32_DR|40474:0.14716,(Harbinger-N32_DR|195092:0.27481,Harbinger-N32_DR|592669:0.38509)0.870:0.21113)0.351:0.01790)0.199:0.06319)0.842:0.11032)0.545:0.00074)0.823:0.03540)0.773:0.01621,(((Harbinger-N32_DR|1438946:0.41854,(Harbinger-N32_DR|762498:0.06114,Harbinger-N32_DR|926239:0.36206)0.871:0.23944)0.741:0.09449,(Harbinger-N32_DR|511605:0.51503,Harbinger-N32_DR|926237:0.70235)0.809:0.11863)0.222:0.06707,(Harbinger-N32_DR|349078:0.00090,Harbinger-N32_DR|1017289:0.24792)0.615:0.32443)0.868:0.09450)0.558:0.02437,((((Harbinger-N32_DR|679230:0.29630,(Harbinger-N32_DR|679227:0.41171,Harbinger-N32_DR|195062:0.21109)0.556:0.01788)0.746:0.05240,(Harbinger-N32_DR|269682:0.60742,(Harbinger-N32_DR|762483:0.06844,Harbinger-N32_DR|1098198:0.47931)0.720:0.14877)0.944:0.28250)0.883:0.07064,((Harbinger-N32_DR|1098181:0.17786,(Harbinger-N32_DR|432465:0.24463,Harbinger-N32_DR|1301212:0.25450)0.611:0.11138)0.754:0.16238,((Harbinger-N32_DR|511646:0.34718,Harbinger-N32_DR|1301226:0.09585)0.034:0.35562,Harbinger-N32_DR|1438878:0.16064)0.798:0.15771)0.585:0.06061)0.659:0.02052,((((Harbinger-N32_DR|511624:0.41428,Harbinger-N32_DR|1017303:0.19650)0.355:0.08651,(Harbinger-N32_DR|40519:0.51604,(Harbinger-N32_DR|762466:0.09844,(Harbinger-N32_DR|1165015:0.00074,(Harbinger-N32_DR|1165014:0.09987,Harbinger-N32_DR|1165016:0.03878)0.752:0.03761)0.998:0.64643)0.769:0.16564)0.910:0.17563)0.979:0.23320,((Harbinger-N32_DR|511618:0.28221,Harbinger-N32_DR|1528418:0.00073)0.557:0.46598,(Harbinger-N32_DR|1017304:0.20554,(Harbinger-N32_DR|926269:0.41789,(Harbinger-N32_DR|40442:0.21252,(Harbinger-N32_DR|195118:0.14845,Harbinger-N32_DR|1229980:0.33986)0.621:0.18094)0.396:0.12936)0.756:0.08782)0.821:0.09494)0.303:0.00524)0.144:0.00763,Harbinger-N32_DR|511653:1.17277)0.125:0.06045)0.834:0.03771)0.780:0.02126,((((Harbinger-N32_DR|195098:0.34300,(Harbinger-N32_DR|592698:0.38597,Harbinger-N32_DR|926247:0.28107)0.756:0.04224)0.742:0.02428,((Harbinger-N32_DR|762463:0.28596,Harbinger-N32_DR|40507:0.06525)0.858:0.20930,(Harbinger-N32_DR|195117:0.14743,(Harbinger-N32_DR|1017259:0.33223,Harbinger-N32_DR|349056:0.38309)0.363:0.00076)0.000:0.00074)0.765:0.03487)0.813:0.02589,(((((Harbinger-N32_DR|511635:0.54935,(Harbinger-N32_DR|1164990:0.38694,(Harbinger-N32_DR|592651:0.33269,Harbinger-N32_DR|1301221:0.31801)0.736:0.06384)0.824:0.07830)0.000:0.00074,(Harbinger-N32_DR|349068:0.40357,(Harbinger-N32_DR|1438951:0.48017,Harbinger-N32_DR|432443:0.31429)0.148:0.00090)0.891:0.08144)0.798:0.01586,((((Harbinger-N32_DR|1017328:0.06263,Harbinger-N32_DR|1230013:0.15652)0.241:0.58396,(Harbinger-N32_DR|841880:0.48329,(Harbinger-N32_DR|349065:0.12724,Harbinger-N32_DR|1229977:0.00085)0.060:0.59882)0.591:0.15581)0.665:0.12724,Harbinger-N32_DR|679224:1.00822)0.401:0.03096,(((Harbinger-N32_DR|1017274:0.23136,Harbinger-N32_DR|1230017:0.56951)0.576:0.23117,(Harbinger-N32_DR|1017291:0.28580,(Harbinger-N32_DR|592675:0.16844,Harbinger-N32_DR|1017283:0.47738)0.733:0.22995)0.617:0.02645)0.793:0.06277,((Harbinger-N32_DR|122013:0.25211,Harbinger-N32_DR|349053:0.41212)0.088:0.02369,Harbinger-N32_DR|592693:0.23217)0.903:0.11269)0.567:0.01120)0.847:0.05714)0.623:0.00072,(((((Harbinger-N32_DR|432485:0.29878,(Harbinger-N32_DR|1098196:0.21092,Harbinger-N32_DR|1438924:0.42182)0.803:0.10115)0.775:0.05906,(Harbinger-N32_DR|762480:0.20901,Harbinger-N32_DR|40517:0.90224)0.811:0.10706)0.580:0.04471,Harbinger-N32_DR|511652:0.48486)0.693:0.02985,((Harbinger-N32_DR|592668:0.00073,Harbinger-N32_DR|1098191:0.65461)0.413:0.31991,((Harbinger-N32_DR|926263:0.51644,(Harbinger-N32_DR|349067:0.29885,Harbinger-N32_DR|511610:0.27777)0.167:0.32718)0.276:0.08095,((Harbinger-N32_DR|1098183:0.43263,(Harbinger-N32_DR|40487:0.46990,Harbinger-N32_DR|269702:0.75909)0.562:0.05695)0.300:0.00072,Harbinger-N32_DR|122036:0.42359)0.637:0.03422)0.790:0.08608)0.776:0.07399)0.645:0.01784,((Harbinger-N32_DR|679237:0.30261,(Harbinger-N32_DR|195094:0.38718,Harbinger-N32_DR|40506:0.35110)0.197:0.03624)0.826:0.06720,((Harbinger-N32_DR|40497:0.43794,Harbinger-N32_DR|926266:0.20197)0.811:0.06344,Harbinger-N32_DR|762468:0.46835)0.714:0.06133)0.860:0.07903)0.828:0.02318)0.255:0.01079,((Harbinger-N32_DR|40482:0.39466,Harbinger-N32_DR|349064:0.30702)0.764:0.06205,(Harbinger-N32_DR|1098197:0.35121,Harbinger-N32_DR|1229992:0.28543)0.285:0.01984)0.943:0.16272)0.860:0.02539)0.462:0.00073,((((Harbinger-N32_DR|1364419:0.30585,(Harbinger-N32_DR|592689:0.59040,(Harbinger-N32_DR|122035:0.33218,Harbinger-N32_DR|1438905:0.42129)0.612:0.14890)0.292:0.00683)0.831:0.05972,(Harbinger-N32_DR|40476:0.25781,Harbinger-N32_DR|1229978:0.43382)0.912:0.19910)0.598:0.02640,((Harbinger-N32_DR|592679:0.07408,(Harbinger-N32_DR|679246:0.21120,Harbinger-N32_DR|926246:0.01071)0.532:0.65249)0.799:0.06418,(((Harbinger-N32_DR|1438906:0.27537,(Harbinger-N32_DR|195080:0.31146,Harbinger-N32_DR|349047:0.23905)0.749:0.09947)0.525:0.06698,Harbinger-N32_DR|511611:0.26071)0.843:0.12178,((Harbinger-N32_DR|1229968:0.19126,(Harbinger-N32_DR|679250:0.33288,(Harbinger-N32_DR|122031:0.28728,(Harbinger-N32_DR|1164971:0.00072,(Harbinger-N32_DR|511629:0.00707,Harbinger-N32_DR|926214:0.73215)0.301:0.06185)0.615:0.21439)0.802:0.05526)0.538:0.00074)0.803:0.04451,(Harbinger-N32_DR|592695:0.01633,(Harbinger-N32_DR|592696:0.00073,Harbinger-N32_DR|926245:1.15960)0.782:0.01577)0.987:0.14018)0.785:0.03603)0.569:0.00073)0.841:0.04164)0.477:0.00092,((Harbinger-N32_DR|1098156:0.38904,((Harbinger-N32_DR|1017276:0.43945,(Harbinger-N32_DR|926274:0.34970,(Harbinger-N32_DR|269691:0.19347,Harbinger-N32_DR|1301231:0.52075)0.796:0.09913)0.092:0.01636)0.978:0.14495,(Harbinger-N32_DR|511593:0.62443,(Harbinger-N32_DR|679254:0.43063,Harbinger-N32_DR|841884:0.50280)0.614:0.07734)0.841:0.15846)0.143:0.03223)0.380:0.01527,(((Harbinger-N32_DR|432441:0.31809,Harbinger-N32_DR|1528419:0.24991)0.793:0.07302,(Harbinger-N32_DR|926273:0.10328,(Harbinger-N32_DR|926272:0.00074,Harbinger-N32_DR|1364415:0.57028)0.663:0.05884)0.967:0.22245)0.516:0.07924,Harbinger-N32_DR|40533:0.45952)0.755:0.06828)0.767:0.02833)0.715:0.02259)0.747:0.00805)0.452:0.02464,(((((((Harbinger-N32_DR|122024:0.14122,Harbinger-N32_DR|1017293:0.42110)0.891:0.23728,(((Harbinger-N32_DR|40443:0.00073,Harbinger-N32_DR|1364397:0.07713)0.589:0.42504,(Harbinger-N32_DR|269685:0.27747,(((Harbinger-N32_DR|1438963:0.83252,Harbinger-N32_DR|841903:0.42126)0.264:0.09402,Harbinger-N32_DR|122051:0.74074)0.062:0.00072,Harbinger-N32_DR|592644:0.41232)0.815:0.17384)0.287:0.00073)0.934:0.15016,Harbinger-N32_DR|1438929:0.47930)0.452:0.03388)0.732:0.02829,(Harbinger-N32_DR|592681:0.56574,(Harbinger-N32_DR|269677:0.30918,(Harbinger-N32_DR|195095:0.23205,Harbinger-N32_DR|762509:0.00073)0.568:0.20363)0.314:0.04262)0.835:0.07945)0.890:0.05508,((Harbinger-N32_DR|841872:0.26710,(Harbinger-N32_DR|195115:0.52520,(Harbinger-N32_DR|511600:0.31183,Harbinger-N32_DR|1438943:0.20961)0.415:0.13205)0.709:0.05504)0.254:0.04789,Harbinger-N32_DR|1301228:0.32159)0.781:0.11143)0.598:0.00072,((((Harbinger-N32_DR|1229979:0.69705,Harbinger-N32_DR|432481:0.18188)0.599:0.11692,Harbinger-N32_DR|762454:0.21897)0.000:0.00090,(Harbinger-N32_DR|1098190:0.00975,(Harbinger-N32_DR|1230003:0.00086,Harbinger-N32_DR|1364418:0.38959)0.079:0.06461)1.000:0.81579)0.843:0.09395,(((Harbinger-N32_DR|269660:0.47314,Harbinger-N32_DR|432449:0.31475)0.929:0.17921,(Harbinger-N32_DR|1017275:0.53227,Harbinger-N32_DR|1301203:0.44309)0.143:0.04244)0.774:0.05105,Harbinger-N32_DR|40516:0.53072)0.487:0.00093)0.774:0.02648)0.697:0.00734,((((Harbinger-N32_DR|841855:0.55253,(Harbinger-N32_DR|122033:0.17479,Harbinger-N32_DR|841887:0.33195)0.852:0.11704)0.758:0.04343,(Harbinger-N32_DR|592671:0.23526,(Harbinger-N32_DR|349080:0.34324,Harbinger-N32_DR|511619:0.23827)0.682:0.14137)0.915:0.15876)0.470:0.02579,Harbinger-N32_DR|841881:0.46743)0.629:0.02469,((((Harbinger-N32_DR|511636:0.37878,Harbinger-N32_DR|926234:0.39130)0.683:0.02140,(Harbinger-N32_DR|1528410:0.29740,Harbinger-N32_DR|432491:0.26062)0.741:0.09882)0.695:0.06482,((Harbinger-N32_DR|679205:0.47542,(Harbinger-N32_DR|432493:0.20821,Harbinger-N32_DR|1438920:0.16748)0.406:0.29940)0.813:0.09191,Harbinger-N32_DR|1165021:0.49457)0.024:0.01305)0.794:0.03624,(((((Harbinger-N32_DR|592660:0.47155,Harbinger-N32_DR|1098155:0.21553)0.429:0.00127,Harbinger-N32_DR|1364399:0.53201)0.408:0.10864,((Harbinger-N32_DR|349059:0.32846,(Harbinger-N32_DR|122022:0.18634,Harbinger-N32_DR|1230011:0.16565)0.532:0.34987)0.650:0.04696,Harbinger-N32_DR|349042:0.39572)0.679:0.02303)0.262:0.02034,(Harbinger-N32_DR|195084:0.36669,Harbinger-N32_DR|349037:0.28231)0.972:0.18939)0.722:0.02335,(Harbinger-N32_DR|1098176:0.38200,(Harbinger-N32_DR|432468:0.00073,Harbinger-N32_DR|511640:0.15101)0.789:0.26979)0.914:0.07910)0.230:0.00990)0.679:0.00911)0.818:0.01854)0.468:0.00711,((Harbinger-N32_DR|195089:0.46070,((Harbinger-N32_DR|592673:0.54931,Harbinger-N32_DR|762476:0.26583)0.738:0.10432,Harbinger-N32_DR|841865:0.34927)0.443:0.00518)0.774:0.02996,(Harbinger-N32_DR|432467:0.25381,(Harbinger-N32_DR|1017302:0.15659,Harbinger-N32_DR|1528401:0.16499)0.901:0.33085)0.722:0.04826)0.845:0.06331)0.608:0.00731)0.892:0.04041)0.922:0.03831)0.790:0.01488,((Harbinger-N32_DR|1017287:0.76470,(Harbinger-N32_DR|40460:0.28926,Harbinger-N32_DR|679251:0.50511)0.155:0.14545)0.678:0.22789,((((((Harbinger-N32_DR|40520:0.00073,Harbinger-N32_DR|1017270:0.00073)1.000:0.49032,(Harbinger-N32_DR|1098193:0.24849,Harbinger-N32_DR|1164980:0.25743)0.168:0.06921)0.797:0.05416,((Harbinger-N32_DR|40526:0.30409,(Harbinger-N32_DR|432458:0.35834,Harbinger-N32_DR|269655:0.13593)0.033:0.00074)0.932:0.08571,((((Harbinger-N32_DR|679231:0.23904,Harbinger-N32_DR|841890:0.19801)0.792:0.10499,Harbinger-N32_DR|841876:0.36994)0.776:0.06692,((Harbinger-N32_DR|122049:0.23839,Harbinger-N32_DR|1301232:0.27246)0.752:0.04846,(Harbinger-N32_DR|349070:0.35174,Harbinger-N32_DR|1229982:0.26908)0.765:0.08353)0.927:0.11824)0.648:0.03685,(Harbinger-N32_DR|269648:0.22110,Harbinger-N32_DR|269649:0.21542)0.982:0.19759)0.883:0.11205)0.219:0.00993)0.151:0.01262,(Harbinger-N32_DR|122053:0.40412,(Harbinger-N32_DR|1017285:0.23984,(Harbinger-N32_DR|1364389:0.04485,Harbinger-N32_DR|1364390:0.04198)0.988:0.21104)0.228:0.04596)0.845:0.06906)0.693:0.01601,((Harbinger-N32_DR|592686:0.27442,Harbinger-N32_DR|1017288:0.35986)0.765:0.07952,(((Harbinger-N32_DR|1098174:0.26493,(((Harbinger-N32_DR|1229989:0.43991,(Harbinger-N32_DR|349081:0.35945,Harbinger-N32_DR|1164995:0.38559)0.342:0.02702)0.803:0.04971,(Harbinger-N32_DR|195088:0.32064,(Harbinger-N32_DR|40456:0.32764,(Harbinger-N32_DR|1229969:0.29136,(Harbinger-N32_DR|195103:0.15217,Harbinger-N32_DR|1017277:0.17125)0.787:0.35085)0.785:0.09669)0.453:0.00072)0.868:0.07641)0.773:0.02169,(Harbinger-N32_DR|1017329:0.43511,(Harbinger-N32_DR|40500:0.27911,Harbinger-N32_DR|1098153:0.21783)0.851:0.08774)0.800:0.05507)0.289:0.00090)0.861:0.03543,(((((Harbinger-N32_DR|432451:0.15543,Harbinger-N32_DR|926207:0.25379)0.728:0.04119,(Harbinger-N32_DR|592694:0.46912,((Harbinger-N32_DR|1017284:0.43552,Harbinger-N32_DR|926206:0.23670)0.888:0.18332,(Harbinger-N32_DR|1438894:0.26352,Harbinger-N32_DR|1438893:0.00073)0.997:0.23955)0.111:0.02636)0.466:0.05336)0.825:0.04366,((((Harbinger-N32_DR|762470:0.63863,(Harbinger-N32_DR|122006:0.16675,(Harbinger-N32_DR|432434:0.23125,Harbinger-N32_DR|432489:0.27279)0.857:0.20251)0.295:0.01830)0.780:0.10952,(Harbinger-N32_DR|122018:0.34213,(Harbinger-N32_DR|195082:0.21848,Harbinger-N32_DR|349069:0.33497)0.789:0.14713)0.798:0.07055)0.779:0.06316,Harbinger-N32_DR|679234:0.37663)0.738:0.03384,(Harbinger-N32_DR|926249:0.58703,(Harbinger-N32_DR|1438921:0.42159,(Harbinger-N32_DR|1364384:0.18128,((Harbinger-N32_DR|762460:0.40644,((Harbinger-N32_DR|195087:0.05660,Harbinger-N32_DR|1301195:0.00581)0.518:0.13974,Harbinger-N32_DR|1301194:0.17086)0.944:0.16392)0.841:0.07382,((Harbinger-N32_DR|841916:0.16207,(Harbinger-N32_DR|841914:0.06792,Harbinger-N32_DR|841915:0.09883)0.326:0.04302)0.919:0.15330,Harbinger-N32_DR|1438895:0.43984)0.797:0.08089)0.722:0.02436)0.655:0.01550)0.539:0.03599)0.710:0.02653)0.067:0.00072)0.741:0.00673,(((((Harbinger-N32_DR|762510:0.37146,(((Harbinger-N32_DR|1229964:0.31463,(Harbinger-N32_DR|349043:0.53803,Harbinger-N32_DR|841889:0.13652)0.278:0.15588)0.032:0.13821,(Harbinger-N32_DR|269698:0.40533,(Harbinger-N32_DR|511596:0.19293,Harbinger-N32_DR|432461:0.52940)0.369:0.11931)0.251:0.06314)0.641:0.00169,(Harbinger-N32_DR|762457:0.31019,Harbinger-N32_DR|1301234:0.00075)0.987:0.35486)0.705:0.03280)0.237:0.00171,(Harbinger-N32_DR|269672:0.00074,(Harbinger-N32_DR|1438898:0.19384,Harbinger-N32_DR|1438897:0.06614)0.614:0.06345)0.750:0.30631)0.775:0.02238,(Harbinger-N32_DR|1098177:0.54993,(Harbinger-N32_DR|1438914:0.36686,Harbinger-N32_DR|679219:0.22666)0.408:0.12032)0.305:0.00513)0.617:0.01078,(Harbinger-N32_DR|511628:0.31280,(Harbinger-N32_DR|841864:0.14909,Harbinger-N32_DR|269681:0.43969)0.830:0.09290)0.750:0.03558)0.804:0.02257,(Harbinger-N32_DR|592699:0.63349,Harbinger-N32_DR|926254:0.31549)0.686:0.03125)0.666:0.00705)0.658:0.00410,((Harbinger-N32_DR|269678:0.42783,(Harbinger-N32_DR|122010:0.01306,Harbinger-N32_DR|511627:0.05286)0.898:0.25541)0.437:0.00072,(((Harbinger-N32_DR|40513:0.34016,((Harbinger-N32_DR|1438952:0.40213,Harbinger-N32_DR|122042:0.48806)0.236:0.01284,Harbinger-N32_DR|1164974:0.17063)0.625:0.08541)0.850:0.08932,(Harbinger-N32_DR|592680:0.41487,(Harbinger-N32_DR|349061:0.48037,Harbinger-N32_DR|592678:0.41768)0.906:0.18019)0.902:0.11576)0.682:0.00874,((Harbinger-N32_DR|432473:0.01663,Harbinger-N32_DR|926270:0.02675)0.832:0.40063,((((Harbinger-N32_DR|592674:0.43374,(Harbinger-N32_DR|195099:0.35790,Harbinger-N32_DR|1364417:0.47471)0.281:0.01351)0.168:0.04107,(Harbinger-N32_DR|762467:0.21184,Harbinger-N32_DR|841894:0.47834)0.740:0.12600)0.622:0.01239,Harbinger-N32_DR|195079:0.42024)0.844:0.03855,(Harbinger-N32_DR|679255:0.32762,(Harbinger-N32_DR|679226:0.37246,Harbinger-N32_DR|1438909:0.36538)0.941:0.12297)0.916:0.00073)0.746:0.00941)0.773:0.01055)0.734:0.00849)0.831:0.01838)0.851:0.01465)0.785:0.01665,((((Harbinger-N32_DR|122020:0.35084,(Harbinger-N32_DR|592677:0.00088,Harbinger-N32_DR|841869:0.40794)0.115:0.18898)0.752:0.07957,Harbinger-N32_DR|1017280:0.50641)0.486:0.06055,Harbinger-N32_DR|1017343:0.55640)0.259:0.00072,(((Harbinger-N32_DR|349058:0.29291,Harbinger-N32_DR|1364402:0.22101)0.896:0.27059,(Harbinger-N32_DR|841910:0.36318,Harbinger-N32_DR|1017327:0.29123)0.838:0.14413)0.737:0.08002,(Harbinger-N32_DR|195076:0.58486,Harbinger-N32_DR|926216:0.31463)0.525:0.06598)0.770:0.04944)0.852:0.03969)0.604:0.00709)0.761:0.01181)0.000:0.00223,((((Harbinger-N32_DR|841896:0.24737,(Harbinger-N32_DR|841913:0.00074,Harbinger-N32_DR|1017313:0.35154)0.280:0.28908)0.959:0.16765,((Harbinger-N32_DR|349046:0.15765,(Harbinger-N32_DR|40535:0.00073,Harbinger-N32_DR|762496:0.07133)0.990:0.35511)0.890:0.17079,(((((Harbinger-N32_DR|432470:0.21260,(Harbinger-N32_DR|1164987:0.23935,Harbinger-N32_DR|1230019:0.18497)0.399:0.30013)0.570:0.01266,((Harbinger-N32_DR|1164972:0.34374,(Harbinger-N32_DR|1364404:0.18287,Harbinger-N32_DR|1017254:0.22713)0.762:0.07722)0.815:0.09798,(Harbinger-N32_DR|269654:0.10497,(Harbinger-N32_DR|432466:0.32376,Harbinger-N32_DR|1098186:0.52405)0.671:0.17664)0.405:0.11700)0.796:0.06286)0.916:0.09660,(Harbinger-N32_DR|1438911:0.32742,Harbinger-N32_DR|1438954:0.27898)0.721:0.09386)0.680:0.00662,Harbinger-N32_DR|432459:0.39922)0.720:0.00741,((((Harbinger-N32_DR|1438948:0.39522,(Harbinger-N32_DR|592659:0.37095,Harbinger-N32_DR|679252:0.15124)0.314:0.07851)0.385:0.11456,(((Harbinger-N32_DR|40523:0.17181,Harbinger-N32_DR|40534:0.18611)0.774:0.22731,Harbinger-N32_DR|1301211:0.73991)0.805:0.18054,((Harbinger-N32_DR|269690:0.45290,(Harbinger-N32_DR|592665:0.06706,Harbinger-N32_DR|432453:0.34321)0.460:0.12622)0.759:0.09518,(Harbinger-N32_DR|926243:0.36407,(Harbinger-N32_DR|841883:0.31517,Harbinger-N32_DR|1301224:0.31121)0.738:0.24155)0.000:0.00072)0.794:0.02629)0.647:0.00913)0.441:0.01873,((Harbinger-N32_DR|1438934:0.43529,(Harbinger-N32_DR|1301205:0.54120,Harbinger-N32_DR|195071:0.30714)0.000:0.00092)0.000:0.03175,(Harbinger-N32_DR|926264:0.00946,(Harbinger-N32_DR|926265:0.00068,Harbinger-N32_DR|1438884:0.01236)0.319:0.02490)1.000:0.40255)0.851:0.07105)0.431:0.00332,Harbinger-N32_DR|40492:0.20998)0.751:0.00955)0.706:0.01431)0.649:0.00571)0.778:0.01715,((((Harbinger-N32_DR|432482:0.22688,((Harbinger-N32_DR|269661:0.21056,(Harbinger-N32_DR|1229963:0.17726,(Harbinger-N32_DR|1229962:0.00072,((Harbinger-N32_DR|1229960:0.00072,(Harbinger-N32_DR|1229958:0.00074,Harbinger-N32_DR|1229959:0.00073)1.000:0.15804)0.914:0.07297,(Harbinger-N32_DR|1229957:0.22024,Harbinger-N32_DR|1229961:0.10397)0.758:0.03196)0.861:0.05375)0.890:0.10778)0.919:0.15300)0.980:0.20953,Harbinger-N32_DR|1164991:0.46657)0.743:0.05525)0.213:0.01606,(((Harbinger-N32_DR|1165005:0.29915,(Harbinger-N32_DR|592658:0.45859,(Harbinger-N32_DR|511633:0.02143,Harbinger-N32_DR|592667:0.00741)0.468:0.26982)0.160:0.01242)0.802:0.07895,(Harbinger-N32_DR|1098189:0.21843,Harbinger-N32_DR|1438917:0.35232)0.649:0.12063)0.887:0.10143,(((Harbinger-N32_DR|1017294:0.31020,(Harbinger-N32_DR|762481:0.33239,Harbinger-N32_DR|1017292:0.29194)0.753:0.03758)0.000:0.00073,Harbinger-N32_DR|1229974:0.34601)0.957:0.10444,(((Harbinger-N32_DR|1301237:0.69129,Harbinger-N32_DR|40530:0.13609)0.792:0.08614,Harbinger-N32_DR|40529:0.15832)0.864:0.09826,(Harbinger-N32_DR|40528:0.15973,Harbinger-N32_DR|679208:0.49865)0.376:0.07819)0.885:0.12674)0.195:0.02180)0.827:0.05130)0.377:0.02017,Harbinger-N32_DR|122047:0.27029)0.639:0.00090,((Harbinger-N32_DR|1438967:0.33535,(Harbinger-N32_DR|1098150:0.30202,Harbinger-N32_DR|1230000:0.34517)0.489:0.29793)0.651:0.06643,((Harbinger-N32_DR|195063:0.29251,(Harbinger-N32_DR|926225:0.00093,Harbinger-N32_DR|1164969:0.00072)0.757:0.27773)0.812:0.09044,((((Harbinger-N32_DR|432435:0.38970,Harbinger-N32_DR|40527:0.41289)0.134:0.00073,((Harbinger-N32_DR|679260:0.20037,Harbinger-N32_DR|762497:0.30619)0.923:0.10715,(Harbinger-N32_DR|679259:0.14422,Harbinger-N32_DR|679261:0.17708)0.923:0.14621)0.922:0.08476)0.757:0.02222,(Harbinger-N32_DR|1017253:0.39229,Harbinger-N32_DR|40511:0.65742)0.034:0.00068)0.783:0.01513,(Harbinger-N32_DR|1438958:0.28964,Harbinger-N32_DR|349072:0.39410)0.894:0.10489)0.735:0.01089)0.178:0.00090)0.790:0.02062)0.827:0.02024)0.737:0.00971,(((((Harbinger-N32_DR|926241:0.37731,(Harbinger-N32_DR|1017271:0.19831,Harbinger-N32_DR|349086:0.34667)0.813:0.08236)0.849:0.06992,(Harbinger-N32_DR|122028:0.34665,((((Harbinger-N32_DR|511632:0.23414,(Harbinger-N32_DR|1164985:0.02001,Harbinger-N32_DR|1438940:0.25463)0.807:0.55962)0.637:0.03395,(Harbinger-N32_DR|1301206:0.50320,Harbinger-N32_DR|269687:0.40387)0.000:0.00074)0.846:0.09373,((Harbinger-N32_DR|1017273:0.35593,Harbinger-N32_DR|926257:0.34613)0.137:0.01223,Harbinger-N32_DR|592676:0.52383)0.883:0.11792)0.129:0.01837,(Harbinger-N32_DR|679249:0.41113,(Harbinger-N32_DR|40471:0.15099,Harbinger-N32_DR|40499:0.34564)0.812:0.13288)0.376:0.11085)0.362:0.09731)0.184:0.00771)0.679:0.02808,((((Harbinger-N32_DR|841870:0.41775,Harbinger-N32_DR|1438945:0.37173)0.836:0.13920,(Harbinger-N32_DR|592701:0.38752,Harbinger-N32_DR|1164988:0.62930)0.066:0.00169)0.938:0.12090,(Harbinger-N32_DR|1098171:0.14805,Harbinger-N32_DR|1165008:0.27648)0.743:0.18439)0.717:0.04435,Harbinger-N32_DR|1164973:0.40477)0.543:0.02307)0.841:0.04803,(((((Harbinger-N32_DR|40462:0.19327,Harbinger-N32_DR|122023:0.11743)0.864:0.19517,Harbinger-N32_DR|511607:0.44094)0.609:0.01219,(Harbinger-N32_DR|195119:0.37610,Harbinger-N32_DR|269705:0.37144)0.035:0.01347)0.670:0.01982,(Harbinger-N32_DR|1229983:0.41828,(Harbinger-N32_DR|762459:0.51567,Harbinger-N32_DR|592661:0.00088)0.642:0.14448)0.705:0.05220)0.703:0.04894,Harbinger-N32_DR|1098167:0.37829)0.048:0.00074)0.942:0.06744,(((Harbinger-N32_DR|926236:0.36811,(Harbinger-N32_DR|592655:0.11613,Harbinger-N32_DR|1229986:0.07544)0.699:0.39440)0.782:0.06051,(Harbinger-N32_DR|762477:0.33627,(Harbinger-N32_DR|592700:0.00310,Harbinger-N32_DR|762512:0.14775)0.585:0.28338)0.786:0.13729)0.756:0.02701,((((Harbinger-N32_DR|1438918:0.70876,Harbinger-N32_DR|40451:0.23885)0.394:0.07025,Harbinger-N32_DR|122007:0.53379)0.620:0.01398,(Harbinger-N32_DR|1438923:0.48368,(Harbinger-N32_DR|1098172:0.27496,Harbinger-N32_DR|1229997:0.35736)0.131:0.09643)0.785:0.04721)0.740:0.02193,(Harbinger-N32_DR|1438969:0.25768,Harbinger-N32_DR|1438928:0.22460)0.840:0.06654)0.000:0.00758)0.929:0.04326)0.830:0.02480)0.815:0.01956)0.296:0.00949)0.149:0.02751)0.053:0.00091,(((((Harbinger-N32_DR|592682:0.30158,(Harbinger-N32_DR|1164992:0.33739,Harbinger-N32_DR|269688:0.22792)0.061:0.03892)0.646:0.10601,Harbinger-N32_DR|762478:0.41791)0.499:0.00072,((Harbinger-N32_DR|40464:0.31511,Harbinger-N32_DR|122045:0.33403)0.869:0.09265,(Harbinger-N32_DR|1098180:0.37242,Harbinger-N32_DR|1301207:0.33918)0.764:0.04836)0.796:0.02884)0.651:0.04698,(((Harbinger-N32_DR|1017305:0.51175,((Harbinger-N32_DR|349049:0.33492,Harbinger-N32_DR|1229991:0.46858)0.795:0.08134,((Harbinger-N32_DR|679222:0.52252,Harbinger-N32_DR|926258:0.33201)0.804:0.16194,(Harbinger-N32_DR|762461:0.35655,Harbinger-N32_DR|1017337:0.30711)0.734:0.08777)0.697:0.03414)0.585:0.03271)0.550:0.04055,(Harbinger-N32_DR|679256:0.60267,Harbinger-N32_DR|122055:0.22402)0.047:0.15340)0.819:0.06038,((((Harbinger-N32_DR|1164994:0.27490,(Harbinger-N32_DR|1364385:0.18325,(Harbinger-N32_DR|349057:0.10507,Harbinger-N32_DR|1017295:0.10147)0.309:0.39351)0.252:0.10648)0.997:0.43849,((Harbinger-N32_DR|926271:0.44570,Harbinger-N32_DR|762489:0.37521)0.308:0.00956,Harbinger-N32_DR|1229984:0.28314)0.728:0.03224)0.558:0.00072,Harbinger-N32_DR|1017300:0.42186)0.756:0.04381,(((Harbinger-N32_DR|432446:0.51516,(Harbinger-N32_DR|269683:0.08724,Harbinger-N32_DR|841917:0.17605)0.780:0.14560)0.473:0.01139,(Harbinger-N32_DR|40488:0.30537,(Harbinger-N32_DR|1165007:0.11899,Harbinger-N32_DR|1438944:0.16951)0.675:0.21386)0.551:0.00073)0.834:0.03482,(Harbinger-N32_DR|841862:0.37128,(Harbinger-N32_DR|592656:0.28051,Harbinger-N32_DR|432479:0.33747)0.300:0.07006)0.651:0.05848)0.748:0.02642)0.664:0.00701)0.686:0.01639)0.670:0.00091,((Harbinger-N32_DR|1017290:0.45383,((((Harbinger-N32_DR|1364420:0.42848,Harbinger-N32_DR|1438926:0.26525)0.458:0.02716,((Harbinger-N32_DR|926211:0.32346,Harbinger-N32_DR|195081:0.41674)0.669:0.08774,Harbinger-N32_DR|269662:0.34157)0.390:0.06426)0.090:0.02817,(Harbinger-N32_DR|40480:0.10917,(Harbinger-N32_DR|432469:0.33156,Harbinger-N32_DR|679238:0.13213)0.861:0.13190)0.808:0.07149)0.860:0.03333,((((Harbinger-N32_DR|1165009:0.17769,(Harbinger-N32_DR|679235:0.44140,Harbinger-N32_DR|1017318:0.36560)0.995:0.71960)0.911:0.29071,(Harbinger-N32_DR|926221:0.53291,Harbinger-N32_DR|1017312:0.43693)0.609:0.07707)0.670:0.02905,((Harbinger-N32_DR|40452:0.37289,Harbinger-N32_DR|40454:0.21377)0.950:0.13255,Harbinger-N32_DR|762485:0.47466)0.085:0.02895)0.695:0.03281,((Harbinger-N32_DR|195116:0.34067,Harbinger-N32_DR|1438885:0.20906)0.259:0.42390,(Harbinger-N32_DR|40461:0.56484,Harbinger-N32_DR|195078:0.16664)0.760:0.32377)0.859:0.10994)0.821:0.03927)0.581:0.01946)0.650:0.00074,(((Harbinger-N32_DR|349073:0.28932,Harbinger-N32_DR|926268:0.25741)0.303:0.06155,Harbinger-N32_DR|926220:0.26265)0.041:0.00401,(Harbinger-N32_DR|511623:0.28740,(Harbinger-N32_DR|40472:0.43979,Harbinger-N32_DR|195113:0.25165)0.862:0.16900)0.647:0.03538)0.848:0.04252)0.721:0.01377)0.618:0.05267);
```
