## Supplementary Data 2 for "A genomic portrait of zebrafish transposable elements and their spatiotemporal embryonic expression": Harbinger-N33_DR.mafft.nwk

```
((((Harbinger-N33_DR|1940753:0.13369,(Harbinger-N33_DR|269713:0.16829,Harbinger-N33_DR|1940754:0.10747)0.787:0.05382)0.915:0.02203,(Harbinger-N33_DR|1165022:0.09934,(Harbinger-N33_DR|1230026:0.01013,Harbinger-N33_DR|1528468:0.33889)0.337:0.09296)0.705:0.02144)0.713:0.00114,(((Harbinger-N33_DR|762524:0.09327,Harbinger-N33_DR|762519:0.14115)0.421:0.00439,Harbinger-N33_DR|122061:0.11876)0.742:0.00555,((Harbinger-N33_DR|122060:0.13822,(Harbinger-N33_DR|679262:0.01812,Harbinger-N33_DR|762520:0.05413)0.658:0.07599)0.830:0.01280,(Harbinger-N33_DR|195131:0.53159,(Harbinger-N33_DR|1230023:0.15090,Harbinger-N33_DR|1438973:0.14835)0.000:0.01512)0.744:0.00733)0.697:0.00392)0.779:0.00401)0.705:0.00215,((Harbinger-N33_DR|1528467:0.13227,((((Harbinger-N33_DR|1017348:0.24859,Harbinger-N33_DR|1438977:0.12651)0.805:0.02150,(Harbinger-N33_DR|1364428:0.37561,((Harbinger-N33_DR|2027974:0.01814,(Harbinger-N33_DR|195134:0.07283,Harbinger-N33_DR|1301243:0.25251)0.944:0.59703)0.233:0.08192,Harbinger-N33_DR|1631143:0.17858)0.048:0.03139)0.454:0.06428)0.172:0.00135,Harbinger-N33_DR|1940752:0.16792)0.282:0.00300,(Harbinger-N33_DR|1438972:0.16236,((Harbinger-N33_DR|679263:0.38542,((Harbinger-N33_DR|432495:0.00062,Harbinger-N33_DR|1736469:0.17282)0.279:0.03233,Harbinger-N33_DR|195132:0.27502)0.193:0.03954)0.869:0.14477,(Harbinger-N33_DR|40541:0.14917,(((Harbinger-N33_DR|1230022:0.16057,Harbinger-N33_DR|2027977:0.25551)0.832:0.09983,Harbinger-N33_DR|1301245:0.33420)0.159:0.02870,(((((((Harbinger-N33_DR|1017349:0.18801,(Harbinger-N33_DR|122059:0.19974,Harbinger-N33_DR|1438974:0.44631)0.223:0.00060)0.894:0.07632,Harbinger-N33_DR|592710:0.25902)0.729:0.01748,(Harbinger-N33_DR|2027968:0.33588,((Harbinger-N33_DR|1838404:0.33160,(((((Harbinger-N33_DR|679264:0.11556,Harbinger-N33_DR|1098201:0.13139)0.538:0.03555,Harbinger-N33_DR|1230021:0.13714)0.730:0.04722,((Harbinger-N33_DR|349092:0.23150,Harbinger-N33_DR|592709:0.26589)0.733:0.06064,((Harbinger-N33_DR|762516:0.02726,Harbinger-N33_DR|1940757:0.16634)0.940:0.10415,(((Harbinger-N33_DR|1230025:0.25176,(Harbinger-N33_DR|1631148:0.00243,Harbinger-N33_DR|1736470:0.46805)0.329:0.18194)0.872:0.08479,(Harbinger-N33_DR|40543:0.12117,Harbinger-N33_DR|1631150:0.18728)0.829:0.06031)0.105:0.03237,Harbinger-N33_DR|1438979:0.26358)0.000:0.00075)0.825:0.02865)0.561:0.02328)0.581:0.00062,(((Harbinger-N33_DR|432496:0.26200,Harbinger-N33_DR|1528466:0.33001)0.735:0.04360,(Harbinger-N33_DR|841923:0.22569,Harbinger-N33_DR|1940755:0.20114)0.862:0.06585)0.787:0.03309,(Harbinger-N33_DR|122063:0.28373,Harbinger-N33_DR|1165023:0.18011)0.796:0.06878)0.821:0.02674)0.485:0.00062,(Harbinger-N33_DR|511656:0.23541,Harbinger-N33_DR|349090:0.24104)0.648:0.01554)0.684:0.01861)0.142:0.02775,((((Harbinger-N33_DR|1364429:0.18816,Harbinger-N33_DR|1438980:0.26327)0.781:0.07412,Harbinger-N33_DR|679269:0.12522)0.486:0.00172,Harbinger-N33_DR|1301244:0.20805)0.461:0.04257,Harbinger-N33_DR|40538:0.23278)0.640:0.01013)0.817:0.04213)0.255:0.01893)0.843:0.03448,Harbinger-N33_DR|1631142:0.19137)0.670:0.00063,Harbinger-N33_DR|1838400:0.16597)0.857:0.09712,Harbinger-N33_DR|1940750:0.32480)0.814:0.13263,(Harbinger-N33_DR|1631145:0.09976,(Harbinger-N33_DR|762515:0.10872,Harbinger-N33_DR|1017353:0.18964)0.874:0.11427)0.982:0.16840)0.760:0.10163)1.000:0.51239)0.043:0.00307)0.664:0.01410)0.629:0.01030)0.760:0.00672)0.649:0.00195,((((Harbinger-N33_DR|1838399:0.14106,(Harbinger-N33_DR|841921:0.15161,Harbinger-N33_DR|1940758:0.11963)0.848:0.01160)0.741:0.00437,Harbinger-N33_DR|2093162:0.18759)0.269:0.00192,(((Harbinger-N33_DR|1940761:0.14529,Harbinger-N33_DR|2027975:0.12528)0.314:0.01897,(((((Harbinger-N33_DR|1364427:0.11016,Harbinger-N33_DR|40542:0.09789)0.797:0.01551,((((Harbinger-N33_DR|1838402:0.26841,Harbinger-N33_DR|40539:0.21697)0.599:0.00666,(((((Harbinger-N33_DR|1838401:0.17185,((Harbinger-N33_DR|349091:0.00063,Harbinger-N33_DR|762522:0.08382)0.597:0.05725,Harbinger-N33_DR|1940760:0.17494)0.641:0.04075)0.965:0.08838,((Harbinger-N33_DR|1301242:0.16928,Harbinger-N33_DR|1631146:0.13044)0.846:0.04557,Harbinger-N33_DR|1736468:0.26570)0.720:0.01686)0.191:0.00793,Harbinger-N33_DR|269712:0.17094)0.553:0.00061,Harbinger-N33_DR|1364436:0.27162)0.429:0.01549,Harbinger-N33_DR|1364435:0.28288)0.184:0.01731)0.534:0.01510,(((Harbinger-N33_DR|841925:0.17464,Harbinger-N33_DR|1098200:0.25327)0.743:0.03938,Harbinger-N33_DR|122062:0.23341)0.619:0.02590,((((Harbinger-N33_DR|40536:0.07808,Harbinger-N33_DR|926278:0.07190)0.995:0.23654,(Harbinger-N33_DR|269711:0.40156,Harbinger-N33_DR|679265:0.00063)0.625:0.15457)0.006:0.00063,Harbinger-N33_DR|1364432:0.25320)0.810:0.01782,(Harbinger-N33_DR|269715:0.13008,(Harbinger-N33_DR|679267:0.47449,Harbinger-N33_DR|40540:0.09273)0.837:0.26131)0.583:0.07440)0.382:0.02802)0.742:0.02681)0.971:0.03529,((((Harbinger-N33_DR|926279:0.17661,Harbinger-N33_DR|1631151:0.22255)0.530:0.02504,Harbinger-N33_DR|2027969:0.15646)0.771:0.01931,(Harbinger-N33_DR|349089:0.12963,Harbinger-N33_DR|926280:0.15372)0.257:0.00849)0.760:0.00890,(Harbinger-N33_DR|195129:0.11921,(Harbinger-N33_DR|592705:0.27040,Harbinger-N33_DR|2027971:0.30123)0.213:0.00184)0.809:0.08106)0.616:0.00154)0.417:0.00429)0.011:0.00063,Harbinger-N33_DR|1940762:0.15153)0.552:0.00212,((((Harbinger-N33_DR|1940759:0.15523,Harbinger-N33_DR|1631149:0.16906)0.037:0.00063,(Harbinger-N33_DR|432494:0.11940,Harbinger-N33_DR|762523:0.14510)0.897:0.03205)0.859:0.00606,(Harbinger-N33_DR|1364434:0.14929,(((Harbinger-N33_DR|1631144:0.15931,Harbinger-N33_DR|1838398:0.11086)0.822:0.01382,((((Harbinger-N33_DR|1438976:0.16794,Harbinger-N33_DR|1098202:0.13974)0.301:0.01776,(Harbinger-N33_DR|1017356:0.29765,(Harbinger-N33_DR|1098199:0.21578,(Harbinger-N33_DR|1438978:0.00341,Harbinger-N33_DR|2027970:0.37986)0.191:0.02843)0.623:0.08333)0.805:0.07338)0.738:0.03081,Harbinger-N33_DR|592708:0.11249)0.688:0.00903,Harbinger-N33_DR|1301247:0.14288)0.142:0.00805)0.053:0.00349,(Harbinger-N33_DR|679266:0.13869,(Harbinger-N33_DR|1165024:0.09330,(Harbinger-N33_DR|511657:0.55265,Harbinger-N33_DR|1631147:0.00061)0.757:0.21480)0.274:0.02601)0.820:0.02539)0.743:0.00116)0.769:0.00062)0.797:0.00060,(((((Harbinger-N33_DR|511654:0.26786,Harbinger-N33_DR|1736471:0.13897)0.571:0.01092,Harbinger-N33_DR|1438983:0.07114)0.744:0.02323,(Harbinger-N33_DR|269716:0.16529,Harbinger-N33_DR|1438981:0.13566)0.498:0.01951)0.781:0.02011,Harbinger-N33_DR|679270:0.18939)0.736:0.01718,Harbinger-N33_DR|1301246:0.14165)0.502:0.01077)0.825:0.00340)0.814:0.00198,(Harbinger-N33_DR|762521:0.18044,Harbinger-N33_DR|1017352:0.12796)0.665:0.00428)0.640:0.00062)0.790:0.00372,((Harbinger-N33_DR|1631152:0.12960,Harbinger-N33_DR|592707:0.12081)0.138:0.00101,(Harbinger-N33_DR|1017351:0.12841,Harbinger-N33_DR|1438982:0.09855)0.932:0.09362)0.826:0.00991)0.740:0.00241)0.846:0.00073,Harbinger-N33_DR|926281:0.12815)0.744:0.00183)0.732:0.00159,((((Harbinger-N33_DR|1364431:0.13652,Harbinger-N33_DR|1230024:0.13544)0.661:0.01396,((Harbinger-N33_DR|269709:0.26336,Harbinger-N33_DR|1940749:0.13258)0.626:0.02747,(Harbinger-N33_DR|762514:0.12199,(Harbinger-N33_DR|841927:0.19755,Harbinger-N33_DR|511659:0.04504)0.110:0.00061)0.706:0.00975)0.494:0.01374)0.886:0.01432,(((((Harbinger-N33_DR|1940756:0.16779,(Harbinger-N33_DR|841922:0.28305,(Harbinger-N33_DR|1528469:0.08154,Harbinger-N33_DR|1631141:0.16899)0.447:0.00062)0.770:0.01388)0.489:0.00507,((Harbinger-N33_DR|195133:0.08568,Harbinger-N33_DR|1230027:0.19787)0.645:0.05214,((Harbinger-N33_DR|40537:0.11859,Harbinger-N33_DR|511658:0.12924)0.601:0.07134,(Harbinger-N33_DR|1940751:0.29347,Harbinger-N33_DR|1098203:0.48710)0.808:0.45751)0.703:0.07427)0.653:0.00942)0.771:0.00396,(Harbinger-N33_DR|1017354:0.12456,(Harbinger-N33_DR|762518:0.18894,Harbinger-N33_DR|269710:0.09936)0.290:0.01192)0.846:0.01237)0.332:0.00454,(Harbinger-N33_DR|511655:0.14993,Harbinger-N33_DR|195130:0.14014)0.845:0.01347)0.792:0.00062,(((Harbinger-N33_DR|841919:0.12817,Harbinger-N33_DR|1838403:0.09461)0.868:0.03586,(((Harbinger-N33_DR|592704:0.30501,Harbinger-N33_DR|1165025:0.50311)0.901:0.30706,Harbinger-N33_DR|1438975:0.00063)0.933:0.10996,((Harbinger-N33_DR|841924:0.12756,(Harbinger-N33_DR|592706:0.11387,Harbinger-N33_DR|679268:0.16596)0.241:0.00063)0.774:0.00364,((Harbinger-N33_DR|432497:0.13390,Harbinger-N33_DR|1017347:0.08907)0.879:0.06709,(Harbinger-N33_DR|2027973:0.10880,Harbinger-N33_DR|1364433:0.21648)0.869:0.04024)0.894:0.02249)0.000:0.00072)0.000:0.00070)0.753:0.00214,((Harbinger-N33_DR|841926:0.11574,((Harbinger-N33_DR|122058:0.02677,Harbinger-N33_DR|1017350:0.11919)0.525:0.06619,Harbinger-N33_DR|2027976:0.05166)0.394:0.03745)0.807:0.03145,Harbinger-N33_DR|122064:0.11541)0.781:0.02617)0.804:0.00433)0.902:0.00445)0.535:0.00064,((Harbinger-N33_DR|1230020:0.09868,Harbinger-N33_DR|2027972:0.10054)0.842:0.02629,(Harbinger-N33_DR|762517:0.11900,(Harbinger-N33_DR|841920:0.13374,(Harbinger-N33_DR|432498:0.11205,(Harbinger-N33_DR|269714:0.28327,(Harbinger-N33_DR|1364430:0.12387,Harbinger-N33_DR|1017355:0.18504)0.755:0.01676)0.430:0.00361)0.609:0.01100)0.816:0.01992)0.531:0.00804)0.743:0.00155)0.474:0.00165);
```
