## Supplementary Data 2 for "A genomic portrait of zebrafish transposable elements and their spatiotemporal embryonic expression": Harbinger-N34_DR.mafft.nwk

```
(((Harbinger-N34_DR|1098204:0.03465,Harbinger-N34_DR|1631153:0.12650)0.762:0.01590,((((Harbinger-N34_DR|269718:0.07382,(Harbinger-N34_DR|349094:0.17500,Harbinger-N34_DR|762526:0.16295)0.299:0.04043)0.799:0.04075,((Harbinger-N34_DR|269719:0.12039,(Harbinger-N34_DR|2084491:0.10509,(Harbinger-N34_DR|40548:0.04649,(Harbinger-N34_DR|592714:0.06471,((Harbinger-N34_DR|195136:0.10441,(Harbinger-N34_DR|1165026:0.17498,Harbinger-N34_DR|1301248:0.03250)0.852:0.04168)0.887:0.06062,(Harbinger-N34_DR|592711:0.11815,(Harbinger-N34_DR|511663:0.20111,(Harbinger-N34_DR|40544:0.07845,Harbinger-N34_DR|1940764:0.07330)0.386:0.03125)0.782:0.05197)0.959:0.09413)0.714:0.01971)0.901:0.07103)0.990:0.18390)0.691:0.02066)0.618:0.03932,(Harbinger-N34_DR|269721:0.12865,(Harbinger-N34_DR|1838410:0.08861,Harbinger-N34_DR|1736474:0.16711)0.079:0.00796)0.732:0.02886)0.610:0.00075)0.637:0.00478,(((Harbinger-N34_DR|1838406:0.13644,(Harbinger-N34_DR|511660:0.15720,Harbinger-N34_DR|511661:0.65511)0.881:0.15865)0.861:0.10505,(Harbinger-N34_DR|1940765:0.30301,(Harbinger-N34_DR|1017357:0.17153,Harbinger-N34_DR|1838413:0.22959)0.203:0.02206)0.771:0.06634)0.964:0.16711,((Harbinger-N34_DR|40547:0.44724,Harbinger-N34_DR|40546:0.07548)0.758:0.04254,(Harbinger-N34_DR|122066:1.28081,(Harbinger-N34_DR|1736472:1.25205,((Harbinger-N34_DR|926282:0.23426,(((Harbinger-N34_DR|1017358:0.08106,Harbinger-N34_DR|2027981:0.16908)0.747:0.06978,(((Harbinger-N34_DR|762525:0.16080,(Harbinger-N34_DR|511662:0.29963,Harbinger-N34_DR|592712:0.33060)0.800:0.08430)0.827:0.04739,Harbinger-N34_DR|122067:0.18556)0.406:0.02697,Harbinger-N34_DR|1098206:0.23363)0.627:0.00830)0.156:0.04116,Harbinger-N34_DR|195135:0.38971)0.463:0.03145)0.997:0.48736,(Harbinger-N34_DR|1940766:0.08429,((((Harbinger-N34_DR|1940763:0.49364,Harbinger-N34_DR|40549:0.37134)0.024:0.00895,Harbinger-N34_DR|1838407:0.51398)0.659:0.03234,(Harbinger-N34_DR|1098205:0.58291,Harbinger-N34_DR|2027979:0.28633)0.726:0.06301)0.674:0.02208,((Harbinger-N34_DR|511664:0.34600,Harbinger-N34_DR|1736473:0.31032)0.888:0.17299,(Harbinger-N34_DR|2027980:0.50269,(Harbinger-N34_DR|195137:0.40673,((Harbinger-N34_DR|592713:0.35743,Harbinger-N34_DR|1838412:0.01337)0.957:0.22628,Harbinger-N34_DR|349093:0.49594)0.294:0.09550)0.244:0.04518)0.642:0.06360)0.693:0.08726)0.989:0.35558)0.992:0.47112)0.359:0.06683)0.706:0.26619)0.362:0.00077)0.307:0.02224)0.877:0.04792)0.625:0.02360,((Harbinger-N34_DR|1838409:0.05109,((Harbinger-N34_DR|841929:0.05637,Harbinger-N34_DR|1838414:0.13804)0.674:0.03471,(Harbinger-N34_DR|1838405:0.22719,Harbinger-N34_DR|926283:0.12841)0.669:0.00872)0.820:0.02754)0.752:0.00075,Harbinger-N34_DR|2027978:0.14395)0.830:0.02114)0.773:0.00074)0.417:0.00074,Harbinger-N34_DR|40545:0.07368,((Harbinger-N34_DR|269720:0.08690,Harbinger-N34_DR|679271:0.05732)0.646:0.00466,((Harbinger-N34_DR|1838408:0.04960,Harbinger-N34_DR|841928:0.08655)0.758:0.01431,((Harbinger-N34_DR|1165027:0.11318,(Harbinger-N34_DR|269717:0.09739,Harbinger-N34_DR|1838411:0.00076)0.925:0.03762)0.254:0.00076,(Harbinger-N34_DR|122065:0.10065,Harbinger-N34_DR|1230028:0.15741)0.031:0.00314)0.462:0.00075)0.941:0.07150)0.389:0.00074);
```
