## Supplementary Data 2 for "A genomic portrait of zebrafish transposable elements and their spatiotemporal embryonic expression": HarbingerN1_DR.mafft.nwk

```
((((((HarbingerN1_DR|270135:0.21073,((HarbingerN1_DR|195501:0.02505,(HarbingerN1_DR|349410:0.16631,HarbingerN1_DR|512019:0.10406)0.104:0.02302)0.372:0.02382,HarbingerN1_DR|270043:0.24179)0.896:0.05650)0.796:0.01741,(((HarbingerN1_DR|349511:0.07402,HarbingerN1_DR|593026:0.11246)0.529:0.01812,HarbingerN1_DR|122346:0.12220)0.752:0.00698,HarbingerN1_DR|195441:0.10801)0.385:0.00064)0.845:0.00932,(((HarbingerN1_DR|432778:0.10238,HarbingerN1_DR|195439:0.08004)0.738:0.00803,(((HarbingerN1_DR|40844:0.11275,HarbingerN1_DR|122399:0.04557)0.289:0.00058,HarbingerN1_DR|512055:0.16670)0.440:0.02183,((HarbingerN1_DR|432868:0.10046,((((HarbingerN1_DR|432921:0.08030,(HarbingerN1_DR|432824:0.01318,(HarbingerN1_DR|270092:0.00060,HarbingerN1_DR|593014:0.04691)0.675:0.05018)0.797:0.04471)0.884:0.03656,HarbingerN1_DR|593021:0.05231)0.779:0.01284,HarbingerN1_DR|349461:0.10462)0.170:0.00479,HarbingerN1_DR|195386:0.08557)0.508:0.00633)0.722:0.00079,(((HarbingerN1_DR|40907:0.09470,(HarbingerN1_DR|195373:0.09760,HarbingerN1_DR|349453:0.09624)0.786:0.00632)0.811:0.00770,(((HarbingerN1_DR|349500:0.04743,(HarbingerN1_DR|122393:0.11681,HarbingerN1_DR|122395:0.07233)0.560:0.00808)0.488:0.00060,((HarbingerN1_DR|195425:0.08053,HarbingerN1_DR|195387:0.09069)0.718:0.00314,HarbingerN1_DR|40872:0.08488)0.737:0.00290)0.744:0.00165,((((HarbingerN1_DR|270055:0.09930,HarbingerN1_DR|432857:0.08569)0.837:0.01161,((HarbingerN1_DR|349409:0.08579,HarbingerN1_DR|270120:0.06132)0.851:0.01750,HarbingerN1_DR|195388:0.09485)0.770:0.00426)0.770:0.00363,HarbingerN1_DR|511958:0.11508)0.787:0.00351,(HarbingerN1_DR|122363:0.06922,(HarbingerN1_DR|40892:0.08687,((HarbingerN1_DR|593081:0.03592,(HarbingerN1_DR|349389:0.01758,(HarbingerN1_DR|349386:0.00059,HarbingerN1_DR|349387:0.00439)0.866:0.01192)0.847:0.01984)0.867:0.02485,HarbingerN1_DR|40897:0.07354)0.659:0.00060)0.890:0.01043)0.661:0.00124)0.746:0.00165)0.889:0.00456)0.523:0.00058,(HarbingerN1_DR|270005:0.08238,(HarbingerN1_DR|40916:0.10490,(HarbingerN1_DR|122352:0.05602,HarbingerN1_DR|349443:0.12968)0.611:0.02564)0.427:0.00249)0.863:0.01341)0.893:0.00530)0.591:0.00327)0.903:0.00970)0.840:0.00508,(HarbingerN1_DR|122402:0.10526,((HarbingerN1_DR|511931:0.08736,HarbingerN1_DR|40832:0.13347)0.722:0.00429,HarbingerN1_DR|512071:0.06369)0.802:0.00766)0.786:0.00572)0.792:0.00328)0.738:0.00187,((((((((HarbingerN1_DR|349460:0.13017,(HarbingerN1_DR|195463:0.13459,HarbingerN1_DR|593077:0.06671)0.156:0.00724)0.504:0.01716,((((HarbingerN1_DR|432827:0.10505,(HarbingerN1_DR|195394:0.13991,HarbingerN1_DR|40823:0.09221)0.646:0.01571)0.385:0.01004,(HarbingerN1_DR|195371:0.06662,(HarbingerN1_DR|195392:0.09971,HarbingerN1_DR|432877:0.11455)0.271:0.00121)0.913:0.01682)0.893:0.01033,(((((HarbingerN1_DR|40846:0.09704,HarbingerN1_DR|270085:0.08559)0.730:0.00824,HarbingerN1_DR|270059:0.09834)0.784:0.00609,(((HarbingerN1_DR|432835:0.16780,HarbingerN1_DR|511935:0.12503)0.027:0.00573,HarbingerN1_DR|122447:0.09259)0.000:0.00337,(HarbingerN1_DR|349434:0.11670,HarbingerN1_DR|195483:0.07532)0.886:0.03836)0.817:0.00691)0.689:0.00057,(HarbingerN1_DR|40883:0.10477,HarbingerN1_DR|349447:0.12317)0.589:0.00978)0.954:0.01265,HarbingerN1_DR|432782:0.10954)0.000:0.00059)0.755:0.00182,HarbingerN1_DR|511980:0.09345)0.009:0.00058)0.810:0.00253,HarbingerN1_DR|593017:0.06227)0.115:0.00055,(((((HarbingerN1_DR|511939:0.12402,HarbingerN1_DR|432784:0.11464)0.384:0.00830,((HarbingerN1_DR|432800:0.16621,(HarbingerN1_DR|432910:0.08500,(HarbingerN1_DR|40886:0.03344,HarbingerN1_DR|349369:0.10386)0.805:0.05011)0.793:0.01421)0.815:0.01332,((((HarbingerN1_DR|593042:0.08110,HarbingerN1_DR|270063:0.18391)0.323:0.00055,HarbingerN1_DR|432805:0.08038)0.840:0.00902,HarbingerN1_DR|349390:0.06442)0.815:0.01071,((HarbingerN1_DR|40960:0.03013,HarbingerN1_DR|269982:0.07993)0.849:0.12351,HarbingerN1_DR|40939:0.07718)0.477:0.00068)0.724:0.00458)0.672:0.00055)0.779:0.00325,((HarbingerN1_DR|122336:0.05847,HarbingerN1_DR|270111:0.07363)0.780:0.03074,(HarbingerN1_DR|270014:0.08363,HarbingerN1_DR|349457:0.07334)0.766:0.02112)0.847:0.01139)0.787:0.00290,(((HarbingerN1_DR|432922:0.10224,(HarbingerN1_DR|269986:0.24802,HarbingerN1_DR|512028:0.06946)0.473:0.01904)0.657:0.00538,(HarbingerN1_DR|122350:0.10958,HarbingerN1_DR|511978:0.11542)0.850:0.02454)0.644:0.00497,((HarbingerN1_DR|349452:0.05371,HarbingerN1_DR|511970:0.15757)0.882:0.02962,(HarbingerN1_DR|511959:0.12943,HarbingerN1_DR|511964:0.10331)0.169:0.00058)0.644:0.00558)0.777:0.00260)0.153:0.00059,((((((HarbingerN1_DR|432895:0.05985,HarbingerN1_DR|349476:0.04203)0.725:0.03221,HarbingerN1_DR|269989:0.09024)0.683:0.01181,(HarbingerN1_DR|511945:0.03039,HarbingerN1_DR|512011:0.05975)0.403:0.02303)0.351:0.01294,(((((((HarbingerN1_DR|349433:0.17759,HarbingerN1_DR|511968:0.23964)0.704:0.04122,HarbingerN1_DR|40821:0.26444)0.618:0.00979,((HarbingerN1_DR|349423:0.08060,(HarbingerN1_DR|40848:0.08205,HarbingerN1_DR|122396:0.08724)0.530:0.03378)0.624:0.01894,HarbingerN1_DR|269977:0.07568)0.705:0.01599)0.086:0.00583,HarbingerN1_DR|349484:0.26464)0.678:0.00435,((HarbingerN1_DR|122360:0.00058,HarbingerN1_DR|593004:0.01406)0.807:0.15172,HarbingerN1_DR|270100:0.05269)0.326:0.02822)0.834:0.01990,HarbingerN1_DR|40948:0.19848)0.216:0.00392,HarbingerN1_DR|195396:0.13777)0.744:0.01238)0.874:0.01035,(((HarbingerN1_DR|270129:0.10814,(HarbingerN1_DR|270069:0.12238,HarbingerN1_DR|512013:0.08152)0.330:0.10143)0.199:0.00431,(HarbingerN1_DR|349508:0.10357,(HarbingerN1_DR|195403:0.00059,HarbingerN1_DR|349438:0.37234)0.110:0.02722)0.800:0.04241)0.685:0.00969,HarbingerN1_DR|40870:0.10011)0.713:0.00645)0.673:0.00065,HarbingerN1_DR|195489:0.05982)0.340:0.00272)0.883:0.00474)0.545:0.00059,((HarbingerN1_DR|195404:0.08943,HarbingerN1_DR|349430:0.07871)0.033:0.01692,(HarbingerN1_DR|122430:0.09901,HarbingerN1_DR|432788:0.07756)0.766:0.00830)0.653:0.00188)0.935:0.00059,(((HarbingerN1_DR|195372:0.08909,HarbingerN1_DR|349454:0.11797)0.805:0.01667,(HarbingerN1_DR|432860:0.05645,HarbingerN1_DR|122465:0.07289)0.796:0.01045)0.857:0.01035,(((HarbingerN1_DR|122373:0.15153,(HarbingerN1_DR|432801:0.10740,HarbingerN1_DR|593010:0.17582)0.109:0.00823)0.379:0.01712,(((HarbingerN1_DR|432811:0.03168,HarbingerN1_DR|432925:0.06881)0.866:0.09029,HarbingerN1_DR|512060:0.10407)0.438:0.00059,HarbingerN1_DR|122365:0.09848)0.824:0.00931)0.859:0.01398,(((HarbingerN1_DR|349398:0.09193,HarbingerN1_DR|432882:0.06832)0.870:0.00059,(HarbingerN1_DR|122351:0.10155,(HarbingerN1_DR|349357:0.12555,HarbingerN1_DR|593060:0.04284)0.690:0.02423)0.711:0.00590)0.869:0.01324,(HarbingerN1_DR|40912:0.17314,(HarbingerN1_DR|195458:0.05538,(HarbingerN1_DR|122339:0.20844,HarbingerN1_DR|122404:0.06955)0.596:0.03943)0.721:0.01188)0.700:0.01502)0.371:0.00390)0.793:0.00462)0.826:0.00477)0.814:0.00216,((HarbingerN1_DR|195494:0.06016,HarbingerN1_DR|432789:0.09904)0.913:0.01457,((((HarbingerN1_DR|40858:0.10700,(HarbingerN1_DR|40879:0.09694,HarbingerN1_DR|270028:0.11229)0.344:0.01724)0.809:0.00955,(((HarbingerN1_DR|269958:0.11232,HarbingerN1_DR|593069:0.09174)0.274:0.00087,HarbingerN1_DR|122398:0.07993)0.358:0.00472,HarbingerN1_DR|122357:0.09226)0.073:0.00635)0.775:0.00447,((HarbingerN1_DR|40838:0.11488,HarbingerN1_DR|195395:0.09451)0.501:0.00322,((HarbingerN1_DR|122424:0.08518,HarbingerN1_DR|432828:0.08636)0.876:0.01262,(HarbingerN1_DR|122446:0.08999,(HarbingerN1_DR|593030:0.10626,HarbingerN1_DR|269998:0.08029)0.897:0.03105)0.872:0.01670)0.603:0.00365)0.863:0.00636)0.781:0.00058,((HarbingerN1_DR|122359:0.11928,HarbingerN1_DR|511982:0.09805)0.454:0.00137,HarbingerN1_DR|122356:0.07039)0.808:0.00626)0.787:0.00201)0.755:0.00199)0.898:0.00059,(HarbingerN1_DR|511957:0.11935,(HarbingerN1_DR|269957:0.08367,(HarbingerN1_DR|195487:0.07851,HarbingerN1_DR|269983:0.09369)0.642:0.01306)0.642:0.00531)0.352:0.00799)0.830:0.00239)0.861:0.00427,((HarbingerN1_DR|432897:0.11271,(((HarbingerN1_DR|512050:0.08815,HarbingerN1_DR|40980:0.06534)0.772:0.00748,HarbingerN1_DR|40919:0.08966)0.050:0.00279,(((HarbingerN1_DR|349391:0.08692,HarbingerN1_DR|593043:0.05864)0.714:0.01503,(HarbingerN1_DR|349418:0.09897,(((((HarbingerN1_DR|40815:0.05930,((((HarbingerN1_DR|122386:0.06822,HarbingerN1_DR|349507:0.09353)0.631:0.00055,(HarbingerN1_DR|512034:0.09031,HarbingerN1_DR|122451:0.05916)0.818:0.01149)0.667:0.00652,HarbingerN1_DR|195405:0.08131)0.800:0.01072,(HarbingerN1_DR|269959:0.07039,((HarbingerN1_DR|432876:0.08202,HarbingerN1_DR|432919:0.20968)0.614:0.01657,HarbingerN1_DR|269974:0.09745)0.857:0.01346)0.670:0.00188)0.681:0.00323)0.430:0.00237,(HarbingerN1_DR|270127:0.04994,HarbingerN1_DR|432773:0.04623)0.900:0.02056)0.236:0.00551,HarbingerN1_DR|270113:0.06833)0.909:0.01104,(HarbingerN1_DR|593037:0.04948,((HarbingerN1_DR|40805:0.06872,HarbingerN1_DR|593045:0.04684)0.867:0.02269,((((((HarbingerN1_DR|40814:0.07498,(HarbingerN1_DR|512046:0.06602,HarbingerN1_DR|432781:0.07000)0.429:0.00330)0.815:0.00434,HarbingerN1_DR|593009:0.05788)0.733:0.00172,((HarbingerN1_DR|432926:0.09602,(HarbingerN1_DR|269975:0.04766,HarbingerN1_DR|270031:0.08929)0.754:0.01953)0.921:0.01850,HarbingerN1_DR|40826:0.06507)0.767:0.00301)0.801:0.00193,(HarbingerN1_DR|270128:0.09488,((HarbingerN1_DR|512072:0.04287,(HarbingerN1_DR|40812:0.04982,HarbingerN1_DR|593064:0.09798)0.758:0.01446)0.829:0.00918,((HarbingerN1_DR|122354:0.04807,HarbingerN1_DR|512044:0.05888)0.352:0.00231,((HarbingerN1_DR|195508:0.03127,HarbingerN1_DR|195511:0.04301)0.995:0.03537,(HarbingerN1_DR|40808:0.07358,((HarbingerN1_DR|269960:0.08635,(HarbingerN1_DR|40990:0.00340,HarbingerN1_DR|40992:0.00557)0.911:0.03686)0.571:0.01040,(HarbingerN1_DR|40867:0.00059,HarbingerN1_DR|432804:0.00058)0.514:0.07085)0.081:0.00208)0.893:0.00881)0.889:0.00701)0.753:0.00174)0.904:0.00059)0.817:0.00765)0.733:0.00058,HarbingerN1_DR|593059:0.10573)0.401:0.00918,((HarbingerN1_DR|511933:0.04292,(HarbingerN1_DR|432826:0.06991,HarbingerN1_DR|40809:0.05564)0.903:0.01404)0.741:0.00326,HarbingerN1_DR|349405:0.08183)0.327:0.00354)0.815:0.00498)0.724:0.00351)0.772:0.00382)0.770:0.00436,((((((((((HarbingerN1_DR|40887:0.05899,(HarbingerN1_DR|432915:0.11407,HarbingerN1_DR|512053:0.12328)0.903:0.06608)0.270:0.01202,(HarbingerN1_DR|349518:0.06181,HarbingerN1_DR|512068:0.05238)0.934:0.01587)0.480:0.00435,HarbingerN1_DR|432775:0.07105)0.858:0.00762,HarbingerN1_DR|349353:0.09218)0.918:0.01612,(((HarbingerN1_DR|40968:0.11119,(HarbingerN1_DR|512067:0.06232,(HarbingerN1_DR|349519:0.03766,HarbingerN1_DR|432866:0.05650)0.429:0.01175)0.726:0.00312)0.672:0.00252,(HarbingerN1_DR|195389:0.06139,HarbingerN1_DR|593049:0.08525)0.867:0.01303)0.747:0.00229,(HarbingerN1_DR|593040:0.11332,(HarbingerN1_DR|40828:0.10043,HarbingerN1_DR|269981:0.07908)0.703:0.00900)0.723:0.00234)0.873:0.00700)0.818:0.00597,HarbingerN1_DR|349494:0.09021)0.963:0.00060,(((((HarbingerN1_DR|40862:0.03889,(HarbingerN1_DR|511988:0.05152,(HarbingerN1_DR|270042:0.06813,HarbingerN1_DR|269976:0.07792)0.753:0.00645)0.807:0.00704)0.267:0.00390,HarbingerN1_DR|195424:0.10453)0.999:0.00061,(((HarbingerN1_DR|270006:0.08012,HarbingerN1_DR|195495:0.07507)0.228:0.00058,HarbingerN1_DR|40822:0.09669)0.763:0.00181,(HarbingerN1_DR|512057:0.07882,HarbingerN1_DR|432904:0.05399)0.783:0.00558)0.771:0.00192)0.960:0.00089,HarbingerN1_DR|122400:0.05117)0.786:0.00181,(((HarbingerN1_DR|195414:0.07509,HarbingerN1_DR|511941:0.05950)0.204:0.00079,HarbingerN1_DR|432855:0.07953)0.782:0.00308,((HarbingerN1_DR|122338:0.05920,HarbingerN1_DR|511946:0.06828)0.911:0.01159,(HarbingerN1_DR|349372:0.08699,HarbingerN1_DR|195477:0.05191)0.315:0.00316)0.787:0.00211)0.000:0.00059)0.845:0.00186)0.350:0.00059,HarbingerN1_DR|349378:0.09961)0.861:0.00360,(((HarbingerN1_DR|122378:0.06922,HarbingerN1_DR|349393:0.07842)0.530:0.00492,HarbingerN1_DR|349432:0.05599)0.859:0.00782,((HarbingerN1_DR|593072:0.06032,(HarbingerN1_DR|122347:0.06141,(HarbingerN1_DR|349412:0.06811,HarbingerN1_DR|349411:0.04632)0.859:0.05227)0.778:0.01503)0.776:0.00454,((HarbingerN1_DR|511938:0.07274,HarbingerN1_DR|122385:0.08582)0.804:0.00671,HarbingerN1_DR|122331:0.07391)0.134:0.00055)0.848:0.00375)0.821:0.00059)0.790:0.00268,(HarbingerN1_DR|270114:0.09411,HarbingerN1_DR|512035:0.07170)0.694:0.00777)0.857:0.00434)0.536:0.00796)0.938:0.01843)0.257:0.00546,(HarbingerN1_DR|195365:0.07383,HarbingerN1_DR|195454:0.11570)0.815:0.01284)0.803:0.00460)0.789:0.00417)0.796:0.00504,((HarbingerN1_DR|511928:0.00059,HarbingerN1_DR|512012:0.24635)0.943:0.07358,HarbingerN1_DR|512026:0.07687)0.813:0.02255)0.218:0.00058)0.912:0.00096,HarbingerN1_DR|432783:0.20218,((((((((HarbingerN1_DR|432888:0.10353,(HarbingerN1_DR|432898:0.10942,HarbingerN1_DR|349490:0.11794)0.211:0.00389)0.308:0.00469,(HarbingerN1_DR|511977:0.09901,HarbingerN1_DR|40906:0.08524)0.710:0.00347)0.650:0.00633,HarbingerN1_DR|40837:0.08493)0.737:0.00248,((((HarbingerN1_DR|40921:0.10983,HarbingerN1_DR|432790:0.08872)0.153:0.00059,(HarbingerN1_DR|349510:0.08684,(HarbingerN1_DR|269951:0.10371,HarbingerN1_DR|195379:0.06651)0.724:0.00318)0.752:0.00267)0.947:0.01039,((HarbingerN1_DR|195368:0.10367,(HarbingerN1_DR|349497:0.13003,HarbingerN1_DR|512008:0.09896)0.573:0.00706)0.833:0.01285,(HarbingerN1_DR|40856:0.08064,HarbingerN1_DR|269980:0.10852)0.086:0.00288)0.886:0.00923)0.663:0.00060,(HarbingerN1_DR|512038:0.10253,(HarbingerN1_DR|269991:0.07014,HarbingerN1_DR|511947:0.12459)0.759:0.00892)0.749:0.00245)0.888:0.00612)0.818:0.00395,((HarbingerN1_DR|269966:0.11538,((HarbingerN1_DR|270084:0.08896,HarbingerN1_DR|349428:0.07973)0.499:0.01260,(((HarbingerN1_DR|40902:0.10315,HarbingerN1_DR|270030:0.09530)0.867:0.02006,(HarbingerN1_DR|269963:0.10976,HarbingerN1_DR|349459:0.06535)0.208:0.00573)0.754:0.00488,(HarbingerN1_DR|593012:0.12728,((HarbingerN1_DR|593007:0.11123,HarbingerN1_DR|432847:0.07604)0.352:0.01335,HarbingerN1_DR|40956:0.10228)0.628:0.00767)0.729:0.00987)0.432:0.00635)0.209:0.00060)0.613:0.00058,((HarbingerN1_DR|122412:0.10197,((HarbingerN1_DR|269994:0.07952,HarbingerN1_DR|122431:0.08109)0.899:0.01243,((HarbingerN1_DR|432851:0.11164,((HarbingerN1_DR|269999:0.14615,(HarbingerN1_DR|122364:0.06869,HarbingerN1_DR|195499:0.00288)0.528:0.07308)0.268:0.00660,(HarbingerN1_DR|512058:0.12631,(HarbingerN1_DR|511985:0.08404,HarbingerN1_DR|593027:0.06486)0.790:0.02000)0.668:0.00624)0.777:0.00578)0.089:0.00059,(HarbingerN1_DR|349469:0.08699,(((((HarbingerN1_DR|122333:0.11681,((HarbingerN1_DR|122361:0.11680,(HarbingerN1_DR|511952:0.06902,HarbingerN1_DR|270090:0.07949)0.482:0.00854)0.444:0.00703,(HarbingerN1_DR|512059:0.07547,HarbingerN1_DR|40895:0.13006)0.640:0.00180)0.843:0.00733)0.819:0.00433,(((HarbingerN1_DR|512048:0.07140,HarbingerN1_DR|40896:0.12660)0.845:0.02096,(HarbingerN1_DR|122369:0.09613,HarbingerN1_DR|349388:0.10249)0.519:0.01181)0.693:0.00323,(HarbingerN1_DR|349417:0.11480,(HarbingerN1_DR|40911:0.08008,HarbingerN1_DR|195423:0.10867)0.796:0.01036)0.423:0.01027)0.860:0.00480)0.034:0.00219,(HarbingerN1_DR|512051:0.11616,(HarbingerN1_DR|270109:0.07745,(HarbingerN1_DR|432791:0.00065,HarbingerN1_DR|593025:0.06736)0.667:0.07463)0.528:0.00481)0.482:0.01632)0.756:0.00153,((((HarbingerN1_DR|40880:0.09714,HarbingerN1_DR|593020:0.08270)0.821:0.00992,((((HarbingerN1_DR|40922:0.10699,HarbingerN1_DR|593029:0.07410)0.050:0.02131,(HarbingerN1_DR|195469:0.14307,HarbingerN1_DR|349495:0.11859)0.337:0.01170)0.772:0.00807,((HarbingerN1_DR|349475:0.09932,HarbingerN1_DR|593071:0.09455)0.719:0.00486,((HarbingerN1_DR|40810:0.09694,(HarbingerN1_DR|122375:0.09327,HarbingerN1_DR|432831:0.10060)0.789:0.01188)0.823:0.00903,(HarbingerN1_DR|432795:0.09756,(HarbingerN1_DR|269950:0.09608,HarbingerN1_DR|432794:0.10102)0.839:0.01094)0.867:0.00065)0.789:0.00450)0.769:0.00442)0.752:0.00246,(HarbingerN1_DR|40931:0.07520,HarbingerN1_DR|432869:0.08569)0.920:0.01994)0.677:0.00059)0.826:0.00204,((HarbingerN1_DR|122458:0.13116,HarbingerN1_DR|40839:0.10737)0.727:0.00596,((HarbingerN1_DR|269969:0.10301,(HarbingerN1_DR|122456:0.03297,HarbingerN1_DR|195411:0.00055)0.738:0.09569)0.842:0.02697,(HarbingerN1_DR|195442:0.08057,(HarbingerN1_DR|40978:0.01932,HarbingerN1_DR|40979:0.00228)1.000:0.12227)0.203:0.00234)0.760:0.00613)0.302:0.00065)0.812:0.00216,((((HarbingerN1_DR|511937:0.07578,HarbingerN1_DR|349517:0.10705)0.882:0.00060,((HarbingerN1_DR|40989:0.11219,HarbingerN1_DR|512039:0.04657)0.810:0.01170,(((HarbingerN1_DR|122358:0.12077,HarbingerN1_DR|270044:0.12251)0.860:0.02097,((HarbingerN1_DR|349448:0.09486,HarbingerN1_DR|511973:0.19106)0.823:0.01656,(HarbingerN1_DR|195419:0.09816,HarbingerN1_DR|195471:0.10328)0.383:0.01342)0.525:0.00360)0.876:0.00676,((HarbingerN1_DR|269953:0.09139,HarbingerN1_DR|270024:0.10782)0.305:0.00616,HarbingerN1_DR|195438:0.11578)0.676:0.01099)0.934:0.00059)0.857:0.00182)0.464:0.00200,((((HarbingerN1_DR|40881:0.05427,HarbingerN1_DR|432892:0.00060)0.716:0.09979,(HarbingerN1_DR|40934:0.08308,(HarbingerN1_DR|122438:0.05273,(HarbingerN1_DR|122439:0.00315,HarbingerN1_DR|122440:0.00059)0.987:0.04466)1.000:0.10649)0.731:0.01637)0.836:0.01519,((HarbingerN1_DR|122376:0.07942,(HarbingerN1_DR|270049:0.11613,(HarbingerN1_DR|511929:0.05432,HarbingerN1_DR|195391:0.08349)0.713:0.00683)0.889:0.03015)0.146:0.00064,(HarbingerN1_DR|432911:0.08455,(HarbingerN1_DR|512081:0.00059,(HarbingerN1_DR|40935:0.22473,HarbingerN1_DR|432836:0.00059)0.684:0.09143)0.559:0.05427)0.834:0.05201)0.856:0.01653)0.879:0.00953,((HarbingerN1_DR|40983:0.14145,((HarbingerN1_DR|40937:0.08996,(HarbingerN1_DR|512003:0.06866,HarbingerN1_DR|511927:0.06167)0.353:0.01679)0.331:0.00878,(HarbingerN1_DR|512031:0.10348,HarbingerN1_DR|512005:0.10582)0.803:0.00995)0.446:0.01057)0.793:0.00100,((HarbingerN1_DR|122355:0.09186,HarbingerN1_DR|349446:0.08376)0.858:0.01136,(HarbingerN1_DR|40834:0.07871,HarbingerN1_DR|270073:0.07442)0.907:0.01496)0.860:0.00530)0.729:0.00222)0.972:0.00060)0.809:0.00130,((((HarbingerN1_DR|40967:0.08426,(((HarbingerN1_DR|195385:0.16748,HarbingerN1_DR|512063:0.11091)0.003:0.00063,HarbingerN1_DR|270083:0.14042)0.747:0.00963,(HarbingerN1_DR|512000:0.15486,(HarbingerN1_DR|195435:0.10379,(HarbingerN1_DR|40898:0.09000,HarbingerN1_DR|122455:0.06511)0.409:0.06331)0.821:0.01190)0.464:0.00204)0.807:0.00548)0.801:0.00430,((HarbingerN1_DR|40936:0.14366,(HarbingerN1_DR|512018:0.11854,HarbingerN1_DR|270136:0.13536)0.129:0.01398)0.992:0.00055,(HarbingerN1_DR|195422:0.07676,HarbingerN1_DR|349358:0.06340)0.798:0.01082)0.869:0.01138)0.785:0.00356,((HarbingerN1_DR|122410:0.09635,((((HarbingerN1_DR|432853:0.08050,HarbingerN1_DR|269987:0.10872)0.778:0.00770,(HarbingerN1_DR|40889:0.09730,HarbingerN1_DR|432920:0.09978)0.213:0.02780)0.735:0.00525,(HarbingerN1_DR|195480:0.09392,HarbingerN1_DR|511981:0.11295)0.734:0.00319)0.809:0.00547,((HarbingerN1_DR|349406:0.09433,HarbingerN1_DR|122468:0.11570)0.527:0.01384,((HarbingerN1_DR|512074:0.16290,HarbingerN1_DR|349403:0.12190)0.434:0.01311,(HarbingerN1_DR|593046:0.10773,HarbingerN1_DR|349466:0.00059)0.806:0.04965)0.692:0.00747)0.749:0.00742)0.757:0.00520)0.243:0.00336,((HarbingerN1_DR|269978:0.09323,HarbingerN1_DR|269992:0.08392)0.709:0.00620,HarbingerN1_DR|195472:0.08086)0.755:0.00535)0.836:0.00378)0.783:0.00228,((((HarbingerN1_DR|122464:0.12476,((HarbingerN1_DR|122366:0.14921,HarbingerN1_DR|270081:0.08103)0.270:0.00833,HarbingerN1_DR|593008:0.06574)0.682:0.01038)0.704:0.00808,((((((((HarbingerN1_DR|432856:0.18988,(HarbingerN1_DR|432914:0.09019,HarbingerN1_DR|432917:0.13131)0.806:0.09999)0.135:0.00055,(HarbingerN1_DR|432774:0.14638,(HarbingerN1_DR|349478:0.11164,HarbingerN1_DR|511950:0.09454)0.455:0.04207)0.566:0.03049)0.872:0.01696,(HarbingerN1_DR|195488:0.15768,(HarbingerN1_DR|122384:0.00058,HarbingerN1_DR|432896:0.03111)0.433:0.13012)0.846:0.03089)0.799:0.00756,HarbingerN1_DR|349516:0.05161)0.823:0.00815,(((HarbingerN1_DR|195484:0.18407,((HarbingerN1_DR|122349:0.09572,(HarbingerN1_DR|512070:0.06303,HarbingerN1_DR|432858:0.09277)0.704:0.03012)0.061:0.01679,(HarbingerN1_DR|195393:0.19154,HarbingerN1_DR|349373:0.01132)0.532:0.14030)0.699:0.00733)0.354:0.00060,((HarbingerN1_DR|349493:0.20259,HarbingerN1_DR|349468:0.09512)0.841:0.03059,HarbingerN1_DR|269995:0.08409)0.059:0.00059)0.000:0.01203,(HarbingerN1_DR|40908:0.15667,(HarbingerN1_DR|270008:0.18382,HarbingerN1_DR|270101:0.17231)0.452:0.01538)0.570:0.00451)0.888:0.01220)0.264:0.00065,HarbingerN1_DR|270023:0.20156)0.499:0.00327,(((((HarbingerN1_DR|40920:0.17920,HarbingerN1_DR|511984:0.12922)0.987:0.00060,((((HarbingerN1_DR|269985:0.11079,(HarbingerN1_DR|511987:0.11569,HarbingerN1_DR|270080:0.16216)0.793:0.00968)0.647:0.00091,(HarbingerN1_DR|195429:0.11116,(HarbingerN1_DR|511949:0.09612,(HarbingerN1_DR|122470:0.15639,(HarbingerN1_DR|195402:0.15443,HarbingerN1_DR|270036:0.01819)0.146:0.12036)0.391:0.02141)0.823:0.01728)0.218:0.00290)0.846:0.00557,HarbingerN1_DR|270072:0.11386)0.642:0.00390,((HarbingerN1_DR|195478:0.12538,HarbingerN1_DR|511955:0.16476)0.745:0.00954,((HarbingerN1_DR|40830:0.13209,HarbingerN1_DR|270058:0.14587)0.358:0.00684,((HarbingerN1_DR|40835:0.08762,HarbingerN1_DR|122405:0.13319)0.073:0.00358,HarbingerN1_DR|122472:0.10773)0.662:0.02246)0.822:0.00799)0.911:0.00965)0.786:0.00059)0.739:0.00089,(HarbingerN1_DR|512064:0.12594,HarbingerN1_DR|195382:0.10262)0.845:0.01389)0.615:0.00519,(HarbingerN1_DR|511925:0.10981,(HarbingerN1_DR|40959:0.00059,HarbingerN1_DR|195493:0.11216)0.584:0.03387)0.920:0.05984)0.476:0.00206,(HarbingerN1_DR|349473:0.15599,(HarbingerN1_DR|270089:0.14402,HarbingerN1_DR|511942:0.08661)0.809:0.02969)0.319:0.01167)0.864:0.00563)0.997:0.01866,((HarbingerN1_DR|349481:0.12133,((HarbingerN1_DR|40827:0.03459,HarbingerN1_DR|349503:0.07791)0.854:0.06051,(HarbingerN1_DR|270093:0.09826,HarbingerN1_DR|349384:0.15258)0.334:0.00088)0.520:0.01044)0.716:0.00400,HarbingerN1_DR|270025:0.10563)0.832:0.00613)0.715:0.00059)0.895:0.00152,(((((((HarbingerN1_DR|122435:0.10618,HarbingerN1_DR|511930:0.10369)0.953:0.03564,((HarbingerN1_DR|40811:0.10330,HarbingerN1_DR|593005:0.08727)0.942:0.04073,(HarbingerN1_DR|122409:0.11356,(HarbingerN1_DR|349442:0.17744,(HarbingerN1_DR|195507:0.07957,HarbingerN1_DR|349509:0.13209)0.806:0.02751)0.742:0.01188)0.645:0.00324)0.720:0.00498)0.846:0.00929,((((HarbingerN1_DR|195376:0.09825,HarbingerN1_DR|593053:0.11983)0.674:0.00274,HarbingerN1_DR|122335:0.13036)0.894:0.01154,HarbingerN1_DR|269990:0.09325)0.788:0.00593,(HarbingerN1_DR|195420:0.14785,HarbingerN1_DR|432810:0.12596)0.058:0.00141)0.756:0.00189)0.766:0.00197,(HarbingerN1_DR|270013:0.13092,(HarbingerN1_DR|195510:0.19863,(HarbingerN1_DR|511934:0.09787,HarbingerN1_DR|269955:0.07258)0.779:0.00845)0.336:0.00661)0.623:0.00258)0.784:0.00181,(((((((HarbingerN1_DR|195378:0.06022,HarbingerN1_DR|593066:0.01274)0.625:0.18299,((HarbingerN1_DR|270011:0.07954,HarbingerN1_DR|432843:0.09618)0.943:0.02821,(HarbingerN1_DR|270040:0.10992,HarbingerN1_DR|40865:0.21448)0.570:0.01367)0.718:0.01100)0.647:0.00071,(HarbingerN1_DR|511989:0.09722,((HarbingerN1_DR|40843:0.07538,HarbingerN1_DR|349445:0.12627)0.105:0.00280,((HarbingerN1_DR|349502:0.00337,HarbingerN1_DR|195462:0.11281)0.162:0.08922,(HarbingerN1_DR|270132:0.14832,HarbingerN1_DR|593038:0.00093)0.268:0.08677)0.829:0.02231)0.499:0.00058)0.864:0.00892)0.826:0.00621,((HarbingerN1_DR|432901:0.10479,HarbingerN1_DR|512037:0.09089)0.768:0.01084,HarbingerN1_DR|195437:0.09207)0.893:0.00060)0.884:0.00475,((HarbingerN1_DR|40924:0.08686,((HarbingerN1_DR|40938:0.00059,HarbingerN1_DR|512020:0.03010)0.935:0.21099,(HarbingerN1_DR|122463:0.06862,HarbingerN1_DR|511962:0.45042)0.792:0.09687)0.502:0.01695)0.861:0.02502,(((((((HarbingerN1_DR|432838:0.19304,HarbingerN1_DR|349377:0.14004)0.730:0.01834,(HarbingerN1_DR|270103:0.12335,HarbingerN1_DR|349463:0.07122)0.620:0.02561)0.423:0.00123,(HarbingerN1_DR|40806:0.13897,HarbingerN1_DR|122388:0.17328)0.478:0.01063)0.870:0.01776,(((HarbingerN1_DR|512056:0.17627,HarbingerN1_DR|512016:0.23951)0.697:0.13508,(HarbingerN1_DR|40899:0.21538,HarbingerN1_DR|349401:0.02718)0.918:0.15316)0.832:0.06513,(HarbingerN1_DR|349522:0.28763,(((HarbingerN1_DR|432809:0.23187,(HarbingerN1_DR|40874:0.12521,HarbingerN1_DR|349441:0.17251)0.880:0.06876)0.651:0.03979,HarbingerN1_DR|593022:0.08262)0.928:0.07023,(HarbingerN1_DR|349436:0.43616,(HarbingerN1_DR|432799:0.00060,HarbingerN1_DR|511993:0.14967)0.090:0.06951)0.762:0.06469)0.956:0.09546)0.956:0.08145)0.125:0.00688)0.740:0.00740,(((HarbingerN1_DR|270131:0.29681,(HarbingerN1_DR|270104:0.15792,HarbingerN1_DR|511920:0.26361)0.000:0.01332)0.522:0.03138,HarbingerN1_DR|432815:0.28580)0.531:0.02826,HarbingerN1_DR|511975:0.13494)0.680:0.00878)0.876:0.01461,((((HarbingerN1_DR|432852:0.21656,(((HarbingerN1_DR|512065:0.16603,((HarbingerN1_DR|512004:0.16503,((HarbingerN1_DR|511926:0.17980,HarbingerN1_DR|511948:0.21354)0.803:0.02023,(HarbingerN1_DR|40882:0.12186,(HarbingerN1_DR|195367:0.07131,HarbingerN1_DR|432861:0.00089)0.942:0.18270)0.864:0.02055)0.623:0.00917)0.425:0.00417,((HarbingerN1_DR|40807:0.13183,HarbingerN1_DR|40954:0.11219)0.781:0.01625,((HarbingerN1_DR|195457:0.15019,HarbingerN1_DR|432829:0.10115)0.704:0.00729,((HarbingerN1_DR|40947:0.09161,(((HarbingerN1_DR|40985:0.02618,HarbingerN1_DR|40986:0.00702)1.000:0.09849,(HarbingerN1_DR|122334:0.00063,HarbingerN1_DR|195409:0.01544)0.587:0.10111)0.774:0.00944,(HarbingerN1_DR|40859:0.10830,HarbingerN1_DR|511944:0.08554)0.589:0.01251)0.200:0.00599)0.525:0.00059,(((HarbingerN1_DR|432803:0.15997,(HarbingerN1_DR|195467:0.11926,HarbingerN1_DR|269962:0.10573)0.651:0.00988)0.810:0.00949,((HarbingerN1_DR|511924:0.07750,HarbingerN1_DR|195464:0.11331)0.808:0.00910,HarbingerN1_DR|122341:0.11296)0.385:0.00059)0.323:0.00420,HarbingerN1_DR|349419:0.11105)0.113:0.00060)0.894:0.00723)0.708:0.00565)0.989:0.02614)0.683:0.00059)0.326:0.00554,(HarbingerN1_DR|512033:0.14598,HarbingerN1_DR|593054:0.09932)0.814:0.03657)0.626:0.00058,(HarbingerN1_DR|349364:0.10114,((HarbingerN1_DR|349421:0.17222,((HarbingerN1_DR|349528:0.07975,HarbingerN1_DR|593052:0.15745)0.685:0.04063,HarbingerN1_DR|40932:0.21064)0.151:0.01932)0.268:0.01172,HarbingerN1_DR|195448:0.16149)0.486:0.02166)0.736:0.01119)0.529:0.00169)0.527:0.00225,((HarbingerN1_DR|511995:0.17300,(((HarbingerN1_DR|122418:0.15168,(HarbingerN1_DR|432891:0.16328,HarbingerN1_DR|512052:0.21658)0.658:0.00452)0.791:0.01462,(HarbingerN1_DR|512001:0.24264,((HarbingerN1_DR|269993:0.00059,HarbingerN1_DR|349431:0.23972)0.897:0.10993,(HarbingerN1_DR|432859:0.10929,HarbingerN1_DR|511943:0.12370)0.568:0.02341)0.298:0.00961)0.725:0.01989)0.592:0.00926,(HarbingerN1_DR|122473:0.00059,HarbingerN1_DR|270133:0.08312)0.757:0.18228)0.795:0.01585)0.749:0.00580,((HarbingerN1_DR|269971:0.18711,(HarbingerN1_DR|40864:0.04245,HarbingerN1_DR|122467:0.10531)0.504:0.15789)0.784:0.03182,(((HarbingerN1_DR|270007:0.14065,HarbingerN1_DR|122444:0.12497)0.843:0.02136,(((((HarbingerN1_DR|40853:0.12025,HarbingerN1_DR|432777:0.27369)0.687:0.01147,(HarbingerN1_DR|195374:0.19533,HarbingerN1_DR|349520:0.22692)0.650:0.01387)0.259:0.00307,(HarbingerN1_DR|40901:0.32376,HarbingerN1_DR|195383:0.16148)0.712:0.03670)0.059:0.00295,HarbingerN1_DR|122382:0.31339)0.286:0.01549,HarbingerN1_DR|593048:0.32115)0.409:0.00327)0.792:0.01084,(((HarbingerN1_DR|511960:0.12549,((HarbingerN1_DR|40878:0.01973,HarbingerN1_DR|195390:0.23264)0.185:0.14052,(HarbingerN1_DR|512002:0.15266,HarbingerN1_DR|593074:0.00061)0.982:0.20082)0.898:0.04709)0.404:0.00430,HarbingerN1_DR|269996:0.22000)0.801:0.02637,(HarbingerN1_DR|40817:0.08098,HarbingerN1_DR|349400:0.27227)0.752:0.04948)0.830:0.03338)0.593:0.00182)0.836:0.00681)0.929:0.01758)0.880:0.00059,((((((HarbingerN1_DR|432918:0.14260,HarbingerN1_DR|432864:0.23931)0.346:0.00674,(HarbingerN1_DR|40962:0.10820,((((HarbingerN1_DR|593065:0.15550,(HarbingerN1_DR|269997:0.00059,HarbingerN1_DR|349521:0.02035)0.955:0.18055)0.390:0.01507,((HarbingerN1_DR|122372:0.14434,HarbingerN1_DR|593016:0.12126)0.728:0.01783,((HarbingerN1_DR|512014:0.10567,(HarbingerN1_DR|349451:0.22193,(HarbingerN1_DR|40914:0.05536,HarbingerN1_DR|270074:0.17612)0.830:0.21571)0.181:0.00502)0.548:0.01987,(HarbingerN1_DR|122367:0.10179,HarbingerN1_DR|122379:0.09785)0.758:0.03117)0.674:0.01224)0.758:0.00829)0.865:0.01682,(HarbingerN1_DR|270087:0.20517,(HarbingerN1_DR|40863:0.00081,HarbingerN1_DR|195440:0.00060)0.964:0.15545)0.949:0.04138)0.924:0.00055,(HarbingerN1_DR|122329:0.00085,HarbingerN1_DR|511919:0.00059)0.785:0.12504)0.692:0.00405)0.415:0.00059)0.739:0.00237,((((HarbingerN1_DR|40871:0.13664,(HarbingerN1_DR|40923:0.13541,(HarbingerN1_DR|512023:0.10987,HarbingerN1_DR|593068:0.15033)0.725:0.01471)0.176:0.01312)0.383:0.00541,(HarbingerN1_DR|349456:0.16144,HarbingerN1_DR|349415:0.20308)0.750:0.01305)0.886:0.01511,(HarbingerN1_DR|122397:0.17437,(((HarbingerN1_DR|122434:0.09727,HarbingerN1_DR|195456:0.17184)0.871:0.02169,(HarbingerN1_DR|593075:0.18211,(HarbingerN1_DR|432878:0.13001,HarbingerN1_DR|349498:0.16207)0.257:0.01224)0.746:0.00719)0.774:0.00511,((((((((HarbingerN1_DR|40816:0.15006,HarbingerN1_DR|432887:0.10894)0.730:0.00862,(((HarbingerN1_DR|270048:0.16570,HarbingerN1_DR|270047:0.18233)0.552:0.02559,HarbingerN1_DR|40836:0.19099)0.654:0.00492,(HarbingerN1_DR|40927:0.11052,HarbingerN1_DR|432894:0.13473)0.851:0.01546)0.835:0.00866)0.654:0.00547,(((HarbingerN1_DR|432885:0.05310,HarbingerN1_DR|511972:0.07243)0.529:0.13378,HarbingerN1_DR|349450:0.13057)0.781:0.01759,((HarbingerN1_DR|593058:0.13111,(HarbingerN1_DR|195408:0.18907,HarbingerN1_DR|269968:0.00094)0.158:0.08417)0.782:0.02142,(HarbingerN1_DR|195450:0.16348,HarbingerN1_DR|349439:0.13396)0.224:0.02418)0.663:0.00951)0.431:0.00064)0.199:0.00470,(HarbingerN1_DR|195482:0.12696,HarbingerN1_DR|270046:0.15485)0.829:0.02183)0.760:0.00059,((HarbingerN1_DR|40877:0.33913,((HarbingerN1_DR|40903:0.01849,HarbingerN1_DR|432808:0.24900)0.330:0.09007,(HarbingerN1_DR|122454:0.08906,(HarbingerN1_DR|432821:0.10778,(HarbingerN1_DR|40933:0.02282,HarbingerN1_DR|432817:0.00059)0.995:0.24220)0.775:0.06550)0.857:0.08408)0.266:0.05517)0.126:0.01283,(((HarbingerN1_DR|122453:0.12069,HarbingerN1_DR|195434:0.16622)0.037:0.04449,((HarbingerN1_DR|122452:0.18005,(HarbingerN1_DR|195492:0.13334,HarbingerN1_DR|270077:0.09623)0.283:0.04443)0.781:0.00088,(((HarbingerN1_DR|349429:0.13945,(HarbingerN1_DR|432793:0.11812,(HarbingerN1_DR|195432:0.23577,HarbingerN1_DR|432865:0.23525)0.530:0.04502)0.750:0.03874)0.832:0.02483,(HarbingerN1_DR|195449:0.13966,HarbingerN1_DR|511951:0.11125)0.825:0.03667)0.344:0.00960,(HarbingerN1_DR|349496:0.14405,(HarbingerN1_DR|432870:0.07231,HarbingerN1_DR|432893:0.07981)0.517:0.16103)0.593:0.02583)0.519:0.01223)0.539:0.01588)0.195:0.00065,(HarbingerN1_DR|122332:0.14736,(HarbingerN1_DR|432787:0.11663,HarbingerN1_DR|269949:0.17089)0.837:0.06151)0.854:0.03426)0.809:0.00522)0.829:0.00663)0.869:0.00838,(((HarbingerN1_DR|122437:0.16950,HarbingerN1_DR|349472:0.13350)0.031:0.00748,HarbingerN1_DR|195415:0.12813)0.800:0.01184,(((HarbingerN1_DR|270034:0.09292,HarbingerN1_DR|270065:0.00059)0.664:0.13631,(HarbingerN1_DR|432905:0.13694,(HarbingerN1_DR|122419:0.15988,HarbingerN1_DR|270060:0.09669)0.732:0.04797)0.835:0.03249)0.357:0.00129,(((HarbingerN1_DR|270053:0.11134,((HarbingerN1_DR|122330:0.05766,HarbingerN1_DR|511997:0.09074)0.831:0.06055,(HarbingerN1_DR|512017:0.09582,(HarbingerN1_DR|122422:0.18968,HarbingerN1_DR|349467:0.12823)0.084:0.00436)0.893:0.03407)0.506:0.00697)0.686:0.00515,(HarbingerN1_DR|432871:0.00090,HarbingerN1_DR|432890:0.00058)0.982:0.18347)0.823:0.01217,((((HarbingerN1_DR|270061:0.30586,HarbingerN1_DR|432850:0.14322)0.119:0.03223,(HarbingerN1_DR|40930:0.16850,HarbingerN1_DR|270041:0.14864)0.808:0.03527)0.326:0.01152,((HarbingerN1_DR|349525:0.13904,(((HarbingerN1_DR|40860:0.15898,HarbingerN1_DR|195417:0.09336)0.253:0.00540,HarbingerN1_DR|40961:0.15842)0.678:0.01172,(HarbingerN1_DR|122427:0.11241,HarbingerN1_DR|270051:0.20825)0.627:0.04538)0.090:0.00089)0.441:0.01140,HarbingerN1_DR|270099:0.13963)0.023:0.00350)0.794:0.00896,HarbingerN1_DR|270033:0.13069)0.897:0.01378)0.844:0.00661)0.809:0.00079)0.853:0.00418)0.856:0.00657,(((HarbingerN1_DR|40833:0.13924,HarbingerN1_DR|122426:0.00088)0.061:0.16185,((HarbingerN1_DR|122413:0.17369,((HarbingerN1_DR|40820:0.00936,HarbingerN1_DR|40884:0.00060)0.915:0.21800,HarbingerN1_DR|270121:0.05734)0.573:0.04235)0.159:0.00706,((HarbingerN1_DR|270105:0.15431,HarbingerN1_DR|270067:0.13129)0.737:0.01494,(HarbingerN1_DR|40941:0.00751,HarbingerN1_DR|122362:0.00615)0.541:0.14484)0.722:0.00698)0.219:0.00908)0.237:0.00694,((((HarbingerN1_DR|195491:0.11979,(HarbingerN1_DR|432881:0.05071,HarbingerN1_DR|511976:0.05387)0.467:0.08299)0.702:0.01408,(((HarbingerN1_DR|349365:0.09178,(HarbingerN1_DR|122394:0.10750,HarbingerN1_DR|512049:0.19601)0.349:0.00056)0.754:0.02324,HarbingerN1_DR|432912:0.14247)0.730:0.01303,(HarbingerN1_DR|349379:0.09823,HarbingerN1_DR|349458:0.12858)0.895:0.02795)0.825:0.01013)0.790:0.00480,((HarbingerN1_DR|40944:0.09762,(HarbingerN1_DR|40855:0.12501,(HarbingerN1_DR|40900:0.13207,HarbingerN1_DR|593031:0.19353)0.749:0.03174)0.228:0.01581)0.853:0.01343,HarbingerN1_DR|40945:0.13577)0.651:0.00486)0.781:0.00319,((((HarbingerN1_DR|122423:0.19580,(HarbingerN1_DR|40951:0.09757,HarbingerN1_DR|432844:0.16827)0.300:0.00357)0.794:0.02442,((HarbingerN1_DR|122353:0.06994,HarbingerN1_DR|593076:0.14892)0.794:0.06005,HarbingerN1_DR|40955:0.09805)0.600:0.00303)0.706:0.00265,((((HarbingerN1_DR|195476:0.08488,(HarbingerN1_DR|122432:0.00059,HarbingerN1_DR|511961:0.24056)0.624:0.08465)0.851:0.06035,HarbingerN1_DR|122445:0.09875)0.477:0.01883,(HarbingerN1_DR|511969:0.06192,HarbingerN1_DR|349426:0.11729)0.291:0.06503)0.345:0.01112,(HarbingerN1_DR|270039:0.12502,HarbingerN1_DR|432846:0.30274)0.775:0.02290)0.738:0.00585)0.897:0.00986,((HarbingerN1_DR|593044:0.14251,(HarbingerN1_DR|432842:0.15697,(HarbingerN1_DR|349471:0.19819,(HarbingerN1_DR|349485:0.00060,HarbingerN1_DR|349527:0.01226)0.534:0.14435)0.477:0.00888)0.577:0.00088)0.535:0.01125,(HarbingerN1_DR|122414:0.13799,(HarbingerN1_DR|512007:0.15300,(HarbingerN1_DR|122448:0.10004,HarbingerN1_DR|593047:0.21307)0.767:0.01921)0.017:0.01294)0.497:0.01700)0.863:0.00060)0.758:0.00295)0.852:0.00766)0.877:0.00738)0.873:0.00424,(HarbingerN1_DR|349363:0.23833,((HarbingerN1_DR|512025:0.18404,HarbingerN1_DR|195445:0.15645)0.528:0.00144,(HarbingerN1_DR|270054:0.00065,HarbingerN1_DR|511956:0.09827)0.597:0.14911)0.174:0.00898)0.668:0.00462)0.345:0.00059)0.717:0.00204)0.393:0.00204)0.760:0.00588,(HarbingerN1_DR|195410:0.19674,(HarbingerN1_DR|432862:0.14632,HarbingerN1_DR|432913:0.15829)0.523:0.01158)0.672:0.02149)0.775:0.00307)0.850:0.00382,((((HarbingerN1_DR|40963:0.17673,HarbingerN1_DR|40964:0.08855)0.740:0.05778,((HarbingerN1_DR|122327:0.08174,HarbingerN1_DR|593032:0.00058)0.476:0.03656,HarbingerN1_DR|593062:0.10263)0.962:0.08580)0.904:0.02458,((HarbingerN1_DR|40868:0.15901,(HarbingerN1_DR|40891:0.21287,((HarbingerN1_DR|40910:0.13158,HarbingerN1_DR|270002:0.17280)0.239:0.02263,(HarbingerN1_DR|270122:0.10715,HarbingerN1_DR|432883:0.20883)0.757:0.01880)0.367:0.01139)0.718:0.00901)0.668:0.00716,((((HarbingerN1_DR|195364:0.14050,HarbingerN1_DR|195504:0.12277)0.899:0.04891,(HarbingerN1_DR|593035:0.12005,(HarbingerN1_DR|349361:0.00060,(HarbingerN1_DR|269965:0.00060,HarbingerN1_DR|432807:0.00059)0.593:0.02864)0.502:0.14896)0.689:0.04048)0.530:0.00616,(((((HarbingerN1_DR|195460:0.15071,HarbingerN1_DR|270088:0.19605)0.686:0.01995,((HarbingerN1_DR|195430:0.17057,HarbingerN1_DR|432874:0.12426)0.867:0.01930,((HarbingerN1_DR|270076:0.16819,(HarbingerN1_DR|432786:0.00060,HarbingerN1_DR|432812:0.06419)0.879:0.12746)0.826:0.02690,(HarbingerN1_DR|349491:0.18797,(HarbingerN1_DR|40942:0.02192,HarbingerN1_DR|593036:0.02550)0.670:0.23885)0.398:0.01573)0.684:0.00644)0.758:0.00402)0.883:0.01377,((((HarbingerN1_DR|122416:0.20350,(HarbingerN1_DR|122436:0.13708,HarbingerN1_DR|511983:0.29194)0.953:0.12167)0.779:0.03388,(HarbingerN1_DR|432854:0.22635,HarbingerN1_DR|432776:0.17353)0.783:0.03594)0.868:0.02907,(HarbingerN1_DR|195413:0.16315,(HarbingerN1_DR|270000:0.12061,HarbingerN1_DR|349397:0.03781)0.116:0.09035)0.914:0.03649)0.612:0.00273,(HarbingerN1_DR|512029:0.18069,((HarbingerN1_DR|270029:0.22198,HarbingerN1_DR|40885:0.11262)0.788:0.02741,((((HarbingerN1_DR|270102:0.18979,(HarbingerN1_DR|270062:0.30968,(HarbingerN1_DR|40893:0.00059,HarbingerN1_DR|270107:0.03828)0.716:0.11621)0.781:0.03410)0.498:0.00066,(((HarbingerN1_DR|40976:0.08384,HarbingerN1_DR|122328:0.12064)0.710:0.10114,(HarbingerN1_DR|593015:0.04940,(HarbingerN1_DR|122407:0.01004,HarbingerN1_DR|349382:0.00828)0.146:0.12233)0.820:0.05268)0.858:0.05100,((HarbingerN1_DR|593070:0.21072,HarbingerN1_DR|512036:0.10388)0.337:0.03843,(HarbingerN1_DR|122466:0.39720,HarbingerN1_DR|432772:0.11832)0.040:0.00059)0.819:0.03643)0.752:0.00908)0.847:0.01016,(((HarbingerN1_DR|432884:0.22850,(HarbingerN1_DR|512047:0.02638,HarbingerN1_DR|593055:0.04629)0.483:0.13443)0.382:0.02165,(HarbingerN1_DR|593056:0.00089,HarbingerN1_DR|269954:0.12014)0.516:0.16166)0.523:0.01253,((HarbingerN1_DR|349404:0.18271,(HarbingerN1_DR|593067:0.20453,HarbingerN1_DR|349488:0.19226)0.402:0.01664)0.682:0.02675,HarbingerN1_DR|195470:0.28725)0.400:0.00683)0.745:0.00891)0.934:0.01482,(HarbingerN1_DR|195465:0.18643,((HarbingerN1_DR|270022:0.19990,(HarbingerN1_DR|122387:0.14422,HarbingerN1_DR|122425:0.15295)0.808:0.09056)0.820:0.03617,HarbingerN1_DR|349437:0.11371)0.665:0.00601)0.587:0.00058)0.840:0.00814)0.447:0.00474)0.073:0.00067)0.863:0.00827)0.362:0.00574,((((HarbingerN1_DR|195479:0.18671,HarbingerN1_DR|195377:0.11071)0.872:0.03173,(HarbingerN1_DR|40950:0.38480,(HarbingerN1_DR|195459:0.22600,HarbingerN1_DR|349408:0.11059)0.484:0.06367)0.810:0.02478)0.349:0.00056,(HarbingerN1_DR|195451:0.17435,((HarbingerN1_DR|349492:0.15604,(HarbingerN1_DR|270091:0.18699,HarbingerN1_DR|432873:0.19712)0.346:0.00979)0.801:0.01920,HarbingerN1_DR|40981:0.17524)0.000:0.00063)0.875:0.02503)0.747:0.00200,(((((HarbingerN1_DR|349479:0.14370,(HarbingerN1_DR|122441:0.08618,HarbingerN1_DR|432886:0.09154)0.700:0.02266)0.873:0.02625,((HarbingerN1_DR|593018:0.13771,(HarbingerN1_DR|195481:0.15987,((HarbingerN1_DR|270070:0.19049,HarbingerN1_DR|593023:0.13392)0.899:0.02842,((HarbingerN1_DR|40969:0.00059,((HarbingerN1_DR|40970:0.0,HarbingerN1_DR|40972:0.0,HarbingerN1_DR|40973:0.0,HarbingerN1_DR|40974:0.0,HarbingerN1_DR|40975:0.0):0.00059,HarbingerN1_DR|40971:0.02116)0.849:0.01034)1.000:0.18375,(HarbingerN1_DR|122420:0.21749,HarbingerN1_DR|270057:0.13187)0.275:0.01224)0.046:0.00253)0.758:0.00793)0.201:0.00479)0.786:0.00804,(HarbingerN1_DR|40847:0.17160,HarbingerN1_DR|349487:0.16029)0.907:0.00060)0.837:0.00649)0.752:0.00332,(((HarbingerN1_DR|40984:0.20424,HarbingerN1_DR|122381:0.15772)0.470:0.01545,HarbingerN1_DR|270094:0.11283)0.276:0.00980,((HarbingerN1_DR|40851:0.02007,HarbingerN1_DR|432830:0.03712)0.629:0.11646,HarbingerN1_DR|195427:0.17631)0.857:0.04050)0.260:0.00924)0.829:0.00646,(((HarbingerN1_DR|40819:0.21485,(HarbingerN1_DR|432903:0.15560,(HarbingerN1_DR|195407:0.12522,HarbingerN1_DR|512062:0.25352)0.870:0.05090)0.257:0.02845)0.805:0.02594,(HarbingerN1_DR|40958:0.23079,HarbingerN1_DR|195475:0.11058)0.836:0.02323)0.726:0.01297,((HarbingerN1_DR|269967:0.11852,(HarbingerN1_DR|269952:0.10889,HarbingerN1_DR|270018:0.00059)0.426:0.16495)0.710:0.03117,((HarbingerN1_DR|349392:0.10496,(((HarbingerN1_DR|122406:0.04409,HarbingerN1_DR|122421:0.03059)0.161:0.07681,HarbingerN1_DR|122442:0.09321)0.769:0.02514,(HarbingerN1_DR|195452:0.19049,((HarbingerN1_DR|195400:0.13355,HarbingerN1_DR|40943:0.13845)0.542:0.02320,HarbingerN1_DR|349422:0.13686)0.763:0.01532)0.757:0.01577)0.756:0.01310)0.282:0.00364,(((HarbingerN1_DR|432834:0.22667,HarbingerN1_DR|40857:0.10095)0.764:0.01898,HarbingerN1_DR|40854:0.22610)0.804:0.02076,((HarbingerN1_DR|195455:0.16548,HarbingerN1_DR|349366:0.20882)0.557:0.01401,(HarbingerN1_DR|432875:0.09232,(HarbingerN1_DR|432889:0.18667,HarbingerN1_DR|195397:0.16365)0.433:0.00512)0.725:0.01421)0.357:0.00324)0.775:0.00451)0.575:0.00191)0.753:0.00293)0.555:0.00422)0.072:0.00187,((((HarbingerN1_DR|349371:0.13803,HarbingerN1_DR|122411:0.13282)0.870:0.01658,HarbingerN1_DR|593080:0.20106)0.772:0.00742,(HarbingerN1_DR|432909:0.14601,(HarbingerN1_DR|349501:0.15020,(HarbingerN1_DR|512042:0.15179,(HarbingerN1_DR|511991:0.13672,HarbingerN1_DR|40840:0.20082)0.345:0.00864)0.015:0.00524)0.760:0.01008)0.753:0.00513)0.123:0.00128,HarbingerN1_DR|432848:0.15712)0.878:0.00790)0.854:0.00508)0.976:0.02094)0.469:0.00755,((HarbingerN1_DR|270110:0.24180,(HarbingerN1_DR|349362:0.08595,HarbingerN1_DR|349499:0.00059)0.979:0.18454)0.631:0.01090,(HarbingerN1_DR|40852:0.15489,((HarbingerN1_DR|195468:0.07305,HarbingerN1_DR|511990:0.00066)0.586:0.18547,((HarbingerN1_DR|349474:0.24862,(HarbingerN1_DR|349360:0.09361,HarbingerN1_DR|593006:0.27781)0.854:0.06441)0.104:0.00065,HarbingerN1_DR|512041:0.15816)0.770:0.01351)0.082:0.00394)0.107:0.00474)0.840:0.01160)0.756:0.00397)0.938:0.01356,((HarbingerN1_DR|512021:0.15147,(HarbingerN1_DR|432816:0.16185,HarbingerN1_DR|122428:0.08316)0.302:0.04573)0.847:0.02490,(HarbingerN1_DR|432796:0.21803,(HarbingerN1_DR|195398:0.15688,HarbingerN1_DR|593033:0.16253)0.547:0.04400)0.310:0.02620)0.833:0.00945)0.543:0.00505)0.831:0.00932)0.440:0.00496,((HarbingerN1_DR|349526:0.18870,((HarbingerN1_DR|122403:0.19262,HarbingerN1_DR|40909:0.15644)0.297:0.00055,((HarbingerN1_DR|40987:0.14330,HarbingerN1_DR|40949:0.14355)0.128:0.00060,(((HarbingerN1_DR|195446:0.11427,HarbingerN1_DR|512076:0.29430)0.669:0.03370,HarbingerN1_DR|512024:0.10823)0.183:0.00251,(HarbingerN1_DR|40928:0.17276,HarbingerN1_DR|432832:0.23438)0.724:0.01916)0.864:0.02405)0.763:0.00978)0.117:0.00060)0.241:0.00059,HarbingerN1_DR|270021:0.21982)0.839:0.00059)0.786:0.00450)0.763:0.00180,((HarbingerN1_DR|195443:0.13294,(HarbingerN1_DR|195436:0.16939,HarbingerN1_DR|40926:0.11832)0.286:0.01623)0.594:0.01644,(HarbingerN1_DR|349524:0.19605,(HarbingerN1_DR|195503:0.13094,(HarbingerN1_DR|349383:0.14854,(HarbingerN1_DR|593024:0.12754,HarbingerN1_DR|195461:0.16525)0.753:0.01328)0.017:0.00125)0.452:0.00877)0.236:0.00194)0.619:0.00583)0.847:0.00391,((HarbingerN1_DR|432813:0.35155,HarbingerN1_DR|512045:0.16977)0.470:0.05420,HarbingerN1_DR|122429:0.09671)0.780:0.02139)0.817:0.00333)0.901:0.00925,((HarbingerN1_DR|349413:0.00061,HarbingerN1_DR|349489:0.00090)0.548:0.12679,HarbingerN1_DR|270123:0.13125)0.106:0.02490)0.836:0.00558)0.747:0.00436,(HarbingerN1_DR|270017:0.21894,HarbingerN1_DR|270038:0.10537)0.621:0.03146)0.968:0.02653)0.791:0.00577)0.887:0.00058,(HarbingerN1_DR|270026:0.17105,(((HarbingerN1_DR|432780:0.11758,(HarbingerN1_DR|432906:0.10901,HarbingerN1_DR|511953:0.10901)0.425:0.00058)0.616:0.00987,(HarbingerN1_DR|349506:0.10006,HarbingerN1_DR|432779:0.11159)0.964:0.04501)0.731:0.00620,HarbingerN1_DR|40953:0.14183)0.000:0.00528)0.000:0.00089)0.379:0.00212,((((HarbingerN1_DR|195502:0.14801,HarbingerN1_DR|40904:0.14462)0.807:0.01910,(HarbingerN1_DR|511940:0.10568,HarbingerN1_DR|512069:0.07802)0.314:0.01086)0.781:0.00532,(HarbingerN1_DR|40965:0.10657,((HarbingerN1_DR|270045:0.15705,(HarbingerN1_DR|270012:0.09497,HarbingerN1_DR|270037:0.09599)0.031:0.07171)0.184:0.00060,(HarbingerN1_DR|270115:0.05405,HarbingerN1_DR|270116:0.03581)1.000:0.07219)0.839:0.01594)0.735:0.00509)0.771:0.00249,((HarbingerN1_DR|511922:0.08570,(HarbingerN1_DR|40845:0.06813,HarbingerN1_DR|432792:0.09101)0.626:0.01508)0.702:0.00775,(HarbingerN1_DR|511936:0.08063,((HarbingerN1_DR|432798:0.06118,HarbingerN1_DR|40894:0.13480)0.787:0.01088,((HarbingerN1_DR|593073:0.12657,HarbingerN1_DR|349354:0.12028)0.753:0.03100,(HarbingerN1_DR|40991:0.03966,HarbingerN1_DR|40993:0.04312)1.000:0.07753)0.478:0.00860)0.297:0.00056)0.839:0.00699)0.747:0.00210)0.887:0.00614)0.774:0.00263)0.821:0.00530,((((HarbingerN1_DR|270001:0.15319,HarbingerN1_DR|511974:0.15570)0.613:0.03540,(((HarbingerN1_DR|40905:0.10821,(HarbingerN1_DR|349504:0.04743,(HarbingerN1_DR|40829:0.05259,HarbingerN1_DR|195490:0.06284)0.763:0.05580)0.827:0.05294)0.859:0.02229,(HarbingerN1_DR|40831:0.07844,HarbingerN1_DR|512073:0.16756)0.552:0.01462)0.421:0.00231,((HarbingerN1_DR|349477:0.10181,(HarbingerN1_DR|40818:0.00085,HarbingerN1_DR|432820:0.01260)0.452:0.11217)0.730:0.01193,(HarbingerN1_DR|270004:0.09533,HarbingerN1_DR|40940:0.08767)0.222:0.02152)0.906:0.02066)0.732:0.00436)0.647:0.00140,((((HarbingerN1_DR|349440:0.28238,(HarbingerN1_DR|593078:0.08465,HarbingerN1_DR|349512:0.08855)0.331:0.01862)0.320:0.00433,(HarbingerN1_DR|122383:0.01218,HarbingerN1_DR|195366:0.06300)0.643:0.06055)0.751:0.00055,HarbingerN1_DR|40890:0.11503)0.441:0.01117,(HarbingerN1_DR|349376:0.09563,((HarbingerN1_DR|122392:0.05965,HarbingerN1_DR|512043:0.00068)0.464:0.08513,HarbingerN1_DR|511994:0.12087)0.443:0.01669)0.832:0.01470)0.804:0.00568)0.772:0.00440,(((HarbingerN1_DR|195375:0.09722,HarbingerN1_DR|195453:0.08745)0.763:0.01061,HarbingerN1_DR|269973:0.08484)0.667:0.00909,((HarbingerN1_DR|122344:0.14015,HarbingerN1_DR|195500:0.09211)0.738:0.00549,(HarbingerN1_DR|269970:0.10496,HarbingerN1_DR|512006:0.07493)0.762:0.00776)0.917:0.01073)0.782:0.00354)0.776:0.00227)0.588:0.00055,HarbingerN1_DR|512010:0.12267)0.000:0.00058)0.655:0.00232,((((HarbingerN1_DR|349424:0.12337,(HarbingerN1_DR|122340:0.10670,HarbingerN1_DR|122462:0.09802)0.797:0.00820)0.526:0.00498,HarbingerN1_DR|511923:0.09672)0.769:0.00577,(HarbingerN1_DR|122337:0.09463,(HarbingerN1_DR|40988:0.13505,HarbingerN1_DR|40982:0.13191)0.471:0.01175)0.637:0.00489)0.704:0.00305,((HarbingerN1_DR|349367:0.07619,(HarbingerN1_DR|270096:0.10384,(HarbingerN1_DR|432785:0.00060,HarbingerN1_DR|432879:0.18565)0.675:0.05538)0.820:0.01780)0.816:0.00802,((HarbingerN1_DR|349513:0.08682,HarbingerN1_DR|593061:0.09004)0.819:0.02858,(HarbingerN1_DR|349505:0.10143,HarbingerN1_DR|40850:0.11046)0.863:0.01210)0.723:0.00430)0.851:0.00693)0.867:0.00475)0.520:0.00059)0.957:0.00626)0.763:0.00059)0.764:0.00574)0.774:0.00059,(((HarbingerN1_DR|349515:0.08442,((((HarbingerN1_DR|40888:0.07635,HarbingerN1_DR|122433:0.08907)0.682:0.03939,HarbingerN1_DR|40873:0.11097)0.785:0.01036,((HarbingerN1_DR|270112:0.11905,HarbingerN1_DR|349394:0.09910)0.832:0.01425,(HarbingerN1_DR|432924:0.09177,HarbingerN1_DR|270095:0.13000)0.360:0.01051)0.808:0.01029)0.760:0.00251,(((((HarbingerN1_DR|195384:0.09048,HarbingerN1_DR|593041:0.06040)0.702:0.00605,HarbingerN1_DR|349462:0.07346)0.848:0.01432,((HarbingerN1_DR|432923:0.08608,HarbingerN1_DR|432900:0.06199)0.707:0.01949,((HarbingerN1_DR|195474:0.09744,((HarbingerN1_DR|122380:0.17655,HarbingerN1_DR|511992:0.05947)0.678:0.06975,HarbingerN1_DR|122391:0.09210)0.802:0.01025)0.745:0.00554,((HarbingerN1_DR|40842:0.08794,(HarbingerN1_DR|432840:0.00058,HarbingerN1_DR|512066:0.00503)0.821:0.10353)0.910:0.04749,HarbingerN1_DR|40925:0.11152)0.741:0.00506)0.788:0.00331)0.285:0.00055)0.890:0.00884,((((HarbingerN1_DR|122345:0.11034,(HarbingerN1_DR|195486:0.00065,((HarbingerN1_DR|349529:0.0,HarbingerN1_DR|349530:0.0):0.01275,HarbingerN1_DR|432771:0.00059)1.000:0.24627)0.396:0.08790)0.812:0.02849,(HarbingerN1_DR|349480:0.08020,(((HarbingerN1_DR|512079:0.01290,(HarbingerN1_DR|40915:0.33384,HarbingerN1_DR|512078:0.00059)0.430:0.01123)0.966:0.03978,(HarbingerN1_DR|349352:0.06288,(HarbingerN1_DR|512077:0.01742,HarbingerN1_DR|512080:0.01096)0.977:0.03744)0.921:0.04541)0.007:0.00906,(HarbingerN1_DR|432802:0.07037,HarbingerN1_DR|40994:0.07765)0.866:0.04869)0.895:0.03686)0.713:0.01026)0.990:0.05736,((((HarbingerN1_DR|349449:0.13129,HarbingerN1_DR|432908:0.08355)0.615:0.01031,HarbingerN1_DR|122471:0.07653)0.832:0.01772,HarbingerN1_DR|511921:0.15954)0.091:0.00177,((HarbingerN1_DR|349407:0.12801,((HarbingerN1_DR|270050:0.10878,HarbingerN1_DR|432863:0.11847)0.517:0.00064,HarbingerN1_DR|432823:0.08715)0.791:0.01898)0.046:0.00957,(HarbingerN1_DR|40977:0.10698,HarbingerN1_DR|195381:0.21500)0.567:0.11465)0.756:0.01658)0.724:0.00321)0.774:0.00453,(HarbingerN1_DR|349482:0.10254,(HarbingerN1_DR|270079:0.09011,HarbingerN1_DR|432833:0.15558)0.799:0.05051)0.768:0.01463)0.894:0.00917)0.484:0.00058,(((HarbingerN1_DR|593028:0.08083,HarbingerN1_DR|432825:0.23403)0.021:0.00165,(HarbingerN1_DR|511932:0.05385,(HarbingerN1_DR|122469:0.06352,HarbingerN1_DR|512022:0.11355)0.863:0.04723)0.939:0.08368)0.747:0.01378,HarbingerN1_DR|122371:0.10096)0.766:0.01029)0.825:0.00401)0.782:0.00193)0.757:0.00214,(HarbingerN1_DR|511986:0.10275,((HarbingerN1_DR|512032:0.10085,((HarbingerN1_DR|349425:0.11417,(HarbingerN1_DR|195370:0.13910,HarbingerN1_DR|270035:0.11233)0.831:0.06132)0.909:0.02225,HarbingerN1_DR|195497:0.08519)0.057:0.00059)0.743:0.00812,((HarbingerN1_DR|40957:0.11140,HarbingerN1_DR|122449:0.10452)0.848:0.01238,(HarbingerN1_DR|349374:0.11493,HarbingerN1_DR|40966:0.11621)0.835:0.01454)0.797:0.00626)0.357:0.00324)0.848:0.00526)0.862:0.00059,HarbingerN1_DR|40946:0.12153)0.807:0.00195)0.831:0.00546)0.781:0.00370)0.759:0.00326)0.796:0.00325)0.769:0.00203,(((HarbingerN1_DR|511963:0.07978,HarbingerN1_DR|593003:0.19879)0.911:0.05502,(HarbingerN1_DR|195431:0.07761,HarbingerN1_DR|593079:0.08779)0.121:0.00056)0.651:0.01396,HarbingerN1_DR|40952:0.14556)0.813:0.00953)0.846:0.00058)0.900:0.00060)0.471:0.00059,HarbingerN1_DR|40849:0.10091)0.903:0.00579,(((HarbingerN1_DR|40825:0.05216,(HarbingerN1_DR|122459:0.09565,HarbingerN1_DR|512075:0.06203)0.764:0.01169)0.815:0.01221,(((HarbingerN1_DR|270126:0.09179,(HarbingerN1_DR|122460:0.06246,HarbingerN1_DR|195444:0.08002)0.446:0.00471)0.871:0.01170,((HarbingerN1_DR|270019:0.00242,HarbingerN1_DR|270020:0.00696)1.000:0.10291,(HarbingerN1_DR|593011:0.08982,(HarbingerN1_DR|593050:0.10055,HarbingerN1_DR|195433:0.06702)0.693:0.00749)0.763:0.00332)0.879:0.00748)0.440:0.00059,(HarbingerN1_DR|349359:0.08213,(HarbingerN1_DR|122343:0.09564,HarbingerN1_DR|195380:0.19392)0.281:0.00533)0.758:0.01290)0.717:0.00340)0.759:0.00341,(HarbingerN1_DR|269972:0.08594,(HarbingerN1_DR|195466:0.10771,HarbingerN1_DR|40841:0.05675)0.755:0.01462)0.846:0.01051)0.683:0.00146)0.652:0.00059,(((((HarbingerN1_DR|270130:0.08288,((((HarbingerN1_DR|270066:0.05636,HarbingerN1_DR|432867:0.12288)0.867:0.02549,(HarbingerN1_DR|349414:0.12091,(HarbingerN1_DR|512027:0.08243,HarbingerN1_DR|270106:0.06666)0.748:0.00679)0.287:0.00740)0.757:0.00303,(HarbingerN1_DR|349523:0.09234,(HarbingerN1_DR|40876:0.09494,HarbingerN1_DR|432916:0.10319)0.000:0.00088)0.847:0.01420)0.109:0.00068,((((((HarbingerN1_DR|122342:0.08081,(HarbingerN1_DR|40913:0.06072,HarbingerN1_DR|349486:0.06640)0.247:0.01857)0.964:0.03139,HarbingerN1_DR|40875:0.12686)0.886:0.01225,((HarbingerN1_DR|593019:0.06450,(HarbingerN1_DR|122443:0.04327,HarbingerN1_DR|270125:0.09480)0.234:0.00528)0.750:0.00067,(HarbingerN1_DR|432841:0.00064,(HarbingerN1_DR|269984:0.00059,HarbingerN1_DR|512009:0.03825)0.690:0.02430)0.778:0.07725)0.142:0.00506)0.874:0.00807,((((HarbingerN1_DR|349395:0.06911,HarbingerN1_DR|432806:0.07077)0.713:0.00408,HarbingerN1_DR|432845:0.09165)0.274:0.00522,HarbingerN1_DR|195421:0.09840)0.697:0.00655,HarbingerN1_DR|511954:0.07989)0.842:0.00782)0.867:0.00658,((HarbingerN1_DR|270068:0.11769,(HarbingerN1_DR|195473:0.01796,HarbingerN1_DR|593063:0.33576)0.260:0.05062)0.616:0.00498,((HarbingerN1_DR|349356:0.07958,HarbingerN1_DR|349514:0.05405)0.968:0.02989,(HarbingerN1_DR|270119:0.09722,(HarbingerN1_DR|195509:0.05365,(HarbingerN1_DR|270003:0.12369,HarbingerN1_DR|270134:0.00092)0.903:0.10629)0.907:0.01936)0.676:0.00996)0.635:0.00279)0.068:0.00603)0.744:0.00282,((HarbingerN1_DR|270086:0.06907,(HarbingerN1_DR|122461:0.10044,(HarbingerN1_DR|122417:0.08515,(HarbingerN1_DR|269979:0.04030,HarbingerN1_DR|512015:0.05464)0.713:0.00587)0.159:0.00541)0.489:0.00650)0.689:0.00415,HarbingerN1_DR|270117:0.09309)0.592:0.00513)0.754:0.00058)0.839:0.00090)0.376:0.00103,(((((HarbingerN1_DR|195447:0.06601,((HarbingerN1_DR|195428:0.06778,HarbingerN1_DR|122457:0.07717)0.772:0.00525,(HarbingerN1_DR|432839:0.10208,(HarbingerN1_DR|195416:0.08144,HarbingerN1_DR|122415:0.09292)0.077:0.00064)0.746:0.00209)0.374:0.00293)0.804:0.00580,HarbingerN1_DR|432814:0.10271)0.825:0.00571,((HarbingerN1_DR|270082:0.08621,(HarbingerN1_DR|122401:0.09224,HarbingerN1_DR|432880:0.00059)0.455:0.10662)0.204:0.00471,HarbingerN1_DR|269961:0.06595)0.067:0.00363)0.783:0.00325,((HarbingerN1_DR|270075:0.09366,((HarbingerN1_DR|195418:0.08621,(HarbingerN1_DR|40929:0.06278,HarbingerN1_DR|349483:0.07388)0.850:0.02205)0.757:0.01530,(((HarbingerN1_DR|122377:0.10416,HarbingerN1_DR|195406:0.07351)0.824:0.00923,HarbingerN1_DR|349427:0.09609)0.655:0.00267,(HarbingerN1_DR|349396:0.06735,HarbingerN1_DR|432849:0.04961)0.783:0.01296)0.754:0.00277)0.559:0.00130)0.540:0.00254,((HarbingerN1_DR|349381:0.11078,HarbingerN1_DR|269956:0.07307)0.448:0.01505,((HarbingerN1_DR|349355:0.00059,HarbingerN1_DR|349465:0.04586)0.886:0.06936,HarbingerN1_DR|122389:0.18114)0.852:0.02308)0.750:0.00493)0.781:0.00201)0.864:0.00109,(HarbingerN1_DR|270015:0.10427,HarbingerN1_DR|432899:0.05475)0.875:0.01118)1.000:0.00064)0.927:0.00375,((HarbingerN1_DR|122348:0.08564,((((HarbingerN1_DR|593013:0.12631,((HarbingerN1_DR|511979:0.05184,HarbingerN1_DR|593039:0.07425)0.968:0.02634,HarbingerN1_DR|122370:0.11042)0.724:0.00348)0.770:0.00762,HarbingerN1_DR|40917:0.08596)0.867:0.01314,(HarbingerN1_DR|40824:0.08280,HarbingerN1_DR|432797:0.07394)0.818:0.00990)0.679:0.00762,(HarbingerN1_DR|270098:0.07986,HarbingerN1_DR|432818:0.09535)0.794:0.00858)0.752:0.00299)0.699:0.00059,((((((HarbingerN1_DR|349444:0.09446,(HarbingerN1_DR|270016:0.10085,HarbingerN1_DR|512030:0.10279)0.879:0.01961)0.795:0.00918,(HarbingerN1_DR|349380:0.10015,(HarbingerN1_DR|122368:0.09340,HarbingerN1_DR|349402:0.07635)0.839:0.01482)0.071:0.00058)0.062:0.00642,((HarbingerN1_DR|195369:0.08769,HarbingerN1_DR|511966:0.10611)0.450:0.00984,HarbingerN1_DR|349464:0.11377)0.687:0.00401)0.000:0.00058,(HarbingerN1_DR|432822:0.08610,(HarbingerN1_DR|270032:0.09713,(HarbingerN1_DR|195401:0.09947,HarbingerN1_DR|349470:0.10674)0.270:0.00589)0.718:0.00377)0.495:0.00702)0.946:0.01206,(((HarbingerN1_DR|270108:0.10402,HarbingerN1_DR|270124:0.09295)0.823:0.01466,(HarbingerN1_DR|512054:0.09666,HarbingerN1_DR|349368:0.09480)0.048:0.00799)0.060:0.00199,(((HarbingerN1_DR|512061:0.07340,HarbingerN1_DR|40861:0.09984)0.668:0.00241,(HarbingerN1_DR|349385:0.09309,HarbingerN1_DR|349420:0.07706)0.354:0.01232)0.225:0.00415,HarbingerN1_DR|40813:0.09313)0.489:0.00281)0.489:0.00456)0.727:0.00059,(((HarbingerN1_DR|270064:0.08521,(HarbingerN1_DR|195412:0.14507,((HarbingerN1_DR|593034:0.09366,(HarbingerN1_DR|511996:0.10240,HarbingerN1_DR|432902:0.14474)0.649:0.00059)0.505:0.01563,((HarbingerN1_DR|122374:0.06976,(HarbingerN1_DR|195506:0.08158,HarbingerN1_DR|349455:0.07033)0.709:0.01880)0.277:0.00931,(HarbingerN1_DR|270027:0.08663,HarbingerN1_DR|270118:0.11028)0.866:0.03335)0.234:0.00235)0.652:0.00458)0.437:0.00064)0.648:0.00753,(((HarbingerN1_DR|195505:0.08191,(HarbingerN1_DR|511998:0.05333,HarbingerN1_DR|511999:0.03096)0.942:0.04404)0.827:0.02036,(HarbingerN1_DR|349375:0.09209,(HarbingerN1_DR|40869:0.11725,HarbingerN1_DR|349370:0.06311)0.320:0.01358)0.402:0.00341)0.867:0.00673,HarbingerN1_DR|511967:0.08726)0.223:0.00060)0.356:0.00284,((((HarbingerN1_DR|511971:0.06038,HarbingerN1_DR|432819:0.04907)0.854:0.04885,HarbingerN1_DR|40866:0.05627)0.587:0.00327,(HarbingerN1_DR|269988:0.08793,(HarbingerN1_DR|195485:0.10053,HarbingerN1_DR|195399:0.09040)0.772:0.01116)0.443:0.00131)0.488:0.00983,(((HarbingerN1_DR|270052:0.08055,HarbingerN1_DR|270056:0.06354)0.737:0.00781,HarbingerN1_DR|512040:0.09813)0.892:0.01699,(HarbingerN1_DR|432837:0.11006,(HarbingerN1_DR|349399:0.09046,(HarbingerN1_DR|270010:0.10749,HarbingerN1_DR|270097:0.07357)0.066:0.00719)0.798:0.00618)0.884:0.01141)0.858:0.00808)0.847:0.00448)0.787:0.00057)0.781:0.00060)0.734:0.00255)0.111:0.00060,((((HarbingerN1_DR|195426:0.11319,HarbingerN1_DR|270078:0.08183)0.248:0.00809,HarbingerN1_DR|432872:0.09446)0.735:0.00295,(HarbingerN1_DR|269964:0.06963,HarbingerN1_DR|270071:0.06744)0.761:0.01287)0.805:0.00373,(HarbingerN1_DR|195496:0.09350,((HarbingerN1_DR|511965:0.07631,(HarbingerN1_DR|40918:0.00059,HarbingerN1_DR|122390:0.00567)0.608:0.08759)0.659:0.00788,(HarbingerN1_DR|349435:0.08065,HarbingerN1_DR|593057:0.08818)0.385:0.00822)0.912:0.01010)0.382:0.00277)0.744:0.00059)0.688:0.00060,((HarbingerN1_DR|122450:0.10260,((HarbingerN1_DR|349416:0.11035,HarbingerN1_DR|593051:0.00059)0.246:0.09629,HarbingerN1_DR|432907:0.10175)0.250:0.00103)0.548:0.02086,(HarbingerN1_DR|270009:0.12211,(HarbingerN1_DR|122408:0.01143,HarbingerN1_DR|195498:0.05914)0.415:0.10059)0.887:0.02350)0.746:0.00459)0.374:0.00517)0.925:0.00134);
```
