## Supplementary Data 2 for "A genomic portrait of zebrafish transposable elements and their spatiotemporal embryonic expression": HarbingerN2_DR.mafft.nwk

```
(((HarbingerN2_DR|349649:0.02100,(HarbingerN2_DR|122499:0.01441,HarbingerN2_DR|349534:0.02608)0.050:0.00150)0.836:0.00056,(((HarbingerN2_DR|512201:0.01441,HarbingerN2_DR|432927:0.01979)0.643:0.00462,(HarbingerN2_DR|122590:0.01680,HarbingerN2_DR|195533:0.03922)0.885:0.00489)0.875:0.00056,((HarbingerN2_DR|512196:0.02106,(HarbingerN2_DR|512197:0.01790,HarbingerN2_DR|512199:0.02633)0.874:0.00464)0.737:0.00144,((((HarbingerN2_DR|433029:0.02675,(HarbingerN2_DR|270180:0.05585,HarbingerN2_DR|763067:0.00903)0.942:0.01853)0.918:0.00056,(HarbingerN2_DR|679875:0.03310,(HarbingerN2_DR|593295:0.02777,HarbingerN2_DR|842344:0.02433)0.320:0.00102)0.195:0.00160)0.898:0.00471,(HarbingerN2_DR|41019:0.03111,HarbingerN2_DR|679814:0.02724)0.834:0.00304)0.781:0.00163,(HarbingerN2_DR|679905:0.04079,HarbingerN2_DR|349543:0.01783)0.817:0.00479)0.880:0.00318)0.001:0.00056)0.000:0.00056)0.839:0.00161,(((((HarbingerN2_DR|433044:0.03717,HarbingerN2_DR|762996:0.04314)0.922:0.01065,((HarbingerN2_DR|842334:0.05552,(HarbingerN2_DR|679784:0.01727,(HarbingerN2_DR|270146:0.02587,HarbingerN2_DR|270242:0.02771)0.867:0.00491)0.224:0.00120)0.723:0.00395,HarbingerN2_DR|122552:0.03770)0.028:0.00147)0.756:0.00202,(((((((((HarbingerN2_DR|512195:0.01730,HarbingerN2_DR|512198:0.01489)0.841:0.00355,(HarbingerN2_DR|122543:0.02605,(HarbingerN2_DR|349593:0.04507,HarbingerN2_DR|842340:0.04254)0.138:0.00786)0.740:0.00203)0.792:0.00261,((HarbingerN2_DR|270230:0.03166,(HarbingerN2_DR|122558:0.02948,HarbingerN2_DR|195557:0.02863)0.770:0.00427)0.786:0.00253,(((((((HarbingerN2_DR|593287:0.04350,((HarbingerN2_DR|512189:0.02788,HarbingerN2_DR|41062:0.03645)0.156:0.00371,(HarbingerN2_DR|762982:0.00991,(HarbingerN2_DR|349608:0.03632,HarbingerN2_DR|432964:0.05430)0.739:0.01329)0.804:0.00629)0.874:0.00575)0.931:0.00055,(HarbingerN2_DR|842419:0.03453,(HarbingerN2_DR|41051:0.03498,HarbingerN2_DR|842418:0.03008)0.129:0.00309)0.761:0.00168)0.778:0.00151,HarbingerN2_DR|432997:0.04195)0.993:0.00056,(((((((HarbingerN2_DR|679828:0.04592,(HarbingerN2_DR|432966:0.02990,HarbingerN2_DR|763001:0.04850)0.505:0.00429)0.798:0.00191,(((HarbingerN2_DR|512190:0.01761,HarbingerN2_DR|349578:0.03837)0.374:0.00288,HarbingerN2_DR|842370:0.05024)0.784:0.00186,(HarbingerN2_DR|270184:0.04258,HarbingerN2_DR|432985:0.02945)0.872:0.00602)0.570:0.00055)1.000:0.00052,(HarbingerN2_DR|512193:0.03983,HarbingerN2_DR|763033:0.03716)0.375:0.00772)0.566:0.00120,((HarbingerN2_DR|432982:0.03840,HarbingerN2_DR|195581:0.04452)0.003:0.00068,HarbingerN2_DR|270224:0.04921)0.823:0.00256)0.373:0.00055,((HarbingerN2_DR|270173:0.05529,HarbingerN2_DR|432998:0.01771)0.755:0.00355,HarbingerN2_DR|763030:0.04716)0.787:0.00143)0.000:0.00056,(HarbingerN2_DR|195548:0.05251,HarbingerN2_DR|432939:0.03200)0.828:0.00058)0.696:0.00056,((HarbingerN2_DR|195526:0.03914,(HarbingerN2_DR|195605:0.03025,HarbingerN2_DR|593209:0.03943)0.502:0.00667)0.903:0.00643,(HarbingerN2_DR|270152:0.04910,(HarbingerN2_DR|270215:0.03910,HarbingerN2_DR|762990:0.04197)0.467:0.00052)0.525:0.00174)0.852:0.00056)0.000:0.00053)0.565:0.00055,HarbingerN2_DR|842421:0.05065)0.834:0.00148,((HarbingerN2_DR|270232:0.02034,HarbingerN2_DR|512083:0.02096)0.960:0.01061,((HarbingerN2_DR|349541:0.02516,(HarbingerN2_DR|349538:0.04048,HarbingerN2_DR|593207:0.02904)0.776:0.00545)0.769:0.00288,(HarbingerN2_DR|349537:0.04067,HarbingerN2_DR|349591:0.03725)0.788:0.00233)0.777:0.00156)0.327:0.00055)0.879:0.00279,(HarbingerN2_DR|679832:0.04021,HarbingerN2_DR|679865:0.04634)0.823:0.00871)0.000:0.00056)0.865:0.00321)0.518:0.00313,(((HarbingerN2_DR|122566:0.03098,(HarbingerN2_DR|122555:0.03748,HarbingerN2_DR|432972:0.03412)0.664:0.00173)0.836:0.00308,(HarbingerN2_DR|270238:0.02088,(HarbingerN2_DR|512210:0.01992,HarbingerN2_DR|593307:0.03785)0.863:0.00845)0.924:0.00700)0.872:0.00055,((HarbingerN2_DR|195529:0.02481,HarbingerN2_DR|195530:0.02527)0.928:0.01251,(HarbingerN2_DR|349643:0.02746,(((HarbingerN2_DR|593308:0.03363,(HarbingerN2_DR|349642:0.01262,HarbingerN2_DR|512111:0.04622)0.869:0.00911)0.745:0.00425,HarbingerN2_DR|593300:0.03680)0.888:0.00993,HarbingerN2_DR|593201:0.05263)0.443:0.00056)0.906:0.00056)0.831:0.00283)0.104:0.00055)0.894:0.00439,(HarbingerN2_DR|679808:0.01951,(((((((((((HarbingerN2_DR|270222:0.04624,HarbingerN2_DR|270228:0.01595)0.013:0.00559,(HarbingerN2_DR|512158:0.02326,HarbingerN2_DR|763022:0.03119)0.826:0.00383)0.774:0.00201,(HarbingerN2_DR|679827:0.03640,HarbingerN2_DR|679869:0.01897)0.734:0.00056)0.790:0.00155,(HarbingerN2_DR|270154:0.04403,HarbingerN2_DR|593297:0.02694)0.782:0.00228)0.812:0.00154,HarbingerN2_DR|679887:0.03421)0.540:0.00055,(HarbingerN2_DR|270183:0.02004,HarbingerN2_DR|349548:0.02855)0.836:0.00394)0.853:0.00365,((HarbingerN2_DR|763051:0.01068,(HarbingerN2_DR|122512:0.00055,HarbingerN2_DR|195562:0.03274)0.859:0.02614)0.869:0.00907,((HarbingerN2_DR|349620:0.02722,HarbingerN2_DR|512184:0.02873)0.828:0.00772,HarbingerN2_DR|195539:0.02968)0.751:0.00190)0.659:0.00095)0.836:0.00382,HarbingerN2_DR|270243:0.02969)0.566:0.00055,(HarbingerN2_DR|762993:0.03584,((HarbingerN2_DR|195598:0.03033,HarbingerN2_DR|349619:0.03890)0.741:0.00186,((((HarbingerN2_DR|270190:0.03126,HarbingerN2_DR|349588:0.01292)0.789:0.00267,HarbingerN2_DR|432957:0.04198)0.865:0.00322,(((HarbingerN2_DR|593262:0.02447,HarbingerN2_DR|593263:0.01900)0.942:0.00782,(HarbingerN2_DR|349587:0.02583,(HarbingerN2_DR|349610:0.03790,HarbingerN2_DR|842366:0.02510)0.893:0.00621)0.516:0.00056)0.896:0.00055,((HarbingerN2_DR|270187:0.03243,(HarbingerN2_DR|41006:0.01698,(HarbingerN2_DR|842404:0.03521,(HarbingerN2_DR|512173:0.01940,HarbingerN2_DR|432975:0.03592)0.615:0.00056)0.961:0.00641)0.782:0.00157)0.844:0.00055,HarbingerN2_DR|512141:0.03273)0.801:0.00160)0.000:0.00055)0.852:0.00308,((((HarbingerN2_DR|195555:0.05443,HarbingerN2_DR|679805:0.02421)0.904:0.00056,HarbingerN2_DR|593221:0.02427)0.770:0.00177,HarbingerN2_DR|349611:0.02588)0.457:0.00148,HarbingerN2_DR|593279:0.03417)0.796:0.00161)0.707:0.00055)0.786:0.00161)0.753:0.00142)0.796:0.00154,((HarbingerN2_DR|122519:0.01782,HarbingerN2_DR|433027:0.03188)0.883:0.00639,(HarbingerN2_DR|842415:0.03411,(((HarbingerN2_DR|842409:0.02050,(HarbingerN2_DR|195578:0.01239,(HarbingerN2_DR|41028:0.00964,((HarbingerN2_DR|512161:0.01081,(HarbingerN2_DR|593248:0.00645,(HarbingerN2_DR|122503:0.01634,HarbingerN2_DR|842342:0.01298)0.929:0.00629)1.000:0.00080)0.993:0.00079,HarbingerN2_DR|679830:0.00480)0.748:0.00055)0.817:0.00056)0.843:0.00550)0.458:0.00319,HarbingerN2_DR|41069:0.02030)0.276:0.00197,(HarbingerN2_DR|432981:0.02146,HarbingerN2_DR|512100:0.01391)0.458:0.00514)0.200:0.00193)0.893:0.00490)0.467:0.00055)0.797:0.00148,HarbingerN2_DR|433032:0.03673)0.771:0.00158)0.804:0.00154)0.194:0.00056,((HarbingerN2_DR|270207:0.01727,HarbingerN2_DR|593286:0.02793)0.929:0.00831,(HarbingerN2_DR|349579:0.02582,((HarbingerN2_DR|122507:0.02229,HarbingerN2_DR|842417:0.04326)0.827:0.01101,(((HarbingerN2_DR|41031:0.03936,HarbingerN2_DR|433023:0.03166)0.842:0.00643,(HarbingerN2_DR|512202:0.05345,HarbingerN2_DR|679839:0.03593)0.640:0.00220)0.407:0.00059,HarbingerN2_DR|41016:0.04962)0.843:0.00051)0.504:0.00058)0.986:0.00051)0.675:0.00056)0.000:0.00056,((HarbingerN2_DR|349622:0.01920,(((((HarbingerN2_DR|763025:0.02786,HarbingerN2_DR|512129:0.03899)0.369:0.00380,((HarbingerN2_DR|512116:0.02982,(HarbingerN2_DR|122506:0.02386,HarbingerN2_DR|679823:0.04386)0.704:0.00330)0.817:0.00414,HarbingerN2_DR|512103:0.03590)0.764:0.00204)0.768:0.00184,((HarbingerN2_DR|762999:0.02069,HarbingerN2_DR|842392:0.01435)0.354:0.00055,(((HarbingerN2_DR|349558:0.04919,(HarbingerN2_DR|593261:0.01397,HarbingerN2_DR|349600:0.02199)0.648:0.00577)0.772:0.00240,(HarbingerN2_DR|195566:0.02712,HarbingerN2_DR|679894:0.02425)0.770:0.00214)0.770:0.00161,(HarbingerN2_DR|512147:0.03731,HarbingerN2_DR|512182:0.03030)0.843:0.00055)0.893:0.00323)0.794:0.00161)0.813:0.00160,(((HarbingerN2_DR|679796:0.02545,(HarbingerN2_DR|679794:0.01774,(HarbingerN2_DR|270181:0.02889,HarbingerN2_DR|679795:0.01890)0.854:0.01051)0.933:0.01133)0.989:0.01560,(((HarbingerN2_DR|195519:0.03940,(HarbingerN2_DR|270212:0.02748,(HarbingerN2_DR|512098:0.03320,HarbingerN2_DR|349647:0.01267)0.167:0.00217)0.777:0.00051)0.662:0.00418,(HarbingerN2_DR|122588:0.02319,HarbingerN2_DR|679837:0.03825)0.741:0.00338)0.774:0.00164,((HarbingerN2_DR|41057:0.02921,HarbingerN2_DR|842397:0.02611)0.835:0.00624,(HarbingerN2_DR|270151:0.02320,(HarbingerN2_DR|122488:0.05189,HarbingerN2_DR|512131:0.05009)0.811:0.00737)0.847:0.00715)0.760:0.00166)0.764:0.00152)0.000:0.00055,(HarbingerN2_DR|122587:0.03442,(((((((HarbingerN2_DR|433022:0.02268,HarbingerN2_DR|763006:0.01512)0.930:0.01577,(HarbingerN2_DR|195558:0.02389,HarbingerN2_DR|512107:0.02597)0.919:0.00773)0.639:0.00055,(HarbingerN2_DR|433021:0.03320,HarbingerN2_DR|763031:0.02734)0.846:0.00793)0.160:0.00078,HarbingerN2_DR|842401:0.04110)0.896:0.00079,(HarbingerN2_DR|122562:0.02280,HarbingerN2_DR|512108:0.02586)0.306:0.00152)0.791:0.00264,(HarbingerN2_DR|679818:0.02893,HarbingerN2_DR|842345:0.01912)0.861:0.03973)0.764:0.00128,(HarbingerN2_DR|195517:0.01998,HarbingerN2_DR|349532:0.02328)0.762:0.00585)0.785:0.00079)1.000:0.00079)0.752:0.00156)0.765:0.00055,(((HarbingerN2_DR|679803:0.01605,((HarbingerN2_DR|512220:0.04331,HarbingerN2_DR|679807:0.00745)0.817:0.01187,(HarbingerN2_DR|512113:0.03278,HarbingerN2_DR|593230:0.03515)0.396:0.00267)0.555:0.00280)0.868:0.00307,(HarbingerN2_DR|41061:0.03048,HarbingerN2_DR|762985:0.03350)0.846:0.00519)1.000:0.00055,(HarbingerN2_DR|842365:0.02642,(HarbingerN2_DR|593280:0.03378,(HarbingerN2_DR|122522:0.03446,HarbingerN2_DR|842361:0.03827)0.822:0.00453)0.256:0.00258)0.727:0.00135)0.770:0.00149)0.222:0.00055)0.548:0.00198,HarbingerN2_DR|679787:0.03438)0.872:0.00055)0.843:0.00157,(((HarbingerN2_DR|122486:0.03579,((HarbingerN2_DR|512133:0.04070,HarbingerN2_DR|512134:0.03836)0.534:0.00880,HarbingerN2_DR|763057:0.02749)0.761:0.00201)0.327:0.00055,(HarbingerN2_DR|195524:0.02277,(HarbingerN2_DR|41004:0.02605,HarbingerN2_DR|349650:0.02969)0.372:0.00333)0.946:0.00055)0.000:0.00056,((HarbingerN2_DR|270219:0.03127,HarbingerN2_DR|679899:0.01688)0.765:0.00087,((HarbingerN2_DR|593202:0.02353,HarbingerN2_DR|762979:0.03138)0.774:0.00284,(HarbingerN2_DR|512090:0.02635,HarbingerN2_DR|762971:0.02478)0.754:0.00089)0.814:0.00162)0.824:0.00165)0.793:0.00155)0.755:0.00056,(HarbingerN2_DR|122500:0.03345,HarbingerN2_DR|763055:0.02039)0.791:0.00201)0.000:0.00055)0.080:0.00056,(HarbingerN2_DR|679892:0.02083,(((HarbingerN2_DR|122490:0.03901,(HarbingerN2_DR|195577:0.03415,(HarbingerN2_DR|679843:0.04377,HarbingerN2_DR|763032:0.02713)0.532:0.00308)0.755:0.00160)0.471:0.00297,HarbingerN2_DR|679855:0.02568)0.460:0.00056,(HarbingerN2_DR|270182:0.02470,(HarbingerN2_DR|512167:0.02672,HarbingerN2_DR|432986:0.03438)0.424:0.00284)0.942:0.00056)0.779:0.00160)0.804:0.00156)0.783:0.00056,(((HarbingerN2_DR|349636:0.01307,HarbingerN2_DR|432929:0.02565)0.904:0.00624,(HarbingerN2_DR|432928:0.02141,HarbingerN2_DR|432930:0.02336)0.864:0.00449)0.877:0.00324,((((HarbingerN2_DR|41008:0.02669,HarbingerN2_DR|195608:0.02222)0.833:0.00385,((HarbingerN2_DR|195611:0.02958,(HarbingerN2_DR|122485:0.00821,HarbingerN2_DR|512097:0.02254)0.759:0.00203)0.836:0.00370,(HarbingerN2_DR|270234:0.02578,HarbingerN2_DR|349646:0.01537)0.020:0.00350)0.598:0.00051)0.811:0.00158,((HarbingerN2_DR|122478:0.02395,HarbingerN2_DR|122483:0.01308)0.877:0.00489,(((HarbingerN2_DR|349535:0.02798,(HarbingerN2_DR|512215:0.02983,HarbingerN2_DR|762973:0.02489)0.741:0.00115)0.870:0.00102,(HarbingerN2_DR|195614:0.02064,HarbingerN2_DR|195615:0.01690)0.637:0.00474)1.000:0.00057,((((HarbingerN2_DR|762972:0.01801,(HarbingerN2_DR|433047:0.02462,HarbingerN2_DR|762987:0.03322)0.796:0.00641)0.761:0.00187,(HarbingerN2_DR|122477:0.01961,HarbingerN2_DR|512213:0.02394)0.490:0.00453)0.192:0.00174,((((((HarbingerN2_DR|122509:0.10150,(HarbingerN2_DR|433045:0.03994,(HarbingerN2_DR|40997:0.04444,((HarbingerN2_DR|195610:0.03792,(HarbingerN2_DR|41081:0.01037,HarbingerN2_DR|512217:0.02608)0.511:0.03293)0.811:0.00453,(HarbingerN2_DR|763042:0.01469,((HarbingerN2_DR|512089:0.04612,HarbingerN2_DR|512214:0.03853)0.795:0.00209,((((((HarbingerN2_DR|679889:0.00056,HarbingerN2_DR|679890:0.01684)1.000:0.06761,((HarbingerN2_DR|122489:0.03341,(HarbingerN2_DR|842343:0.06830,HarbingerN2_DR|842354:0.09020)0.817:0.00805)0.855:0.00656,((HarbingerN2_DR|40999:0.06107,HarbingerN2_DR|122570:0.05108)0.873:0.00802,(((((((HarbingerN2_DR|41033:0.08096,HarbingerN2_DR|41017:0.06899)0.768:0.00231,(HarbingerN2_DR|512110:0.03914,HarbingerN2_DR|593240:0.05092)0.761:0.00563)0.771:0.00147,(HarbingerN2_DR|270227:0.06261,HarbingerN2_DR|679862:0.04672)0.875:0.01116)0.745:0.00185,((((HarbingerN2_DR|762981:0.03929,HarbingerN2_DR|41002:0.05980)0.695:0.00391,HarbingerN2_DR|433002:0.05855)0.672:0.00276,(((HarbingerN2_DR|349625:0.08010,HarbingerN2_DR|432934:0.03507)0.221:0.00978,(HarbingerN2_DR|41023:0.05235,HarbingerN2_DR|512150:0.07497)0.620:0.00576)0.756:0.00250,(((HarbingerN2_DR|432973:0.08060,HarbingerN2_DR|512207:0.00055)0.732:0.09065,HarbingerN2_DR|349568:0.07262)0.270:0.00055,(((HarbingerN2_DR|593271:0.05948,HarbingerN2_DR|763007:0.06360)0.796:0.00644,((HarbingerN2_DR|122505:0.05473,HarbingerN2_DR|270208:0.04033)0.900:0.01081,HarbingerN2_DR|122577:0.06464)0.797:0.00344)0.663:0.00444,((HarbingerN2_DR|349602:0.05871,((HarbingerN2_DR|195572:0.07923,((HarbingerN2_DR|270161:0.11055,(((HarbingerN2_DR|195595:0.08904,(HarbingerN2_DR|349583:0.07603,(HarbingerN2_DR|349533:0.02267,HarbingerN2_DR|842352:0.10477)0.825:0.05449)0.778:0.00852)0.656:0.00075,((HarbingerN2_DR|763009:0.08677,HarbingerN2_DR|512145:0.07486)0.867:0.02173,((HarbingerN2_DR|195561:0.08265,((HarbingerN2_DR|512136:0.06262,HarbingerN2_DR|349623:0.12978)0.673:0.00351,(HarbingerN2_DR|41056:0.06839,HarbingerN2_DR|679885:0.06331)0.944:0.02444)0.230:0.00472)0.258:0.00471,((HarbingerN2_DR|349613:0.06860,(HarbingerN2_DR|433005:0.11627,HarbingerN2_DR|679879:0.11108)0.753:0.01289)0.505:0.00227,HarbingerN2_DR|512176:0.13161)0.774:0.00909)0.843:0.00311)0.924:0.00058)1.000:0.00056,(((((HarbingerN2_DR|122567:0.07479,HarbingerN2_DR|195518:0.06450)0.570:0.00420,HarbingerN2_DR|195575:0.08957)0.921:0.01425,HarbingerN2_DR|349594:0.06812)0.703:0.00163,(((HarbingerN2_DR|842414:0.06701,(HarbingerN2_DR|349581:0.01347,HarbingerN2_DR|349635:0.03097)0.527:0.14067)0.781:0.01120,(((HarbingerN2_DR|512178:0.06239,HarbingerN2_DR|512082:0.08700)0.835:0.01942,HarbingerN2_DR|842368:0.10017)0.020:0.00296,HarbingerN2_DR|195560:0.11070)0.780:0.00908)0.766:0.00344,((HarbingerN2_DR|270141:0.08128,(HarbingerN2_DR|270216:0.06971,(HarbingerN2_DR|122487:0.03668,HarbingerN2_DR|122535:0.17079)0.856:0.14262)0.831:0.03511)0.821:0.00853,(HarbingerN2_DR|270231:0.06569,((HarbingerN2_DR|349570:0.10766,(HarbingerN2_DR|593233:0.04915,HarbingerN2_DR|593234:0.07543)0.970:0.03120)0.812:0.01126,(((HarbingerN2_DR|763005:0.07796,HarbingerN2_DR|512188:0.07716)0.801:0.01242,((((HarbingerN2_DR|432991:0.07574,HarbingerN2_DR|679859:0.06607)0.696:0.00057,(HarbingerN2_DR|41090:0.07572,HarbingerN2_DR|512160:0.03589)0.914:0.02522)0.878:0.00807,HarbingerN2_DR|842337:0.06922)0.827:0.00488,HarbingerN2_DR|512164:0.05299)0.950:0.00924)0.773:0.00191,(HarbingerN2_DR|270168:0.06189,HarbingerN2_DR|432995:0.09730)0.724:0.00079)0.833:0.00299)0.222:0.00055)0.750:0.00212)0.256:0.00141)0.759:0.00155)0.770:0.00149,((((((((HarbingerN2_DR|349618:0.08017,HarbingerN2_DR|512181:0.06752)0.752:0.00055,HarbingerN2_DR|122586:0.10266)0.844:0.00715,HarbingerN2_DR|679793:0.20412)0.984:0.00051,((HarbingerN2_DR|270214:0.08207,(HarbingerN2_DR|512155:0.08858,(HarbingerN2_DR|432999:0.08667,HarbingerN2_DR|842346:0.05348)0.531:0.00711)0.763:0.01041)0.822:0.00711,((HarbingerN2_DR|593238:0.09171,HarbingerN2_DR|679873:0.09385)0.904:0.01676,(HarbingerN2_DR|195527:0.06490,HarbingerN2_DR|593274:0.07565)0.821:0.00680)0.765:0.00257)0.828:0.00287)0.773:0.00149,((((HarbingerN2_DR|270191:0.09419,HarbingerN2_DR|593214:0.10446)0.342:0.00884,HarbingerN2_DR|433009:0.14268)0.739:0.00400,((HarbingerN2_DR|270170:0.07308,HarbingerN2_DR|432931:0.08277)0.065:0.01209,HarbingerN2_DR|593264:0.07890)0.380:0.00409)0.217:0.00438,(((HarbingerN2_DR|41042:0.10618,HarbingerN2_DR|122565:0.08003)0.632:0.01296,(HarbingerN2_DR|122525:0.04281,HarbingerN2_DR|842357:0.00107)0.349:0.05381)0.245:0.00608,((HarbingerN2_DR|763049:0.06915,(HarbingerN2_DR|512177:0.00056,(HarbingerN2_DR|270175:0.07822,HarbingerN2_DR|349592:0.06726)0.173:0.00259)0.856:0.02813)0.865:0.02587,(HarbingerN2_DR|593266:0.07178,(HarbingerN2_DR|41088:0.04093,HarbingerN2_DR|432952:0.04050)0.441:0.03811)0.705:0.00445)0.514:0.00621)0.374:0.00169)1.000:0.00056)0.781:0.00144,(((HarbingerN2_DR|349577:0.07049,((HarbingerN2_DR|679783:0.09269,HarbingerN2_DR|593205:0.07619)0.697:0.00162,(HarbingerN2_DR|41009:0.16345,HarbingerN2_DR|763062:0.07200)0.821:0.01544)0.776:0.00625)0.964:0.00056,(((HarbingerN2_DR|195573:0.06181,HarbingerN2_DR|679819:0.04560)0.936:0.02079,(((HarbingerN2_DR|122494:0.07523,HarbingerN2_DR|432949:0.07851)0.272:0.00615,(HarbingerN2_DR|270241:0.06377,HarbingerN2_DR|349596:0.04905)0.771:0.00297)0.759:0.00126,(((HarbingerN2_DR|270164:0.07326,(HarbingerN2_DR|433018:0.06349,HarbingerN2_DR|679857:0.07735)0.699:0.00232)0.877:0.00443,((HarbingerN2_DR|593231:0.06228,(HarbingerN2_DR|195612:0.07540,HarbingerN2_DR|195576:0.09001)0.756:0.01053)0.771:0.00354,(HarbingerN2_DR|349597:0.07590,HarbingerN2_DR|432956:0.05822)0.280:0.00193)0.768:0.00155)0.792:0.00206,(HarbingerN2_DR|432932:0.06255,(HarbingerN2_DR|270223:0.05263,HarbingerN2_DR|512121:0.04548)0.928:0.05112)0.872:0.00913)0.175:0.00150)0.937:0.00549)0.448:0.00142,(HarbingerN2_DR|842362:0.06804,(HarbingerN2_DR|41089:0.11873,HarbingerN2_DR|679838:0.05560)0.811:0.01047)0.395:0.00445)0.759:0.00154)0.805:0.00154,((((HarbingerN2_DR|512187:0.05016,HarbingerN2_DR|763018:0.00056)0.631:0.14469,(HarbingerN2_DR|40995:0.06873,HarbingerN2_DR|679846:0.09621)0.740:0.01046)0.779:0.01074,HarbingerN2_DR|41035:0.06695)0.770:0.00319,(HarbingerN2_DR|432962:0.08093,((HarbingerN2_DR|122554:0.05418,HarbingerN2_DR|195541:0.05287)0.890:0.05617,HarbingerN2_DR|195540:0.07904)0.873:0.02132)0.809:0.00847)0.825:0.00056)0.726:0.00147)0.877:0.00296,(((HarbingerN2_DR|512119:0.06282,(HarbingerN2_DR|432959:0.07336,((HarbingerN2_DR|270198:0.06237,HarbingerN2_DR|512128:0.05265)0.071:0.00592,(HarbingerN2_DR|122537:0.14827,HarbingerN2_DR|41024:0.00055)0.047:0.10958)0.871:0.03103)0.785:0.01333)0.792:0.01413,((HarbingerN2_DR|195591:0.09444,HarbingerN2_DR|349651:0.06158)0.456:0.01366,HarbingerN2_DR|763027:0.23545)0.627:0.00307)0.633:0.00056,(((((((((((HarbingerN2_DR|122582:0.09771,HarbingerN2_DR|842367:0.09207)0.702:0.00518,HarbingerN2_DR|41010:0.12634)0.878:0.01291,(HarbingerN2_DR|41074:0.11347,(HarbingerN2_DR|512087:0.01163,HarbingerN2_DR|512088:0.01408)1.000:0.09003)0.756:0.00492)0.750:0.00264,(HarbingerN2_DR|349630:0.10195,(HarbingerN2_DR|842398:0.08671,HarbingerN2_DR|122492:0.08764)0.744:0.00624)0.768:0.00721)0.816:0.00466,HarbingerN2_DR|41065:0.08699)0.753:0.00181,(((HarbingerN2_DR|195565:0.09939,(HarbingerN2_DR|349559:0.08309,HarbingerN2_DR|432953:0.08039)0.407:0.00157)0.795:0.00130,(((HarbingerN2_DR|122527:0.09432,HarbingerN2_DR|41086:0.05961)0.879:0.00972,(HarbingerN2_DR|593215:0.07844,HarbingerN2_DR|762995:0.07764)0.762:0.00247)0.781:0.00055,(HarbingerN2_DR|763041:0.09393,HarbingerN2_DR|763045:0.13900)0.809:0.01491)0.791:0.00327)0.790:0.00172,((HarbingerN2_DR|763010:0.06570,((HarbingerN2_DR|593241:0.06325,(HarbingerN2_DR|349601:0.08064,HarbingerN2_DR|195587:0.10677)0.271:0.00663)0.814:0.00979,(((HarbingerN2_DR|762994:0.00058,(HarbingerN2_DR|195556:0.29365,HarbingerN2_DR|432971:0.00055)0.493:0.08164)0.024:0.08636,HarbingerN2_DR|122559:0.06225)0.265:0.02096,(HarbingerN2_DR|349551:0.25276,(HarbingerN2_DR|41013:0.07995,HarbingerN2_DR|432961:0.11458)0.073:0.00563)0.017:0.00530)0.842:0.01198)0.662:0.00274)0.735:0.00187,(HarbingerN2_DR|763026:0.07546,HarbingerN2_DR|842371:0.09989)0.743:0.00892)0.804:0.00054)0.797:0.00170)0.761:0.00159,(((((HarbingerN2_DR|122475:0.07992,((HarbingerN2_DR|195513:0.07342,HarbingerN2_DR|270155:0.09077)0.819:0.01147,HarbingerN2_DR|842348:0.10270)0.808:0.00912)0.836:0.00607,((HarbingerN2_DR|679829:0.03436,(HarbingerN2_DR|679799:0.10408,HarbingerN2_DR|679876:0.11028)0.654:0.02183)0.791:0.01183,((HarbingerN2_DR|512149:0.07003,HarbingerN2_DR|763037:0.08241)0.925:0.01695,(HarbingerN2_DR|512205:0.08238,(HarbingerN2_DR|195546:0.11106,HarbingerN2_DR|763061:0.08113)0.503:0.00463)0.291:0.00338)0.748:0.00210)0.282:0.00054)0.900:0.00055,(HarbingerN2_DR|270163:0.13347,(HarbingerN2_DR|842347:0.07509,(HarbingerN2_DR|762997:0.00109,HarbingerN2_DR|593289:0.02351)0.510:0.06233)0.720:0.00847)0.719:0.00637)0.704:0.00146,(((((((HarbingerN2_DR|270167:0.08589,HarbingerN2_DR|679870:0.03513)0.776:0.04196,(HarbingerN2_DR|195552:0.10446,HarbingerN2_DR|842395:0.07026)0.159:0.00559)0.252:0.00828,(HarbingerN2_DR|512109:0.06517,(HarbingerN2_DR|41087:0.04660,HarbingerN2_DR|122546:0.13147)0.425:0.01793)0.925:0.04372)0.756:0.00416,HarbingerN2_DR|270197:0.04488)0.775:0.00316,((HarbingerN2_DR|593278:0.07364,(HarbingerN2_DR|512186:0.08557,HarbingerN2_DR|512127:0.11293)0.000:0.00294)0.141:0.00222,(HarbingerN2_DR|593251:0.07620,HarbingerN2_DR|593268:0.07054)0.640:0.01157)0.915:0.00056)0.830:0.00487,(((HarbingerN2_DR|270189:0.05717,HarbingerN2_DR|593200:0.08276)0.802:0.02524,((HarbingerN2_DR|270226:0.17746,HarbingerN2_DR|763058:0.04448)0.929:0.06628,(HarbingerN2_DR|842420:0.10567,((HarbingerN2_DR|512175:0.11504,HarbingerN2_DR|679826:0.03566)0.750:0.02595,(HarbingerN2_DR|433035:0.03367,HarbingerN2_DR|432980:0.05387)0.945:0.03904)0.713:0.00393)0.472:0.00202)0.773:0.00379)0.524:0.00106,(((HarbingerN2_DR|432994:0.09074,(HarbingerN2_DR|122484:0.14787,HarbingerN2_DR|679895:0.09595)0.704:0.02019)0.387:0.00078,(HarbingerN2_DR|593243:0.10942,(HarbingerN2_DR|41027:0.08455,(HarbingerN2_DR|433007:0.09958,HarbingerN2_DR|512203:0.10738)0.759:0.02276)0.732:0.01571)0.314:0.01092)0.757:0.01154,(HarbingerN2_DR|41005:0.14314,(HarbingerN2_DR|41092:0.05753,HarbingerN2_DR|270217:0.09280)0.598:0.02635)0.251:0.03454)0.916:0.00057)0.936:0.00055)0.864:0.00087,((HarbingerN2_DR|679804:0.11042,(((HarbingerN2_DR|270192:0.09301,(((HarbingerN2_DR|432978:0.11213,HarbingerN2_DR|763024:0.10792)0.681:0.00731,(HarbingerN2_DR|41040:0.09781,HarbingerN2_DR|593245:0.07851)0.751:0.00962)0.879:0.00858,((HarbingerN2_DR|270204:0.10568,HarbingerN2_DR|842394:0.09396)0.874:0.01337,HarbingerN2_DR|195525:0.14863)0.138:0.00054)0.790:0.00249)0.729:0.00216,((HarbingerN2_DR|763011:0.12479,HarbingerN2_DR|842336:0.20436)0.647:0.00721,HarbingerN2_DR|122579:0.06024)0.805:0.00855)0.230:0.00276,((HarbingerN2_DR|432954:0.08466,(HarbingerN2_DR|41060:0.00056,HarbingerN2_DR|122479:0.02026)0.618:0.09843)0.867:0.01359,((HarbingerN2_DR|195544:0.10621,HarbingerN2_DR|195549:0.08293)0.966:0.02943,(HarbingerN2_DR|432987:0.09520,(HarbingerN2_DR|432977:0.12690,(HarbingerN2_DR|41084:0.09211,HarbingerN2_DR|195603:0.08195)0.256:0.00870)0.776:0.01014)0.770:0.00430)0.768:0.00221)0.750:0.00268)0.790:0.00243)0.523:0.00242,(HarbingerN2_DR|270211:0.05964,HarbingerN2_DR|432984:0.15395)0.863:0.02260)0.702:0.00055)0.803:0.00148)0.381:0.00132,HarbingerN2_DR|270162:0.08698)0.000:0.00055)0.884:0.00321,(HarbingerN2_DR|593190:0.09471,((HarbingerN2_DR|593227:0.07419,HarbingerN2_DR|679877:0.05646)0.813:0.01089,(HarbingerN2_DR|512120:0.04992,(HarbingerN2_DR|349585:0.11026,(HarbingerN2_DR|679820:0.04751,HarbingerN2_DR|432990:0.09883)0.185:0.00354)0.146:0.00261)0.694:0.00773)0.604:0.00348)0.842:0.00708)0.786:0.00138,(HarbingerN2_DR|41038:0.11212,(HarbingerN2_DR|679813:0.05976,HarbingerN2_DR|41093:0.09902)0.798:0.00842)0.980:0.00054)0.899:0.00307,(((HarbingerN2_DR|349575:0.10625,HarbingerN2_DR|349627:0.06046)0.250:0.00796,HarbingerN2_DR|679833:0.05460)0.731:0.00121,(HarbingerN2_DR|122526:0.08941,HarbingerN2_DR|763020:0.05543)0.435:0.00107)0.809:0.00221)0.240:0.00055,((((HarbingerN2_DR|842413:0.10745,HarbingerN2_DR|512114:0.08004)0.843:0.04004,(((HarbingerN2_DR|433024:0.02093,(HarbingerN2_DR|512106:0.16655,(HarbingerN2_DR|41045:0.10137,HarbingerN2_DR|433015:0.00056)0.667:0.11170)0.801:0.04912)0.830:0.02534,HarbingerN2_DR|122553:0.07801)0.728:0.01591,(HarbingerN2_DR|762976:0.08276,(((((HarbingerN2_DR|195545:0.09489,HarbingerN2_DR|842360:0.05662)0.329:0.00055,(HarbingerN2_DR|122514:0.08702,(HarbingerN2_DR|195588:0.13142,HarbingerN2_DR|593282:0.09404)0.374:0.02897)0.840:0.00055)0.426:0.02514,HarbingerN2_DR|349574:0.07415)0.318:0.00056,(((HarbingerN2_DR|512204:0.10534,((HarbingerN2_DR|679831:0.06819,HarbingerN2_DR|593223:0.08011)0.775:0.01886,HarbingerN2_DR|593296:0.09020)0.687:0.00737)0.798:0.01471,HarbingerN2_DR|122542:0.04157)0.000:0.00055,(HarbingerN2_DR|122521:0.00079,HarbingerN2_DR|512183:0.02189)0.831:0.06066)0.570:0.00952)0.609:0.00080,(HarbingerN2_DR|763052:0.07044,((HarbingerN2_DR|195596:0.09716,(HarbingerN2_DR|122547:0.05546,HarbingerN2_DR|763038:0.00055)0.622:0.12595)0.252:0.03837,HarbingerN2_DR|593232:0.11686)0.659:0.02323)0.375:0.00749)0.755:0.00549)0.869:0.02247)0.131:0.01148)0.815:0.02376,(((HarbingerN2_DR|195551:0.08747,HarbingerN2_DR|512218:0.07897)0.776:0.04303,(HarbingerN2_DR|195586:0.16801,HarbingerN2_DR|195589:0.00056)0.551:0.05731)0.705:0.02213,((HarbingerN2_DR|593273:0.00065,HarbingerN2_DR|842411:0.23202)0.613:0.09945,(HarbingerN2_DR|679906:0.08944,(HarbingerN2_DR|679800:0.02824,HarbingerN2_DR|762986:0.03690)0.494:0.11254)0.114:0.00055)0.742:0.00850)0.274:0.01255)0.354:0.00766,((HarbingerN2_DR|349615:0.03290,HarbingerN2_DR|270139:0.10240)0.206:0.00671,(HarbingerN2_DR|763017:0.08973,((HarbingerN2_DR|270150:0.11307,HarbingerN2_DR|349655:0.09196)0.489:0.01834,HarbingerN2_DR|432951:0.07681)0.607:0.01038)0.773:0.01494)0.680:0.00397)0.990:0.05000)0.790:0.00277)0.614:0.00157)0.789:0.00159,(((((HarbingerN2_DR|41076:0.04338,HarbingerN2_DR|195599:0.07418)0.639:0.01970,HarbingerN2_DR|122536:0.08321)0.778:0.00570,HarbingerN2_DR|122491:0.09508)0.850:0.00692,((HarbingerN2_DR|270153:0.09268,(HarbingerN2_DR|349580:0.03924,HarbingerN2_DR|763040:0.04078)0.087:0.01410)0.742:0.00515,(HarbingerN2_DR|433034:0.08203,HarbingerN2_DR|512123:0.06199)0.740:0.00840)0.742:0.00056)0.754:0.00190,((HarbingerN2_DR|433043:0.22573,(HarbingerN2_DR|122524:0.09134,HarbingerN2_DR|512143:0.16709)0.293:0.00854)0.134:0.01422,(HarbingerN2_DR|195567:0.09637,(HarbingerN2_DR|270199:0.06203,HarbingerN2_DR|349572:0.07170)0.727:0.04202)0.856:0.02087)0.848:0.01614)0.789:0.00055)0.058:0.00056)0.561:0.00056)0.696:0.00090)0.344:0.00086,((HarbingerN2_DR|593228:0.07131,HarbingerN2_DR|842373:0.08466)0.505:0.00675,(((HarbingerN2_DR|270156:0.05818,HarbingerN2_DR|349554:0.07216)0.406:0.00360,((HarbingerN2_DR|270147:0.04664,HarbingerN2_DR|270148:0.00084)0.992:0.04626,HarbingerN2_DR|512102:0.09937)0.727:0.00771)0.720:0.00592,(((((HarbingerN2_DR|270200:0.05761,(HarbingerN2_DR|270233:0.06439,HarbingerN2_DR|842369:0.06318)0.363:0.00420)0.769:0.00173,(HarbingerN2_DR|41041:0.07968,HarbingerN2_DR|763047:0.09740)0.533:0.01871)0.761:0.00385,HarbingerN2_DR|432955:0.07025)0.651:0.00074,HarbingerN2_DR|195568:0.08792)0.820:0.01057,HarbingerN2_DR|842351:0.05791)0.767:0.00289)0.929:0.00927)0.226:0.00059)0.992:0.00059)0.998:0.00157,(HarbingerN2_DR|432988:0.11085,((((HarbingerN2_DR|842388:0.04246,(HarbingerN2_DR|512159:0.00057,HarbingerN2_DR|679821:0.00113)0.571:0.06294)0.401:0.02729,HarbingerN2_DR|433016:0.12051)0.112:0.00616,(HarbingerN2_DR|593288:0.05792,((HarbingerN2_DR|842389:0.03477,(HarbingerN2_DR|842381:0.00519,(HarbingerN2_DR|842385:0.01678,HarbingerN2_DR|842383:0.01207)0.591:0.00238)0.991:0.03144)0.996:0.04592,(HarbingerN2_DR|842384:0.01475,(((HarbingerN2_DR|195597:0.06815,HarbingerN2_DR|842379:0.00301)0.804:0.00389,(HarbingerN2_DR|842387:0.01012,HarbingerN2_DR|842380:0.00501)0.986:0.00206)0.000:0.00055,(((HarbingerN2_DR|842378:0.0,HarbingerN2_DR|842382:0.0):0.00109,HarbingerN2_DR|842402:0.20278)1.000:0.00599,HarbingerN2_DR|842386:0.00056)0.036:0.00056)0.775:0.00480)0.871:0.01077)0.902:0.01137)0.758:0.00460)0.316:0.00055,HarbingerN2_DR|679792:0.09609)0.799:0.00601)0.821:0.00386)0.828:0.00103)0.816:0.00080,(HarbingerN2_DR|41071:0.08616,HarbingerN2_DR|41048:0.06718)0.842:0.00486)0.866:0.00402)0.345:0.00538)0.971:0.01456)0.547:0.00365)0.159:0.00055,(HarbingerN2_DR|763034:0.07019,HarbingerN2_DR|763036:0.08104)0.798:0.00789)0.783:0.00321)1.000:0.00214,HarbingerN2_DR|349562:0.06891)0.987:0.00099,(((HarbingerN2_DR|195600:0.04991,HarbingerN2_DR|41030:0.06470)0.651:0.00684,(HarbingerN2_DR|842407:0.07025,(HarbingerN2_DR|512148:0.07955,HarbingerN2_DR|763013:0.05401)0.252:0.00343)0.804:0.00576)0.806:0.00383,(((HarbingerN2_DR|512154:0.06937,HarbingerN2_DR|349624:0.05406)0.786:0.00268,(HarbingerN2_DR|195604:0.06053,HarbingerN2_DR|593194:0.06387)0.789:0.00777)0.158:0.00550,(HarbingerN2_DR|270237:0.06623,(HarbingerN2_DR|433020:0.14998,(HarbingerN2_DR|433019:0.07916,((HarbingerN2_DR|195590:0.08565,HarbingerN2_DR|512104:0.08810)0.595:0.00200,HarbingerN2_DR|433014:0.11223)0.789:0.00562)0.052:0.00104)0.971:0.02468)0.929:0.01391)0.972:0.01531)0.747:0.00056)0.780:0.00156,((((HarbingerN2_DR|270202:0.03493,HarbingerN2_DR|349648:0.04757)0.548:0.02139,HarbingerN2_DR|512101:0.10259)0.863:0.01220,(HarbingerN2_DR|512126:0.05792,HarbingerN2_DR|432958:0.08633)0.758:0.00652)0.668:0.00055,(HarbingerN2_DR|679863:0.05224,(HarbingerN2_DR|122538:0.04460,HarbingerN2_DR|349561:0.07588)0.773:0.00391)0.700:0.00176)0.865:0.00384)0.947:0.00799)0.657:0.00488)0.750:0.00214)0.794:0.00167,((((((((HarbingerN2_DR|679882:0.03806,(HarbingerN2_DR|349640:0.04597,(HarbingerN2_DR|512095:0.02746,HarbingerN2_DR|349550:0.02115)0.880:0.02097)0.071:0.00428)0.336:0.00105,HarbingerN2_DR|762991:0.03082)1.000:0.00083,((HarbingerN2_DR|270165:0.04049,HarbingerN2_DR|433037:0.03085)0.873:0.01328,((((HarbingerN2_DR|512156:0.05683,(HarbingerN2_DR|593281:0.05432,HarbingerN2_DR|679811:0.05220)0.258:0.00056)0.880:0.00378,(((HarbingerN2_DR|842412:0.04461,(((HarbingerN2_DR|679874:0.06515,((HarbingerN2_DR|593252:0.05437,(HarbingerN2_DR|512135:0.03894,HarbingerN2_DR|512151:0.09908)0.714:0.01246)0.317:0.00173,HarbingerN2_DR|349599:0.05222)0.827:0.00473)0.734:0.00159,((((HarbingerN2_DR|195543:0.05047,HarbingerN2_DR|195602:0.05263)0.422:0.00229,((HarbingerN2_DR|842364:0.04495,HarbingerN2_DR|679845:0.04090)0.308:0.00400,HarbingerN2_DR|679858:0.04113)0.735:0.00149)0.844:0.00327,HarbingerN2_DR|270176:0.04500)0.702:0.00153,HarbingerN2_DR|763046:0.05748)0.748:0.00160)0.415:0.00180,((HarbingerN2_DR|195535:0.05399,HarbingerN2_DR|593192:0.04076)0.935:0.00058,(HarbingerN2_DR|593191:0.05048,(((((HarbingerN2_DR|512085:0.04442,HarbingerN2_DR|593283:0.09559)0.457:0.03602,(HarbingerN2_DR|195542:0.06310,(HarbingerN2_DR|679904:0.06160,(HarbingerN2_DR|349638:0.00056,HarbingerN2_DR|432996:0.35156)0.482:0.10977)0.859:0.03090)0.000:0.00055)0.871:0.01890,HarbingerN2_DR|122548:0.09609)0.736:0.00573,HarbingerN2_DR|432944:0.08364)0.875:0.01530,((HarbingerN2_DR|593213:0.04938,HarbingerN2_DR|122520:0.09750)0.703:0.00911,HarbingerN2_DR|41022:0.05291)0.741:0.00163)0.873:0.00840)0.778:0.00281)0.531:0.00055)1.000:0.00055)0.204:0.00057,((HarbingerN2_DR|349567:0.20176,HarbingerN2_DR|433010:0.02533)0.892:0.03317,HarbingerN2_DR|41091:0.02009)0.814:0.00514)0.997:0.00077,((HarbingerN2_DR|41029:0.06784,(HarbingerN2_DR|195531:0.03508,HarbingerN2_DR|593293:0.05791)0.035:0.00232)0.842:0.00056,((((HarbingerN2_DR|432976:0.12049,HarbingerN2_DR|122533:0.04351)0.450:0.00598,(((HarbingerN2_DR|122585:0.13142,HarbingerN2_DR|679884:0.07744)0.997:0.19025,HarbingerN2_DR|432983:0.06263)0.000:0.00057,HarbingerN2_DR|349560:0.03510)0.702:0.00735)0.759:0.00174,(((HarbingerN2_DR|195550:0.01831,((HarbingerN2_DR|122501:0.05356,(((HarbingerN2_DR|270239:0.03702,HarbingerN2_DR|432946:0.00055)0.590:0.12152,HarbingerN2_DR|763029:0.11131)0.463:0.01974,HarbingerN2_DR|593220:0.03496)0.751:0.01842)0.734:0.00477,HarbingerN2_DR|433033:0.04749)0.460:0.00095)0.238:0.00462,HarbingerN2_DR|679798:0.08290)0.820:0.00478,(HarbingerN2_DR|41026:0.04273,(HarbingerN2_DR|679888:0.05200,HarbingerN2_DR|195515:0.01103)0.750:0.01270)0.757:0.00443)0.747:0.00087)1.000:0.00112,HarbingerN2_DR|593222:0.07188)0.049:0.00121)0.830:0.00172)0.843:0.00054)0.162:0.00055,(HarbingerN2_DR|122545:0.08628,((HarbingerN2_DR|679881:0.04926,HarbingerN2_DR|349544:0.03456)0.698:0.00777,HarbingerN2_DR|432936:0.04166)0.748:0.00345)0.766:0.00097)0.000:0.00055,((HarbingerN2_DR|195583:0.05507,HarbingerN2_DR|512192:0.04598)0.741:0.00298,(HarbingerN2_DR|122580:0.03914,HarbingerN2_DR|842372:0.07361)0.829:0.00508)0.761:0.00142)0.000:0.00056)0.453:0.00056)0.039:0.00055,(((HarbingerN2_DR|41053:0.05331,HarbingerN2_DR|763008:0.06323)0.220:0.00275,((HarbingerN2_DR|349582:0.04233,((HarbingerN2_DR|512172:0.01679,(HarbingerN2_DR|512169:0.03068,HarbingerN2_DR|512171:0.00056)0.574:0.00486)0.999:0.04101,HarbingerN2_DR|512208:0.05843)0.844:0.00880)0.563:0.00556,((HarbingerN2_DR|512092:0.03638,HarbingerN2_DR|512094:0.05205)0.270:0.00330,HarbingerN2_DR|593290:0.04108)0.864:0.00487)0.779:0.00200)0.306:0.00055,(HarbingerN2_DR|349571:0.02643,HarbingerN2_DR|679824:0.05022)0.779:0.00536)0.880:0.00324)0.733:0.00055,(((((HarbingerN2_DR|679861:0.03501,(HarbingerN2_DR|122568:0.00056,HarbingerN2_DR|122569:0.04677)0.841:0.03708)0.744:0.01048,((HarbingerN2_DR|270201:0.06366,(HarbingerN2_DR|763048:0.04093,(HarbingerN2_DR|349573:0.06139,HarbingerN2_DR|763050:0.03993)0.373:0.00584)0.375:0.00082)0.729:0.00233,(HarbingerN2_DR|763004:0.04377,(HarbingerN2_DR|763012:0.05789,HarbingerN2_DR|763021:0.07333)0.850:0.01065)0.817:0.00525)0.998:0.00057)0.950:0.00110,HarbingerN2_DR|763053:0.04801)0.780:0.00151,(HarbingerN2_DR|41034:0.04110,HarbingerN2_DR|270185:0.04983)0.840:0.00683)1.000:0.00056,(HarbingerN2_DR|122504:0.03611,(HarbingerN2_DR|679864:0.03735,HarbingerN2_DR|432979:0.07165)0.845:0.00655)0.712:0.00547)0.909:0.00129)0.838:0.00182,(HarbingerN2_DR|195571:0.06944,HarbingerN2_DR|512125:0.05579)0.767:0.00261)0.061:0.00055,((HarbingerN2_DR|349546:0.04671,HarbingerN2_DR|122573:0.05400)0.446:0.00590,((((((HarbingerN2_DR|41054:0.02985,HarbingerN2_DR|270236:0.06730)0.860:0.00519,HarbingerN2_DR|842335:0.05414)0.783:0.00337,(HarbingerN2_DR|41001:0.01404,HarbingerN2_DR|41003:0.00923)0.870:0.03860)0.470:0.00056,HarbingerN2_DR|593256:0.02415)0.691:0.00118,((HarbingerN2_DR|433004:0.05191,HarbingerN2_DR|679844:0.04774)0.902:0.00923,(HarbingerN2_DR|762984:0.06790,(HarbingerN2_DR|512138:0.06375,HarbingerN2_DR|593302:0.01993)0.788:0.00808)0.890:0.01264)0.737:0.00130)0.764:0.00280,(HarbingerN2_DR|593198:0.04460,HarbingerN2_DR|512144:0.04441)0.853:0.00736)0.766:0.00225)0.858:0.00428)0.837:0.00163,HarbingerN2_DR|122523:0.07920)0.000:0.00051)0.767:0.00145,HarbingerN2_DR|432960:0.07429)0.881:0.00321,((HarbingerN2_DR|270225:0.03794,(HarbingerN2_DR|512093:0.00057,HarbingerN2_DR|762983:0.00538)0.860:0.02490)0.767:0.00412,(HarbingerN2_DR|122589:0.04136,HarbingerN2_DR|349652:0.04671)0.822:0.00567)0.643:0.00160)0.908:0.00055,(HarbingerN2_DR|195613:0.03083,(HarbingerN2_DR|270137:0.04769,HarbingerN2_DR|270138:0.04785)0.365:0.00410)0.735:0.00736)0.895:0.00450)0.916:0.00081)0.260:0.00079)0.248:0.00056)0.592:0.00863)0.603:0.01017)0.735:0.01041,(HarbingerN2_DR|433041:0.04270,((HarbingerN2_DR|433036:0.01209,(HarbingerN2_DR|433039:0.04072,HarbingerN2_DR|433040:0.04313)0.879:0.01235)0.663:0.00948,HarbingerN2_DR|433038:0.05633)0.742:0.00791)0.971:0.01674)0.767:0.00254,HarbingerN2_DR|679903:0.02412)0.871:0.00346,(HarbingerN2_DR|195616:0.01953,(HarbingerN2_DR|593309:0.00809,HarbingerN2_DR|593310:0.02137)0.866:0.00311)0.877:0.00315)0.023:0.00056,(HarbingerN2_DR|195617:0.02132,HarbingerN2_DR|762969:0.02279)0.883:0.00477)0.224:0.00173,(HarbingerN2_DR|349531:0.02197,(((HarbingerN2_DR|679886:0.02033,HarbingerN2_DR|679786:0.02302)0.149:0.00359,HarbingerN2_DR|593311:0.04953)0.000:0.00109,HarbingerN2_DR|593250:0.08748)0.196:0.00315)0.836:0.00297)0.777:0.00254)0.847:0.00068,HarbingerN2_DR|512219:0.01948)0.774:0.00177)0.791:0.00171)0.782:0.00171)0.000:0.00056,(((HarbingerN2_DR|349653:0.01876,(HarbingerN2_DR|433046:0.02849,HarbingerN2_DR|762974:0.02533)0.794:0.00282)0.889:0.00487,(HarbingerN2_DR|432940:0.06031,HarbingerN2_DR|122481:0.02492)0.839:0.00580)0.830:0.00334,(HarbingerN2_DR|270240:0.04124,HarbingerN2_DR|270235:0.02635)0.887:0.00491)0.779:0.00150)0.302:0.00055)0.789:0.00155)0.806:0.00153,((((HarbingerN2_DR|512091:0.02176,(HarbingerN2_DR|270171:0.04152,HarbingerN2_DR|270213:0.02272)0.224:0.00627)0.877:0.00362,(HarbingerN2_DR|432943:0.02843,((HarbingerN2_DR|122584:0.02113,HarbingerN2_DR|593197:0.02610)0.819:0.00337,(HarbingerN2_DR|270158:0.03536,HarbingerN2_DR|763064:0.02344)0.861:0.00480)0.459:0.00132)0.261:0.00295)0.815:0.00183,((((HarbingerN2_DR|270174:0.03382,HarbingerN2_DR|593304:0.01791)0.404:0.00434,((HarbingerN2_DR|679898:0.01127,((HarbingerN2_DR|593216:0.02635,HarbingerN2_DR|593219:0.02159)0.037:0.00402,HarbingerN2_DR|762978:0.00622)0.840:0.00055)0.908:0.00056,(HarbingerN2_DR|195516:0.02433,(HarbingerN2_DR|41055:0.01864,(HarbingerN2_DR|41007:0.02006,HarbingerN2_DR|349542:0.01247)0.821:0.00352)0.849:0.00438)0.540:0.00197)0.801:0.00268)0.768:0.00054,(HarbingerN2_DR|679900:0.01487,HarbingerN2_DR|679901:0.04190)0.907:0.00583)0.723:0.00056,(((HarbingerN2_DR|512153:0.02776,HarbingerN2_DR|679789:0.02554)0.777:0.00324,(HarbingerN2_DR|512096:0.03371,HarbingerN2_DR|679788:0.03084)0.509:0.00574)0.865:0.00055,(HarbingerN2_DR|679801:0.01238,HarbingerN2_DR|679802:0.02271)0.892:0.00516)0.846:0.00173)0.000:0.00054)0.822:0.00056,(((((((HarbingerN2_DR|270221:0.04084,(HarbingerN2_DR|762998:0.02272,(((HarbingerN2_DR|195570:0.00392,HarbingerN2_DR|432963:0.08077)0.796:0.01774,((HarbingerN2_DR|41015:0.20192,HarbingerN2_DR|270186:0.06429)0.413:0.03166,HarbingerN2_DR|842374:0.02211)0.688:0.00441)0.311:0.00056,HarbingerN2_DR|195521:0.02363)0.000:0.00056)0.787:0.00942)0.830:0.00700,(HarbingerN2_DR|842353:0.01734,(HarbingerN2_DR|593249:0.04791,HarbingerN2_DR|763016:0.04430)0.699:0.00960)0.770:0.00382)0.112:0.00056,HarbingerN2_DR|762975:0.03667)0.773:0.00101,((((((HarbingerN2_DR|593246:0.02563,(HarbingerN2_DR|41000:0.00468,HarbingerN2_DR|41044:0.00804)0.989:0.02428)0.797:0.00466,HarbingerN2_DR|593218:0.03124)0.230:0.00167,(HarbingerN2_DR|432938:0.01083,(HarbingerN2_DR|122496:0.03299,(HarbingerN2_DR|122572:0.03229,HarbingerN2_DR|512191:0.04314)0.165:0.00145)0.860:0.00394)0.398:0.00199)0.886:0.00055,((HarbingerN2_DR|593303:0.03439,(HarbingerN2_DR|432970:0.01987,HarbingerN2_DR|763056:0.03800)0.787:0.00437)0.000:0.00056,(HarbingerN2_DR|593299:0.03946,(HarbingerN2_DR|41066:0.01703,HarbingerN2_DR|842339:0.02148)0.817:0.00482)0.778:0.00149)0.819:0.00157)1.000:0.00054,((HarbingerN2_DR|122556:0.03135,HarbingerN2_DR|122557:0.03637)0.644:0.00507,HarbingerN2_DR|763002:0.03211)0.212:0.00312)0.803:0.00139,(HarbingerN2_DR|195594:0.04276,((HarbingerN2_DR|842410:0.02633,HarbingerN2_DR|842422:0.02479)0.781:0.00242,(((((HarbingerN2_DR|349556:0.01974,HarbingerN2_DR|512084:0.01618)0.285:0.00129,(((((((HarbingerN2_DR|433042:0.01259,(HarbingerN2_DR|41050:0.00946,HarbingerN2_DR|349603:0.00792)0.432:0.00156)0.000:0.00056,(((((((HarbingerN2_DR|270179:0.01311,(HarbingerN2_DR|195601:0.01779,((HarbingerN2_DR|122560:0.01841,HarbingerN2_DR|41079:0.01098)0.838:0.00287,(HarbingerN2_DR|122493:0.01140,HarbingerN2_DR|433030:0.01110)0.417:0.00301)0.855:0.00055)0.762:0.00154)0.735:0.00122,HarbingerN2_DR|270218:0.01285)0.886:0.00316,((((((HarbingerN2_DR|512163:0.00913,HarbingerN2_DR|679791:0.01755)0.763:0.00360,HarbingerN2_DR|679854:0.01659)0.743:0.00157,(((HarbingerN2_DR|512212:0.01588,HarbingerN2_DR|41085:0.01630)0.397:0.00153,HarbingerN2_DR|842375:0.00518)0.887:0.00055,(HarbingerN2_DR|593229:0.00795,HarbingerN2_DR|593301:0.00798)0.769:0.00149)0.439:0.00056)0.735:0.00173,HarbingerN2_DR|195520:0.02238)0.000:0.00055,(((HarbingerN2_DR|270142:0.01634,HarbingerN2_DR|679810:0.01601)0.775:0.00150,(HarbingerN2_DR|593224:0.01767,HarbingerN2_DR|763014:0.00731)0.861:0.00379)0.527:0.00113,(HarbingerN2_DR|349641:0.02649,(HarbingerN2_DR|763054:0.01249,(HarbingerN2_DR|349606:0.00204,HarbingerN2_DR|512118:0.01879)0.799:0.00313)0.764:0.00165)0.001:0.00155)0.775:0.00199)0.831:0.00128,(HarbingerN2_DR|270244:0.02959,HarbingerN2_DR|432935:0.02885)0.243:0.00429)1.000:0.00057)0.096:0.00056,HarbingerN2_DR|195607:0.01278)0.073:0.00055,(HarbingerN2_DR|842416:0.00632,(HarbingerN2_DR|195554:0.01436,HarbingerN2_DR|349586:0.00957)0.751:0.00156)0.799:0.00155)0.420:0.00056,HarbingerN2_DR|41043:0.01127)0.000:0.00056,(HarbingerN2_DR|433011:0.00970,HarbingerN2_DR|593254:0.01779)0.781:0.00134)0.769:0.00055)0.840:0.00157,HarbingerN2_DR|842390:0.00316)0.000:0.00056,(((HarbingerN2_DR|195593:0.01422,HarbingerN2_DR|512105:0.01270)0.000:0.00056,(((((((HarbingerN2_DR|762980:0.01111,HarbingerN2_DR|433031:0.01118)0.000:0.00056,((((HarbingerN2_DR|432950:0.01460,HarbingerN2_DR|512200:0.01634)0.847:0.00298,HarbingerN2_DR|763003:0.01277)0.759:0.00153,((((HarbingerN2_DR|270144:0.01654,HarbingerN2_DR|679850:0.00474)0.759:0.00157,HarbingerN2_DR|122511:0.00477)0.771:0.00157,(HarbingerN2_DR|122529:0.00635,HarbingerN2_DR|270157:0.00315)0.874:0.00316)0.813:0.00156,(HarbingerN2_DR|679812:0.01770,HarbingerN2_DR|195559:0.01275)0.851:0.00349)0.000:0.00056)0.787:0.00155,(HarbingerN2_DR|512124:0.00786,HarbingerN2_DR|512140:0.01110)0.784:0.00157)0.783:0.00155)0.779:0.00153,HarbingerN2_DR|122540:0.02100)0.809:0.00159,HarbingerN2_DR|349604:0.01748)0.000:0.00051,((((((HarbingerN2_DR|349576:0.00535,HarbingerN2_DR|842341:0.00632)0.973:0.00892,(HarbingerN2_DR|842359:0.00845,(((HarbingerN2_DR|270205:0.01425,HarbingerN2_DR|679835:0.00945)0.770:0.00056,((HarbingerN2_DR|122576:0.00159,HarbingerN2_DR|122578:0.00631)0.792:0.00155,(HarbingerN2_DR|195574:0.01108,(HarbingerN2_DR|512139:0.02431,HarbingerN2_DR|763023:0.01894)0.899:0.00056)0.786:0.00154)0.000:0.00056)0.000:0.00056,(HarbingerN2_DR|41052:0.00632,HarbingerN2_DR|762992:0.00476)0.764:0.00152)0.809:0.00157)0.171:0.00056)0.748:0.00162,HarbingerN2_DR|195585:0.00783)0.300:0.00157,((HarbingerN2_DR|122508:0.00833,HarbingerN2_DR|763059:0.01920)0.840:0.00623,(((HarbingerN2_DR|122571:0.01798,((HarbingerN2_DR|842349:0.01261,(HarbingerN2_DR|762970:0.01284,(HarbingerN2_DR|270143:0.02817,HarbingerN2_DR|593203:0.02052)0.780:0.00101)0.731:0.00175)0.429:0.00055,(HarbingerN2_DR|679790:0.02396,HarbingerN2_DR|593306:0.01425)0.741:0.00184)0.818:0.00055)0.765:0.00168,HarbingerN2_DR|679856:0.01107)0.392:0.00056,((HarbingerN2_DR|593225:0.01265,HarbingerN2_DR|270229:0.01451)0.092:0.00147,(HarbingerN2_DR|593242:0.02641,(HarbingerN2_DR|349626:0.02093,HarbingerN2_DR|593237:0.00947)0.875:0.00669)0.873:0.00055)0.720:0.00056)0.932:0.00135)0.952:0.00056)0.817:0.00056,((HarbingerN2_DR|842403:0.02304,(HarbingerN2_DR|41047:0.00787,HarbingerN2_DR|593285:0.01116)0.399:0.00056)0.678:0.00313,(((HarbingerN2_DR|195512:0.0,HarbingerN2_DR|593305:0.0):0.02630,HarbingerN2_DR|349609:0.01321)0.738:0.00132,HarbingerN2_DR|433017:0.01781)0.732:0.00139)0.796:0.00161)0.000:0.00053,(HarbingerN2_DR|842393:0.01587,(HarbingerN2_DR|512166:0.01748,(HarbingerN2_DR|270210:0.01293,HarbingerN2_DR|593199:0.01768)0.764:0.00140)0.800:0.00161)0.796:0.00156)0.099:0.00056)0.519:0.00056,(HarbingerN2_DR|270177:0.00786,((HarbingerN2_DR|593258:0.02110,HarbingerN2_DR|842406:0.01131)0.759:0.00129,HarbingerN2_DR|842350:0.01107)1.000:0.00056)0.987:0.00108)0.000:0.00055,(HarbingerN2_DR|593193:0.02391,(HarbingerN2_DR|40998:0.02420,HarbingerN2_DR|512211:0.01311)0.424:0.00150)0.951:0.00649)0.016:0.00056)0.000:0.00056,HarbingerN2_DR|593267:0.00488)0.781:0.00056)0.827:0.00157,HarbingerN2_DR|349633:0.01631)0.000:0.00056,(HarbingerN2_DR|122530:0.01442,HarbingerN2_DR|679871:0.01425)0.834:0.00056)0.000:0.00055,((HarbingerN2_DR|122502:0.00951,(HarbingerN2_DR|41014:0.01469,((HarbingerN2_DR|195523:0.01128,(HarbingerN2_DR|41018:0.00957,HarbingerN2_DR|679896:0.01126)0.790:0.00314)0.774:0.00055,HarbingerN2_DR|349631:0.01425)0.775:0.00158)0.787:0.00170)0.880:0.00305,(HarbingerN2_DR|433003:0.01583,(HarbingerN2_DR|41049:0.01106,HarbingerN2_DR|349654:0.00661)0.849:0.00493)0.088:0.00175)0.849:0.00055)0.812:0.00170)0.793:0.00166,((HarbingerN2_DR|349607:0.03647,HarbingerN2_DR|432989:0.01612)0.934:0.00764,(HarbingerN2_DR|41073:0.00799,HarbingerN2_DR|593217:0.01753)0.241:0.00055)0.464:0.00158)0.868:0.00298,HarbingerN2_DR|41063:0.01761)0.762:0.00157,(((HarbingerN2_DR|122541:0.01948,(HarbingerN2_DR|270178:0.03240,HarbingerN2_DR|512194:0.01766)0.938:0.00815)0.918:0.00466,((HarbingerN2_DR|432974:0.04717,HarbingerN2_DR|593275:0.03480)0.801:0.00443,(HarbingerN2_DR|512132:0.02585,HarbingerN2_DR|763060:0.02444)0.636:0.00056)0.722:0.00144)0.766:0.00158,(HarbingerN2_DR|122539:0.01437,(((HarbingerN2_DR|41078:0.02087,(HarbingerN2_DR|40996:0.04172,(HarbingerN2_DR|679883:0.00949,(((HarbingerN2_DR|349584:0.01440,(HarbingerN2_DR|270169:0.00856,HarbingerN2_DR|349540:0.01589)0.748:0.00175)0.777:0.00162,HarbingerN2_DR|270140:0.01472)0.763:0.00151,HarbingerN2_DR|195536:0.00639)0.916:0.00490)0.696:0.00146)0.933:0.00578)0.767:0.00173,(HarbingerN2_DR|593204:0.02056,((HarbingerN2_DR|195579:0.02984,HarbingerN2_DR|270209:0.05290)0.309:0.00055,HarbingerN2_DR|593235:0.02584)0.820:0.00351)0.823:0.00279)0.761:0.00169,(HarbingerN2_DR|593239:0.01916,(HarbingerN2_DR|349639:0.01768,HarbingerN2_DR|762977:0.02341)0.793:0.00512)0.750:0.00209)0.278:0.00056)0.998:0.00056)0.786:0.00167)0.798:0.00056)0.547:0.00054)0.851:0.00209)0.000:0.00056)0.584:0.00056,(((((HarbingerN2_DR|122561:0.02235,HarbingerN2_DR|593294:0.02534)0.802:0.00397,(HarbingerN2_DR|122482:0.02299,HarbingerN2_DR|512122:0.02139)0.845:0.00303)0.731:0.00138,((HarbingerN2_DR|195514:0.01448,(((HarbingerN2_DR|195538:0.01400,HarbingerN2_DR|349645:0.01002)0.725:0.00514,((HarbingerN2_DR|41025:0.03589,HarbingerN2_DR|349621:0.00942)0.849:0.00623,(HarbingerN2_DR|270145:0.00984,HarbingerN2_DR|842358:0.01258)0.764:0.00287)0.573:0.00397)0.895:0.00909,((HarbingerN2_DR|349539:0.01809,HarbingerN2_DR|593269:0.02585)0.595:0.00312,(HarbingerN2_DR|679806:0.03257,(HarbingerN2_DR|349545:0.03364,HarbingerN2_DR|679868:0.02410)0.267:0.00382)0.858:0.00357)0.992:0.00051)0.955:0.00118)0.904:0.00314,(((HarbingerN2_DR|433001:0.01811,HarbingerN2_DR|349637:0.01823)0.726:0.00146,((HarbingerN2_DR|349598:0.01320,HarbingerN2_DR|842356:0.02465)0.782:0.00106,HarbingerN2_DR|349589:0.01534)0.736:0.00147)0.930:0.00485,(((HarbingerN2_DR|679852:0.01670,(HarbingerN2_DR|349629:0.02098,(HarbingerN2_DR|763039:0.02686,(HarbingerN2_DR|512152:0.02836,HarbingerN2_DR|593247:0.01921)0.753:0.00410)0.883:0.00375)0.539:0.00315)0.767:0.00151,((HarbingerN2_DR|195564:0.01381,(HarbingerN2_DR|593270:0.01626,(HarbingerN2_DR|41070:0.02121,HarbingerN2_DR|763044:0.01576)0.721:0.00159)0.358:0.00289)0.912:0.00543,HarbingerN2_DR|679880:0.02270)0.788:0.00144)0.000:0.00056,(HarbingerN2_DR|41039:0.03422,(HarbingerN2_DR|349595:0.01116,HarbingerN2_DR|512137:0.02265)0.886:0.00956)0.959:0.00964)0.823:0.00154)0.000:0.00055)0.779:0.00158)0.000:0.00056,(HarbingerN2_DR|122563:0.01630,HarbingerN2_DR|432945:0.02565)0.857:0.00321)1.000:0.00079,HarbingerN2_DR|122583:0.02988)1.000:0.00079)0.362:0.00056,((HarbingerN2_DR|195606:0.01880,((HarbingerN2_DR|41032:0.00794,(HarbingerN2_DR|349628:0.00055,HarbingerN2_DR|512165:0.00056)0.901:0.01569)0.898:0.00521,(HarbingerN2_DR|349549:0.02943,(HarbingerN2_DR|349565:0.00800,(HarbingerN2_DR|349563:0.00054,(HarbingerN2_DR|349566:0.00791,HarbingerN2_DR|349564:0.00948)0.763:0.00154)0.879:0.00362)0.968:0.00924)0.781:0.00106)0.678:0.00484)0.164:0.00214,(((((HarbingerN2_DR|349557:0.01790,(HarbingerN2_DR|122528:0.00995,HarbingerN2_DR|679849:0.01816)0.767:0.00192)0.764:0.00158,(HarbingerN2_DR|349555:0.02949,HarbingerN2_DR|679816:0.01804)0.759:0.00139)0.899:0.00318,(((HarbingerN2_DR|195592:0.02406,(HarbingerN2_DR|432948:0.02607,HarbingerN2_DR|593277:0.00943)0.426:0.00056)0.908:0.00626,(HarbingerN2_DR|593236:0.02141,((HarbingerN2_DR|122516:0.02218,HarbingerN2_DR|512162:0.01965)0.900:0.00669,(HarbingerN2_DR|512112:0.04762,(HarbingerN2_DR|41046:0.04047,HarbingerN2_DR|122517:0.03239)0.875:0.00734)0.753:0.00169)0.750:0.00108)0.863:0.00340)0.857:0.00370,(HarbingerN2_DR|679872:0.01195,HarbingerN2_DR|122495:0.02004)0.201:0.00158)0.877:0.00411)0.879:0.00056,((HarbingerN2_DR|41064:0.01526,(HarbingerN2_DR|41068:0.02641,HarbingerN2_DR|763028:0.05040)0.756:0.00262)0.875:0.00319,(HarbingerN2_DR|679893:0.01860,HarbingerN2_DR|679897:0.01284)0.971:0.01070)0.723:0.00116)0.000:0.00056,((((HarbingerN2_DR|679866:0.04360,HarbingerN2_DR|842396:0.03655)0.869:0.00591,HarbingerN2_DR|593226:0.02447)0.851:0.00299,(HarbingerN2_DR|195609:0.01795,(((HarbingerN2_DR|432933:0.01101,HarbingerN2_DR|512157:0.01145)0.679:0.00305,(HarbingerN2_DR|679822:0.01945,((HarbingerN2_DR|41020:0.01943,((HarbingerN2_DR|41036:0.00321,HarbingerN2_DR|41037:0.00574)0.964:0.00802,HarbingerN2_DR|593255:0.01126)0.627:0.00056)0.747:0.00158,HarbingerN2_DR|195584:0.02413)0.782:0.00165)0.622:0.00290)0.871:0.00055,(((HarbingerN2_DR|270159:0.00475,HarbingerN2_DR|593259:0.00635)0.000:0.00056,(((HarbingerN2_DR|349547:0.02041,HarbingerN2_DR|122498:0.02179)0.842:0.00388,(HarbingerN2_DR|349612:0.01148,HarbingerN2_DR|762989:0.00951)0.000:0.00144)0.862:0.00056,HarbingerN2_DR|593210:0.02440)0.000:0.00055)0.855:0.00157,(HarbingerN2_DR|122531:0.01123,HarbingerN2_DR|433013:0.00942)0.884:0.00056)0.820:0.00160)0.844:0.00321)0.880:0.00314)0.000:0.00056,(((HarbingerN2_DR|41075:0.01652,HarbingerN2_DR|512099:0.02526)0.844:0.00480,(HarbingerN2_DR|349552:0.02189,HarbingerN2_DR|349553:0.02427)0.858:0.00579)0.757:0.00301,(HarbingerN2_DR|195528:0.02655,(HarbingerN2_DR|122551:0.03022,HarbingerN2_DR|512174:0.03644)0.222:0.00199)0.751:0.00183)0.773:0.00126)0.000:0.00055)1.000:0.00054)0.854:0.00143)0.853:0.00170,((HarbingerN2_DR|512209:0.01439,((HarbingerN2_DR|122510:0.01965,(HarbingerN2_DR|195580:0.01742,HarbingerN2_DR|195582:0.01450)0.995:0.01847)0.839:0.00294,(((((HarbingerN2_DR|122518:0.04138,HarbingerN2_DR|763035:0.04184)0.767:0.00348,(HarbingerN2_DR|41082:0.00980,HarbingerN2_DR|270220:0.02465)0.752:0.00337)0.459:0.00055,(((HarbingerN2_DR|593272:0.01766,(HarbingerN2_DR|842376:0.03146,(HarbingerN2_DR|432969:0.02398,HarbingerN2_DR|679853:0.02780)0.825:0.00379)0.734:0.00258)0.778:0.00178,(((HarbingerN2_DR|41083:0.03057,HarbingerN2_DR|270195:0.03052)0.827:0.00390,((HarbingerN2_DR|679851:0.03142,(HarbingerN2_DR|195563:0.02522,HarbingerN2_DR|842363:0.03427)0.694:0.00801)0.826:0.00494,(HarbingerN2_DR|270194:0.02001,HarbingerN2_DR|349644:0.02652)0.845:0.00435)0.753:0.00146)0.755:0.00156,((((((HarbingerN2_DR|679797:0.02415,HarbingerN2_DR|679785:0.02686)0.709:0.00259,HarbingerN2_DR|349590:0.03886)0.673:0.00167,(HarbingerN2_DR|593265:0.02622,HarbingerN2_DR|763015:0.03215)0.792:0.01583)0.788:0.00056,((HarbingerN2_DR|842355:0.03228,(HarbingerN2_DR|432942:0.00056,HarbingerN2_DR|842377:0.03158)0.678:0.01361)0.892:0.00795,(HarbingerN2_DR|593260:0.02651,HarbingerN2_DR|842399:0.03361)0.651:0.00264)0.881:0.00332)0.769:0.00056,(((HarbingerN2_DR|593292:0.06194,HarbingerN2_DR|762988:0.00057)0.939:0.02792,((((((((HarbingerN2_DR|122574:0.01923,(HarbingerN2_DR|512185:0.00983,HarbingerN2_DR|512206:0.01918)0.328:0.00139)0.760:0.00116,HarbingerN2_DR|122513:0.02276)0.699:0.00169,((HarbingerN2_DR|763065:0.02445,((HarbingerN2_DR|195532:0.03980,HarbingerN2_DR|41094:0.20697)0.354:0.00055,(HarbingerN2_DR|349632:0.00882,(HarbingerN2_DR|679809:0.01632,(HarbingerN2_DR|195569:0.00947,((HarbingerN2_DR|41067:0.00055,HarbingerN2_DR|763019:0.00767)0.935:0.00632,(HarbingerN2_DR|270160:0.00155,(((HarbingerN2_DR|122532:0.00792,(HarbingerN2_DR|122534:0.00158,HarbingerN2_DR|270193:0.01107)1.000:0.00085)1.000:0.00076,(HarbingerN2_DR|512146:0.00156,(HarbingerN2_DR|842391:0.00056,HarbingerN2_DR|349616:0.00313)0.000:0.00056)0.540:0.00056)0.000:0.00056,HarbingerN2_DR|122575:0.00949)0.000:0.00052)0.786:0.00132)0.773:0.00287)0.778:0.00643)0.648:0.00324)0.810:0.00132)0.539:0.00111)0.926:0.00575,((HarbingerN2_DR|349634:0.02759,HarbingerN2_DR|512130:0.02789)0.853:0.00474,(HarbingerN2_DR|593284:0.01908,(((HarbingerN2_DR|679878:0.01115,(HarbingerN2_DR|593195:0.02183,(HarbingerN2_DR|512180:0.01765,HarbingerN2_DR|842338:0.01288)0.762:0.00152)0.752:0.00148)0.000:0.00055,(HarbingerN2_DR|512142:0.01130,HarbingerN2_DR|679840:0.01423)0.776:0.00154)0.907:0.00119,(HarbingerN2_DR|122497:0.02931,HarbingerN2_DR|593253:0.01911)0.399:0.00777)1.000:0.00056)0.854:0.00051)0.756:0.00314)0.841:0.00306)0.713:0.00151,HarbingerN2_DR|432993:0.04118)0.687:0.00056,HarbingerN2_DR|512117:0.00483)0.845:0.00324,(((HarbingerN2_DR|270188:0.06850,(HarbingerN2_DR|270203:0.05184,((HarbingerN2_DR|512216:0.05719,HarbingerN2_DR|679848:0.00057)0.603:0.12267,HarbingerN2_DR|763066:0.07289)0.829:0.02102)0.800:0.01024)0.814:0.01029,HarbingerN2_DR|842400:0.06740)0.525:0.00120,HarbingerN2_DR|270149:0.02914)0.913:0.00930)0.844:0.00287,(((HarbingerN2_DR|679902:0.02504,HarbingerN2_DR|349536:0.04071)0.796:0.00245,(HarbingerN2_DR|195537:0.02526,HarbingerN2_DR|679867:0.01642)0.843:0.00298)0.771:0.00155,((HarbingerN2_DR|41011:0.02335,HarbingerN2_DR|41012:0.01722)0.983:0.01423,(HarbingerN2_DR|593257:0.02752,HarbingerN2_DR|679815:0.02118)0.869:0.00637)0.728:0.00152)0.572:0.00056)0.759:0.00153,((((((HarbingerN2_DR|679817:0.02537,HarbingerN2_DR|679860:0.04091)0.843:0.00420,(((HarbingerN2_DR|842405:0.03361,(HarbingerN2_DR|593212:0.02379,HarbingerN2_DR|842408:0.03637)0.812:0.00330)0.774:0.00164,(HarbingerN2_DR|679847:0.01469,(HarbingerN2_DR|195547:0.01529,HarbingerN2_DR|432992:0.02475)0.967:0.01208)0.976:0.00055)0.883:0.00300,(HarbingerN2_DR|270196:0.02732,HarbingerN2_DR|512115:0.03344)0.779:0.00257)0.775:0.00167)0.539:0.00054,(HarbingerN2_DR|41077:0.04027,(HarbingerN2_DR|349605:0.03425,HarbingerN2_DR|433008:0.03390)0.090:0.00448)0.783:0.00268)0.444:0.00151,(HarbingerN2_DR|41072:0.03924,(HarbingerN2_DR|679834:0.02450,HarbingerN2_DR|679836:0.02993)0.423:0.00304)0.874:0.00370)0.000:0.00056,((HarbingerN2_DR|122544:0.02271,HarbingerN2_DR|432941:0.02201)0.780:0.00308,HarbingerN2_DR|432965:0.03184)0.777:0.00070)0.000:0.00054,((HarbingerN2_DR|122549:0.01783,HarbingerN2_DR|122550:0.01312)0.992:0.01629,(HarbingerN2_DR|679842:0.02155,HarbingerN2_DR|433012:0.03415)0.682:0.00195)0.772:0.00162)0.000:0.00056)0.756:0.00149)0.993:0.00055,((((((HarbingerN2_DR|270172:0.04718,(HarbingerN2_DR|122476:0.02811,HarbingerN2_DR|432937:0.03008)0.364:0.00358)0.556:0.00162,HarbingerN2_DR|679841:0.02389)0.000:0.00077,((((HarbingerN2_DR|122581:0.06668,(HarbingerN2_DR|433000:0.01335,(HarbingerN2_DR|195553:0.15984,(HarbingerN2_DR|349617:0.10006,HarbingerN2_DR|593276:0.00056)0.227:0.01007)0.437:0.01307)0.727:0.01103)0.833:0.02303,HarbingerN2_DR|41059:0.08382)0.094:0.00108,HarbingerN2_DR|593244:0.05056)0.000:0.00108,(HarbingerN2_DR|122515:0.01664,(HarbingerN2_DR|122474:0.07415,HarbingerN2_DR|593211:0.00055)0.561:0.06867)0.794:0.00794)0.723:0.00190)0.698:0.00055,(((HarbingerN2_DR|763000:0.02943,(HarbingerN2_DR|593208:0.03501,HarbingerN2_DR|679891:0.01201)0.718:0.00672)0.821:0.00349,(HarbingerN2_DR|270206:0.03360,HarbingerN2_DR|593206:0.01855)0.761:0.00093)0.946:0.00057,((HarbingerN2_DR|349614:0.03307,(HarbingerN2_DR|433028:0.03761,HarbingerN2_DR|195534:0.04127)0.819:0.00519)0.418:0.00112,HarbingerN2_DR|763043:0.03742)0.578:0.00155)0.989:0.00099)0.212:0.00078,HarbingerN2_DR|195522:0.04777)0.175:0.00077,HarbingerN2_DR|433026:0.07356)0.353:0.00055)0.747:0.00056)0.323:0.00056,(HarbingerN2_DR|433006:0.03653,HarbingerN2_DR|593196:0.02167)0.796:0.00249)0.801:0.00179)0.781:0.00161)0.000:0.00056,(HarbingerN2_DR|122564:0.02141,HarbingerN2_DR|432967:0.02098)0.871:0.00447)0.804:0.00056)0.482:0.00054,((((HarbingerN2_DR|512168:0.01283,HarbingerN2_DR|512170:0.02277)0.988:0.01615,(HarbingerN2_DR|593291:0.02427,(HarbingerN2_DR|512179:0.02967,HarbingerN2_DR|593298:0.02465)0.897:0.01302)0.764:0.00344)0.785:0.00156,(HarbingerN2_DR|41058:0.02264,HarbingerN2_DR|432947:0.02807)0.731:0.00304)0.870:0.00125,(HarbingerN2_DR|41021:0.03081,HarbingerN2_DR|763063:0.02020)0.670:0.00653)0.988:0.00056)0.164:0.00056,((HarbingerN2_DR|41080:0.00818,HarbingerN2_DR|433025:0.02491)0.775:0.00252,((HarbingerN2_DR|270166:0.02573,HarbingerN2_DR|432968:0.02307)0.787:0.00188,(HarbingerN2_DR|679825:0.02983,HarbingerN2_DR|349569:0.03511)0.263:0.00170)0.797:0.00228)0.801:0.00156)0.045:0.00056)0.338:0.00056)0.000:0.00055,(HarbingerN2_DR|122480:0.01586,HarbingerN2_DR|512086:0.02271)0.841:0.00365)0.369:0.00055)0.845:0.00154)0.000:0.00056);
```
