## Supplementary Data 2 for "A genomic portrait of zebrafish transposable elements and their spatiotemporal embryonic expression": HARBINGERN2B_DR.mafft.nwk

```
((((HARBINGERN2B_DR|429310:0.03249,HARBINGERN2B_DR|429311:0.02427)1.000:0.41075,(HARBINGERN2B_DR|922848:0.12074,HARBINGERN2B_DR|759659:0.14758)0.004:0.00380)0.240:0.00143,(((((((((HARBINGERN2B_DR|1095557:0.11586,HARBINGERN2B_DR|1298843:0.15335)0.563:0.01740,(((HARBINGERN2B_DR|346211:0.00981,HARBINGERN2B_DR|1298852:0.09806)0.881:0.18050,(((HARBINGERN2B_DR|429333:0.11514,(HARBINGERN2B_DR|676145:0.09701,HARBINGERN2B_DR|1162331:0.37845)0.426:0.03994)0.932:0.02650,(((HARBINGERN2B_DR|1298813:0.18248,HARBINGERN2B_DR|346196:0.13318)0.403:0.00533,(HARBINGERN2B_DR|1227338:0.11405,(HARBINGERN2B_DR|1435320:0.15035,HARBINGERN2B_DR|429372:0.15867)0.079:0.00844)0.831:0.01154)0.051:0.00068,HARBINGERN2B_DR|346227:0.17971)0.336:0.00080)0.347:0.00217,((HARBINGERN2B_DR|192562:0.00062,HARBINGERN2B_DR|429314:0.31880)0.641:0.14278,(((HARBINGERN2B_DR|839268:0.11273,HARBINGERN2B_DR|119427:0.10201)0.863:0.03183,HARBINGERN2B_DR|37455:0.12869)0.739:0.00789,((HARBINGERN2B_DR|589487:0.00868,HARBINGERN2B_DR|1013996:0.00062)0.996:0.30919,HARBINGERN2B_DR|1362080:0.13536)0.733:0.00715)0.414:0.00941)0.640:0.00342)0.532:0.00188)0.296:0.00371,((HARBINGERN2B_DR|1162358:0.18460,(HARBINGERN2B_DR|508856:0.12194,(HARBINGERN2B_DR|1298841:0.27179,(HARBINGERN2B_DR|346205:0.19205,(HARBINGERN2B_DR|839228:0.27810,HARBINGERN2B_DR|429360:0.22044)0.360:0.04079)0.640:0.06264)0.744:0.03649)0.926:0.07471)0.827:0.03698,HARBINGERN2B_DR|508863:0.13979)0.519:0.00061)0.363:0.00061)0.849:0.00799,((((((HARBINGERN2B_DR|429337:0.12204,(HARBINGERN2B_DR|1435345:0.09873,(HARBINGERN2B_DR|346184:0.16083,HARBINGERN2B_DR|429356:0.11993)0.060:0.01352)0.790:0.01344)0.701:0.00248,(HARBINGERN2B_DR|1014006:0.12636,(HARBINGERN2B_DR|37457:0.10482,HARBINGERN2B_DR|676150:0.18694)0.745:0.01699)0.795:0.01103)0.893:0.01288,(HARBINGERN2B_DR|1362085:0.11005,((((HARBINGERN2B_DR|676127:0.12973,HARBINGERN2B_DR|1298820:0.16344)0.395:0.00061,(HARBINGERN2B_DR|1227340:0.15833,HARBINGERN2B_DR|759656:0.09387)0.813:0.00911)0.884:0.00977,(((HARBINGERN2B_DR|1298825:0.11386,HARBINGERN2B_DR|1435296:0.12155)0.347:0.00582,HARBINGERN2B_DR|37441:0.12202)0.113:0.00901,HARBINGERN2B_DR|589445:0.20051)0.611:0.00206)0.092:0.00067,HARBINGERN2B_DR|1362071:0.16790)0.314:0.00327)0.130:0.00291)0.738:0.00590,((HARBINGERN2B_DR|429357:0.13379,(HARBINGERN2B_DR|508891:0.08039,(HARBINGERN2B_DR|37462:0.00062,HARBINGERN2B_DR|508864:0.11830)0.874:0.12934)0.561:0.04751)0.894:0.00068,(HARBINGERN2B_DR|346203:0.16880,((HARBINGERN2B_DR|1227347:0.09818,(HARBINGERN2B_DR|589472:0.00068,HARBINGERN2B_DR|759662:0.09271)0.608:0.18404)0.204:0.00638,HARBINGERN2B_DR|759676:0.17164)0.378:0.00917)0.583:0.00543)0.405:0.00522)0.771:0.00403,(((HARBINGERN2B_DR|1013991:0.33107,(HARBINGERN2B_DR|508855:0.11400,((HARBINGERN2B_DR|676149:0.10701,HARBINGERN2B_DR|1435306:0.08017)0.699:0.04344,(HARBINGERN2B_DR|37459:0.10993,HARBINGERN2B_DR|119430:0.17311)0.356:0.01581)0.000:0.00091)0.471:0.00959)0.091:0.00115,(HARBINGERN2B_DR|589485:0.16545,(HARBINGERN2B_DR|429327:0.13646,HARBINGERN2B_DR|1013990:0.13404)0.774:0.03228)0.798:0.01762)0.589:0.00062,(HARBINGERN2B_DR|1013980:0.15944,HARBINGERN2B_DR|922885:0.12264)0.903:0.02067)0.822:0.00369)0.728:0.00520,(((((((((HARBINGERN2B_DR|267017:0.13980,HARBINGERN2B_DR|1435354:0.03244)0.298:0.08267,HARBINGERN2B_DR|1014055:0.09935)0.162:0.00535,HARBINGERN2B_DR|346190:0.19662)0.128:0.00175,HARBINGERN2B_DR|119470:0.16553)0.885:0.03163,(HARBINGERN2B_DR|1435319:0.05052,HARBINGERN2B_DR|37463:0.08069)0.770:0.00669)0.514:0.01073,(HARBINGERN2B_DR|1095552:0.11790,(((HARBINGERN2B_DR|1013981:0.13211,(HARBINGERN2B_DR|192591:0.02504,HARBINGERN2B_DR|1362084:0.00062)0.090:0.19358)0.867:0.02273,HARBINGERN2B_DR|1227315:0.07009)0.777:0.00643,((((((((HARBINGERN2B_DR|839217:0.11227,(HARBINGERN2B_DR|1227335:0.10043,HARBINGERN2B_DR|1013984:0.10453)0.170:0.00217)0.677:0.00624,HARBINGERN2B_DR|1362091:0.18529)0.806:0.00828,(HARBINGERN2B_DR|119418:0.13826,HARBINGERN2B_DR|589518:0.22420)0.582:0.00061)0.794:0.00556,(HARBINGERN2B_DR|267020:0.11700,(HARBINGERN2B_DR|1298803:0.10000,HARBINGERN2B_DR|1435343:0.19091)0.267:0.01592)0.640:0.00062)0.334:0.00057,((((((HARBINGERN2B_DR|267002:0.20256,HARBINGERN2B_DR|589461:0.12622)0.949:0.12014,(HARBINGERN2B_DR|267033:0.11217,HARBINGERN2B_DR|1298855:0.07560)0.258:0.02316)0.723:0.01806,((HARBINGERN2B_DR|1014007:0.06265,HARBINGERN2B_DR|1162350:0.09371)0.652:0.02345,(HARBINGERN2B_DR|508859:0.11984,HARBINGERN2B_DR|1095594:0.11655)0.133:0.01088)0.789:0.00570)0.745:0.00201,(((HARBINGERN2B_DR|676143:0.11543,(HARBINGERN2B_DR|192579:0.02402,HARBINGERN2B_DR|192580:0.00905)1.000:0.08626)0.756:0.00835,(HARBINGERN2B_DR|119429:0.11486,(HARBINGERN2B_DR|429322:0.08675,HARBINGERN2B_DR|1095561:0.09758)0.705:0.01586)0.500:0.00280)0.850:0.00604,((HARBINGERN2B_DR|267016:0.07770,HARBINGERN2B_DR|1435335:0.03802)0.905:0.07913,(HARBINGERN2B_DR|1435350:0.07369,(HARBINGERN2B_DR|839275:0.34980,HARBINGERN2B_DR|1162337:0.07732)0.532:0.01732)0.403:0.01375)0.836:0.00740)0.750:0.00252)0.799:0.00207,(((HARBINGERN2B_DR|1435332:0.07366,(HARBINGERN2B_DR|1013976:0.10586,(((((HARBINGERN2B_DR|37427:0.11619,HARBINGERN2B_DR|1227320:0.11207)0.483:0.00483,HARBINGERN2B_DR|346202:0.11311)0.365:0.01133,(HARBINGERN2B_DR|922861:0.07787,HARBINGERN2B_DR|1362075:0.11361)0.739:0.00458)0.743:0.00757,((((HARBINGERN2B_DR|1095602:0.11173,(HARBINGERN2B_DR|676099:0.00067,HARBINGERN2B_DR|759666:0.35563)0.603:0.20264)0.815:0.01639,(((HARBINGERN2B_DR|839226:0.07804,HARBINGERN2B_DR|1362068:0.10413)0.775:0.01465,(HARBINGERN2B_DR|1362066:0.02814,(HARBINGERN2B_DR|346232:0.00954,HARBINGERN2B_DR|1362065:0.00063)0.566:0.03533)0.995:0.05546)0.780:0.00678,HARBINGERN2B_DR|429376:0.10875)0.739:0.00247)0.240:0.00062,HARBINGERN2B_DR|1014029:0.08751)0.793:0.00063,(HARBINGERN2B_DR|346225:0.08443,HARBINGERN2B_DR|589463:0.10841)0.759:0.00459)0.767:0.00169)0.772:0.00169,(HARBINGERN2B_DR|1013982:0.13133,((HARBINGERN2B_DR|1014009:0.07711,(HARBINGERN2B_DR|1013987:0.00400,HARBINGERN2B_DR|1435285:0.43547)0.275:0.09771)0.467:0.01256,((HARBINGERN2B_DR|1227356:0.07414,(HARBINGERN2B_DR|1227325:0.10660,HARBINGERN2B_DR|676093:0.10919)0.729:0.01790)0.114:0.00198,HARBINGERN2B_DR|589458:0.09060)0.413:0.00105)0.892:0.00089)0.905:0.00063)0.767:0.00173)0.398:0.00154)0.910:0.00650,(HARBINGERN2B_DR|1227309:0.09086,(HARBINGERN2B_DR|922858:0.09546,HARBINGERN2B_DR|429351:0.08619)0.256:0.01420)0.206:0.01161)0.754:0.00199,((HARBINGERN2B_DR|1162343:0.08872,HARBINGERN2B_DR|676138:0.11914)0.862:0.01588,((HARBINGERN2B_DR|346224:0.10874,(((HARBINGERN2B_DR|1013994:0.08616,HARBINGERN2B_DR|1227334:0.03319)0.711:0.07066,HARBINGERN2B_DR|1298853:0.12982)0.707:0.01693,(HARBINGERN2B_DR|1227307:0.09218,(HARBINGERN2B_DR|589512:0.11729,HARBINGERN2B_DR|839235:0.12048)0.137:0.00097)0.770:0.00362)0.827:0.00558)0.308:0.00061,HARBINGERN2B_DR|759692:0.09889)0.855:0.00061)0.857:0.00534)0.247:0.00062)0.790:0.00171,(HARBINGERN2B_DR|192565:0.08999,((HARBINGERN2B_DR|1435311:0.08601,((HARBINGERN2B_DR|508866:0.10811,(HARBINGERN2B_DR|346217:0.28520,HARBINGERN2B_DR|759679:0.11665)0.056:0.01905)0.840:0.01297,HARBINGERN2B_DR|429335:0.09476)0.738:0.00271)0.526:0.00322,(HARBINGERN2B_DR|508889:0.10958,HARBINGERN2B_DR|676100:0.09577)0.817:0.01395)0.718:0.00401)0.938:0.00061)0.907:0.00410)0.781:0.00235,(HARBINGERN2B_DR|589465:0.11191,(HARBINGERN2B_DR|589452:0.00084,HARBINGERN2B_DR|1162363:0.02406)0.641:0.16434)0.941:0.04651)0.672:0.00187,(HARBINGERN2B_DR|119476:0.09268,(HARBINGERN2B_DR|1435290:0.08577,(HARBINGERN2B_DR|267025:0.11359,HARBINGERN2B_DR|676136:0.06294)0.743:0.00981)0.638:0.00599)0.802:0.00482)0.746:0.00171,HARBINGERN2B_DR|1298848:0.12530)0.165:0.00577)0.567:0.00171)0.877:0.00672)0.964:0.01786,(HARBINGERN2B_DR|346179:0.08099,(HARBINGERN2B_DR|1095604:0.29262,HARBINGERN2B_DR|1298807:0.18586)0.045:0.00061)0.772:0.02318)0.771:0.00678,(((((HARBINGERN2B_DR|839267:0.16470,((HARBINGERN2B_DR|37421:0.16229,HARBINGERN2B_DR|1227351:0.11845)0.248:0.00935,HARBINGERN2B_DR|1435336:0.15894)0.671:0.00259)0.857:0.01037,(HARBINGERN2B_DR|1227339:0.14380,(((HARBINGERN2B_DR|839253:0.07289,(HARBINGERN2B_DR|346187:0.00919,(HARBINGERN2B_DR|1014011:0.00061,HARBINGERN2B_DR|1013985:0.00062)0.000:0.00061)0.478:0.10374)0.068:0.00772,(HARBINGERN2B_DR|119419:0.25693,(HARBINGERN2B_DR|1227323:0.04491,HARBINGERN2B_DR|1435308:0.00062)0.617:0.18780)0.479:0.00516)0.741:0.00917,HARBINGERN2B_DR|1162328:0.11141)0.781:0.00632)0.373:0.00268)0.771:0.00245,((((HARBINGERN2B_DR|37424:0.15444,(HARBINGERN2B_DR|508881:0.14208,HARBINGERN2B_DR|1162364:0.38053)0.477:0.01911)0.338:0.00610,HARBINGERN2B_DR|759695:0.15776)0.811:0.01089,(((HARBINGERN2B_DR|1298839:0.14054,(HARBINGERN2B_DR|508867:0.12466,(HARBINGERN2B_DR|346200:0.21604,HARBINGERN2B_DR|37448:0.09166)0.679:0.03319)0.268:0.01052)0.703:0.00290,(HARBINGERN2B_DR|1298816:0.16423,HARBINGERN2B_DR|1162352:0.24198)0.340:0.00548)0.758:0.00856,((HARBINGERN2B_DR|119444:0.85995,HARBINGERN2B_DR|1227363:0.16618)0.181:0.07158,HARBINGERN2B_DR|1435338:0.38439)0.272:0.04132)0.727:0.00284)0.575:0.00224,(HARBINGERN2B_DR|922887:0.11922,HARBINGERN2B_DR|1227326:0.13043)0.766:0.00847)0.907:0.00825)0.617:0.00369,((((((((((((HARBINGERN2B_DR|922923:0.00062,HARBINGERN2B_DR|1298801:0.12311)0.906:0.08477,(HARBINGERN2B_DR|192567:0.05288,HARBINGERN2B_DR|192568:0.04747)0.998:0.21950)0.692:0.03591,(HARBINGERN2B_DR|676155:0.09023,(HARBINGERN2B_DR|1162325:0.10335,HARBINGERN2B_DR|1227354:0.00063)0.550:0.17485)0.589:0.03959)0.848:0.03994,(HARBINGERN2B_DR|429353:0.00067,HARBINGERN2B_DR|676132:0.21692)0.503:0.05887)0.777:0.01901,(HARBINGERN2B_DR|922899:0.12305,HARBINGERN2B_DR|1435293:0.07157)0.151:0.00284)0.704:0.00825,((((HARBINGERN2B_DR|37469:0.12343,HARBINGERN2B_DR|1013999:0.10764)0.890:0.01475,(((((HARBINGERN2B_DR|1095587:0.11974,(((((HARBINGERN2B_DR|119450:0.04811,((HARBINGERN2B_DR|1014031:0.00064,HARBINGERN2B_DR|1435353:0.00067)0.746:0.16167,(HARBINGERN2B_DR|759689:0.25901,HARBINGERN2B_DR|1162316:0.05320)0.667:0.03894)0.678:0.02262)0.753:0.00858,(HARBINGERN2B_DR|922857:0.15226,HARBINGERN2B_DR|429373:0.09298)0.714:0.00496)0.479:0.00061,(HARBINGERN2B_DR|589439:0.10420,HARBINGERN2B_DR|922846:0.07895)0.819:0.01886)0.885:0.01049,(HARBINGERN2B_DR|1162335:0.09464,((HARBINGERN2B_DR|346244:0.04709,(HARBINGERN2B_DR|37470:0.07462,HARBINGERN2B_DR|1014043:0.04188)0.727:0.01001)0.861:0.01531,((HARBINGERN2B_DR|192555:0.00062,HARBINGERN2B_DR|1014051:0.20683)0.221:0.10001,HARBINGERN2B_DR|922919:0.08291)0.688:0.00313)0.778:0.00651)0.651:0.00428)0.000:0.00082,(((((HARBINGERN2B_DR|922855:0.11495,HARBINGERN2B_DR|346221:0.09459)0.716:0.00177,HARBINGERN2B_DR|37429:0.10136)0.149:0.00248,HARBINGERN2B_DR|267009:0.14190)0.881:0.00731,(HARBINGERN2B_DR|759682:0.09540,(HARBINGERN2B_DR|1014013:0.08176,(HARBINGERN2B_DR|676133:0.11995,HARBINGERN2B_DR|1362086:0.07607)0.840:0.04027)0.200:0.00632)0.799:0.01722)0.730:0.00149,(((HARBINGERN2B_DR|1095589:0.00067,HARBINGERN2B_DR|1298821:0.02954)0.684:0.13924,HARBINGERN2B_DR|508883:0.11070)0.388:0.00129,HARBINGERN2B_DR|839219:0.10072)0.847:0.00635)0.395:0.00369)0.846:0.00531)0.723:0.00193,HARBINGERN2B_DR|37444:0.05216)0.746:0.00221,((HARBINGERN2B_DR|508851:0.05251,HARBINGERN2B_DR|839216:0.09567)0.826:0.11694,(HARBINGERN2B_DR|119415:0.18077,((HARBINGERN2B_DR|1362096:0.06175,((HARBINGERN2B_DR|839244:0.00940,(HARBINGERN2B_DR|839245:0.00454,(HARBINGERN2B_DR|839241:0.01356,(HARBINGERN2B_DR|839240:0.00062,(HARBINGERN2B_DR|839239:0.00448,(HARBINGERN2B_DR|839242:0.00922,HARBINGERN2B_DR|839243:0.01348)0.944:0.01813)0.783:0.00452)0.780:0.00440)0.915:0.01353)0.516:0.00890)0.977:0.04079,(HARBINGERN2B_DR|839246:0.06803,HARBINGERN2B_DR|839247:0.06737)0.681:0.00487)0.982:0.04930)0.914:0.02776,HARBINGERN2B_DR|346186:0.08440)0.812:0.01066)0.800:0.00067)0.788:0.00217)0.621:0.00435,((HARBINGERN2B_DR|192571:0.06376,HARBINGERN2B_DR|346241:0.14020)0.912:0.08342,(HARBINGERN2B_DR|119477:0.05686,HARBINGERN2B_DR|1227310:0.00067)0.482:0.18773)0.579:0.00130)0.819:0.00472,(HARBINGERN2B_DR|922922:0.13601,(HARBINGERN2B_DR|429319:0.09562,(HARBINGERN2B_DR|839279:0.14153,HARBINGERN2B_DR|759667:0.08629)0.466:0.01363)0.578:0.01902)0.618:0.00283)0.807:0.00813)0.770:0.00147,(((HARBINGERN2B_DR|676131:0.04124,((HARBINGERN2B_DR|37465:0.04557,HARBINGERN2B_DR|346189:0.00068)0.191:0.13135,HARBINGERN2B_DR|1162362:0.08244)0.720:0.03505)0.476:0.00144,(HARBINGERN2B_DR|759688:0.05875,(((((((HARBINGERN2B_DR|429331:0.23091,HARBINGERN2B_DR|1014026:0.06809)0.781:0.02633,HARBINGERN2B_DR|192593:0.14867)0.915:0.05438,(HARBINGERN2B_DR|759654:0.19495,HARBINGERN2B_DR|267021:0.16763)0.723:0.02593)0.791:0.02055,(HARBINGERN2B_DR|676148:0.12486,HARBINGERN2B_DR|1435299:0.26553)0.744:0.08385)0.481:0.01452,((HARBINGERN2B_DR|429375:0.43704,HARBINGERN2B_DR|1013986:0.02699)0.841:0.08903,(HARBINGERN2B_DR|37422:0.04573,HARBINGERN2B_DR|508894:0.05386)0.755:0.01540)0.688:0.01205)0.284:0.00274,((HARBINGERN2B_DR|1435349:0.05844,(HARBINGERN2B_DR|1162341:0.20176,HARBINGERN2B_DR|1435284:0.00062)0.383:0.15442)0.696:0.00476,HARBINGERN2B_DR|508858:0.12208)0.841:0.01760)0.163:0.00067,(HARBINGERN2B_DR|1227355:0.00536,HARBINGERN2B_DR|676156:0.59153)0.940:0.06137)0.752:0.01755)0.314:0.00061)0.840:0.01629,((HARBINGERN2B_DR|429343:0.19508,(HARBINGERN2B_DR|1227349:0.09834,HARBINGERN2B_DR|1227333:0.09684)0.243:0.00803)0.751:0.01025,(HARBINGERN2B_DR|589440:0.21364,(HARBINGERN2B_DR|267034:0.05313,HARBINGERN2B_DR|1014050:0.23540)0.782:0.05461)0.779:0.03035)0.836:0.01363)0.293:0.00237)0.766:0.00350,HARBINGERN2B_DR|346206:0.09820)0.871:0.00791)0.810:0.00071,(((((((HARBINGERN2B_DR|1362059:0.13409,((((HARBINGERN2B_DR|37437:0.10946,HARBINGERN2B_DR|346181:0.11561)0.739:0.01480,HARBINGERN2B_DR|429382:0.09592)0.824:0.02249,(((HARBINGERN2B_DR|1435339:0.24371,HARBINGERN2B_DR|508887:0.19105)0.365:0.03129,HARBINGERN2B_DR|589468:0.10407)0.898:0.06449,(((HARBINGERN2B_DR|1162368:0.07134,(((HARBINGERN2B_DR|119453:0.00062,HARBINGERN2B_DR|1298822:0.70866)0.702:0.12778,HARBINGERN2B_DR|1014037:0.04597)0.751:0.00915,(((HARBINGERN2B_DR|192596:0.14005,HARBINGERN2B_DR|676153:0.06667)0.393:0.00065,(HARBINGERN2B_DR|1362058:0.17907,(HARBINGERN2B_DR|922873:0.06486,HARBINGERN2B_DR|676152:0.04835)0.786:0.05463)0.712:0.01101)0.767:0.02646,(((((HARBINGERN2B_DR|37431:0.09181,HARBINGERN2B_DR|266995:0.07649)0.730:0.01940,HARBINGERN2B_DR|429344:0.13270)0.613:0.09604,HARBINGERN2B_DR|1227362:0.05998)0.861:0.18473,(HARBINGERN2B_DR|1162369:0.06505,HARBINGERN2B_DR|346239:0.09155)0.618:0.01784)0.750:0.01950,HARBINGERN2B_DR|589456:0.16119)0.650:0.00754)0.781:0.01817)0.234:0.00061)0.815:0.01658,((HARBINGERN2B_DR|429354:0.24966,HARBINGERN2B_DR|508909:0.08757)0.879:0.10013,(HARBINGERN2B_DR|119471:0.12472,HARBINGERN2B_DR|119475:0.14574)0.871:0.07977)0.669:0.00916)0.687:0.02846,HARBINGERN2B_DR|1227357:0.55599)0.702:0.01477)0.629:0.01206)0.764:0.01231,(HARBINGERN2B_DR|839277:0.04455,HARBINGERN2B_DR|839278:0.04758)0.971:0.03866)0.364:0.00091)0.054:0.00067,(HARBINGERN2B_DR|192576:0.00093,HARBINGERN2B_DR|1298805:0.00058)0.887:0.09485)0.864:0.01014,((HARBINGERN2B_DR|192581:0.07056,(((HARBINGERN2B_DR|1013979:0.00061,HARBINGERN2B_DR|1095586:0.09144)0.463:0.06323,((HARBINGERN2B_DR|429329:0.10749,(((((HARBINGERN2B_DR|1298842:0.04653,(HARBINGERN2B_DR|1298806:0.12447,HARBINGERN2B_DR|676120:0.18739)0.804:0.06090)0.790:0.02970,(HARBINGERN2B_DR|508880:0.10571,HARBINGERN2B_DR|508903:0.00061)0.586:0.13686)0.168:0.01076,HARBINGERN2B_DR|1095550:0.07923)0.799:0.02407,(HARBINGERN2B_DR|1362067:0.10542,HARBINGERN2B_DR|922849:0.07310)0.150:0.02470)0.798:0.01307,(((HARBINGERN2B_DR|676098:0.10341,HARBINGERN2B_DR|759697:0.05852)0.441:0.01730,HARBINGERN2B_DR|508899:0.08452)0.658:0.01507,((HARBINGERN2B_DR|1435351:0.07770,(HARBINGERN2B_DR|429308:0.09119,(HARBINGERN2B_DR|267015:0.13249,HARBINGERN2B_DR|676118:0.02971)0.575:0.09115)0.909:0.02745)0.706:0.00520,HARBINGERN2B_DR|192578:0.07754)0.792:0.00573)0.749:0.00589)0.045:0.02198)0.909:0.00125,(HARBINGERN2B_DR|922900:0.10451,HARBINGERN2B_DR|1014016:0.06804)0.663:0.00495)0.676:0.00061)0.855:0.00731,(((HARBINGERN2B_DR|346188:0.05416,HARBINGERN2B_DR|192582:0.08202)0.773:0.00928,(HARBINGERN2B_DR|119463:0.06441,(HARBINGERN2B_DR|429326:0.10665,HARBINGERN2B_DR|1162361:0.03061)0.852:0.02928)0.758:0.01393)0.754:0.00342,(((HARBINGERN2B_DR|119462:0.09226,HARBINGERN2B_DR|346207:0.05848)0.790:0.01341,(HARBINGERN2B_DR|119421:0.09944,((((HARBINGERN2B_DR|192561:0.04342,HARBINGERN2B_DR|429377:0.07430)0.749:0.01546,HARBINGERN2B_DR|119416:0.06943)0.735:0.00815,(HARBINGERN2B_DR|1227311:0.06125,(HARBINGERN2B_DR|1435300:0.04613,HARBINGERN2B_DR|267035:0.24283)0.580:0.06510)0.668:0.03182)0.715:0.00772,((HARBINGERN2B_DR|346216:0.11055,HARBINGERN2B_DR|1362105:0.07258)0.748:0.00955,(((HARBINGERN2B_DR|676147:0.09326,HARBINGERN2B_DR|1227306:0.08437)0.441:0.08221,(HARBINGERN2B_DR|267032:0.17996,HARBINGERN2B_DR|1227317:0.04451)0.406:0.04134)0.086:0.00271,HARBINGERN2B_DR|508853:0.05453)0.695:0.00703)0.905:0.03375)0.683:0.06339)0.552:0.00061)0.806:0.00061,(HARBINGERN2B_DR|839266:0.03935,HARBINGERN2B_DR|429385:0.16309)0.871:0.02832)0.851:0.01364)0.429:0.00062)0.766:0.00545)0.776:0.00628,(((HARBINGERN2B_DR|508871:0.07546,(HARBINGERN2B_DR|589515:0.13846,(HARBINGERN2B_DR|1435340:0.05144,HARBINGERN2B_DR|1162315:0.13402)0.661:0.03057)0.771:0.01723)0.713:0.00701,HARBINGERN2B_DR|119456:0.03813)0.610:0.00278,HARBINGERN2B_DR|1162370:0.25094)0.773:0.01011)0.726:0.00422)0.933:0.00920,((((HARBINGERN2B_DR|759670:0.05469,(HARBINGERN2B_DR|508848:0.05723,(HARBINGERN2B_DR|676110:0.17578,HARBINGERN2B_DR|1227305:0.07296)0.315:0.05714)0.714:0.02208)0.812:0.03575,(HARBINGERN2B_DR|346226:0.14942,(((HARBINGERN2B_DR|346183:0.12480,HARBINGERN2B_DR|1162342:0.11438)0.843:0.04542,((HARBINGERN2B_DR|1362100:0.04408,HARBINGERN2B_DR|1362101:0.05867)0.922:0.07116,((HARBINGERN2B_DR|119472:0.06616,((HARBINGERN2B_DR|37456:0.06704,HARBINGERN2B_DR|589516:0.17859)0.679:0.01055,(HARBINGERN2B_DR|192601:0.07244,HARBINGERN2B_DR|922844:0.06488)0.803:0.04294)0.000:0.00061)0.797:0.03028,HARBINGERN2B_DR|759681:0.06547)0.651:0.01017)0.840:0.08200)0.211:0.06006,(((HARBINGERN2B_DR|839262:0.19657,HARBINGERN2B_DR|1227308:0.05218)0.253:0.02728,(HARBINGERN2B_DR|119437:0.11119,HARBINGERN2B_DR|922875:0.10221)0.626:0.01352)0.544:0.01911,(HARBINGERN2B_DR|1095581:0.00740,(HARBINGERN2B_DR|1095584:0.00061,(HARBINGERN2B_DR|1095582:0.00342,HARBINGERN2B_DR|1095583:0.00062)0.970:0.01755)0.268:0.00463)1.000:0.11666)0.486:0.03669)0.244:0.05076)0.939:0.13117)0.642:0.02058,((HARBINGERN2B_DR|589444:0.02670,HARBINGERN2B_DR|1435342:0.00061)0.899:0.17654,(HARBINGERN2B_DR|676086:0.09168,HARBINGERN2B_DR|1013983:0.09044)0.830:0.02357)0.651:0.00793)0.886:0.03555,(((HARBINGERN2B_DR|759664:0.09573,(HARBINGERN2B_DR|508897:0.08614,(HARBINGERN2B_DR|429369:0.13376,HARBINGERN2B_DR|1435317:0.13425)0.855:0.03602)0.884:0.03857)0.823:0.02278,(HARBINGERN2B_DR|1227352:0.06915,HARBINGERN2B_DR|1227358:0.11788)0.014:0.00697)0.820:0.01922,(HARBINGERN2B_DR|1298818:0.11268,HARBINGERN2B_DR|37458:0.06299)0.663:0.01447)0.760:0.00731)0.701:0.00061)0.995:0.00284,(HARBINGERN2B_DR|1162318:0.13109,((HARBINGERN2B_DR|119468:0.10471,HARBINGERN2B_DR|37420:0.05190)0.838:0.07372,(HARBINGERN2B_DR|119414:0.05915,HARBINGERN2B_DR|1095600:0.08721)0.821:0.04443)0.161:0.00068)0.572:0.00146)0.887:0.00069,((HARBINGERN2B_DR|589519:0.07325,HARBINGERN2B_DR|676157:0.06022)0.945:0.04272,((HARBINGERN2B_DR|676084:0.10003,(HARBINGERN2B_DR|839249:0.06246,HARBINGERN2B_DR|1095599:0.08222)0.837:0.02084)0.065:0.01004,HARBINGERN2B_DR|589479:0.12349)0.520:0.01265)0.775:0.00057)0.062:0.00062,(HARBINGERN2B_DR|1227345:0.08428,HARBINGERN2B_DR|1162305:0.09200)0.795:0.01000)0.806:0.00539)0.754:0.00421,((((HARBINGERN2B_DR|922920:0.07212,(HARBINGERN2B_DR|346234:0.30045,HARBINGERN2B_DR|676144:0.00058)0.589:0.09381)0.439:0.00877,HARBINGERN2B_DR|1362094:0.13483)0.874:0.01746,((((HARBINGERN2B_DR|508877:0.08980,(HARBINGERN2B_DR|759680:0.14355,(HARBINGERN2B_DR|589467:0.13361,HARBINGERN2B_DR|922894:0.14088)0.736:0.01528)0.467:0.00125)0.774:0.00545,HARBINGERN2B_DR|119459:0.10687)0.392:0.00060,(((HARBINGERN2B_DR|37436:0.07410,HARBINGERN2B_DR|922870:0.09913)0.804:0.00616,(HARBINGERN2B_DR|1298850:0.12572,(HARBINGERN2B_DR|192574:0.12747,(HARBINGERN2B_DR|589492:0.13497,HARBINGERN2B_DR|922904:0.09268)0.188:0.01147)0.420:0.00243)0.837:0.00469)0.587:0.00062,(HARBINGERN2B_DR|508895:0.12414,(HARBINGERN2B_DR|37467:0.10345,((HARBINGERN2B_DR|346192:0.04488,HARBINGERN2B_DR|1227312:0.00067)0.743:0.07902,HARBINGERN2B_DR|267027:0.07521)0.788:0.00765)0.759:0.00403)0.767:0.00324)0.769:0.00204)0.804:0.00172,((HARBINGERN2B_DR|119425:0.12623,(HARBINGERN2B_DR|267004:0.09565,HARBINGERN2B_DR|1162330:0.08381)0.169:0.00610)0.851:0.00716,(HARBINGERN2B_DR|1362074:0.10090,(HARBINGERN2B_DR|1227331:0.12380,(HARBINGERN2B_DR|267003:0.09076,(HARBINGERN2B_DR|676122:0.04997,HARBINGERN2B_DR|1435312:0.00067)0.941:0.12428)0.844:0.03948)0.050:0.01738)0.727:0.00752)0.775:0.00062)0.971:0.01231)0.818:0.00371,((HARBINGERN2B_DR|119422:0.10707,(HARBINGERN2B_DR|192586:0.10346,HARBINGERN2B_DR|922921:0.02865)0.426:0.09130)0.734:0.00641,HARBINGERN2B_DR|1014045:0.13433)0.743:0.00212)0.919:0.00633)0.938:0.01780,(((((HARBINGERN2B_DR|922852:0.08539,HARBINGERN2B_DR|1435330:0.24704)0.142:0.01004,HARBINGERN2B_DR|1227361:0.10567)0.571:0.00740,((HARBINGERN2B_DR|192556:0.05763,HARBINGERN2B_DR|429339:0.11032)0.671:0.01881,((HARBINGERN2B_DR|346208:0.07377,HARBINGERN2B_DR|346215:0.08515)0.864:0.02525,(HARBINGERN2B_DR|589501:0.17396,(HARBINGERN2B_DR|267030:0.08377,((HARBINGERN2B_DR|37471:0.08586,(HARBINGERN2B_DR|37451:0.09322,HARBINGERN2B_DR|1362063:0.09086)0.615:0.03115)0.498:0.00061,HARBINGERN2B_DR|1095592:0.02921)0.770:0.01666)0.305:0.01968)0.550:0.01590)0.597:0.00447)0.790:0.00274)0.339:0.00250,(HARBINGERN2B_DR|1362064:0.10424,((HARBINGERN2B_DR|508865:0.15180,HARBINGERN2B_DR|922897:0.09657)0.404:0.00068,HARBINGERN2B_DR|1298817:0.09953)0.643:0.01271)0.421:0.00566)0.782:0.00136,HARBINGERN2B_DR|839251:0.13154)0.433:0.00464)0.093:0.00142,(((HARBINGERN2B_DR|37439:0.17342,HARBINGERN2B_DR|759649:0.00092)0.358:0.08940,(HARBINGERN2B_DR|589499:0.11348,HARBINGERN2B_DR|1162366:0.00090)0.148:0.12312)0.755:0.03312,HARBINGERN2B_DR|429364:0.14406)0.713:0.00869)0.905:0.00706,((((HARBINGERN2B_DR|676095:0.08844,HARBINGERN2B_DR|922909:0.06557)0.781:0.02086,(HARBINGERN2B_DR|759685:0.17245,((((HARBINGERN2B_DR|37418:0.02235,(HARBINGERN2B_DR|1014034:0.13527,HARBINGERN2B_DR|429384:0.23637)0.828:0.13865)0.302:0.09347,HARBINGERN2B_DR|1435305:0.12614)0.139:0.00622,(HARBINGERN2B_DR|37434:0.09690,HARBINGERN2B_DR|1435347:0.19892)0.688:0.03415)0.346:0.02332,HARBINGERN2B_DR|759643:0.35832)0.307:0.01419)0.853:0.02594)0.730:0.00846,(HARBINGERN2B_DR|676105:0.06701,HARBINGERN2B_DR|1095555:0.11352)0.886:0.05719)0.842:0.01568,((((HARBINGERN2B_DR|508910:0.06051,HARBINGERN2B_DR|37447:0.06112)0.902:0.03611,(HARBINGERN2B_DR|922926:0.06109,(HARBINGERN2B_DR|192570:0.09951,HARBINGERN2B_DR|1227344:0.15084)0.804:0.03558)0.698:0.01537)0.641:0.00901,(HARBINGERN2B_DR|1162365:0.16234,(HARBINGERN2B_DR|508852:0.01229,HARBINGERN2B_DR|1095549:0.00764)0.262:0.07197)0.464:0.06506)0.791:0.01189,HARBINGERN2B_DR|346204:0.20670)0.378:0.00234)0.739:0.00262)0.949:0.00797,(((((((HARBINGERN2B_DR|266996:0.09725,HARBINGERN2B_DR|1095568:0.07337)0.524:0.02902,HARBINGERN2B_DR|839263:0.12718)0.719:0.02109,HARBINGERN2B_DR|346178:0.11834)0.200:0.00261,HARBINGERN2B_DR|1362079:0.12129)0.718:0.00901,(HARBINGERN2B_DR|922913:0.26306,((HARBINGERN2B_DR|1095578:0.14338,HARBINGERN2B_DR|1095577:0.12098)0.753:0.02677,HARBINGERN2B_DR|119460:0.13499)0.693:0.00996)0.689:0.00613)0.748:0.00291,((HARBINGERN2B_DR|346182:0.08977,HARBINGERN2B_DR|922915:0.11579)0.757:0.00824,(HARBINGERN2B_DR|429330:0.11539,(HARBINGERN2B_DR|429336:0.12270,HARBINGERN2B_DR|759683:0.03634)0.325:0.09290)0.529:0.01760)0.866:0.00704)0.757:0.00256,((((HARBINGERN2B_DR|346176:0.00813,HARBINGERN2B_DR|508893:0.04933)0.442:0.09669,(HARBINGERN2B_DR|429380:0.16736,(HARBINGERN2B_DR|922871:0.11195,HARBINGERN2B_DR|508847:0.18655)0.181:0.00511)0.201:0.00890)0.806:0.00811,((HARBINGERN2B_DR|1362092:0.12521,(HARBINGERN2B_DR|589513:0.11992,HARBINGERN2B_DR|676108:0.00754)0.017:0.11149)0.881:0.01935,HARBINGERN2B_DR|508900:0.09583)0.324:0.00061)0.810:0.00097,(((HARBINGERN2B_DR|267024:0.11661,HARBINGERN2B_DR|676092:0.08344)0.774:0.01321,(HARBINGERN2B_DR|1298854:0.29058,HARBINGERN2B_DR|346237:0.09694)0.492:0.01166)0.794:0.00462,(((((HARBINGERN2B_DR|119436:0.07447,HARBINGERN2B_DR|37416:0.08561)0.344:0.02194,HARBINGERN2B_DR|839220:0.18782)0.212:0.01461,(HARBINGERN2B_DR|589466:0.12848,HARBINGERN2B_DR|589471:0.12868)0.999:0.16559)0.451:0.00891,(HARBINGERN2B_DR|346193:0.48965,HARBINGERN2B_DR|1435304:0.00062)0.455:0.28146)0.321:0.00184,HARBINGERN2B_DR|1435289:0.09576)0.398:0.00262)0.846:0.00420)0.939:0.00962)0.808:0.00302)0.101:0.00061)0.840:0.00477,(((HARBINGERN2B_DR|589470:0.14645,HARBINGERN2B_DR|922911:0.13119)0.813:0.01571,(((HARBINGERN2B_DR|1013992:0.24708,(HARBINGERN2B_DR|508890:0.14603,HARBINGERN2B_DR|119474:0.10019)0.512:0.00888)0.490:0.01006,(HARBINGERN2B_DR|839227:0.10447,HARBINGERN2B_DR|1014025:0.13633)0.883:0.01692)0.734:0.00582,HARBINGERN2B_DR|429363:0.13672)0.773:0.00432)0.013:0.00075,((HARBINGERN2B_DR|1095565:0.14751,((HARBINGERN2B_DR|1095564:0.13408,HARBINGERN2B_DR|1435334:0.07175)0.626:0.03500,HARBINGERN2B_DR|1298849:0.10964)0.789:0.01045)0.790:0.00739,(HARBINGERN2B_DR|759652:0.11193,(HARBINGERN2B_DR|922905:0.09128,HARBINGERN2B_DR|759651:0.26527)0.674:0.06178)0.013:0.01355)0.795:0.00667)0.577:0.00500)0.774:0.00219)0.878:0.00625,((((((HARBINGERN2B_DR|429361:0.08684,(HARBINGERN2B_DR|1435337:0.07347,HARBINGERN2B_DR|922896:0.12316)0.683:0.02394)0.699:0.00955,HARBINGERN2B_DR|839248:0.12096)0.774:0.00555,(((HARBINGERN2B_DR|839225:0.17803,(HARBINGERN2B_DR|676087:0.13460,(HARBINGERN2B_DR|1014010:0.27489,HARBINGERN2B_DR|1362072:0.10469)0.812:0.06556)0.176:0.01502)0.467:0.00850,HARBINGERN2B_DR|1362062:0.08497)0.613:0.00237,HARBINGERN2B_DR|1014022:0.15291)0.609:0.01028)0.760:0.00356,((HARBINGERN2B_DR|1014019:0.13982,HARBINGERN2B_DR|266997:0.12778)0.796:0.02385,(HARBINGERN2B_DR|1227350:0.09959,(((HARBINGERN2B_DR|922865:0.0,HARBINGERN2B_DR|922867:0.0):0.01859,(HARBINGERN2B_DR|922864:0.00361,HARBINGERN2B_DR|922866:0.00725)0.753:0.00334)1.000:0.08976,(HARBINGERN2B_DR|589476:0.12079,(HARBINGERN2B_DR|508861:0.16098,HARBINGERN2B_DR|676109:0.09279)0.211:0.01276)0.459:0.00243)0.057:0.01922)0.311:0.00311)0.768:0.00348)0.000:0.00068,(HARBINGERN2B_DR|346191:0.26190,HARBINGERN2B_DR|1298827:0.14209)0.803:0.03004)0.740:0.00283,(((HARBINGERN2B_DR|508875:0.29854,((HARBINGERN2B_DR|676082:0.06692,HARBINGERN2B_DR|676083:0.00062)1.000:0.12940,HARBINGERN2B_DR|119442:0.19211)0.123:0.00067)0.784:0.00283,((HARBINGERN2B_DR|346177:0.11747,(HARBINGERN2B_DR|1014024:0.07336,HARBINGERN2B_DR|1298811:0.00998)0.581:0.10946)0.767:0.00672,((HARBINGERN2B_DR|1298824:0.11108,(HARBINGERN2B_DR|839257:0.14776,(HARBINGERN2B_DR|1095551:0.03391,HARBINGERN2B_DR|1298823:0.00061)0.403:0.14192)0.883:0.03860)0.460:0.00061,(HARBINGERN2B_DR|1298819:0.19944,(HARBINGERN2B_DR|346229:0.00062,HARBINGERN2B_DR|346230:0.00061)1.000:0.11218)0.754:0.00609)0.162:0.00088)0.855:0.00594)0.818:0.00407,(((HARBINGERN2B_DR|1435313:0.13096,(HARBINGERN2B_DR|192607:0.00063,HARBINGERN2B_DR|676114:0.01555)0.054:0.12931)0.161:0.00981,((HARBINGERN2B_DR|1435297:0.09998,HARBINGERN2B_DR|1435298:0.13692)0.844:0.02023,HARBINGERN2B_DR|119439:0.12042)0.781:0.00784)0.740:0.00246,(HARBINGERN2B_DR|1162320:0.12585,(HARBINGERN2B_DR|1162332:0.11919,HARBINGERN2B_DR|346219:0.11631)0.887:0.01489)0.873:0.00061)0.750:0.00162)0.740:0.00181)0.608:0.00188)0.726:0.00128)0.668:0.00600)0.637:0.00418,((((((HARBINGERN2B_DR|676089:0.21060,(HARBINGERN2B_DR|429378:0.10969,HARBINGERN2B_DR|922914:0.10729)0.771:0.11253)0.407:0.04368,(HARBINGERN2B_DR|589491:0.00061,HARBINGERN2B_DR|1298800:0.04844)0.902:0.20753)0.806:0.02725,(HARBINGERN2B_DR|922876:0.14421,(HARBINGERN2B_DR|759686:0.15610,(HARBINGERN2B_DR|119432:0.10671,HARBINGERN2B_DR|589478:0.17062)0.930:0.04013)0.043:0.00063)0.784:0.00993)0.780:0.00484,(((HARBINGERN2B_DR|267014:0.11393,HARBINGERN2B_DR|589502:0.09957)0.787:0.02736,(HARBINGERN2B_DR|508846:0.09636,((HARBINGERN2B_DR|429365:0.11534,(HARBINGERN2B_DR|1298844:0.08195,HARBINGERN2B_DR|1362102:0.05701)0.916:0.04826)0.817:0.02104,HARBINGERN2B_DR|119420:0.19079)0.027:0.00163)0.843:0.00093)0.893:0.01238,(HARBINGERN2B_DR|1014004:0.11579,(HARBINGERN2B_DR|1014003:0.13808,(((HARBINGERN2B_DR|1298834:0.17964,HARBINGERN2B_DR|1435310:0.16266)0.730:0.01452,HARBINGERN2B_DR|922892:0.16154)0.873:0.01874,(((HARBINGERN2B_DR|676146:0.15159,HARBINGERN2B_DR|589462:0.11428)0.707:0.00959,(HARBINGERN2B_DR|922924:0.20958,(HARBINGERN2B_DR|589488:0.20853,(HARBINGERN2B_DR|119438:0.08205,HARBINGERN2B_DR|1095556:0.08774)0.703:0.06921)0.283:0.01218)0.250:0.00973)0.325:0.00063,(((HARBINGERN2B_DR|1014039:0.00537,HARBINGERN2B_DR|676142:0.10163)0.981:0.10324,HARBINGERN2B_DR|922881:0.14828)0.271:0.01443,(HARBINGERN2B_DR|1162326:0.12790,HARBINGERN2B_DR|1362093:0.12426)0.756:0.05834)0.039:0.00067)0.786:0.00275)0.034:0.00061)0.770:0.00714)0.765:0.00254)0.770:0.00246)0.776:0.00205,((((HARBINGERN2B_DR|1162319:0.14864,(HARBINGERN2B_DR|589450:0.08800,HARBINGERN2B_DR|589451:0.12743)0.884:0.03121)0.697:0.00730,((((HARBINGERN2B_DR|589511:0.00062,HARBINGERN2B_DR|1014033:0.20724)0.920:0.15134,HARBINGERN2B_DR|266993:0.16983)0.859:0.09018,HARBINGERN2B_DR|589448:0.17857)0.661:0.00941,(((HARBINGERN2B_DR|1095580:0.16300,(HARBINGERN2B_DR|676134:0.11718,(HARBINGERN2B_DR|192589:0.10672,HARBINGERN2B_DR|676107:0.13210)0.769:0.01396)0.663:0.00359)0.391:0.00618,(HARBINGERN2B_DR|429340:0.07251,HARBINGERN2B_DR|759690:0.00062)0.810:0.20549)0.728:0.00556,(HARBINGERN2B_DR|589507:0.08393,HARBINGERN2B_DR|1362097:0.01067)0.662:0.18046)0.701:0.00322)0.721:0.00331)0.876:0.00713,(((HARBINGERN2B_DR|119467:0.15932,((HARBINGERN2B_DR|119433:0.15519,HARBINGERN2B_DR|1014021:0.14335)0.666:0.01038,(HARBINGERN2B_DR|508892:0.11289,HARBINGERN2B_DR|508882:0.09991)0.092:0.02155)0.804:0.01249)0.831:0.01811,HARBINGERN2B_DR|759660:0.15990)0.250:0.00092,((((HARBINGERN2B_DR|922856:0.11805,HARBINGERN2B_DR|508862:0.16203)0.888:0.04421,(HARBINGERN2B_DR|267019:0.17242,(HARBINGERN2B_DR|429350:0.16736,HARBINGERN2B_DR|1162347:0.18927)0.347:0.02399)0.253:0.00100)0.801:0.01122,HARBINGERN2B_DR|1435348:0.18135)0.106:0.00927,((HARBINGERN2B_DR|1014035:0.54852,((HARBINGERN2B_DR|346245:0.15777,((HARBINGERN2B_DR|589517:0.15854,HARBINGERN2B_DR|922868:0.00195)0.485:0.10544,HARBINGERN2B_DR|119461:0.09379)0.632:0.07445)0.082:0.00266,((HARBINGERN2B_DR|37442:0.17313,HARBINGERN2B_DR|1362099:0.45196)0.814:0.16716,(((HARBINGERN2B_DR|589508:0.19661,(HARBINGERN2B_DR|37461:0.20046,(HARBINGERN2B_DR|1095591:0.10882,HARBINGERN2B_DR|1227321:0.34587)0.290:0.07891)0.182:0.08356)0.647:0.06680,HARBINGERN2B_DR|589484:0.32277)0.858:0.11100,HARBINGERN2B_DR|922889:0.16333)0.252:0.00058)0.602:0.00461)0.629:0.01330)0.715:0.01084,((HARBINGERN2B_DR|119452:0.16956,HARBINGERN2B_DR|508869:0.17252)0.688:0.02813,(HARBINGERN2B_DR|676104:0.02707,(HARBINGERN2B_DR|589495:0.00178,HARBINGERN2B_DR|676103:0.00663)0.592:0.04100)1.000:0.11610)0.735:0.01777)0.789:0.00633)0.000:0.00184)0.773:0.00321)0.526:0.00067,((HARBINGERN2B_DR|346218:0.07821,HARBINGERN2B_DR|922908:0.11836)0.730:0.01873,(HARBINGERN2B_DR|192585:0.10534,HARBINGERN2B_DR|1362098:0.11956)0.871:0.02802)0.768:0.00965)0.167:0.00387)0.221:0.00062,((((HARBINGERN2B_DR|676088:0.16872,(((HARBINGERN2B_DR|759657:0.00094,HARBINGERN2B_DR|1362060:0.03149)1.000:0.27744,(HARBINGERN2B_DR|676140:0.12185,(HARBINGERN2B_DR|508902:0.08539,HARBINGERN2B_DR|1435324:0.07135)0.856:0.03348)0.466:0.01597)0.000:0.00057,(HARBINGERN2B_DR|922916:0.11611,HARBINGERN2B_DR|1014023:0.19637)0.839:0.03156)0.142:0.00440)0.516:0.00218,(HARBINGERN2B_DR|508854:0.02817,HARBINGERN2B_DR|1014000:0.26999)0.872:0.07505)0.604:0.01671,((HARBINGERN2B_DR|589469:0.00062,HARBINGERN2B_DR|1298815:0.00061)0.982:0.15346,((HARBINGERN2B_DR|429368:0.12609,HARBINGERN2B_DR|1013998:0.13473)0.724:0.02997,(HARBINGERN2B_DR|759661:0.13156,HARBINGERN2B_DR|589506:0.16549)0.112:0.00910)0.748:0.02837)0.776:0.00914)0.712:0.00320,HARBINGERN2B_DR|1227346:0.14068)0.204:0.00090)0.886:0.00467)0.531:0.00279,((HARBINGERN2B_DR|759674:0.13537,HARBINGERN2B_DR|1014012:0.11428)0.934:0.02874,(HARBINGERN2B_DR|267031:0.17719,((((HARBINGERN2B_DR|119435:0.14949,HARBINGERN2B_DR|267022:0.11290)0.752:0.00710,(HARBINGERN2B_DR|1162336:0.16035,HARBINGERN2B_DR|759672:0.19803)0.399:0.00159)0.862:0.00679,(((HARBINGERN2B_DR|346180:0.12129,(HARBINGERN2B_DR|1298838:0.00062,HARBINGERN2B_DR|1435314:0.02518)0.252:0.11366)0.946:0.05459,HARBINGERN2B_DR|1298830:0.18887)0.572:0.00851,((HARBINGERN2B_DR|119443:0.12745,(HARBINGERN2B_DR|589474:0.12089,(HARBINGERN2B_DR|267029:0.00486,HARBINGERN2B_DR|1435288:0.12339)0.187:0.14168)0.948:0.03088)0.436:0.00521,((HARBINGERN2B_DR|1162309:0.07425,HARBINGERN2B_DR|1162310:0.12761)0.964:0.06729,(HARBINGERN2B_DR|192573:0.15082,(HARBINGERN2B_DR|119445:0.12093,HARBINGERN2B_DR|1095596:0.13309)0.793:0.04464)0.093:0.00583)0.708:0.00216)0.818:0.00435)0.696:0.00062)0.397:0.00068,(HARBINGERN2B_DR|192554:0.21285,HARBINGERN2B_DR|922877:0.16109)0.670:0.03557)0.426:0.00067)0.703:0.00443)0.533:0.00165)0.421:0.00504,((((((HARBINGERN2B_DR|1298845:0.10703,HARBINGERN2B_DR|1298846:0.06190)0.997:0.04779,(HARBINGERN2B_DR|37419:0.10451,HARBINGERN2B_DR|192569:0.09556)0.753:0.03879)0.766:0.00558,HARBINGERN2B_DR|37443:0.15356)0.781:0.00374,((((((HARBINGERN2B_DR|1014054:0.11638,HARBINGERN2B_DR|1435287:0.12012)0.853:0.03276,HARBINGERN2B_DR|1162340:0.10442)0.715:0.00680,HARBINGERN2B_DR|266999:0.09627)0.731:0.00737,((HARBINGERN2B_DR|37432:0.12980,HARBINGERN2B_DR|1435294:0.18775)0.460:0.01865,(((HARBINGERN2B_DR|346212:0.30109,HARBINGERN2B_DR|589441:0.00062)0.868:0.21797,HARBINGERN2B_DR|589449:0.27614)0.717:0.04769,((HARBINGERN2B_DR|1227304:0.10015,(HARBINGERN2B_DR|267001:0.00061,HARBINGERN2B_DR|429359:0.01857)0.482:0.10610)0.137:0.04985,HARBINGERN2B_DR|266992:0.16432)0.795:0.04327)0.168:0.00062)0.614:0.01165)0.422:0.00067,HARBINGERN2B_DR|346197:0.23455)0.653:0.00861,((((HARBINGERN2B_DR|192560:0.11995,(HARBINGERN2B_DR|508901:0.00063,HARBINGERN2B_DR|1298851:0.00175)0.624:0.11342)0.861:0.08083,HARBINGERN2B_DR|346175:0.21168)0.500:0.03211,HARBINGERN2B_DR|839276:0.18260)0.451:0.00062,(HARBINGERN2B_DR|1095576:0.20552,(HARBINGERN2B_DR|676124:0.23003,HARBINGERN2B_DR|37464:0.25486)0.777:0.03666)0.933:0.05482)0.730:0.00498)0.866:0.00971)0.846:0.00572,(((((HARBINGERN2B_DR|1162327:0.13120,HARBINGERN2B_DR|676139:0.13868)0.773:0.01279,HARBINGERN2B_DR|1162334:0.14700)0.802:0.00668,(((HARBINGERN2B_DR|192606:0.15778,HARBINGERN2B_DR|1162312:0.17558)0.737:0.02132,(HARBINGERN2B_DR|119417:0.07342,HARBINGERN2B_DR|1013997:0.11982)0.814:0.02406)0.809:0.01718,HARBINGERN2B_DR|1014040:0.12744)0.573:0.00092)0.775:0.01247,((HARBINGERN2B_DR|37440:0.09131,HARBINGERN2B_DR|922845:0.07793)0.816:0.01952,HARBINGERN2B_DR|1227314:0.13762)0.840:0.01105)0.054:0.00478,(HARBINGERN2B_DR|266998:0.15755,((HARBINGERN2B_DR|192602:0.02658,HARBINGERN2B_DR|1095598:0.00061)0.581:0.09282,HARBINGERN2B_DR|839229:0.12446)0.624:0.00584)0.825:0.01184)0.739:0.00193)0.827:0.00386,((((((HARBINGERN2B_DR|1095573:0.13961,HARBINGERN2B_DR|192609:0.11630)0.571:0.01126,(HARBINGERN2B_DR|922851:0.08943,HARBINGERN2B_DR|119454:0.07814)0.784:0.01833)0.804:0.00512,(HARBINGERN2B_DR|119469:0.12597,HARBINGERN2B_DR|922863:0.12814)0.450:0.01972)0.696:0.00170,(HARBINGERN2B_DR|1162323:0.10388,(HARBINGERN2B_DR|1435309:0.00059,(HARBINGERN2B_DR|429367:0.08745,HARBINGERN2B_DR|759671:0.02540)0.395:0.42126)0.553:0.23741)0.555:0.01591)0.752:0.00435,((HARBINGERN2B_DR|1227337:0.08973,HARBINGERN2B_DR|37449:0.13615)0.294:0.00253,HARBINGERN2B_DR|267007:0.15568)0.809:0.00783)0.878:0.00811,((HARBINGERN2B_DR|676129:0.19653,HARBINGERN2B_DR|839223:0.15068)0.884:0.02871,((HARBINGERN2B_DR|1227322:0.11437,HARBINGERN2B_DR|346210:0.08612)0.859:0.04805,(HARBINGERN2B_DR|429383:0.02845,HARBINGERN2B_DR|1095566:0.06782)0.527:0.03817)0.040:0.00057)0.856:0.00869)0.757:0.00583)0.709:0.00248)0.621:0.00367,(HARBINGERN2B_DR|346233:0.17645,HARBINGERN2B_DR|1362069:0.13354)0.738:0.00910)0.194:0.00067,((((((HARBINGERN2B_DR|759691:0.01408,HARBINGERN2B_DR|1435346:0.26098)0.377:0.19055,HARBINGERN2B_DR|1362077:0.13973)0.442:0.00093,HARBINGERN2B_DR|346228:0.07288)0.860:0.01728,(((HARBINGERN2B_DR|589493:0.14074,(((HARBINGERN2B_DR|429317:0.45998,HARBINGERN2B_DR|1095554:0.05718)0.551:0.02947,HARBINGERN2B_DR|1095579:0.34074)0.233:0.02784,HARBINGERN2B_DR|267010:0.16656)0.734:0.01380)0.543:0.00406,((HARBINGERN2B_DR|759675:0.13340,HARBINGERN2B_DR|429341:0.15502)0.748:0.01018,((HARBINGERN2B_DR|1095593:0.17061,HARBINGERN2B_DR|589520:0.15975)0.996:0.23184,(HARBINGERN2B_DR|429371:0.07640,HARBINGERN2B_DR|922874:0.32001)0.089:0.05009)0.806:0.02125)0.767:0.01320)0.890:0.01233,((HARBINGERN2B_DR|1227303:0.02950,(((HARBINGERN2B_DR|119424:0.22886,HARBINGERN2B_DR|1227360:0.09708)0.137:0.02343,HARBINGERN2B_DR|267018:0.14378)0.784:0.01801,(HARBINGERN2B_DR|1162308:0.05725,HARBINGERN2B_DR|1298812:0.47551)0.808:0.04003)0.694:0.00088)0.751:0.00067,((HARBINGERN2B_DR|1298837:0.19810,(HARBINGERN2B_DR|759653:0.00062,HARBINGERN2B_DR|1362103:0.14067)0.575:0.10056)0.736:0.03104,(HARBINGERN2B_DR|192598:0.23072,HARBINGERN2B_DR|1435352:0.14851)0.761:0.04041)0.923:0.04219)0.905:0.00062)0.780:0.00266)0.749:0.00175,((((HARBINGERN2B_DR|192608:0.15074,HARBINGERN2B_DR|429320:0.14710)0.857:0.03062,(HARBINGERN2B_DR|37435:0.17911,HARBINGERN2B_DR|1435321:0.13577)0.819:0.01332)0.836:0.01164,HARBINGERN2B_DR|508860:0.15734)0.755:0.00508,HARBINGERN2B_DR|922869:0.13883)0.812:0.00413)0.756:0.00106,(((HARBINGERN2B_DR|192592:0.01611,HARBINGERN2B_DR|192577:0.11728)0.778:0.02670,(HARBINGERN2B_DR|922843:0.14294,(HARBINGERN2B_DR|429316:0.18917,HARBINGERN2B_DR|839259:0.19692)0.676:0.00063)0.824:0.01792)0.292:0.00775,(HARBINGERN2B_DR|1362106:0.11957,(HARBINGERN2B_DR|759687:0.10393,HARBINGERN2B_DR|922890:0.14272)0.573:0.01804)0.395:0.00062)0.928:0.02332)0.846:0.00560)0.721:0.00391,((HARBINGERN2B_DR|1162349:0.13932,(HARBINGERN2B_DR|589447:0.12270,(HARBINGERN2B_DR|346195:0.12638,(HARBINGERN2B_DR|1435323:0.11813,HARBINGERN2B_DR|1435355:0.00061)0.439:0.07346)0.803:0.02111)0.766:0.01020)0.068:0.00157,(HARBINGERN2B_DR|1227336:0.13022,((HARBINGERN2B_DR|192575:0.12884,HARBINGERN2B_DR|1095572:0.08240)0.197:0.06513,(HARBINGERN2B_DR|922872:0.14479,HARBINGERN2B_DR|922883:0.24304)0.437:0.07252)0.712:0.03099)0.840:0.02051)0.886:0.00956)0.276:0.00087)0.701:0.00085,((HARBINGERN2B_DR|922910:0.13824,(((((HARBINGERN2B_DR|119440:0.14025,HARBINGERN2B_DR|1095595:0.10930)0.387:0.02237,(HARBINGERN2B_DR|429338:0.05403,HARBINGERN2B_DR|1435341:0.07418)0.751:0.04835)0.706:0.00723,(HARBINGERN2B_DR|267008:0.12534,HARBINGERN2B_DR|676135:0.11894)0.885:0.01773)0.898:0.01098,(HARBINGERN2B_DR|589486:0.12068,((HARBINGERN2B_DR|37466:0.20451,(HARBINGERN2B_DR|267013:0.20687,HARBINGERN2B_DR|1095585:0.15993)0.712:0.00061)0.872:0.02107,((HARBINGERN2B_DR|1014015:0.09572,(HARBINGERN2B_DR|508906:0.0,HARBINGERN2B_DR|508907:0.0):0.23266)0.854:0.06909,(HARBINGERN2B_DR|1014048:0.09765,(HARBINGERN2B_DR|119451:0.14017,(HARBINGERN2B_DR|346243:0.10059,HARBINGERN2B_DR|37468:0.10457)0.173:0.01003)0.857:0.02314)0.865:0.02200)0.111:0.00810)0.255:0.00061)0.866:0.01093)0.888:0.00918,(((HARBINGERN2B_DR|37454:0.07828,HARBINGERN2B_DR|119466:0.13031)0.686:0.02833,HARBINGERN2B_DR|676121:0.14824)0.928:0.02736,((HARBINGERN2B_DR|922888:0.12850,HARBINGERN2B_DR|839271:0.26234)0.144:0.01608,HARBINGERN2B_DR|1298835:0.29586)0.878:0.03684)0.148:0.00096)0.829:0.00428)0.625:0.00062,((HARBINGERN2B_DR|37425:0.09004,HARBINGERN2B_DR|589505:0.14552)0.733:0.03294,HARBINGERN2B_DR|839256:0.25147)0.000:0.01339)0.891:0.00595,(((((HARBINGERN2B_DR|1435329:0.17239,((HARBINGERN2B_DR|429323:0.06464,(HARBINGERN2B_DR|508878:0.16519,HARBINGERN2B_DR|1095567:0.05073)0.396:0.03489)0.427:0.02146,HARBINGERN2B_DR|119434:0.19378)0.370:0.05034)0.650:0.02869,(((((((HARBINGERN2B_DR|1162321:0.00062,HARBINGERN2B_DR|1435292:0.08684)0.549:0.16747,HARBINGERN2B_DR|1014030:0.14720)0.462:0.01554,(HARBINGERN2B_DR|1362076:0.54790,HARBINGERN2B_DR|839231:0.19134)0.854:0.10565)0.640:0.00711,((HARBINGERN2B_DR|922880:0.34062,HARBINGERN2B_DR|922893:0.39544)0.778:0.10268,(HARBINGERN2B_DR|1095562:0.00093,HARBINGERN2B_DR|1435331:0.00068)0.926:0.31543)0.713:0.06799)0.228:0.00275,(((HARBINGERN2B_DR|429312:0.23447,(HARBINGERN2B_DR|922907:0.08708,HARBINGERN2B_DR|839218:0.10464)0.752:0.03987)0.897:0.06441,HARBINGERN2B_DR|1162357:0.18492)0.230:0.01885,HARBINGERN2B_DR|192590:0.13182)0.758:0.00808)0.274:0.00062,(((HARBINGERN2B_DR|192564:0.11279,HARBINGERN2B_DR|508886:0.18527)0.892:0.02613,(((HARBINGERN2B_DR|508857:0.07453,HARBINGERN2B_DR|1162317:0.12150)0.616:0.03365,(HARBINGERN2B_DR|922917:0.08447,HARBINGERN2B_DR|1227327:0.21204)0.704:0.01045)0.666:0.00472,(HARBINGERN2B_DR|1095570:0.14597,(HARBINGERN2B_DR|119465:0.05697,HARBINGERN2B_DR|429379:0.03345)0.340:0.12770)0.907:0.02899)0.347:0.00165)0.723:0.00175,(HARBINGERN2B_DR|1298856:0.19438,(HARBINGERN2B_DR|676094:0.14154,(HARBINGERN2B_DR|508898:0.12322,(HARBINGERN2B_DR|192588:0.11893,HARBINGERN2B_DR|839264:0.10107)0.414:0.00195)0.899:0.01644)0.859:0.01103)0.732:0.00264)0.783:0.00225)0.901:0.00062,(HARBINGERN2B_DR|508905:0.13358,HARBINGERN2B_DR|508904:0.12862)0.684:0.01232)0.353:0.00061)0.790:0.00074,(HARBINGERN2B_DR|589473:0.19924,HARBINGERN2B_DR|839273:0.00062)0.938:0.33289)0.300:0.00087,(((HARBINGERN2B_DR|1227364:0.16937,HARBINGERN2B_DR|1162339:1.07094)0.849:0.00061,(((HARBINGERN2B_DR|922906:0.29687,(HARBINGERN2B_DR|1362104:0.10492,(HARBINGERN2B_DR|1095559:0.02493,HARBINGERN2B_DR|1014036:0.96920)0.626:0.11916)0.732:0.03009)0.671:0.04344,(HARBINGERN2B_DR|1362095:0.49883,(HARBINGERN2B_DR|589494:0.30900,((HARBINGERN2B_DR|429348:0.53752,HARBINGERN2B_DR|1162360:0.21171)0.663:0.07924,(((((HARBINGERN2B_DR|1227348:0.01279,HARBINGERN2B_DR|1162311:0.04064)0.768:0.01855,HARBINGERN2B_DR|759644:0.07385)0.714:0.01990,(HARBINGERN2B_DR|37428:0.00061,HARBINGERN2B_DR|429313:0.01740)0.769:0.20792)0.759:0.03862,HARBINGERN2B_DR|192605:0.29648)0.853:0.04696,((HARBINGERN2B_DR|119457:0.07442,(HARBINGERN2B_DR|589514:0.05459,(HARBINGERN2B_DR|119473:0.16479,(HARBINGERN2B_DR|839252:0.56182,((HARBINGERN2B_DR|119431:0.00061,HARBINGERN2B_DR|676126:0.39790)0.274:0.01563,HARBINGERN2B_DR|1095575:0.60373)0.364:0.00061)0.937:0.24323)0.951:0.18771)0.721:0.03724)0.792:0.02776,((HARBINGERN2B_DR|589510:0.16236,(HARBINGERN2B_DR|1298836:0.20789,HARBINGERN2B_DR|922918:0.49108)0.597:0.07799)0.771:0.05481,((HARBINGERN2B_DR|192600:0.09475,HARBINGERN2B_DR|676090:0.32551)0.998:0.25349,HARBINGERN2B_DR|192559:0.03311)0.023:0.02669)0.139:0.02632)0.463:0.03473)0.089:0.00066)0.251:0.02284)0.084:0.00316)0.115:0.01376)0.670:0.00546,((((HARBINGERN2B_DR|192594:0.14931,(HARBINGERN2B_DR|922901:0.00961,HARBINGERN2B_DR|922902:0.00803)1.000:0.14990)1.000:0.19570,(HARBINGERN2B_DR|119447:0.55557,HARBINGERN2B_DR|839254:0.22490)0.211:0.01603)0.761:0.03856,HARBINGERN2B_DR|429321:0.35923)0.903:0.05251,((((HARBINGERN2B_DR|759693:0.14306,((HARBINGERN2B_DR|922850:0.09600,(HARBINGERN2B_DR|119455:0.03463,HARBINGERN2B_DR|1227332:0.10077)0.553:0.00061)0.836:0.17777,HARBINGERN2B_DR|192566:0.07591)0.851:0.19727)0.717:0.07089,((HARBINGERN2B_DR|922853:0.13557,HARBINGERN2B_DR|922854:0.01566)0.992:0.36169,HARBINGERN2B_DR|759665:0.08182)0.772:0.05527)0.796:0.05885,(HARBINGERN2B_DR|1014049:0.27056,(HARBINGERN2B_DR|676112:0.11636,HARBINGERN2B_DR|589489:0.19162)0.661:0.01982)0.821:0.04162)0.561:0.05226,(HARBINGERN2B_DR|346235:0.00061,(HARBINGERN2B_DR|267005:0.00062,HARBINGERN2B_DR|267006:0.00061)0.992:0.33599)0.829:0.16848)0.259:0.00482)0.673:0.00985)0.172:0.00176)0.355:0.00092,((HARBINGERN2B_DR|192599:0.16032,HARBINGERN2B_DR|922895:0.13209)0.667:0.00973,(((((((((HARBINGERN2B_DR|589454:0.14771,HARBINGERN2B_DR|1162356:0.12611)0.431:0.01396,HARBINGERN2B_DR|589504:0.16702)0.785:0.00061,((HARBINGERN2B_DR|429366:0.06263,HARBINGERN2B_DR|589500:0.14951)0.262:0.04468,HARBINGERN2B_DR|1435315:0.45429)0.507:0.04581)0.851:0.00730,((HARBINGERN2B_DR|839222:0.15052,HARBINGERN2B_DR|1435325:0.22862)0.663:0.00442,HARBINGERN2B_DR|839224:0.14311)0.927:0.02045)0.742:0.00150,(((HARBINGERN2B_DR|922879:0.16237,(HARBINGERN2B_DR|589453:0.12528,(HARBINGERN2B_DR|1162353:0.15698,HARBINGERN2B_DR|1014017:0.13965)0.348:0.00395)0.747:0.00411)0.646:0.00243,HARBINGERN2B_DR|922859:0.21758)0.404:0.00823,(HARBINGERN2B_DR|1162344:0.14984,HARBINGERN2B_DR|37438:0.19996)0.942:0.02611)0.620:0.00057)0.807:0.00320,((((HARBINGERN2B_DR|1013988:0.15547,(HARBINGERN2B_DR|1435333:0.15048,HARBINGERN2B_DR|1362083:0.15815)0.548:0.01795)0.165:0.01281,(((HARBINGERN2B_DR|676123:0.12497,HARBINGERN2B_DR|1162348:0.13482)0.353:0.01625,HARBINGERN2B_DR|192603:0.11068)0.520:0.00842,(HARBINGERN2B_DR|589496:0.15792,HARBINGERN2B_DR|429345:0.14724)0.078:0.00849)0.748:0.00402)0.807:0.00653,((((HARBINGERN2B_DR|1014044:0.15985,HARBINGERN2B_DR|1162351:0.14435)0.633:0.03803,HARBINGERN2B_DR|192604:0.23186)0.559:0.02407,HARBINGERN2B_DR|759658:0.18704)0.753:0.00423,((((((HARBINGERN2B_DR|922925:0.18101,(HARBINGERN2B_DR|267028:0.14770,HARBINGERN2B_DR|676091:0.10746)0.785:0.06665)0.765:0.03335,(HARBINGERN2B_DR|119426:0.08148,HARBINGERN2B_DR|508879:0.32581)0.900:0.15739)0.188:0.01473,HARBINGERN2B_DR|1227300:0.53335)0.116:0.00057,(HARBINGERN2B_DR|1162355:0.16229,(HARBINGERN2B_DR|676137:0.03369,HARBINGERN2B_DR|839261:0.02803)0.858:0.06422)0.690:0.06884)0.844:0.02633,(HARBINGERN2B_DR|1014038:0.11413,((((((HARBINGERN2B_DR|589503:0.20605,(HARBINGERN2B_DR|192572:0.14280,HARBINGERN2B_DR|759678:0.16428)0.371:0.01708)0.835:0.03625,HARBINGERN2B_DR|1014014:0.27146)0.020:0.01736,HARBINGERN2B_DR|508908:0.16911)0.379:0.01588,(HARBINGERN2B_DR|1014020:0.19394,((HARBINGERN2B_DR|1014047:0.13348,HARBINGERN2B_DR|1227301:0.12199)0.630:0.04192,HARBINGERN2B_DR|119428:0.14385)0.285:0.02297)0.170:0.00784)0.113:0.00895,((((((HARBINGERN2B_DR|37460:0.15081,HARBINGERN2B_DR|1162338:0.27188)0.826:0.02676,(HARBINGERN2B_DR|1162306:0.17328,HARBINGERN2B_DR|1095563:0.17995)0.052:0.01549)0.919:0.02969,HARBINGERN2B_DR|37452:0.27351)0.983:0.04688,((((HARBINGERN2B_DR|676106:0.13793,HARBINGERN2B_DR|1362081:0.18049)0.216:0.02412,HARBINGERN2B_DR|1435286:0.10852)0.792:0.08975,((HARBINGERN2B_DR|1362089:0.20955,((HARBINGERN2B_DR|759646:0.00062,HARBINGERN2B_DR|1162324:0.41206)0.852:0.17708,(HARBINGERN2B_DR|1013977:0.22727,HARBINGERN2B_DR|1014027:0.15866)0.508:0.03730)0.699:0.03784)0.515:0.01767,(((HARBINGERN2B_DR|119446:0.00171,HARBINGERN2B_DR|1013989:0.53058)0.506:0.22910,HARBINGERN2B_DR|1435344:0.29112)0.558:0.00850,HARBINGERN2B_DR|346240:0.15459)0.793:0.03349)0.879:0.04234)0.692:0.00979,(((HARBINGERN2B_DR|676116:0.61333,HARBINGERN2B_DR|922842:0.00062)0.508:0.38220,((((HARBINGERN2B_DR|922878:0.25012,HARBINGERN2B_DR|1014041:0.31548)0.313:0.05379,((HARBINGERN2B_DR|429318:0.21829,(HARBINGERN2B_DR|1435328:0.28676,((HARBINGERN2B_DR|1298829:0.29727,((((HARBINGERN2B_DR|267012:0.32546,HARBINGERN2B_DR|1095569:0.15728)0.300:0.05834,HARBINGERN2B_DR|1298814:0.17157)0.000:0.00061,HARBINGERN2B_DR|267026:0.30009)0.217:0.00846,HARBINGERN2B_DR|192558:0.37250)0.488:0.04263)0.291:0.01528,HARBINGERN2B_DR|1162322:0.09939)0.179:0.01367)0.572:0.03037)0.072:0.00590,HARBINGERN2B_DR|839236:0.14678)0.740:0.02779)0.749:0.01435,(HARBINGERN2B_DR|589446:0.18026,(HARBINGERN2B_DR|759645:0.41551,HARBINGERN2B_DR|1162313:0.00093)0.897:0.23541)0.815:0.03082)0.697:0.01436,(HARBINGERN2B_DR|508872:0.19290,HARBINGERN2B_DR|508873:0.12386)0.967:0.10420)0.345:0.00067)0.553:0.00790,(HARBINGERN2B_DR|37472:0.22968,HARBINGERN2B_DR|429307:0.10306)0.597:0.04795)0.566:0.01804)0.385:0.01909)0.799:0.01248,(((HARBINGERN2B_DR|1162354:0.28497,((HARBINGERN2B_DR|267000:0.13296,HARBINGERN2B_DR|267023:0.15849)0.812:0.03628,(HARBINGERN2B_DR|839238:0.18364,HARBINGERN2B_DR|1227359:0.18030)0.780:0.05681)0.024:0.06420)0.366:0.00062,HARBINGERN2B_DR|1298810:0.31421)0.774:0.04048,(((((HARBINGERN2B_DR|429342:0.42746,((HARBINGERN2B_DR|589442:0.15992,(HARBINGERN2B_DR|1227342:0.13211,HARBINGERN2B_DR|676102:0.13784)0.176:0.01527)0.099:0.01441,HARBINGERN2B_DR|676085:0.20788)0.094:0.02231)0.780:0.04363,((HARBINGERN2B_DR|1227324:0.20056,(HARBINGERN2B_DR|839270:0.11250,(HARBINGERN2B_DR|429374:0.26391,HARBINGERN2B_DR|676154:0.24255)0.376:0.00063)0.384:0.03468)0.888:0.09684,HARBINGERN2B_DR|839274:0.14238)0.680:0.02847)0.891:0.03131,((((((HARBINGERN2B_DR|429309:0.04502,HARBINGERN2B_DR|589509:0.12052)0.506:0.29466,(HARBINGERN2B_DR|1095603:0.14323,HARBINGERN2B_DR|839272:0.17029)0.526:0.02469)0.642:0.00722,HARBINGERN2B_DR|1014028:0.22535)0.767:0.01500,HARBINGERN2B_DR|676101:0.21939)0.529:0.00069,HARBINGERN2B_DR|508845:0.26765)0.837:0.02813,((HARBINGERN2B_DR|1227318:0.11772,HARBINGERN2B_DR|1227319:0.09565)0.843:0.06055,(HARBINGERN2B_DR|589477:0.40800,(HARBINGERN2B_DR|1013978:0.04023,(HARBINGERN2B_DR|1298804:0.21660,HARBINGERN2B_DR|1362087:0.00062)0.381:0.39253)0.049:0.00840)0.783:0.10086)0.747:0.02364)0.378:0.00067)0.755:0.01865,(HARBINGERN2B_DR|346198:0.18364,HARBINGERN2B_DR|1298833:0.12950)0.803:0.07570)0.755:0.01623,((HARBINGERN2B_DR|429358:0.13981,HARBINGERN2B_DR|589490:0.00070)0.325:0.10159,(HARBINGERN2B_DR|1298847:0.21834,HARBINGERN2B_DR|1014032:0.16967)0.733:0.01846)0.209:0.01663)0.862:0.00068)0.938:0.02109)0.904:0.02864,(((((HARBINGERN2B_DR|1298826:0.23675,(HARBINGERN2B_DR|192557:0.19695,(HARBINGERN2B_DR|759669:0.21253,HARBINGERN2B_DR|922912:0.21983)0.370:0.04433)0.163:0.01023)0.597:0.01611,HARBINGERN2B_DR|676097:0.17835)0.655:0.00626,(HARBINGERN2B_DR|508868:0.24317,HARBINGERN2B_DR|839265:0.14312)0.925:0.15703)0.676:0.00068,HARBINGERN2B_DR|1227302:0.22973)0.795:0.01872,(HARBINGERN2B_DR|676130:0.15703,(HARBINGERN2B_DR|37423:0.15248,HARBINGERN2B_DR|759647:0.14073)0.097:0.02149)0.820:0.01984)0.613:0.01575)0.461:0.01449)0.751:0.02067,(((HARBINGERN2B_DR|429352:0.16751,HARBINGERN2B_DR|1162359:0.19262)0.779:0.02488,HARBINGERN2B_DR|1013993:0.22147)0.583:0.00366,(HARBINGERN2B_DR|1362107:0.08736,HARBINGERN2B_DR|1435302:0.18015)0.908:0.07097)0.249:0.01166)0.405:0.01526)0.827:0.01223)0.590:0.01248,(((HARBINGERN2B_DR|589443:0.13032,(HARBINGERN2B_DR|346220:0.23171,(HARBINGERN2B_DR|508849:0.00411,HARBINGERN2B_DR|508888:0.29275)0.392:0.22965)0.797:0.08074)0.660:0.01426,HARBINGERN2B_DR|1435303:0.21137)0.429:0.02169,(((HARBINGERN2B_DR|676128:0.17786,((HARBINGERN2B_DR|839269:0.44655,(HARBINGERN2B_DR|676096:0.47882,HARBINGERN2B_DR|839255:0.09956)0.254:0.06231)0.717:0.05079,(HARBINGERN2B_DR|589498:0.17139,(HARBINGERN2B_DR|429315:0.25858,HARBINGERN2B_DR|1362082:0.13348)0.669:0.05897)0.810:0.05374)0.596:0.03205)0.797:0.02935,(((((((HARBINGERN2B_DR|1227328:0.34360,(HARBINGERN2B_DR|508870:0.17841,HARBINGERN2B_DR|589482:0.01856)0.766:0.10668)0.000:0.00064,HARBINGERN2B_DR|759668:0.29850)0.549:0.07437,HARBINGERN2B_DR|922847:0.29489)0.556:0.00731,HARBINGERN2B_DR|1298832:0.28748)0.937:0.09545,(HARBINGERN2B_DR|192597:0.10616,((HARBINGERN2B_DR|37445:0.23587,HARBINGERN2B_DR|346209:0.00061)0.568:0.22748,HARBINGERN2B_DR|1014001:0.24135)0.862:0.11711)0.384:0.00093)0.269:0.02516,HARBINGERN2B_DR|429334:0.54813)0.072:0.00067,(HARBINGERN2B_DR|1095597:0.11990,((HARBINGERN2B_DR|1162367:0.34261,(HARBINGERN2B_DR|589459:0.64727,HARBINGERN2B_DR|429324:0.09700)0.377:0.16765)0.369:0.04177,HARBINGERN2B_DR|839234:0.16315)0.766:0.05983)0.811:0.06021)0.785:0.02802)0.259:0.00304,((HARBINGERN2B_DR|192563:0.55369,HARBINGERN2B_DR|1095558:0.32075)0.703:0.10338,HARBINGERN2B_DR|508874:0.13385)0.815:0.10502)0.830:0.03489)0.911:0.02658)0.771:0.00291)0.776:0.00595)0.205:0.00221,(HARBINGERN2B_DR|37430:0.09125,(HARBINGERN2B_DR|508876:0.15089,HARBINGERN2B_DR|589460:0.12474)0.492:0.00083)0.945:0.03944)0.882:0.00869)0.728:0.00133,(((((HARBINGERN2B_DR|37450:0.14912,HARBINGERN2B_DR|589457:0.00091)0.420:0.12228,(HARBINGERN2B_DR|119464:0.13712,HARBINGERN2B_DR|1435295:0.11697)0.766:0.00646)0.886:0.00942,(((HARBINGERN2B_DR|589483:0.12628,HARBINGERN2B_DR|759684:0.09248)0.104:0.01605,(HARBINGERN2B_DR|922882:0.11914,(HARBINGERN2B_DR|759648:0.11148,HARBINGERN2B_DR|1095590:0.13198)0.628:0.02838)0.886:0.01825)0.659:0.00242,(HARBINGERN2B_DR|1227313:0.12641,(HARBINGERN2B_DR|1162345:0.08789,(HARBINGERN2B_DR|1162333:0.00062,HARBINGERN2B_DR|1362088:0.11303)0.895:0.12284)0.782:0.02877)0.519:0.00058)0.800:0.00335)0.884:0.00603,(HARBINGERN2B_DR|346236:0.17119,(HARBINGERN2B_DR|922862:0.12043,(HARBINGERN2B_DR|192584:0.12426,HARBINGERN2B_DR|429355:0.15471)0.730:0.02047)0.684:0.00774)0.745:0.00514)0.672:0.00197,(((((HARBINGERN2B_DR|1014002:0.21343,HARBINGERN2B_DR|676115:0.05498)0.804:0.13169,(((HARBINGERN2B_DR|1095571:0.17410,HARBINGERN2B_DR|759699:0.00061)0.598:0.07112,(HARBINGERN2B_DR|1227343:0.26895,HARBINGERN2B_DR|37446:0.11506)0.240:0.01634)0.703:0.04573,(HARBINGERN2B_DR|1435322:0.38181,HARBINGERN2B_DR|429370:0.21862)0.779:0.07276)0.928:0.08732)0.771:0.03441,(((HARBINGERN2B_DR|676151:0.12891,(HARBINGERN2B_DR|1298809:0.15327,(HARBINGERN2B_DR|1227341:0.24243,(HARBINGERN2B_DR|1298840:0.23370,HARBINGERN2B_DR|1435326:0.18209)0.891:0.11009)0.408:0.02431)0.803:0.02151)0.743:0.01912,(HARBINGERN2B_DR|1435327:0.15952,HARBINGERN2B_DR|1162346:0.15561)0.656:0.01689)0.840:0.02635,((HARBINGERN2B_DR|192583:0.17318,((((((HARBINGERN2B_DR|1014018:0.22291,(HARBINGERN2B_DR|759698:0.03064,HARBINGERN2B_DR|1435318:0.17600)0.253:0.07568)0.711:0.01390,(HARBINGERN2B_DR|1298802:0.19126,HARBINGERN2B_DR|1362070:0.14531)0.627:0.02663)0.658:0.00068,((HARBINGERN2B_DR|346214:0.19436,(HARBINGERN2B_DR|1014052:0.09516,HARBINGERN2B_DR|267011:0.22358)0.631:0.01237)0.696:0.01769,HARBINGERN2B_DR|1362061:0.20751)0.486:0.02775)0.466:0.01240,(((HARBINGERN2B_DR|759655:0.19415,((HARBINGERN2B_DR|1362090:0.25311,(HARBINGERN2B_DR|266994:0.28910,HARBINGERN2B_DR|839232:0.00093)0.246:0.03558)0.972:0.12385,(((HARBINGERN2B_DR|676119:0.21171,HARBINGERN2B_DR|759694:0.14844)0.849:0.03198,HARBINGERN2B_DR|346222:0.12641)0.000:0.00062,(HARBINGERN2B_DR|192587:0.14722,HARBINGERN2B_DR|37426:0.15355)0.556:0.00832)0.867:0.02280)0.110:0.00063)0.669:0.00940,HARBINGERN2B_DR|1227316:0.14193)0.396:0.01255,HARBINGERN2B_DR|589475:0.12784)0.705:0.01485)0.164:0.00389,((((HARBINGERN2B_DR|759677:0.18769,(HARBINGERN2B_DR|1095553:0.07576,HARBINGERN2B_DR|37453:0.54018)0.797:0.10026)0.468:0.02443,HARBINGERN2B_DR|922884:0.11666)0.825:0.01570,((((HARBINGERN2B_DR|508850:0.14312,(HARBINGERN2B_DR|429381:0.19438,HARBINGERN2B_DR|676111:0.13023)0.802:0.07089)0.686:0.01782,HARBINGERN2B_DR|1095574:0.10952)0.898:0.05967,((((HARBINGERN2B_DR|676117:0.10135,(HARBINGERN2B_DR|589497:0.19005,HARBINGERN2B_DR|1162307:0.19926)0.754:0.02654)0.383:0.01970,((HARBINGERN2B_DR|1095588:0.12285,(((HARBINGERN2B_DR|1014056:0.19370,(HARBINGERN2B_DR|1227329:0.16152,HARBINGERN2B_DR|37433:0.06807)0.777:0.01617)0.448:0.01277,HARBINGERN2B_DR|759650:0.10453)0.995:0.06884,HARBINGERN2B_DR|676113:0.17506)0.816:0.01535)0.387:0.00063,(HARBINGERN2B_DR|429325:0.14605,HARBINGERN2B_DR|1162329:0.08060)0.906:0.05816)0.892:0.03068)0.945:0.04549,((HARBINGERN2B_DR|119423:0.17090,(HARBINGERN2B_DR|429346:0.12743,HARBINGERN2B_DR|1435291:0.08127)0.819:0.04829)0.786:0.02133,HARBINGERN2B_DR|1014053:0.11116)0.789:0.01299)0.675:0.02329,(HARBINGERN2B_DR|346201:0.12490,HARBINGERN2B_DR|1014008:0.16631)0.871:0.05655)0.073:0.00063)0.994:0.07299,((HARBINGERN2B_DR|508885:0.16144,(HARBINGERN2B_DR|839250:0.12519,(HARBINGERN2B_DR|192595:0.29463,HARBINGERN2B_DR|429362:0.00062)0.579:0.05784)0.239:0.00067)0.862:0.04578,(HARBINGERN2B_DR|1362073:0.15899,HARBINGERN2B_DR|759663:0.13889)0.721:0.01417)0.697:0.00611)0.188:0.00061)0.854:0.04329,HARBINGERN2B_DR|839221:0.15827)0.331:0.01886)0.791:0.00588,((HARBINGERN2B_DR|346185:0.20524,(HARBINGERN2B_DR|346242:0.01475,HARBINGERN2B_DR|346246:0.00874)0.309:0.12495)0.877:0.03183,HARBINGERN2B_DR|1298828:0.19054)0.517:0.00062)0.908:0.01205)0.631:0.00508,(HARBINGERN2B_DR|1227330:0.14780,((HARBINGERN2B_DR|429349:0.09579,HARBINGERN2B_DR|922860:0.01704)0.773:0.02325,HARBINGERN2B_DR|589480:0.20418)0.126:0.00287)0.860:0.01852)0.678:0.00060)0.886:0.00472)0.738:0.00132,(((HARBINGERN2B_DR|1014005:0.14683,(HARBINGERN2B_DR|508884:0.05041,HARBINGERN2B_DR|1435307:0.09112)0.241:0.15532)0.056:0.00124,HARBINGERN2B_DR|37417:0.34415)0.687:0.26740,((((HARBINGERN2B_DR|1013995:0.00067,HARBINGERN2B_DR|676141:0.63338)0.364:0.01474,HARBINGERN2B_DR|839233:0.00062)0.657:0.04974,HARBINGERN2B_DR|1014046:0.17328)0.145:0.09074,HARBINGERN2B_DR|346213:0.36217)0.618:0.01542)0.666:0.01073)0.923:0.00066,(((((HARBINGERN2B_DR|508896:0.13114,(HARBINGERN2B_DR|346194:0.00067,HARBINGERN2B_DR|1298808:0.06078)0.935:0.13316)0.221:0.00069,HARBINGERN2B_DR|346199:0.21154)0.143:0.00061,(HARBINGERN2B_DR|429328:0.13412,(HARBINGERN2B_DR|922903:0.13924,(HARBINGERN2B_DR|429347:0.08865,HARBINGERN2B_DR|1014042:0.07347)0.857:0.06383)0.529:0.01941)0.879:0.01588)0.796:0.00649,(HARBINGERN2B_DR|589464:0.16570,HARBINGERN2B_DR|922886:0.13073)0.754:0.02855)0.766:0.00432,((HARBINGERN2B_DR|346223:0.16187,HARBINGERN2B_DR|1435301:0.20464)0.192:0.00062,(HARBINGERN2B_DR|119448:0.17056,(HARBINGERN2B_DR|839258:0.13688,HARBINGERN2B_DR|1227353:0.16729)0.051:0.02953)0.446:0.00061)0.564:0.00669)0.871:0.00497)0.787:0.00233)0.772:0.00203)0.840:0.00745,((HARBINGERN2B_DR|119449:0.17426,(HARBINGERN2B_DR|676125:0.19654,HARBINGERN2B_DR|759696:0.12294)0.026:0.00687)0.582:0.03315,((((HARBINGERN2B_DR|922891:0.56045,(HARBINGERN2B_DR|119458:0.00070,HARBINGERN2B_DR|429332:0.07424)0.427:0.03095)0.470:0.10569,(HARBINGERN2B_DR|589455:0.13395,HARBINGERN2B_DR|589481:0.07794)0.271:0.00061)0.856:0.02408,(HARBINGERN2B_DR|1162314:0.00062,HARBINGERN2B_DR|1435316:0.00062)1.000:0.21861)0.207:0.01565,HARBINGERN2B_DR|759673:0.11847)0.354:0.01635)0.807:0.01313)0.011:0.00265,HARBINGERN2B_DR|346231:0.12291)0.699:0.00143)0.000:0.00068)0.183:0.00061)0.842:0.00338,((((HARBINGERN2B_DR|922898:0.16853,HARBINGERN2B_DR|1095601:0.26676)0.930:0.05950,(HARBINGERN2B_DR|1095560:0.15274,HARBINGERN2B_DR|1362078:0.10570)0.240:0.00062)0.653:0.01228,(HARBINGERN2B_DR|1524785:0.13702,(HARBINGERN2B_DR|346238:0.12823,HARBINGERN2B_DR|1298831:0.14101)0.109:0.00827)0.822:0.00606)0.220:0.00144,((HARBINGERN2B_DR|839230:0.01552,HARBINGERN2B_DR|839260:0.13572)0.388:0.11312,(HARBINGERN2B_DR|119441:0.20679,HARBINGERN2B_DR|839237:0.08493)0.838:0.08189)0.856:0.03322)0.884:0.00610)0.004:0.00061);
```
