## Supplementary Data 2 for "A genomic portrait of zebrafish transposable elements and their spatiotemporal embryonic expression": HARBINGERN2C_DR.mafft.nwk

```
(((((HARBINGERN2C_DR|1834220:0.14828,((((((((HARBINGERN2C_DR|839294:0.19961,HARBINGERN2C_DR|1162386:0.23066)0.574:0.00536,HARBINGERN2C_DR|1014064:0.19697)0.282:0.01873,HARBINGERN2C_DR|37475:0.17872)0.691:0.01536,(HARBINGERN2C_DR|1733251:0.14254,(HARBINGERN2C_DR|922929:0.09961,HARBINGERN2C_DR|1937650:0.15309)0.857:0.04700)0.998:0.07963)0.839:0.01027,((HARBINGERN2C_DR|429414:0.19123,HARBINGERN2C_DR|1014063:0.17080)0.802:0.01427,HARBINGERN2C_DR|1937659:0.15827)0.744:0.00553)0.733:0.00246,((HARBINGERN2C_DR|1834224:0.17990,((((HARBINGERN2C_DR|1937635:0.35613,HARBINGERN2C_DR|2024855:0.27675)0.816:0.00062,((HARBINGERN2C_DR|1227369:0.16280,HARBINGERN2C_DR|1014057:0.26137)0.655:0.00550,(HARBINGERN2C_DR|1937651:0.23058,HARBINGERN2C_DR|1095619:0.16518)0.927:0.07293)0.691:0.01157)0.638:0.01326,HARBINGERN2C_DR|1435383:0.23575)0.831:0.03672,(HARBINGERN2C_DR|1162375:0.13904,(HARBINGERN2C_DR|1937618:0.10207,HARBINGERN2C_DR|1937619:0.01319)0.751:0.15490)0.842:0.02421)0.705:0.00400)0.525:0.00229,HARBINGERN2C_DR|1298877:0.17778)0.926:0.01498)0.927:0.01128,((HARBINGERN2C_DR|1298862:0.17522,HARBINGERN2C_DR|759707:0.08582)0.857:0.01645,((HARBINGERN2C_DR|508925:0.06519,HARBINGERN2C_DR|508926:0.06196)1.000:0.09358,HARBINGERN2C_DR|267059:0.16995)0.732:0.02618)0.289:0.00951)0.880:0.00061,(HARBINGERN2C_DR|429407:0.23723,HARBINGERN2C_DR|759722:0.16606)0.853:0.02229)0.647:0.00591)0.000:0.00336,((HARBINGERN2C_DR|1834225:0.16152,(HARBINGERN2C_DR|508922:0.13480,HARBINGERN2C_DR|759718:0.08101)0.787:0.04955)0.796:0.02258,(((((HARBINGERN2C_DR|1834241:0.00059,(HARBINGERN2C_DR|1362116:0.05978,HARBINGERN2C_DR|1627168:0.14794)0.991:0.49125)0.371:0.20592,(HARBINGERN2C_DR|37483:0.67035,HARBINGERN2C_DR|1362119:0.00059)0.766:0.11172)0.740:0.02837,((HARBINGERN2C_DR|1435370:0.11381,HARBINGERN2C_DR|1298860:0.09889)0.887:0.03781,((((((HARBINGERN2C_DR|429388:0.07312,HARBINGERN2C_DR|759729:0.00060)0.839:0.31887,(HARBINGERN2C_DR|37495:0.29927,(HARBINGERN2C_DR|676178:0.08546,HARBINGERN2C_DR|759728:0.30201)0.703:0.03513)0.800:0.06613)0.115:0.01533,HARBINGERN2C_DR|1435362:0.15088)0.815:0.06574,HARBINGERN2C_DR|192626:0.29597)0.987:0.11578,HARBINGERN2C_DR|1627149:0.42330)0.729:0.03337,((HARBINGERN2C_DR|1298872:0.00059,HARBINGERN2C_DR|1014062:0.33232)0.980:0.36343,HARBINGERN2C_DR|589522:0.06189)0.789:0.07784)0.295:0.02324)0.082:0.00394)0.575:0.01923,(((HARBINGERN2C_DR|429402:0.12967,HARBINGERN2C_DR|922940:0.22543)0.256:0.03123,HARBINGERN2C_DR|1627157:0.84518)0.421:0.04489,HARBINGERN2C_DR|346255:0.15188)0.727:0.02951)0.640:0.00617,((HARBINGERN2C_DR|346256:0.15185,(HARBINGERN2C_DR|1435368:0.09699,HARBINGERN2C_DR|1227381:0.10181)0.827:0.02719)0.806:0.01387,(HARBINGERN2C_DR|759719:0.45612,(HARBINGERN2C_DR|1627165:0.10855,(HARBINGERN2C_DR|119489:0.16231,HARBINGERN2C_DR|1298858:0.14027)0.255:0.01558)0.544:0.00737)0.317:0.00059)0.749:0.00420)0.662:0.00062)0.742:0.00213)0.501:0.00525,((((((((HARBINGERN2C_DR|589538:0.18781,(HARBINGERN2C_DR|922927:0.15088,(HARBINGERN2C_DR|759725:0.09482,(HARBINGERN2C_DR|1627172:0.05376,HARBINGERN2C_DR|1014085:0.08631)0.939:0.07718)0.638:0.00730)1.000:0.45585)0.196:0.00085,(HARBINGERN2C_DR|267060:0.12624,(HARBINGERN2C_DR|429405:0.13876,HARBINGERN2C_DR|1095605:0.04420)0.907:0.06479)0.822:0.01924)0.626:0.01451,((HARBINGERN2C_DR|1095614:0.08613,(HARBINGERN2C_DR|267065:0.21146,HARBINGERN2C_DR|1227365:0.20473)0.049:0.01411)0.665:0.05494,HARBINGERN2C_DR|676185:0.19203)0.738:0.00992)0.235:0.00062,(HARBINGERN2C_DR|1435364:0.18694,((HARBINGERN2C_DR|1524877:0.05997,(((HARBINGERN2C_DR|2101766:0.02503,HARBINGERN2C_DR|1524862:0.01878)0.149:0.00060,(HARBINGERN2C_DR|2101698:0.00842,((HARBINGERN2C_DR|1524870:0.01248,(HARBINGERN2C_DR|1524900:0.00060,((HARBINGERN2C_DR|37499:0.14531,HARBINGERN2C_DR|2080338:0.00084)0.322:0.01063,(HARBINGERN2C_DR|1524856:0.00055,HARBINGERN2C_DR|1524895:0.03928)0.326:0.00076)0.070:0.00060)0.066:0.00666)0.798:0.00410,(((((HARBINGERN2C_DR|1524914:0.01242,HARBINGERN2C_DR|1524934:0.00059)0.000:0.01094,HARBINGERN2C_DR|589547:0.15830)0.433:0.00775,HARBINGERN2C_DR|1524933:0.00561)0.957:0.00155,(HARBINGERN2C_DR|1524857:0.04668,HARBINGERN2C_DR|1524929:0.00221)0.025:0.00141)0.688:0.01000,(HARBINGERN2C_DR|1524923:0.00061,HARBINGERN2C_DR|2024849:0.40222)0.871:0.02548)0.931:0.01167)0.762:0.00221)0.847:0.00609)0.739:0.00665,(HARBINGERN2C_DR|1937631:0.36449,HARBINGERN2C_DR|2080339:0.04856)0.507:0.10795)0.852:0.01573)0.837:0.01967,((HARBINGERN2C_DR|1014086:0.00059,HARBINGERN2C_DR|1298880:0.14911)0.786:0.23869,(((HARBINGERN2C_DR|1733256:0.62667,(HARBINGERN2C_DR|759715:0.19354,HARBINGERN2C_DR|2024873:0.29669)0.950:0.30293)0.801:0.17431,HARBINGERN2C_DR|2024869:0.00083)0.396:0.12500,HARBINGERN2C_DR|589527:0.04913)0.165:0.02340)0.407:0.03839)0.888:0.05210)0.977:0.08560)0.891:0.02106,(HARBINGERN2C_DR|759716:0.21591,(((HARBINGERN2C_DR|1014073:0.18026,(HARBINGERN2C_DR|1834230:0.15313,HARBINGERN2C_DR|1834242:0.14943)0.648:0.00563)0.921:0.04044,HARBINGERN2C_DR|267061:0.14808)0.659:0.00645,((HARBINGERN2C_DR|2024877:0.17209,HARBINGERN2C_DR|1834240:0.26804)0.715:0.03330,HARBINGERN2C_DR|508932:0.23347)0.790:0.01260)0.696:0.00603)0.812:0.00709)0.694:0.00502,(((((HARBINGERN2C_DR|1435361:0.12276,HARBINGERN2C_DR|759703:0.07107)0.833:0.02522,HARBINGERN2C_DR|37474:0.09414)0.309:0.01286,HARBINGERN2C_DR|1627163:0.23255)0.791:0.02584,(((HARBINGERN2C_DR|1524847:0.07335,(((HARBINGERN2C_DR|676173:0.20511,HARBINGERN2C_DR|1834254:0.12871)0.764:0.02696,(HARBINGERN2C_DR|1014066:0.14671,HARBINGERN2C_DR|1937621:0.24580)0.759:0.03862)0.795:0.06631,HARBINGERN2C_DR|1937649:0.08714)0.354:0.00180)0.835:0.01676,(HARBINGERN2C_DR|1362113:0.16397,(HARBINGERN2C_DR|346265:0.26784,(HARBINGERN2C_DR|37491:0.14167,HARBINGERN2C_DR|1834247:0.19526)0.747:0.01422)0.773:0.02661)0.094:0.00135)0.520:0.00487,(HARBINGERN2C_DR|2024848:0.12875,(HARBINGERN2C_DR|1435375:0.30428,HARBINGERN2C_DR|1014076:0.18568)0.452:0.04288)0.921:0.11069)0.790:0.01738)0.753:0.01539,(HARBINGERN2C_DR|1227367:0.18726,(HARBINGERN2C_DR|429395:0.26767,HARBINGERN2C_DR|1733262:0.10109)0.365:0.05956)0.345:0.00320)0.797:0.00874)0.684:0.00237,((((HARBINGERN2C_DR|1834226:0.22769,(HARBINGERN2C_DR|267064:0.22348,HARBINGERN2C_DR|1162383:0.12973)0.567:0.03111)0.748:0.00056,((HARBINGERN2C_DR|1362122:0.19313,(HARBINGERN2C_DR|429416:0.00061,HARBINGERN2C_DR|192623:0.00060)0.922:0.09326)0.208:0.00056,(HARBINGERN2C_DR|676167:0.08456,(HARBINGERN2C_DR|37487:0.27605,(HARBINGERN2C_DR|2024851:0.04283,HARBINGERN2C_DR|37484:0.05112)0.787:0.02606)0.678:0.01232)0.844:0.02117)0.830:0.01829)0.759:0.01259,((HARBINGERN2C_DR|508931:0.11950,HARBINGERN2C_DR|1162373:0.12503)0.748:0.02720,(HARBINGERN2C_DR|1435358:0.13092,HARBINGERN2C_DR|1435385:0.18324)0.382:0.01302)0.570:0.01287)0.713:0.00366,((((((HARBINGERN2C_DR|267041:0.17610,(HARBINGERN2C_DR|1095611:0.09456,HARBINGERN2C_DR|1162379:0.20480)0.724:0.02670)0.837:0.01685,(HARBINGERN2C_DR|1834252:0.18168,(HARBINGERN2C_DR|1937627:0.18641,HARBINGERN2C_DR|1937625:0.12651)0.762:0.01274)0.157:0.00706)0.013:0.00059,(((HARBINGERN2C_DR|1362109:0.15773,HARBINGERN2C_DR|1524853:0.13331)0.729:0.01999,HARBINGERN2C_DR|589544:0.15265)0.711:0.00666,(HARBINGERN2C_DR|346257:0.16871,(HARBINGERN2C_DR|1014060:0.14825,(HARBINGERN2C_DR|1014087:0.08918,HARBINGERN2C_DR|1937643:0.08542)0.939:0.02841)0.501:0.00751)0.724:0.00672)0.782:0.00592)0.891:0.00593,(((((((HARBINGERN2C_DR|429420:0.11944,((HARBINGERN2C_DR|1435379:0.03608,(HARBINGERN2C_DR|346272:0.04702,HARBINGERN2C_DR|346262:0.04496)0.777:0.00088)0.803:0.00641,HARBINGERN2C_DR|346270:0.03758)0.949:0.02725)0.996:0.06354,((HARBINGERN2C_DR|1227384:0.11589,(HARBINGERN2C_DR|192616:0.05396,HARBINGERN2C_DR|267036:0.03052)0.897:0.06162)0.730:0.02461,((HARBINGERN2C_DR|508930:0.06568,HARBINGERN2C_DR|676181:0.04806)0.629:0.00060,HARBINGERN2C_DR|922931:0.06768)0.762:0.00828)0.768:0.00892)0.860:0.01171,(((HARBINGERN2C_DR|1162372:0.05969,(HARBINGERN2C_DR|119493:0.08997,HARBINGERN2C_DR|2024852:0.08721)0.712:0.00220)0.731:0.00244,((HARBINGERN2C_DR|1733273:0.04003,HARBINGERN2C_DR|2024880:0.06635)1.000:0.07348,HARBINGERN2C_DR|1733270:0.06473)0.824:0.00504)0.722:0.00328,HARBINGERN2C_DR|1362110:0.08792)0.693:0.01245)1.000:0.12831,(HARBINGERN2C_DR|1014065:0.16362,((HARBINGERN2C_DR|37500:0.18018,HARBINGERN2C_DR|1524841:0.12098)0.872:0.04536,(HARBINGERN2C_DR|192620:0.09385,HARBINGERN2C_DR|429400:0.16480)0.725:0.04288)0.626:0.02363)0.081:0.00774)0.867:0.01964,((HARBINGERN2C_DR|759701:0.17630,HARBINGERN2C_DR|508918:0.16474)0.741:0.00934,(((HARBINGERN2C_DR|508924:0.16366,HARBINGERN2C_DR|759712:0.16707)0.525:0.01288,(HARBINGERN2C_DR|839291:0.00084,HARBINGERN2C_DR|922943:0.00060)0.766:0.14068)0.704:0.00757,HARBINGERN2C_DR|1298867:0.08603)0.864:0.01840)0.425:0.00209)0.758:0.00514,((HARBINGERN2C_DR|1162381:0.12834,HARBINGERN2C_DR|1095624:0.17686)0.672:0.01104,(HARBINGERN2C_DR|37478:0.45763,(HARBINGERN2C_DR|839289:0.27460,HARBINGERN2C_DR|759724:0.20243)0.003:0.00116)0.779:0.04328)0.795:0.01613)0.865:0.00060,(((HARBINGERN2C_DR|1834245:0.11663,HARBINGERN2C_DR|37494:0.16946)0.462:0.02234,HARBINGERN2C_DR|2092646:0.15233)0.624:0.00335,HARBINGERN2C_DR|1014079:0.17757)0.732:0.00749)0.854:0.00698)0.782:0.00230,((((HARBINGERN2C_DR|267063:0.13131,((HARBINGERN2C_DR|1627152:0.10732,HARBINGERN2C_DR|1937624:0.14932)0.455:0.01224,HARBINGERN2C_DR|1937620:0.19750)0.371:0.01157)0.296:0.00817,HARBINGERN2C_DR|759727:0.13532)0.778:0.00779,(HARBINGERN2C_DR|267055:0.12761,HARBINGERN2C_DR|922939:0.13832)0.887:0.03478)0.351:0.00868,((HARBINGERN2C_DR|1733257:0.13389,HARBINGERN2C_DR|1834248:0.20834)0.899:0.03476,(((HARBINGERN2C_DR|508911:0.11392,HARBINGERN2C_DR|922945:0.10876)0.734:0.02517,(HARBINGERN2C_DR|1362114:0.22017,(HARBINGERN2C_DR|759714:0.13758,HARBINGERN2C_DR|1014075:0.13863)0.432:0.00782)0.831:0.01722)0.671:0.00228,(HARBINGERN2C_DR|1298876:0.17061,HARBINGERN2C_DR|346249:0.15881)0.720:0.00496)0.818:0.00934)0.801:0.00124)0.815:0.00270)0.296:0.00059,((HARBINGERN2C_DR|676160:0.12982,(HARBINGERN2C_DR|1227387:0.16979,(HARBINGERN2C_DR|759733:0.70432,HARBINGERN2C_DR|922932:0.01644)0.453:0.14918)0.883:0.03597)0.763:0.00059,((HARBINGERN2C_DR|1095623:0.15138,HARBINGERN2C_DR|2024875:0.09649)0.184:0.02638,HARBINGERN2C_DR|1298881:0.15871)0.690:0.02558)0.822:0.01369)0.854:0.00527)0.786:0.00384)0.564:0.00055,(HARBINGERN2C_DR|2024881:0.21460,(HARBINGERN2C_DR|37492:0.16521,HARBINGERN2C_DR|1435369:0.13756)0.728:0.01164)0.772:0.00974)0.849:0.01204)0.739:0.00241,((((HARBINGERN2C_DR|839300:0.13797,((HARBINGERN2C_DR|1014067:0.15546,HARBINGERN2C_DR|1298870:0.15305)0.569:0.01679,HARBINGERN2C_DR|1937628:0.15305)0.192:0.00686)0.720:0.00445,(((HARBINGERN2C_DR|267046:0.13925,HARBINGERN2C_DR|2024867:0.13368)0.882:0.02508,(HARBINGERN2C_DR|1227375:0.28771,(HARBINGERN2C_DR|1095609:0.20028,HARBINGERN2C_DR|267048:0.20284)0.789:0.01853)0.936:0.05140)0.211:0.00060,(HARBINGERN2C_DR|676174:0.17353,HARBINGERN2C_DR|1162374:0.12368)0.835:0.03485)0.785:0.01138)0.631:0.00059,(((HARBINGERN2C_DR|1627160:0.16309,(HARBINGERN2C_DR|839301:0.14641,HARBINGERN2C_DR|2024868:0.11087)0.774:0.02087)0.832:0.01700,(HARBINGERN2C_DR|1014081:0.16325,(HARBINGERN2C_DR|267056:0.19645,HARBINGERN2C_DR|1937652:0.17382)0.321:0.01753)0.798:0.01556)0.814:0.00873,((HARBINGERN2C_DR|119486:0.14069,(HARBINGERN2C_DR|1435367:0.12422,HARBINGERN2C_DR|1733275:0.13710)0.242:0.01405)0.812:0.00774,((HARBINGERN2C_DR|759730:0.14968,HARBINGERN2C_DR|2024871:0.14552)0.707:0.02121,HARBINGERN2C_DR|2024864:0.20377)0.859:0.01457)0.745:0.00289)0.114:0.00336)0.905:0.00681,(HARBINGERN2C_DR|508927:0.17808,((((HARBINGERN2C_DR|676179:0.29265,HARBINGERN2C_DR|1298875:0.27695)0.797:0.09337,(HARBINGERN2C_DR|1733278:0.13406,(HARBINGERN2C_DR|37481:0.16134,HARBINGERN2C_DR|1834244:0.20948)0.644:0.01121)0.271:0.02379)0.174:0.06480,HARBINGERN2C_DR|1095612:0.17882)0.749:0.02723,(HARBINGERN2C_DR|267050:0.13855,HARBINGERN2C_DR|1627164:0.20375)0.782:0.02170)0.322:0.00339)0.690:0.00569)0.755:0.00213)0.726:0.00255,((HARBINGERN2C_DR|37473:0.16129,HARBINGERN2C_DR|1834235:0.16337)0.835:0.02177,(HARBINGERN2C_DR|1834221:0.18433,HARBINGERN2C_DR|1834236:0.16929)0.340:0.00060)0.849:0.00655,(HARBINGERN2C_DR|429419:0.29927,((((((HARBINGERN2C_DR|589531:0.15571,(HARBINGERN2C_DR|429397:0.14939,HARBINGERN2C_DR|589532:0.13358)0.694:0.00986)0.831:0.01259,((HARBINGERN2C_DR|1095618:0.18617,HARBINGERN2C_DR|1733265:0.11614)0.761:0.01127,((((HARBINGERN2C_DR|1627151:0.17218,HARBINGERN2C_DR|429390:0.15654)0.085:0.00529,(HARBINGERN2C_DR|2024847:0.00501,HARBINGERN2C_DR|2117562:0.00059)1.000:0.21677)0.692:0.01865,(HARBINGERN2C_DR|676170:0.15624,HARBINGERN2C_DR|1435365:0.15706)0.734:0.01778)0.675:0.00662,(HARBINGERN2C_DR|676172:0.16760,HARBINGERN2C_DR|508917:0.16135)0.875:0.03153)0.523:0.00062)0.857:0.00854)0.764:0.00465,((HARBINGERN2C_DR|589535:0.16696,(HARBINGERN2C_DR|676184:0.08827,HARBINGERN2C_DR|839283:0.05864)0.798:0.07989)0.873:0.03017,((HARBINGERN2C_DR|1435372:0.16264,HARBINGERN2C_DR|2024865:0.19514)0.701:0.00631,(HARBINGERN2C_DR|1227371:0.12519,HARBINGERN2C_DR|1937645:0.22905)0.817:0.02266)0.199:0.00060)0.740:0.00521)0.381:0.00227,(HARBINGERN2C_DR|1227385:0.18302,HARBINGERN2C_DR|1937637:0.15326)0.871:0.04195)0.171:0.00431,(((HARBINGERN2C_DR|1627159:0.13356,(((((HARBINGERN2C_DR|192613:0.11101,HARBINGERN2C_DR|839288:0.27122)0.930:0.05349,HARBINGERN2C_DR|1435357:0.26360)0.561:0.00059,HARBINGERN2C_DR|1095606:0.13348)0.833:0.01325,(((HARBINGERN2C_DR|37493:0.17381,((HARBINGERN2C_DR|346264:0.16984,HARBINGERN2C_DR|676162:0.10898)0.848:0.10974,HARBINGERN2C_DR|1627177:0.15562)0.298:0.08739)0.307:0.02778,(HARBINGERN2C_DR|429396:0.17700,((((HARBINGERN2C_DR|2024846:0.08636,HARBINGERN2C_DR|1162378:0.19082)0.831:0.07108,HARBINGERN2C_DR|589537:0.25671)0.987:0.24885,HARBINGERN2C_DR|922930:0.18287)0.039:0.13114,HARBINGERN2C_DR|1524849:0.19758)0.710:0.05631)0.952:0.09607)0.802:0.03785,((HARBINGERN2C_DR|192617:0.09514,HARBINGERN2C_DR|1834249:0.06498)0.917:0.08473,(((((HARBINGERN2C_DR|1834243:0.49293,HARBINGERN2C_DR|1095608:0.17192)0.843:0.11356,(HARBINGERN2C_DR|839290:0.29417,HARBINGERN2C_DR|1524846:0.32803)0.308:0.00055)0.825:0.17824,HARBINGERN2C_DR|1834251:0.00097)0.154:0.21730,(HARBINGERN2C_DR|1227373:0.09703,(HARBINGERN2C_DR|759731:0.23190,HARBINGERN2C_DR|2024850:0.14343)0.449:0.14608)0.218:0.00997)0.518:0.03157,(HARBINGERN2C_DR|1524840:0.12946,HARBINGERN2C_DR|192622:0.08497)0.995:0.11530)0.122:0.00238)0.471:0.03436)0.761:0.02367)0.886:0.02949,(HARBINGERN2C_DR|1227377:0.28573,(HARBINGERN2C_DR|589546:0.17081,HARBINGERN2C_DR|2024872:0.33742)0.776:0.09790)0.516:0.01725)0.712:0.01361)0.516:0.00647,((HARBINGERN2C_DR|1227374:0.08416,(((((HARBINGERN2C_DR|1524904:0.03232,HARBINGERN2C_DR|1524899:0.04103)0.909:0.09210,HARBINGERN2C_DR|1524869:0.05006)0.988:0.33187,HARBINGERN2C_DR|1362120:0.24953)0.495:0.02442,HARBINGERN2C_DR|346269:0.16613)0.801:0.02066,((((HARBINGERN2C_DR|2114761:0.14833,HARBINGERN2C_DR|589541:0.19628)0.299:0.00060,HARBINGERN2C_DR|267045:0.13793)0.806:0.02718,HARBINGERN2C_DR|1937638:0.16946)0.667:0.00473,HARBINGERN2C_DR|267052:0.17698)0.560:0.01154)0.737:0.00449)0.590:0.00056,(((HARBINGERN2C_DR|267047:0.13192,(HARBINGERN2C_DR|267039:0.17981,(HARBINGERN2C_DR|37498:0.17902,HARBINGERN2C_DR|2024853:0.12885)0.197:0.02011)0.837:0.02431)0.416:0.00779,(((HARBINGERN2C_DR|1937644:0.23196,(((((HARBINGERN2C_DR|346254:0.18378,(HARBINGERN2C_DR|508921:0.14145,HARBINGERN2C_DR|676168:0.15159)0.475:0.03985)0.368:0.01032,HARBINGERN2C_DR|1014058:0.20376)0.837:0.03252,((HARBINGERN2C_DR|839281:0.20254,(HARBINGERN2C_DR|1095607:0.00060,(HARBINGERN2C_DR|839287:0.29516,HARBINGERN2C_DR|1435378:0.30443)0.924:0.20150)0.019:0.00211)0.629:0.11614,HARBINGERN2C_DR|922949:0.14172)0.764:0.01407)0.122:0.01239,(((((((HARBINGERN2C_DR|759709:0.17915,HARBINGERN2C_DR|1834234:0.24912)0.849:0.03928,((HARBINGERN2C_DR|1362115:0.16671,(HARBINGERN2C_DR|1834231:0.10209,(HARBINGERN2C_DR|759700:0.18743,(HARBINGERN2C_DR|1627178:0.02895,HARBINGERN2C_DR|2107906:0.02029)1.000:0.14887)0.772:0.02418)0.904:0.04382)0.417:0.00060,(HARBINGERN2C_DR|676175:0.15019,((HARBINGERN2C_DR|1733267:0.15992,((HARBINGERN2C_DR|1937653:0.18125,(HARBINGERN2C_DR|1095610:0.20934,HARBINGERN2C_DR|346266:0.20026)0.194:0.02148)0.675:0.02501,(HARBINGERN2C_DR|589543:0.16714,HARBINGERN2C_DR|1627161:0.12814)0.535:0.01325)0.760:0.01378)0.777:0.01661,(((HARBINGERN2C_DR|119482:0.37471,HARBINGERN2C_DR|119494:0.16734)0.626:0.03742,HARBINGERN2C_DR|676177:0.15574)0.378:0.02717,HARBINGERN2C_DR|119479:0.10273)0.751:0.01871)0.742:0.00662)0.029:0.00983)0.182:0.00060)0.874:0.01500,((HARBINGERN2C_DR|2024874:0.18202,(((HARBINGERN2C_DR|1014074:0.15694,HARBINGERN2C_DR|1162388:0.17870)0.456:0.02751,HARBINGERN2C_DR|1937634:0.15033)0.749:0.03435,((HARBINGERN2C_DR|346252:0.03037,HARBINGERN2C_DR|2024870:0.26656)0.212:0.03083,((HARBINGERN2C_DR|1435387:0.31867,HARBINGERN2C_DR|37488:0.54797)0.820:0.23242,(HARBINGERN2C_DR|1298861:0.20588,HARBINGERN2C_DR|1834255:0.17161)0.808:0.11533)0.732:0.11698)0.965:0.12656)0.155:0.00062)0.869:0.01156,((((((((((((HARBINGERN2C_DR|1937655:0.08216,(HARBINGERN2C_DR|1095622:0.00060,HARBINGERN2C_DR|1937654:0.00060)0.996:0.08750)0.982:0.10396,(HARBINGERN2C_DR|429413:0.27060,(HARBINGERN2C_DR|589542:0.18609,HARBINGERN2C_DR|1937648:0.22273)0.626:0.01000)0.738:0.02037)0.888:0.06186,((((HARBINGERN2C_DR|37477:0.62876,HARBINGERN2C_DR|1524843:0.24013)0.000:0.00059,((HARBINGERN2C_DR|1227368:0.13577,(HARBINGERN2C_DR|1162389:0.00059,HARBINGERN2C_DR|1298866:0.37183)0.427:0.32959)0.577:0.02029,(HARBINGERN2C_DR|1733271:0.21111,HARBINGERN2C_DR|267058:0.16869)0.856:0.03877)0.269:0.00291)0.721:0.01079,(HARBINGERN2C_DR|839296:0.19703,HARBINGERN2C_DR|1937626:0.10334)0.750:0.03148)0.840:0.02134,(((((HARBINGERN2C_DR|839282:0.84261,HARBINGERN2C_DR|922942:0.19863)0.339:0.01324,HARBINGERN2C_DR|922956:0.20542)0.296:0.00062,((HARBINGERN2C_DR|676165:0.24480,HARBINGERN2C_DR|1834222:0.17248)0.780:0.03587,((HARBINGERN2C_DR|192629:0.13642,HARBINGERN2C_DR|508912:0.25269)0.869:0.06605,(HARBINGERN2C_DR|119490:0.19698,((HARBINGERN2C_DR|1937630:0.16331,((HARBINGERN2C_DR|922936:0.33038,(HARBINGERN2C_DR|1937657:0.01382,HARBINGERN2C_DR|2024860:0.69775)0.349:0.25798)0.865:0.14958,(HARBINGERN2C_DR|1435360:0.17207,HARBINGERN2C_DR|1014082:0.32957)0.807:0.07856)0.181:0.02665)0.856:0.06048,(HARBINGERN2C_DR|1937660:0.17255,HARBINGERN2C_DR|589523:0.17902)0.792:0.02092)0.099:0.00059)0.457:0.00632)0.763:0.00575)0.782:0.00055)0.866:0.00843,((((HARBINGERN2C_DR|589525:0.14810,HARBINGERN2C_DR|1937639:0.15002)0.833:0.01842,(HARBINGERN2C_DR|1834250:0.19633,(HARBINGERN2C_DR|676161:0.15425,(HARBINGERN2C_DR|922950:0.03660,HARBINGERN2C_DR|922951:0.04561)1.000:0.20458)0.198:0.03073)0.600:0.01667)0.904:0.02971,((HARBINGERN2C_DR|922948:0.12253,HARBINGERN2C_DR|1937623:0.21282)0.302:0.01271,HARBINGERN2C_DR|267042:0.14292)0.754:0.00546)0.476:0.01223,((HARBINGERN2C_DR|119484:0.22287,(HARBINGERN2C_DR|922953:0.15126,HARBINGERN2C_DR|267062:0.24405)0.736:0.03077)0.684:0.02049,(HARBINGERN2C_DR|1014084:0.19652,((HARBINGERN2C_DR|1733247:0.15282,HARBINGERN2C_DR|1227382:0.20778)0.710:0.02176,(HARBINGERN2C_DR|1227380:0.21379,HARBINGERN2C_DR|1014077:0.17769)0.425:0.00060)0.860:0.02935)0.732:0.00085)0.839:0.01512)0.895:0.01833)0.346:0.01395,HARBINGERN2C_DR|429415:0.18156)0.744:0.00060)0.843:0.01996)0.959:0.05470,(((HARBINGERN2C_DR|1298864:0.11370,HARBINGERN2C_DR|429410:0.10499)0.706:0.01357,(HARBINGERN2C_DR|1162376:0.32597,HARBINGERN2C_DR|1627154:0.15872)0.715:0.03870)0.705:0.01048,((HARBINGERN2C_DR|1162377:0.06951,HARBINGERN2C_DR|2024878:0.15124)0.854:0.03895,((HARBINGERN2C_DR|1435380:0.10901,(HARBINGERN2C_DR|346251:0.01599,HARBINGERN2C_DR|1095625:0.34138)0.489:0.22843)0.879:0.11257,(HARBINGERN2C_DR|119480:0.09503,HARBINGERN2C_DR|119483:0.12677)0.459:0.03581)0.087:0.00693)0.833:0.02151)0.841:0.02233)0.921:0.03736,(((((HARBINGERN2C_DR|119481:0.25384,HARBINGERN2C_DR|192630:0.15995)0.146:0.01776,HARBINGERN2C_DR|1834258:0.19788)0.689:0.05594,(HARBINGERN2C_DR|119485:0.31123,((HARBINGERN2C_DR|759706:0.08090,HARBINGERN2C_DR|429393:0.25085)0.785:0.02747,(HARBINGERN2C_DR|429404:0.41169,HARBINGERN2C_DR|192611:0.21167)0.685:0.02838)0.753:0.02780)0.851:0.05872)0.902:0.06710,(HARBINGERN2C_DR|839286:0.17590,((HARBINGERN2C_DR|192614:0.18804,(HARBINGERN2C_DR|2024879:0.13601,HARBINGERN2C_DR|1298874:0.22504)0.759:0.02227)0.252:0.01809,HARBINGERN2C_DR|1362112:0.18547)0.660:0.01492)0.763:0.02051)0.573:0.00652,(HARBINGERN2C_DR|346267:0.28694,(HARBINGERN2C_DR|1524926:0.14974,((HARBINGERN2C_DR|429386:0.00775,HARBINGERN2C_DR|429387:0.02914)0.998:0.20399,(HARBINGERN2C_DR|37496:0.18226,HARBINGERN2C_DR|589540:0.22653)0.688:0.03807)0.187:0.04387)0.517:0.01091)0.872:0.04043)0.581:0.01107)0.826:0.01702,((((HARBINGERN2C_DR|1227370:0.12232,(HARBINGERN2C_DR|1014078:0.20661,HARBINGERN2C_DR|1014072:0.16337)0.791:0.07038)0.823:0.03623,(HARBINGERN2C_DR|267037:0.18137,HARBINGERN2C_DR|1435359:0.19130)0.789:0.04006)0.741:0.01828,(HARBINGERN2C_DR|37482:0.18159,HARBINGERN2C_DR|1733274:0.15866)0.726:0.03818)0.423:0.00824,((HARBINGERN2C_DR|346263:0.15463,HARBINGERN2C_DR|1162385:0.08391)0.856:0.08023,(HARBINGERN2C_DR|589529:0.22579,(HARBINGERN2C_DR|759705:0.08491,(HARBINGERN2C_DR|1435381:0.14125,(HARBINGERN2C_DR|429389:0.76374,HARBINGERN2C_DR|2024876:0.00062)0.487:0.23210)0.732:0.03140)0.143:0.01251)0.309:0.01013)0.898:0.05650)0.816:0.02940)0.305:0.00611,((((HARBINGERN2C_DR|589526:0.22923,HARBINGERN2C_DR|759708:0.00062)0.000:0.01137,HARBINGERN2C_DR|1627158:0.41818)0.761:0.23577,(HARBINGERN2C_DR|429417:0.25779,HARBINGERN2C_DR|2024854:0.18685)0.210:0.02884)1.000:0.60514,HARBINGERN2C_DR|2024857:0.14603)0.775:0.06495)0.128:0.00062,((((HARBINGERN2C_DR|192612:0.33816,(HARBINGERN2C_DR|589539:0.15743,(HARBINGERN2C_DR|839280:0.10835,HARBINGERN2C_DR|1095613:0.19660)0.820:0.08889)0.203:0.01270)0.730:0.04752,(HARBINGERN2C_DR|1733263:0.13960,(HARBINGERN2C_DR|429418:0.46024,HARBINGERN2C_DR|759726:0.08175)0.001:0.04976)0.730:0.01536)0.865:0.04853,((HARBINGERN2C_DR|1298863:0.15322,(HARBINGERN2C_DR|589536:0.21372,(HARBINGERN2C_DR|1362121:0.07815,(HARBINGERN2C_DR|1095620:0.24629,HARBINGERN2C_DR|676171:0.41281)0.072:0.03243)0.952:0.18664)0.941:0.16989)0.268:0.04214,(HARBINGERN2C_DR|759721:0.08754,HARBINGERN2C_DR|1524852:0.14585)0.813:0.05909)0.776:0.06596)0.258:0.00064,(HARBINGERN2C_DR|1733269:0.23668,((((((HARBINGERN2C_DR|1014083:0.16171,(HARBINGERN2C_DR|508914:0.15426,HARBINGERN2C_DR|922934:0.12550)0.830:0.06731)0.740:0.01903,(HARBINGERN2C_DR|676164:0.16543,HARBINGERN2C_DR|1435371:0.21669)0.619:0.06133)0.751:0.02436,(HARBINGERN2C_DR|1627166:0.23954,(HARBINGERN2C_DR|346250:0.20349,HARBINGERN2C_DR|1014059:0.16727)0.679:0.00969)0.841:0.02984)0.080:0.00059,(HARBINGERN2C_DR|429411:0.11406,((HARBINGERN2C_DR|346258:0.14432,HARBINGERN2C_DR|346260:0.36361)0.903:0.37549,HARBINGERN2C_DR|839285:0.14650)0.173:0.00059)0.830:0.05683)0.644:0.00408,((HARBINGERN2C_DR|119492:0.10824,HARBINGERN2C_DR|429391:0.17640)0.772:0.03050,HARBINGERN2C_DR|839292:0.17106)0.605:0.02657)0.762:0.00811,(((HARBINGERN2C_DR|839295:0.13156,(HARBINGERN2C_DR|1435373:0.16765,HARBINGERN2C_DR|1733253:0.00688)0.475:0.23004)0.903:0.13472,(HARBINGERN2C_DR|1095621:0.09892,HARBINGERN2C_DR|1362108:0.19695)0.773:0.05166)0.676:0.01810,(HARBINGERN2C_DR|759702:0.18231,HARBINGERN2C_DR|922928:0.19925)0.589:0.00892)0.859:0.02244)0.365:0.01248)0.742:0.00769)0.421:0.01292)0.136:0.00547,HARBINGERN2C_DR|1937656:0.17478)0.297:0.00189,(((HARBINGERN2C_DR|1627171:0.20058,HARBINGERN2C_DR|1834257:0.16660)0.659:0.01738,((HARBINGERN2C_DR|192615:0.08571,HARBINGERN2C_DR|508915:0.11187)0.872:0.05372,HARBINGERN2C_DR|589533:0.13399)0.814:0.04984)0.005:0.00060,((HARBINGERN2C_DR|922941:0.15480,(HARBINGERN2C_DR|267049:0.42024,HARBINGERN2C_DR|1937629:0.09852)0.909:0.10693)0.639:0.01685,(((HARBINGERN2C_DR|192625:0.21517,(HARBINGERN2C_DR|1733255:0.31933,(HARBINGERN2C_DR|508929:0.62698,HARBINGERN2C_DR|1014070:0.07571)0.301:0.15383)0.752:0.07794)0.839:0.08687,(HARBINGERN2C_DR|1435356:0.23868,HARBINGERN2C_DR|37476:0.14471)0.326:0.02853)0.737:0.02942,(HARBINGERN2C_DR|346273:0.00059,(HARBINGERN2C_DR|1524881:0.06323,(HARBINGERN2C_DR|1524898:0.03828,((HARBINGERN2C_DR|1524874:0.00359,HARBINGERN2C_DR|2079560:0.00722)0.952:0.02344,HARBINGERN2C_DR|1524876:0.03432)0.255:0.01259)0.927:0.04267)0.991:0.20641)0.664:0.13862)0.726:0.01129)0.830:0.01062)0.727:0.00797)0.661:0.00575,(((HARBINGERN2C_DR|346261:0.15440,(HARBINGERN2C_DR|1162390:0.27757,HARBINGERN2C_DR|1627153:0.19187)0.691:0.00735)0.851:0.00989,((HARBINGERN2C_DR|676183:0.13920,HARBINGERN2C_DR|1733260:0.21798)0.695:0.02215,(HARBINGERN2C_DR|1733272:0.28801,HARBINGERN2C_DR|1834246:0.49763)0.784:0.08730)0.416:0.00086)0.762:0.00383,(((HARBINGERN2C_DR|676158:0.16407,HARBINGERN2C_DR|429392:0.11395)0.753:0.04177,(HARBINGERN2C_DR|1733258:0.44568,HARBINGERN2C_DR|508919:0.43763)0.430:0.00864)0.846:0.04534,(HARBINGERN2C_DR|676166:0.28073,(HARBINGERN2C_DR|759710:0.17144,(HARBINGERN2C_DR|1524873:0.01769,(((HARBINGERN2C_DR|1524868:0.01348,HARBINGERN2C_DR|1524871:0.00060)0.926:0.09387,(HARBINGERN2C_DR|1524888:0.01462,HARBINGERN2C_DR|1524889:0.01491)0.731:0.01231)0.000:0.04812,((HARBINGERN2C_DR|1524892:0.01459,((HARBINGERN2C_DR|1524903:0.01428,(HARBINGERN2C_DR|1524883:0.00060,(HARBINGERN2C_DR|1524880:0.01427,(HARBINGERN2C_DR|1524879:0.00063,(HARBINGERN2C_DR|1227376:0.09335,HARBINGERN2C_DR|1627169:0.50976)0.830:0.32847)0.835:0.02984)0.798:0.01504)0.000:0.00059)0.256:0.00059,((((HARBINGERN2C_DR|1524902:0.01436,(HARBINGERN2C_DR|1524855:0.0,HARBINGERN2C_DR|1524864:0.0,HARBINGERN2C_DR|1524865:0.0,HARBINGERN2C_DR|1524866:0.0,HARBINGERN2C_DR|1524875:0.0,HARBINGERN2C_DR|1524887:0.0,HARBINGERN2C_DR|1524891:0.0,HARBINGERN2C_DR|1524896:0.0):0.00060)0.598:0.00060,(HARBINGERN2C_DR|1524901:0.01433,HARBINGERN2C_DR|1524860:0.01439)0.265:0.00060)0.687:0.00060,((HARBINGERN2C_DR|1524859:0.01427,(HARBINGERN2C_DR|1524863:0.0,HARBINGERN2C_DR|1524878:0.0,HARBINGERN2C_DR|1524890:0.0):0.00060)0.828:0.01431,((HARBINGERN2C_DR|1524858:0.0,HARBINGERN2C_DR|1524872:0.0,HARBINGERN2C_DR|1524894:0.0,HARBINGERN2C_DR|1524905:0.0):0.00060,(HARBINGERN2C_DR|2079110:0.01433,((HARBINGERN2C_DR|1524854:0.0,HARBINGERN2C_DR|1524867:0.0,HARBINGERN2C_DR|1524882:0.0,HARBINGERN2C_DR|1524884:0.0,HARBINGERN2C_DR|1524885:0.0,HARBINGERN2C_DR|1524897:0.0,HARBINGERN2C_DR|1524906:0.0,HARBINGERN2C_DR|1524907:0.0,HARBINGERN2C_DR|1524908:0.0,HARBINGERN2C_DR|1524909:0.0,HARBINGERN2C_DR|1524910:0.0,HARBINGERN2C_DR|1524911:0.0,HARBINGERN2C_DR|1524912:0.0,HARBINGERN2C_DR|1524913:0.0,HARBINGERN2C_DR|1524915:0.0,HARBINGERN2C_DR|1524916:0.0,HARBINGERN2C_DR|1524917:0.0,HARBINGERN2C_DR|1524918:0.0,HARBINGERN2C_DR|1524919:0.0,HARBINGERN2C_DR|1524920:0.0,HARBINGERN2C_DR|1524921:0.0,HARBINGERN2C_DR|1524922:0.0,HARBINGERN2C_DR|1524924:0.0,HARBINGERN2C_DR|1524925:0.0,HARBINGERN2C_DR|1524927:0.0,HARBINGERN2C_DR|1524931:0.0,HARBINGERN2C_DR|1524932:0.0,HARBINGERN2C_DR|1524935:0.0,HARBINGERN2C_DR|1524936:0.0,HARBINGERN2C_DR|2080337:0.0):0.00060,(HARBINGERN2C_DR|1524928:0.0,HARBINGERN2C_DR|1524930:0.0):0.00060)0.190:0.00060)0.833:0.01430)0.240:0.01448)1.000:0.00059)0.553:0.00059,(HARBINGERN2C_DR|1524861:0.04398,(HARBINGERN2C_DR|759711:0.00059,HARBINGERN2C_DR|1524886:0.02849)0.015:0.00082)0.775:0.00059)0.913:0.01401)0.784:0.01181)0.954:0.00355,HARBINGERN2C_DR|1524893:0.01478)0.416:0.00248)0.930:0.04990)0.987:0.12490)0.889:0.02699)0.712:0.00476)0.851:0.01086)0.821:0.00459)0.859:0.00894,(((HARBINGERN2C_DR|1627173:0.13681,HARBINGERN2C_DR|1937633:0.08341)0.871:0.04503,(HARBINGERN2C_DR|589528:0.50822,HARBINGERN2C_DR|1834237:0.14516)0.530:0.02083)0.854:0.01872,(HARBINGERN2C_DR|192627:0.31359,((((HARBINGERN2C_DR|922944:0.06551,HARBINGERN2C_DR|1014080:0.03316)0.568:0.12547,HARBINGERN2C_DR|1435382:0.06809)0.669:0.01896,(HARBINGERN2C_DR|922955:0.12793,HARBINGERN2C_DR|1227379:0.01593)0.016:0.18057)0.557:0.01032,(HARBINGERN2C_DR|429398:0.16271,(HARBINGERN2C_DR|1435384:0.19218,HARBINGERN2C_DR|1937622:0.16240)0.555:0.02791)0.725:0.02697)0.700:0.00853)0.646:0.00239)0.766:0.00318)0.750:0.00308)0.739:0.00173)0.866:0.01548,(((((HARBINGERN2C_DR|1298871:0.21534,HARBINGERN2C_DR|2024863:0.15940)0.012:0.01830,HARBINGERN2C_DR|1733249:0.24949)0.141:0.01076,HARBINGERN2C_DR|1733266:0.18468)0.144:0.00246,(((((HARBINGERN2C_DR|1733252:0.44380,HARBINGERN2C_DR|759723:0.33000)0.633:0.01712,(HARBINGERN2C_DR|1095626:0.41143,(((HARBINGERN2C_DR|346271:0.25669,HARBINGERN2C_DR|1298869:0.20865)0.069:0.06613,HARBINGERN2C_DR|839284:0.08026)0.297:0.04490,HARBINGERN2C_DR|922937:0.26148)0.093:0.00308)0.787:0.07429)0.339:0.04563,HARBINGERN2C_DR|119491:0.49851)0.692:0.03391,(HARBINGERN2C_DR|922938:0.33802,(((((((((HARBINGERN2C_DR|839293:0.29253,(HARBINGERN2C_DR|1627174:0.02835,(HARBINGERN2C_DR|1627175:0.01750,HARBINGERN2C_DR|1627176:0.03398)0.346:0.05159)0.994:0.26497)0.669:0.04259,(HARBINGERN2C_DR|267043:0.17625,HARBINGERN2C_DR|429403:0.28504)0.672:0.10029)0.662:0.01183,((HARBINGERN2C_DR|1627162:0.48460,HARBINGERN2C_DR|346248:0.00059)0.849:0.18277,HARBINGERN2C_DR|1733264:0.31085)0.818:0.13740)0.280:0.01310,(HARBINGERN2C_DR|1227372:0.37803,HARBINGERN2C_DR|759732:0.16707)0.742:0.03137)0.453:0.01853,HARBINGERN2C_DR|267044:0.38474)0.248:0.00117,HARBINGERN2C_DR|429409:0.32086)0.607:0.02420,HARBINGERN2C_DR|192618:0.33184)0.986:0.14368,((HARBINGERN2C_DR|346259:0.19315,HARBINGERN2C_DR|1524845:0.18866)0.807:0.06433,(HARBINGERN2C_DR|1435377:0.23519,HARBINGERN2C_DR|1733254:0.27465)0.821:0.07091)0.698:0.03164)0.766:0.03130,(((HARBINGERN2C_DR|1834256:0.31225,HARBINGERN2C_DR|839299:0.33600)0.700:0.07908,(HARBINGERN2C_DR|267053:0.21390,HARBINGERN2C_DR|1937640:0.41005)0.761:0.06497)0.371:0.04281,(HARBINGERN2C_DR|37489:0.28179,(HARBINGERN2C_DR|1435376:0.12718,HARBINGERN2C_DR|589530:0.25424)0.748:0.10331)0.679:0.03069)0.264:0.02405)0.506:0.01762)0.805:0.07452)0.941:0.08843,HARBINGERN2C_DR|119488:0.25192)0.730:0.02156)0.748:0.00373,((HARBINGERN2C_DR|1627150:0.15056,HARBINGERN2C_DR|1733277:0.15093)0.924:0.07981,(HARBINGERN2C_DR|676169:0.13273,(HARBINGERN2C_DR|429399:0.04950,HARBINGERN2C_DR|1834228:0.26864)0.367:0.04935)0.824:0.05806)0.722:0.00416)0.842:0.01117)0.889:0.01388,(((HARBINGERN2C_DR|676180:0.36078,HARBINGERN2C_DR|1298865:0.15102)0.857:0.07987,(((HARBINGERN2C_DR|676163:0.21067,HARBINGERN2C_DR|1227366:0.16406)0.800:0.02060,(HARBINGERN2C_DR|192628:0.12987,HARBINGERN2C_DR|267057:0.12579)0.770:0.01361)0.102:0.00060,((HARBINGERN2C_DR|1937632:0.13307,HARBINGERN2C_DR|1524848:0.21782)0.928:0.02957,HARBINGERN2C_DR|429406:0.14538)0.714:0.00324)0.758:0.00617)0.709:0.00172,(((((HARBINGERN2C_DR|1627170:0.38550,HARBINGERN2C_DR|1014068:0.16090)0.127:0.02858,HARBINGERN2C_DR|1298878:0.21742)0.600:0.00063,(((((((HARBINGERN2C_DR|37485:0.15039,HARBINGERN2C_DR|1095616:0.12916)0.835:0.04509,HARBINGERN2C_DR|1362118:0.06813)0.764:0.01795,(HARBINGERN2C_DR|429408:0.18362,((HARBINGERN2C_DR|589534:0.19884,HARBINGERN2C_DR|429394:0.16514)0.279:0.00059,(((((HARBINGERN2C_DR|346268:0.16728,HARBINGERN2C_DR|267054:0.13146)0.379:0.00056,HARBINGERN2C_DR|2024861:0.08114)0.718:0.02406,HARBINGERN2C_DR|1834233:0.15345)0.764:0.02537,HARBINGERN2C_DR|2024862:0.07156)0.287:0.00060,HARBINGERN2C_DR|1298857:0.19575)0.864:0.02927)0.357:0.00822)0.742:0.01120)0.998:0.23614,(HARBINGERN2C_DR|1834238:0.32647,HARBINGERN2C_DR|429421:0.12841)0.719:0.04437)0.340:0.02607,(HARBINGERN2C_DR|1162392:0.33141,(HARBINGERN2C_DR|429401:0.17459,HARBINGERN2C_DR|1524850:0.30698)0.771:0.05541)0.682:0.04712)0.779:0.03985,HARBINGERN2C_DR|508916:0.35429)0.836:0.06425,(((HARBINGERN2C_DR|1733259:0.16359,(HARBINGERN2C_DR|1937636:0.19013,HARBINGERN2C_DR|2024859:0.34266)0.879:0.15136)0.711:0.03101,(((HARBINGERN2C_DR|1937641:0.19601,HARBINGERN2C_DR|1834229:0.22439)0.820:0.07046,HARBINGERN2C_DR|1733250:0.30856)0.933:0.13936,(HARBINGERN2C_DR|1014069:0.54643,HARBINGERN2C_DR|1095617:0.17558)0.000:0.00059)0.957:0.10563)0.914:0.09859,(HARBINGERN2C_DR|759717:0.13683,(HARBINGERN2C_DR|1627156:0.04192,HARBINGERN2C_DR|37479:0.14164)0.865:0.05159)0.492:0.01288)0.700:0.00693)0.197:0.00488)0.776:0.00882,(HARBINGERN2C_DR|267038:0.26177,(HARBINGERN2C_DR|192624:0.10512,HARBINGERN2C_DR|839302:0.00061)0.665:0.07514)0.929:0.14775)0.186:0.00060,(HARBINGERN2C_DR|1014071:0.17322,((((HARBINGERN2C_DR|922935:0.16459,(HARBINGERN2C_DR|119487:0.17208,HARBINGERN2C_DR|1834223:0.11004)0.640:0.01596)0.161:0.00992,(HARBINGERN2C_DR|922933:0.19336,HARBINGERN2C_DR|1298879:0.19462)0.558:0.00535)0.272:0.00055,(HARBINGERN2C_DR|839298:0.17147,HARBINGERN2C_DR|1937647:0.23316)0.044:0.03048)0.487:0.00526,(((HARBINGERN2C_DR|508928:0.02501,HARBINGERN2C_DR|1524937:0.00059)0.952:0.16763,HARBINGERN2C_DR|508913:0.11898)0.137:0.01856,HARBINGERN2C_DR|1937642:0.17812)0.765:0.01143)0.206:0.00274)0.771:0.00489)0.758:0.00204)0.846:0.00365)0.755:0.00234,(((HARBINGERN2C_DR|1435386:0.14185,HARBINGERN2C_DR|346247:0.14923)0.637:0.00822,(HARBINGERN2C_DR|2024856:0.15768,HARBINGERN2C_DR|1937658:0.33506)0.703:0.01928)0.732:0.01514,((HARBINGERN2C_DR|119478:0.18217,(HARBINGERN2C_DR|1298868:0.27451,HARBINGERN2C_DR|589521:0.18005)0.670:0.04723)0.788:0.03943,HARBINGERN2C_DR|1733248:0.20607)0.906:0.02817)0.732:0.00680)0.836:0.00690,(((HARBINGERN2C_DR|1435363:0.18652,HARBINGERN2C_DR|1834227:0.52688)0.465:0.02739,HARBINGERN2C_DR|346253:0.25372)0.624:0.03127,((HARBINGERN2C_DR|267051:0.19489,(HARBINGERN2C_DR|429412:0.18104,HARBINGERN2C_DR|508923:0.16501)0.839:0.04354)0.866:0.03974,HARBINGERN2C_DR|37480:0.16498)0.675:0.03611)0.762:0.02322)0.484:0.00880)0.143:0.00085,((HARBINGERN2C_DR|192619:0.17484,((HARBINGERN2C_DR|1014061:0.06970,HARBINGERN2C_DR|1733261:0.38973)0.519:0.29300,(HARBINGERN2C_DR|759713:0.13127,(HARBINGERN2C_DR|676182:0.23144,HARBINGERN2C_DR|1937646:0.10357)0.617:0.02620)0.816:0.02011)0.618:0.00427)0.860:0.00963,((HARBINGERN2C_DR|1095615:0.10653,HARBINGERN2C_DR|1627155:0.61812)0.502:0.06563,(HARBINGERN2C_DR|1834253:0.13811,(HARBINGERN2C_DR|37490:0.09061,HARBINGERN2C_DR|839297:0.07492)0.801:0.07186)0.867:0.02770)0.785:0.00956)0.419:0.00387)0.372:0.09375)0.348:0.07522,((HARBINGERN2C_DR|922952:0.00063,HARBINGERN2C_DR|1162371:0.29848)0.177:0.09595,(HARBINGERN2C_DR|1733268:0.10230,(HARBINGERN2C_DR|1435374:0.08180,(HARBINGERN2C_DR|508920:0.31578,HARBINGERN2C_DR|922946:0.75088)0.709:0.15422)0.252:0.14404)0.379:0.16920)0.700:0.03518)0.987:0.18512,HARBINGERN2C_DR|192610:0.06848)0.777:0.12499)0.774:0.00060,(((HARBINGERN2C_DR|1834239:0.13545,HARBINGERN2C_DR|1227383:0.36398)0.684:0.01375,((HARBINGERN2C_DR|1298859:0.12611,HARBINGERN2C_DR|1162391:0.23151)0.883:0.19585,(HARBINGERN2C_DR|1524851:0.09223,HARBINGERN2C_DR|1162387:0.33776)0.365:0.02931)0.798:0.03696)0.805:0.01587,HARBINGERN2C_DR|1227378:0.13688)0.843:0.01325)0.872:0.01243)0.836:0.00716)0.996:0.00055,((HARBINGERN2C_DR|37497:0.19982,HARBINGERN2C_DR|1627167:0.12817)0.824:0.01117,(HARBINGERN2C_DR|1162384:0.15011,(HARBINGERN2C_DR|759720:0.14864,HARBINGERN2C_DR|37486:0.16322)0.516:0.02091)0.906:0.03055)0.425:0.00260)0.849:0.01343)0.260:0.01092,((HARBINGERN2C_DR|1298873:0.09790,HARBINGERN2C_DR|1435366:0.12092)0.914:0.04757,((HARBINGERN2C_DR|192621:0.13977,HARBINGERN2C_DR|2024866:0.15697)0.825:0.02690,(((((HARBINGERN2C_DR|589545:0.03864,HARBINGERN2C_DR|1227386:0.02210)1.000:0.06974,((HARBINGERN2C_DR|1733276:0.08505,((HARBINGERN2C_DR|267040:0.08132,HARBINGERN2C_DR|759704:0.08696)0.849:0.01664,HARBINGERN2C_DR|1524842:0.08784)0.751:0.00585)0.252:0.00527,(HARBINGERN2C_DR|1524844:0.07402,(HARBINGERN2C_DR|676159:0.06901,(HARBINGERN2C_DR|922947:0.31777,HARBINGERN2C_DR|1834232:0.02887)0.341:0.05544)0.762:0.01703)0.804:0.00817)0.739:0.00334)0.612:0.00059,(HARBINGERN2C_DR|1362111:0.07866,((HARBINGERN2C_DR|922954:0.00060,HARBINGERN2C_DR|1162380:0.44808)0.618:0.08451,HARBINGERN2C_DR|589548:0.06634)0.574:0.00192)0.785:0.00432)0.837:0.00590,((HARBINGERN2C_DR|1627148:0.0,HARBINGERN2C_DR|1834219:0.0):0.17630,(HARBINGERN2C_DR|589524:0.06900,((HARBINGERN2C_DR|346274:0.09703,(HARBINGERN2C_DR|676176:0.23704,HARBINGERN2C_DR|1162382:0.01751)0.821:0.14633)0.578:0.09286,HARBINGERN2C_DR|2024858:0.10497)0.679:0.01052)0.819:0.01179)0.647:0.00157)0.950:0.05461,HARBINGERN2C_DR|1362117:0.17176)0.817:0.02474)0.697:0.00059)0.787:0.00268)0.013:0.00327)0.000:0.00831);
```
