## Supplementary Data 2 for "A genomic portrait of zebrafish transposable elements and their spatiotemporal embryonic expression": HarbingerN3_DR.mafft.nwk

```
((((((HarbingerN3_DR|593346:0.23337,HarbingerN3_DR|679963:0.17571)0.757:0.03426,(HarbingerN3_DR|270263:0.12760,HarbingerN3_DR|1018060:0.13667)0.795:0.02752)0.882:0.02130,((HarbingerN3_DR|349694:0.20327,(HarbingerN3_DR|679947:0.16296,HarbingerN3_DR|349681:0.26542)0.116:0.03787)0.620:0.01298,HarbingerN3_DR|195634:0.21670)0.558:0.00374)0.690:0.00380,((HarbingerN3_DR|1018015:0.21398,((((((HarbingerN3_DR|433090:0.17183,HarbingerN3_DR|1018057:0.13153)0.685:0.04999,HarbingerN3_DR|1165606:0.13367)0.342:0.00311,HarbingerN3_DR|926994:0.14012)0.396:0.00985,HarbingerN3_DR|1165626:0.19876)0.735:0.01194,HarbingerN3_DR|41111:0.20296)0.781:0.01048,HarbingerN3_DR|926972:0.22711)0.511:0.00874)0.393:0.03915,HarbingerN3_DR|349706:0.19238)0.555:0.00107)0.075:0.00823,((HarbingerN3_DR|122632:0.22986,((HarbingerN3_DR|433113:0.12069,HarbingerN3_DR|512260:0.14799)0.930:0.05260,(HarbingerN3_DR|763147:0.23443,HarbingerN3_DR|270257:0.06610)0.775:0.03096)0.695:0.01790)0.800:0.01257,(((HarbingerN3_DR|195674:0.11063,HarbingerN3_DR|1018068:0.12964)0.915:0.03732,(HarbingerN3_DR|763090:0.20381,((HarbingerN3_DR|593332:0.16742,HarbingerN3_DR|842464:0.13896)0.804:0.01584,HarbingerN3_DR|1018059:0.27970)0.599:0.00127)0.167:0.00067)0.575:0.00184,HarbingerN3_DR|593357:0.11931)0.163:0.00251)0.766:0.00803)0.224:0.00452,((((HarbingerN3_DR|195669:0.16136,((HarbingerN3_DR|842475:0.15566,HarbingerN3_DR|926995:0.00067)0.981:0.36041,HarbingerN3_DR|679921:0.15964)0.847:0.04199)0.717:0.01058,(HarbingerN3_DR|1165597:0.13870,(HarbingerN3_DR|512261:0.13697,HarbingerN3_DR|1018041:0.14570)0.791:0.04298)0.878:0.04188)0.686:0.00635,((HarbingerN3_DR|1018055:0.34825,(HarbingerN3_DR|41118:0.23819,(HarbingerN3_DR|763075:0.00067,(HarbingerN3_DR|349723:0.00946,HarbingerN3_DR|763137:0.13853)0.309:0.35749)0.514:0.05592)0.280:0.00067)0.743:0.06743,(HarbingerN3_DR|1018050:0.11579,HarbingerN3_DR|433115:0.22682)0.731:0.02723)0.798:0.01736)0.771:0.01012,((((HarbingerN3_DR|1018087:0.12552,(HarbingerN3_DR|1098756:0.02608,HarbingerN3_DR|1165617:0.13840)0.497:0.16647)0.727:0.01886,(HarbingerN3_DR|270280:0.16989,HarbingerN3_DR|512250:0.17975)0.784:0.03231)0.795:0.01429,((((HarbingerN3_DR|41124:0.17372,HarbingerN3_DR|763073:0.35649)0.428:0.00067,HarbingerN3_DR|270287:0.19566)0.832:0.01695,(HarbingerN3_DR|1098741:0.20432,HarbingerN3_DR|41138:0.19568)0.808:0.03107)0.624:0.01090,(HarbingerN3_DR|593361:0.12639,HarbingerN3_DR|1230628:0.16656)0.835:0.02857)0.000:0.00075)0.263:0.00235,(HarbingerN3_DR|842487:0.19787,(HarbingerN3_DR|41125:0.18574,(HarbingerN3_DR|349688:0.04532,HarbingerN3_DR|433062:0.00629)0.536:0.12686)0.087:0.01796)0.866:0.02222)0.667:0.01030)0.814:0.00480,(((HarbingerN3_DR|41136:0.16672,((((HarbingerN3_DR|512297:0.18628,(HarbingerN3_DR|1098752:0.13756,(HarbingerN3_DR|512239:0.11975,(HarbingerN3_DR|1018051:0.16739,HarbingerN3_DR|1230591:0.07479)0.404:0.01413)0.708:0.01007)0.360:0.00978)0.340:0.00219,(HarbingerN3_DR|593334:0.23054,HarbingerN3_DR|1018080:0.13435)0.727:0.02948)0.859:0.01045,(((HarbingerN3_DR|122629:0.16612,HarbingerN3_DR|1098786:0.22675)0.119:0.00672,HarbingerN3_DR|1018016:0.15628)0.714:0.02373,((HarbingerN3_DR|1098764:0.18625,(HarbingerN3_DR|122633:0.15362,((HarbingerN3_DR|927003:0.04152,HarbingerN3_DR|1301662:0.04124)0.219:0.43843,HarbingerN3_DR|927005:0.12965)0.738:0.05256)0.744:0.03355)0.980:0.05296,HarbingerN3_DR|512242:0.21830)0.000:0.00067)0.817:0.00900)0.857:0.00874,(((HarbingerN3_DR|41105:0.22781,HarbingerN3_DR|763125:0.22533)0.266:0.04958,((HarbingerN3_DR|763139:0.17477,HarbingerN3_DR|926987:0.24573)0.260:0.02638,((((((HarbingerN3_DR|195660:0.16757,(HarbingerN3_DR|593373:0.11275,HarbingerN3_DR|1165625:0.18506)0.730:0.02851)0.787:0.02827,HarbingerN3_DR|679974:0.09490)0.234:0.01229,HarbingerN3_DR|593326:0.13796)0.622:0.00884,HarbingerN3_DR|842461:0.11807)0.333:0.00062,((HarbingerN3_DR|1098759:0.29540,(HarbingerN3_DR|433048:0.17846,((HarbingerN3_DR|679923:0.21984,(HarbingerN3_DR|270250:0.42808,HarbingerN3_DR|1018073:0.00067)0.137:0.09015)0.806:0.06796,(HarbingerN3_DR|1098763:0.33412,(HarbingerN3_DR|763152:0.16119,HarbingerN3_DR|1301666:0.04885)0.530:0.13343)0.301:0.12347)0.356:0.00078)0.750:0.06309)0.705:0.04606,(HarbingerN3_DR|433060:0.14430,HarbingerN3_DR|593335:0.21341)0.387:0.00082)0.354:0.02243)0.713:0.00818,HarbingerN3_DR|433061:0.50718)0.750:0.01407)0.783:0.01151)0.801:0.00719,(HarbingerN3_DR|122623:0.18770,(((HarbingerN3_DR|195671:0.20460,((HarbingerN3_DR|842510:0.21484,(HarbingerN3_DR|433104:0.09808,HarbingerN3_DR|1098745:0.45274)0.935:0.16971)0.741:0.04940,((HarbingerN3_DR|195639:0.26536,(HarbingerN3_DR|1230592:0.06754,HarbingerN3_DR|1230596:0.13631)0.877:0.03770)0.092:0.00066,(HarbingerN3_DR|41107:0.07455,HarbingerN3_DR|1018043:0.08262)0.727:0.01804)0.568:0.00067)0.675:0.00978)0.914:0.03134,(HarbingerN3_DR|433101:0.20173,HarbingerN3_DR|41152:0.20385)0.825:0.02784)0.768:0.00853,(((HarbingerN3_DR|41102:0.11896,HarbingerN3_DR|1230601:0.17836)0.275:0.04760,HarbingerN3_DR|512290:0.14353)0.678:0.02239,(HarbingerN3_DR|1018012:0.12443,(HarbingerN3_DR|1018039:0.07874,HarbingerN3_DR|1018081:0.04321)0.233:0.09393)0.822:0.03625)0.819:0.00957)0.726:0.00093)0.758:0.00669)0.294:0.00500)0.373:0.00078)0.653:0.00355,((HarbingerN3_DR|1098753:0.19559,HarbingerN3_DR|1165590:0.24379)0.896:0.04846,((((((((HarbingerN3_DR|842493:0.12494,HarbingerN3_DR|433123:0.05756)0.811:0.03628,HarbingerN3_DR|926968:0.19471)0.218:0.00066,HarbingerN3_DR|433064:0.13966)0.891:0.01906,((HarbingerN3_DR|349719:0.19683,(HarbingerN3_DR|349705:0.19232,(((HarbingerN3_DR|842474:0.06268,HarbingerN3_DR|1098731:0.04996)0.828:0.16793,HarbingerN3_DR|433049:0.05080)0.805:0.04933,HarbingerN3_DR|1165645:0.27508)0.693:0.01699)0.432:0.01068)0.696:0.00471,((HarbingerN3_DR|433096:0.19681,HarbingerN3_DR|926958:0.24043)0.665:0.02747,HarbingerN3_DR|1018085:0.18686)0.571:0.00255)0.808:0.01965)0.225:0.00066,(((((HarbingerN3_DR|349692:0.23982,HarbingerN3_DR|1165624:0.08080)0.767:0.01789,HarbingerN3_DR|593349:0.20234)0.278:0.02514,((HarbingerN3_DR|349689:0.00272,HarbingerN3_DR|593356:0.29675)0.525:0.15726,HarbingerN3_DR|842497:0.08162)0.651:0.00366)0.815:0.02218,(HarbingerN3_DR|433071:0.10123,((HarbingerN3_DR|593348:0.19792,(HarbingerN3_DR|842494:0.19909,HarbingerN3_DR|842524:0.04706)0.854:0.09085)0.199:0.03656,((HarbingerN3_DR|349659:0.00067,HarbingerN3_DR|349664:0.08029)0.608:0.22427,(HarbingerN3_DR|195646:0.11469,(HarbingerN3_DR|433103:0.08244,HarbingerN3_DR|1098775:0.00080)0.694:0.10749)0.816:0.02822)0.465:0.00775)0.683:0.00194)0.783:0.02007)0.802:0.01027,(((HarbingerN3_DR|349728:0.59250,((HarbingerN3_DR|41108:0.28713,(HarbingerN3_DR|842469:0.05722,HarbingerN3_DR|1230617:0.13697)0.470:0.34115)0.093:0.00067,(HarbingerN3_DR|927031:0.00068,(HarbingerN3_DR|1165600:1.32204,(HarbingerN3_DR|926997:0.19710,HarbingerN3_DR|1230590:0.02743)0.859:0.14571)0.014:0.04772)0.431:0.25355)0.272:0.01892)0.762:0.02885,(HarbingerN3_DR|1018030:0.27462,(HarbingerN3_DR|1165628:0.03876,HarbingerN3_DR|1018056:0.33090)0.249:0.03050)0.347:0.04888)0.583:0.02104,((HarbingerN3_DR|41142:0.24490,HarbingerN3_DR|195626:0.11913)0.456:0.12981,HarbingerN3_DR|927017:0.44956)0.769:0.05995)0.923:0.03065)0.736:0.00371)0.763:0.00453,(((HarbingerN3_DR|122614:0.26221,HarbingerN3_DR|349709:0.21055)0.809:0.03113,(HarbingerN3_DR|926966:0.14088,(HarbingerN3_DR|1018019:0.27671,HarbingerN3_DR|349715:0.13257)0.267:0.02218)0.686:0.02022)0.848:0.03921,((HarbingerN3_DR|122636:0.20527,((HarbingerN3_DR|512240:0.24660,(HarbingerN3_DR|679933:0.15813,HarbingerN3_DR|1230621:0.18254)0.405:0.02015)0.000:0.00077,HarbingerN3_DR|349714:0.39580)0.564:0.02458)0.682:0.01193,((((HarbingerN3_DR|122610:0.26947,HarbingerN3_DR|1230622:0.08449)0.558:0.18551,(HarbingerN3_DR|122618:0.18614,HarbingerN3_DR|1018045:0.23045)0.871:0.03501)0.500:0.02181,((HarbingerN3_DR|842509:0.15897,(HarbingerN3_DR|679919:0.20561,HarbingerN3_DR|763097:0.20745)0.670:0.03635)0.275:0.01594,HarbingerN3_DR|512222:0.22649)0.743:0.02722)0.730:0.00755,((HarbingerN3_DR|1165634:0.19191,(HarbingerN3_DR|433099:0.16429,(HarbingerN3_DR|842492:0.18704,HarbingerN3_DR|1165618:0.16411)0.782:0.03449)0.820:0.01883)0.186:0.00962,(HarbingerN3_DR|679954:0.32209,(HarbingerN3_DR|1018095:0.26049,HarbingerN3_DR|1230577:0.00078)0.422:0.06011)0.020:0.08139)0.734:0.00870)0.986:0.07573)0.458:0.02246)0.785:0.01390)0.168:0.00125,HarbingerN3_DR|1165586:0.19087)0.819:0.01453,(((((((HarbingerN3_DR|593320:0.00137,HarbingerN3_DR|1018065:0.24940)0.963:0.40570,(((((HarbingerN3_DR|842454:0.19041,((HarbingerN3_DR|270291:0.42877,(HarbingerN3_DR|1165614:0.00066,HarbingerN3_DR|593338:0.33424)0.723:0.31185)0.860:0.13490,(HarbingerN3_DR|1301680:0.21415,(HarbingerN3_DR|512288:0.25651,HarbingerN3_DR|842490:0.14975)0.958:0.48889)0.537:0.11869)0.286:0.00075)0.260:0.00524,(HarbingerN3_DR|270270:0.34326,HarbingerN3_DR|593331:0.13241)0.499:0.16873)0.232:0.00077,(HarbingerN3_DR|41117:0.38350,HarbingerN3_DR|1018044:0.27097)0.868:0.07373)0.982:0.12404,((HarbingerN3_DR|679932:0.60258,HarbingerN3_DR|1098789:0.42547)0.649:0.02479,(HarbingerN3_DR|926971:0.36467,HarbingerN3_DR|763141:0.42428)0.468:0.03834)0.457:0.00836)0.075:0.00076,(HarbingerN3_DR|41143:0.48945,HarbingerN3_DR|1165648:0.22492)0.602:0.01286)0.517:0.01368)0.610:0.01643,((HarbingerN3_DR|679962:0.09996,HarbingerN3_DR|1098766:0.00115)0.650:0.35205,(HarbingerN3_DR|195651:0.19338,HarbingerN3_DR|41162:0.26908)0.329:0.06245)0.834:0.08770)0.625:0.00131,(HarbingerN3_DR|349699:0.17068,(HarbingerN3_DR|512235:0.07719,HarbingerN3_DR|763126:0.09688)0.519:0.28198)0.667:0.07321)0.773:0.01189,(HarbingerN3_DR|1018014:0.22222,(HarbingerN3_DR|1301687:0.12264,(HarbingerN3_DR|270265:0.04693,HarbingerN3_DR|433063:0.12038)0.053:0.36594)0.483:0.11801)0.760:0.03489)0.857:0.02090,(HarbingerN3_DR|763148:0.62635,(((HarbingerN3_DR|195662:0.31062,(HarbingerN3_DR|1165607:0.23159,HarbingerN3_DR|1165608:0.12232)0.951:0.10432)0.693:0.03492,(HarbingerN3_DR|195654:0.17611,HarbingerN3_DR|270246:0.00066)0.169:0.38281)0.817:0.07752,HarbingerN3_DR|122641:0.09726)0.574:0.05643)0.633:0.01625)0.821:0.01639,((((((HarbingerN3_DR|433084:0.98759,HarbingerN3_DR|679960:0.14144)0.401:0.15194,(HarbingerN3_DR|195670:0.16533,(HarbingerN3_DR|41131:0.16728,HarbingerN3_DR|1098800:0.17162)0.930:0.05932)0.445:0.00186)0.833:0.03927,(HarbingerN3_DR|41156:0.14407,HarbingerN3_DR|1098769:0.18574)0.510:0.09070)0.967:0.07863,((HarbingerN3_DR|122631:0.19618,((HarbingerN3_DR|679957:0.16418,(HarbingerN3_DR|842471:0.00067,HarbingerN3_DR|195638:0.14799)0.534:0.05638)0.821:0.08331,HarbingerN3_DR|41135:0.18472)0.877:0.04040)0.740:0.02130,(HarbingerN3_DR|1018097:0.51289,HarbingerN3_DR|1098751:0.28319)0.222:0.00125)0.277:0.01195)0.278:0.03336,(HarbingerN3_DR|1301685:0.23441,HarbingerN3_DR|1018033:0.19947)0.841:0.02560)0.204:0.00949,((HarbingerN3_DR|349725:0.26637,(((HarbingerN3_DR|593337:0.24722,HarbingerN3_DR|1301690:0.13945)0.704:0.02375,(HarbingerN3_DR|763092:0.25806,HarbingerN3_DR|1230597:0.20034)0.830:0.04548)0.768:0.05394,HarbingerN3_DR|195637:0.16122)0.501:0.05021)0.317:0.02649,HarbingerN3_DR|763103:0.24574)0.671:0.02097)0.456:0.01458)0.458:0.01368)0.531:0.00104)0.926:0.03185)0.918:0.01188,((((((HarbingerN3_DR|679951:0.21307,(((HarbingerN3_DR|842468:0.13747,((HarbingerN3_DR|433111:0.36550,HarbingerN3_DR|433136:0.00077)0.030:0.26995,((HarbingerN3_DR|512274:0.19353,HarbingerN3_DR|593347:0.19448)0.773:0.05685,HarbingerN3_DR|1230606:0.17195)0.634:0.04899)0.256:0.00078)0.418:0.01837,(HarbingerN3_DR|122593:0.67868,HarbingerN3_DR|842506:0.32824)0.694:0.03156)0.694:0.00106,HarbingerN3_DR|1018062:0.60840)0.393:0.00858)0.000:0.00064,((HarbingerN3_DR|270282:0.28434,(HarbingerN3_DR|512264:0.10360,HarbingerN3_DR|763088:0.11775)0.592:0.15751)0.701:0.01650,((((HarbingerN3_DR|679943:0.15095,(HarbingerN3_DR|122602:0.01785,HarbingerN3_DR|1165623:0.07943)0.671:0.11803)0.423:0.01127,HarbingerN3_DR|433120:0.14100)0.447:0.00358,HarbingerN3_DR|195630:0.28137)0.732:0.03443,HarbingerN3_DR|349686:0.16541)0.096:0.00869)0.737:0.00916)0.793:0.00806,((((HarbingerN3_DR|679953:0.15861,((HarbingerN3_DR|1018020:0.17451,HarbingerN3_DR|926975:0.30586)0.554:0.00552,HarbingerN3_DR|1018099:0.23047)0.658:0.02258)0.828:0.05298,(((((HarbingerN3_DR|349684:0.47218,(HarbingerN3_DR|41134:0.23617,HarbingerN3_DR|1098798:0.05472)0.348:0.18563)0.543:0.02496,HarbingerN3_DR|1165621:0.17471)0.090:0.04226,HarbingerN3_DR|1165650:0.61985)0.160:0.00078,(HarbingerN3_DR|122620:0.16138,HarbingerN3_DR|842480:0.19803)0.776:0.03422)0.000:0.00064,((((HarbingerN3_DR|270271:0.13853,HarbingerN3_DR|842473:0.18422)0.835:0.04389,((HarbingerN3_DR|512251:0.03769,HarbingerN3_DR|593313:0.10428)0.580:0.19689,(HarbingerN3_DR|433100:0.42920,HarbingerN3_DR|1165602:0.00068)0.558:0.17042)0.676:0.01000)0.765:0.02156,((HarbingerN3_DR|270249:0.14248,HarbingerN3_DR|926965:0.62723)0.775:0.07611,HarbingerN3_DR|433094:0.10276)0.879:0.12183)0.872:0.02270,(((HarbingerN3_DR|593375:0.00067,HarbingerN3_DR|1230649:0.93684)0.707:0.37995,(HarbingerN3_DR|122659:0.08622,HarbingerN3_DR|349718:0.19012)0.430:0.02800)0.450:0.01864,((HarbingerN3_DR|842478:0.22392,(HarbingerN3_DR|41150:0.00064,HarbingerN3_DR|41161:0.03935)0.890:0.27082)0.900:0.18980,(HarbingerN3_DR|512286:0.19666,HarbingerN3_DR|763093:0.09454)0.446:0.00078)0.810:0.05295)0.933:0.06982)0.252:0.00066)0.000:0.00434)0.743:0.00841,(HarbingerN3_DR|679950:0.15193,((((HarbingerN3_DR|1165641:0.18146,HarbingerN3_DR|926953:0.24532)0.788:0.03793,((HarbingerN3_DR|1165652:0.21787,(HarbingerN3_DR|679946:0.29014,HarbingerN3_DR|1230587:0.21900)0.359:0.13319)0.940:0.23763,((HarbingerN3_DR|41137:0.39337,HarbingerN3_DR|763086:0.00066)0.920:0.40022,(HarbingerN3_DR|593345:0.09485,(HarbingerN3_DR|433056:0.29071,HarbingerN3_DR|763101:0.22713)0.834:0.13527)0.724:0.06483)0.108:0.04016)0.514:0.01992)0.783:0.05639,HarbingerN3_DR|763099:0.19865)0.345:0.01734,((((HarbingerN3_DR|679938:0.03611,HarbingerN3_DR|763085:1.17534)0.911:0.39498,((HarbingerN3_DR|679929:0.12494,HarbingerN3_DR|512273:0.48749)0.747:0.05214,((HarbingerN3_DR|195652:0.20281,(((HarbingerN3_DR|270264:0.12298,(HarbingerN3_DR|433076:0.14165,HarbingerN3_DR|927027:0.55248)0.676:0.04777)0.875:0.08695,HarbingerN3_DR|1098737:0.10502)0.583:0.01429,(HarbingerN3_DR|270259:0.00066,HarbingerN3_DR|1165630:0.34322)0.641:0.27223)0.535:0.03284)0.513:0.02915,(HarbingerN3_DR|763130:0.31630,HarbingerN3_DR|1098746:0.00104)0.475:0.19014)0.648:0.03265)0.443:0.03127)0.890:0.06807,(HarbingerN3_DR|763133:0.14006,(HarbingerN3_DR|433128:0.00828,HarbingerN3_DR|1230630:0.43574)0.333:0.11865)0.923:0.05579)0.270:0.01130,(HarbingerN3_DR|927010:0.22422,((HarbingerN3_DR|842503:0.15196,(((HarbingerN3_DR|349672:0.24144,(HarbingerN3_DR|433067:0.13181,HarbingerN3_DR|1018048:0.12194)0.921:0.12967)0.965:0.07316,(HarbingerN3_DR|1098780:0.13653,(HarbingerN3_DR|926993:0.15168,HarbingerN3_DR|1098739:0.38872)0.663:0.03075)0.958:0.06481)0.784:0.05773,HarbingerN3_DR|41099:0.25290)0.767:0.12111)0.271:0.00068,(HarbingerN3_DR|512259:0.26365,HarbingerN3_DR|1230575:0.22512)0.904:0.14232)0.250:0.00066)0.414:0.07982)0.832:0.01148)0.000:0.00536)0.318:0.00219)0.609:0.00452,(((HarbingerN3_DR|433127:0.17127,(HarbingerN3_DR|433086:0.00080,HarbingerN3_DR|842498:0.18538)0.484:0.12388)0.695:0.01908,(HarbingerN3_DR|122613:0.20182,HarbingerN3_DR|195621:0.20465)0.851:0.07069)0.831:0.02655,(((HarbingerN3_DR|593360:0.00067,HarbingerN3_DR|679914:0.30337)0.273:0.26117,(HarbingerN3_DR|763132:0.30706,HarbingerN3_DR|763096:0.27389)0.237:0.03170)0.659:0.06651,HarbingerN3_DR|512234:0.16512)0.738:0.02357)0.789:0.01037)0.045:0.00403)0.809:0.00861,(((((HarbingerN3_DR|433129:0.18402,HarbingerN3_DR|679911:0.06637)0.721:0.01143,((((((((((HarbingerN3_DR|433137:0.12627,(HarbingerN3_DR|270278:0.18607,HarbingerN3_DR|349657:0.28758)0.492:0.04740)0.804:0.09063,(HarbingerN3_DR|842455:0.22880,(((HarbingerN3_DR|349656:0.15115,(HarbingerN3_DR|679920:0.11035,HarbingerN3_DR|1301682:0.09027)0.789:0.04921)0.773:0.02696,(HarbingerN3_DR|763121:0.12854,((HarbingerN3_DR|763079:0.07940,HarbingerN3_DR|195618:0.11140)0.237:0.01675,(HarbingerN3_DR|512223:0.08463,HarbingerN3_DR|1098761:0.07414)0.242:0.00713)0.934:0.05543)0.552:0.00067)0.882:0.04439,(((HarbingerN3_DR|41104:0.10298,((HarbingerN3_DR|679910:0.14035,(HarbingerN3_DR|349729:0.30315,HarbingerN3_DR|842529:0.10834)0.792:0.03901)0.740:0.01503,((HarbingerN3_DR|926955:0.08692,HarbingerN3_DR|1098733:0.10659)0.872:0.05358,(((HarbingerN3_DR|1098791:0.10619,HarbingerN3_DR|512238:0.04267)0.265:0.01119,(HarbingerN3_DR|122605:0.06176,HarbingerN3_DR|763124:0.03668)0.729:0.00387)0.506:0.00067,HarbingerN3_DR|270248:0.03877)0.988:0.05874)0.857:0.04587)0.696:0.00577)0.124:0.00472,HarbingerN3_DR|1018005:0.35988)0.138:0.00189,HarbingerN3_DR|1165593:0.09847)0.757:0.00714)0.832:0.01320)0.556:0.01420)0.895:0.02201,(HarbingerN3_DR|593376:0.12578,(HarbingerN3_DR|1230582:0.15580,HarbingerN3_DR|1018026:0.01991)0.177:0.01542)0.852:0.06139)0.724:0.00694,(((HarbingerN3_DR|512266:0.17701,HarbingerN3_DR|679939:0.18451)0.940:0.10611,(((((HarbingerN3_DR|927008:0.15641,(HarbingerN3_DR|1165601:0.19579,HarbingerN3_DR|1230616:0.09345)0.829:0.06339)0.416:0.03870,(HarbingerN3_DR|593340:0.17195,(HarbingerN3_DR|1230605:0.12718,(HarbingerN3_DR|195619:0.00068,HarbingerN3_DR|1165616:0.25752)0.509:0.08961)0.698:0.01690)0.761:0.03143)0.000:0.03196,HarbingerN3_DR|842522:0.16287)0.000:0.00104,HarbingerN3_DR|195677:0.11582)0.549:0.00838,HarbingerN3_DR|763077:0.12477)0.848:0.03038)0.609:0.01226,((HarbingerN3_DR|122647:0.10117,HarbingerN3_DR|763113:0.04107)0.245:0.19435,(HarbingerN3_DR|122643:0.11909,(HarbingerN3_DR|926950:0.13478,HarbingerN3_DR|1230602:0.21196)0.554:0.04245)0.471:0.07087)0.619:0.01705)0.199:0.03891)0.494:0.00067,(HarbingerN3_DR|593343:0.06709,(HarbingerN3_DR|512248:0.09322,(HarbingerN3_DR|349700:0.03585,HarbingerN3_DR|593363:0.14937)0.272:0.11767)0.766:0.02585)0.776:0.02701)0.900:0.00839,(HarbingerN3_DR|1018083:0.22336,((((HarbingerN3_DR|927029:0.19965,((HarbingerN3_DR|926954:0.16630,(HarbingerN3_DR|1165595:0.16623,HarbingerN3_DR|349667:0.15018)0.142:0.03873)0.719:0.02344,HarbingerN3_DR|1230618:0.20820)0.124:0.01386)0.186:0.03840,HarbingerN3_DR|349693:0.16726)0.000:0.00274,HarbingerN3_DR|763118:0.22916)0.079:0.00115,((HarbingerN3_DR|926989:0.14451,HarbingerN3_DR|1230609:0.19109)0.367:0.06484,HarbingerN3_DR|926981:0.29845)0.000:0.05675)0.228:0.01158)0.522:0.00066)0.776:0.00384,((((HarbingerN3_DR|433124:0.17413,(HarbingerN3_DR|679970:0.06926,(HarbingerN3_DR|349720:0.00068,HarbingerN3_DR|1018018:0.00105)0.153:0.01819)0.670:0.26531)0.210:0.02676,(HarbingerN3_DR|433078:0.24816,HarbingerN3_DR|41110:0.20657)0.833:0.07351)0.733:0.02660,HarbingerN3_DR|433098:0.20848)0.370:0.00379,((HarbingerN3_DR|1098782:0.40448,((HarbingerN3_DR|41180:0.27550,HarbingerN3_DR|270262:0.23220)0.542:0.05646,(HarbingerN3_DR|679924:0.18504,HarbingerN3_DR|763104:0.30469)0.161:0.01168)0.475:0.03421)0.674:0.03157,(HarbingerN3_DR|842512:0.27622,((HarbingerN3_DR|41172:0.22187,(HarbingerN3_DR|41139:0.38028,HarbingerN3_DR|1230624:0.44932)0.690:0.03843)0.714:0.01344,HarbingerN3_DR|195624:0.19555)0.619:0.00923)0.722:0.01689)0.740:0.01070)0.796:0.00561)0.986:0.00077,(HarbingerN3_DR|842488:0.18123,(HarbingerN3_DR|842456:0.12748,HarbingerN3_DR|1230625:0.12793)0.690:0.08528)0.000:0.00066)0.826:0.00133,((HarbingerN3_DR|842472:0.13327,HarbingerN3_DR|593362:0.17341)0.372:0.01771,HarbingerN3_DR|763082:0.21418)0.818:0.01192)0.833:0.00953,(((HarbingerN3_DR|41121:0.51519,HarbingerN3_DR|1018072:0.18379)0.809:0.03878,((((((HarbingerN3_DR|349671:0.26315,(HarbingerN3_DR|679922:0.17689,(HarbingerN3_DR|842453:0.15549,HarbingerN3_DR|842462:0.13895)0.312:0.02896)0.314:0.00066)0.715:0.04756,((HarbingerN3_DR|41130:0.17375,HarbingerN3_DR|1165642:0.21188)0.768:0.02167,((HarbingerN3_DR|433053:0.01942,HarbingerN3_DR|763122:0.03083)1.000:0.28111,HarbingerN3_DR|349670:0.17995)0.811:0.01808)0.849:0.01621)0.497:0.00573,((HarbingerN3_DR|593324:0.39181,(HarbingerN3_DR|1230619:0.20289,(HarbingerN3_DR|1018054:0.78430,HarbingerN3_DR|433092:0.31432)0.811:0.11154)0.214:0.03048)0.814:0.04992,(HarbingerN3_DR|41133:0.20891,HarbingerN3_DR|763102:0.11679)0.582:0.04610)0.823:0.02856)0.843:0.00066,((((HarbingerN3_DR|41109:0.15725,(HarbingerN3_DR|512271:0.01006,HarbingerN3_DR|1165637:0.27361)0.547:0.14559)0.801:0.02564,HarbingerN3_DR|433052:0.13876)0.050:0.00198,HarbingerN3_DR|842481:0.22997)0.606:0.01201,(((((HarbingerN3_DR|763138:0.23705,((HarbingerN3_DR|512224:0.53735,(HarbingerN3_DR|1098788:0.11491,HarbingerN3_DR|122624:0.74562)0.398:0.00077)0.249:0.00067,((((HarbingerN3_DR|1098795:0.76962,(HarbingerN3_DR|1018038:0.11503,(HarbingerN3_DR|41174:0.15981,(HarbingerN3_DR|1018084:0.00149,(HarbingerN3_DR|41176:0.05031,HarbingerN3_DR|41173:0.06248)0.184:0.03913)0.234:0.00076)1.000:0.27900)0.490:0.08182)0.556:0.07808,HarbingerN3_DR|512281:0.12918)0.401:0.00534,HarbingerN3_DR|433057:0.25402)0.694:0.02967,((HarbingerN3_DR|679966:0.28238,HarbingerN3_DR|1301675:0.33964)0.602:0.00066,((HarbingerN3_DR|349698:0.19217,HarbingerN3_DR|195642:0.17730)0.999:0.24858,(HarbingerN3_DR|593344:0.30430,(HarbingerN3_DR|41151:0.17715,HarbingerN3_DR|926969:0.40686)0.935:0.10458)0.946:0.08346)0.746:0.05412)0.766:0.05313)0.737:0.02364)0.778:0.02035)0.421:0.00067,((HarbingerN3_DR|927019:0.09041,(((HarbingerN3_DR|270272:0.36087,HarbingerN3_DR|1230584:0.17742)0.721:0.04533,(HarbingerN3_DR|270281:0.00067,HarbingerN3_DR|1098735:0.30172)0.714:0.11068)0.908:0.10963,HarbingerN3_DR|349696:0.17613)0.000:0.00067)0.293:0.00105,(HarbingerN3_DR|41114:0.47905,HarbingerN3_DR|1018066:0.00067)0.933:0.26732)0.825:0.02620)0.827:0.00917,(((HarbingerN3_DR|349678:0.20456,HarbingerN3_DR|195665:0.16506)0.743:0.00509,((HarbingerN3_DR|122660:0.27359,HarbingerN3_DR|593350:0.28344)0.090:0.03099,(HarbingerN3_DR|679941:0.41553,HarbingerN3_DR|41171:0.42656)0.889:0.10581)0.815:0.04438)0.310:0.00392,HarbingerN3_DR|1098770:0.16930)0.854:0.01300)0.788:0.00532,((HarbingerN3_DR|679945:0.27272,HarbingerN3_DR|1301674:0.19967)0.096:0.00615,(HarbingerN3_DR|270290:0.15269,(HarbingerN3_DR|41166:0.05848,HarbingerN3_DR|842502:0.08718)0.565:0.10989)0.798:0.02596)0.843:0.01761)0.598:0.00679,HarbingerN3_DR|433093:0.20777)0.800:0.00107)0.815:0.00540)0.937:0.01060,((((((HarbingerN3_DR|195649:0.15263,HarbingerN3_DR|270255:0.04499)0.951:0.08667,(HarbingerN3_DR|270283:0.15452,HarbingerN3_DR|1098749:0.24798)0.670:0.01237)0.360:0.00453,HarbingerN3_DR|763091:0.17889)0.837:0.01367,(((((HarbingerN3_DR|1098755:0.10659,HarbingerN3_DR|41119:0.62737)0.810:0.09061,((HarbingerN3_DR|122592:0.07305,HarbingerN3_DR|1098773:0.05804)0.463:0.14831,HarbingerN3_DR|433058:0.19499)0.826:0.02516)0.870:0.03064,((((HarbingerN3_DR|593322:0.00174,HarbingerN3_DR|927018:0.00068)0.967:0.14269,((HarbingerN3_DR|349708:0.16265,HarbingerN3_DR|763131:0.09951)0.849:0.06690,(HarbingerN3_DR|349727:0.15634,(HarbingerN3_DR|593341:0.48658,(HarbingerN3_DR|512253:0.00067,HarbingerN3_DR|679961:0.16573)0.632:0.23574)0.226:0.05918)0.252:0.00078)0.577:0.02085)0.902:0.02300,(HarbingerN3_DR|1301677:0.18966,(HarbingerN3_DR|1098790:0.17687,HarbingerN3_DR|679935:0.14382)0.400:0.00079)0.775:0.04954)0.491:0.01313,HarbingerN3_DR|1230641:0.26594)0.242:0.00741)0.820:0.01054,((HarbingerN3_DR|512275:0.13328,HarbingerN3_DR|433105:0.40606)0.559:0.01887,HarbingerN3_DR|1230623:0.18084)0.788:0.01545)0.157:0.00108,HarbingerN3_DR|842489:0.44568)0.320:0.00222)0.910:0.01868,((((((HarbingerN3_DR|270268:0.31892,(HarbingerN3_DR|1165592:0.12909,HarbingerN3_DR|842482:0.19607)0.800:0.06991)0.876:0.05867,(HarbingerN3_DR|763143:0.12908,((HarbingerN3_DR|926967:0.01019,(HarbingerN3_DR|433106:1.14995,HarbingerN3_DR|1230608:0.00066)0.548:0.50710)0.532:0.12061,(HarbingerN3_DR|763129:0.77754,HarbingerN3_DR|1018052:0.00107)0.499:1.07515)0.218:0.00078)0.753:0.03847)0.312:0.02545,HarbingerN3_DR|926956:0.34657)0.085:0.00399,(HarbingerN3_DR|842513:0.19619,HarbingerN3_DR|512282:0.20945)0.705:0.01843)0.427:0.01084,((HarbingerN3_DR|433069:0.00066,HarbingerN3_DR|433107:0.63045)0.690:0.19067,(HarbingerN3_DR|1098729:0.00066,HarbingerN3_DR|763115:0.03180)0.855:0.51057)0.820:0.15773)0.736:0.01750,(((HarbingerN3_DR|349717:0.00066,(HarbingerN3_DR|1165636:0.01806,HarbingerN3_DR|1301673:0.00146)0.706:0.30582)0.873:0.14692,(HarbingerN3_DR|763068:0.00066,HarbingerN3_DR|1018077:0.00067)0.976:0.34679)0.164:0.01209,(((HarbingerN3_DR|593365:0.01099,HarbingerN3_DR|593366:0.00448)0.862:0.01299,(HarbingerN3_DR|593367:0.00324,HarbingerN3_DR|195664:0.15146)0.379:0.02147)1.000:0.12321,HarbingerN3_DR|1098758:0.25675)0.382:0.00342)0.644:0.00316)0.526:0.00256)0.011:0.00076,(((HarbingerN3_DR|195668:0.17511,(HarbingerN3_DR|349658:0.19935,HarbingerN3_DR|842467:0.17864)0.572:0.00908)0.886:0.02233,(HarbingerN3_DR|927009:0.46698,(HarbingerN3_DR|122603:0.09970,HarbingerN3_DR|349687:0.11637)0.453:0.04264)0.730:0.02303)0.667:0.00179,(HarbingerN3_DR|122594:0.52636,(HarbingerN3_DR|349707:0.31722,HarbingerN3_DR|1165584:0.28187)0.560:0.07102)0.744:0.06607)0.272:0.00093)0.880:0.01508)0.447:0.00212,((HarbingerN3_DR|433085:0.31214,(HarbingerN3_DR|1018078:0.22300,HarbingerN3_DR|1165632:0.18376)0.675:0.00847)0.823:0.01653,(((HarbingerN3_DR|1165609:0.25114,(HarbingerN3_DR|927011:0.11847,HarbingerN3_DR|1165633:0.07931)0.678:0.14021)0.760:0.00081,HarbingerN3_DR|41160:0.28560)0.918:0.05040,((HarbingerN3_DR|593355:0.23177,(((HarbingerN3_DR|433133:0.21889,HarbingerN3_DR|1301669:0.24006)0.326:0.00642,HarbingerN3_DR|41146:0.29198)0.118:0.00231,(HarbingerN3_DR|41144:0.21002,HarbingerN3_DR|679971:0.32141)0.777:0.07766)0.170:0.00832)0.590:0.00340,(((((HarbingerN3_DR|1230576:0.24304,(HarbingerN3_DR|842460:0.17042,((((HarbingerN3_DR|1018013:0.25938,((HarbingerN3_DR|122598:0.00067,HarbingerN3_DR|270293:0.12488)0.439:0.06419,HarbingerN3_DR|512247:0.20734)0.562:0.03731)0.778:0.02201,HarbingerN3_DR|270276:0.27247)0.478:0.01223,((HarbingerN3_DR|122630:0.16670,HarbingerN3_DR|433091:0.19545)0.353:0.02166,(((HarbingerN3_DR|270275:0.31122,HarbingerN3_DR|1301691:0.00066)0.656:0.16348,(HarbingerN3_DR|41147:0.21252,HarbingerN3_DR|763100:0.14964)0.653:0.03925)0.268:0.00921,(HarbingerN3_DR|41103:0.20637,HarbingerN3_DR|679926:0.24768)0.464:0.03356)0.628:0.00931)0.613:0.00834)0.765:0.01106,((HarbingerN3_DR|763140:0.06297,HarbingerN3_DR|927024:0.02907)0.722:0.14555,(HarbingerN3_DR|195661:0.18694,HarbingerN3_DR|270261:0.16127)0.833:0.06472)0.216:0.02543)0.529:0.04643)0.154:0.00106)0.216:0.00106,(HarbingerN3_DR|349683:0.32524,((HarbingerN3_DR|349666:0.00066,HarbingerN3_DR|763076:0.25995)0.783:0.14508,(HarbingerN3_DR|195635:0.16078,HarbingerN3_DR|842507:0.51975)0.792:0.05307)0.873:0.04560)0.634:0.00416)0.927:0.06854,((HarbingerN3_DR|433095:0.24408,(HarbingerN3_DR|433083:0.20894,((HarbingerN3_DR|122599:0.11112,HarbingerN3_DR|122622:0.14768)0.160:0.01012,HarbingerN3_DR|1098754:0.36834)0.099:0.00377)0.053:0.01848)0.743:0.01158,(HarbingerN3_DR|41116:0.23709,HarbingerN3_DR|927004:0.18459)0.867:0.02421)0.760:0.00841)0.368:0.01715,(HarbingerN3_DR|195673:0.12969,HarbingerN3_DR|512269:0.18761)0.638:0.03548)0.776:0.00645,(HarbingerN3_DR|1301676:0.25804,HarbingerN3_DR|763094:0.16225)0.787:0.02725)0.379:0.00078)0.762:0.00898)0.390:0.00370)0.768:0.01127)0.944:0.02772)0.518:0.00064,((((HarbingerN3_DR|1018042:0.17564,HarbingerN3_DR|1018075:0.12632)0.840:0.04740,(HarbingerN3_DR|679959:0.20519,HarbingerN3_DR|195663:0.14159)0.661:0.02650)0.552:0.02378,(HarbingerN3_DR|842500:0.13302,(HarbingerN3_DR|270279:0.25429,HarbingerN3_DR|927002:0.25758)0.377:0.00600)0.675:0.00106)0.790:0.00987,((HarbingerN3_DR|512249:0.16733,(HarbingerN3_DR|349702:0.14265,HarbingerN3_DR|679948:0.01049)0.623:0.14266)0.916:0.07730,HarbingerN3_DR|433075:0.19014)0.816:0.02105)0.691:0.00523)0.139:0.01258)0.008:0.02310)0.176:0.00146,((((HarbingerN3_DR|433081:0.14068,(HarbingerN3_DR|270251:0.22340,(HarbingerN3_DR|433079:0.00067,HarbingerN3_DR|433080:0.01317)1.000:0.18594)0.172:0.02307)0.186:0.04378,(HarbingerN3_DR|1230588:0.21941,HarbingerN3_DR|842486:0.22994)0.237:0.01279)0.966:0.04904,(HarbingerN3_DR|433121:0.10536,HarbingerN3_DR|1098794:0.34164)0.614:0.04029)0.105:0.00584,(HarbingerN3_DR|1230583:0.06570,(HarbingerN3_DR|270292:0.20506,(((HarbingerN3_DR|195657:0.29523,HarbingerN3_DR|926961:0.13316)0.810:0.13718,(HarbingerN3_DR|433073:0.28890,(((HarbingerN3_DR|679944:0.46945,HarbingerN3_DR|763087:0.41080)0.305:0.03612,HarbingerN3_DR|270286:0.39156)0.734:0.07773,(HarbingerN3_DR|122591:0.00067,HarbingerN3_DR|1018025:0.03029)0.633:0.27118)0.025:0.00134)0.106:0.03698)0.791:0.03448,((HarbingerN3_DR|842459:0.11910,HarbingerN3_DR|1165640:0.04989)0.889:0.18555,HarbingerN3_DR|41154:0.27681)0.146:0.00423)0.529:0.00068)0.740:0.01434)0.746:0.01171)0.688:0.00153)0.189:0.00078,((HarbingerN3_DR|1098797:0.00067,(HarbingerN3_DR|926986:0.00068,HarbingerN3_DR|926996:0.01157)1.000:0.17127)0.584:0.10322,((HarbingerN3_DR|927006:0.12826,(HarbingerN3_DR|679912:0.04552,HarbingerN3_DR|1165622:0.28746)0.501:0.04138)0.578:0.01338,HarbingerN3_DR|349685:0.16923)0.453:0.01584)0.810:0.01269)0.772:0.00416,((((HarbingerN3_DR|1301679:0.16309,((((((HarbingerN3_DR|926960:0.06603,(HarbingerN3_DR|842483:0.20043,(HarbingerN3_DR|1018063:0.20508,HarbingerN3_DR|270297:0.23683)0.563:0.01509)1.000:0.34225)0.542:0.00077,(HarbingerN3_DR|926976:0.21043,(HarbingerN3_DR|842504:0.09023,HarbingerN3_DR|1098796:0.06428)0.644:0.01040)0.925:0.02978)0.800:0.01304,HarbingerN3_DR|433114:0.13023)0.609:0.00062,HarbingerN3_DR|1301668:0.08598)0.878:0.02893,((HarbingerN3_DR|842511:0.06901,((HarbingerN3_DR|679934:0.07382,((HarbingerN3_DR|1165610:0.06502,HarbingerN3_DR|763123:0.10027)0.663:0.02493,(((HarbingerN3_DR|41126:0.00079,HarbingerN3_DR|1018037:0.82440)0.846:0.31142,HarbingerN3_DR|1098730:0.05439)0.695:0.23069,HarbingerN3_DR|433088:0.51933)0.256:0.01539)0.402:0.01093)0.813:0.01188,HarbingerN3_DR|842458:0.07296)0.761:0.00354)0.841:0.01382,HarbingerN3_DR|926974:0.14950)0.132:0.00063)0.807:0.03232,HarbingerN3_DR|1165596:0.11502)0.673:0.03348)0.826:0.04229,(HarbingerN3_DR|763098:0.07920,(HarbingerN3_DR|122625:0.17776,HarbingerN3_DR|349675:0.17618)0.994:0.36798)0.871:0.18104)0.430:0.01670,((HarbingerN3_DR|195629:0.24386,HarbingerN3_DR|927000:0.21248)0.402:0.08452,HarbingerN3_DR|433074:0.16811)0.728:0.02143)0.603:0.01481,((HarbingerN3_DR|122650:0.17208,HarbingerN3_DR|195643:0.11324)0.706:0.01063,(((HarbingerN3_DR|842477:0.15542,HarbingerN3_DR|927015:0.20920)0.728:0.03305,HarbingerN3_DR|1098734:0.15019)0.544:0.03185,HarbingerN3_DR|349712:0.23252)0.829:0.02978)0.773:0.01266)0.724:0.00614)0.553:0.01696)0.373:0.00638,((((((HarbingerN3_DR|1165605:0.05588,(HarbingerN3_DR|1098783:0.14381,((HarbingerN3_DR|1018091:0.22547,HarbingerN3_DR|195659:0.12922)0.166:0.00062,(HarbingerN3_DR|41098:0.00067,(HarbingerN3_DR|1301678:0.09215,(HarbingerN3_DR|1098732:0.45163,HarbingerN3_DR|1165613:0.00068)0.588:0.07799)0.726:0.01583)0.938:0.04101)0.879:0.04900)0.112:0.00720)0.670:0.00909,((HarbingerN3_DR|679930:0.16250,(HarbingerN3_DR|41113:0.29315,HarbingerN3_DR|763127:0.35252)0.439:0.05670)0.711:0.06068,(HarbingerN3_DR|433082:0.11558,(HarbingerN3_DR|433135:0.00066,(HarbingerN3_DR|41122:0.36194,HarbingerN3_DR|679968:0.00068)0.334:0.05313)0.274:0.07514)0.745:0.01815)0.433:0.02980)0.851:0.02455,((HarbingerN3_DR|195679:0.16670,HarbingerN3_DR|1018100:0.23534)0.966:0.12027,(((HarbingerN3_DR|41101:0.08585,HarbingerN3_DR|270245:0.09248)0.969:0.14374,((((HarbingerN3_DR|1018023:0.01548,HarbingerN3_DR|1098793:0.54818)0.471:0.12448,(HarbingerN3_DR|1165627:0.18933,HarbingerN3_DR|433097:0.03272)0.551:0.01802)0.431:0.01516,(HarbingerN3_DR|433068:0.21971,(((HarbingerN3_DR|349661:0.02997,HarbingerN3_DR|1098801:0.18422)0.767:0.02268,(HarbingerN3_DR|433070:0.10795,HarbingerN3_DR|512272:0.03831)0.771:0.01464)0.803:0.01714,((((HarbingerN3_DR|270285:0.17909,HarbingerN3_DR|927021:0.00107)0.121:0.14321,(HarbingerN3_DR|41175:0.01624,HarbingerN3_DR|41177:0.02357)0.998:0.13869)0.126:0.00631,HarbingerN3_DR|349711:0.03792)0.703:0.01161,((((HarbingerN3_DR|512277:0.06540,HarbingerN3_DR|593312:0.04830)0.174:0.01627,HarbingerN3_DR|195644:0.30422)0.649:0.00078,HarbingerN3_DR|679964:0.04759)0.000:0.00064,HarbingerN3_DR|433065:0.05423)0.840:0.02025)0.723:0.00483)0.000:0.00251)0.037:0.00087)0.881:0.01387,(((HarbingerN3_DR|1018032:0.15394,((((HarbingerN3_DR|512265:0.13443,HarbingerN3_DR|512278:0.08098)0.572:0.02324,(HarbingerN3_DR|1018022:0.16987,((HarbingerN3_DR|1098762:0.37460,HarbingerN3_DR|842465:0.08297)0.652:0.02024,(HarbingerN3_DR|1018098:0.15435,(HarbingerN3_DR|1018027:0.16359,HarbingerN3_DR|433050:0.07936)0.816:0.02983)0.715:0.01983)0.150:0.00688)0.595:0.02811)0.346:0.00149,((HarbingerN3_DR|41158:0.14522,HarbingerN3_DR|122615:0.13863)0.737:0.00635,(HarbingerN3_DR|122638:0.18589,HarbingerN3_DR|593329:0.08127)0.650:0.00873)0.728:0.01596)0.547:0.00906,(((HarbingerN3_DR|763071:0.10881,(HarbingerN3_DR|1018017:0.15254,HarbingerN3_DR|763084:0.10296)0.187:0.02460)0.786:0.01003,(((HarbingerN3_DR|433132:0.12916,HarbingerN3_DR|842499:0.16597)0.693:0.01387,(((HarbingerN3_DR|41145:0.63955,HarbingerN3_DR|1165619:0.12841)0.639:0.01590,HarbingerN3_DR|1018079:0.08172)0.331:0.04081,HarbingerN3_DR|679975:0.50921)0.886:0.07369)0.488:0.00615,((HarbingerN3_DR|926970:0.14154,HarbingerN3_DR|926978:0.13591)0.113:0.01918,HarbingerN3_DR|926977:0.13670)0.357:0.00699)0.373:0.00545)0.609:0.00396,((((HarbingerN3_DR|41141:0.11443,(HarbingerN3_DR|270296:0.12458,HarbingerN3_DR|679940:0.11158)0.436:0.01066)0.889:0.01764,((((HarbingerN3_DR|763128:0.16200,(HarbingerN3_DR|41148:0.13314,HarbingerN3_DR|512254:0.11333)0.137:0.00184)0.821:0.01317,(HarbingerN3_DR|41132:0.12815,((((HarbingerN3_DR|763145:0.24295,(HarbingerN3_DR|270260:0.08954,(HarbingerN3_DR|1230599:0.30577,HarbingerN3_DR|1230580:0.00066)0.492:0.05581)0.061:0.02445)0.758:0.01203,(HarbingerN3_DR|679937:0.11196,(((HarbingerN3_DR|270299:0.14202,(HarbingerN3_DR|349660:0.06599,HarbingerN3_DR|433116:0.00077)0.620:0.11074)0.741:0.01303,HarbingerN3_DR|763120:0.10076)0.010:0.00654,HarbingerN3_DR|763108:0.13809)0.851:0.01648)0.776:0.00621)0.698:0.00215,HarbingerN3_DR|1018036:0.15353)0.747:0.00563,HarbingerN3_DR|122640:0.16066)0.628:0.00933)0.920:0.01140)0.019:0.00166,(HarbingerN3_DR|593354:0.05182,(HarbingerN3_DR|195622:0.17381,HarbingerN3_DR|1098787:0.15738)0.317:0.06382)0.275:0.07773)0.483:0.00551,HarbingerN3_DR|433109:0.14300)0.393:0.00067)0.788:0.00427,((((HarbingerN3_DR|433122:0.09343,(HarbingerN3_DR|433118:0.20641,HarbingerN3_DR|842457:0.12729)0.221:0.00276)0.810:0.01821,(((((HarbingerN3_DR|593368:0.07360,(HarbingerN3_DR|1018003:0.09517,(HarbingerN3_DR|433051:0.07837,(HarbingerN3_DR|41167:0.11570,HarbingerN3_DR|763074:0.35024)0.825:0.05095)0.869:0.03906)0.666:0.02544)0.731:0.01874,(HarbingerN3_DR|512233:0.00077,HarbingerN3_DR|763142:0.18730)0.104:0.08642)0.526:0.00067,HarbingerN3_DR|433126:0.14790)0.730:0.00909,(HarbingerN3_DR|122608:0.10414,HarbingerN3_DR|1230648:0.06321)0.970:0.06254)0.667:0.00119,(((HarbingerN3_DR|926957:0.55444,(HarbingerN3_DR|842517:0.06108,HarbingerN3_DR|1301672:0.36740)0.742:0.03615)0.684:0.02305,(HarbingerN3_DR|679913:0.10089,(HarbingerN3_DR|763110:0.00066,HarbingerN3_DR|842491:0.18599)0.654:0.10279)0.555:0.01241)0.915:0.01958,((HarbingerN3_DR|512252:0.09268,(HarbingerN3_DR|122611:0.03987,HarbingerN3_DR|1098744:0.20115)0.878:0.05681)0.739:0.02422,(HarbingerN3_DR|195636:0.15289,HarbingerN3_DR|763154:0.71195)0.067:0.01559)0.468:0.02494)0.761:0.00525)0.747:0.00223)0.847:0.00506,(((HarbingerN3_DR|512294:0.10733,(((HarbingerN3_DR|195640:0.43057,HarbingerN3_DR|593369:0.00081)0.812:0.16907,((HarbingerN3_DR|122619:0.18619,HarbingerN3_DR|1018031:0.33665)0.537:0.13314,(((HarbingerN3_DR|270294:0.26093,(HarbingerN3_DR|195631:0.00067,(HarbingerN3_DR|270269:0.00067,HarbingerN3_DR|763112:0.29879)0.653:0.65758)0.605:0.02755)0.875:0.11022,HarbingerN3_DR|1098776:0.12157)0.045:0.00599,(HarbingerN3_DR|1230585:0.11517,(HarbingerN3_DR|1098802:0.31824,(HarbingerN3_DR|349676:0.00066,HarbingerN3_DR|1165587:0.20824)0.456:0.12159)0.549:0.08260)0.665:0.07967)0.400:0.03309)0.869:0.05028)0.067:0.01120,HarbingerN3_DR|349665:0.21683)0.828:0.01660)0.764:0.00747,((HarbingerN3_DR|41100:0.08521,HarbingerN3_DR|763105:0.06749)0.526:0.09504,((HarbingerN3_DR|763106:0.00068,HarbingerN3_DR|1165599:0.36633)0.549:0.10344,HarbingerN3_DR|679973:0.11818)0.692:0.00507)0.795:0.00067)0.813:0.00412,(((HarbingerN3_DR|1098760:0.14860,(HarbingerN3_DR|349710:0.20416,HarbingerN3_DR|1230614:0.16967)0.808:0.08302)0.871:0.03213,(HarbingerN3_DR|926962:0.09297,HarbingerN3_DR|1098738:0.09794)0.773:0.00921)0.824:0.00822,(((HarbingerN3_DR|1165631:0.19686,(HarbingerN3_DR|122644:0.10020,HarbingerN3_DR|433110:0.02618)0.835:0.07714)0.755:0.03146,HarbingerN3_DR|842470:0.12626)0.054:0.00066,HarbingerN3_DR|1018035:0.10781)0.875:0.00560)0.819:0.00532)0.598:0.00450)0.856:0.00570,((HarbingerN3_DR|433072:0.13022,((HarbingerN3_DR|122657:0.13657,(HarbingerN3_DR|122607:0.14083,(HarbingerN3_DR|1098799:0.14672,(HarbingerN3_DR|926963:0.01787,HarbingerN3_DR|1301667:0.00252)0.748:0.15858)0.261:0.01345)0.030:0.00685)0.255:0.00244,(((HarbingerN3_DR|41127:0.07616,(HarbingerN3_DR|195628:0.03234,HarbingerN3_DR|1301686:0.04603)0.573:0.09392)0.622:0.00066,(HarbingerN3_DR|927025:0.14040,HarbingerN3_DR|679916:0.09157)0.859:0.01658)0.821:0.00646,((HarbingerN3_DR|763070:0.15587,((HarbingerN3_DR|512287:0.12257,HarbingerN3_DR|512221:0.16731)0.883:0.01667,(HarbingerN3_DR|270266:0.16712,(HarbingerN3_DR|195633:0.13305,HarbingerN3_DR|763069:0.16971)0.885:0.01630)0.755:0.00430)0.212:0.00063)0.707:0.00234,(HarbingerN3_DR|41164:0.12826,HarbingerN3_DR|512258:0.14150)0.920:0.02244)0.857:0.00931)0.887:0.00956)0.562:0.00994)0.642:0.00077,((HarbingerN3_DR|1018067:0.11791,HarbingerN3_DR|1230600:0.14572)0.768:0.01304,(((HarbingerN3_DR|926959:0.23544,HarbingerN3_DR|1098768:0.21534)0.715:0.03688,(HarbingerN3_DR|1018006:0.15470,(HarbingerN3_DR|927030:0.15635,HarbingerN3_DR|433125:0.04041)0.633:0.05907)0.663:0.00326)0.175:0.00066,((HarbingerN3_DR|512262:0.17694,(HarbingerN3_DR|593327:0.00067,HarbingerN3_DR|1098767:0.17086)0.579:0.19540)0.853:0.06915,((HarbingerN3_DR|349697:0.26638,((HarbingerN3_DR|512229:0.10593,((((HarbingerN3_DR|1018086:0.13979,(HarbingerN3_DR|349713:0.16451,HarbingerN3_DR|1230620:0.20393)0.939:0.03499)0.777:0.01697,((HarbingerN3_DR|41129:0.05773,(HarbingerN3_DR|1165649:0.00067,HarbingerN3_DR|1230594:0.05538)0.670:0.05672)0.787:0.01338,((HarbingerN3_DR|270247:0.11582,HarbingerN3_DR|1098772:0.11491)0.759:0.00286,((((HarbingerN3_DR|512268:0.09653,(HarbingerN3_DR|270295:0.19409,(HarbingerN3_DR|433112:0.00180,HarbingerN3_DR|1165635:0.15097)0.486:0.07895)1.000:0.25237)0.744:0.01383,(HarbingerN3_DR|1098743:0.05894,(((HarbingerN3_DR|926991:0.12451,HarbingerN3_DR|593315:0.07025)0.280:0.01938,HarbingerN3_DR|763153:0.15911)0.747:0.02575,HarbingerN3_DR|433089:0.12783)0.285:0.00067)0.606:0.00693)0.681:0.00953,HarbingerN3_DR|512267:0.10984)0.734:0.00510,(HarbingerN3_DR|842496:0.13323,HarbingerN3_DR|1230593:0.10105)0.468:0.00176)0.923:0.00067)0.779:0.00218)0.383:0.00067)0.104:0.00435,(((HarbingerN3_DR|512245:0.16866,((HarbingerN3_DR|1018069:0.20582,HarbingerN3_DR|41128:0.04706)0.767:0.01807,((HarbingerN3_DR|679967:0.09489,HarbingerN3_DR|842519:0.13180)0.715:0.01380,HarbingerN3_DR|512230:0.12646)0.140:0.00067)0.572:0.00621)0.176:0.00066,HarbingerN3_DR|679965:0.12207)0.742:0.00470,(HarbingerN3_DR|763116:0.09976,((HarbingerN3_DR|679927:0.14750,HarbingerN3_DR|763151:0.10461)0.853:0.02122,(HarbingerN3_DR|763119:0.13622,((HarbingerN3_DR|122606:0.01773,HarbingerN3_DR|195650:0.00963)1.000:0.12060,HarbingerN3_DR|1018070:0.12567)0.372:0.00415)0.527:0.00798)0.805:0.00661)0.832:0.00569)0.824:0.00596)0.754:0.00224,HarbingerN3_DR|763083:0.12904)0.829:0.00633)0.947:0.01150,(HarbingerN3_DR|195675:0.18207,(HarbingerN3_DR|1230650:0.11529,HarbingerN3_DR|512276:0.08986)0.000:0.00551)0.260:0.01731)0.855:0.01217)0.371:0.00603,HarbingerN3_DR|842525:0.14860)0.243:0.00094)0.744:0.00674)0.754:0.00458)0.759:0.00224)0.882:0.00686)0.798:0.00508)0.696:0.00479,((((((HarbingerN3_DR|1098784:0.11116,HarbingerN3_DR|593351:0.08048)0.387:0.00062,HarbingerN3_DR|593333:0.09711)0.950:0.01217,HarbingerN3_DR|512236:0.11661)0.819:0.00473,(((HarbingerN3_DR|122628:0.16430,HarbingerN3_DR|842526:0.11840)0.771:0.00785,(((HarbingerN3_DR|122604:0.15140,HarbingerN3_DR|195676:0.12229)0.700:0.01406,((HarbingerN3_DR|1098781:0.06100,(HarbingerN3_DR|1230637:0.08074,HarbingerN3_DR|195623:0.12302)0.777:0.01098)0.490:0.00288,((((HarbingerN3_DR|1165604:0.18354,HarbingerN3_DR|1165651:0.11909)0.777:0.03605,(HarbingerN3_DR|195647:0.08161,HarbingerN3_DR|1098765:0.26710)0.748:0.01887)0.000:0.00068,HarbingerN3_DR|270258:0.10145)0.465:0.00483,HarbingerN3_DR|1301663:0.15297)0.766:0.00714)0.861:0.00106)0.861:0.00719,(((HarbingerN3_DR|1018074:0.11488,HarbingerN3_DR|927026:0.10192)0.404:0.00550,(HarbingerN3_DR|512291:0.11430,HarbingerN3_DR|512228:0.07743)0.706:0.00735)0.755:0.00318,(HarbingerN3_DR|122627:0.12992,HarbingerN3_DR|41168:0.19047)0.912:0.03951)0.388:0.00351)0.617:0.00336)0.688:0.00422,((HarbingerN3_DR|433130:0.12350,((HarbingerN3_DR|763078:0.00079,HarbingerN3_DR|926982:0.00189)0.896:0.11912,HarbingerN3_DR|512279:0.14893)0.331:0.00635)0.100:0.00066,((HarbingerN3_DR|512243:0.10627,(HarbingerN3_DR|195656:0.11391,(HarbingerN3_DR|433117:0.24851,((HarbingerN3_DR|512263:0.10744,(HarbingerN3_DR|593325:0.10516,HarbingerN3_DR|842523:0.09294)0.886:0.03265)0.638:0.00867,HarbingerN3_DR|763080:0.16211)0.249:0.00437)0.755:0.00113)0.890:0.00067)0.758:0.01071,(HarbingerN3_DR|512237:0.13902,HarbingerN3_DR|926985:0.12403)0.890:0.02031)0.477:0.00909)0.907:0.01243)0.926:0.01073)0.945:0.01704,((HarbingerN3_DR|122616:0.11188,HarbingerN3_DR|1018007:0.00067)0.846:0.20794,(HarbingerN3_DR|927020:0.07663,(HarbingerN3_DR|122642:0.00067,HarbingerN3_DR|433119:0.05375)0.702:0.10982)0.474:0.01116)0.701:0.00745)0.849:0.00906,(((HarbingerN3_DR|122654:0.23687,HarbingerN3_DR|593372:0.00948)0.592:0.19667,HarbingerN3_DR|349695:0.15866)0.000:0.00067,(((((((((HarbingerN3_DR|593317:0.21160,HarbingerN3_DR|679942:0.14367)0.758:0.05143,HarbingerN3_DR|593358:0.19963)0.143:0.00759,(HarbingerN3_DR|1230642:0.09455,HarbingerN3_DR|1098792:0.11626)0.061:0.02998)0.976:0.00067,HarbingerN3_DR|842527:0.08238)0.781:0.03760,HarbingerN3_DR|512226:0.12436)0.816:0.09531,(((HarbingerN3_DR|593374:0.05651,HarbingerN3_DR|349722:0.14832)0.836:0.02413,(((HarbingerN3_DR|1230611:0.79302,HarbingerN3_DR|926999:0.35273)0.146:0.05363,HarbingerN3_DR|512232:0.08537)0.600:0.00763,(HarbingerN3_DR|433054:0.10904,HarbingerN3_DR|926952:0.06604)0.564:0.01661)0.539:0.00078)0.874:0.01510,((HarbingerN3_DR|593364:0.33631,(HarbingerN3_DR|1165585:0.09299,(HarbingerN3_DR|679909:0.31161,HarbingerN3_DR|1018094:0.29101)0.146:0.10408)0.294:0.02460)0.866:0.09907,HarbingerN3_DR|842495:0.13490)0.725:0.02131)0.661:0.01972)0.657:0.04879,(HarbingerN3_DR|927028:0.13533,(HarbingerN3_DR|122634:0.07688,((HarbingerN3_DR|679955:0.10032,(HarbingerN3_DR|1018009:0.39394,HarbingerN3_DR|512231:0.11910)0.928:0.21640)0.892:0.13319,HarbingerN3_DR|1165629:0.12194)0.848:0.17230)0.461:0.04839)0.762:0.03702)0.849:0.01729,(HarbingerN3_DR|270300:0.15585,((HarbingerN3_DR|349669:0.16312,HarbingerN3_DR|512292:0.11676)0.743:0.00871,(HarbingerN3_DR|926988:0.21614,((HarbingerN3_DR|195632:0.11111,HarbingerN3_DR|1230645:0.14887)0.748:0.01764,(HarbingerN3_DR|679917:0.27304,HarbingerN3_DR|270289:0.09225)0.841:0.04577)0.645:0.03365)0.763:0.02463)0.095:0.00068)0.189:0.00068)0.737:0.00471,(HarbingerN3_DR|1098778:0.11604,HarbingerN3_DR|512257:0.05747)0.967:0.09657)0.734:0.00671)0.845:0.00770)0.898:0.00761)0.915:0.00564)0.982:0.00066)0.775:0.00252)0.884:0.00647,((HarbingerN3_DR|926984:0.16371,(HarbingerN3_DR|41153:0.14506,HarbingerN3_DR|1098740:0.10975)0.405:0.01140)0.818:0.00896,(((HarbingerN3_DR|1018010:0.16833,(HarbingerN3_DR|593370:0.04458,HarbingerN3_DR|593371:0.03470)0.998:0.08831)0.687:0.00906,(HarbingerN3_DR|433059:0.07278,HarbingerN3_DR|512296:0.10918)0.907:0.09545)0.816:0.00626,((((HarbingerN3_DR|1230640:0.15154,(HarbingerN3_DR|1018028:0.12361,HarbingerN3_DR|679931:0.03510)0.488:0.01349)0.163:0.00394,(((HarbingerN3_DR|1230579:0.06900,(HarbingerN3_DR|41096:0.03107,(HarbingerN3_DR|1301665:0.15238,(HarbingerN3_DR|41157:0.27362,HarbingerN3_DR|1018082:0.00066)0.852:0.16629)0.811:0.01242)0.232:0.00066)0.761:0.00481,(((HarbingerN3_DR|122658:0.05954,(HarbingerN3_DR|1018004:0.08821,(HarbingerN3_DR|433077:0.04862,(HarbingerN3_DR|122617:0.04486,HarbingerN3_DR|270254:0.09541)0.776:0.01654)0.772:0.01121)0.953:0.00080)0.471:0.05466,((HarbingerN3_DR|679915:0.12191,(HarbingerN3_DR|433131:0.00067,HarbingerN3_DR|1018021:0.14468)0.281:0.08028)0.536:0.01080,HarbingerN3_DR|593316:0.10456)0.552:0.00220)0.204:0.00433,HarbingerN3_DR|41149:0.10166)0.958:0.00110)0.823:0.00628,HarbingerN3_DR|349677:0.04133)0.123:0.00066)0.773:0.00504,(HarbingerN3_DR|1098777:0.08234,(((HarbingerN3_DR|512225:0.09912,HarbingerN3_DR|1230643:0.03021)0.807:0.03817,HarbingerN3_DR|1230627:0.10986)0.301:0.00468,HarbingerN3_DR|1230629:0.05932)0.648:0.00870)0.755:0.00066)0.912:0.00702,((((((HarbingerN3_DR|349721:0.11716,(HarbingerN3_DR|349701:0.10446,HarbingerN3_DR|842485:0.17751)0.646:0.01574)0.920:0.02704,(((HarbingerN3_DR|593321:0.30257,HarbingerN3_DR|1018093:0.00813)0.527:0.15658,(HarbingerN3_DR|1018088:0.08168,(HarbingerN3_DR|122655:0.05570,HarbingerN3_DR|1165589:0.12438)0.732:0.01897)0.867:0.02371)0.809:0.01983,((HarbingerN3_DR|927013:0.08686,HarbingerN3_DR|1165598:0.12368)0.697:0.00336,(HarbingerN3_DR|842476:0.03364,HarbingerN3_DR|926998:0.28662)0.847:0.02203)0.838:0.00887)0.755:0.00388)0.000:0.00919,(HarbingerN3_DR|842521:0.20327,((HarbingerN3_DR|1230589:0.09482,(HarbingerN3_DR|512244:0.24125,(HarbingerN3_DR|1230581:0.12575,(HarbingerN3_DR|122652:0.07263,HarbingerN3_DR|195620:0.02580)0.361:0.06511)0.747:0.05402)0.288:0.01649)0.848:0.02837,(HarbingerN3_DR|349726:0.04789,HarbingerN3_DR|512298:0.12255)0.820:0.03689)0.380:0.00390)0.000:0.00530)0.788:0.01010,(((HarbingerN3_DR|1165594:0.10413,(HarbingerN3_DR|270253:0.16219,HarbingerN3_DR|270298:0.22071)0.320:0.00617)0.550:0.01078,((HarbingerN3_DR|1018011:0.07790,(HarbingerN3_DR|41097:0.02636,HarbingerN3_DR|349679:0.09125)0.303:0.10003)0.862:0.03046,(HarbingerN3_DR|195641:0.17909,HarbingerN3_DR|1230613:0.09971)0.489:0.04732)0.803:0.01453)0.762:0.00219,HarbingerN3_DR|1230634:0.16776)0.729:0.00245)0.442:0.01137,HarbingerN3_DR|763114:0.17972)0.102:0.00105,((((HarbingerN3_DR|1230636:0.15616,((HarbingerN3_DR|512284:0.10098,(HarbingerN3_DR|1098736:0.00067,HarbingerN3_DR|842463:0.15858)0.958:0.36905)0.786:0.06147,(HarbingerN3_DR|122637:0.09882,HarbingerN3_DR|593336:0.12436)0.556:0.02953)0.122:0.00076)0.236:0.00678,(HarbingerN3_DR|593352:0.12766,((HarbingerN3_DR|1165611:0.10592,(HarbingerN3_DR|512270:0.09061,HarbingerN3_DR|842520:0.07859)0.214:0.03391)0.034:0.00849,HarbingerN3_DR|195648:0.12700)0.691:0.01043)0.731:0.00520)0.733:0.01987,(((HarbingerN3_DR|1230646:0.04464,HarbingerN3_DR|1230644:0.09006)0.826:0.02163,(HarbingerN3_DR|763134:0.16930,HarbingerN3_DR|1230647:0.00569)0.544:0.12545)0.537:0.01093,(((HarbingerN3_DR|593319:0.45858,HarbingerN3_DR|1230612:0.00712)0.438:0.14540,((HarbingerN3_DR|1018061:0.19441,HarbingerN3_DR|1018053:0.04191)0.679:0.01346,((HarbingerN3_DR|195666:0.12149,(HarbingerN3_DR|512227:0.05187,HarbingerN3_DR|512246:0.09086)0.877:0.02422)0.691:0.02402,((((HarbingerN3_DR|433134:0.00069,HarbingerN3_DR|593339:0.59790)0.268:0.27212,HarbingerN3_DR|512241:0.14345)0.476:0.00932,HarbingerN3_DR|122656:0.16069)0.887:0.03518,HarbingerN3_DR|593330:0.20524)0.611:0.00068)0.780:0.00446)0.811:0.00733)0.443:0.00597,(((HarbingerN3_DR|1018092:0.10786,(HarbingerN3_DR|1165620:0.24233,HarbingerN3_DR|1301681:0.10776)0.791:0.08030)0.822:0.01885,HarbingerN3_DR|41169:0.16504)0.808:0.02146,((HarbingerN3_DR|1230635:0.20873,(HarbingerN3_DR|270288:0.22500,HarbingerN3_DR|1018034:0.14497)0.867:0.03590)0.867:0.03476,(HarbingerN3_DR|1098785:0.07327,HarbingerN3_DR|195672:0.10534)0.796:0.01694)0.773:0.00730)0.987:0.04231)0.361:0.01309)0.139:0.00342)0.176:0.00984,HarbingerN3_DR|433055:0.12100)0.908:0.01154)0.727:0.00200)0.900:0.00720)0.888:0.00656)0.586:0.00106)0.738:0.00365,(HarbingerN3_DR|1230639:0.10452,(HarbingerN3_DR|1165639:0.30246,HarbingerN3_DR|433108:0.09060)0.831:0.10346)0.493:0.02173)0.739:0.00203)0.829:0.00760)0.991:0.02893,(((((((HarbingerN3_DR|926951:0.03585,HarbingerN3_DR|1165615:0.06763)0.851:0.05854,(HarbingerN3_DR|349673:0.09893,HarbingerN3_DR|593318:0.11038)0.432:0.01498)0.764:0.01829,((HarbingerN3_DR|1230610:0.14791,(HarbingerN3_DR|927022:0.11852,HarbingerN3_DR|512285:0.19676)0.834:0.02403)0.821:0.01844,HarbingerN3_DR|433087:0.26260)0.769:0.00853)0.785:0.00575,((HarbingerN3_DR|1301688:0.21858,HarbingerN3_DR|1165644:0.19834)0.819:0.01315,(HarbingerN3_DR|763144:0.18296,((HarbingerN3_DR|1018096:0.13270,HarbingerN3_DR|1098748:0.08966)0.874:0.07405,(HarbingerN3_DR|763146:0.01886,HarbingerN3_DR|1230631:0.17112)0.951:0.12231)0.723:0.00654)0.908:0.02964)0.687:0.00674)0.737:0.00556,((HarbingerN3_DR|349674:0.00077,HarbingerN3_DR|679956:0.00066)0.501:0.17389,((HarbingerN3_DR|842484:0.32080,HarbingerN3_DR|1165646:0.03476)0.449:0.11129,HarbingerN3_DR|842508:0.12923)0.198:0.03149)0.897:0.03724)0.469:0.01157,(((((HarbingerN3_DR|349690:0.16248,(HarbingerN3_DR|679918:0.09714,HarbingerN3_DR|1018049:0.12628)0.823:0.02095)0.114:0.00852,HarbingerN3_DR|41120:0.19056)0.133:0.00860,((((((HarbingerN3_DR|122646:0.07521,HarbingerN3_DR|842518:0.06291)0.448:0.03207,HarbingerN3_DR|842528:0.02122)0.754:0.03158,(HarbingerN3_DR|842505:0.06899,HarbingerN3_DR|1230633:0.27726)0.298:0.01070)0.968:0.03515,(HarbingerN3_DR|842516:0.09894,HarbingerN3_DR|1301684:0.09013)0.784:0.03632)0.826:0.00836,(HarbingerN3_DR|349662:0.03869,HarbingerN3_DR|349724:0.20834)0.766:0.03183)0.480:0.00068,(HarbingerN3_DR|593314:0.27751,((HarbingerN3_DR|195625:0.17548,((HarbingerN3_DR|763111:0.15440,HarbingerN3_DR|763109:0.10901)0.053:0.00678,HarbingerN3_DR|41106:0.26619)0.456:0.00209)0.414:0.00079,(HarbingerN3_DR|679952:0.06217,HarbingerN3_DR|1165591:0.50365)0.945:0.13852)0.028:0.00534)0.755:0.00588)0.877:0.01753)0.142:0.00863,((HarbingerN3_DR|512295:0.02471,HarbingerN3_DR|1230603:0.03339)0.951:0.04374,((HarbingerN3_DR|763149:0.10755,(HarbingerN3_DR|270301:0.00108,HarbingerN3_DR|1165588:0.18378)0.353:0.11857)0.741:0.01746,(HarbingerN3_DR|1018008:0.12897,HarbingerN3_DR|1301671:0.14040)0.907:0.01684)0.597:0.00106)0.381:0.00886)0.445:0.00860,((HarbingerN3_DR|927012:0.11646,((HarbingerN3_DR|1098742:0.11852,HarbingerN3_DR|1098747:0.06929)0.749:0.01860,(HarbingerN3_DR|1018058:0.20244,HarbingerN3_DR|1165647:0.13140)0.768:0.04537)0.754:0.01380)0.781:0.00714,(HarbingerN3_DR|763150:0.07814,HarbingerN3_DR|1165582:0.16973)0.764:0.01567)0.798:0.01061)0.849:0.01379)0.496:0.00217,(((HarbingerN3_DR|593323:0.16114,((HarbingerN3_DR|763081:0.18357,HarbingerN3_DR|349663:0.15446)0.605:0.00622,(HarbingerN3_DR|1301670:0.17372,(HarbingerN3_DR|122597:0.08969,HarbingerN3_DR|270267:0.18491)0.629:0.02998)0.846:0.02234)0.914:0.03055)0.831:0.01401,(((HarbingerN3_DR|41178:0.00067,HarbingerN3_DR|41179:0.00067)1.000:0.33327,HarbingerN3_DR|41159:0.08570)0.699:0.00794,HarbingerN3_DR|1230586:0.16856)0.444:0.00446)0.876:0.02031,(HarbingerN3_DR|1230604:0.20169,HarbingerN3_DR|433066:0.15822)0.812:0.03202)0.849:0.01766)0.998:0.03508)0.530:0.00927)0.201:0.00097)0.174:0.01400,((((HarbingerN3_DR|349668:0.07947,(HarbingerN3_DR|763072:0.11131,HarbingerN3_DR|842501:0.18170)0.119:0.01937)0.463:0.04457,((HarbingerN3_DR|122651:0.10619,HarbingerN3_DR|763107:0.25604)0.673:0.03291,HarbingerN3_DR|41165:0.21356)0.037:0.02333)0.464:0.01256,((HarbingerN3_DR|1230638:0.08700,(HarbingerN3_DR|679908:0.12569,HarbingerN3_DR|122653:0.07278)0.421:0.04363)0.425:0.03839,HarbingerN3_DR|41170:0.13973)0.573:0.02986)0.734:0.01926,HarbingerN3_DR|1018047:0.35604)0.818:0.02303)0.523:0.00995,(HarbingerN3_DR|270252:0.16627,HarbingerN3_DR|512255:0.09566)0.772:0.06048)0.598:0.00497,(((HarbingerN3_DR|41123:0.42557,(HarbingerN3_DR|593328:0.09153,(HarbingerN3_DR|679928:0.27861,(HarbingerN3_DR|122639:0.35469,HarbingerN3_DR|1098774:0.40369)0.527:0.19011)0.097:0.00539)0.540:0.02319)0.518:0.06510,((HarbingerN3_DR|122609:0.00067,(HarbingerN3_DR|763135:0.26935,HarbingerN3_DR|763136:0.28370)0.982:0.30736)0.890:0.04553,(HarbingerN3_DR|1018040:0.10737,HarbingerN3_DR|679936:0.10092)0.784:0.05536)0.755:0.01553)0.359:0.01789,HarbingerN3_DR|122612:0.43264)0.488:0.00848)0.751:0.00755)0.584:0.00723,((HarbingerN3_DR|926992:0.18901,(((((HarbingerN3_DR|195627:0.17501,(HarbingerN3_DR|512280:0.09557,HarbingerN3_DR|927016:0.06870)0.727:0.03985)0.985:0.10515,(HarbingerN3_DR|122626:0.22274,(HarbingerN3_DR|1165583:0.13773,(((HarbingerN3_DR|679972:0.09736,(HarbingerN3_DR|41095:0.15625,HarbingerN3_DR|842479:0.00063)0.893:0.20041)0.014:0.00676,HarbingerN3_DR|122600:0.22298)0.178:0.00612,HarbingerN3_DR|512256:0.37387)0.317:0.01661)0.464:0.02654)0.359:0.01463)0.869:0.06996,(HarbingerN3_DR|1018046:0.20793,(HarbingerN3_DR|927001:0.10296,HarbingerN3_DR|1098771:0.22305)0.103:0.02345)0.790:0.05797)0.683:0.01129,((HarbingerN3_DR|1018064:0.00090,HarbingerN3_DR|1301683:0.18626)0.669:0.23450,((HarbingerN3_DR|195653:0.20280,HarbingerN3_DR|122596:0.15538)0.671:0.01441,HarbingerN3_DR|122621:0.19252)0.731:0.01882)0.748:0.01825)0.947:0.03281,(((((HarbingerN3_DR|926979:0.51526,(HarbingerN3_DR|679958:0.41091,(HarbingerN3_DR|195645:0.05211,HarbingerN3_DR|926964:0.11408)0.528:0.18046)0.792:0.03652)0.770:0.05379,(HarbingerN3_DR|593359:0.11310,HarbingerN3_DR|1230615:0.12924)0.839:0.09857)0.803:0.02581,((HarbingerN3_DR|41155:0.17911,HarbingerN3_DR|195658:0.16257)0.821:0.04258,(HarbingerN3_DR|122661:0.31216,HarbingerN3_DR|195655:0.26263)0.764:0.06919)0.779:0.02268)0.637:0.00755,((HarbingerN3_DR|1018024:0.19007,HarbingerN3_DR|1098750:0.15974)0.656:0.00597,HarbingerN3_DR|842515:0.16272)0.837:0.02007)0.796:0.00573,(((HarbingerN3_DR|1301664:0.24324,(HarbingerN3_DR|349704:0.15216,HarbingerN3_DR|1098779:0.24130)0.533:0.03221)0.837:0.05099,(HarbingerN3_DR|195667:0.16428,HarbingerN3_DR|763089:0.26812)0.720:0.04584)0.827:0.05162,HarbingerN3_DR|1165638:0.23428)0.754:0.01223)0.785:0.00515)0.693:0.00314)0.883:0.01083,(((HarbingerN3_DR|270284:0.15784,HarbingerN3_DR|593342:0.19830)0.912:0.06498,((((HarbingerN3_DR|1230607:0.25900,(HarbingerN3_DR|122601:0.44768,(HarbingerN3_DR|593353:0.37734,HarbingerN3_DR|122635:0.21063)0.145:0.04821)0.611:0.03496)0.343:0.02823,HarbingerN3_DR|1230626:0.21968)0.373:0.01346,(HarbingerN3_DR|1018076:0.35510,HarbingerN3_DR|41112:0.15856)0.730:0.02965)0.841:0.03206,(((HarbingerN3_DR|679969:0.15192,HarbingerN3_DR|926990:0.19566)0.760:0.02279,(((HarbingerN3_DR|349703:0.17465,(HarbingerN3_DR|1018029:0.11449,HarbingerN3_DR|270277:0.22340)0.468:0.02133)0.570:0.00779,(HarbingerN3_DR|1018089:0.35097,HarbingerN3_DR|1230651:0.23794)0.743:0.02327)0.770:0.03535,HarbingerN3_DR|349691:0.28022)0.043:0.00160)0.749:0.00959,(((HarbingerN3_DR|1301689:0.25013,(HarbingerN3_DR|41140:0.18148,HarbingerN3_DR|349716:0.06302)0.733:0.14812)0.220:0.02699,HarbingerN3_DR|41115:0.18240)0.304:0.01363,((HarbingerN3_DR|1018071:0.19601,HarbingerN3_DR|512283:0.20757)0.702:0.02300,(HarbingerN3_DR|433102:0.09515,(HarbingerN3_DR|270273:0.00066,HarbingerN3_DR|763117:0.06951)0.868:0.17800)0.829:0.05860)0.890:0.03822)0.737:0.00740)0.665:0.00475)0.432:0.00765)0.013:0.00204,((((HarbingerN3_DR|679949:0.20532,(((HarbingerN3_DR|41163:0.00147,HarbingerN3_DR|842514:0.41081)0.834:0.36848,((HarbingerN3_DR|679907:0.23728,(HarbingerN3_DR|122595:0.00075,HarbingerN3_DR|349682:0.23042)0.790:0.46633)0.811:0.06371,HarbingerN3_DR|512289:0.04877)0.738:0.00106)0.692:0.02494,(HarbingerN3_DR|1165612:0.06299,HarbingerN3_DR|270256:0.14014)0.737:0.02370)0.857:0.04138)0.606:0.00078,(((HarbingerN3_DR|1230574:0.22697,HarbingerN3_DR|927007:0.17900)0.473:0.01752,((HarbingerN3_DR|41181:0.00067,HarbingerN3_DR|927023:0.03888)0.951:0.18042,(HarbingerN3_DR|195678:0.16677,HarbingerN3_DR|1165603:0.16901)0.275:0.00408)0.693:0.00078)0.758:0.01756,(HarbingerN3_DR|927014:0.17670,HarbingerN3_DR|1230632:0.60255)0.637:0.01250)0.683:0.00814)0.723:0.00591,(HarbingerN3_DR|1165643:0.14699,(HarbingerN3_DR|512293:0.10505,HarbingerN3_DR|926980:0.05820)0.412:0.11662)0.861:0.03712)0.811:0.00860,(((((HarbingerN3_DR|270274:0.20071,HarbingerN3_DR|1230578:0.14288)0.410:0.05608,((HarbingerN3_DR|122648:0.08069,HarbingerN3_DR|122649:0.17908)0.915:0.12061,HarbingerN3_DR|1098757:0.20324)0.508:0.01674)0.553:0.00300,(HarbingerN3_DR|926983:0.16418,(HarbingerN3_DR|926973:0.18753,HarbingerN3_DR|122645:0.37287)0.139:0.00066)0.823:0.03414)0.790:0.01104,((HarbingerN3_DR|842466:0.27558,(HarbingerN3_DR|763095:0.27075,HarbingerN3_DR|349680:0.30525)0.723:0.07777)1.000:0.33832,HarbingerN3_DR|1018090:0.10369)0.293:0.00067)0.807:0.02558,((HarbingerN3_DR|679925:0.26660,HarbingerN3_DR|1230598:0.15792)0.505:0.12361,HarbingerN3_DR|1230595:0.42522)0.673:0.08282)0.656:0.00660)0.717:0.00346)0.792:0.00825)0.775:0.00461)0.383:0.00899)0.016:0.00188);
```
