## Supplementary Data 2 for "A genomic portrait of zebrafish transposable elements and their spatiotemporal embryonic expression": HARBINGERN3B_DR.mafft.nwk

```
((((HARBINGERN3B_DR|676204:0.05446,(((HARBINGERN3B_DR|589596:0.01281,((HARBINGERN3B_DR|37514:0.03013,HARBINGERN3B_DR|1014097:0.02490)0.447:0.00136,(HARBINGERN3B_DR|839338:0.01974,HARBINGERN3B_DR|1162437:0.02331)0.926:0.00553)0.762:0.00167)0.920:0.00386,HARBINGERN3B_DR|922976:0.02975)0.748:0.00132,((HARBINGERN3B_DR|119517:0.02712,(HARBINGERN3B_DR|1162471:0.03141,((HARBINGERN3B_DR|589549:0.01036,HARBINGERN3B_DR|1162398:0.01272)1.000:0.02231,(HARBINGERN3B_DR|1014113:0.01887,(HARBINGERN3B_DR|267115:0.01824,(HARBINGERN3B_DR|429484:0.01292,HARBINGERN3B_DR|346298:0.01068)0.835:0.00423)0.642:0.00382)0.891:0.00660)0.627:0.00424)0.593:0.00244)0.894:0.00479,HARBINGERN3B_DR|589572:0.03221)0.727:0.00161)0.901:0.00439)0.762:0.00230,(HARBINGERN3B_DR|429429:0.02550,HARBINGERN3B_DR|429432:0.02343)0.922:0.00802)0.868:0.00061,((HARBINGERN3B_DR|1014180:0.02983,(HARBINGERN3B_DR|759741:0.01714,HARBINGERN3B_DR|839356:0.02880)0.736:0.00263)0.924:0.00404,((HARBINGERN3B_DR|192700:0.04748,HARBINGERN3B_DR|429495:0.03672)0.741:0.00295,(HARBINGERN3B_DR|1014096:0.01394,(((HARBINGERN3B_DR|37544:0.04590,HARBINGERN3B_DR|1014137:0.01832)0.946:0.00806,HARBINGERN3B_DR|839316:0.03095)0.130:0.00272,(HARBINGERN3B_DR|429493:0.03753,(HARBINGERN3B_DR|922999:0.02065,HARBINGERN3B_DR|1014162:0.02367)0.054:0.00136)0.870:0.00602)0.892:0.00596)0.857:0.00269)0.576:0.00134)0.444:0.00128)0.816:0.00156,(((((HARBINGERN3B_DR|267069:0.02054,HARBINGERN3B_DR|759806:0.02704)0.732:0.00150,(((HARBINGERN3B_DR|1095631:0.03717,(HARBINGERN3B_DR|346302:0.02155,(HARBINGERN3B_DR|192646:0.03831,(HARBINGERN3B_DR|346291:0.01997,(HARBINGERN3B_DR|119532:0.00787,HARBINGERN3B_DR|1014114:0.01025)0.983:0.01579)0.369:0.00831)0.763:0.00465)0.673:0.00417)0.870:0.00426,((HARBINGERN3B_DR|1162411:0.04126,(HARBINGERN3B_DR|923015:0.03531,HARBINGERN3B_DR|923017:0.04552)0.760:0.00655)0.768:0.00125,((HARBINGERN3B_DR|119553:0.07347,((HARBINGERN3B_DR|676212:0.03969,HARBINGERN3B_DR|922985:0.02716)0.965:0.01271,(HARBINGERN3B_DR|192659:0.03285,HARBINGERN3B_DR|429496:0.04510)0.853:0.00398)0.989:0.01675)0.902:0.00841,(HARBINGERN3B_DR|676238:0.02723,(HARBINGERN3B_DR|119545:0.02588,(HARBINGERN3B_DR|589607:0.02668,(HARBINGERN3B_DR|589608:0.03537,HARBINGERN3B_DR|1095642:0.04972)0.764:0.00611)0.857:0.00475)0.756:0.00099)0.774:0.00137)0.824:0.00282)0.738:0.00403)0.790:0.00255,(HARBINGERN3B_DR|429451:0.02536,(HARBINGERN3B_DR|923023:0.02471,HARBINGERN3B_DR|1014092:0.03132)0.294:0.00294)0.421:0.00205)0.789:0.00147)0.775:0.00155,((((HARBINGERN3B_DR|37521:0.01074,HARBINGERN3B_DR|1162427:0.01274)0.994:0.01426,((HARBINGERN3B_DR|119500:0.04423,(HARBINGERN3B_DR|346345:0.05989,HARBINGERN3B_DR|759742:0.03662)0.352:0.00112)0.758:0.00131,(HARBINGERN3B_DR|192642:0.04476,(HARBINGERN3B_DR|589613:0.04774,HARBINGERN3B_DR|1162433:0.03062)0.668:0.00456)0.837:0.00284)0.788:0.00345)0.161:0.00230,HARBINGERN3B_DR|1014095:0.03520)0.939:0.00061,(((HARBINGERN3B_DR|429444:0.02340,(HARBINGERN3B_DR|1162402:0.03254,(HARBINGERN3B_DR|346293:0.01309,HARBINGERN3B_DR|1014129:0.01467)0.976:0.01216)0.590:0.00438)0.475:0.00189,((HARBINGERN3B_DR|1095636:0.02684,HARBINGERN3B_DR|1095637:0.02391)0.976:0.01083,HARBINGERN3B_DR|429445:0.02599)0.779:0.00136)0.933:0.00690,HARBINGERN3B_DR|923019:0.03013)0.775:0.00060)0.800:0.00121)0.877:0.00061,((HARBINGERN3B_DR|346321:0.04021,((HARBINGERN3B_DR|192645:0.03464,(((HARBINGERN3B_DR|37538:0.01579,HARBINGERN3B_DR|676215:0.01955)0.964:0.00721,((HARBINGERN3B_DR|508936:0.02074,HARBINGERN3B_DR|508937:0.03213)0.922:0.00623,HARBINGERN3B_DR|192654:0.02472)0.759:0.00060)0.420:0.00124,(HARBINGERN3B_DR|192672:0.01963,HARBINGERN3B_DR|429463:0.05247)0.827:0.00344)0.772:0.00072)0.863:0.00282,((HARBINGERN3B_DR|267098:0.02204,HARBINGERN3B_DR|267117:0.02356)0.896:0.00631,(HARBINGERN3B_DR|267107:0.02102,HARBINGERN3B_DR|676268:0.03222)0.989:0.01383)0.745:0.00097)0.924:0.00061)0.726:0.00112,(((HARBINGERN3B_DR|37528:0.03506,(((HARBINGERN3B_DR|429428:0.02209,((HARBINGERN3B_DR|676236:0.02802,(HARBINGERN3B_DR|429437:0.01299,HARBINGERN3B_DR|1227429:0.01103)0.969:0.01111)0.653:0.00424,(HARBINGERN3B_DR|192637:0.01867,(HARBINGERN3B_DR|267103:0.01855,(HARBINGERN3B_DR|346281:0.01404,(HARBINGERN3B_DR|1014183:0.02210,(HARBINGERN3B_DR|676217:0.01474,(HARBINGERN3B_DR|759785:0.01116,HARBINGERN3B_DR|1014131:0.01444)0.770:0.00137)0.042:0.00529)0.892:0.00392)0.863:0.00308)0.855:0.00438)0.905:0.00543)0.845:0.00060)0.962:0.00779,((((((HARBINGERN3B_DR|429490:0.03390,HARBINGERN3B_DR|922977:0.03046)0.704:0.00249,HARBINGERN3B_DR|1014116:0.02618)0.944:0.00060,(HARBINGERN3B_DR|1095665:0.01899,((HARBINGERN3B_DR|759793:0.00877,HARBINGERN3B_DR|1227428:0.01782)0.988:0.01012,(HARBINGERN3B_DR|192683:0.01893,HARBINGERN3B_DR|676239:0.02201)0.948:0.00670)0.730:0.00061)0.766:0.00122)0.911:0.00252,(HARBINGERN3B_DR|346341:0.01923,(HARBINGERN3B_DR|37530:0.02097,(HARBINGERN3B_DR|192686:0.01354,HARBINGERN3B_DR|589598:0.02206)0.369:0.00236)0.751:0.00084)0.783:0.00259)0.946:0.00060,(HARBINGERN3B_DR|676200:0.03043,(HARBINGERN3B_DR|676193:0.02501,(HARBINGERN3B_DR|346340:0.03461,HARBINGERN3B_DR|676226:0.02308)0.289:0.00378)0.813:0.00328)0.851:0.00520)0.853:0.00350,HARBINGERN3B_DR|839303:0.02623)0.773:0.00132)0.872:0.00232,HARBINGERN3B_DR|429513:0.03695)0.613:0.00061)0.888:0.00645,HARBINGERN3B_DR|346336:0.03668)0.831:0.00206,(HARBINGERN3B_DR|429508:0.02934,(HARBINGERN3B_DR|192635:0.02600,HARBINGERN3B_DR|267080:0.03844)0.799:0.00200)0.759:0.00119)0.834:0.00061)0.430:0.00127)0.805:0.00060,(HARBINGERN3B_DR|1162445:0.02936,(HARBINGERN3B_DR|676234:0.01870,HARBINGERN3B_DR|1095639:0.01071)0.279:0.00253)0.937:0.00537)0.863:0.00247,(((((((((HARBINGERN3B_DR|923034:0.02344,HARBINGERN3B_DR|923035:0.02881)0.989:0.01645,(HARBINGERN3B_DR|429510:0.02485,HARBINGERN3B_DR|429511:0.03566)0.908:0.00735)0.843:0.00088,(HARBINGERN3B_DR|676278:0.02018,HARBINGERN3B_DR|676280:0.03574)0.942:0.01102)0.758:0.00267,((HARBINGERN3B_DR|267070:0.03242,((HARBINGERN3B_DR|1095648:0.05046,(HARBINGERN3B_DR|37502:0.03269,HARBINGERN3B_DR|1095649:0.01868)0.428:0.00521)0.770:0.00213,(HARBINGERN3B_DR|923032:0.01951,HARBINGERN3B_DR|923033:0.03240)0.954:0.00943)0.761:0.00173)0.197:0.00433,(HARBINGERN3B_DR|676279:0.03794,(HARBINGERN3B_DR|429514:0.03291,HARBINGERN3B_DR|429516:0.03232)0.827:0.00375)0.953:0.00780)0.666:0.00120)0.469:0.00061,(HARBINGERN3B_DR|1095634:0.02663,(HARBINGERN3B_DR|1014171:0.04163,HARBINGERN3B_DR|1227398:0.03910)0.185:0.00064)0.044:0.00316)0.913:0.00447,((((HARBINGERN3B_DR|676252:0.00850,(HARBINGERN3B_DR|676245:0.00354,HARBINGERN3B_DR|676246:0.00061)0.954:0.00873)0.998:0.02057,(HARBINGERN3B_DR|508972:0.03346,(HARBINGERN3B_DR|429504:0.02126,HARBINGERN3B_DR|923041:0.03253)0.715:0.00060)0.873:0.00253)0.442:0.00228,(((HARBINGERN3B_DR|589561:0.04116,HARBINGERN3B_DR|1162399:0.02418)0.695:0.00540,(HARBINGERN3B_DR|922959:0.04976,HARBINGERN3B_DR|922960:0.02798)0.389:0.00469)0.358:0.00296,(HARBINGERN3B_DR|676285:0.02473,HARBINGERN3B_DR|676287:0.02649)0.967:0.00987)0.337:0.00056)0.592:0.00339,((HARBINGERN3B_DR|508994:0.04280,(HARBINGERN3B_DR|676223:0.03088,HARBINGERN3B_DR|839349:0.04751)0.799:0.00356)0.295:0.00295,(((HARBINGERN3B_DR|508942:0.03651,((HARBINGERN3B_DR|346342:0.01470,HARBINGERN3B_DR|429471:0.01447)1.000:0.03202,((HARBINGERN3B_DR|346289:0.02065,HARBINGERN3B_DR|759738:0.01993)0.978:0.01158,((HARBINGERN3B_DR|192638:0.05127,HARBINGERN3B_DR|759735:0.03968)0.768:0.00421,((((HARBINGERN3B_DR|839317:0.03361,HARBINGERN3B_DR|922970:0.03619)0.840:0.00562,(HARBINGERN3B_DR|37515:0.04631,(HARBINGERN3B_DR|508950:0.00794,HARBINGERN3B_DR|759746:0.00616)0.382:0.03051)0.916:0.01162)0.918:0.00695,(HARBINGERN3B_DR|429465:0.04152,HARBINGERN3B_DR|922996:0.05985)0.554:0.00057)0.755:0.00170,(HARBINGERN3B_DR|119505:0.03859,(HARBINGERN3B_DR|429491:0.04266,HARBINGERN3B_DR|1095677:0.03400)0.495:0.00861)0.887:0.00477)0.827:0.00312)0.840:0.00306)0.635:0.00061)0.180:0.00061)0.371:0.00169,((((HARBINGERN3B_DR|676198:0.03619,HARBINGERN3B_DR|508977:0.05137)0.765:0.00252,(HARBINGERN3B_DR|1162405:0.04051,((HARBINGERN3B_DR|839363:0.03484,HARBINGERN3B_DR|1095705:0.05088)0.820:0.00544,(((HARBINGERN3B_DR|676229:0.22979,HARBINGERN3B_DR|839332:0.00476)0.672:0.21452,HARBINGERN3B_DR|923046:0.17950)0.800:0.03598,(HARBINGERN3B_DR|923040:0.08179,HARBINGERN3B_DR|923039:0.04106)0.886:0.01692)0.600:0.00770)0.912:0.01286)0.932:0.00061)0.777:0.00143,((((HARBINGERN3B_DR|923018:0.03823,(HARBINGERN3B_DR|759760:0.04319,(HARBINGERN3B_DR|267120:0.04805,HARBINGERN3B_DR|923022:0.03122)0.878:0.00445)0.761:0.00127)0.950:0.00669,(HARBINGERN3B_DR|923005:0.03824,HARBINGERN3B_DR|759780:0.05010)0.754:0.00190)0.102:0.00325,HARBINGERN3B_DR|192643:0.07331)0.952:0.00089,(((((HARBINGERN3B_DR|923025:0.03440,(((HARBINGERN3B_DR|839329:0.08229,HARBINGERN3B_DR|922994:0.00062)0.658:0.23760,(HARBINGERN3B_DR|267127:0.03726,(HARBINGERN3B_DR|1095674:0.03511,HARBINGERN3B_DR|429472:0.26540)0.162:0.01066)0.606:0.00731)0.497:0.00968,HARBINGERN3B_DR|429431:0.06703)0.724:0.00798)0.859:0.01166,((HARBINGERN3B_DR|1095647:0.06601,(HARBINGERN3B_DR|267090:0.42584,HARBINGERN3B_DR|922989:0.04718)0.000:0.00183)0.507:0.00481,((HARBINGERN3B_DR|192665:0.00059,(HARBINGERN3B_DR|676288:0.04148,(HARBINGERN3B_DR|923047:0.00192,HARBINGERN3B_DR|759772:0.01441)0.231:0.01029)0.859:0.05905)0.793:0.03240,(((HARBINGERN3B_DR|119533:0.00061,(((HARBINGERN3B_DR|37534:0.29528,HARBINGERN3B_DR|508943:0.19713)0.654:0.02705,((((HARBINGERN3B_DR|1162430:0.02269,HARBINGERN3B_DR|1095700:0.02600)0.672:0.00638,(HARBINGERN3B_DR|119515:0.09343,HARBINGERN3B_DR|119550:0.00712)0.908:0.07154)0.852:0.04301,(HARBINGERN3B_DR|839350:0.07012,(HARBINGERN3B_DR|37509:0.10124,(HARBINGERN3B_DR|922969:0.08275,HARBINGERN3B_DR|1014103:0.01999)0.623:0.02425)0.964:0.08685)0.732:0.01376)0.447:0.01619,HARBINGERN3B_DR|589567:0.20756)0.526:0.04494)0.281:0.01069,(HARBINGERN3B_DR|589606:0.14087,HARBINGERN3B_DR|119560:0.04019)0.758:0.02156)0.776:0.00757)0.778:0.00770,HARBINGERN3B_DR|1162449:0.26688)0.200:0.00063,((((HARBINGERN3B_DR|1095658:0.11259,((HARBINGERN3B_DR|267082:0.14566,HARBINGERN3B_DR|1162460:0.00063)0.624:0.15279,HARBINGERN3B_DR|589604:0.18510)0.502:0.03432)0.236:0.02654,(HARBINGERN3B_DR|676211:1.10531,HARBINGERN3B_DR|346307:0.09854)0.778:0.06069)0.751:0.01232,((HARBINGERN3B_DR|37519:0.10713,HARBINGERN3B_DR|1095667:0.00061)0.110:0.07667,HARBINGERN3B_DR|1227391:0.05127)0.000:0.00086)0.357:0.00708,HARBINGERN3B_DR|429447:0.14370)0.638:0.00617)0.783:0.00524)0.914:0.01586)0.600:0.00202)0.841:0.00736,((HARBINGERN3B_DR|1014196:0.03308,HARBINGERN3B_DR|1014091:0.02738)0.888:0.01699,HARBINGERN3B_DR|1095699:0.03836)0.715:0.00320)0.771:0.00353,(((HARBINGERN3B_DR|509001:0.02972,(HARBINGERN3B_DR|429498:0.03585,HARBINGERN3B_DR|1014112:0.01406)0.548:0.00725)0.998:0.05831,(((HARBINGERN3B_DR|346317:0.21671,HARBINGERN3B_DR|589587:0.04301)0.836:0.02772,(HARBINGERN3B_DR|346328:0.03749,HARBINGERN3B_DR|759794:0.03430)0.147:0.00442)0.782:0.01344,HARBINGERN3B_DR|589575:0.01860)0.765:0.01057)0.591:0.00849,HARBINGERN3B_DR|119524:0.03540)0.504:0.00196)0.383:0.00063,(((HARBINGERN3B_DR|1162458:0.01943,HARBINGERN3B_DR|1227397:0.01745)0.801:0.01777,(HARBINGERN3B_DR|429473:0.08920,HARBINGERN3B_DR|1095632:0.05511)0.431:0.00366)0.000:0.00082,HARBINGERN3B_DR|1014167:0.02775)0.598:0.00085)0.848:0.00147)0.850:0.00060)0.911:0.00334,(HARBINGERN3B_DR|508992:0.04003,(HARBINGERN3B_DR|346309:0.02727,HARBINGERN3B_DR|1227438:0.03499)0.932:0.00905)0.898:0.00680)0.978:0.00057)0.805:0.00239,(((HARBINGERN3B_DR|429481:0.03078,HARBINGERN3B_DR|839312:0.03216)0.862:0.00934,HARBINGERN3B_DR|192644:0.05020)0.913:0.00728,(((HARBINGERN3B_DR|922984:0.03085,HARBINGERN3B_DR|429501:0.00063)0.889:0.05615,((HARBINGERN3B_DR|267113:0.09196,HARBINGERN3B_DR|1227427:0.06917)0.899:0.15005,HARBINGERN3B_DR|1095641:0.04246)0.459:0.00599)0.720:0.00161,((((HARBINGERN3B_DR|1162450:0.06386,((HARBINGERN3B_DR|922983:0.03499,(HARBINGERN3B_DR|429497:0.03066,(HARBINGERN3B_DR|508975:0.02944,(HARBINGERN3B_DR|37541:0.02662,HARBINGERN3B_DR|839357:0.02426)0.810:0.00313)0.834:0.00497)0.584:0.00837)0.511:0.00563,HARBINGERN3B_DR|1014172:0.04775)0.774:0.00418)0.806:0.00463,HARBINGERN3B_DR|759805:0.05552)0.400:0.00056,HARBINGERN3B_DR|759734:0.05449)0.051:0.00056,(((HARBINGERN3B_DR|676213:0.01915,(HARBINGERN3B_DR|589555:0.03000,(HARBINGERN3B_DR|119523:0.03742,HARBINGERN3B_DR|1014136:0.00598)0.022:0.00302)0.785:0.00456)0.993:0.01439,((HARBINGERN3B_DR|589576:0.04954,(HARBINGERN3B_DR|1014174:0.00061,HARBINGERN3B_DR|1095684:0.01127)0.940:0.03391)0.912:0.00945,(HARBINGERN3B_DR|1095654:0.05173,HARBINGERN3B_DR|1162469:0.03964)0.934:0.01020)0.771:0.00257)0.519:0.00057,(((HARBINGERN3B_DR|1014186:0.02021,HARBINGERN3B_DR|1014188:0.02639)1.000:0.03028,((((HARBINGERN3B_DR|1014100:0.00061,(HARBINGERN3B_DR|676247:0.23235,HARBINGERN3B_DR|1014118:0.00060)0.768:0.05151)0.876:0.01848,((HARBINGERN3B_DR|267121:0.05441,HARBINGERN3B_DR|759809:0.03157)0.728:0.00355,HARBINGERN3B_DR|1014098:0.04657)0.637:0.00681)0.107:0.00061,((HARBINGERN3B_DR|1227393:0.02141,(HARBINGERN3B_DR|1227395:0.03611,(HARBINGERN3B_DR|1227394:0.02410,(HARBINGERN3B_DR|37540:0.04493,HARBINGERN3B_DR|839315:0.05177)0.997:0.03087)0.661:0.01083)0.585:0.00769)0.949:0.00812,((HARBINGERN3B_DR|589554:0.04140,HARBINGERN3B_DR|676189:0.03881)0.956:0.01557,HARBINGERN3B_DR|429427:0.04357)0.421:0.00484)0.000:0.00082)0.823:0.00172,((HARBINGERN3B_DR|1162468:0.01693,HARBINGERN3B_DR|119498:0.18500)0.766:0.02072,((((HARBINGERN3B_DR|839359:0.04216,HARBINGERN3B_DR|119518:0.01947)0.761:0.01591,(HARBINGERN3B_DR|346297:0.02423,((((HARBINGERN3B_DR|589614:0.25490,HARBINGERN3B_DR|119546:0.03141)0.262:0.03599,HARBINGERN3B_DR|346322:0.18033)0.662:0.01073,HARBINGERN3B_DR|429448:0.16529)0.801:0.03017,HARBINGERN3B_DR|37549:0.11727)0.389:0.00060)0.391:0.00061)0.777:0.00515,((HARBINGERN3B_DR|119548:0.16448,HARBINGERN3B_DR|192663:0.04218)0.905:0.04206,(HARBINGERN3B_DR|1014170:0.16865,HARBINGERN3B_DR|1162393:0.13672)0.870:0.03842)0.456:0.00428)0.860:0.02037,((HARBINGERN3B_DR|676277:0.05172,HARBINGERN3B_DR|346312:0.06944)0.082:0.00267,((HARBINGERN3B_DR|267129:0.06652,(((((((((HARBINGERN3B_DR|346310:0.10210,HARBINGERN3B_DR|429470:0.06991)0.627:0.00754,(HARBINGERN3B_DR|429423:0.07197,HARBINGERN3B_DR|676199:0.06692)0.931:0.02255)0.789:0.00305,HARBINGERN3B_DR|192682:0.09089)0.000:0.00255,((((HARBINGERN3B_DR|429507:0.16818,((HARBINGERN3B_DR|429455:0.14889,HARBINGERN3B_DR|923044:0.00614)0.459:0.11495,HARBINGERN3B_DR|37542:0.08336)0.691:0.01724)0.000:0.01008,((HARBINGERN3B_DR|429482:0.07246,(HARBINGERN3B_DR|1227396:0.00086,(HARBINGERN3B_DR|192678:0.67272,HARBINGERN3B_DR|37512:0.00061)0.556:0.01408)0.188:0.01781)0.569:0.08076,(HARBINGERN3B_DR|267109:0.12797,HARBINGERN3B_DR|923042:0.00061)0.764:0.09102)0.000:0.00572)0.357:0.02064,((((HARBINGERN3B_DR|192634:0.09660,((HARBINGERN3B_DR|429468:0.06642,HARBINGERN3B_DR|676249:0.07799)0.922:0.01515,HARBINGERN3B_DR|192703:0.09390)0.702:0.00827)0.907:0.00887,(HARBINGERN3B_DR|37513:0.08694,(((HARBINGERN3B_DR|192681:0.07533,HARBINGERN3B_DR|589566:0.09765)0.825:0.00878,(HARBINGERN3B_DR|1095695:0.10152,((HARBINGERN3B_DR|839368:0.07593,HARBINGERN3B_DR|429500:0.17734)0.622:0.00061,((HARBINGERN3B_DR|429459:0.11139,HARBINGERN3B_DR|922987:0.11971)0.700:0.00443,HARBINGERN3B_DR|192696:0.07811)0.882:0.02175)0.574:0.00614)0.872:0.02502)0.788:0.00467,(HARBINGERN3B_DR|759758:0.10869,HARBINGERN3B_DR|1227409:0.09589)0.727:0.00242)0.810:0.00282)0.733:0.00143)0.335:0.00144,(((((HARBINGERN3B_DR|192636:0.02814,HARBINGERN3B_DR|759800:0.02997)0.950:0.03070,(HARBINGERN3B_DR|589579:0.41412,HARBINGERN3B_DR|676235:0.00397)0.000:0.03963)0.704:0.01644,(HARBINGERN3B_DR|1162422:0.01652,HARBINGERN3B_DR|1162424:0.02371)1.000:0.10060)0.000:0.00056,HARBINGERN3B_DR|922967:0.07887)0.399:0.00405,((HARBINGERN3B_DR|429446:0.06955,(HARBINGERN3B_DR|192655:0.06610,HARBINGERN3B_DR|508948:0.06481)0.077:0.00463)0.705:0.00658,(HARBINGERN3B_DR|1014189:0.00934,(HARBINGERN3B_DR|1014187:0.00066,HARBINGERN3B_DR|1014191:0.01253)0.842:0.01181)1.000:0.06020)0.485:0.00697)0.883:0.00471)0.823:0.00383,(((((HARBINGERN3B_DR|508971:0.11190,HARBINGERN3B_DR|346279:0.04125)0.662:0.10197,HARBINGERN3B_DR|1162441:0.07877)0.299:0.02081,HARBINGERN3B_DR|1095661:0.10043)0.760:0.02273,(HARBINGERN3B_DR|429442:0.08019,((((HARBINGERN3B_DR|1014108:0.07164,(HARBINGERN3B_DR|346338:0.06070,HARBINGERN3B_DR|1227423:0.10200)0.812:0.00961)0.927:0.02565,(HARBINGERN3B_DR|429434:0.05031,HARBINGERN3B_DR|1095664:0.07237)0.943:0.11630)0.863:0.01546,HARBINGERN3B_DR|589599:0.10319)0.750:0.00056,((HARBINGERN3B_DR|759745:0.07280,(HARBINGERN3B_DR|1162461:0.08309,(HARBINGERN3B_DR|589578:0.03363,HARBINGERN3B_DR|839342:0.09453)0.689:0.00914)0.804:0.01162)0.727:0.00169,((HARBINGERN3B_DR|429512:0.08832,HARBINGERN3B_DR|508954:0.08949)0.870:0.02271,HARBINGERN3B_DR|1095682:0.09016)0.309:0.00063)0.938:0.00665)0.824:0.00343)0.642:0.00196)0.965:0.00060,((HARBINGERN3B_DR|676208:0.08484,HARBINGERN3B_DR|923013:0.08401)0.583:0.00690,((HARBINGERN3B_DR|922966:0.11079,HARBINGERN3B_DR|589586:0.06363)0.581:0.00921,HARBINGERN3B_DR|1014177:0.07831)0.870:0.00703)0.769:0.00131)0.422:0.00323)0.779:0.00298)0.428:0.00402,HARBINGERN3B_DR|759798:0.11300)0.882:0.00770)0.920:0.00778,((HARBINGERN3B_DR|119511:0.07527,((HARBINGERN3B_DR|192656:0.09742,((HARBINGERN3B_DR|267093:0.08155,HARBINGERN3B_DR|589611:0.05341)0.773:0.00554,HARBINGERN3B_DR|839335:0.08435)0.768:0.00444)0.942:0.01006,((((HARBINGERN3B_DR|508966:0.02115,((HARBINGERN3B_DR|192658:0.07736,HARBINGERN3B_DR|1095678:0.11778)0.276:0.00684,HARBINGERN3B_DR|839334:0.10611)0.639:0.00086)0.674:0.00977,(HARBINGERN3B_DR|1014123:0.19987,HARBINGERN3B_DR|119544:0.10928)0.705:0.00275)0.830:0.00514,(HARBINGERN3B_DR|267114:0.07464,(HARBINGERN3B_DR|922993:0.08762,HARBINGERN3B_DR|1014134:0.10241)0.658:0.00394)0.582:0.00406)0.784:0.00257,(((HARBINGERN3B_DR|346290:0.03891,HARBINGERN3B_DR|1014090:0.06280)0.846:0.01404,HARBINGERN3B_DR|1227390:0.08082)0.292:0.00598,((HARBINGERN3B_DR|429433:0.07913,HARBINGERN3B_DR|1014161:0.07430)0.665:0.00609,HARBINGERN3B_DR|192679:0.08100)0.079:0.00230)0.880:0.00573)0.996:0.00060)0.501:0.00236)0.434:0.00178,(HARBINGERN3B_DR|839369:0.07056,HARBINGERN3B_DR|1014178:0.08065)0.925:0.01277)0.789:0.00219)0.905:0.00588,(((HARBINGERN3B_DR|1095635:0.03202,HARBINGERN3B_DR|1095638:0.05787)0.980:0.02548,(HARBINGERN3B_DR|37543:0.06657,HARBINGERN3B_DR|119559:0.04532)0.866:0.00784)0.879:0.00437,(((HARBINGERN3B_DR|759799:0.07228,(HARBINGERN3B_DR|508933:0.06900,(HARBINGERN3B_DR|1014193:0.00060,HARBINGERN3B_DR|1014194:0.00061)1.000:0.10796)0.796:0.00705)0.650:0.00108,(HARBINGERN3B_DR|676231:0.07493,HARBINGERN3B_DR|37523:0.14671)0.667:0.00668)0.724:0.00227,HARBINGERN3B_DR|589582:0.14272)0.671:0.00184)0.753:0.00172)0.753:0.00109,((((HARBINGERN3B_DR|119561:0.02444,HARBINGERN3B_DR|429520:0.08318)0.805:0.03840,HARBINGERN3B_DR|192694:0.20803)0.041:0.00063,(HARBINGERN3B_DR|1227399:0.05146,(HARBINGERN3B_DR|589560:0.08528,HARBINGERN3B_DR|1095627:0.08846)0.326:0.00076)0.726:0.00433)0.868:0.00361,(((HARBINGERN3B_DR|759748:0.08463,HARBINGERN3B_DR|1162473:0.08560)0.772:0.00439,((((HARBINGERN3B_DR|267116:0.07022,HARBINGERN3B_DR|346292:0.06569)0.822:0.00903,((((HARBINGERN3B_DR|508985:0.03972,HARBINGERN3B_DR|923011:0.04260)0.979:0.09615,HARBINGERN3B_DR|759784:0.14807)0.258:0.00056,(HARBINGERN3B_DR|119551:0.06212,HARBINGERN3B_DR|839372:0.15671)0.673:0.01545)0.380:0.00867,((HARBINGERN3B_DR|759808:0.02911,HARBINGERN3B_DR|923000:0.07753)0.490:0.04661,HARBINGERN3B_DR|1162414:0.08574)0.756:0.00665)0.918:0.01206)0.737:0.00189,((HARBINGERN3B_DR|1095673:0.10572,HARBINGERN3B_DR|922973:0.09666)0.108:0.00061,(HARBINGERN3B_DR|508949:0.06732,HARBINGERN3B_DR|589577:0.11976)0.676:0.01211)0.865:0.00756)0.952:0.00087,HARBINGERN3B_DR|508990:0.13409)0.894:0.00399)0.953:0.00864,(((HARBINGERN3B_DR|676266:0.06861,(HARBINGERN3B_DR|346294:0.06632,HARBINGERN3B_DR|508999:0.08718)0.881:0.01205)0.867:0.00895,(((HARBINGERN3B_DR|267122:0.00063,HARBINGERN3B_DR|1095653:0.20623)0.887:0.06564,((HARBINGERN3B_DR|923026:0.07317,HARBINGERN3B_DR|1014127:0.11072)0.793:0.01254,(((((HARBINGERN3B_DR|37508:0.05711,HARBINGERN3B_DR|839351:0.06920)0.682:0.00305,((((HARBINGERN3B_DR|192662:0.09957,HARBINGERN3B_DR|1095651:0.10849)0.803:0.00862,(((HARBINGERN3B_DR|267100:0.05239,HARBINGERN3B_DR|922992:0.07993)0.797:0.00837,(HARBINGERN3B_DR|759777:0.05149,HARBINGERN3B_DR|119538:0.07205)0.845:0.01038)0.543:0.00344,((HARBINGERN3B_DR|759778:0.05257,HARBINGERN3B_DR|1095644:0.06420)0.542:0.01235,(HARBINGERN3B_DR|1014111:0.07657,(HARBINGERN3B_DR|119504:0.05124,HARBINGERN3B_DR|1095697:0.05137)0.858:0.00747)0.723:0.00221)0.640:0.00482)0.766:0.00189)0.784:0.00185,(HARBINGERN3B_DR|192673:0.06618,HARBINGERN3B_DR|1014157:0.05010)0.847:0.00636)0.917:0.00061,HARBINGERN3B_DR|119542:0.06494)0.172:0.00523)0.980:0.01410,((HARBINGERN3B_DR|119556:0.02258,HARBINGERN3B_DR|119557:0.02071)0.994:0.05113,HARBINGERN3B_DR|759779:0.07262)0.817:0.00836)0.748:0.00095,HARBINGERN3B_DR|676282:0.05398)0.856:0.00689,(HARBINGERN3B_DR|1095666:0.08147,HARBINGERN3B_DR|839348:0.11409)0.264:0.00931)0.735:0.00251)0.453:0.00116)0.043:0.00456,HARBINGERN3B_DR|676265:0.08538)0.331:0.00397)0.778:0.00663,((HARBINGERN3B_DR|267072:0.13141,HARBINGERN3B_DR|922964:0.05768)0.742:0.00233,HARBINGERN3B_DR|922962:0.05036)0.912:0.01000)0.744:0.00166)0.700:0.00618)0.568:0.00063)0.827:0.00569,(HARBINGERN3B_DR|839374:0.17029,((((((((HARBINGERN3B_DR|1014093:0.07061,HARBINGERN3B_DR|759750:0.08564)0.270:0.00508,HARBINGERN3B_DR|589584:0.17167)0.913:0.00119,((HARBINGERN3B_DR|346332:0.10163,HARBINGERN3B_DR|923008:0.10016)0.838:0.00842,(HARBINGERN3B_DR|676243:0.13369,(HARBINGERN3B_DR|192689:0.16426,HARBINGERN3B_DR|1227432:0.06542)0.810:0.05126)0.738:0.01269)0.701:0.00288)0.776:0.00210,(HARBINGERN3B_DR|429509:0.09983,(HARBINGERN3B_DR|429467:0.13975,HARBINGERN3B_DR|346286:0.10386)0.854:0.01732)0.828:0.00060)0.769:0.00393,(HARBINGERN3B_DR|759754:0.12650,(HARBINGERN3B_DR|1095701:0.06763,HARBINGERN3B_DR|1227411:0.09367)0.821:0.01035)0.910:0.01188)0.938:0.01557,(HARBINGERN3B_DR|1095646:0.07072,HARBINGERN3B_DR|1227422:0.11940)0.787:0.00870)0.919:0.01111,(((HARBINGERN3B_DR|192647:0.12058,(HARBINGERN3B_DR|839344:0.08632,(HARBINGERN3B_DR|589601:0.15405,HARBINGERN3B_DR|759796:0.00062)0.000:0.06894)0.777:0.02015)0.875:0.01672,(((((HARBINGERN3B_DR|267088:0.19541,(HARBINGERN3B_DR|429441:0.15678,HARBINGERN3B_DR|429488:0.19061)0.955:0.07664)0.206:0.00696,(HARBINGERN3B_DR|429438:0.12362,HARBINGERN3B_DR|839345:0.11274)0.996:0.08430)0.770:0.00890,((HARBINGERN3B_DR|589595:0.08665,(HARBINGERN3B_DR|346323:0.06402,HARBINGERN3B_DR|923009:0.06540)0.926:0.05107)0.117:0.00062,(HARBINGERN3B_DR|1095704:0.06186,HARBINGERN3B_DR|1014156:0.12008)0.796:0.02432)0.442:0.00439)0.548:0.00349,((HARBINGERN3B_DR|346303:0.12225,(HARBINGERN3B_DR|1227416:0.15758,((((HARBINGERN3B_DR|759766:0.20480,HARBINGERN3B_DR|759790:0.13347)0.783:0.03437,(HARBINGERN3B_DR|119510:0.01572,(HARBINGERN3B_DR|119508:0.00061,(HARBINGERN3B_DR|119506:0.00500,(HARBINGERN3B_DR|192701:0.23717,((HARBINGERN3B_DR|119507:0.0,HARBINGERN3B_DR|119509:0.0):0.00060,HARBINGERN3B_DR|759788:0.08722)0.007:0.00094)0.010:0.01396)0.762:0.00498)0.763:0.00483)1.000:0.08847)0.720:0.00663,(HARBINGERN3B_DR|589615:0.19034,((HARBINGERN3B_DR|759749:0.19784,(HARBINGERN3B_DR|676219:0.09983,HARBINGERN3B_DR|589594:0.16634)0.890:0.03324)0.722:0.00701,(((((HARBINGERN3B_DR|839375:0.40840,(((HARBINGERN3B_DR|923045:0.24165,HARBINGERN3B_DR|839367:0.16928)0.712:0.02395,HARBINGERN3B_DR|589616:0.13227)0.486:0.00061,((HARBINGERN3B_DR|429492:0.34922,HARBINGERN3B_DR|839360:0.04494)0.650:0.12739,(HARBINGERN3B_DR|1227436:0.21242,HARBINGERN3B_DR|346296:0.10509)0.939:0.08192)0.738:0.02364)0.798:0.02575)0.870:0.04058,(HARBINGERN3B_DR|1227415:0.41619,HARBINGERN3B_DR|267094:0.14612)0.876:0.04474)0.352:0.00086,((HARBINGERN3B_DR|1014101:0.24526,HARBINGERN3B_DR|1227417:0.16804)0.274:0.00503,(HARBINGERN3B_DR|508946:0.29204,HARBINGERN3B_DR|1014150:0.04599)0.166:0.14658)0.841:0.07088)0.782:0.01645,((((HARBINGERN3B_DR|119528:0.05158,HARBINGERN3B_DR|1162423:0.00492)0.570:0.01962,HARBINGERN3B_DR|1162421:0.01727)0.999:0.11040,HARBINGERN3B_DR|192704:0.16091)0.207:0.00752,(HARBINGERN3B_DR|1162420:0.06821,HARBINGERN3B_DR|1162442:0.03716)0.805:0.15244)0.085:0.00744)0.884:0.01059,((HARBINGERN3B_DR|119547:0.19338,(((HARBINGERN3B_DR|922968:0.10011,(HARBINGERN3B_DR|923014:0.09945,HARBINGERN3B_DR|1162419:0.26883)0.843:0.05928)0.353:0.00060,HARBINGERN3B_DR|37520:0.13390)0.451:0.02960,((HARBINGERN3B_DR|1014144:0.19221,(HARBINGERN3B_DR|119526:0.18680,HARBINGERN3B_DR|759759:0.17993)0.242:0.01997)0.773:0.03480,(((HARBINGERN3B_DR|922995:0.20071,(HARBINGERN3B_DR|759761:0.14505,(HARBINGERN3B_DR|192631:0.08787,HARBINGERN3B_DR|1162439:0.00088)0.825:0.19706)0.748:0.02942)0.807:0.01991,((((HARBINGERN3B_DR|119530:0.13735,HARBINGERN3B_DR|267105:0.13772)0.776:0.01205,(HARBINGERN3B_DR|346318:0.10003,((HARBINGERN3B_DR|346320:0.14679,(HARBINGERN3B_DR|37535:0.11403,HARBINGERN3B_DR|119512:0.10114)0.852:0.01305)0.224:0.00781,((HARBINGERN3B_DR|1227431:0.12923,(HARBINGERN3B_DR|589581:0.19225,HARBINGERN3B_DR|1095662:0.16491)0.751:0.02484)0.525:0.00621,HARBINGERN3B_DR|589592:0.05392)0.690:0.00588)0.836:0.01011)0.815:0.01195)0.949:0.01607,(((HARBINGERN3B_DR|37532:0.12579,HARBINGERN3B_DR|759751:0.10715)0.883:0.02842,HARBINGERN3B_DR|589559:0.22357)0.874:0.01982,HARBINGERN3B_DR|589569:0.14047)0.929:0.01732)0.475:0.00832,(HARBINGERN3B_DR|37539:0.13671,(HARBINGERN3B_DR|508969:0.14307,HARBINGERN3B_DR|759753:0.13954)0.338:0.01496)0.280:0.01851)0.880:0.01403)0.714:0.00411,(HARBINGERN3B_DR|429439:0.10480,HARBINGERN3B_DR|192677:0.19967)0.962:0.04736)0.000:0.00196)0.477:0.00121)0.025:0.00298)0.766:0.00430,(HARBINGERN3B_DR|1014163:0.15294,(HARBINGERN3B_DR|429462:0.12256,((HARBINGERN3B_DR|676240:0.00061,HARBINGERN3B_DR|676241:0.00503)1.000:0.09388,((HARBINGERN3B_DR|267074:0.16334,(HARBINGERN3B_DR|839346:0.04505,HARBINGERN3B_DR|759755:0.74346)0.256:0.17504)0.788:0.05647,(HARBINGERN3B_DR|192666:0.10739,HARBINGERN3B_DR|759802:0.21175)1.000:0.45573)0.774:0.00060)0.422:0.00061)0.716:0.00949)0.731:0.00484)0.735:0.00240)0.738:0.00425)0.119:0.00257)0.838:0.01747)0.495:0.01271,(HARBINGERN3B_DR|922991:0.17128,(HARBINGERN3B_DR|676233:0.18996,HARBINGERN3B_DR|922998:0.00399)0.105:0.05876)0.080:0.00893)0.639:0.01146)0.614:0.00063)0.846:0.00799,((HARBINGERN3B_DR|1095656:0.15418,HARBINGERN3B_DR|119527:0.11850)0.698:0.01714,HARBINGERN3B_DR|1162466:0.11289)0.542:0.00060)0.757:0.00245)0.549:0.00322,(((((((HARBINGERN3B_DR|1014135:0.11573,(((HARBINGERN3B_DR|1095657:0.16986,(HARBINGERN3B_DR|429453:0.00059,HARBINGERN3B_DR|923043:0.17051)0.673:0.11350)0.774:0.07181,HARBINGERN3B_DR|192633:0.16118)0.687:0.03171,(HARBINGERN3B_DR|759771:0.11949,(HARBINGERN3B_DR|429479:0.13936,(HARBINGERN3B_DR|37522:0.17764,HARBINGERN3B_DR|508978:0.08898)0.850:0.09496)0.000:0.00064)0.828:0.05185)0.128:0.00121)0.553:0.01043,HARBINGERN3B_DR|119537:0.21560)0.631:0.01067,((HARBINGERN3B_DR|1014147:0.21860,HARBINGERN3B_DR|192674:0.06090)0.524:0.06283,(HARBINGERN3B_DR|267095:0.00062,HARBINGERN3B_DR|267106:0.23128)0.908:0.27451)0.790:0.03407)0.109:0.00483,(HARBINGERN3B_DR|508963:0.16635,HARBINGERN3B_DR|508956:0.13050)0.958:0.04436)0.475:0.00547,(HARBINGERN3B_DR|1162426:0.08984,HARBINGERN3B_DR|1162470:0.10536)0.210:0.01358)0.696:0.00557,(((HARBINGERN3B_DR|346346:0.06013,(HARBINGERN3B_DR|1014143:0.00987,HARBINGERN3B_DR|1162394:0.05039)0.339:0.06149)0.211:0.00794,HARBINGERN3B_DR|119541:0.10092)0.685:0.01378,HARBINGERN3B_DR|37531:0.18322)0.703:0.00387)0.465:0.00325,((HARBINGERN3B_DR|759756:0.11945,HARBINGERN3B_DR|839309:0.08480)0.351:0.02276,(HARBINGERN3B_DR|676253:0.08640,HARBINGERN3B_DR|839321:0.13465)0.092:0.00440)0.922:0.02998)0.680:0.00147)0.495:0.00486)0.536:0.00086,(HARBINGERN3B_DR|676286:0.10754,(HARBINGERN3B_DR|589617:0.04152,HARBINGERN3B_DR|839343:0.11125)0.550:0.12844)0.796:0.01224)0.850:0.00924)0.658:0.00688,(((HARBINGERN3B_DR|759736:0.11453,(HARBINGERN3B_DR|119499:0.08945,HARBINGERN3B_DR|676188:0.13583)0.159:0.01623)0.764:0.00437,(((HARBINGERN3B_DR|267079:0.10651,(HARBINGERN3B_DR|1227412:0.10709,HARBINGERN3B_DR|1162464:0.08051)0.229:0.00395)0.901:0.00060,HARBINGERN3B_DR|759764:0.13495)0.238:0.00061,HARBINGERN3B_DR|676216:0.08026)0.844:0.00295)0.766:0.00218,HARBINGERN3B_DR|37511:0.12794)0.472:0.00339)0.801:0.01456)0.887:0.02126)0.201:0.00306,HARBINGERN3B_DR|346284:0.08546)0.938:0.01372)0.781:0.00525,HARBINGERN3B_DR|119563:0.07713)0.937:0.01052)0.899:0.00651)0.825:0.00365)0.996:0.00063)0.772:0.00163)0.194:0.00160,((((((HARBINGERN3B_DR|676283:0.07567,((HARBINGERN3B_DR|267092:0.05814,HARBINGERN3B_DR|267091:0.04540)0.983:0.01854,(HARBINGERN3B_DR|508934:0.08708,(HARBINGERN3B_DR|589553:0.06787,((HARBINGERN3B_DR|37524:0.07565,(HARBINGERN3B_DR|1227414:0.06213,HARBINGERN3B_DR|1095668:0.07528)0.448:0.00338)0.721:0.00140,(HARBINGERN3B_DR|429435:0.00240,HARBINGERN3B_DR|429436:0.02668)1.000:0.04134)0.936:0.01240)0.947:0.01514)0.735:0.00343)0.897:0.00861)0.731:0.00320,((HARBINGERN3B_DR|508976:0.05976,((HARBINGERN3B_DR|508996:0.05081,((HARBINGERN3B_DR|922990:0.04692,HARBINGERN3B_DR|1227389:0.03377)0.552:0.00060,HARBINGERN3B_DR|1014166:0.04847)0.593:0.02724)0.744:0.00059,HARBINGERN3B_DR|839373:0.08213)0.925:0.06269)0.831:0.00406,(((HARBINGERN3B_DR|923037:0.04576,(HARBINGERN3B_DR|267119:0.04154,(((HARBINGERN3B_DR|508997:0.04591,(HARBINGERN3B_DR|1095693:0.02553,HARBINGERN3B_DR|192640:0.02519)0.850:0.00469)0.356:0.00061,(((HARBINGERN3B_DR|1162409:0.03815,HARBINGERN3B_DR|589557:0.04564)0.805:0.00260,((HARBINGERN3B_DR|346295:0.03602,(HARBINGERN3B_DR|1095676:0.02922,(HARBINGERN3B_DR|346331:0.03058,HARBINGERN3B_DR|922972:0.02025)0.485:0.00445)0.366:0.00119)0.287:0.00133,(HARBINGERN3B_DR|1162452:0.02303,HARBINGERN3B_DR|1014164:0.02484)0.882:0.00481)0.911:0.00273)0.639:0.00060,(HARBINGERN3B_DR|923002:0.02793,((HARBINGERN3B_DR|346334:0.02566,(((HARBINGERN3B_DR|759765:0.03166,((HARBINGERN3B_DR|1095694:0.01946,(HARBINGERN3B_DR|429477:0.01240,HARBINGERN3B_DR|429486:0.01756)0.996:0.01827)0.846:0.00267,((HARBINGERN3B_DR|759789:0.02700,HARBINGERN3B_DR|119555:0.03011)0.216:0.00380,(((((HARBINGERN3B_DR|1014160:0.02197,HARBINGERN3B_DR|37501:0.02619)0.998:0.00060,((HARBINGERN3B_DR|839310:0.01485,HARBINGERN3B_DR|922997:0.02405)0.929:0.00510,(HARBINGERN3B_DR|119543:0.02610,HARBINGERN3B_DR|1162432:0.02491)0.871:0.00395)0.761:0.00115)0.729:0.00120,(HARBINGERN3B_DR|429478:0.01232,HARBINGERN3B_DR|589574:0.01583)0.991:0.01215)0.655:0.00061,((HARBINGERN3B_DR|119529:0.01600,HARBINGERN3B_DR|429515:0.01566)0.855:0.00353,(HARBINGERN3B_DR|429494:0.01430,HARBINGERN3B_DR|1227425:0.01727)0.806:0.00380)0.793:0.00155)0.829:0.00173,HARBINGERN3B_DR|1162418:0.03984)0.799:0.00086)0.186:0.00061)0.754:0.00339)0.312:0.00241,HARBINGERN3B_DR|1014158:0.03050)0.765:0.00173,(((HARBINGERN3B_DR|1095692:0.03044,(HARBINGERN3B_DR|1227420:0.02529,HARBINGERN3B_DR|1095679:0.03862)0.746:0.00272)0.346:0.00284,HARBINGERN3B_DR|1227413:0.02819)0.789:0.00716,((HARBINGERN3B_DR|267089:0.03996,(HARBINGERN3B_DR|1095685:0.03039,HARBINGERN3B_DR|839371:0.04311)0.844:0.00613)0.645:0.00062,HARBINGERN3B_DR|839325:0.03230)0.742:0.00138)0.597:0.00451)0.871:0.00490)0.543:0.00502,HARBINGERN3B_DR|1014176:0.03921)0.879:0.00329)0.754:0.00132)0.976:0.00611)0.197:0.00258,HARBINGERN3B_DR|1095630:0.03388)0.425:0.00113)0.891:0.00873)0.927:0.00825,(HARBINGERN3B_DR|508939:0.05589,((HARBINGERN3B_DR|759776:0.13673,(((((HARBINGERN3B_DR|1014159:0.05105,(HARBINGERN3B_DR|589605:0.05022,HARBINGERN3B_DR|1014148:0.04638)0.902:0.00656)0.927:0.00060,(((HARBINGERN3B_DR|119520:0.04190,HARBINGERN3B_DR|676259:0.02709)0.997:0.02671,((((HARBINGERN3B_DR|1162454:0.02010,(HARBINGERN3B_DR|676244:0.03888,((HARBINGERN3B_DR|346287:0.02462,HARBINGERN3B_DR|676218:0.02554)0.917:0.01278,HARBINGERN3B_DR|759768:0.03362)0.897:0.00743)0.850:0.00325)0.806:0.00279,(HARBINGERN3B_DR|429458:0.05028,((HARBINGERN3B_DR|192661:0.03992,HARBINGERN3B_DR|1162472:0.02592)0.822:0.00738,(HARBINGERN3B_DR|267078:0.03385,HARBINGERN3B_DR|1014115:0.03157)0.753:0.00064)0.450:0.00059)0.922:0.00661)0.040:0.00383,HARBINGERN3B_DR|589612:0.05393)0.993:0.01708,((HARBINGERN3B_DR|1227434:0.05732,(HARBINGERN3B_DR|676206:0.03877,HARBINGERN3B_DR|759810:0.04332)0.173:0.00630)0.816:0.00341,(HARBINGERN3B_DR|759791:0.04246,(HARBINGERN3B_DR|429480:0.03198,HARBINGERN3B_DR|589600:0.03570)0.655:0.00566)0.963:0.00807)0.770:0.00119)0.903:0.00061)0.743:0.00125,(HARBINGERN3B_DR|676190:0.04427,(((HARBINGERN3B_DR|429460:0.03813,HARBINGERN3B_DR|676191:0.03086)0.728:0.00331,HARBINGERN3B_DR|922965:0.02534)0.944:0.00846,((((HARBINGERN3B_DR|509000:0.03480,HARBINGERN3B_DR|839354:0.03114)0.407:0.00239,(((HARBINGERN3B_DR|1162408:0.00061,(HARBINGERN3B_DR|429443:0.00390,HARBINGERN3B_DR|1095683:0.00634)0.975:0.00061)1.000:0.00060,HARBINGERN3B_DR|1162407:0.00061)0.917:0.01495,(HARBINGERN3B_DR|676210:0.03202,(HARBINGERN3B_DR|346304:0.02079,(HARBINGERN3B_DR|676248:0.01925,(HARBINGERN3B_DR|1014141:0.01151,HARBINGERN3B_DR|1014152:0.01208)0.253:0.00061)0.871:0.00266)0.693:0.00060)0.228:0.00296)0.906:0.00520)0.530:0.00352,HARBINGERN3B_DR|1227400:0.02585)0.888:0.00682,HARBINGERN3B_DR|346283:0.02840)0.889:0.00498)0.535:0.00446)0.951:0.01147)0.770:0.00134)0.809:0.00245,HARBINGERN3B_DR|922971:0.04835)0.662:0.00061,((HARBINGERN3B_DR|346347:0.04757,(HARBINGERN3B_DR|1095681:0.06083,HARBINGERN3B_DR|923048:0.05878)0.028:0.00144)0.853:0.00394,(HARBINGERN3B_DR|119539:0.03727,HARBINGERN3B_DR|508981:0.07129)0.416:0.00243)0.927:0.00518)0.129:0.00060,(((HARBINGERN3B_DR|119501:0.04155,(HARBINGERN3B_DR|267123:0.03638,(HARBINGERN3B_DR|839330:0.05777,HARBINGERN3B_DR|1162425:0.04169)0.769:0.00334)0.817:0.00435)0.337:0.00462,HARBINGERN3B_DR|1162417:0.03524)0.438:0.00552,(HARBINGERN3B_DR|1014094:0.04247,(HARBINGERN3B_DR|676230:0.04673,HARBINGERN3B_DR|1014107:0.04434)0.255:0.00349)0.664:0.00170)0.796:0.00166)0.777:0.00116)0.745:0.00178,HARBINGERN3B_DR|346285:0.05462)0.770:0.00553)0.337:0.00086)0.880:0.00320,((((HARBINGERN3B_DR|37546:0.02733,(HARBINGERN3B_DR|589564:0.01720,(HARBINGERN3B_DR|923003:0.00744,HARBINGERN3B_DR|1014190:0.01129)0.000:0.00484)0.979:0.01255)0.902:0.02060,HARBINGERN3B_DR|1095628:0.04094)0.821:0.00952,((HARBINGERN3B_DR|923024:0.03349,HARBINGERN3B_DR|839307:0.06169)0.714:0.01078,((((HARBINGERN3B_DR|1227404:0.01749,HARBINGERN3B_DR|1227403:0.02600)0.975:0.02338,(HARBINGERN3B_DR|839324:0.06112,HARBINGERN3B_DR|839339:0.01715)0.303:0.00441)1.000:0.10602,(HARBINGERN3B_DR|1162415:0.09415,HARBINGERN3B_DR|676205:0.04050)0.735:0.00428)0.389:0.00060,HARBINGERN3B_DR|676281:0.05507)0.849:0.00458)0.883:0.00459)0.838:0.00064,HARBINGERN3B_DR|676225:0.05060)0.762:0.00103)0.943:0.00693)0.755:0.00154)0.784:0.00262,(HARBINGERN3B_DR|508940:0.06891,((((((HARBINGERN3B_DR|1095690:0.07005,HARBINGERN3B_DR|508998:0.06385)0.643:0.00881,HARBINGERN3B_DR|1162397:0.06827)0.888:0.00868,(((HARBINGERN3B_DR|192653:0.04042,HARBINGERN3B_DR|1162474:0.00061)0.925:0.12363,((HARBINGERN3B_DR|429489:0.02666,HARBINGERN3B_DR|1014175:0.00526)0.877:0.04461,(HARBINGERN3B_DR|119521:0.04207,HARBINGERN3B_DR|759786:0.04137)0.879:0.01070)0.333:0.00581)0.723:0.00428,(HARBINGERN3B_DR|923036:0.05977,(HARBINGERN3B_DR|346275:0.18887,(HARBINGERN3B_DR|267130:0.06572,(HARBINGERN3B_DR|508980:0.05263,HARBINGERN3B_DR|1014124:0.08791)0.964:0.02837)0.364:0.00676)0.013:0.00403)0.759:0.00269)0.777:0.00200)0.019:0.00505,HARBINGERN3B_DR|429430:0.07671)0.848:0.01025,((((((HARBINGERN3B_DR|1095669:0.05144,((((HARBINGERN3B_DR|922979:0.20913,HARBINGERN3B_DR|1014119:0.00118)0.071:0.01190,HARBINGERN3B_DR|839365:0.15896)0.797:0.04296,HARBINGERN3B_DR|508955:0.04668)0.641:0.00241,HARBINGERN3B_DR|922980:0.04553)0.754:0.00257)0.693:0.00111,(HARBINGERN3B_DR|267128:0.02762,HARBINGERN3B_DR|1014088:0.05912)0.739:0.00813)0.806:0.00793,(((HARBINGERN3B_DR|508951:0.06306,HARBINGERN3B_DR|759775:0.05177)0.789:0.00713,(HARBINGERN3B_DR|589593:0.03123,HARBINGERN3B_DR|1095680:0.04089)0.988:0.01837)0.000:0.00056,HARBINGERN3B_DR|759783:0.10440)0.713:0.00193)0.794:0.00200,(HARBINGERN3B_DR|429422:0.06311,HARBINGERN3B_DR|839340:0.04239)0.214:0.00556)0.693:0.00134,(HARBINGERN3B_DR|192639:0.03694,((HARBINGERN3B_DR|508987:0.04227,HARBINGERN3B_DR|1095696:0.04412)0.898:0.01731,HARBINGERN3B_DR|676203:0.03535)0.642:0.00275)0.829:0.00609)0.784:0.00319,HARBINGERN3B_DR|119513:0.05271)0.784:0.00391)0.935:0.00882,(HARBINGERN3B_DR|923021:0.04204,((HARBINGERN3B_DR|267111:0.03734,HARBINGERN3B_DR|192702:0.04110)0.640:0.00533,(((HARBINGERN3B_DR|676255:0.03637,HARBINGERN3B_DR|759763:0.02576)0.808:0.00746,(HARBINGERN3B_DR|508968:0.03477,(HARBINGERN3B_DR|508967:0.02831,HARBINGERN3B_DR|759774:0.09920)0.874:0.00584)0.765:0.00219)0.424:0.00503,HARBINGERN3B_DR|37507:0.02914)0.842:0.00441)0.838:0.00916)0.951:0.00869)0.962:0.01036)0.804:0.00297)0.733:0.00124,((HARBINGERN3B_DR|429424:0.03624,HARBINGERN3B_DR|429425:0.03835)0.969:0.01151,(HARBINGERN3B_DR|37505:0.08084,HARBINGERN3B_DR|267083:0.04666)0.745:0.00438)0.194:0.00126)0.873:0.00354,((HARBINGERN3B_DR|508984:0.06566,HARBINGERN3B_DR|1014128:0.05836)0.303:0.00122,((HARBINGERN3B_DR|267077:0.04343,HARBINGERN3B_DR|1014195:0.04457)0.379:0.00277,HARBINGERN3B_DR|1162462:0.03713)0.469:0.00137)0.000:0.00059)0.583:0.00313,((((HARBINGERN3B_DR|922978:0.03263,((((((HARBINGERN3B_DR|192698:0.03458,HARBINGERN3B_DR|1095652:0.03602)0.807:0.00254,((HARBINGERN3B_DR|676221:0.01886,HARBINGERN3B_DR|1162457:0.03398)0.359:0.00737,((((((HARBINGERN3B_DR|267071:0.02675,HARBINGERN3B_DR|429466:0.10843)0.880:0.00830,HARBINGERN3B_DR|759797:0.02542)0.908:0.00434,HARBINGERN3B_DR|119514:0.05572)0.000:0.00105,(HARBINGERN3B_DR|1227406:0.04121,HARBINGERN3B_DR|192690:0.02683)0.829:0.00331)0.759:0.00139,((HARBINGERN3B_DR|759795:0.02357,(HARBINGERN3B_DR|267124:0.04029,HARBINGERN3B_DR|839366:0.04290)0.854:0.00407)0.842:0.00274,((HARBINGERN3B_DR|346335:0.03401,HARBINGERN3B_DR|1014117:0.05027)0.960:0.01124,HARBINGERN3B_DR|589568:0.02239)0.710:0.00061)0.824:0.00260)0.820:0.00259,(HARBINGERN3B_DR|1014153:0.02607,HARBINGERN3B_DR|192670:0.03159)0.074:0.00141)0.678:0.00062)0.105:0.00285)0.901:0.00060,(HARBINGERN3B_DR|589552:0.03116,(HARBINGERN3B_DR|1014181:0.04082,(HARBINGERN3B_DR|509002:0.03915,HARBINGERN3B_DR|923016:0.03672)0.227:0.00216)0.699:0.00429)0.927:0.00819)0.204:0.00345,((HARBINGERN3B_DR|346339:0.05069,HARBINGERN3B_DR|759792:0.02864)0.800:0.00241,((HARBINGERN3B_DR|429485:0.02730,HARBINGERN3B_DR|1227421:0.03156)0.978:0.01406,(HARBINGERN3B_DR|508988:0.03472,HARBINGERN3B_DR|1162456:0.03986)0.773:0.00200)0.850:0.00279)0.769:0.00172)0.077:0.00403,((HARBINGERN3B_DR|119525:0.04741,HARBINGERN3B_DR|676284:0.04253)0.702:0.00210,(HARBINGERN3B_DR|1095633:0.02839,(HARBINGERN3B_DR|267075:0.02114,(HARBINGERN3B_DR|37550:0.01373,HARBINGERN3B_DR|37552:0.01800)0.726:0.00965)0.970:0.01208)0.231:0.00242)0.861:0.00475)0.243:0.00201,HARBINGERN3B_DR|37553:0.02592)0.467:0.00172)0.870:0.00321,(((((HARBINGERN3B_DR|346305:0.01487,HARBINGERN3B_DR|508960:0.01277)0.985:0.01326,(HARBINGERN3B_DR|1227401:0.02658,(HARBINGERN3B_DR|1014133:0.02817,HARBINGERN3B_DR|1095702:0.03305)0.552:0.00264)0.384:0.00243)0.592:0.00292,(HARBINGERN3B_DR|589602:0.02128,HARBINGERN3B_DR|589562:0.03316)0.804:0.00470)0.737:0.00125,HARBINGERN3B_DR|346300:0.02023)0.875:0.00364,(HARBINGERN3B_DR|37548:0.01770,HARBINGERN3B_DR|589558:0.02950)0.803:0.00162)0.859:0.00277)0.879:0.00409,(HARBINGERN3B_DR|1162412:0.03139,(HARBINGERN3B_DR|676186:0.03429,HARBINGERN3B_DR|676289:0.04638)0.058:0.00151)0.012:0.00270)0.686:0.00348,HARBINGERN3B_DR|1162455:0.03228)0.922:0.00814)0.752:0.00189)0.824:0.00360)0.898:0.00330)0.771:0.00141)0.763:0.00128)0.056:0.00060)0.821:0.00284)0.895:0.00342)0.000:0.00059)0.894:0.00281,((((((HARBINGERN3B_DR|267087:0.03794,HARBINGERN3B_DR|923038:0.04371)0.422:0.00543,(HARBINGERN3B_DR|192641:0.03771,HARBINGERN3B_DR|508979:0.02624)0.088:0.00108)0.829:0.00226,((((HARBINGERN3B_DR|119497:0.02767,(HARBINGERN3B_DR|119495:0.02166,HARBINGERN3B_DR|119496:0.02396)0.593:0.00626)0.854:0.00426,(HARBINGERN3B_DR|1162429:0.01854,(HARBINGERN3B_DR|759762:0.02917,(HARBINGERN3B_DR|589551:0.02914,HARBINGERN3B_DR|1095691:0.01750)0.939:0.00780)0.544:0.00417)0.777:0.00474)0.862:0.00357,(((HARBINGERN3B_DR|589603:0.03639,(HARBINGERN3B_DR|1014089:0.00127,HARBINGERN3B_DR|1014151:0.00508)1.000:0.02505)0.847:0.00655,((((HARBINGERN3B_DR|1095660:0.01823,HARBINGERN3B_DR|1227426:0.02346)0.973:0.01012,(HARBINGERN3B_DR|589563:0.02269,(HARBINGERN3B_DR|267125:0.02970,(HARBINGERN3B_DR|1227418:0.02137,(HARBINGERN3B_DR|923028:0.01120,(HARBINGERN3B_DR|589550:0.01801,(HARBINGERN3B_DR|1162453:0.00889,HARBINGERN3B_DR|1095659:0.00292)0.745:0.00165)0.973:0.00985)0.134:0.00134)0.782:0.00151)0.680:0.00175)0.742:0.00274)0.931:0.00529,((((HARBINGERN3B_DR|192695:0.03396,HARBINGERN3B_DR|1227388:0.03696)0.858:0.00649,(HARBINGERN3B_DR|429518:0.00084,HARBINGERN3B_DR|676227:0.00513)0.800:0.03276)0.233:0.00060,((HARBINGERN3B_DR|589571:0.04070,HARBINGERN3B_DR|1014102:0.02009)0.824:0.00061,HARBINGERN3B_DR|267131:0.02696)0.895:0.00253)0.741:0.00060,HARBINGERN3B_DR|1227424:0.02448)0.695:0.00060)0.949:0.00060,(((HARBINGERN3B_DR|267097:0.00741,(HARBINGERN3B_DR|267108:0.00120,HARBINGERN3B_DR|1162413:0.00241)0.731:0.00121)0.973:0.00808,(HARBINGERN3B_DR|267118:0.00921,(HARBINGERN3B_DR|192685:0.00953,HARBINGERN3B_DR|346329:0.00233)0.771:0.00149)0.948:0.00626)0.984:0.01070,(((HARBINGERN3B_DR|1014184:0.03204,(HARBINGERN3B_DR|589618:0.01883,HARBINGERN3B_DR|839311:0.02092)0.474:0.00310)0.800:0.00177,(((HARBINGERN3B_DR|589570:0.03254,((HARBINGERN3B_DR|676228:0.02196,HARBINGERN3B_DR|1095687:0.03542)0.745:0.00091,(((HARBINGERN3B_DR|192657:0.00902,HARBINGERN3B_DR|759752:0.01033)0.856:0.00249,((HARBINGERN3B_DR|192664:0.02284,HARBINGERN3B_DR|676214:0.03349)0.823:0.00321,(HARBINGERN3B_DR|429487:0.02283,((((HARBINGERN3B_DR|839326:0.00955,HARBINGERN3B_DR|759747:0.02571)0.765:0.00177,HARBINGERN3B_DR|267099:0.02271)0.449:0.00128,HARBINGERN3B_DR|346325:0.01569)0.723:0.00069,((HARBINGERN3B_DR|589609:0.00463,HARBINGERN3B_DR|1162446:0.02527)0.513:0.00247,(HARBINGERN3B_DR|1095689:0.00784,HARBINGERN3B_DR|839327:0.00469)0.764:0.00704)0.772:0.00184)0.779:0.00124)0.897:0.00247)0.768:0.00123)0.978:0.00691,HARBINGERN3B_DR|1162443:0.02071)0.782:0.00128)0.876:0.00060)0.809:0.00242,((HARBINGERN3B_DR|676220:0.02021,HARBINGERN3B_DR|922975:0.02095)0.924:0.00513,(HARBINGERN3B_DR|839361:0.04140,(HARBINGERN3B_DR|1227437:0.02387,(HARBINGERN3B_DR|1162410:0.02069,((((((HARBINGERN3B_DR|1227430:0.00763,(HARBINGERN3B_DR|429450:0.01399,HARBINGERN3B_DR|676263:0.00536)0.965:0.00752)0.488:0.00374,(HARBINGERN3B_DR|508959:0.00249,(HARBINGERN3B_DR|508952:0.00124,(HARBINGERN3B_DR|267112:0.00356,HARBINGERN3B_DR|839352:0.00061)0.860:0.00061)0.954:0.00372)0.977:0.00061)0.948:0.00245,(HARBINGERN3B_DR|429505:0.01779,HARBINGERN3B_DR|1014110:0.01830)0.423:0.00221)0.872:0.00291,HARBINGERN3B_DR|1162400:0.02122)0.859:0.00247,(HARBINGERN3B_DR|1014154:0.01074,HARBINGERN3B_DR|1095698:0.01638)0.958:0.00858)0.760:0.00126,HARBINGERN3B_DR|759740:0.01119)0.850:0.00310)0.949:0.00651)0.751:0.00129)0.836:0.00236)0.887:0.00266)0.768:0.00131,((HARBINGERN3B_DR|267076:0.01379,(HARBINGERN3B_DR|346344:0.01916,(HARBINGERN3B_DR|676254:0.01340,HARBINGERN3B_DR|923004:0.01058)0.895:0.00319)0.810:0.00385)0.909:0.00444,HARBINGERN3B_DR|346276:0.03031)0.744:0.00125)0.381:0.00061)0.767:0.00061,((HARBINGERN3B_DR|119554:0.01385,((HARBINGERN3B_DR|508958:0.01748,(HARBINGERN3B_DR|759737:0.01192,(HARBINGERN3B_DR|267067:0.00953,(HARBINGERN3B_DR|119534:0.00923,(HARBINGERN3B_DR|37537:0.00384,HARBINGERN3B_DR|1162438:0.00388)0.998:0.01454)0.747:0.00095)0.806:0.00232)0.919:0.00549)0.861:0.00309,(HARBINGERN3B_DR|508989:0.01912,((((HARBINGERN3B_DR|37517:0.01547,HARBINGERN3B_DR|1095650:0.01867)0.884:0.00251,(HARBINGERN3B_DR|759743:0.02601,HARBINGERN3B_DR|508986:0.01915)0.765:0.00101)0.776:0.00125,(HARBINGERN3B_DR|1162428:0.01934,(HARBINGERN3B_DR|839336:0.02139,(HARBINGERN3B_DR|1162465:0.00693,((HARBINGERN3B_DR|37518:0.00636,(HARBINGERN3B_DR|119502:0.00061,(HARBINGERN3B_DR|346299:0.00575,HARBINGERN3B_DR|922986:0.00059)0.755:0.00061)0.899:0.00255)0.915:0.00102,(HARBINGERN3B_DR|1014109:0.01404,HARBINGERN3B_DR|37547:0.00507)1.000:0.00061)0.903:0.00506)0.908:0.00455)0.845:0.00255)0.892:0.00276)0.826:0.00245,HARBINGERN3B_DR|923010:0.02187)0.718:0.00240)0.758:0.00123)0.911:0.00370)0.830:0.00494,((HARBINGERN3B_DR|1095629:0.01667,(HARBINGERN3B_DR|119531:0.01915,((HARBINGERN3B_DR|508991:0.01996,(HARBINGERN3B_DR|119540:0.03576,HARBINGERN3B_DR|508947:0.02366)0.854:0.00670)0.767:0.00172,((HARBINGERN3B_DR|676222:0.00630,(HARBINGERN3B_DR|429456:0.01000,HARBINGERN3B_DR|759801:0.00585)0.933:0.00463)0.768:0.00133,(HARBINGERN3B_DR|922982:0.01019,(((HARBINGERN3B_DR|676197:0.03345,(HARBINGERN3B_DR|192648:0.01417,HARBINGERN3B_DR|922961:0.01682)0.869:0.00505)0.743:0.00133,((((HARBINGERN3B_DR|1162448:0.00883,HARBINGERN3B_DR|37545:0.01390)0.861:0.00262,(HARBINGERN3B_DR|267085:0.01330,(HARBINGERN3B_DR|346324:0.00782,HARBINGERN3B_DR|1014125:0.00858)0.638:0.00309)0.886:0.00347)0.772:0.00176,(HARBINGERN3B_DR|922963:0.01208,HARBINGERN3B_DR|119519:0.01743)0.840:0.00423)0.782:0.00196,(HARBINGERN3B_DR|346319:0.00436,HARBINGERN3B_DR|759757:0.00888)0.920:0.00440)0.871:0.00246)0.785:0.00125,((HARBINGERN3B_DR|676196:0.01520,HARBINGERN3B_DR|839319:0.00633)0.921:0.00901,(((HARBINGERN3B_DR|346280:0.00797,(HARBINGERN3B_DR|1095670:0.00380,HARBINGERN3B_DR|1095671:0.01617)0.662:0.00174)0.876:0.00059,HARBINGERN3B_DR|676275:0.01093)0.916:0.00375,(HARBINGERN3B_DR|676262:0.01139,HARBINGERN3B_DR|1227408:0.00126)0.931:0.00084)1.000:0.00061)0.254:0.00060)0.790:0.00121)0.789:0.00126)0.883:0.00260)0.789:0.00137)0.771:0.00110)0.919:0.00447,(HARBINGERN3B_DR|192680:0.02084,HARBINGERN3B_DR|923007:0.02146)0.806:0.00460)0.933:0.00468)0.930:0.00060)0.936:0.00391)0.431:0.00234)0.920:0.00063)1.000:0.00060,(((((HARBINGERN3B_DR|1162396:0.02744,(((HARBINGERN3B_DR|839353:0.02246,HARBINGERN3B_DR|1014142:0.02333)0.836:0.00239,((HARBINGERN3B_DR|759744:0.01141,(HARBINGERN3B_DR|192676:0.00505,((((HARBINGERN3B_DR|1227407:0.01576,(HARBINGERN3B_DR|346288:0.00631,HARBINGERN3B_DR|676261:0.00378)0.872:0.00252)0.974:0.00784,(HARBINGERN3B_DR|759773:0.01172,HARBINGERN3B_DR|192669:0.01013)0.743:0.00119)0.817:0.00129,(HARBINGERN3B_DR|1162403:0.02589,((HARBINGERN3B_DR|676260:0.00631,(HARBINGERN3B_DR|429503:0.00513,HARBINGERN3B_DR|508995:0.01284)0.879:0.00249)0.647:0.00123,HARBINGERN3B_DR|1014146:0.03641)0.863:0.00311)0.000:0.00061)0.725:0.00059,(((((HARBINGERN3B_DR|429469:0.01800,(HARBINGERN3B_DR|192668:0.01775,HARBINGERN3B_DR|346326:0.01309)0.755:0.00181)0.743:0.00109,HARBINGERN3B_DR|267081:0.01790)0.864:0.00260,HARBINGERN3B_DR|676270:0.01016)0.000:0.00061,(HARBINGERN3B_DR|676267:0.00901,HARBINGERN3B_DR|676209:0.01287)0.766:0.00108)0.000:0.00061,((HARBINGERN3B_DR|1014138:0.00631,(HARBINGERN3B_DR|192688:0.00378,HARBINGERN3B_DR|839318:0.00631)0.000:0.00061)0.800:0.00126,(HARBINGERN3B_DR|1014120:0.00224,HARBINGERN3B_DR|1227433:0.00498)0.867:0.00061)0.901:0.00249)0.824:0.00128)0.912:0.00259)0.000:0.00060)0.881:0.00344,HARBINGERN3B_DR|839355:0.01758)0.781:0.00161)0.203:0.00056,(HARBINGERN3B_DR|37503:0.03309,HARBINGERN3B_DR|37504:0.01664)0.571:0.00590)0.467:0.00284)0.884:0.00391,(((HARBINGERN3B_DR|1162401:0.01532,((((HARBINGERN3B_DR|508945:0.01758,(HARBINGERN3B_DR|1162467:0.01536,(HARBINGERN3B_DR|508970:0.00251,HARBINGERN3B_DR|839333:0.00126)0.987:0.01011)0.816:0.00375)0.885:0.00269,((HARBINGERN3B_DR|759804:0.01801,(HARBINGERN3B_DR|676242:0.01138,((HARBINGERN3B_DR|192675:0.00886,(HARBINGERN3B_DR|589573:0.00380,HARBINGERN3B_DR|839314:0.01522)0.420:0.00122)0.000:0.00061,(HARBINGERN3B_DR|429440:0.00502,HARBINGERN3B_DR|429464:0.00376)0.000:0.00061)0.802:0.00126)0.262:0.00259)0.777:0.00117,HARBINGERN3B_DR|1095672:0.01003)0.804:0.00125)0.906:0.00096,(((HARBINGERN3B_DR|346306:0.00886,(((HARBINGERN3B_DR|267104:0.00061,HARBINGERN3B_DR|429502:0.00182)0.955:0.00603,(HARBINGERN3B_DR|839304:0.02171,(HARBINGERN3B_DR|192693:0.01417,HARBINGERN3B_DR|508941:0.01653)0.759:0.00121)0.000:0.00060)0.486:0.00124,HARBINGERN3B_DR|508938:0.01013)0.000:0.00061)0.825:0.00125,(((HARBINGERN3B_DR|429474:0.02040,HARBINGERN3B_DR|508935:0.01775)0.892:0.00427,HARBINGERN3B_DR|1014149:0.01190)0.840:0.00255,((HARBINGERN3B_DR|839306:0.01003,(HARBINGERN3B_DR|346337:0.01014,HARBINGERN3B_DR|1227405:0.01914)0.732:0.00121)0.809:0.00124,(HARBINGERN3B_DR|119552:0.02015,HARBINGERN3B_DR|267126:0.02695)0.788:0.00334)0.786:0.00128)0.378:0.00061)0.387:0.00061,((HARBINGERN3B_DR|429449:0.01010,((HARBINGERN3B_DR|1014130:0.01001,HARBINGERN3B_DR|1162431:0.00780)0.908:0.00501,(HARBINGERN3B_DR|839370:0.02563,HARBINGERN3B_DR|192650:0.00569)0.862:0.00309)0.847:0.00061)0.000:0.00060,((HARBINGERN3B_DR|37526:0.01338,HARBINGERN3B_DR|1095645:0.00335)0.991:0.00164,((HARBINGERN3B_DR|923001:0.00382,HARBINGERN3B_DR|1227435:0.00254)0.929:0.00382,(HARBINGERN3B_DR|508993:0.02174,HARBINGERN3B_DR|346315:0.01393)0.000:0.00061)0.948:0.00373)0.000:0.00061)0.908:0.00123)1.000:0.00061)0.906:0.00492,(HARBINGERN3B_DR|429517:0.02405,HARBINGERN3B_DR|923049:0.01345)0.992:0.01442)0.911:0.00452)0.873:0.00319,(HARBINGERN3B_DR|37525:0.00700,(HARBINGERN3B_DR|1227402:0.01962,(HARBINGERN3B_DR|429521:0.02351,HARBINGERN3B_DR|37551:0.03067)0.848:0.00358)0.943:0.00086)0.098:0.00086)0.787:0.00137,HARBINGERN3B_DR|676195:0.04354)0.452:0.00149)0.893:0.00479,(HARBINGERN3B_DR|508983:0.04428,HARBINGERN3B_DR|429426:0.01707)0.809:0.00107)0.387:0.00292,HARBINGERN3B_DR|1162416:0.06453)0.320:0.00456,HARBINGERN3B_DR|429475:0.03880)0.891:0.00251)0.000:0.00060)1.000:0.00061,((HARBINGERN3B_DR|1162459:0.04650,HARBINGERN3B_DR|1162463:0.03637)0.772:0.00460,HARBINGERN3B_DR|759803:0.03639)0.254:0.00340)0.914:0.00105)0.801:0.00142,((HARBINGERN3B_DR|508973:0.02693,HARBINGERN3B_DR|508974:0.02770)0.948:0.00726,(HARBINGERN3B_DR|37506:0.04201,(HARBINGERN3B_DR|119503:0.02859,HARBINGERN3B_DR|192699:0.02771)0.468:0.00497)0.748:0.00184)0.782:0.00123)0.234:0.00060,(HARBINGERN3B_DR|192684:0.02738,(HARBINGERN3B_DR|267110:0.03516,HARBINGERN3B_DR|1014173:0.02690)0.892:0.00489)0.791:0.00160)0.127:0.00061,((HARBINGERN3B_DR|1227439:0.01675,(((HARBINGERN3B_DR|192692:0.02406,HARBINGERN3B_DR|589585:0.02972)0.839:0.00516,(HARBINGERN3B_DR|1227419:0.00631,(HARBINGERN3B_DR|37529:0.01018,(HARBINGERN3B_DR|119522:0.01021,HARBINGERN3B_DR|1014192:0.02093)0.921:0.00494)0.777:0.00117)0.863:0.00378)0.631:0.00273,HARBINGERN3B_DR|1227440:0.03197)0.916:0.00638)0.770:0.00290,(HARBINGERN3B_DR|923030:0.01372,HARBINGERN3B_DR|923031:0.02217)0.980:0.01124)0.876:0.00338)0.860:0.00253)0.615:0.00061,(((((HARBINGERN3B_DR|346282:0.02552,HARBINGERN3B_DR|676192:0.01797)0.977:0.01178,(HARBINGERN3B_DR|192691:0.03370,HARBINGERN3B_DR|759811:0.02686)0.816:0.00297)0.770:0.00177,(HARBINGERN3B_DR|429506:0.02743,HARBINGERN3B_DR|923029:0.02106)0.739:0.00209)0.800:0.00112,((HARBINGERN3B_DR|1014099:0.03864,((HARBINGERN3B_DR|267066:0.02424,HARBINGERN3B_DR|1095640:0.02886)0.953:0.00917,(HARBINGERN3B_DR|1095706:0.03243,(HARBINGERN3B_DR|1162404:0.02573,HARBINGERN3B_DR|1162406:0.03637)0.888:0.00583)0.731:0.00304)0.768:0.00191)0.693:0.00236,HARBINGERN3B_DR|346348:0.03599)0.767:0.00169)0.770:0.00065,HARBINGERN3B_DR|1162395:0.04037)0.758:0.00064)0.880:0.00061,((((HARBINGERN3B_DR|1014169:0.03881,HARBINGERN3B_DR|759739:0.03321)0.760:0.00407,((HARBINGERN3B_DR|346277:0.01535,(HARBINGERN3B_DR|119558:0.00061,HARBINGERN3B_DR|676224:0.01642)0.724:0.01944)0.771:0.01967,((((((HARBINGERN3B_DR|676237:0.03017,HARBINGERN3B_DR|1014179:0.04268)0.717:0.00626,HARBINGERN3B_DR|676258:0.03836)0.716:0.00326,HARBINGERN3B_DR|267068:0.02975)0.784:0.00260,(((HARBINGERN3B_DR|346278:0.02245,HARBINGERN3B_DR|923020:0.01777)0.886:0.00441,HARBINGERN3B_DR|839313:0.03444)0.766:0.00164,(HARBINGERN3B_DR|346343:0.03714,HARBINGERN3B_DR|839308:0.02253)0.000:0.00114)0.095:0.00110)0.785:0.00192,((((((HARBINGERN3B_DR|589556:0.02800,HARBINGERN3B_DR|676202:0.02896)0.874:0.00060,(HARBINGERN3B_DR|119516:0.04173,HARBINGERN3B_DR|759807:0.03856)0.880:0.00783)0.756:0.00161,(HARBINGERN3B_DR|429519:0.02927,(HARBINGERN3B_DR|119562:0.03507,HARBINGERN3B_DR|192632:0.02844)0.808:0.00449)0.773:0.00145)0.768:0.00105,HARBINGERN3B_DR|1095688:0.02302)0.451:0.00125,((((HARBINGERN3B_DR|923006:0.02971,(HARBINGERN3B_DR|429457:0.01290,HARBINGERN3B_DR|1014182:0.01804)0.981:0.01199)0.340:0.00496,(((HARBINGERN3B_DR|1014165:0.02165,HARBINGERN3B_DR|1162444:0.01750)0.868:0.00542,(HARBINGERN3B_DR|676257:0.01586,(((((HARBINGERN3B_DR|192651:0.01997,HARBINGERN3B_DR|192652:0.00993)0.862:0.00290,((HARBINGERN3B_DR|37510:0.02524,(HARBINGERN3B_DR|1014140:0.01322,(HARBINGERN3B_DR|508957:0.01998,(HARBINGERN3B_DR|839320:0.00882,(HARBINGERN3B_DR|1095703:0.00633,(HARBINGERN3B_DR|676269:0.01513,(HARBINGERN3B_DR|1014185:0.00366,(HARBINGERN3B_DR|922981:0.00251,HARBINGERN3B_DR|1014121:0.00629)0.851:0.00060)0.991:0.00880)0.768:0.00121)0.972:0.00637)0.759:0.00119)0.797:0.00222)0.901:0.00659)0.792:0.00522,(HARBINGERN3B_DR|1014197:0.03197,(HARBINGERN3B_DR|346313:0.02442,(HARBINGERN3B_DR|676232:0.00778,(HARBINGERN3B_DR|1227392:0.01698,HARBINGERN3B_DR|1095675:0.00901)0.914:0.00593)0.801:0.00352)0.909:0.00420)0.872:0.00775)0.934:0.00723)0.518:0.00124,HARBINGERN3B_DR|922958:0.03363)0.777:0.00132,(HARBINGERN3B_DR|508961:0.01007,((HARBINGERN3B_DR|37533:0.00595,HARBINGERN3B_DR|589580:0.01444)0.892:0.00497,(HARBINGERN3B_DR|346327:0.01164,HARBINGERN3B_DR|346330:0.01226)0.909:0.00057)0.162:0.00269)0.996:0.01030)0.765:0.00118,(HARBINGERN3B_DR|839337:0.03517,HARBINGERN3B_DR|839341:0.02161)0.888:0.00506)0.943:0.00263)0.818:0.00088)0.875:0.00059,((((HARBINGERN3B_DR|676271:0.03796,HARBINGERN3B_DR|1162451:0.01184)0.884:0.00343,(HARBINGERN3B_DR|267084:0.02302,(HARBINGERN3B_DR|37536:0.02916,(HARBINGERN3B_DR|429476:0.01860,HARBINGERN3B_DR|1095663:0.03042)0.909:0.01162)0.746:0.00081)0.842:0.00252)0.725:0.00110,((HARBINGERN3B_DR|676187:0.03475,HARBINGERN3B_DR|922988:0.00056)0.900:0.01665,(HARBINGERN3B_DR|429499:0.02912,(HARBINGERN3B_DR|676274:0.00883,HARBINGERN3B_DR|759781:0.01840)0.979:0.01564)0.812:0.00280)0.860:0.00406)0.827:0.00351,(HARBINGERN3B_DR|1014145:0.02604,(HARBINGERN3B_DR|267096:0.02871,(HARBINGERN3B_DR|589588:0.00060,HARBINGERN3B_DR|839305:0.00685)0.732:0.02062)0.538:0.00339)0.808:0.00287)0.778:0.00120)0.787:0.00143)0.679:0.00229,HARBINGERN3B_DR|759782:0.03264)0.771:0.00095,((((HARBINGERN3B_DR|1014105:0.02815,((HARBINGERN3B_DR|192697:0.03319,(HARBINGERN3B_DR|192649:0.03411,HARBINGERN3B_DR|839362:0.03043)0.847:0.00447)0.887:0.00060,HARBINGERN3B_DR|1095686:0.03403)0.775:0.00212)0.764:0.00129,((((HARBINGERN3B_DR|589589:0.02400,(HARBINGERN3B_DR|346301:0.01676,(HARBINGERN3B_DR|119549:0.01716,HARBINGERN3B_DR|508982:0.02138)0.676:0.00243)0.978:0.01090)0.897:0.00569,(HARBINGERN3B_DR|1162436:0.02177,(HARBINGERN3B_DR|922974:0.01945,(HARBINGERN3B_DR|839322:0.01407,HARBINGERN3B_DR|1014126:0.02317)0.122:0.00113)0.000:0.00060)0.882:0.00372)0.754:0.00209,HARBINGERN3B_DR|1095643:0.03490)0.903:0.00060,(HARBINGERN3B_DR|923027:0.03172,(HARBINGERN3B_DR|1162435:0.03313,HARBINGERN3B_DR|1162434:0.02312)0.336:0.00233)0.798:0.00260)0.114:0.00061)0.782:0.00061,((HARBINGERN3B_DR|839358:0.01935,HARBINGERN3B_DR|1227441:0.01716)0.844:0.00232,(((HARBINGERN3B_DR|759787:0.01781,HARBINGERN3B_DR|508953:0.02783)0.830:0.00061,(HARBINGERN3B_DR|1014139:0.02490,(HARBINGERN3B_DR|759770:0.03243,HARBINGERN3B_DR|1014132:0.02791)0.844:0.00348)0.864:0.00061)0.930:0.00237,(((HARBINGERN3B_DR|192671:0.02553,((HARBINGERN3B_DR|676250:0.01173,(HARBINGERN3B_DR|589590:0.00643,(HARBINGERN3B_DR|429454:0.00256,(HARBINGERN3B_DR|839347:0.00127,HARBINGERN3B_DR|1014122:0.00435)0.791:0.00127)0.786:0.00127)0.903:0.00375)0.931:0.00512,(HARBINGERN3B_DR|922957:0.00517,(HARBINGERN3B_DR|589565:0.00778,(HARBINGERN3B_DR|119536:0.00128,(HARBINGERN3B_DR|429461:0.00129,HARBINGERN3B_DR|589591:0.00129)0.000:0.00061)0.803:0.00129)0.888:0.00256)0.839:0.00060)0.996:0.01785)0.749:0.00103,HARBINGERN3B_DR|839364:0.02182)0.871:0.00255,(HARBINGERN3B_DR|267086:0.04087,((HARBINGERN3B_DR|37516:0.02283,HARBINGERN3B_DR|839323:0.01784)0.841:0.00296,HARBINGERN3B_DR|676207:0.02759)0.992:0.00057)0.998:0.00062)0.378:0.00061)0.796:0.00128)0.802:0.00128)0.617:0.00061,HARBINGERN3B_DR|192660:0.02443)0.880:0.00205)0.795:0.00148)0.631:0.00304,((HARBINGERN3B_DR|346333:0.01972,HARBINGERN3B_DR|676273:0.01434)0.775:0.00154,((HARBINGERN3B_DR|119535:0.00537,HARBINGERN3B_DR|1162447:0.00782)0.999:0.01568,(HARBINGERN3B_DR|508944:0.01786,(HARBINGERN3B_DR|1095655:0.00759,(HARBINGERN3B_DR|676201:0.02454,(HARBINGERN3B_DR|676251:0.00379,(HARBINGERN3B_DR|839328:0.00125,HARBINGERN3B_DR|1162440:0.00254)0.787:0.00125)0.960:0.00517)0.741:0.00116)0.935:0.00451)0.803:0.00187)0.813:0.00310)0.958:0.00710)0.058:0.00244)0.805:0.00198,((HARBINGERN3B_DR|676276:0.04251,HARBINGERN3B_DR|1014168:0.01515)0.749:0.00061,(HARBINGERN3B_DR|429483:0.02998,(((HARBINGERN3B_DR|589583:0.02292,HARBINGERN3B_DR|676272:0.04209)0.775:0.00155,HARBINGERN3B_DR|676256:0.02960)0.792:0.00168,HARBINGERN3B_DR|346311:0.02130)0.849:0.00239)0.651:0.00258)0.887:0.00248)0.733:0.00089)1.000:0.00063)0.780:0.00125,HARBINGERN3B_DR|1014104:0.04021)0.270:0.00061,((((HARBINGERN3B_DR|346308:0.02890,HARBINGERN3B_DR|589610:0.02232)0.295:0.00060,HARBINGERN3B_DR|267102:0.07134)0.845:0.00192,((HARBINGERN3B_DR|346316:0.02391,(HARBINGERN3B_DR|676264:0.03080,HARBINGERN3B_DR|1227410:0.01243)0.928:0.00831)0.916:0.00537,(HARBINGERN3B_DR|267073:0.02411,(HARBINGERN3B_DR|192667:0.02099,HARBINGERN3B_DR|839331:0.02480)0.942:0.00750)0.879:0.00350)0.000:0.00061)0.798:0.00122,(((((HARBINGERN3B_DR|759769:0.02078,(HARBINGERN3B_DR|676194:0.02058,HARBINGERN3B_DR|923012:0.02540)0.871:0.00770)0.745:0.00134,HARBINGERN3B_DR|589597:0.03055)0.758:0.00453,(HARBINGERN3B_DR|37527:0.03578,HARBINGERN3B_DR|192687:0.02316)0.818:0.00061)0.885:0.00303,(HARBINGERN3B_DR|346314:0.02830,(HARBINGERN3B_DR|267101:0.03281,((HARBINGERN3B_DR|429452:0.02214,HARBINGERN3B_DR|1014155:0.02525)0.820:0.00304,(HARBINGERN3B_DR|1014106:0.02939,(HARBINGERN3B_DR|508962:0.02641,HARBINGERN3B_DR|759767:0.02592)0.905:0.00509)0.810:0.00261)0.496:0.00501)0.877:0.00707)0.779:0.00133)0.849:0.00061,(HARBINGERN3B_DR|508964:0.02464,HARBINGERN3B_DR|508965:0.02614)0.942:0.00738)0.912:0.00060)0.848:0.00148)0.781:0.00151)0.878:0.00261);
```
