## Supplementary Data 2 for "A genomic portrait of zebrafish transposable elements and their spatiotemporal embryonic expression": HarbingerN4_DR.mafft.nwk

```
((((((HarbingerN4_DR|270364:0.03957,HarbingerN4_DR|433167:0.06880)0.170:0.00263,(HarbingerN4_DR|195766:0.04542,HarbingerN4_DR|512333:0.03836)0.450:0.00436)0.803:0.00223,(HarbingerN4_DR|270368:0.03183,HarbingerN4_DR|680038:0.04016)0.577:0.00341)0.000:0.00061,(((HarbingerN4_DR|763178:0.02078,HarbingerN4_DR|842551:0.00532)0.812:0.02035,HarbingerN4_DR|41215:0.03179)0.830:0.00062,((HarbingerN4_DR|842549:0.03361,HarbingerN4_DR|842552:0.02584)0.915:0.00621,((((HarbingerN4_DR|842554:0.03738,(HarbingerN4_DR|270321:0.03811,HarbingerN4_DR|680010:0.02941)0.726:0.00136)0.747:0.00117,(HarbingerN4_DR|41256:0.02952,(((HarbingerN4_DR|41216:0.02416,HarbingerN4_DR|763234:0.01854)0.750:0.00808,HarbingerN4_DR|593431:0.04241)0.526:0.00063,((HarbingerN4_DR|122708:0.03724,HarbingerN4_DR|842598:0.02487)0.797:0.00227,((HarbingerN4_DR|122729:0.03138,HarbingerN4_DR|512337:0.02966)0.813:0.00378,HarbingerN4_DR|195704:0.05605)0.792:0.00121)0.755:0.00126)0.041:0.00062)0.159:0.00101)0.967:0.00061,(((((HarbingerN4_DR|195710:0.03676,HarbingerN4_DR|122743:0.03827)0.765:0.01116,((((HarbingerN4_DR|433157:0.04258,(HarbingerN4_DR|270315:0.04515,HarbingerN4_DR|433179:0.07924)0.796:0.00060)0.722:0.00255,HarbingerN4_DR|512316:0.06269)0.822:0.00061,((HarbingerN4_DR|842580:0.05081,(HarbingerN4_DR|512398:0.02258,HarbingerN4_DR|433223:0.02303)0.343:0.01744)0.757:0.00335,(HarbingerN4_DR|679984:0.05066,HarbingerN4_DR|679981:0.04321)0.832:0.00423)0.858:0.00358)0.280:0.00061,(HarbingerN4_DR|270363:0.02700,HarbingerN4_DR|679989:0.02568)0.867:0.00539)0.779:0.00126)0.784:0.00140,(HarbingerN4_DR|512342:0.02746,(HarbingerN4_DR|41194:0.03162,HarbingerN4_DR|680056:0.03076)0.287:0.00312)0.813:0.00268)0.086:0.00062,HarbingerN4_DR|1018189:0.02652)0.820:0.00129,((HarbingerN4_DR|680077:0.05108,HarbingerN4_DR|927128:0.03129)0.757:0.00300,(HarbingerN4_DR|763242:0.04536,(HarbingerN4_DR|593450:0.01628,HarbingerN4_DR|593452:0.03101)0.616:0.00427)0.438:0.00163)0.796:0.00151)0.644:0.00060)0.309:0.00061,(HarbingerN4_DR|41206:0.03909,(HarbingerN4_DR|842610:0.02524,HarbingerN4_DR|842612:0.02055)0.805:0.00305)0.882:0.00280)0.319:0.00061)0.491:0.00062)0.129:0.00062)0.581:0.00061,((((HarbingerN4_DR|41267:0.04517,((HarbingerN4_DR|593420:0.03202,HarbingerN4_DR|763224:0.00061)0.962:0.03774,HarbingerN4_DR|195706:0.02499)0.347:0.00153)0.186:0.00087,((HarbingerN4_DR|41188:0.02192,HarbingerN4_DR|512334:0.03193)0.031:0.00087,HarbingerN4_DR|195701:0.02213)0.734:0.00136)0.958:0.00062,((HarbingerN4_DR|41207:0.02834,(HarbingerN4_DR|41232:0.03303,HarbingerN4_DR|195758:0.03731)0.175:0.00532)0.861:0.00353,((HarbingerN4_DR|122728:0.04361,HarbingerN4_DR|41217:0.03344)0.524:0.00295,HarbingerN4_DR|512326:0.02953)0.769:0.00062)0.709:0.00061)1.000:0.00060,(HarbingerN4_DR|122699:0.04027,HarbingerN4_DR|763255:0.02375)0.610:0.00124)0.815:0.00123)0.973:0.00111,(((((((((HarbingerN4_DR|679994:0.08790,(HarbingerN4_DR|122746:0.04362,HarbingerN4_DR|122747:0.02554)0.859:0.00880)0.778:0.00351,(HarbingerN4_DR|195707:0.02586,HarbingerN4_DR|195760:0.04395)0.859:0.00410)0.000:0.00060,((HarbingerN4_DR|195680:0.04380,(HarbingerN4_DR|763160:0.06469,((HarbingerN4_DR|41222:0.03601,HarbingerN4_DR|349815:0.03609)0.453:0.03393,(HarbingerN4_DR|927114:0.04852,HarbingerN4_DR|1018171:0.04397)0.723:0.01585)0.477:0.00911)0.764:0.00833)0.858:0.00418,(HarbingerN4_DR|41229:0.03541,HarbingerN4_DR|349790:0.03326)0.833:0.00376)0.780:0.00138)0.912:0.00284,HarbingerN4_DR|842558:0.03444)0.445:0.00061,((HarbingerN4_DR|593402:0.03796,HarbingerN4_DR|680005:0.03146)0.102:0.00508,(HarbingerN4_DR|433149:0.04126,((HarbingerN4_DR|927061:0.02018,HarbingerN4_DR|763173:0.03757)0.279:0.00351,HarbingerN4_DR|433145:0.03221)0.502:0.00191)0.163:0.00056)0.809:0.00233)0.589:0.00061,((HarbingerN4_DR|927054:0.02975,(HarbingerN4_DR|41221:0.04491,HarbingerN4_DR|842576:0.03183)0.002:0.00260)0.972:0.00885,((((HarbingerN4_DR|763161:0.03588,(HarbingerN4_DR|763158:0.01356,HarbingerN4_DR|763159:0.02523)0.979:0.01349)0.853:0.00486,HarbingerN4_DR|763246:0.05214)0.763:0.00229,(HarbingerN4_DR|763162:0.03911,HarbingerN4_DR|593453:0.02810)0.759:0.00072)0.601:0.00263,(((HarbingerN4_DR|195693:0.03565,((HarbingerN4_DR|679998:0.03263,(HarbingerN4_DR|512349:0.02002,HarbingerN4_DR|927134:0.03304)0.006:0.04158)0.765:0.00435,HarbingerN4_DR|927133:0.02629)0.694:0.00211)0.746:0.00215,(HarbingerN4_DR|41245:0.03476,HarbingerN4_DR|349746:0.04673)0.899:0.00783)0.775:0.00213,((HarbingerN4_DR|122673:0.02895,HarbingerN4_DR|512355:0.02726)0.803:0.00062,(((HarbingerN4_DR|270380:0.05783,HarbingerN4_DR|763223:0.04044)0.779:0.00225,(HarbingerN4_DR|593440:0.03257,(HarbingerN4_DR|122745:0.03083,HarbingerN4_DR|842587:0.03239)0.635:0.00197)0.849:0.00292)0.754:0.00136,(HarbingerN4_DR|195761:0.02590,(HarbingerN4_DR|41190:0.02715,HarbingerN4_DR|927065:0.01583)0.573:0.00387)0.833:0.00297)0.804:0.00095)0.999:0.00060)0.978:0.00087)1.000:0.00056)0.706:0.00059)0.980:0.00187,(HarbingerN4_DR|349738:0.02290,HarbingerN4_DR|349739:0.02792)0.901:0.01000)1.000:0.00060,((HarbingerN4_DR|763188:0.04905,HarbingerN4_DR|927091:0.03719)0.733:0.00411,(HarbingerN4_DR|763186:0.02861,HarbingerN4_DR|763249:0.05056)0.121:0.00323)0.829:0.00309)0.811:0.00147,(HarbingerN4_DR|1018183:0.02085,(HarbingerN4_DR|593454:0.01674,HarbingerN4_DR|593455:0.02660)0.799:0.00239)0.865:0.00277)0.921:0.00117,(((((((HarbingerN4_DR|680068:0.04035,((HarbingerN4_DR|1018124:0.02462,HarbingerN4_DR|763253:0.03371)0.825:0.00547,(HarbingerN4_DR|1018121:0.02530,HarbingerN4_DR|1018126:0.02992)0.844:0.00480)0.772:0.00219)0.656:0.00137,(HarbingerN4_DR|512392:0.02306,HarbingerN4_DR|512394:0.03489)0.956:0.00998)0.807:0.00192,HarbingerN4_DR|122669:0.04987)0.543:0.00061,(HarbingerN4_DR|122671:0.03284,((HarbingerN4_DR|195697:0.04142,HarbingerN4_DR|842537:0.02681)0.458:0.00216,(HarbingerN4_DR|927075:0.04591,HarbingerN4_DR|41268:0.02654)0.542:0.00426)0.751:0.00196)0.750:0.00106)0.672:0.00061,(((((((HarbingerN4_DR|122738:0.03738,(HarbingerN4_DR|512324:0.01641,HarbingerN4_DR|927048:0.03005)0.859:0.00575)0.776:0.00360,HarbingerN4_DR|927052:0.03682)0.767:0.00119,(((HarbingerN4_DR|349814:0.02722,(HarbingerN4_DR|927068:0.04237,HarbingerN4_DR|1018133:0.02536)0.751:0.00217)0.927:0.00432,(HarbingerN4_DR|763179:0.03088,HarbingerN4_DR|433190:0.03471)0.082:0.00061)0.753:0.00133,((HarbingerN4_DR|842606:0.03903,(HarbingerN4_DR|763194:0.02714,HarbingerN4_DR|842605:0.02869)0.762:0.00261)0.097:0.00242,HarbingerN4_DR|195718:0.01638)0.879:0.00334)0.998:0.00085)1.000:0.00056,HarbingerN4_DR|512369:0.03934)0.484:0.00060,(((((((HarbingerN4_DR|593469:0.05627,(HarbingerN4_DR|512400:0.04105,(HarbingerN4_DR|41276:0.03082,HarbingerN4_DR|842531:0.04152)0.898:0.00592)0.874:0.00423)0.906:0.00406,((HarbingerN4_DR|679979:0.04217,(HarbingerN4_DR|679978:0.04055,HarbingerN4_DR|927155:0.06488)0.475:0.00546)0.745:0.00197,(HarbingerN4_DR|349817:0.03081,HarbingerN4_DR|763261:0.02301)0.837:0.00450)0.773:0.00143)0.852:0.00534,((HarbingerN4_DR|593379:0.03597,(HarbingerN4_DR|512300:0.04102,HarbingerN4_DR|842615:0.04938)0.773:0.00307)0.698:0.00306,(HarbingerN4_DR|927032:0.02233,(HarbingerN4_DR|927154:0.02897,HarbingerN4_DR|927150:0.03907)0.964:0.02959)0.833:0.00777)0.848:0.00295)0.906:0.00566,HarbingerN4_DR|512399:0.02691)0.782:0.00310,HarbingerN4_DR|512306:0.02839)0.847:0.00264,((HarbingerN4_DR|763155:0.03045,(HarbingerN4_DR|349819:0.03644,HarbingerN4_DR|349818:0.02113)0.859:0.00391)0.829:0.00267,(((HarbingerN4_DR|1018101:0.02465,(HarbingerN4_DR|1018104:0.01619,HarbingerN4_DR|1018105:0.02361)0.772:0.00467)0.760:0.00209,HarbingerN4_DR|763258:0.05253)0.487:0.00291,(HarbingerN4_DR|122664:0.03974,(HarbingerN4_DR|41184:0.03907,HarbingerN4_DR|512304:0.03642)0.386:0.00225)0.858:0.00452)0.370:0.00061)0.836:0.00155)0.818:0.00133,(((HarbingerN4_DR|195709:0.03171,(HarbingerN4_DR|195768:0.00060,HarbingerN4_DR|763167:0.01886)0.898:0.05596)0.582:0.00210,(HarbingerN4_DR|270327:0.04210,HarbingerN4_DR|1018186:0.03223)0.825:0.00794)0.976:0.01113,(((HarbingerN4_DR|927042:0.06127,HarbingerN4_DR|433143:0.16182)0.435:0.00941,(HarbingerN4_DR|195774:0.02598,HarbingerN4_DR|195773:0.01052)0.737:0.01141)0.752:0.00942,(HarbingerN4_DR|122662:0.05620,HarbingerN4_DR|41272:0.04314)0.777:0.00367)0.625:0.00472)0.815:0.00221)0.285:0.00061)0.524:0.00060,(HarbingerN4_DR|593392:0.03996,(HarbingerN4_DR|122666:0.03050,(HarbingerN4_DR|41255:0.02973,HarbingerN4_DR|927033:0.07307)0.783:0.00365)0.398:0.00407)0.757:0.00157)0.817:0.00128,(HarbingerN4_DR|349797:0.02818,((((((HarbingerN4_DR|680069:0.03314,(HarbingerN4_DR|270305:0.00504,HarbingerN4_DR|270306:0.01022)0.990:0.02101)0.840:0.00445,(((HarbingerN4_DR|195767:0.04152,HarbingerN4_DR|195769:0.02781)0.968:0.01182,HarbingerN4_DR|122748:0.05154)0.363:0.00061,HarbingerN4_DR|270307:0.04717)0.760:0.00181)0.745:0.00130,HarbingerN4_DR|512380:0.05349)0.188:0.00266,HarbingerN4_DR|433225:0.03798)0.883:0.00061,(((((HarbingerN4_DR|433226:0.03861,(HarbingerN4_DR|433224:0.05182,(HarbingerN4_DR|593381:0.03262,HarbingerN4_DR|842578:0.04239)0.794:0.00448)0.045:0.00288)0.839:0.00416,(HarbingerN4_DR|41271:0.07197,(HarbingerN4_DR|679988:0.08372,(HarbingerN4_DR|433138:0.03762,(HarbingerN4_DR|679987:0.04388,HarbingerN4_DR|195687:0.03682)0.777:0.00380)0.383:0.00060)0.718:0.00151)0.850:0.00389)0.787:0.00061,HarbingerN4_DR|122667:0.03565)0.607:0.00061,((((((HarbingerN4_DR|593388:0.03957,(HarbingerN4_DR|195745:0.04983,HarbingerN4_DR|433186:0.05937)0.793:0.00266)0.888:0.00383,((((HarbingerN4_DR|512358:0.05360,HarbingerN4_DR|512318:0.06327)0.756:0.00094,(((HarbingerN4_DR|349735:0.04190,(HarbingerN4_DR|763229:0.03785,(HarbingerN4_DR|122739:0.04356,HarbingerN4_DR|433147:0.05447)0.160:0.00277)0.860:0.00443)0.918:0.00566,((HarbingerN4_DR|270348:0.05392,(HarbingerN4_DR|593391:0.04365,(HarbingerN4_DR|349804:0.05627,HarbingerN4_DR|512335:0.05387)0.524:0.01124)0.337:0.00214)0.512:0.00305,(((HarbingerN4_DR|763238:0.06158,HarbingerN4_DR|1018185:0.05978)0.086:0.00061,(HarbingerN4_DR|122668:0.05160,HarbingerN4_DR|122692:0.06074)0.805:0.00591)0.611:0.00151,HarbingerN4_DR|593433:0.09241)0.827:0.00061)0.777:0.00128)0.768:0.00153,((HarbingerN4_DR|842561:0.03777,(HarbingerN4_DR|512375:0.04301,HarbingerN4_DR|195699:0.04822)0.878:0.00530)0.977:0.01349,(HarbingerN4_DR|512336:0.06205,HarbingerN4_DR|927093:0.04460)0.925:0.01241)0.972:0.00062)0.606:0.00060)0.415:0.00061,(HarbingerN4_DR|433141:0.04077,HarbingerN4_DR|927047:0.04205)0.888:0.00715)0.519:0.00147,(HarbingerN4_DR|593389:0.03132,HarbingerN4_DR|593390:0.04149)0.890:0.00566)0.874:0.00060)0.768:0.00130,((HarbingerN4_DR|195757:0.03419,HarbingerN4_DR|927053:0.02799)0.893:0.00526,(((HarbingerN4_DR|349787:0.04068,HarbingerN4_DR|512385:0.02732)0.845:0.00412,((HarbingerN4_DR|680028:0.03142,(HarbingerN4_DR|349794:0.03797,HarbingerN4_DR|763230:0.02983)0.545:0.00061)0.828:0.00374,HarbingerN4_DR|195738:0.03193)0.758:0.00061)0.753:0.00147,HarbingerN4_DR|680059:0.03433)0.965:0.00862)0.966:0.00061)0.271:0.00061,HarbingerN4_DR|927046:0.04343)0.445:0.00126,(HarbingerN4_DR|41225:0.05462,HarbingerN4_DR|679997:0.02818)0.711:0.00405)0.000:0.00060,(((((((HarbingerN4_DR|195775:0.03794,HarbingerN4_DR|195776:0.01820)0.825:0.00823,HarbingerN4_DR|679985:0.04588)0.792:0.00347,HarbingerN4_DR|433176:0.04923)0.218:0.00295,(((HarbingerN4_DR|1018150:0.03915,HarbingerN4_DR|593387:0.04313)0.721:0.00189,(((HarbingerN4_DR|927123:0.03521,HarbingerN4_DR|927124:0.01977)0.960:0.01276,((HarbingerN4_DR|122674:0.03721,HarbingerN4_DR|270362:0.03285)0.697:0.00269,(HarbingerN4_DR|270373:0.04104,HarbingerN4_DR|433192:0.03565)0.142:0.00060)0.758:0.00133)0.862:0.00387,HarbingerN4_DR|927041:0.05537)0.987:0.01268)0.659:0.00135,(((HarbingerN4_DR|349789:0.04330,(HarbingerN4_DR|270310:0.03721,HarbingerN4_DR|512382:0.04338)0.796:0.00453)0.869:0.00533,(((((HarbingerN4_DR|1018116:0.06903,((((HarbingerN4_DR|680066:0.07298,HarbingerN4_DR|842609:0.01936)0.281:0.00928,(HarbingerN4_DR|927152:0.03726,(HarbingerN4_DR|195765:0.05029,HarbingerN4_DR|270377:0.05051)0.749:0.01350)0.739:0.00235)0.804:0.00559,(HarbingerN4_DR|433158:0.05584,HarbingerN4_DR|927139:0.04979)0.805:0.01885)0.802:0.00528,HarbingerN4_DR|349798:0.06563)0.819:0.00133)0.576:0.00062,(HarbingerN4_DR|680072:0.05907,(((HarbingerN4_DR|122680:0.03304,HarbingerN4_DR|433139:0.05527)0.656:0.00825,(HarbingerN4_DR|512303:0.00061,((HarbingerN4_DR|1018165:0.10440,HarbingerN4_DR|433172:0.07742)0.047:0.02320,HarbingerN4_DR|679980:0.16999)0.825:0.05329)0.667:0.03662)0.789:0.00527,(HarbingerN4_DR|122740:0.07030,HarbingerN4_DR|763245:0.02822)0.819:0.00676)0.738:0.00187)0.726:0.00251)0.287:0.00056,HarbingerN4_DR|593464:0.08689)0.790:0.00143,(((HarbingerN4_DR|1018112:0.03987,HarbingerN4_DR|1018115:0.02989)0.915:0.00881,(((((HarbingerN4_DR|433159:0.02341,HarbingerN4_DR|593378:0.00061)0.748:0.06937,HarbingerN4_DR|512391:0.04029)0.823:0.00060,(HarbingerN4_DR|41262:0.04003,HarbingerN4_DR|41263:0.05178)0.984:0.01700)0.854:0.00338,((HarbingerN4_DR|763171:0.04750,((HarbingerN4_DR|927151:0.10201,((HarbingerN4_DR|927035:0.04045,HarbingerN4_DR|927036:0.05886)0.769:0.01018,(HarbingerN4_DR|270326:0.09260,HarbingerN4_DR|842604:0.07084)0.431:0.00614)0.877:0.00479)0.597:0.00222,((HarbingerN4_DR|680071:0.04933,HarbingerN4_DR|842607:0.02037)0.767:0.04785,(HarbingerN4_DR|349807:0.10221,HarbingerN4_DR|270375:0.05588)0.623:0.01651)0.874:0.00878)0.478:0.00060)0.797:0.00377,((HarbingerN4_DR|512325:0.07151,(HarbingerN4_DR|927145:0.02338,HarbingerN4_DR|927147:0.02052)0.950:0.01140)0.391:0.00338,HarbingerN4_DR|927144:0.04003)0.882:0.00458)0.776:0.00170)0.789:0.00266,((HarbingerN4_DR|433212:0.06775,(HarbingerN4_DR|349766:0.04829,HarbingerN4_DR|349742:0.07046)0.730:0.00580)0.689:0.01346,((HarbingerN4_DR|195695:0.05249,(HarbingerN4_DR|349802:0.03729,HarbingerN4_DR|349803:0.04676)0.973:0.01711)0.878:0.00057,((HarbingerN4_DR|1018117:0.04929,(((HarbingerN4_DR|512308:0.05864,(HarbingerN4_DR|195703:0.05724,HarbingerN4_DR|927040:0.05775)0.870:0.00650)0.733:0.00138,(HarbingerN4_DR|122677:0.11640,HarbingerN4_DR|1018156:0.07418)0.907:0.02140)0.346:0.00299,((HarbingerN4_DR|433219:0.07508,((((HarbingerN4_DR|270334:0.09377,HarbingerN4_DR|1018111:0.09567)0.016:0.00060,HarbingerN4_DR|1018119:0.06737)0.889:0.01128,((HarbingerN4_DR|433222:0.08478,HarbingerN4_DR|270308:0.06552)0.536:0.00687,(HarbingerN4_DR|349796:0.07183,HarbingerN4_DR|927132:0.06304)0.318:0.01117)0.716:0.00252)0.399:0.00062,(((((HarbingerN4_DR|512357:0.08583,(((HarbingerN4_DR|842592:0.05631,HarbingerN4_DR|1018109:0.03932)0.817:0.04172,(HarbingerN4_DR|433211:0.09199,HarbingerN4_DR|512356:0.07898)0.037:0.00078)0.810:0.00893,(((HarbingerN4_DR|349730:0.06406,HarbingerN4_DR|679976:0.08344)0.904:0.02226,(HarbingerN4_DR|349745:0.13822,(HarbingerN4_DR|433183:0.06940,HarbingerN4_DR|512374:0.08190)0.160:0.00814)0.776:0.00467)0.517:0.00060,HarbingerN4_DR|680032:0.08795)0.640:0.00464)0.706:0.00060)0.760:0.00061,((HarbingerN4_DR|763181:0.07941,HarbingerN4_DR|349782:0.06832)0.875:0.00947,(HarbingerN4_DR|195750:0.05965,HarbingerN4_DR|433202:0.04352)0.289:0.00852)0.769:0.00180)0.767:0.00162,(((((HarbingerN4_DR|349785:0.09096,HarbingerN4_DR|763189:0.04769)0.779:0.00736,(HarbingerN4_DR|41275:0.10906,(HarbingerN4_DR|270335:0.11402,HarbingerN4_DR|1018131:0.07121)0.666:0.00633)0.767:0.00531)0.775:0.00062,HarbingerN4_DR|349755:0.10808)0.772:0.00153,(HarbingerN4_DR|270338:0.06754,HarbingerN4_DR|927038:0.05364)0.757:0.02082)0.854:0.00333,((HarbingerN4_DR|41246:0.08780,HarbingerN4_DR|842536:0.07053)0.343:0.00796,HarbingerN4_DR|1018130:0.09682)0.703:0.00421)0.622:0.00061)0.269:0.00060,HarbingerN4_DR|842602:0.07462)0.883:0.00129,(((HarbingerN4_DR|270345:0.07170,HarbingerN4_DR|433221:0.05815)0.883:0.00917,(HarbingerN4_DR|195749:0.07334,(HarbingerN4_DR|512320:0.00425,HarbingerN4_DR|680070:0.03564)0.304:0.04573)0.885:0.00689)0.472:0.00062,((HarbingerN4_DR|270354:0.07645,((HarbingerN4_DR|433215:0.07347,(HarbingerN4_DR|122730:0.25535,HarbingerN4_DR|680058:0.04256)0.526:0.04311)0.880:0.02601,HarbingerN4_DR|433153:0.05481)0.794:0.00511)0.722:0.00178,((((HarbingerN4_DR|763210:0.09805,(HarbingerN4_DR|270323:0.07986,HarbingerN4_DR|433165:0.07791)0.807:0.00592)0.651:0.00162,(HarbingerN4_DR|41204:0.05855,HarbingerN4_DR|842559:0.08175)0.750:0.01183)0.850:0.00066,(HarbingerN4_DR|41219:0.12218,(HarbingerN4_DR|842586:0.07271,HarbingerN4_DR|927034:0.05285)0.499:0.02153)0.840:0.02015)0.700:0.00516,HarbingerN4_DR|842540:0.09288)0.775:0.00132)0.785:0.00142)0.851:0.00251)0.714:0.00062)0.754:0.00288)0.532:0.00085,(((HarbingerN4_DR|679999:0.02325,(((HarbingerN4_DR|433148:0.09461,HarbingerN4_DR|512397:0.05932)0.824:0.01170,(((((HarbingerN4_DR|763228:0.07491,(HarbingerN4_DR|41189:0.07731,HarbingerN4_DR|41214:0.00152)0.495:0.05642)0.886:0.01894,(HarbingerN4_DR|122710:0.08007,HarbingerN4_DR|195714:0.05382)0.767:0.00413)0.836:0.00595,(((HarbingerN4_DR|842556:0.08139,(HarbingerN4_DR|593465:0.05231,HarbingerN4_DR|593466:0.05870)0.941:0.01852)0.563:0.00547,HarbingerN4_DR|593446:0.07316)0.351:0.00384,((((HarbingerN4_DR|842590:0.09377,HarbingerN4_DR|763231:0.10302)0.032:0.00441,HarbingerN4_DR|593380:0.06450)0.291:0.00331,(((HarbingerN4_DR|927051:0.04208,HarbingerN4_DR|122733:0.05995)0.736:0.01560,HarbingerN4_DR|842539:0.07407)0.759:0.00392,((((HarbingerN4_DR|195763:0.00299,HarbingerN4_DR|195764:0.00061)1.000:0.24214,HarbingerN4_DR|41185:0.07892)0.110:0.00277,HarbingerN4_DR|927090:0.09207)0.512:0.01705,HarbingerN4_DR|927060:0.19460)0.862:0.00062)0.731:0.00427)0.816:0.00354,HarbingerN4_DR|680054:0.08465)0.703:0.00080)0.746:0.00298)0.263:0.00060,(HarbingerN4_DR|41240:0.08368,HarbingerN4_DR|927141:0.07485)0.847:0.00849)0.410:0.00061,(((HarbingerN4_DR|433203:0.05613,(HarbingerN4_DR|349811:0.02193,((HarbingerN4_DR|1018184:0.05119,(HarbingerN4_DR|41202:0.13884,HarbingerN4_DR|122712:0.00220)0.566:0.04136)0.698:0.00061,(HarbingerN4_DR|349778:0.21493,(HarbingerN4_DR|927064:0.10264,HarbingerN4_DR|842579:0.00062)0.128:0.02868)0.738:0.01805)0.805:0.01089)0.748:0.00347)0.785:0.00530,HarbingerN4_DR|927142:0.07164)0.710:0.00127,(HarbingerN4_DR|593456:0.05619,(HarbingerN4_DR|122665:0.00063,HarbingerN4_DR|593461:0.00482)0.523:0.04690)0.742:0.00374)0.879:0.00316)0.492:0.00060)0.906:0.00326,(((HarbingerN4_DR|842601:0.08248,(((HarbingerN4_DR|195722:0.10592,(HarbingerN4_DR|41250:0.08173,(HarbingerN4_DR|512346:0.00062,HarbingerN4_DR|842600:0.06211)0.526:0.05584)0.729:0.01194)0.840:0.00717,((HarbingerN4_DR|763237:0.08266,HarbingerN4_DR|842572:0.03740)0.264:0.00659,(HarbingerN4_DR|512353:0.07513,HarbingerN4_DR|927120:0.10491)0.704:0.00369)0.814:0.00398)0.341:0.00194,(HarbingerN4_DR|41193:0.05731,HarbingerN4_DR|1018135:0.07929)0.832:0.00795)0.720:0.00113)0.694:0.00060,((HarbingerN4_DR|349792:0.07387,(HarbingerN4_DR|763166:0.12471,(HarbingerN4_DR|195723:0.10462,HarbingerN4_DR|270328:0.00060)0.105:0.09951)0.303:0.01058)0.771:0.00316,((HarbingerN4_DR|195698:0.00062,HarbingerN4_DR|927043:0.00062)0.747:0.10774,((HarbingerN4_DR|349736:0.05863,(HarbingerN4_DR|927148:0.06531,(HarbingerN4_DR|593384:0.01515,HarbingerN4_DR|1018145:0.00061)0.687:0.05430)0.684:0.01240)0.768:0.01779,(HarbingerN4_DR|349731:0.05754,HarbingerN4_DR|679982:0.06140)0.757:0.00168)0.445:0.00210)0.802:0.00154)0.000:0.00059)0.920:0.00076,HarbingerN4_DR|927044:0.06764)0.042:0.00063)0.454:0.00149)0.021:0.00095,((((((((HarbingerN4_DR|270333:0.08482,(HarbingerN4_DR|195690:0.00063,HarbingerN4_DR|349786:0.18703)0.494:0.05250)0.895:0.01981,(HarbingerN4_DR|680049:0.15854,HarbingerN4_DR|927086:0.08372)0.671:0.01549)0.001:0.00060,HarbingerN4_DR|195743:0.16207)0.104:0.00167,HarbingerN4_DR|270365:0.18694)0.845:0.00643,(((HarbingerN4_DR|927059:0.06470,(HarbingerN4_DR|927056:0.04653,HarbingerN4_DR|1018157:0.05776)0.838:0.01970)0.873:0.01910,(((HarbingerN4_DR|41220:0.00061,HarbingerN4_DR|122736:0.02189)0.546:0.10446,(HarbingerN4_DR|593412:0.10012,(HarbingerN4_DR|763201:0.03092,HarbingerN4_DR|927066:0.00062)0.936:0.06142)0.629:0.00060)0.036:0.00062,HarbingerN4_DR|41218:0.09745)0.690:0.00485)0.890:0.00062,HarbingerN4_DR|763257:0.04607)0.796:0.00214)0.764:0.00271,HarbingerN4_DR|433208:0.04899)0.144:0.00060,(((((((HarbingerN4_DR|349743:0.07881,HarbingerN4_DR|927057:0.08577)0.308:0.00135,HarbingerN4_DR|680000:0.07133)0.806:0.00360,HarbingerN4_DR|680047:0.09503)0.711:0.00111,HarbingerN4_DR|512331:0.08638)0.839:0.00276,((HarbingerN4_DR|195770:0.03728,(HarbingerN4_DR|512365:0.20121,HarbingerN4_DR|1018118:0.04408)0.047:0.00062)0.847:0.04071,(((((HarbingerN4_DR|593404:0.09094,HarbingerN4_DR|680048:0.09069)0.636:0.00060,HarbingerN4_DR|41236:0.11215)0.748:0.00310,HarbingerN4_DR|680006:0.08145)0.821:0.00265,(((((((HarbingerN4_DR|433170:0.09547,HarbingerN4_DR|195734:0.11359)0.730:0.00604,HarbingerN4_DR|122696:0.13217)0.742:0.00179,(HarbingerN4_DR|1018102:0.09556,HarbingerN4_DR|1018152:0.11010)0.303:0.00060)0.798:0.00192,((((HarbingerN4_DR|593448:0.07024,(HarbingerN4_DR|433163:0.00061,HarbingerN4_DR|433193:0.30601)0.583:0.12068)0.815:0.00776,(((HarbingerN4_DR|512389:0.06682,HarbingerN4_DR|842562:0.00086)0.588:0.11880,((HarbingerN4_DR|512370:0.06195,HarbingerN4_DR|927074:0.05186)0.847:0.06566,((HarbingerN4_DR|763184:0.05039,HarbingerN4_DR|842603:0.11203)0.803:0.01048,(((HarbingerN4_DR|195685:0.19976,HarbingerN4_DR|842532:0.12199)0.522:0.03402,HarbingerN4_DR|433142:0.10250)0.641:0.03121,HarbingerN4_DR|927037:0.08003)0.944:0.04215)0.090:0.00134)0.410:0.00530)0.764:0.00288,(((((((HarbingerN4_DR|270325:0.13447,HarbingerN4_DR|433162:0.07533)0.773:0.01472,(HarbingerN4_DR|349732:0.09264,HarbingerN4_DR|512396:0.09930)0.645:0.00958)0.751:0.00433,(((HarbingerN4_DR|927055:0.08709,HarbingerN4_DR|195746:0.08630)0.251:0.00464,(HarbingerN4_DR|593396:0.11443,(HarbingerN4_DR|433169:0.40297,HarbingerN4_DR|349765:0.38908)0.751:0.10592)0.789:0.04395)0.744:0.00604,HarbingerN4_DR|679995:0.10412)0.771:0.00444)0.743:0.00221,HarbingerN4_DR|512362:0.13487)0.745:0.00390,HarbingerN4_DR|270313:0.09124)0.254:0.00220,((((((HarbingerN4_DR|927122:0.10820,HarbingerN4_DR|593425:0.09274)0.728:0.00949,HarbingerN4_DR|122706:0.10894)0.716:0.00911,HarbingerN4_DR|680001:0.11377)0.720:0.00304,HarbingerN4_DR|270317:0.13913)0.795:0.00238,(((HarbingerN4_DR|763205:0.10961,HarbingerN4_DR|195711:0.08658)0.760:0.01383,(((HarbingerN4_DR|593449:0.10511,HarbingerN4_DR|927058:0.11420)0.753:0.00966,((HarbingerN4_DR|680024:0.09161,(HarbingerN4_DR|195705:0.05154,HarbingerN4_DR|433201:0.04340)0.250:0.03351)0.751:0.00536,(HarbingerN4_DR|270316:0.09569,HarbingerN4_DR|927076:0.06711)0.846:0.05469)0.000:0.00062)0.878:0.00603,((HarbingerN4_DR|433205:0.06945,HarbingerN4_DR|763256:0.16438)0.856:0.04096,((((HarbingerN4_DR|433213:0.05091,HarbingerN4_DR|680052:0.14554)0.627:0.00061,HarbingerN4_DR|763216:0.05647)0.061:0.00603,(HarbingerN4_DR|349741:0.09863,(HarbingerN4_DR|195732:0.05717,HarbingerN4_DR|433207:0.04231)0.762:0.01571)0.709:0.01028)0.823:0.00625,HarbingerN4_DR|842584:0.10964)0.738:0.00315)0.756:0.00250)0.516:0.00176)0.765:0.00171,((HarbingerN4_DR|927153:0.12895,((HarbingerN4_DR|927085:0.06836,HarbingerN4_DR|593410:0.00060)0.502:0.10651,(HarbingerN4_DR|842599:0.06562,HarbingerN4_DR|41260:0.03604)0.640:0.02289)0.613:0.01485)0.935:0.03254,((HarbingerN4_DR|270376:0.07772,HarbingerN4_DR|349761:0.07749)0.759:0.00717,((HarbingerN4_DR|512364:0.05526,HarbingerN4_DR|763176:0.03681)0.611:0.03786,HarbingerN4_DR|593401:0.13097)0.805:0.01016)0.747:0.00447)0.243:0.00367)0.894:0.00518)0.363:0.00057,((HarbingerN4_DR|41223:0.63024,HarbingerN4_DR|680065:0.04065)0.837:0.03560,(HarbingerN4_DR|512309:0.07622,((HarbingerN4_DR|122731:0.00060,HarbingerN4_DR|1018177:0.66821)0.216:0.09512,HarbingerN4_DR|433206:0.11152)0.313:0.01029)0.665:0.00853)0.683:0.00239)0.818:0.00187)0.092:0.00125,(((((HarbingerN4_DR|512338:0.09918,(HarbingerN4_DR|512311:0.08889,HarbingerN4_DR|270361:0.08860)0.812:0.01689)0.206:0.00868,HarbingerN4_DR|512376:0.07797)0.390:0.00143,(((HarbingerN4_DR|593394:0.07967,HarbingerN4_DR|593382:0.19983)0.786:0.02709,((HarbingerN4_DR|763240:0.10065,HarbingerN4_DR|1018128:0.12092)0.072:0.00671,HarbingerN4_DR|593444:0.12844)0.974:0.03501)0.661:0.00655,HarbingerN4_DR|41196:0.13861)0.882:0.00060)0.858:0.00572,(((((HarbingerN4_DR|122686:0.14850,HarbingerN4_DR|1018106:0.10128)0.722:0.02981,((HarbingerN4_DR|593429:0.07250,HarbingerN4_DR|763221:0.12732)0.846:0.01791,HarbingerN4_DR|41270:0.10249)0.194:0.00264)0.828:0.00734,(((((HarbingerN4_DR|270369:0.06490,HarbingerN4_DR|842569:0.34934)0.634:0.01947,HarbingerN4_DR|433217:0.14675)0.127:0.00473,(HarbingerN4_DR|122744:0.07506,HarbingerN4_DR|842614:0.09166)0.804:0.01029)0.491:0.00095,((HarbingerN4_DR|763175:0.10669,HarbingerN4_DR|593447:0.07774)0.790:0.01632,(HarbingerN4_DR|512310:0.10385,(HarbingerN4_DR|680067:0.07787,HarbingerN4_DR|349749:0.08115)0.251:0.01264)0.668:0.00289)0.825:0.00585)0.888:0.00827,((HarbingerN4_DR|122741:0.06280,HarbingerN4_DR|680015:0.08012)0.909:0.05025,(HarbingerN4_DR|270311:0.09436,HarbingerN4_DR|763207:0.11052)0.738:0.00956)0.433:0.00508)0.890:0.00737)0.783:0.00135,(((HarbingerN4_DR|195759:0.12093,HarbingerN4_DR|512388:0.11628)0.801:0.00968,((HarbingerN4_DR|270350:0.11343,HarbingerN4_DR|842566:0.09629)0.256:0.01738,((((HarbingerN4_DR|512344:0.02353,(HarbingerN4_DR|512317:0.03003,HarbingerN4_DR|41230:0.00061)0.193:0.02158)0.920:0.07430,(HarbingerN4_DR|195719:0.11336,(HarbingerN4_DR|680003:0.00642,HarbingerN4_DR|842534:0.05982)0.422:0.11518)0.603:0.00352)0.551:0.00328,((HarbingerN4_DR|593467:0.06439,HarbingerN4_DR|1018143:0.00061)0.613:0.09087,HarbingerN4_DR|679993:0.09189)0.449:0.00062)0.485:0.00394,(((((((HarbingerN4_DR|512329:0.32894,(HarbingerN4_DR|680017:0.00113,HarbingerN4_DR|1018158:0.23038)0.264:0.01813)0.928:0.08001,(HarbingerN4_DR|349754:0.26620,HarbingerN4_DR|1018108:0.00061)0.598:0.10534)0.035:0.00629,(HarbingerN4_DR|593393:0.09919,HarbingerN4_DR|842588:0.17772)0.523:0.01031)0.696:0.00535,(HarbingerN4_DR|1018178:0.15891,(HarbingerN4_DR|195717:0.09024,HarbingerN4_DR|842546:0.14284)0.837:0.02428)0.662:0.00404)0.312:0.00501,HarbingerN4_DR|1018163:0.14409)0.594:0.00284,((((HarbingerN4_DR|122709:0.15424,HarbingerN4_DR|195733:0.37346)1.000:0.46617,(((HarbingerN4_DR|842581:0.29725,HarbingerN4_DR|763169:0.16459)0.709:0.03002,(HarbingerN4_DR|122693:0.19070,HarbingerN4_DR|763259:0.00059)0.578:0.11672)0.314:0.01210,HarbingerN4_DR|41243:0.14460)0.487:0.01205)0.479:0.00525,HarbingerN4_DR|41231:0.13092)0.614:0.00678,(((HarbingerN4_DR|1018139:0.15044,(HarbingerN4_DR|195777:0.10350,HarbingerN4_DR|680011:0.00060)0.734:0.12748)0.045:0.00062,HarbingerN4_DR|680061:0.07169)0.769:0.01319,(HarbingerN4_DR|763225:0.11557,HarbingerN4_DR|512323:0.06630)0.816:0.02160)0.335:0.00668)0.765:0.00520)0.723:0.00182,((((((HarbingerN4_DR|927045:0.08707,HarbingerN4_DR|927107:0.10674)0.705:0.01125,(HarbingerN4_DR|1018153:0.12299,HarbingerN4_DR|1018188:0.09242)0.001:0.01525)0.800:0.01446,(((HarbingerN4_DR|195686:0.10133,HarbingerN4_DR|680018:0.12593)0.742:0.01307,(HarbingerN4_DR|680043:0.02048,HarbingerN4_DR|1018138:0.00061)0.446:0.09223)0.869:0.01146,(HarbingerN4_DR|680029:0.05571,(HarbingerN4_DR|122718:0.10921,((HarbingerN4_DR|512347:0.10718,(HarbingerN4_DR|41200:0.11987,HarbingerN4_DR|763180:0.11048)0.847:0.01885)0.242:0.00550,HarbingerN4_DR|195747:0.18720)0.469:0.00132)0.749:0.00562)0.760:0.00681)0.805:0.00675)0.021:0.00100,((((HarbingerN4_DR|593408:0.11444,(HarbingerN4_DR|680026:0.11085,HarbingerN4_DR|122721:0.09779)0.222:0.00162)0.902:0.01714,(HarbingerN4_DR|512305:0.15912,(HarbingerN4_DR|270357:0.11310,((HarbingerN4_DR|195716:0.01915,HarbingerN4_DR|433184:0.00690)0.705:0.10285,HarbingerN4_DR|680013:0.08500)0.465:0.00809)0.460:0.00435)0.438:0.00849)0.459:0.00339,(HarbingerN4_DR|349740:0.13554,HarbingerN4_DR|349760:0.04110)0.663:0.00939)0.872:0.00841,((((HarbingerN4_DR|763208:0.09893,HarbingerN4_DR|1018191:0.12387)0.719:0.01660,((HarbingerN4_DR|512351:0.08115,(HarbingerN4_DR|433197:0.05647,(HarbingerN4_DR|680016:0.21550,(HarbingerN4_DR|842543:0.01481,HarbingerN4_DR|842542:0.00748)0.862:0.05531)0.611:0.03354)0.358:0.04520)0.141:0.01086,(HarbingerN4_DR|593385:0.22947,(HarbingerN4_DR|512345:0.29367,HarbingerN4_DR|593457:0.10083)0.617:0.06340)0.157:0.01984)0.351:0.00219)0.756:0.00575,HarbingerN4_DR|763195:0.11975)0.813:0.00676,(HarbingerN4_DR|41233:0.13881,HarbingerN4_DR|122719:0.06399)0.905:0.05668)0.871:0.00061)0.104:0.00061)0.125:0.00056,((((((((HarbingerN4_DR|763233:0.14011,(HarbingerN4_DR|349795:0.00177,HarbingerN4_DR|763198:0.05688)0.642:0.10356)0.101:0.00805,((HarbingerN4_DR|927079:0.00061,HarbingerN4_DR|927081:0.00130)1.000:0.02126,(HarbingerN4_DR|927078:0.00901,HarbingerN4_DR|927080:0.01162)0.901:0.00751)1.000:0.09046)0.906:0.01214,(((HarbingerN4_DR|195739:0.08028,HarbingerN4_DR|195741:0.10115)0.723:0.00442,(HarbingerN4_DR|512359:0.09228,HarbingerN4_DR|593409:0.11074)0.756:0.00327)0.774:0.00259,(HarbingerN4_DR|1018140:0.14787,(((HarbingerN4_DR|41237:0.18252,(HarbingerN4_DR|593436:0.30374,(HarbingerN4_DR|680063:0.02998,HarbingerN4_DR|1018147:0.10762)0.000:0.00083)0.247:0.02871)0.715:0.02757,(HarbingerN4_DR|433154:0.19221,(HarbingerN4_DR|433209:0.00064,HarbingerN4_DR|512360:0.00062)0.632:0.07588)0.287:0.00392)0.872:0.02011,((HarbingerN4_DR|349757:0.06618,HarbingerN4_DR|512366:0.08483)0.766:0.03585,HarbingerN4_DR|927097:0.10364)0.740:0.00759)0.799:0.00512)0.778:0.00455)0.794:0.00148)0.338:0.00244,((((HarbingerN4_DR|680009:0.12823,HarbingerN4_DR|842594:0.08577)0.853:0.01908,(HarbingerN4_DR|349744:0.08176,HarbingerN4_DR|593414:0.05864)0.870:0.04734)0.685:0.00061,((((HarbingerN4_DR|1018182:0.13849,(HarbingerN4_DR|270349:0.15376,HarbingerN4_DR|41201:0.13894)0.259:0.00566)0.976:0.00060,(((HarbingerN4_DR|680035:0.07787,HarbingerN4_DR|1018169:0.09706)0.466:0.01720,(HarbingerN4_DR|927100:0.14304,HarbingerN4_DR|927138:0.12723)0.631:0.03603)0.739:0.00573,(HarbingerN4_DR|927112:0.12685,HarbingerN4_DR|842565:0.12859)0.791:0.01538)0.818:0.00667)0.697:0.00139,(HarbingerN4_DR|842568:0.14531,HarbingerN4_DR|593427:0.12967)0.835:0.01449)0.814:0.00852,(HarbingerN4_DR|680051:0.30213,((HarbingerN4_DR|842583:0.04840,HarbingerN4_DR|763185:0.39697)0.489:0.03437,HarbingerN4_DR|927140:0.18020)0.231:0.01599)0.647:0.02370)0.863:0.00877)0.781:0.00200,(HarbingerN4_DR|349773:0.00150,HarbingerN4_DR|433146:0.00595)0.985:0.10971)0.000:0.00060)0.886:0.00060,HarbingerN4_DR|270347:0.09307)0.931:0.00100,((HarbingerN4_DR|680020:0.08341,(HarbingerN4_DR|433188:0.16480,HarbingerN4_DR|195736:0.10604)0.073:0.00209)0.802:0.03129,(((((((((HarbingerN4_DR|122694:0.01051,(HarbingerN4_DR|1018160:0.63539,HarbingerN4_DR|41269:0.37959)0.453:0.04636)0.165:0.00060,(HarbingerN4_DR|763202:0.41087,HarbingerN4_DR|927103:0.14541)0.752:0.10976)0.769:0.05786,(HarbingerN4_DR|763177:0.08989,HarbingerN4_DR|927067:0.11990)0.688:0.00830)0.693:0.00267,HarbingerN4_DR|1018168:0.11123)0.685:0.00559,((HarbingerN4_DR|680036:0.19062,(((HarbingerN4_DR|122663:0.28316,((HarbingerN4_DR|593377:0.30029,HarbingerN4_DR|680075:0.16644)0.792:0.02833,(((((HarbingerN4_DR|927111:0.15695,HarbingerN4_DR|270324:0.24639)0.782:0.02348,((HarbingerN4_DR|763170:0.15117,(HarbingerN4_DR|512387:0.00064,HarbingerN4_DR|842589:0.56625)0.483:0.17353)0.478:0.12521,(HarbingerN4_DR|433174:0.18800,(HarbingerN4_DR|1018113:0.12546,(HarbingerN4_DR|680007:0.16639,HarbingerN4_DR|842535:0.20471)0.903:0.21634)0.715:0.06773)0.479:0.02538)0.790:0.02560)0.111:0.00661,((HarbingerN4_DR|270341:0.27150,(HarbingerN4_DR|927063:0.28421,HarbingerN4_DR|270336:0.14820)0.732:0.01558)0.873:0.04106,(HarbingerN4_DR|195772:0.25183,((HarbingerN4_DR|433168:0.18052,(HarbingerN4_DR|593386:0.17007,(HarbingerN4_DR|680008:0.15607,(HarbingerN4_DR|593413:0.03214,HarbingerN4_DR|1018122:0.35299)0.058:0.03322)0.812:0.06045)0.505:0.05046)0.557:0.01582,(HarbingerN4_DR|842582:0.22988,(HarbingerN4_DR|195694:0.12363,HarbingerN4_DR|680019:0.54157)0.652:0.09759)0.848:0.04600)0.384:0.01254)0.585:0.02945)0.887:0.02879)0.830:0.01504,((HarbingerN4_DR|433185:0.20106,((HarbingerN4_DR|512343:0.20453,((HarbingerN4_DR|927082:0.50614,(HarbingerN4_DR|1018173:0.13155,((HarbingerN4_DR|512393:0.27933,HarbingerN4_DR|1018154:0.17844)0.876:0.09853,(HarbingerN4_DR|349756:0.16344,HarbingerN4_DR|270353:0.25879)0.153:0.02248)0.245:0.00063)0.509:0.01471)0.720:0.01565,(HarbingerN4_DR|679977:0.32981,(((HarbingerN4_DR|763187:0.13184,HarbingerN4_DR|927105:0.24958)0.790:0.06720,(HarbingerN4_DR|122682:0.00063,HarbingerN4_DR|270360:0.20531)0.706:0.09358)0.826:0.04656,(((HarbingerN4_DR|842545:0.23433,HarbingerN4_DR|842541:0.26592)0.721:0.03067,HarbingerN4_DR|270351:0.22520)0.308:0.01573,HarbingerN4_DR|270342:0.25237)0.475:0.00687)0.984:0.10296)0.666:0.02983)0.471:0.01377)0.000:0.00063,(HarbingerN4_DR|763200:0.19079,(HarbingerN4_DR|593395:0.22284,HarbingerN4_DR|593441:0.16480)0.803:0.05431)0.798:0.03208)0.324:0.00339)1.000:0.12226,HarbingerN4_DR|1018180:0.22216)0.543:0.03840)0.907:0.02519,((HarbingerN4_DR|41226:0.15696,HarbingerN4_DR|512312:0.30176)0.853:0.04786,HarbingerN4_DR|927049:0.19073)0.810:0.05417)0.697:0.01622)0.303:0.01045)0.919:0.03597,(((HarbingerN4_DR|349776:0.10512,HarbingerN4_DR|122724:0.23052)0.615:0.11254,(HarbingerN4_DR|195689:0.53986,HarbingerN4_DR|512390:0.09987)0.546:0.05988)0.317:0.00606,HarbingerN4_DR|1018167:0.35798)0.556:0.00702)0.841:0.01551,(((((HarbingerN4_DR|349781:0.20679,(HarbingerN4_DR|680073:0.21953,HarbingerN4_DR|927084:0.16081)0.565:0.04376)0.072:0.01220,(HarbingerN4_DR|433180:0.25127,HarbingerN4_DR|763197:0.30846)0.802:0.03316)0.548:0.01816,((HarbingerN4_DR|842548:0.25076,(HarbingerN4_DR|41209:0.35938,HarbingerN4_DR|270319:0.03493)0.734:0.15462)0.519:0.02269,(HarbingerN4_DR|680079:0.05687,HarbingerN4_DR|1018155:0.08594)0.620:0.05270)0.826:0.02999)0.934:0.02267,(((HarbingerN4_DR|349762:0.09179,(HarbingerN4_DR|349783:0.19471,(HarbingerN4_DR|763215:0.45000,(HarbingerN4_DR|349733:0.27495,HarbingerN4_DR|122722:0.00061)0.944:0.15359)0.252:0.01016)0.820:0.05319)0.219:0.02386,(HarbingerN4_DR|842564:0.10968,HarbingerN4_DR|680050:0.36455)0.690:0.05955)0.511:0.00799,((HarbingerN4_DR|680034:0.10669,HarbingerN4_DR|1018176:0.00061)0.875:0.10505,HarbingerN4_DR|842570:0.23405)0.875:0.12772)0.016:0.00057)0.797:0.00865,(HarbingerN4_DR|593426:0.30546,(HarbingerN4_DR|349763:0.08621,HarbingerN4_DR|41241:0.29771)0.776:0.05838)0.886:0.04321)0.889:0.01996)0.759:0.01595)0.077:0.00076,((HarbingerN4_DR|927121:0.40632,(((HarbingerN4_DR|512314:0.47940,(HarbingerN4_DR|349750:0.09558,HarbingerN4_DR|842530:0.07672)0.684:0.08921)0.864:0.07843,(HarbingerN4_DR|195724:0.58942,HarbingerN4_DR|927102:0.20206)0.567:0.02160)0.608:0.01939,HarbingerN4_DR|349764:0.34432)0.481:0.02871)0.045:0.02021,((HarbingerN4_DR|122700:0.10313,HarbingerN4_DR|1018170:0.23860)0.763:0.03372,(HarbingerN4_DR|122690:0.15543,HarbingerN4_DR|195681:0.13713)0.997:0.23904)0.570:0.05765)0.610:0.01112)0.845:0.01638)0.119:0.00663,(HarbingerN4_DR|41234:0.14691,HarbingerN4_DR|842575:0.15448)0.605:0.00826)0.189:0.00085,(HarbingerN4_DR|122717:0.70786,HarbingerN4_DR|763165:0.04343)0.789:0.04414)0.174:0.00086,HarbingerN4_DR|41191:0.07264)0.490:0.00084,(((HarbingerN4_DR|195713:0.15558,((((HarbingerN4_DR|433171:0.14997,HarbingerN4_DR|593435:0.08823)0.771:0.00880,HarbingerN4_DR|927136:0.11384)0.701:0.00173,(HarbingerN4_DR|349770:0.08330,(HarbingerN4_DR|927143:0.14805,HarbingerN4_DR|433173:0.09573)0.735:0.00061)0.607:0.01622)0.987:0.00060,(HarbingerN4_DR|195708:0.18731,HarbingerN4_DR|763219:0.13242)0.792:0.01222)0.759:0.00119)0.057:0.00059,(HarbingerN4_DR|593437:0.08252,HarbingerN4_DR|680022:0.11464)0.792:0.01448)0.876:0.00340,HarbingerN4_DR|680004:0.13227)0.219:0.00060)0.689:0.00056)0.778:0.00287)0.081:0.00085,(HarbingerN4_DR|122711:0.07129,HarbingerN4_DR|593418:0.06714)0.834:0.08545)0.201:0.00085,((HarbingerN4_DR|433194:0.13740,HarbingerN4_DR|842550:0.14635)0.801:0.01232,((HarbingerN4_DR|349751:0.11697,((HarbingerN4_DR|195744:0.11880,((HarbingerN4_DR|763190:0.09388,HarbingerN4_DR|842591:0.16767)0.883:0.02007,((((HarbingerN4_DR|927095:0.11017,(HarbingerN4_DR|41211:0.10007,HarbingerN4_DR|593419:0.13102)0.924:0.02242)0.776:0.00800,(HarbingerN4_DR|1018125:0.10951,(HarbingerN4_DR|842573:0.11781,HarbingerN4_DR|1018175:0.11093)0.902:0.02444)0.087:0.00141)0.768:0.00293,((HarbingerN4_DR|680033:0.13782,HarbingerN4_DR|763192:0.09918)0.084:0.00560,HarbingerN4_DR|1018161:0.11986)0.652:0.00810)0.663:0.00137,(HarbingerN4_DR|842585:0.12430,HarbingerN4_DR|593443:0.19706)0.994:0.00057)0.670:0.00058)0.091:0.00067)0.876:0.00497,(((HarbingerN4_DR|41254:0.11883,HarbingerN4_DR|433175:0.10639)0.698:0.00560,(HarbingerN4_DR|763232:0.10890,HarbingerN4_DR|41261:0.08555)0.770:0.00671)0.194:0.00061,((((HarbingerN4_DR|270329:0.07554,HarbingerN4_DR|270331:0.06897)0.991:0.06790,(HarbingerN4_DR|433152:0.14508,HarbingerN4_DR|763203:0.15340)0.527:0.01109)0.260:0.00327,((HarbingerN4_DR|270372:0.05410,HarbingerN4_DR|593422:0.05531)0.819:0.05224,HarbingerN4_DR|512373:0.09443)0.787:0.00580)0.911:0.00061,HarbingerN4_DR|433181:0.17116)0.799:0.00121)0.832:0.00276)0.749:0.00309)0.129:0.00062,(((((HarbingerN4_DR|122720:0.17504,(HarbingerN4_DR|349788:0.22867,HarbingerN4_DR|842567:0.00486)0.267:0.08524)0.945:0.04205,(((HarbingerN4_DR|349775:0.12613,(HarbingerN4_DR|41187:0.06183,((HarbingerN4_DR|195730:0.12457,HarbingerN4_DR|270374:0.10261)0.000:0.01944,(HarbingerN4_DR|349780:0.09967,HarbingerN4_DR|593415:0.13425)0.775:0.01557)0.670:0.00060)0.877:0.00807)0.147:0.00384,(HarbingerN4_DR|41244:0.10042,HarbingerN4_DR|195735:0.07191)0.776:0.00689)0.226:0.00238,((HarbingerN4_DR|41259:0.00155,HarbingerN4_DR|122695:0.05283)0.588:0.09855,(HarbingerN4_DR|195742:0.15838,HarbingerN4_DR|270356:0.07959)0.541:0.00383)0.737:0.00454)0.764:0.00248)0.517:0.00060,(((HarbingerN4_DR|270339:0.12515,HarbingerN4_DR|433178:0.10367)0.811:0.04919,((HarbingerN4_DR|1018166:0.08326,((HarbingerN4_DR|122714:0.10603,HarbingerN4_DR|433160:0.35609)0.411:0.01095,(HarbingerN4_DR|512361:0.00222,HarbingerN4_DR|512371:0.14308)0.540:0.18553)0.774:0.01706)0.754:0.00735,(((HarbingerN4_DR|195753:0.12803,HarbingerN4_DR|1018172:0.31565)0.359:0.01321,HarbingerN4_DR|41224:0.08688)0.809:0.01755,(HarbingerN4_DR|512339:0.11913,(((HarbingerN4_DR|41248:0.07446,HarbingerN4_DR|680044:0.11869)0.673:0.01532,HarbingerN4_DR|122683:0.19633)0.458:0.00374,(HarbingerN4_DR|433161:0.41239,HarbingerN4_DR|927106:0.04218)0.832:0.05604)0.314:0.00525)0.716:0.00599)0.693:0.00473)0.829:0.01098)0.089:0.00758,(HarbingerN4_DR|1018134:0.10961,(HarbingerN4_DR|122723:0.11692,HarbingerN4_DR|927088:0.14233)0.724:0.01023)0.856:0.02226)0.819:0.00485)0.834:0.00346,(((HarbingerN4_DR|927069:0.20149,HarbingerN4_DR|270343:1.12389)0.000:0.00812,((HarbingerN4_DR|433195:0.12706,((HarbingerN4_DR|512328:0.29325,HarbingerN4_DR|679983:0.06838)0.597:0.34805,HarbingerN4_DR|433200:0.28294)0.823:0.06898)0.416:0.00507,(((HarbingerN4_DR|593411:0.11459,(HarbingerN4_DR|593406:0.07150,(HarbingerN4_DR|41182:0.00086,HarbingerN4_DR|763196:0.04702)0.276:0.08662)0.604:0.03793)0.726:0.01689,HarbingerN4_DR|593434:0.08083)0.188:0.01146,HarbingerN4_DR|763191:0.03160)0.978:0.08270)0.134:0.02801)0.640:0.01388,(HarbingerN4_DR|1018120:0.11945,((HarbingerN4_DR|763206:0.00062,(HarbingerN4_DR|122703:0.01098,HarbingerN4_DR|763213:0.00515)0.330:0.29607)0.373:0.16456,(HarbingerN4_DR|122684:0.37762,HarbingerN4_DR|41239:0.08719)0.606:0.03808)0.677:0.00429)0.770:0.00696)0.713:0.00329)0.720:0.00165,(((((((((HarbingerN4_DR|122704:0.12366,HarbingerN4_DR|512321:0.09473)0.818:0.03816,(HarbingerN4_DR|927070:0.09465,HarbingerN4_DR|593403:0.16413)0.599:0.03250)0.804:0.00965,HarbingerN4_DR|270367:0.13497)0.834:0.00690,(HarbingerN4_DR|270359:0.07745,HarbingerN4_DR|349758:0.08796)0.956:0.07446)0.000:0.00061,(((HarbingerN4_DR|763226:0.12515,HarbingerN4_DR|122688:0.12404)0.225:0.00507,HarbingerN4_DR|680076:0.31092)0.290:0.00085,HarbingerN4_DR|763174:0.12354)0.599:0.00457)0.860:0.00699,(((((HarbingerN4_DR|842571:0.13187,HarbingerN4_DR|927087:0.13391)0.851:0.01283,(HarbingerN4_DR|122707:0.10349,(HarbingerN4_DR|195729:0.10245,HarbingerN4_DR|349753:0.10399)0.691:0.02881)0.172:0.00341)0.754:0.00314,(HarbingerN4_DR|593421:0.13143,HarbingerN4_DR|1018187:0.12532)0.750:0.00551)0.773:0.00137,HarbingerN4_DR|349769:0.14222)0.719:0.00553,((((HarbingerN4_DR|41199:0.11310,((((HarbingerN4_DR|593398:0.29483,HarbingerN4_DR|270355:0.07288)0.684:0.02306,HarbingerN4_DR|680014:0.09239)0.659:0.00578,(HarbingerN4_DR|433204:0.09145,(HarbingerN4_DR|763204:0.12594,HarbingerN4_DR|927125:0.07656)0.298:0.00617)0.783:0.00862)0.780:0.00549,(HarbingerN4_DR|41195:0.33066,(HarbingerN4_DR|41242:0.00725,HarbingerN4_DR|763248:0.04294)0.578:0.05662)0.796:0.04052)0.405:0.00670)0.773:0.00400,(((HarbingerN4_DR|763193:0.12376,(HarbingerN4_DR|927113:0.11517,(HarbingerN4_DR|927109:0.11970,(HarbingerN4_DR|512386:0.10009,HarbingerN4_DR|680046:0.41462)0.931:0.20376)0.459:0.02529)0.834:0.00882)0.421:0.00060,(((HarbingerN4_DR|433151:0.06098,HarbingerN4_DR|680045:0.13062)0.257:0.03446,(HarbingerN4_DR|195762:0.11599,HarbingerN4_DR|270312:0.13789)0.630:0.00889)0.356:0.00077,HarbingerN4_DR|680053:0.19303)0.000:0.00278)0.492:0.00584,(HarbingerN4_DR|41252:0.10336,(HarbingerN4_DR|41205:0.00061,HarbingerN4_DR|41210:0.19131)0.937:0.05177)0.000:0.00062)0.777:0.00177)0.880:0.00594,((((HarbingerN4_DR|41235:0.22619,HarbingerN4_DR|927098:0.00414)0.423:0.13745,HarbingerN4_DR|195731:0.12288)0.704:0.00651,(HarbingerN4_DR|927101:0.11953,HarbingerN4_DR|1018148:0.13645)0.718:0.00441)0.862:0.00993,(HarbingerN4_DR|195720:0.13196,HarbingerN4_DR|680023:0.09901)0.861:0.01332)0.752:0.00390)0.531:0.00112,(((HarbingerN4_DR|763217:0.04767,HarbingerN4_DR|433182:0.09435)0.764:0.01469,((HarbingerN4_DR|41273:0.13944,HarbingerN4_DR|763236:0.15059)0.743:0.24226,(((HarbingerN4_DR|41192:0.09554,HarbingerN4_DR|433164:0.08380)0.752:0.01286,HarbingerN4_DR|763199:0.11314)0.747:0.00716,HarbingerN4_DR|593423:0.12819)0.064:0.00116)0.273:0.00294)0.877:0.00714,((HarbingerN4_DR|842547:0.12795,HarbingerN4_DR|927083:0.10979)0.771:0.00940,(HarbingerN4_DR|349774:0.13555,(HarbingerN4_DR|349805:0.00796,HarbingerN4_DR|1018137:0.00932)0.629:0.08944)0.641:0.00477)0.271:0.00062)0.867:0.00547)0.780:0.00140)0.684:0.00102)1.000:0.00060,(((((HarbingerN4_DR|842560:0.15201,HarbingerN4_DR|763183:0.10688)0.057:0.00060,HarbingerN4_DR|195727:0.11979)0.908:0.00819,((HarbingerN4_DR|593432:0.01721,HarbingerN4_DR|593468:0.03633)0.623:0.06842,HarbingerN4_DR|763211:0.11800)0.829:0.02744)0.777:0.00399,HarbingerN4_DR|122687:0.12436)0.768:0.00082,((HarbingerN4_DR|41208:0.12450,HarbingerN4_DR|1018179:0.11258)0.796:0.01596,((((HarbingerN4_DR|680021:0.14303,(HarbingerN4_DR|433177:0.09152,HarbingerN4_DR|680030:0.11105)0.442:0.00724)0.740:0.00589,(HarbingerN4_DR|41203:0.02105,HarbingerN4_DR|433187:0.00061)0.887:0.13634)0.458:0.00062,(HarbingerN4_DR|842557:0.11831,((HarbingerN4_DR|512377:0.09146,(HarbingerN4_DR|763222:0.11533,(HarbingerN4_DR|195751:0.24166,HarbingerN4_DR|763220:0.10620)0.250:0.01767)0.843:0.01623)0.735:0.00416,(HarbingerN4_DR|433189:0.12502,HarbingerN4_DR|680025:0.10933)0.588:0.01199)0.499:0.00060)0.887:0.00394)0.918:0.00060,(HarbingerN4_DR|927094:0.12538,HarbingerN4_DR|927117:0.11999)0.839:0.01090)0.129:0.00185)0.867:0.00368)0.442:0.00162)0.886:0.01007,((HarbingerN4_DR|122685:0.11875,((HarbingerN4_DR|763251:0.12725,((HarbingerN4_DR|433166:0.20612,HarbingerN4_DR|842553:0.06566)0.695:0.07859,(HarbingerN4_DR|433150:0.14181,(HarbingerN4_DR|927077:0.14800,(HarbingerN4_DR|195748:0.00061,HarbingerN4_DR|349771:0.02349)0.982:0.20963)0.859:0.04956)0.968:0.09677)0.620:0.01270)0.704:0.00678,((HarbingerN4_DR|512384:0.11241,HarbingerN4_DR|680040:0.12351)0.313:0.01102,(HarbingerN4_DR|842595:0.09114,HarbingerN4_DR|842597:0.08562)0.965:0.02164)0.388:0.00165)0.776:0.00325)0.928:0.00061,(((HarbingerN4_DR|927099:0.11441,(HarbingerN4_DR|593424:0.08975,HarbingerN4_DR|763250:0.10594)0.788:0.03204)0.886:0.01940,((((HarbingerN4_DR|680042:0.11855,(HarbingerN4_DR|195728:0.08323,HarbingerN4_DR|349752:0.10202)0.766:0.01610)0.471:0.01404,(HarbingerN4_DR|512363:0.04268,HarbingerN4_DR|593400:0.04804)0.044:0.25857)0.734:0.02144,((HarbingerN4_DR|41238:0.14180,HarbingerN4_DR|512367:0.13486)0.865:0.04055,(HarbingerN4_DR|122705:0.12196,HarbingerN4_DR|927146:0.14685)0.571:0.01848)0.496:0.00540)0.136:0.00063,((((HarbingerN4_DR|593438:0.18548,(HarbingerN4_DR|433199:0.10395,HarbingerN4_DR|927092:0.12802)0.036:0.00064)0.000:0.00715,HarbingerN4_DR|349772:0.06560)0.681:0.00571,(HarbingerN4_DR|122691:0.11315,HarbingerN4_DR|122689:0.15639)0.803:0.01300)0.228:0.00560,(HarbingerN4_DR|680012:0.13680,HarbingerN4_DR|41247:0.12468)0.718:0.00482)0.809:0.00804)0.490:0.00261)0.454:0.00060,((HarbingerN4_DR|763218:0.11601,(HarbingerN4_DR|512332:0.13171,(HarbingerN4_DR|349799:0.06801,(HarbingerN4_DR|763227:0.30372,HarbingerN4_DR|927096:0.00087)0.326:0.09336)0.857:0.02674)0.657:0.00327)0.948:0.02288,(HarbingerN4_DR|122716:0.10565,HarbingerN4_DR|349779:0.11430)0.509:0.00800)0.807:0.00413)0.750:0.00143)0.760:0.00134)0.012:0.00670,HarbingerN4_DR|270379:0.07393)0.138:0.00129)0.801:0.00408)0.543:0.00164)0.498:0.00073)0.469:0.00057)0.793:0.00162,HarbingerN4_DR|1018146:0.16288)0.637:0.00056)0.874:0.00370)0.378:0.00085)0.695:0.00423)0.872:0.00359,((HarbingerN4_DR|122737:0.11557,(HarbingerN4_DR|122727:0.08802,HarbingerN4_DR|927135:0.10671)0.736:0.01031)0.797:0.00549,((HarbingerN4_DR|512299:0.10987,(HarbingerN4_DR|433210:0.08204,(HarbingerN4_DR|349759:0.58915,HarbingerN4_DR|349816:0.00061)0.586:0.12565)0.604:0.00062)0.236:0.01338,(HarbingerN4_DR|349767:0.28838,(HarbingerN4_DR|41258:0.02712,HarbingerN4_DR|763164:0.20244)0.979:0.08664)0.751:0.05634)0.795:0.00873)0.188:0.00060)0.915:0.00359)0.820:0.00254,(HarbingerN4_DR|122751:0.11688,HarbingerN4_DR|349820:0.13309)0.703:0.00938)0.788:0.00246)0.764:0.00134,HarbingerN4_DR|195700:0.13152)0.761:0.00247)0.788:0.00173)0.783:0.00175)0.768:0.00159,(HarbingerN4_DR|763168:0.08695,((HarbingerN4_DR|680064:0.00400,HarbingerN4_DR|1018142:0.06917)0.464:0.01230,HarbingerN4_DR|433140:0.09634)0.836:0.04665)0.936:0.01916)0.767:0.00155,((HarbingerN4_DR|349777:0.11888,((HarbingerN4_DR|122698:0.07904,HarbingerN4_DR|195737:0.10726)0.845:0.02634,(HarbingerN4_DR|927110:0.07528,HarbingerN4_DR|512383:0.09656)0.829:0.00723)0.192:0.00297)0.848:0.01010,(HarbingerN4_DR|349748:0.09567,((HarbingerN4_DR|433198:0.07831,HarbingerN4_DR|593407:0.08340)0.255:0.01760,(HarbingerN4_DR|512322:0.10827,HarbingerN4_DR|195696:0.10972)0.696:0.00462)0.766:0.00256)0.749:0.00288)0.852:0.00611)0.967:0.00881)0.758:0.00174,((((((HarbingerN4_DR|1018127:0.06377,HarbingerN4_DR|433218:0.04221)0.744:0.04230,HarbingerN4_DR|593383:0.09749)0.653:0.00766,(HarbingerN4_DR|763239:0.00085,HarbingerN4_DR|1018107:0.12372)0.942:0.16050)0.826:0.01157,HarbingerN4_DR|1018174:0.22070)0.348:0.00427,(HarbingerN4_DR|512319:0.22679,(HarbingerN4_DR|270346:0.05745,(HarbingerN4_DR|512313:0.04116,HarbingerN4_DR|512395:0.09030)0.798:0.01867)0.128:0.00084)0.347:0.00774)0.844:0.00544,HarbingerN4_DR|512379:0.07786)0.739:0.00233)0.762:0.00153,(((HarbingerN4_DR|270320:0.10758,((HarbingerN4_DR|763260:0.04597,(HarbingerN4_DR|270358:0.07046,HarbingerN4_DR|270366:0.08323)0.133:0.00424)0.279:0.00275,HarbingerN4_DR|763244:0.04481)0.765:0.00584)0.943:0.01187,HarbingerN4_DR|512378:0.12451)0.994:0.00061,((((HarbingerN4_DR|842611:0.00060,((HarbingerN4_DR|433144:0.00060,HarbingerN4_DR|1018141:0.00130)0.999:0.22947,(((HarbingerN4_DR|842555:0.30339,((HarbingerN4_DR|1018136:0.20146,HarbingerN4_DR|680039:0.21806)0.626:0.02612,HarbingerN4_DR|763243:0.22590)0.055:0.00062)0.210:0.00056,((HarbingerN4_DR|927089:0.13783,HarbingerN4_DR|927104:0.21824)0.814:0.05439,HarbingerN4_DR|1018190:0.19096)0.797:0.04253)0.742:0.01893,((HarbingerN4_DR|270340:0.73902,HarbingerN4_DR|593428:0.15132)0.251:0.00062,HarbingerN4_DR|349793:0.20786)0.100:0.01667)0.843:0.07682)0.901:0.07418)0.827:0.03166,(((((HarbingerN4_DR|195740:0.15928,(((HarbingerN4_DR|195752:0.16469,HarbingerN4_DR|680027:0.19910)0.868:0.09921,(HarbingerN4_DR|842574:0.33528,HarbingerN4_DR|270344:0.29767)0.378:0.03040)0.238:0.00154,(HarbingerN4_DR|927108:0.09458,HarbingerN4_DR|593417:0.17468)0.725:0.04909)0.959:0.09252)0.822:0.02248,(((HarbingerN4_DR|349768:0.08648,HarbingerN4_DR|680037:0.16311)0.716:0.05243,HarbingerN4_DR|512350:0.26243)0.750:0.03456,HarbingerN4_DR|1018144:0.09196)0.285:0.00376)0.775:0.01908,(HarbingerN4_DR|195755:0.33551,HarbingerN4_DR|433191:0.24442)0.850:0.05679)0.948:0.04550,((HarbingerN4_DR|1018123:0.25712,HarbingerN4_DR|842613:0.09766)0.674:0.03097,HarbingerN4_DR|593451:0.11087)0.627:0.01344)0.780:0.00800,(HarbingerN4_DR|41197:0.01877,HarbingerN4_DR|593459:0.14459)0.417:0.00057)0.494:0.00061)0.818:0.00434,(((((HarbingerN4_DR|763214:0.30160,(HarbingerN4_DR|41212:0.10502,HarbingerN4_DR|512315:0.00082)0.125:0.04168)0.299:0.00766,HarbingerN4_DR|41264:0.00062)0.592:0.03691,HarbingerN4_DR|122742:0.07998)0.936:0.02982,(((HarbingerN4_DR|927071:0.22509,HarbingerN4_DR|927073:0.09907)0.717:0.02536,(HarbingerN4_DR|1018132:0.07091,((HarbingerN4_DR|680041:0.00214,HarbingerN4_DR|842563:0.18225)0.328:0.10513,HarbingerN4_DR|763156:0.08414)0.148:0.00086)0.867:0.02250)0.727:0.02755,HarbingerN4_DR|1018103:0.08422)0.534:0.00080)0.907:0.04871,((HarbingerN4_DR|41228:0.08252,(HarbingerN4_DR|270322:0.05315,(HarbingerN4_DR|122715:0.10170,HarbingerN4_DR|512340:0.04369)0.673:0.05906)0.810:0.02111)0.201:0.00173,HarbingerN4_DR|41227:0.31924)0.834:0.04235)0.557:0.00106)0.100:0.00205,HarbingerN4_DR|842538:0.04758)0.906:0.00524)0.873:0.00320)0.792:0.00234,(((HarbingerN4_DR|763235:0.13121,HarbingerN4_DR|122726:0.13211)0.331:0.00907,(HarbingerN4_DR|270318:0.13630,(HarbingerN4_DR|842608:0.09236,HarbingerN4_DR|593460:0.06753)0.311:0.01116)0.173:0.01798)0.822:0.00626,((((HarbingerN4_DR|512348:0.08772,HarbingerN4_DR|593462:0.00061)0.853:0.03332,(((HarbingerN4_DR|927127:0.11989,HarbingerN4_DR|763254:0.00309)0.831:0.00623,HarbingerN4_DR|763252:0.00061)0.784:0.00881,HarbingerN4_DR|842577:0.03835)0.783:0.01011)0.836:0.00979,(HarbingerN4_DR|270370:0.01940,(HarbingerN4_DR|763209:0.00060,HarbingerN4_DR|1018164:0.09913)0.448:0.02825)0.772:0.03135)0.775:0.00311,((HarbingerN4_DR|1018114:0.01465,(HarbingerN4_DR|41249:0.26265,HarbingerN4_DR|1018110:0.04695)0.274:0.01115)0.696:0.03776,HarbingerN4_DR|763182:0.10206)0.942:0.00061)0.836:0.00592)0.943:0.00947)0.854:0.00342)0.455:0.00060,HarbingerN4_DR|41198:0.09001)0.389:0.00259)0.338:0.00060)1.000:0.00327,HarbingerN4_DR|680031:0.09438)0.505:0.00085,(((HarbingerN4_DR|593445:0.04860,(HarbingerN4_DR|763212:0.11001,HarbingerN4_DR|270302:0.01546)0.783:0.02326)0.757:0.01270,(HarbingerN4_DR|842596:0.04545,(HarbingerN4_DR|593463:0.03023,HarbingerN4_DR|349747:0.09138)0.876:0.03028)0.708:0.00364)0.795:0.00907,(HarbingerN4_DR|679986:0.20397,HarbingerN4_DR|763157:0.05879)0.789:0.05319)0.216:0.00262)0.711:0.00060)0.838:0.00061,HarbingerN4_DR|593430:0.05558)0.808:0.00215)0.799:0.00159,(((HarbingerN4_DR|512381:0.09636,(HarbingerN4_DR|41265:0.07899,HarbingerN4_DR|122670:0.04936)0.740:0.00544)0.797:0.00274,(((HarbingerN4_DR|122734:0.06587,HarbingerN4_DR|122735:0.09546)0.959:0.01761,((HarbingerN4_DR|512330:0.13576,HarbingerN4_DR|927116:0.07209)0.831:0.01198,(HarbingerN4_DR|927039:0.06796,HarbingerN4_DR|1018181:0.07151)0.927:0.01953)0.764:0.00234)0.242:0.00060,HarbingerN4_DR|512307:0.06947)0.807:0.00232)0.632:0.00093,(HarbingerN4_DR|512368:0.06953,HarbingerN4_DR|763241:0.09609)0.823:0.00657)0.375:0.00150)0.661:0.00062)0.519:0.00163)0.920:0.00575)0.288:0.00123,HarbingerN4_DR|1018129:0.07859)0.777:0.00143)0.284:0.00175)0.849:0.00265)0.339:0.00060)0.811:0.00129,(HarbingerN4_DR|433196:0.04629,HarbingerN4_DR|270332:0.02922)0.868:0.01761)0.766:0.00111)0.120:0.00060,(((((HarbingerN4_DR|195692:0.03945,HarbingerN4_DR|195688:0.03688)0.944:0.00907,(HarbingerN4_DR|680055:0.05811,HarbingerN4_DR|680057:0.06690)0.766:0.00300)0.769:0.00142,HarbingerN4_DR|349791:0.07375)0.518:0.00061,(((HarbingerN4_DR|122725:0.05155,HarbingerN4_DR|593405:0.07413)0.875:0.01041,((HarbingerN4_DR|270378:0.02954,HarbingerN4_DR|349800:0.04088)0.940:0.01640,((((((HarbingerN4_DR|1018149:0.03390,((HarbingerN4_DR|195754:0.04197,HarbingerN4_DR|927119:0.04149)0.784:0.01632,HarbingerN4_DR|122697:0.05890)0.861:0.00085)0.753:0.00389,((HarbingerN4_DR|927072:0.05333,(HarbingerN4_DR|1018159:0.05325,(HarbingerN4_DR|270303:0.03484,(HarbingerN4_DR|842533:0.05885,HarbingerN4_DR|1018151:0.04184)0.762:0.00574)0.883:0.00794)0.105:0.00063)0.445:0.00231,(HarbingerN4_DR|41253:0.04777,HarbingerN4_DR|41251:0.03528)0.841:0.00377)0.934:0.00060)0.798:0.00062,((HarbingerN4_DR|593399:0.04697,HarbingerN4_DR|680002:0.03943)0.838:0.01296,(HarbingerN4_DR|122713:0.06401,HarbingerN4_DR|195756:0.05670)0.702:0.00728)0.775:0.00248)0.995:0.00089,HarbingerN4_DR|512352:0.05521)0.740:0.00162,((HarbingerN4_DR|927115:0.05563,(HarbingerN4_DR|122675:0.03453,HarbingerN4_DR|122676:0.04791)0.947:0.01176)0.297:0.00130,(HarbingerN4_DR|41186:0.03490,HarbingerN4_DR|195702:0.04636)0.817:0.00757)0.768:0.00217)0.729:0.00070,((HarbingerN4_DR|270352:0.04681,HarbingerN4_DR|349806:0.03723)0.807:0.00421,HarbingerN4_DR|433216:0.04732)0.836:0.00348)0.757:0.00127)0.840:0.00276)0.935:0.00061,((HarbingerN4_DR|593439:0.05769,(HarbingerN4_DR|41213:0.04427,HarbingerN4_DR|41266:0.03299)0.710:0.00250)0.435:0.00428,((HarbingerN4_DR|349801:0.04420,(HarbingerN4_DR|927118:0.06623,(HarbingerN4_DR|195725:0.00691,HarbingerN4_DR|195726:0.00723)1.000:0.04336)0.810:0.00474)0.302:0.00057,HarbingerN4_DR|122681:0.06273)0.970:0.00082)0.794:0.00140)0.998:0.00072)0.464:0.00056,((((HarbingerN4_DR|433156:0.06460,HarbingerN4_DR|593397:0.04443)0.821:0.00699,(HarbingerN4_DR|512327:0.04060,HarbingerN4_DR|927050:0.04588)0.231:0.00569)0.750:0.00150,(HarbingerN4_DR|842593:0.06034,(HarbingerN4_DR|349784:0.05260,(HarbingerN4_DR|195691:0.05356,HarbingerN4_DR|270330:0.06473)0.683:0.00459)0.862:0.00635)0.798:0.00141)0.905:0.00061,(HarbingerN4_DR|680060:0.04152,(HarbingerN4_DR|270314:0.05160,HarbingerN4_DR|122672:0.04585)0.340:0.00296)0.880:0.00461)0.806:0.00176)0.804:0.00061)0.714:0.00153)0.358:0.00114,(((HarbingerN4_DR|41274:0.04151,(HarbingerN4_DR|122750:0.05117,HarbingerN4_DR|122749:0.02864)0.331:0.00485)0.906:0.00776,(HarbingerN4_DR|433214:0.10767,HarbingerN4_DR|927137:0.04975)0.154:0.00738)0.366:0.00276,((((HarbingerN4_DR|195712:0.04873,(HarbingerN4_DR|593416:0.05537,HarbingerN4_DR|927062:0.02487)0.769:0.00586)0.900:0.00597,(HarbingerN4_DR|122732:0.04999,(HarbingerN4_DR|122701:0.03837,HarbingerN4_DR|122702:0.07063)0.943:0.01347)0.817:0.00060)0.749:0.00276,(HarbingerN4_DR|433220:0.05170,HarbingerN4_DR|763172:0.04416)0.754:0.00447)0.849:0.00061,(HarbingerN4_DR|270337:0.08038,(HarbingerN4_DR|512372:0.04174,HarbingerN4_DR|512341:0.06753)0.111:0.00061)0.851:0.00828)0.406:0.00215)0.593:0.00119)0.748:0.00257)0.602:0.00302)0.847:0.00147,(((HarbingerN4_DR|270304:0.05575,((HarbingerN4_DR|195683:0.06435,HarbingerN4_DR|195682:0.04108)0.813:0.00319,HarbingerN4_DR|680074:0.04745)0.665:0.00068)0.952:0.00061,HarbingerN4_DR|680078:0.04643)0.820:0.00149,(((HarbingerN4_DR|349813:0.03167,(HarbingerN4_DR|349810:0.02286,HarbingerN4_DR|349812:0.01528)0.876:0.01896)0.839:0.00653,HarbingerN4_DR|349809:0.04213)0.786:0.00320,HarbingerN4_DR|349808:0.04090)0.868:0.00294)0.790:0.00123)0.889:0.00261,(((HarbingerN4_DR|679991:0.01422,HarbingerN4_DR|679990:0.01975)0.807:0.01472,HarbingerN4_DR|842544:0.07877)0.101:0.00059,(HarbingerN4_DR|270309:0.05220,(HarbingerN4_DR|349737:0.04706,(HarbingerN4_DR|512301:0.05672,HarbingerN4_DR|512302:0.01569)0.854:0.01239)0.626:0.00209)0.375:0.00292)0.759:0.00092)0.806:0.00235,HarbingerN4_DR|270371:0.06964)0.950:0.00062)0.710:0.00124)0.909:0.00263,(HarbingerN4_DR|195684:0.03803,(HarbingerN4_DR|41183:0.03346,HarbingerN4_DR|195771:0.03102)0.234:0.00422)0.805:0.00227)0.888:0.00243)0.796:0.00184,(HarbingerN4_DR|763163:0.02278,(HarbingerN4_DR|927149:0.03131,HarbingerN4_DR|927156:0.02976)0.818:0.00372)0.771:0.00168)0.780:0.00145)0.153:0.00061)0.884:0.00061)0.199:0.00061,((HarbingerN4_DR|679992:0.04215,(HarbingerN4_DR|763247:0.02900,HarbingerN4_DR|680062:0.02632)0.376:0.00213)0.776:0.00155,((((HarbingerN4_DR|593442:0.04786,HarbingerN4_DR|593458:0.05345)0.698:0.00330,(HarbingerN4_DR|195721:0.06041,(HarbingerN4_DR|679996:0.02651,(HarbingerN4_DR|122678:0.00131,HarbingerN4_DR|122679:0.00060)1.000:0.03519)0.842:0.00548)0.914:0.00061)0.785:0.00228,HarbingerN4_DR|349734:0.04344)0.789:0.00223,(HarbingerN4_DR|927131:0.03158,(HarbingerN4_DR|927129:0.02078,HarbingerN4_DR|927130:0.02365)0.841:0.00832)0.731:0.00172)0.161:0.00061)0.114:0.00061)0.839:0.00136,((HarbingerN4_DR|433155:0.04479,HarbingerN4_DR|1018162:0.04099)0.904:0.00660,((HarbingerN4_DR|41257:0.01803,HarbingerN4_DR|195715:0.04347)0.837:0.00081,(HarbingerN4_DR|512354:0.03140,HarbingerN4_DR|927126:0.02707)0.814:0.00206)0.750:0.00147)0.754:0.00061)1.000:0.00061);
```
