## Supplementary Data 2 for "A genomic portrait of zebrafish transposable elements and their spatiotemporal embryonic expression": HarbingerN5_DR.mafft.nwk

```
(((((((HarbingerN5_DR|433348:0.20780,((((HarbingerN5_DR|270510:0.15531,(HarbingerN5_DR|350067:0.17728,HarbingerN5_DR|122791:0.15801)0.698:0.01337)0.723:0.00567,HarbingerN5_DR|512401:0.36329)0.670:0.00524,(HarbingerN5_DR|270390:0.14832,(HarbingerN5_DR|270536:0.14047,(HarbingerN5_DR|349946:0.14621,HarbingerN5_DR|41402:0.10199)0.758:0.01204)0.797:0.01265)0.521:0.00747)0.826:0.00471,(((HarbingerN5_DR|41365:0.10517,((HarbingerN5_DR|349945:0.08271,HarbingerN5_DR|433390:0.07777)0.852:0.03860,(((HarbingerN5_DR|349933:0.05698,HarbingerN5_DR|350072:0.27826)0.465:0.03077,(HarbingerN5_DR|41424:0.26525,HarbingerN5_DR|350016:0.00064)0.308:0.16848)0.595:0.03176,HarbingerN5_DR|350000:0.13622)0.773:0.03214)0.733:0.00653)0.316:0.00603,(HarbingerN5_DR|41431:0.18942,HarbingerN5_DR|349979:0.13402)0.413:0.00984)0.807:0.00454,(((HarbingerN5_DR|349829:0.09440,((HarbingerN5_DR|512430:0.11299,(HarbingerN5_DR|349966:0.12413,HarbingerN5_DR|512409:0.17475)0.215:0.00919)0.865:0.03279,(HarbingerN5_DR|349860:0.00064,HarbingerN5_DR|349968:0.00070)0.985:0.19180)0.498:0.00569)0.843:0.01662,((HarbingerN5_DR|433427:0.09627,(HarbingerN5_DR|270444:0.03234,HarbingerN5_DR|195903:0.18634)0.268:0.01517)0.710:0.04849,((HarbingerN5_DR|350026:0.14414,HarbingerN5_DR|433349:0.00071)0.611:0.14230,(HarbingerN5_DR|41399:0.52934,(HarbingerN5_DR|350007:0.08882,HarbingerN5_DR|122809:0.18095)0.042:0.00258)0.247:0.03043)0.407:0.01856)0.926:0.03307)0.860:0.00064,(((((HarbingerN5_DR|433236:0.09759,HarbingerN5_DR|270516:0.17376)0.409:0.00550,(HarbingerN5_DR|433270:0.16344,HarbingerN5_DR|433382:0.06169)0.582:0.09168)0.888:0.02788,HarbingerN5_DR|270505:0.17824)0.372:0.01047,((((((HarbingerN5_DR|122851:0.13759,HarbingerN5_DR|41293:0.17334)0.841:0.08416,((HarbingerN5_DR|122826:0.24899,((((HarbingerN5_DR|195835:0.00096,HarbingerN5_DR|433287:0.09723)0.563:0.10175,((HarbingerN5_DR|41470:0.0,HarbingerN5_DR|41471:0.0):0.23222,HarbingerN5_DR|122845:0.00063)0.567:0.27135)0.778:0.03040,HarbingerN5_DR|41420:0.21640)0.309:0.01802,HarbingerN5_DR|270502:0.18117)0.098:0.00071)0.091:0.00141,HarbingerN5_DR|122916:0.17199)0.553:0.00929)0.662:0.00618,(HarbingerN5_DR|350034:0.21351,HarbingerN5_DR|41331:0.25456)0.813:0.03013)0.170:0.00621,HarbingerN5_DR|433370:0.14398)0.682:0.01026,((HarbingerN5_DR|122840:0.51876,HarbingerN5_DR|433435:0.00062)0.435:0.02322,(HarbingerN5_DR|195899:0.00064,HarbingerN5_DR|433346:0.21153)0.558:0.15696)0.890:0.16834)0.193:0.00638,HarbingerN5_DR|270524:0.12247)0.599:0.00377)0.765:0.00396,(((HarbingerN5_DR|41408:0.19431,(HarbingerN5_DR|349847:0.11581,HarbingerN5_DR|41308:0.12576)0.711:0.00891)0.719:0.00535,HarbingerN5_DR|270500:0.17054)0.757:0.00456,(HarbingerN5_DR|350046:0.11038,(HarbingerN5_DR|41462:0.28143,(HarbingerN5_DR|122893:0.08364,HarbingerN5_DR|349832:0.01794)0.706:0.04158)0.769:0.03645)0.614:0.01291)0.000:0.00064)0.762:0.00268)0.757:0.00235)0.837:0.00372)0.731:0.00270)0.341:0.00211,(((((HarbingerN5_DR|270463:0.19515,(HarbingerN5_DR|195825:0.03132,HarbingerN5_DR|433295:0.00059)0.605:0.13627)0.245:0.01074,(HarbingerN5_DR|349925:0.02912,HarbingerN5_DR|433296:0.07880)0.239:0.13358)0.011:0.00069,(((HarbingerN5_DR|41279:0.15121,HarbingerN5_DR|433396:0.15422)0.836:0.04705,((HarbingerN5_DR|195808:0.11811,HarbingerN5_DR|433284:0.18024)0.581:0.03527,HarbingerN5_DR|433230:0.15178)0.094:0.01716)0.464:0.00772,HarbingerN5_DR|195856:0.16528)0.819:0.00864)0.844:0.01036,(((HarbingerN5_DR|195924:0.14834,((HarbingerN5_DR|270465:0.20779,HarbingerN5_DR|433286:0.14571)0.652:0.01205,HarbingerN5_DR|433275:0.16952)0.811:0.01174)0.822:0.00586,(HarbingerN5_DR|433379:0.24269,HarbingerN5_DR|350032:0.12547)0.759:0.01027)0.127:0.00615,(HarbingerN5_DR|350030:0.19342,HarbingerN5_DR|195862:0.22325)0.000:0.00065)0.285:0.00643)0.716:0.00328,((((HarbingerN5_DR|122886:0.09724,HarbingerN5_DR|270517:0.14364)0.903:0.03907,((HarbingerN5_DR|41357:0.00062,(HarbingerN5_DR|122766:0.03795,HarbingerN5_DR|41358:0.02278)0.063:0.00155)1.000:0.17984,(HarbingerN5_DR|195789:0.12420,((HarbingerN5_DR|349889:0.11047,HarbingerN5_DR|349840:0.15498)0.860:0.04774,((HarbingerN5_DR|270565:0.16157,HarbingerN5_DR|195782:0.22686)0.861:0.04415,HarbingerN5_DR|349947:0.10195)0.620:0.00062)0.142:0.00599)0.777:0.02125)0.769:0.00906)0.777:0.00104,(HarbingerN5_DR|41438:0.14752,((HarbingerN5_DR|433381:0.10706,(HarbingerN5_DR|512432:0.16969,HarbingerN5_DR|512423:0.20100)0.820:0.03089)0.613:0.00664,((HarbingerN5_DR|433405:0.15770,((HarbingerN5_DR|41428:0.09330,(HarbingerN5_DR|433410:0.05937,HarbingerN5_DR|512416:0.05125)0.551:0.15927)0.656:0.01751,HarbingerN5_DR|122888:0.08890)0.589:0.01224)0.667:0.01383,HarbingerN5_DR|41371:0.18195)0.697:0.00747)0.437:0.00070)0.362:0.00510)0.703:0.00103,((HarbingerN5_DR|41446:0.12932,HarbingerN5_DR|349928:0.16767)0.280:0.07166,((((HarbingerN5_DR|195830:0.10380,(HarbingerN5_DR|195944:0.0,HarbingerN5_DR|195945:0.0):0.00063)0.691:0.08596,HarbingerN5_DR|433331:0.14615)0.765:0.02427,HarbingerN5_DR|41403:0.20747)0.823:0.01804,(HarbingerN5_DR|122844:0.17557,(HarbingerN5_DR|349858:0.07626,HarbingerN5_DR|350031:0.11497)0.853:0.02394)0.823:0.01107)0.832:0.00959)0.563:0.00151)0.861:0.00455)0.839:0.00700)0.790:0.00612,HarbingerN5_DR|512410:0.14735)0.609:0.00193,(((HarbingerN5_DR|433255:0.16409,HarbingerN5_DR|270514:0.18610)0.829:0.03596,((HarbingerN5_DR|433306:0.03717,HarbingerN5_DR|122931:0.69040)0.766:0.18038,(HarbingerN5_DR|270416:0.34475,HarbingerN5_DR|270406:0.00064)0.741:0.12992)0.842:0.03447)0.077:0.00059,((HarbingerN5_DR|433278:0.23768,(HarbingerN5_DR|270578:0.18786,HarbingerN5_DR|41430:0.03926)0.815:0.16266)0.720:0.03853,((HarbingerN5_DR|433408:0.00071,HarbingerN5_DR|122918:0.15920)0.625:0.13568,(HarbingerN5_DR|349859:0.36484,HarbingerN5_DR|433317:0.00071)0.418:0.29179)0.621:0.00805)0.457:0.03599)0.751:0.01145)0.455:0.00266,(((((HarbingerN5_DR|349824:0.08827,(HarbingerN5_DR|122882:0.20700,HarbingerN5_DR|270546:0.25030)0.927:0.20471)0.883:0.18279,(((HarbingerN5_DR|433400:0.26692,(HarbingerN5_DR|270576:0.06258,(HarbingerN5_DR|41384:0.00115,HarbingerN5_DR|433241:0.12866)0.193:0.05948)0.815:0.04655)0.358:0.00071,(HarbingerN5_DR|270534:0.07325,HarbingerN5_DR|195823:0.13770)0.414:0.01107)0.540:0.00602,HarbingerN5_DR|349907:0.03375)0.542:0.01091)0.285:0.01105,HarbingerN5_DR|350036:0.14945)0.639:0.00699,(((HarbingerN5_DR|195827:0.00069,(HarbingerN5_DR|349878:0.00062,HarbingerN5_DR|433411:0.04999)0.728:0.18059)0.527:0.07342,HarbingerN5_DR|349890:0.24151)0.786:0.06232,HarbingerN5_DR|41395:0.18558)0.796:0.02256)0.207:0.00367,(((((((((HarbingerN5_DR|122879:0.32000,HarbingerN5_DR|270407:0.24855)0.760:0.01365,(HarbingerN5_DR|349911:0.17423,HarbingerN5_DR|195854:0.20176)0.750:0.00900)0.336:0.01938,((HarbingerN5_DR|349921:0.09685,(HarbingerN5_DR|41451:0.15536,(HarbingerN5_DR|41277:0.11586,HarbingerN5_DR|41317:0.00064)0.666:0.05021)0.128:0.02328)0.770:0.01218,HarbingerN5_DR|349892:0.26626)0.626:0.00633)0.722:0.00203,((((HarbingerN5_DR|349838:0.21056,HarbingerN5_DR|195802:0.12559)0.082:0.00358,HarbingerN5_DR|270451:0.30290)0.114:0.02051,HarbingerN5_DR|122854:0.13115)0.677:0.00766,((HarbingerN5_DR|270393:0.28552,HarbingerN5_DR|433352:0.12384)0.872:0.05785,HarbingerN5_DR|41306:0.19467)0.748:0.01255)0.770:0.00485)0.811:0.00729,(((((HarbingerN5_DR|350038:0.09745,HarbingerN5_DR|270410:0.16117)0.759:0.01786,HarbingerN5_DR|41406:0.13339)0.282:0.01489,HarbingerN5_DR|195902:0.23616)0.629:0.00279,(HarbingerN5_DR|41429:0.26683,HarbingerN5_DR|270394:0.11258)0.750:0.04314)0.681:0.00180,(((HarbingerN5_DR|270568:0.26968,(((((HarbingerN5_DR|270388:0.29811,(HarbingerN5_DR|41332:0.34889,((HarbingerN5_DR|122753:0.12418,(HarbingerN5_DR|270573:0.26785,HarbingerN5_DR|433362:0.21496)0.753:0.17880)0.436:0.14093,HarbingerN5_DR|195927:0.15962)0.885:0.10127)0.297:0.04419)0.155:0.00063,HarbingerN5_DR|350043:0.14491)0.781:0.06705,(HarbingerN5_DR|270509:0.34357,(HarbingerN5_DR|350012:0.15490,HarbingerN5_DR|350006:0.10048)0.510:0.06305)0.178:0.01633)0.640:0.00485,((HarbingerN5_DR|41285:0.17745,HarbingerN5_DR|122914:0.20336)0.868:0.03820,(HarbingerN5_DR|122884:0.98792,HarbingerN5_DR|433251:0.08107)0.601:0.14585)0.090:0.00063)0.763:0.00944,(HarbingerN5_DR|270579:0.22599,HarbingerN5_DR|350028:0.10999)0.927:0.10427)0.398:0.01306)0.743:0.01872,(HarbingerN5_DR|349961:0.21038,((HarbingerN5_DR|270430:0.17623,(HarbingerN5_DR|350001:0.47260,HarbingerN5_DR|349843:0.06036)0.497:0.10568)0.842:0.05657,(HarbingerN5_DR|270422:0.14184,HarbingerN5_DR|349937:0.19815)0.961:0.11829)0.257:0.00089)0.722:0.01369)0.837:0.00637,HarbingerN5_DR|433301:0.17384)0.055:0.00063)0.857:0.00478)0.868:0.00604,(((((HarbingerN5_DR|122768:0.13319,HarbingerN5_DR|122833:0.20419)0.866:0.07579,((HarbingerN5_DR|512420:0.24379,HarbingerN5_DR|122895:0.05267)0.851:0.07797,(HarbingerN5_DR|433232:0.12453,HarbingerN5_DR|433401:0.13294)0.143:0.00842)0.773:0.04213)0.525:0.01932,(((HarbingerN5_DR|349862:0.16087,((HarbingerN5_DR|433387:0.08276,(HarbingerN5_DR|41322:0.09047,((HarbingerN5_DR|433246:0.24161,HarbingerN5_DR|270511:0.12848)0.668:0.01771,HarbingerN5_DR|195786:0.05688)0.712:0.01955)0.969:0.08779)0.695:0.02025,(((HarbingerN5_DR|122806:0.34200,HarbingerN5_DR|270401:0.04399)0.846:0.14114,HarbingerN5_DR|122771:0.11975)0.670:0.02646,HarbingerN5_DR|349962:0.08825)0.366:0.00063)0.646:0.00062)0.737:0.08540,(((HarbingerN5_DR|41309:0.26174,HarbingerN5_DR|349895:0.19031)0.246:0.01673,HarbingerN5_DR|433269:0.44951)0.578:0.06836,(HarbingerN5_DR|349990:0.39720,HarbingerN5_DR|41449:0.06696)0.680:0.03476)0.866:0.09735)0.114:0.01840,HarbingerN5_DR|433227:0.30965)0.953:0.15454)0.404:0.00562,((HarbingerN5_DR|41304:0.37746,HarbingerN5_DR|122763:0.10062)0.033:0.00064,HarbingerN5_DR|270427:0.10964)0.864:0.05144)0.444:0.00606,(HarbingerN5_DR|122908:0.15883,HarbingerN5_DR|350064:0.18712)0.719:0.02177)0.695:0.00678)0.763:0.00345,((HarbingerN5_DR|41354:0.15482,HarbingerN5_DR|270553:0.23397)0.354:0.02389,(HarbingerN5_DR|195882:0.16056,HarbingerN5_DR|122792:0.12131)0.904:0.02948)0.644:0.00214)0.765:0.00284,((HarbingerN5_DR|350008:0.20700,HarbingerN5_DR|270428:0.20173)0.729:0.01580,((((((HarbingerN5_DR|41362:0.20586,((HarbingerN5_DR|41381:0.14654,HarbingerN5_DR|350044:0.30154)0.794:0.03801,(HarbingerN5_DR|195852:0.19249,HarbingerN5_DR|349836:0.12866)0.601:0.01375)0.087:0.01141)0.685:0.00755,((HarbingerN5_DR|41305:0.23700,HarbingerN5_DR|270494:0.24774)0.817:0.03676,(HarbingerN5_DR|350062:0.09548,(HarbingerN5_DR|41418:0.15953,HarbingerN5_DR|122775:0.00501)0.512:0.07649)0.852:0.04444)0.880:0.03241)0.806:0.01169,(HarbingerN5_DR|433440:0.27356,(HarbingerN5_DR|349866:0.09729,(((HarbingerN5_DR|433292:0.11906,HarbingerN5_DR|349952:0.27212)0.556:0.11988,HarbingerN5_DR|270383:0.01331)0.483:0.19998,(HarbingerN5_DR|41392:0.21811,(HarbingerN5_DR|195788:0.54818,(HarbingerN5_DR|195849:0.13690,(HarbingerN5_DR|270472:0.24864,HarbingerN5_DR|433324:0.94605)0.061:0.03244)0.747:0.11132)0.550:0.05973)0.833:0.16134)0.875:0.09728)0.142:0.01709)0.828:0.02860)0.632:0.00553,HarbingerN5_DR|195811:0.38702)0.832:0.02097,(HarbingerN5_DR|122752:0.34589,((HarbingerN5_DR|41412:0.11146,((HarbingerN5_DR|122839:0.26458,HarbingerN5_DR|433239:0.36143)0.545:0.05119,HarbingerN5_DR|270575:0.27260)0.811:0.10569)1.000:0.54770,(HarbingerN5_DR|195875:0.05687,HarbingerN5_DR|433421:0.07162)0.182:0.01528)0.185:0.01631)0.713:0.02211)0.201:0.00060,((HarbingerN5_DR|195925:0.23721,HarbingerN5_DR|433429:0.11780)0.849:0.07993,((HarbingerN5_DR|350002:0.08284,(HarbingerN5_DR|270497:0.19431,HarbingerN5_DR|433357:0.22899)0.234:0.00069)0.893:0.05574,(HarbingerN5_DR|195815:0.21958,HarbingerN5_DR|270445:0.17438)0.821:0.04394)0.346:0.00301)0.669:0.01008)0.872:0.01121)0.113:0.00062)0.885:0.00858,(((HarbingerN5_DR|41302:0.13343,HarbingerN5_DR|122865:0.16878)0.859:0.05361,(HarbingerN5_DR|41292:0.00445,HarbingerN5_DR|349851:0.24189)0.210:0.10170)0.286:0.00059,(HarbingerN5_DR|195793:0.13854,HarbingerN5_DR|349841:0.12603)0.729:0.02853)0.885:0.01341)0.987:0.00070)0.851:0.00755)0.503:0.00822,((((HarbingerN5_DR|41346:0.13226,(HarbingerN5_DR|270471:0.10104,HarbingerN5_DR|349822:0.00070)0.400:0.14809)0.817:0.03051,(HarbingerN5_DR|122917:0.13688,(HarbingerN5_DR|195893:0.03714,(HarbingerN5_DR|41388:0.19420,HarbingerN5_DR|433345:0.06547)0.375:0.06714)0.914:0.09311)0.298:0.01333)0.717:0.00641,(HarbingerN5_DR|41282:0.16590,HarbingerN5_DR|270411:0.00074)0.565:0.11969)0.541:0.00059,(HarbingerN5_DR|350053:0.15001,(HarbingerN5_DR|270419:0.11844,(HarbingerN5_DR|270418:0.10028,HarbingerN5_DR|270533:0.08047)0.295:0.06839)0.256:0.01147)0.903:0.01798)0.244:0.00249)0.088:0.00075,((((HarbingerN5_DR|270499:0.17387,(HarbingerN5_DR|122876:0.21102,((HarbingerN5_DR|122853:0.17491,(HarbingerN5_DR|195921:0.11716,HarbingerN5_DR|195871:0.21332)0.781:0.03438)0.766:0.01062,(HarbingerN5_DR|349888:0.30628,HarbingerN5_DR|433378:0.14047)0.782:0.02822)0.645:0.00097)0.663:0.00523)0.876:0.00954,(((HarbingerN5_DR|433430:0.11517,((HarbingerN5_DR|122862:0.19918,(HarbingerN5_DR|195859:0.00349,HarbingerN5_DR|433298:0.45315)0.000:0.18297)0.825:0.02289,(HarbingerN5_DR|122869:0.19223,(HarbingerN5_DR|195881:0.04587,HarbingerN5_DR|433437:0.03022)0.435:0.13605)0.706:0.00816)0.675:0.00351)0.081:0.00076,(((HarbingerN5_DR|122819:0.13672,HarbingerN5_DR|350057:0.13145)0.852:0.02372,(((HarbingerN5_DR|270454:0.15363,(HarbingerN5_DR|41330:0.15809,HarbingerN5_DR|195818:0.14106)0.652:0.00630)0.806:0.02154,HarbingerN5_DR|195912:0.20966)0.279:0.00897,(((HarbingerN5_DR|350014:0.16802,HarbingerN5_DR|270455:0.05379)0.520:0.03798,HarbingerN5_DR|433339:0.12642)0.957:0.03741,(((HarbingerN5_DR|195887:0.20679,(HarbingerN5_DR|122813:0.12008,HarbingerN5_DR|349902:0.17353)0.677:0.01451)0.824:0.01101,((HarbingerN5_DR|349873:0.04346,HarbingerN5_DR|349874:0.00063)0.894:0.19253,HarbingerN5_DR|41409:0.27127)0.214:0.00085)0.237:0.00254,(HarbingerN5_DR|270570:0.07405,HarbingerN5_DR|433409:0.08321)0.817:0.04486)0.735:0.00432)0.775:0.00170)0.850:0.00616)0.671:0.00144,(((HarbingerN5_DR|195865:0.13887,HarbingerN5_DR|41441:0.16970)0.721:0.01916,(HarbingerN5_DR|270432:0.11420,HarbingerN5_DR|270480:0.15689)0.837:0.03730)0.248:0.01189,HarbingerN5_DR|195877:0.13542)0.774:0.00669)0.814:0.00399)0.107:0.00270,((((HarbingerN5_DR|433360:0.16376,(HarbingerN5_DR|433366:0.09960,(HarbingerN5_DR|122783:0.12355,(HarbingerN5_DR|41287:0.17196,HarbingerN5_DR|350041:0.10480)0.670:0.01502)0.063:0.01580)0.163:0.00062)0.784:0.00638,HarbingerN5_DR|122829:0.17883)0.463:0.00456,(((HarbingerN5_DR|122924:0.15812,(HarbingerN5_DR|195917:0.05618,(HarbingerN5_DR|195935:0.00069,HarbingerN5_DR|270483:0.25963)0.717:0.15354)0.790:0.08843)0.761:0.02349,(((HarbingerN5_DR|195886:0.09924,HarbingerN5_DR|41391:0.12562)0.574:0.02830,(HarbingerN5_DR|270493:0.19157,HarbingerN5_DR|433314:0.16173)0.111:0.00520)0.597:0.00915,(((HarbingerN5_DR|122780:0.38498,HarbingerN5_DR|195890:0.02106)0.954:0.13361,HarbingerN5_DR|349922:0.16855)0.360:0.00422,HarbingerN5_DR|270469:0.14426)0.729:0.00568)0.815:0.01221)0.777:0.00867,(HarbingerN5_DR|270398:0.09788,HarbingerN5_DR|433353:0.17485)0.746:0.01544)0.813:0.00955)0.575:0.00064,(((((HarbingerN5_DR|350056:0.13212,(HarbingerN5_DR|349997:0.10721,(HarbingerN5_DR|41467:0.03175,HarbingerN5_DR|433312:0.03127)0.904:0.03340)0.353:0.08717)0.702:0.01258,HarbingerN5_DR|41413:0.24930)0.736:0.01182,HarbingerN5_DR|433439:0.36887)0.231:0.00062,HarbingerN5_DR|270522:0.21233)0.824:0.01300,HarbingerN5_DR|349879:0.19745)0.477:0.00072)0.865:0.00439)0.789:0.00255)0.988:0.00063,(HarbingerN5_DR|270542:0.14880,(HarbingerN5_DR|122872:0.14898,(HarbingerN5_DR|195892:0.14823,HarbingerN5_DR|433376:0.17528)0.966:0.03467)0.739:0.00609)0.351:0.01065)0.881:0.00386,(((((HarbingerN5_DR|122870:0.14747,(HarbingerN5_DR|433431:0.05638,HarbingerN5_DR|512431:0.00142)0.536:0.10619)0.906:0.02372,HarbingerN5_DR|195796:0.18802)0.084:0.00063,HarbingerN5_DR|122855:0.17907)0.758:0.00567,(HarbingerN5_DR|41393:0.21239,(HarbingerN5_DR|122911:0.00101,HarbingerN5_DR|122919:0.18199)0.556:0.15931)0.791:0.02080)0.609:0.00064,(((((((((((((((HarbingerN5_DR|349861:0.03120,(HarbingerN5_DR|122852:0.06536,HarbingerN5_DR|433334:0.02510)0.498:0.14302)0.821:0.03041,HarbingerN5_DR|350033:0.17503)0.855:0.02412,(HarbingerN5_DR|122902:0.10762,(HarbingerN5_DR|41298:0.08586,HarbingerN5_DR|433237:0.11375)0.722:0.04010)0.903:0.01934)0.436:0.00250,(((HarbingerN5_DR|122834:0.00065,HarbingerN5_DR|433277:0.01211)0.968:0.15109,(HarbingerN5_DR|433392:0.12038,HarbingerN5_DR|122812:0.11598)0.648:0.00675)0.782:0.01014,HarbingerN5_DR|433302:0.16345)0.792:0.00892)0.365:0.00415,(HarbingerN5_DR|122835:0.19306,(((HarbingerN5_DR|122889:0.12874,((HarbingerN5_DR|41386:0.11718,HarbingerN5_DR|270515:0.12166)0.397:0.01352,(HarbingerN5_DR|41382:0.15168,HarbingerN5_DR|41366:0.15138)0.420:0.00342)0.342:0.00600)0.126:0.00766,(HarbingerN5_DR|349872:0.14541,(HarbingerN5_DR|41347:0.00451,HarbingerN5_DR|270577:0.01802)0.377:0.10535)0.156:0.01152)0.280:0.00421,HarbingerN5_DR|433315:0.09591)0.018:0.00344)0.809:0.00740)0.799:0.00184,(((((HarbingerN5_DR|270442:0.11159,HarbingerN5_DR|122922:0.18852)0.538:0.05083,(HarbingerN5_DR|41283:0.07990,HarbingerN5_DR|350019:0.06424)0.909:0.07487)0.813:0.02036,HarbingerN5_DR|349944:0.16042)0.643:0.00982,((HarbingerN5_DR|270409:0.29592,((HarbingerN5_DR|433274:0.19760,(HarbingerN5_DR|433326:0.09896,HarbingerN5_DR|433374:0.31851)0.764:0.03399)0.000:0.00064,HarbingerN5_DR|433436:0.16375)0.106:0.00984)0.760:0.01107,(HarbingerN5_DR|122828:0.09575,HarbingerN5_DR|350065:0.02508)0.873:0.07184)0.657:0.00219)0.739:0.00913,(((((((((HarbingerN5_DR|349957:0.22916,HarbingerN5_DR|433418:0.11447)0.841:0.02498,(HarbingerN5_DR|195913:0.11190,HarbingerN5_DR|433264:0.07582)0.761:0.01972)0.477:0.00605,((HarbingerN5_DR|433415:0.14480,((HarbingerN5_DR|350061:0.06781,HarbingerN5_DR|41440:0.20082)0.586:0.02363,HarbingerN5_DR|350063:0.07390)0.838:0.01783)0.503:0.01485,HarbingerN5_DR|349831:0.04016)0.772:0.01046)0.754:0.00521,HarbingerN5_DR|41466:0.19397)0.786:0.00625,(((HarbingerN5_DR|41455:0.13266,HarbingerN5_DR|349939:0.12860)0.111:0.01413,(HarbingerN5_DR|41288:0.13846,HarbingerN5_DR|433228:0.24215)0.012:0.00063)0.900:0.01410,((((((((HarbingerN5_DR|349920:0.13753,HarbingerN5_DR|349887:0.13000)0.206:0.00068,HarbingerN5_DR|433412:0.13069)0.734:0.00624,(HarbingerN5_DR|349923:0.13279,HarbingerN5_DR|122904:0.11161)0.146:0.00064)0.397:0.00097,(HarbingerN5_DR|350068:0.10941,(HarbingerN5_DR|41303:0.00070,HarbingerN5_DR|195948:0.16096)0.126:0.08069)0.895:0.03138)0.313:0.00587,(HarbingerN5_DR|349917:0.11405,HarbingerN5_DR|270405:0.12094)0.698:0.00629)0.867:0.00514,((((((HarbingerN5_DR|122767:0.13541,((HarbingerN5_DR|349897:0.12347,HarbingerN5_DR|349869:0.10541)0.361:0.01519,HarbingerN5_DR|349916:0.12293)0.309:0.01235)0.401:0.00064,(HarbingerN5_DR|270386:0.10392,HarbingerN5_DR|270391:0.12141)0.623:0.01190)0.718:0.00218,(((HarbingerN5_DR|433309:0.19571,(HarbingerN5_DR|270459:0.08726,HarbingerN5_DR|349927:0.10947)0.105:0.01811)0.852:0.01793,(HarbingerN5_DR|433393:0.12668,(HarbingerN5_DR|41326:0.12092,HarbingerN5_DR|349918:0.14207)0.454:0.00894)0.687:0.01224)0.740:0.00553,(HarbingerN5_DR|195909:0.15752,(HarbingerN5_DR|41327:0.12640,(HarbingerN5_DR|122814:0.12715,HarbingerN5_DR|195933:0.12052)0.253:0.00429)0.224:0.00317)0.359:0.01125)0.795:0.00463)0.778:0.00216,((((HarbingerN5_DR|349985:0.16141,(HarbingerN5_DR|41390:0.11324,HarbingerN5_DR|195795:0.03299)0.461:0.17035)0.782:0.01316,(HarbingerN5_DR|349981:0.14820,HarbingerN5_DR|270512:0.14607)0.767:0.00836)0.824:0.00462,(HarbingerN5_DR|270508:0.12940,(HarbingerN5_DR|41369:0.11555,HarbingerN5_DR|195833:0.20796)0.606:0.00542)0.636:0.00880)0.828:0.00873,HarbingerN5_DR|349972:0.15856)0.703:0.00291)0.750:0.00276,((HarbingerN5_DR|270446:0.12928,((HarbingerN5_DR|41394:0.11126,HarbingerN5_DR|433422:0.13419)0.401:0.01387,HarbingerN5_DR|270408:0.16398)0.742:0.01152)0.902:0.00063,((HarbingerN5_DR|270462:0.19394,HarbingerN5_DR|350009:0.12136)0.878:0.01883,(((((HarbingerN5_DR|349970:0.12083,(HarbingerN5_DR|41469:0.08154,HarbingerN5_DR|433266:0.20654)0.866:0.06119)0.553:0.01583,(HarbingerN5_DR|195879:0.02952,(HarbingerN5_DR|195797:0.00281,HarbingerN5_DR|512408:0.55567)0.330:0.05187)0.920:0.02466)0.769:0.01098,HarbingerN5_DR|122892:0.08466)0.725:0.00548,(HarbingerN5_DR|349915:0.28076,((HarbingerN5_DR|195848:0.09475,HarbingerN5_DR|349986:0.05162)0.815:0.03975,HarbingerN5_DR|122795:0.17996)0.087:0.00063)0.805:0.00568)0.784:0.00304,((((((HarbingerN5_DR|349870:0.11762,HarbingerN5_DR|349852:0.10247)0.884:0.01142,(HarbingerN5_DR|433260:0.11174,(HarbingerN5_DR|41372:0.11298,(HarbingerN5_DR|41426:0.12281,HarbingerN5_DR|41457:0.08339)0.774:0.02148)0.745:0.00433)0.361:0.00063)0.788:0.00449,(((HarbingerN5_DR|122773:0.10256,HarbingerN5_DR|349943:0.10923)0.915:0.03379,HarbingerN5_DR|122926:0.10609)0.524:0.00990,((HarbingerN5_DR|349855:0.12185,(HarbingerN5_DR|349995:0.13556,(HarbingerN5_DR|122896:0.23534,HarbingerN5_DR|433372:0.00332)0.426:0.11943)0.495:0.01226)0.328:0.00656,HarbingerN5_DR|195864:0.11296)0.755:0.00189)0.898:0.00921)0.876:0.00557,(((((((HarbingerN5_DR|433280:0.12544,(HarbingerN5_DR|195834:0.14101,HarbingerN5_DR|433404:0.10431)0.770:0.01389)0.932:0.01739,HarbingerN5_DR|41419:0.12940)0.242:0.00445,HarbingerN5_DR|433399:0.17181)0.880:0.00823,((((HarbingerN5_DR|270523:0.14379,HarbingerN5_DR|433262:0.11321)0.821:0.01053,(HarbingerN5_DR|270439:0.16931,(HarbingerN5_DR|270381:0.10360,(HarbingerN5_DR|270417:0.03368,HarbingerN5_DR|349964:0.00064)0.955:0.39361)0.744:0.08738)0.780:0.01450)0.105:0.00064,(HarbingerN5_DR|349992:0.13807,((HarbingerN5_DR|270547:0.14109,HarbingerN5_DR|349908:0.13397)0.851:0.01601,(HarbingerN5_DR|41389:0.12556,HarbingerN5_DR|195816:0.14158)0.820:0.01137)0.090:0.00064)0.868:0.00378)0.745:0.00120,((HarbingerN5_DR|122907:0.11691,HarbingerN5_DR|270477:0.11982)0.795:0.00702,((((((HarbingerN5_DR|349929:0.10341,(HarbingerN5_DR|195901:0.12456,(HarbingerN5_DR|270433:0.12270,HarbingerN5_DR|270475:0.11823)0.892:0.03030)0.940:0.00063)0.430:0.00215,(HarbingerN5_DR|122857:0.11740,HarbingerN5_DR|122856:0.12174)0.491:0.00063)0.897:0.00827,(HarbingerN5_DR|122838:0.15033,HarbingerN5_DR|122849:0.08799)0.909:0.02722)0.755:0.00189,HarbingerN5_DR|195843:0.11920)0.621:0.00208,HarbingerN5_DR|349894:0.16641)0.763:0.00226,((HarbingerN5_DR|195908:0.11908,HarbingerN5_DR|349959:0.13398)0.895:0.03479,(HarbingerN5_DR|195847:0.15590,HarbingerN5_DR|270443:0.09710)0.486:0.01131)0.817:0.00778)0.243:0.00274)0.320:0.00542)0.214:0.00373)0.733:0.00617,HarbingerN5_DR|195851:0.16931)0.776:0.00624,((((HarbingerN5_DR|122793:0.10639,HarbingerN5_DR|270440:0.15469)0.672:0.01042,((HarbingerN5_DR|270468:0.16457,HarbingerN5_DR|270548:0.09861)0.819:0.02076,HarbingerN5_DR|195791:0.13520)0.091:0.00064)0.919:0.01174,HarbingerN5_DR|122923:0.10287)0.743:0.00238,(((((((HarbingerN5_DR|195942:0.03246,HarbingerN5_DR|349885:0.00063)0.478:0.06679,HarbingerN5_DR|433261:0.09414)0.848:0.03423,((HarbingerN5_DR|41373:0.00062,HarbingerN5_DR|433380:0.18825)0.952:0.08182,((HarbingerN5_DR|41280:0.00697,HarbingerN5_DR|122928:0.01896)0.273:0.09859,(HarbingerN5_DR|122810:0.12036,HarbingerN5_DR|433279:0.06342)0.674:0.01851)0.928:0.01729)0.227:0.00358)0.990:0.01862,((((HarbingerN5_DR|122925:0.08054,(HarbingerN5_DR|270435:0.18488,HarbingerN5_DR|433265:0.12975)0.220:0.00398)0.779:0.00939,(HarbingerN5_DR|349975:0.14554,HarbingerN5_DR|433253:0.08686)0.294:0.00681)0.881:0.00870,(((HarbingerN5_DR|195907:0.03795,HarbingerN5_DR|349958:0.04628)0.762:0.06754,HarbingerN5_DR|433247:0.11911)0.927:0.02748,(HarbingerN5_DR|41336:0.14113,(HarbingerN5_DR|349865:0.13305,HarbingerN5_DR|512411:0.09760)0.763:0.02141)0.188:0.00301)0.663:0.00175)0.832:0.00321,((HarbingerN5_DR|122777:0.09881,HarbingerN5_DR|350029:0.12379)0.793:0.00800,(((HarbingerN5_DR|195836:0.14573,((HarbingerN5_DR|195911:0.12935,(HarbingerN5_DR|349896:0.04978,HarbingerN5_DR|512417:0.00063)0.959:0.08797)0.602:0.00059,((HarbingerN5_DR|195787:0.09578,HarbingerN5_DR|270526:0.08996)0.388:0.00807,(HarbingerN5_DR|195891:0.09342,HarbingerN5_DR|349954:0.10319)0.855:0.01503)0.565:0.00274)0.792:0.00689)0.741:0.00239,(HarbingerN5_DR|270441:0.11567,(HarbingerN5_DR|349857:0.06614,(HarbingerN5_DR|41421:0.11411,(HarbingerN5_DR|433252:0.03109,HarbingerN5_DR|433384:0.04270)0.877:0.06350)0.239:0.00860)0.282:0.00481)0.249:0.00148)0.870:0.00346,((((((HarbingerN5_DR|350048:0.08764,HarbingerN5_DR|122894:0.05176)0.756:0.00238,HarbingerN5_DR|122820:0.07068)0.936:0.00867,(HarbingerN5_DR|270458:0.07681,(HarbingerN5_DR|349845:0.11694,HarbingerN5_DR|349912:0.10193)0.712:0.00264)0.830:0.00641)0.744:0.00186,((HarbingerN5_DR|41296:0.08435,HarbingerN5_DR|195805:0.09561)0.686:0.00672,((((HarbingerN5_DR|433342:0.10674,HarbingerN5_DR|433419:0.07473)0.776:0.00597,HarbingerN5_DR|270528:0.08417)0.908:0.00582,(HarbingerN5_DR|433231:0.10221,HarbingerN5_DR|349826:0.11764)0.699:0.00313)0.865:0.00315,(((((HarbingerN5_DR|349898:0.09807,HarbingerN5_DR|122921:0.06703)0.830:0.01111,HarbingerN5_DR|41311:0.05618)0.886:0.00933,(HarbingerN5_DR|270513:0.05811,HarbingerN5_DR|195828:0.06652)0.815:0.00955)0.772:0.00360,(HarbingerN5_DR|433299:0.12310,(HarbingerN5_DR|122803:0.05372,HarbingerN5_DR|122900:0.00063)0.425:0.05825)0.850:0.02174)0.462:0.00976,((HarbingerN5_DR|122898:0.10169,HarbingerN5_DR|433428:0.06593)0.805:0.01828,((HarbingerN5_DR|41364:0.11566,HarbingerN5_DR|270563:0.07474)0.199:0.00369,(HarbingerN5_DR|433344:0.07404,(HarbingerN5_DR|349919:0.07843,(HarbingerN5_DR|122805:0.10267,(((HarbingerN5_DR|122817:0.07306,HarbingerN5_DR|270399:0.06575)0.812:0.01440,HarbingerN5_DR|270478:0.07684)0.017:0.00062,HarbingerN5_DR|433391:0.09319)0.432:0.00190)0.733:0.00236)0.522:0.00417)0.941:0.01019)0.823:0.00351)0.298:0.00277)0.771:0.00165)0.770:0.00147)0.890:0.00582)0.991:0.01574,((HarbingerN5_DR|433242:0.06515,HarbingerN5_DR|41407:0.11838)0.892:0.01232,(HarbingerN5_DR|433329:0.10965,(HarbingerN5_DR|41448:0.15143,HarbingerN5_DR|349854:0.03305)0.504:0.04727)0.638:0.01285)0.504:0.00069)0.793:0.00270,HarbingerN5_DR|349901:0.11553)0.944:0.00826)0.827:0.00363)0.032:0.00159)0.798:0.00175)0.821:0.00386,HarbingerN5_DR|270492:0.14071)0.331:0.00131,((((((HarbingerN5_DR|41434:0.13186,HarbingerN5_DR|433403:0.14583)0.184:0.00927,(HarbingerN5_DR|195829:0.11860,HarbingerN5_DR|433356:0.10991)0.743:0.00629)0.886:0.00807,(HarbingerN5_DR|349934:0.12198,HarbingerN5_DR|350024:0.09987)0.942:0.02196)0.906:0.00877,((((HarbingerN5_DR|349987:0.09540,((HarbingerN5_DR|195928:0.09293,HarbingerN5_DR|270572:0.11266)0.601:0.01954,(HarbingerN5_DR|122847:0.10106,HarbingerN5_DR|433388:0.06862)0.617:0.02062)0.646:0.01143)0.844:0.00628,(HarbingerN5_DR|41299:0.04779,HarbingerN5_DR|122759:0.11600)0.767:0.00842)0.779:0.00277,(((HarbingerN5_DR|350025:0.14209,((HarbingerN5_DR|433258:0.06871,HarbingerN5_DR|433323:0.07093)0.949:0.03231,(HarbingerN5_DR|512413:0.09729,HarbingerN5_DR|433438:0.14209)0.781:0.01088)0.831:0.01028)0.476:0.00063,(((((HarbingerN5_DR|122822:0.00095,HarbingerN5_DR|122929:0.11856)0.257:0.07873,((HarbingerN5_DR|350037:0.08921,HarbingerN5_DR|433248:0.07842)0.509:0.01236,(HarbingerN5_DR|433245:0.06666,((HarbingerN5_DR|433243:0.06290,(HarbingerN5_DR|122815:0.10659,HarbingerN5_DR|122816:0.07048)0.832:0.01355)0.789:0.00337,(HarbingerN5_DR|41473:0.07836,((HarbingerN5_DR|195906:0.09800,(HarbingerN5_DR|41456:0.04188,HarbingerN5_DR|195803:0.10717)0.118:0.00772)0.927:0.04137,HarbingerN5_DR|270544:0.10866)0.841:0.00062)0.817:0.00354)0.861:0.00542)0.860:0.00123)0.953:0.00106)0.538:0.00867,HarbingerN5_DR|122758:0.07695)0.982:0.01646,((HarbingerN5_DR|349877:0.11152,(HarbingerN5_DR|41355:0.12295,((HarbingerN5_DR|350066:0.08259,HarbingerN5_DR|122873:0.19894)0.878:0.00063,(HarbingerN5_DR|41363:0.07485,HarbingerN5_DR|195900:0.08371)0.683:0.02247)0.777:0.00808)0.613:0.00063)0.440:0.00062,(((((HarbingerN5_DR|41334:0.08126,HarbingerN5_DR|270555:0.07644)0.797:0.00812,(HarbingerN5_DR|41284:0.10867,HarbingerN5_DR|270562:0.07717)0.774:0.00088)0.928:0.00062,((HarbingerN5_DR|41416:0.08464,(((HarbingerN5_DR|41329:0.06391,(HarbingerN5_DR|195929:0.08505,HarbingerN5_DR|195840:0.07177)0.699:0.01293)0.779:0.00495,HarbingerN5_DR|349965:0.08274)0.737:0.00239,HarbingerN5_DR|270424:0.11571)0.388:0.00324)0.638:0.00162,HarbingerN5_DR|350039:0.06853)0.766:0.00154)0.776:0.00238,HarbingerN5_DR|270574:0.09765)0.649:0.00492,(HarbingerN5_DR|195839:0.06510,(HarbingerN5_DR|41444:0.21205,HarbingerN5_DR|122823:0.05335)0.347:0.01768)0.860:0.01472)0.975:0.01330)0.858:0.00410)0.509:0.00243,((HarbingerN5_DR|122808:0.07137,(HarbingerN5_DR|41432:0.06405,HarbingerN5_DR|512424:0.09306)0.832:0.01498)0.967:0.02339,(HarbingerN5_DR|122867:0.08128,(HarbingerN5_DR|195800:0.03503,HarbingerN5_DR|349828:0.00064)0.748:0.07688)0.059:0.00484)0.868:0.00621)0.860:0.00471)0.853:0.00425,(HarbingerN5_DR|433250:0.08775,((HarbingerN5_DR|122825:0.11679,(HarbingerN5_DR|350004:0.04956,HarbingerN5_DR|195809:0.12542)0.892:0.03561)0.677:0.00589,HarbingerN5_DR|350003:0.09196)0.233:0.00327)0.770:0.00526)0.811:0.00632)0.920:0.01226,((HarbingerN5_DR|41387:0.06009,HarbingerN5_DR|270485:0.20008)0.376:0.02621,HarbingerN5_DR|349837:0.16585)0.670:0.03512)0.450:0.00168)0.522:0.00185,(((HarbingerN5_DR|41453:0.07110,HarbingerN5_DR|195850:0.05394)0.383:0.06515,HarbingerN5_DR|41459:0.06528)0.261:0.00059,(HarbingerN5_DR|195941:0.09012,HarbingerN5_DR|433359:0.00069)0.890:0.15796)0.892:0.00841)0.820:0.00613,((HarbingerN5_DR|195792:0.00411,HarbingerN5_DR|512405:0.14974)0.466:0.10854,HarbingerN5_DR|195940:0.13186)0.794:0.01459)0.840:0.00584)0.837:0.00311,HarbingerN5_DR|195794:0.13623)0.286:0.00146)0.860:0.00458)0.783:0.00064,((HarbingerN5_DR|349850:0.12832,(HarbingerN5_DR|270539:0.10984,(HarbingerN5_DR|41374:0.12931,HarbingerN5_DR|433304:0.12748)0.662:0.01811)0.751:0.00801)0.912:0.01792,(HarbingerN5_DR|41300:0.12896,(HarbingerN5_DR|122871:0.08176,HarbingerN5_DR|270400:0.10358)0.743:0.01242)0.766:0.00775)0.792:0.00290)0.794:0.00133)0.774:0.00168,((((((HarbingerN5_DR|122860:0.12273,(HarbingerN5_DR|122797:0.08708,HarbingerN5_DR|41465:0.31778)0.733:0.04255)0.766:0.00962,HarbingerN5_DR|433283:0.13390)0.958:0.02521,(HarbingerN5_DR|433267:0.14892,(HarbingerN5_DR|270473:0.18523,(HarbingerN5_DR|195778:0.11922,HarbingerN5_DR|270550:0.00069)0.628:0.09836)0.516:0.01644)0.754:0.01422)0.283:0.00062,(HarbingerN5_DR|122782:0.09961,(HarbingerN5_DR|122794:0.13499,HarbingerN5_DR|195846:0.13303)0.885:0.02869)0.756:0.00594)0.758:0.00231,HarbingerN5_DR|41437:0.14374)0.794:0.00451,((HarbingerN5_DR|41289:0.11668,HarbingerN5_DR|270561:0.14592)0.341:0.00956,((HarbingerN5_DR|195780:0.08102,(HarbingerN5_DR|349935:0.13165,HarbingerN5_DR|433257:0.00063)0.637:0.11234)0.916:0.08019,(((HarbingerN5_DR|349942:0.07399,(HarbingerN5_DR|41414:0.10992,HarbingerN5_DR|122765:0.00068)0.688:0.06971)0.175:0.01541,(HarbingerN5_DR|270412:0.07038,(HarbingerN5_DR|349834:0.09190,HarbingerN5_DR|512419:0.14208)0.689:0.01784)0.239:0.00064)0.606:0.00137,HarbingerN5_DR|122827:0.08285)0.299:0.00725)0.631:0.00109)0.868:0.00552)0.852:0.00428)0.794:0.00151,((HarbingerN5_DR|122787:0.13864,(HarbingerN5_DR|195898:0.11298,(HarbingerN5_DR|195876:0.21975,(HarbingerN5_DR|270470:0.22999,HarbingerN5_DR|433406:0.09593)0.673:0.05593)0.717:0.01818)0.813:0.01606)0.442:0.00294,(HarbingerN5_DR|350060:0.13714,HarbingerN5_DR|433333:0.13721)0.834:0.01090)0.834:0.00492)0.465:0.00064)0.763:0.00206)0.910:0.00745)0.769:0.00232)0.534:0.00086,HarbingerN5_DR|349924:0.13284)0.667:0.00072)0.947:0.00063,(((((HarbingerN5_DR|41320:0.12042,(HarbingerN5_DR|41468:0.10484,HarbingerN5_DR|270549:0.13066)0.200:0.12876)0.018:0.03876,(HarbingerN5_DR|349886:0.11797,HarbingerN5_DR|433233:0.11495)0.702:0.02245)0.528:0.05048,(HarbingerN5_DR|122824:0.14420,HarbingerN5_DR|512402:0.08734)0.820:0.03270)0.781:0.00734,(((HarbingerN5_DR|195790:0.11115,HarbingerN5_DR|270521:0.10474)0.707:0.01965,HarbingerN5_DR|41378:0.11656)0.490:0.00378,((HarbingerN5_DR|41425:0.08801,HarbingerN5_DR|350051:0.12980)0.773:0.01271,((HarbingerN5_DR|122757:0.10316,HarbingerN5_DR|270543:0.12830)0.457:0.02807,HarbingerN5_DR|41348:0.10996)0.685:0.00997)0.783:0.00526)0.733:0.00187)0.000:0.00065,((HarbingerN5_DR|270529:0.09264,HarbingerN5_DR|270531:0.09517)0.972:0.02699,((HarbingerN5_DR|270425:0.14354,(HarbingerN5_DR|270571:0.12409,HarbingerN5_DR|433288:0.15063)0.705:0.00473)0.309:0.00632,(HarbingerN5_DR|195868:0.11794,(HarbingerN5_DR|122912:0.10532,HarbingerN5_DR|350022:0.13568)0.647:0.01218)0.377:0.01717)0.379:0.00210)0.377:0.00228)0.874:0.00411)0.846:0.00089,(((HarbingerN5_DR|41290:0.13210,HarbingerN5_DR|350055:0.11477)0.762:0.02681,HarbingerN5_DR|433371:0.12693)0.741:0.00491,(((((HarbingerN5_DR|349856:0.11701,(HarbingerN5_DR|349913:0.00416,HarbingerN5_DR|349914:0.00062)0.890:0.10779)0.708:0.00568,HarbingerN5_DR|349830:0.10504)0.536:0.00419,HarbingerN5_DR|122770:0.07464)0.632:0.00070,(HarbingerN5_DR|41360:0.10799,(HarbingerN5_DR|41460:0.02531,HarbingerN5_DR|41461:0.00140)1.000:0.09561)0.924:0.02974)0.800:0.00339,(HarbingerN5_DR|349882:0.11557,(HarbingerN5_DR|122769:0.06725,(HarbingerN5_DR|195937:0.00060,HarbingerN5_DR|270415:0.00068)0.698:0.10249)0.301:0.01040)0.874:0.01132)0.863:0.00574)0.876:0.00391)0.746:0.00253)0.845:0.00598)0.751:0.00189,((((HarbingerN5_DR|41324:0.13808,(HarbingerN5_DR|195785:0.15476,(HarbingerN5_DR|512429:0.09642,HarbingerN5_DR|41281:0.14510)0.725:0.00925)0.694:0.00556)0.757:0.00947,((HarbingerN5_DR|195804:0.01109,HarbingerN5_DR|195916:0.00060)0.583:0.11173,HarbingerN5_DR|270519:0.15449)0.224:0.00477)0.778:0.00693,HarbingerN5_DR|349941:0.14915)0.700:0.00428,HarbingerN5_DR|195820:0.19006)0.751:0.00318)0.097:0.00291,(HarbingerN5_DR|270423:0.03754,HarbingerN5_DR|350023:0.06469)0.657:0.06924)0.782:0.00207,(HarbingerN5_DR|433402:0.14650,HarbingerN5_DR|122786:0.15332)0.017:0.00063)0.797:0.00238,(HarbingerN5_DR|122843:0.15711,HarbingerN5_DR|433341:0.18821)0.812:0.01104)0.860:0.00438)0.814:0.00101)0.768:0.00175,((((HarbingerN5_DR|195810:0.19714,(HarbingerN5_DR|122864:0.16722,HarbingerN5_DR|349876:0.14699)0.117:0.01304)0.899:0.01714,(HarbingerN5_DR|349978:0.15730,(HarbingerN5_DR|270566:0.10143,HarbingerN5_DR|433432:0.19119)0.730:0.04628)0.856:0.01742)0.612:0.00135,(((((((HarbingerN5_DR|270404:0.07261,(HarbingerN5_DR|433293:0.08580,HarbingerN5_DR|122866:0.15107)0.099:0.00065)0.333:0.01037,HarbingerN5_DR|195934:0.17841)0.711:0.01783,HarbingerN5_DR|433268:0.17577)0.784:0.01779,HarbingerN5_DR|122776:0.13125)0.085:0.00916,(HarbingerN5_DR|41321:0.15815,HarbingerN5_DR|433313:0.13874)0.769:0.01648)0.771:0.00871,HarbingerN5_DR|350054:0.11281)0.675:0.00283,((HarbingerN5_DR|349936:0.14459,(HarbingerN5_DR|195896:0.17681,HarbingerN5_DR|433397:0.11702)0.761:0.03928)0.703:0.01734,HarbingerN5_DR|122842:0.13779)0.639:0.01893)0.705:0.00274)0.746:0.00166,HarbingerN5_DR|195838:0.23178)0.808:0.00408)0.901:0.00684,((((HarbingerN5_DR|122920:0.09667,HarbingerN5_DR|270558:0.14429)0.806:0.07292,(HarbingerN5_DR|41445:0.11584,(HarbingerN5_DR|122790:0.09946,(HarbingerN5_DR|270551:0.05787,HarbingerN5_DR|270552:0.03795)0.965:0.10427)0.835:0.05097)0.692:0.00773)0.689:0.00899,((HarbingerN5_DR|433282:0.23427,(HarbingerN5_DR|270385:0.00064,HarbingerN5_DR|270387:0.00064)1.000:0.13756)0.791:0.02168,(HarbingerN5_DR|350042:0.12784,(HarbingerN5_DR|122930:0.11146,HarbingerN5_DR|349926:0.17025)0.683:0.02984)0.825:0.02965)0.030:0.00063)0.511:0.00720,HarbingerN5_DR|270545:0.32761)0.853:0.00064)0.784:0.00219,(HarbingerN5_DR|270384:0.06687,HarbingerN5_DR|512427:0.00210)0.960:0.15094)0.729:0.00191,((((((((HarbingerN5_DR|195799:0.00073,HarbingerN5_DR|195841:0.00063)0.926:0.15358,((HarbingerN5_DR|349910:0.14417,(HarbingerN5_DR|122837:0.14064,HarbingerN5_DR|433271:0.21012)0.102:0.01352)0.761:0.00983,((HarbingerN5_DR|270567:0.10984,HarbingerN5_DR|433325:0.14923)0.033:0.00063,HarbingerN5_DR|433426:0.17522)0.778:0.01401)0.140:0.00480)0.306:0.00374,((HarbingerN5_DR|41337:0.12087,(HarbingerN5_DR|512406:0.06705,HarbingerN5_DR|512418:0.02306)0.833:0.04787)0.509:0.01978,(HarbingerN5_DR|41397:0.00065,HarbingerN5_DR|433327:0.10903)0.516:0.18633)0.799:0.03443)0.730:0.00113,(((((HarbingerN5_DR|270532:0.15664,HarbingerN5_DR|349963:0.17271)0.459:0.00356,HarbingerN5_DR|195938:0.10218)0.875:0.02444,(HarbingerN5_DR|433350:0.09897,HarbingerN5_DR|41380:0.64457)0.725:0.04349)0.767:0.01524,HarbingerN5_DR|195920:0.16528)0.176:0.01295,((HarbingerN5_DR|122832:0.11716,HarbingerN5_DR|195872:0.16466)0.924:0.02728,(((((HarbingerN5_DR|122897:0.16396,HarbingerN5_DR|350005:0.04858)0.771:0.09090,(HarbingerN5_DR|270413:0.14436,(HarbingerN5_DR|349977:0.14418,HarbingerN5_DR|433373:0.13665)0.620:0.01747)0.789:0.01733)0.131:0.00062,(HarbingerN5_DR|433358:0.11817,HarbingerN5_DR|270506:0.14807)0.722:0.02009)0.878:0.03343,(HarbingerN5_DR|195926:0.17049,HarbingerN5_DR|195931:0.13845)0.764:0.02980)0.602:0.01638,HarbingerN5_DR|349998:0.22816)0.740:0.00685)0.168:0.00361)0.907:0.01819)0.883:0.00683,((((HarbingerN5_DR|195861:0.11773,HarbingerN5_DR|270564:0.14098)0.782:0.00897,HarbingerN5_DR|350020:0.19562)0.849:0.01511,(((HarbingerN5_DR|195781:0.20126,HarbingerN5_DR|270461:0.11535)0.384:0.04393,HarbingerN5_DR|433289:0.13062)0.863:0.02964,HarbingerN5_DR|41401:0.14157)0.161:0.00064)0.033:0.00361,((((HarbingerN5_DR|270452:0.16801,(HarbingerN5_DR|122798:0.12714,HarbingerN5_DR|433433:0.13682)0.786:0.02302)0.685:0.00644,((HarbingerN5_DR|41361:0.26588,HarbingerN5_DR|41333:0.17196)0.384:0.02523,((HarbingerN5_DR|349827:0.19291,((HarbingerN5_DR|122927:0.14719,HarbingerN5_DR|41464:0.20292)0.468:0.00831,HarbingerN5_DR|41398:0.34746)0.038:0.00060)0.890:0.04264,(HarbingerN5_DR|195939:0.13922,(HarbingerN5_DR|122779:0.12073,(HarbingerN5_DR|41404:0.38379,HarbingerN5_DR|349971:0.07708)0.818:0.05026)0.803:0.04235)0.000:0.01135)0.744:0.00933)0.569:0.01691)0.471:0.00068,HarbingerN5_DR|122874:0.32518)0.471:0.02164,(HarbingerN5_DR|122784:0.32457,(((HarbingerN5_DR|270525:0.11079,((((HarbingerN5_DR|349871:0.25712,HarbingerN5_DR|433337:0.25252)0.900:0.06649,HarbingerN5_DR|195904:0.26162)0.251:0.02119,(HarbingerN5_DR|41367:0.33658,HarbingerN5_DR|349974:0.16044)0.948:0.06152)0.862:0.05173,(HarbingerN5_DR|41472:0.00062,HarbingerN5_DR|270392:0.00099)0.956:0.45310)0.898:0.07245)0.645:0.00796,HarbingerN5_DR|41379:0.15815)0.689:0.00509,(HarbingerN5_DR|195922:0.26632,HarbingerN5_DR|270569:0.14527)0.400:0.04344)0.020:0.00121)0.768:0.02929)0.458:0.00812)0.695:0.00494)0.794:0.00533,(HarbingerN5_DR|195806:0.34748,HarbingerN5_DR|270476:0.19437)0.874:0.05583)0.482:0.00064,((((((((HarbingerN5_DR|41312:0.12166,(HarbingerN5_DR|122906:0.08411,HarbingerN5_DR|270450:0.48801)0.652:0.03609)0.886:0.04002,(HarbingerN5_DR|512403:0.09826,(((HarbingerN5_DR|195817:0.18760,HarbingerN5_DR|195837:0.25553)0.211:0.01576,HarbingerN5_DR|41291:0.19076)0.548:0.02085,(HarbingerN5_DR|195831:0.22482,(HarbingerN5_DR|195783:0.08588,HarbingerN5_DR|41286:0.05190)0.000:0.00060)0.044:0.01131)0.000:0.04127)0.381:0.06603)0.156:0.00617,HarbingerN5_DR|433259:0.27788)0.651:0.02901,((HarbingerN5_DR|349868:0.44564,(HarbingerN5_DR|349989:0.05604,(HarbingerN5_DR|349835:0.00062,HarbingerN5_DR|349893:0.07665)0.556:0.13003)0.834:0.03843)0.818:0.03479,HarbingerN5_DR|195784:0.14747)0.588:0.00363)0.791:0.00604,((((HarbingerN5_DR|195819:0.10197,(HarbingerN5_DR|433240:0.10514,HarbingerN5_DR|195919:0.16802)0.071:0.02609)0.408:0.02173,(HarbingerN5_DR|195824:0.15670,(HarbingerN5_DR|41400:0.13734,((HarbingerN5_DR|195798:0.06989,HarbingerN5_DR|433316:0.00064)0.572:0.15094,(HarbingerN5_DR|270429:0.06356,(HarbingerN5_DR|349842:0.09925,HarbingerN5_DR|350050:0.00071)0.117:0.04285)0.150:0.06303)0.772:0.01360)0.000:0.00680)0.071:0.00149)0.774:0.00415,(HarbingerN5_DR|433361:0.11135,(HarbingerN5_DR|350018:0.00117,HarbingerN5_DR|433294:0.00063)0.891:0.15874)0.877:0.02037)0.728:0.00135,(((HarbingerN5_DR|122781:0.10899,(HarbingerN5_DR|349863:0.12627,((HarbingerN5_DR|270464:0.20095,HarbingerN5_DR|349988:0.02607)0.428:0.16208,(HarbingerN5_DR|122774:0.00063,HarbingerN5_DR|433369:0.02620)0.628:0.10333)0.051:0.02305)0.855:0.01646)0.815:0.01131,HarbingerN5_DR|41359:0.10129)0.171:0.00063,((HarbingerN5_DR|270559:0.13815,HarbingerN5_DR|270507:0.12976)0.405:0.00064,(HarbingerN5_DR|349930:0.18399,(HarbingerN5_DR|122764:0.01516,HarbingerN5_DR|122761:0.00457)0.926:0.07611)0.547:0.03481)0.855:0.00970)0.901:0.00716)0.743:0.00243)0.890:0.00571,(((HarbingerN5_DR|349849:0.10282,(HarbingerN5_DR|41443:0.13261,(HarbingerN5_DR|41447:0.00097,(HarbingerN5_DR|41377:0.00726,HarbingerN5_DR|433394:0.06517)0.422:0.33179)0.399:0.06686)0.737:0.03664)0.693:0.01385,HarbingerN5_DR|350040:0.11547)0.927:0.02587,((HarbingerN5_DR|195915:0.08127,HarbingerN5_DR|349844:0.00064)0.569:0.13215,((HarbingerN5_DR|270557:0.01280,HarbingerN5_DR|512428:0.00064)0.820:0.16057,(HarbingerN5_DR|122778:0.08013,(HarbingerN5_DR|41310:0.03241,HarbingerN5_DR|270426:0.08796)0.150:0.07581)0.679:0.02400)0.494:0.00837)0.858:0.01064)0.290:0.00063)0.000:0.00357,HarbingerN5_DR|122915:0.13386)0.291:0.00108,((((((HarbingerN5_DR|512422:0.14640,(HarbingerN5_DR|349932:0.00071,HarbingerN5_DR|433355:0.14769)0.529:0.17526)0.900:0.03153,HarbingerN5_DR|433395:0.09652)0.294:0.00197,HarbingerN5_DR|433308:0.19086)0.719:0.01187,(((HarbingerN5_DR|195914:0.21742,HarbingerN5_DR|433420:0.08494)0.850:0.03198,HarbingerN5_DR|433417:0.08072)0.603:0.01139,(HarbingerN5_DR|41450:0.11334,(HarbingerN5_DR|349825:0.13129,(HarbingerN5_DR|350069:0.14462,(HarbingerN5_DR|270382:0.12305,HarbingerN5_DR|433423:0.16375)0.759:0.06621)0.342:0.00063)0.738:0.01177)0.821:0.01985)0.461:0.00063)0.600:0.00428,(HarbingerN5_DR|433310:0.22348,((HarbingerN5_DR|349821:0.05400,HarbingerN5_DR|433256:0.00063)0.952:0.42296,(HarbingerN5_DR|349940:0.07192,HarbingerN5_DR|349956:0.00070)0.553:0.18383)0.480:0.02301)0.869:0.02827)0.718:0.00257,(HarbingerN5_DR|433319:0.16184,(HarbingerN5_DR|41335:0.34046,HarbingerN5_DR|195883:0.00072)0.485:0.08643)0.884:0.07339)0.813:0.00467)0.702:0.00159)0.830:0.01383,((HarbingerN5_DR|433318:0.14719,(((HarbingerN5_DR|122831:0.18284,HarbingerN5_DR|433254:0.17575)0.081:0.00864,(HarbingerN5_DR|270486:0.24197,(HarbingerN5_DR|122800:0.07797,HarbingerN5_DR|350071:0.00064)0.283:0.03208)0.826:0.07787)0.545:0.00064,(HarbingerN5_DR|433354:0.17769,HarbingerN5_DR|433386:0.17587)0.765:0.01003)0.759:0.00253)0.230:0.00671,HarbingerN5_DR|270395:0.25727)0.245:0.00096)0.781:0.00630)0.873:0.00543,((HarbingerN5_DR|349953:0.17306,(HarbingerN5_DR|349881:0.10191,HarbingerN5_DR|350011:0.18808)0.728:0.01281)0.819:0.00958,HarbingerN5_DR|41345:0.15715)0.799:0.00486)0.799:0.00432,(((((HarbingerN5_DR|41383:0.17564,HarbingerN5_DR|122785:0.16472)0.766:0.01744,(HarbingerN5_DR|349906:0.15765,(HarbingerN5_DR|195880:0.11798,HarbingerN5_DR|270403:0.13786)0.830:0.01974)0.754:0.01132)0.822:0.01024,HarbingerN5_DR|433311:0.19097)0.626:0.00246,(HarbingerN5_DR|41442:0.14560,HarbingerN5_DR|270436:0.18023)0.352:0.02441)0.743:0.00444,HarbingerN5_DR|270554:0.17627)0.818:0.00551)0.843:0.00886,HarbingerN5_DR|349948:0.25182)0.621:0.00059,((((((HarbingerN5_DR|195866:0.18193,HarbingerN5_DR|41415:0.19400)0.360:0.00891,HarbingerN5_DR|349938:0.15018)0.839:0.00971,((HarbingerN5_DR|122880:0.14585,((HarbingerN5_DR|195826:0.02192,HarbingerN5_DR|433385:0.00296)0.965:0.17141,HarbingerN5_DR|195807:0.13320)0.732:0.01241)0.859:0.02057,(HarbingerN5_DR|349967:0.17081,(HarbingerN5_DR|195910:0.14762,HarbingerN5_DR|195946:0.23175)0.730:0.02029)0.746:0.01874)0.735:0.00679)0.702:0.00725,HarbingerN5_DR|349980:0.15828)0.442:0.00063,((((HarbingerN5_DR|270460:0.18404,HarbingerN5_DR|433244:0.13713)0.175:0.00064,HarbingerN5_DR|270466:0.08799)0.878:0.06824,HarbingerN5_DR|350047:0.14190)0.800:0.01309,HarbingerN5_DR|270474:0.19615)0.748:0.00443)0.799:0.00381,((HarbingerN5_DR|122890:0.24519,(HarbingerN5_DR|41410:0.09702,HarbingerN5_DR|512415:0.19595)0.896:0.04172)0.572:0.00825,HarbingerN5_DR|349883:0.18339)0.922:0.03894)0.739:0.00135)0.706:0.00305,(((HarbingerN5_DR|349969:0.21626,HarbingerN5_DR|195867:0.12393)0.436:0.00648,((HarbingerN5_DR|41313:0.22099,((HarbingerN5_DR|195821:0.13161,HarbingerN5_DR|433281:0.20112)0.624:0.01794,((HarbingerN5_DR|349955:0.17511,((HarbingerN5_DR|41343:0.00062,HarbingerN5_DR|349833:0.43017)0.957:0.23640,(HarbingerN5_DR|433321:0.17208,HarbingerN5_DR|350045:0.18242)0.711:0.00558)0.366:0.00690)0.142:0.01509,HarbingerN5_DR|195943:0.20917)0.708:0.02051)0.728:0.00521)0.778:0.01194,((((HarbingerN5_DR|195844:0.08129,HarbingerN5_DR|349931:0.29352)1.000:0.56896,HarbingerN5_DR|512433:0.06010)0.749:0.04177,(((HarbingerN5_DR|270560:0.11646,HarbingerN5_DR|270488:0.12761)0.881:0.16888,(((HarbingerN5_DR|41307:0.15480,(HarbingerN5_DR|350010:0.27406,(HarbingerN5_DR|433300:0.04766,HarbingerN5_DR|41350:0.54529)0.806:0.11111)0.852:0.06454)0.482:0.05591,(HarbingerN5_DR|350049:0.13855,HarbingerN5_DR|350021:0.24603)0.872:0.04487)0.692:0.01475,HarbingerN5_DR|270453:0.30766)0.095:0.00063)0.837:0.02529,(((HarbingerN5_DR|41338:0.13202,HarbingerN5_DR|41318:0.20734)0.950:0.05494,(HarbingerN5_DR|41315:0.31304,HarbingerN5_DR|41454:0.12683)0.706:0.01741)0.798:0.02739,HarbingerN5_DR|270449:0.12621)0.798:0.02093)0.759:0.01402)0.279:0.00252,HarbingerN5_DR|195801:0.17531)0.856:0.01428)0.710:0.00299)0.777:0.00473,((((((HarbingerN5_DR|41278:0.13869,HarbingerN5_DR|433351:0.12901)0.231:0.02226,(HarbingerN5_DR|270490:0.15262,(HarbingerN5_DR|122754:0.05192,HarbingerN5_DR|433263:0.13052)0.303:0.11418)0.958:0.04817)0.621:0.00432,(HarbingerN5_DR|195888:0.15646,((HarbingerN5_DR|41427:0.17915,HarbingerN5_DR|122799:0.11656)0.490:0.00970,(HarbingerN5_DR|41356:0.15600,(HarbingerN5_DR|195878:0.14912,HarbingerN5_DR|270530:0.17067)0.247:0.01104)0.684:0.00803)0.557:0.00232)0.672:0.00508)0.769:0.00366,(HarbingerN5_DR|122830:0.17154,(HarbingerN5_DR|195842:0.08963,HarbingerN5_DR|433272:0.14640)0.453:0.00820)0.617:0.01274)0.224:0.00470,(HarbingerN5_DR|512434:0.12834,HarbingerN5_DR|41375:0.17989)0.888:0.01856)0.801:0.00430,((((HarbingerN5_DR|512421:0.12013,HarbingerN5_DR|433377:0.16549)0.873:0.02360,HarbingerN5_DR|433383:0.22472)0.093:0.00063,(HarbingerN5_DR|270434:0.19750,(((HarbingerN5_DR|41411:0.03374,HarbingerN5_DR|195779:0.00064)0.938:0.13920,HarbingerN5_DR|349900:0.11409)0.429:0.02521,(HarbingerN5_DR|349848:0.10419,(HarbingerN5_DR|41463:0.09505,HarbingerN5_DR|270437:0.00063)0.703:0.10176)0.566:0.04003)0.266:0.00608)0.731:0.01024)0.819:0.00584,(HarbingerN5_DR|433364:0.18702,(HarbingerN5_DR|433330:0.12556,HarbingerN5_DR|122899:0.12884)0.639:0.01969)0.806:0.01447)0.134:0.00069)0.714:0.00063)0.661:0.00462)0.850:0.00596)0.638:0.00062)0.855:0.00495,(((HarbingerN5_DR|270518:0.12801,(((HarbingerN5_DR|350052:0.12404,HarbingerN5_DR|41436:0.16504)0.898:0.03740,((HarbingerN5_DR|122850:0.17711,(HarbingerN5_DR|41435:0.05789,HarbingerN5_DR|433407:0.41700)0.885:0.17105)0.272:0.00063,(HarbingerN5_DR|270503:0.16040,HarbingerN5_DR|195855:0.17922)0.881:0.02141)0.182:0.00064)0.049:0.00467,(HarbingerN5_DR|270537:0.18120,(HarbingerN5_DR|512407:0.16890,(HarbingerN5_DR|270538:0.19442,(HarbingerN5_DR|41341:0.31404,((HarbingerN5_DR|433343:0.09697,HarbingerN5_DR|350035:0.13562)0.769:0.03200,(HarbingerN5_DR|433234:0.28931,(HarbingerN5_DR|122760:0.20801,HarbingerN5_DR|270438:0.18147)0.354:0.00067)0.209:0.00977)0.764:0.02510)0.276:0.00064)0.566:0.04112)0.305:0.00065)0.804:0.01208)0.556:0.00499)0.679:0.00668,((((((HarbingerN5_DR|270556:0.17292,HarbingerN5_DR|195857:0.20207)0.786:0.02514,(((HarbingerN5_DR|433290:0.14147,HarbingerN5_DR|195869:0.00064)0.925:0.07264,HarbingerN5_DR|433416:0.23136)0.180:0.00984,(HarbingerN5_DR|41295:0.14891,(HarbingerN5_DR|41405:0.09732,HarbingerN5_DR|433424:0.09784)0.928:0.09800)0.317:0.01562)0.774:0.00609)0.807:0.00542,((((HarbingerN5_DR|41294:0.12201,(HarbingerN5_DR|195863:0.00070,HarbingerN5_DR|350027:0.13838)0.687:0.08918)0.509:0.02930,(HarbingerN5_DR|270527:0.08121,HarbingerN5_DR|349909:0.23295)0.927:0.03644)0.893:0.01823,((HarbingerN5_DR|122788:0.22443,HarbingerN5_DR|433335:0.20928)0.327:0.00335,(HarbingerN5_DR|195860:0.12607,(((HarbingerN5_DR|122755:0.10721,HarbingerN5_DR|270447:0.04031)0.310:0.09226,HarbingerN5_DR|270456:0.15401)0.601:0.01289,HarbingerN5_DR|433413:0.18461)0.741:0.02204)0.494:0.00255)0.380:0.00327)0.738:0.00184,(((HarbingerN5_DR|195813:0.17701,HarbingerN5_DR|122841:0.16683)0.789:0.01650,(HarbingerN5_DR|433238:0.13878,(HarbingerN5_DR|41342:0.07718,HarbingerN5_DR|349867:0.07002)0.349:0.07244)0.507:0.02583)0.904:0.01874,((HarbingerN5_DR|41376:0.15215,HarbingerN5_DR|122859:0.15174)0.818:0.02234,(HarbingerN5_DR|433320:0.12657,(HarbingerN5_DR|41353:0.12655,HarbingerN5_DR|122811:0.18481)0.770:0.01236)0.691:0.00636)0.582:0.00900)0.726:0.00340)0.480:0.00213)0.827:0.00394,(((HarbingerN5_DR|433340:0.07659,HarbingerN5_DR|433375:0.01557)0.327:0.05670,HarbingerN5_DR|270402:0.21368)0.796:0.03440,HarbingerN5_DR|41370:0.18312)0.763:0.01315)0.764:0.00283,((((((HarbingerN5_DR|349949:0.15555,(HarbingerN5_DR|122807:0.16337,(HarbingerN5_DR|41352:0.00070,(HarbingerN5_DR|349951:0.00064,HarbingerN5_DR|433303:0.00096)0.665:0.05100)0.773:0.13578)0.551:0.00830)0.296:0.01344,HarbingerN5_DR|195897:0.25173)0.589:0.00070,HarbingerN5_DR|270535:0.15464)0.717:0.00953,(HarbingerN5_DR|270431:0.18318,HarbingerN5_DR|270489:0.20455)0.742:0.02295)0.606:0.00527,(HarbingerN5_DR|270495:0.20299,HarbingerN5_DR|195822:0.13601)0.806:0.03666)0.750:0.00324,(((HarbingerN5_DR|195812:0.47152,(HarbingerN5_DR|195918:0.17599,HarbingerN5_DR|41325:0.17808)0.630:0.00870)0.214:0.00182,(HarbingerN5_DR|270581:0.17536,HarbingerN5_DR|433368:0.04949)0.595:0.18550)0.284:0.01104,(HarbingerN5_DR|349973:0.12680,HarbingerN5_DR|122891:0.20107)0.786:0.01844)0.142:0.00592)0.899:0.00797)0.373:0.00373,(HarbingerN5_DR|195894:0.15813,((((HarbingerN5_DR|512414:0.04305,HarbingerN5_DR|433347:0.00078)0.949:0.10841,HarbingerN5_DR|270396:0.05718)0.821:0.02640,HarbingerN5_DR|270487:0.18382)0.854:0.00064,(HarbingerN5_DR|41368:0.13867,HarbingerN5_DR|122887:0.16375)0.876:0.01724)0.368:0.00283)0.838:0.00624)0.829:0.00412)0.833:0.00666,(HarbingerN5_DR|195936:0.12334,((((((((HarbingerN5_DR|433425:0.16993,((((HarbingerN5_DR|349960:0.14660,HarbingerN5_DR|512426:0.16427)0.103:0.00067,HarbingerN5_DR|270520:0.08133)0.384:0.00064,HarbingerN5_DR|41439:0.12980)0.401:0.00798,(((HarbingerN5_DR|433363:0.19310,(HarbingerN5_DR|270457:0.12403,HarbingerN5_DR|349880:0.19192)0.111:0.01767)0.586:0.00908,HarbingerN5_DR|350073:0.14532)0.000:0.00070,HarbingerN5_DR|512412:0.10332)0.836:0.01405)0.013:0.00064)0.645:0.00205,(HarbingerN5_DR|122796:0.19297,((HarbingerN5_DR|350017:0.10477,(HarbingerN5_DR|195874:0.12653,(HarbingerN5_DR|433398:0.08488,(HarbingerN5_DR|270420:0.16208,HarbingerN5_DR|270580:0.08455)0.436:0.02358)0.233:0.01434)0.755:0.00780)0.774:0.00477,((HarbingerN5_DR|433307:0.20926,HarbingerN5_DR|122868:0.18365)0.826:0.01936,HarbingerN5_DR|195870:0.16219)0.515:0.00782)0.878:0.01014)0.729:0.00063)0.729:0.00236,((HarbingerN5_DR|122818:0.10365,HarbingerN5_DR|349996:0.15462)0.897:0.04268,(HarbingerN5_DR|41452:0.11178,(HarbingerN5_DR|270389:0.13877,HarbingerN5_DR|512404:0.11006)0.878:0.01791)0.011:0.00343)0.905:0.01063)0.224:0.00490,((((HarbingerN5_DR|122878:0.16772,HarbingerN5_DR|195873:0.13663)0.789:0.01151,HarbingerN5_DR|433291:0.18018)0.706:0.00301,((HarbingerN5_DR|122836:0.11064,(HarbingerN5_DR|349884:0.06697,HarbingerN5_DR|122875:0.16394)0.355:0.01867)0.766:0.02068,(HarbingerN5_DR|512425:0.10520,(HarbingerN5_DR|350059:0.14011,(HarbingerN5_DR|41340:0.10750,HarbingerN5_DR|122885:0.01721)0.465:0.08055)0.746:0.03631)0.598:0.01129)0.711:0.00425)0.902:0.01003,(HarbingerN5_DR|270504:0.16496,(HarbingerN5_DR|122877:0.13369,(HarbingerN5_DR|122861:0.01928,HarbingerN5_DR|195923:0.05099)0.699:0.10712)0.507:0.01060)0.556:0.00236)0.756:0.00694)0.778:0.00236,(HarbingerN5_DR|122821:0.18309,(((HarbingerN5_DR|349864:0.10711,(((HarbingerN5_DR|41423:0.00755,HarbingerN5_DR|270448:0.00064)0.993:0.15788,HarbingerN5_DR|195884:0.24365)0.831:0.02065,(HarbingerN5_DR|41422:0.13755,HarbingerN5_DR|195845:0.13680)0.213:0.01998)0.796:0.01052)0.075:0.00227,(((HarbingerN5_DR|433229:0.16699,(HarbingerN5_DR|350058:0.18111,HarbingerN5_DR|349984:0.13162)0.593:0.01675)0.762:0.02412,(HarbingerN5_DR|270397:0.16797,(HarbingerN5_DR|195889:0.09504,HarbingerN5_DR|122903:0.13864)0.274:0.00929)0.716:0.01651)0.656:0.01687,(HarbingerN5_DR|122762:0.17872,(HarbingerN5_DR|41417:0.12139,(HarbingerN5_DR|195814:0.05104,HarbingerN5_DR|270540:0.00067)0.465:0.12459)0.833:0.02080)0.674:0.01130)0.079:0.00304)0.793:0.00267,(HarbingerN5_DR|122881:0.05583,HarbingerN5_DR|270501:0.04969)0.878:0.12638)0.838:0.00398)0.712:0.00148)0.869:0.00066,HarbingerN5_DR|41351:0.22634)0.204:0.00059,((((HarbingerN5_DR|122910:0.41074,(HarbingerN5_DR|195905:0.37886,((((HarbingerN5_DR|349903:0.12185,HarbingerN5_DR|122863:0.23276)0.867:0.05852,(HarbingerN5_DR|41344:0.24688,HarbingerN5_DR|349823:0.18062)0.806:0.02934)0.989:0.18179,HarbingerN5_DR|433332:0.00065)0.384:0.10404,HarbingerN5_DR|122789:0.11249)0.000:0.00064)0.184:0.01004)0.370:0.01743,HarbingerN5_DR|349899:0.17223)0.835:0.03072,(((HarbingerN5_DR|122901:0.17711,(((HarbingerN5_DR|349999:0.18084,(((((((HarbingerN5_DR|41319:0.14666,HarbingerN5_DR|195885:0.21726)0.223:0.00423,HarbingerN5_DR|41458:0.20132)0.763:0.01381,HarbingerN5_DR|349905:0.16145)0.596:0.00331,(HarbingerN5_DR|349891:0.18712,HarbingerN5_DR|350013:0.17852)0.882:0.07982)0.638:0.00117,(((HarbingerN5_DR|122846:0.21271,(HarbingerN5_DR|41433:0.13462,HarbingerN5_DR|122801:0.23644)0.853:0.11645)0.756:0.02993,HarbingerN5_DR|433328:0.22122)0.752:0.02054,HarbingerN5_DR|41297:0.16432)0.766:0.01195)0.697:0.00229,((((((HarbingerN5_DR|349993:0.28456,HarbingerN5_DR|433434:0.08584)0.719:0.01393,HarbingerN5_DR|350070:0.12767)0.828:0.03131,(HarbingerN5_DR|41316:0.04180,HarbingerN5_DR|433414:0.00090)0.477:0.14037)0.521:0.00900,HarbingerN5_DR|195853:0.14355)0.823:0.01673,((HarbingerN5_DR|195895:0.32366,HarbingerN5_DR|349983:0.00325)0.414:0.19641,HarbingerN5_DR|41396:0.19394)0.867:0.02209)0.578:0.00176,(HarbingerN5_DR|195932:0.21722,HarbingerN5_DR|41301:0.14998)0.966:0.03785)0.725:0.00455)0.836:0.00575,((((HarbingerN5_DR|433276:0.23663,((HarbingerN5_DR|349904:0.14599,HarbingerN5_DR|433297:0.29286)1.000:0.20593,(HarbingerN5_DR|433285:0.19993,HarbingerN5_DR|122756:0.31261)0.380:0.01450)0.520:0.04146)0.705:0.00064,HarbingerN5_DR|349994:0.17387)0.841:0.02519,(HarbingerN5_DR|433273:0.02056,HarbingerN5_DR|122804:0.15203)0.750:0.01604)0.792:0.01947,HarbingerN5_DR|433367:0.20869)0.684:0.00063)0.880:0.00948)0.525:0.00062,((HarbingerN5_DR|433249:0.37998,(HarbingerN5_DR|122858:0.39854,HarbingerN5_DR|122883:0.34043)0.602:0.07959)0.965:0.18116,(HarbingerN5_DR|122905:0.07443,HarbingerN5_DR|270491:0.17796)0.489:0.06312)0.848:0.05723)0.765:0.00626,(((HarbingerN5_DR|41328:0.20299,HarbingerN5_DR|433338:0.18155)0.697:0.01118,(HarbingerN5_DR|349991:0.14737,(HarbingerN5_DR|270541:0.14485,HarbingerN5_DR|433389:0.15773)0.775:0.01709)0.879:0.01924)0.241:0.00064,((HarbingerN5_DR|270484:0.22815,(HarbingerN5_DR|270482:0.05046,HarbingerN5_DR|349950:0.08225)0.218:0.13370)0.888:0.02898,(HarbingerN5_DR|270496:0.15272,(HarbingerN5_DR|195858:0.21783,HarbingerN5_DR|270498:0.22438)0.185:0.00524)0.872:0.01519)0.669:0.00767)0.877:0.00808)0.854:0.00998)0.283:0.00069,HarbingerN5_DR|350015:0.18715)0.849:0.00776,(((HarbingerN5_DR|349839:0.22198,(HarbingerN5_DR|270481:0.05130,HarbingerN5_DR|349976:0.08707)0.518:0.09653)0.856:0.05174,HarbingerN5_DR|433235:0.20588)0.775:0.01490,HarbingerN5_DR|270414:0.18534)0.305:0.00072)0.114:0.00061)0.739:0.00097,(((HarbingerN5_DR|270479:0.19211,((HarbingerN5_DR|122848:0.05133,HarbingerN5_DR|349853:0.00065)0.940:0.16003,(HarbingerN5_DR|195947:0.01864,HarbingerN5_DR|270467:0.04475)0.450:0.14176)0.749:0.01106)0.704:0.00393,HarbingerN5_DR|122772:0.15657)0.765:0.00299,((((HarbingerN5_DR|195930:0.16812,HarbingerN5_DR|41349:0.15333)0.167:0.01894,((HarbingerN5_DR|433322:0.14951,HarbingerN5_DR|433305:0.28178)0.076:0.00882,HarbingerN5_DR|122913:0.47428)0.748:0.10242)0.175:0.00446,(HarbingerN5_DR|41314:0.17376,HarbingerN5_DR|195832:0.16121)0.901:0.03581)0.653:0.01018,((HarbingerN5_DR|433336:0.16510,((HarbingerN5_DR|41385:0.15704,HarbingerN5_DR|349982:0.00061)0.949:0.15349,HarbingerN5_DR|122909:0.22825)0.586:0.01336)0.657:0.00624,(HarbingerN5_DR|349875:0.14146,(HarbingerN5_DR|41339:0.18286,((HarbingerN5_DR|122802:0.01140,HarbingerN5_DR|349846:0.00063)0.095:0.10000,(HarbingerN5_DR|270421:0.18018,HarbingerN5_DR|41323:0.12508)0.028:0.00620)0.798:0.02133)0.795:0.01179)0.762:0.00700)0.819:0.00901)0.467:0.00163)0.757:0.00244)0.923:0.00770)0.593:0.00471,HarbingerN5_DR|433365:0.15615)0.000:0.00200)0.764:0.00199)0.712:0.00458);
```
