## Supplementary Data 2 for "A genomic portrait of zebrafish transposable elements and their spatiotemporal embryonic expression": HarbingerN6_DR.mafft.nwk

```
(((HarbingerN6_DR|350190:0.06257,HarbingerN6_DR|196086:0.08659)0.249:0.01693,((((HarbingerN6_DR|196251:0.05573,HarbingerN6_DR|270659:0.04774)0.797:0.00830,(HarbingerN6_DR|41594:0.07478,HarbingerN6_DR|350336:0.05218)0.777:0.01552)0.817:0.00761,(HarbingerN6_DR|350227:0.06714,HarbingerN6_DR|270860:0.14239)0.801:0.00669)0.862:0.00612,((((((HarbingerN6_DR|41710:0.03181,HarbingerN6_DR|350403:0.07199)0.775:0.00951,HarbingerN6_DR|123019:0.05887)0.733:0.00893,((HarbingerN6_DR|196069:0.01752,HarbingerN6_DR|270713:0.09051)0.855:0.04701,(HarbingerN6_DR|196246:0.11023,HarbingerN6_DR|270697:0.07825)0.871:0.02605)0.516:0.00862)0.653:0.00060,((HarbingerN6_DR|350427:0.06901,((HarbingerN6_DR|41752:0.08558,HarbingerN6_DR|196211:0.11619)0.705:0.00532,(HarbingerN6_DR|433535:0.14123,HarbingerN6_DR|41588:0.04601)0.859:0.01911)0.834:0.00656)0.878:0.00062,(((HarbingerN6_DR|270827:0.04416,(HarbingerN6_DR|123069:0.13086,HarbingerN6_DR|350337:0.08281)0.178:0.00924)0.861:0.01159,((((((HarbingerN6_DR|41807:0.20708,HarbingerN6_DR|350228:0.15489)0.254:0.01591,HarbingerN6_DR|196149:0.14528)0.819:0.04227,((HarbingerN6_DR|123098:0.14354,HarbingerN6_DR|350393:0.05815)0.183:0.01651,HarbingerN6_DR|41716:0.12780)0.437:0.02403)0.791:0.01753,((HarbingerN6_DR|270755:0.10277,HarbingerN6_DR|123211:0.13129)0.457:0.00756,(HarbingerN6_DR|196167:0.14827,HarbingerN6_DR|270853:0.10765)0.613:0.01210)0.289:0.00062)0.289:0.00434,(HarbingerN6_DR|270836:0.23289,(HarbingerN6_DR|270675:0.03305,HarbingerN6_DR|350291:0.14463)0.807:0.04109)0.676:0.00609)0.452:0.00321,(HarbingerN6_DR|123209:0.05284,HarbingerN6_DR|196205:0.09496)0.850:0.02495)0.061:0.00061)0.735:0.00308,(((((HarbingerN6_DR|41698:0.06272,(HarbingerN6_DR|41595:0.09175,HarbingerN6_DR|41686:0.06309)0.729:0.00414)0.755:0.00362,((HarbingerN6_DR|41587:0.10862,HarbingerN6_DR|123089:0.08554)0.789:0.02006,HarbingerN6_DR|350338:0.11067)0.685:0.00552)0.777:0.00364,(HarbingerN6_DR|41758:0.02600,HarbingerN6_DR|123079:0.03368)0.673:0.07493)0.327:0.00277,((HarbingerN6_DR|350344:0.07673,(HarbingerN6_DR|350171:0.07155,HarbingerN6_DR|350386:0.04715)0.716:0.01480)0.836:0.03295,(HarbingerN6_DR|350220:0.08908,(HarbingerN6_DR|41809:0.09892,(HarbingerN6_DR|41783:0.11747,HarbingerN6_DR|350376:0.12409)0.180:0.00715)0.072:0.00896)0.269:0.00060)0.824:0.00719)0.738:0.00384,(((HarbingerN6_DR|350173:0.06389,HarbingerN6_DR|350269:0.14314)0.723:0.01468,HarbingerN6_DR|196158:0.09480)0.702:0.00381,(HarbingerN6_DR|196084:0.11145,HarbingerN6_DR|350279:0.07739)0.831:0.01231)0.540:0.00681)0.808:0.00520)0.800:0.00329)0.791:0.00324)0.000:0.00061,((((HarbingerN6_DR|41751:0.11999,HarbingerN6_DR|196103:0.07711)0.826:0.02538,((HarbingerN6_DR|350343:0.05189,(HarbingerN6_DR|350175:0.06058,HarbingerN6_DR|350292:0.09006)0.185:0.01128)0.783:0.00820,(HarbingerN6_DR|41658:0.09766,((HarbingerN6_DR|123199:0.09185,(HarbingerN6_DR|350278:0.19620,HarbingerN6_DR|196077:0.05999)0.749:0.01078)0.817:0.00831,HarbingerN6_DR|41838:0.05764)0.379:0.00161)0.808:0.00570)0.683:0.00107)0.572:0.00061,((HarbingerN6_DR|196248:0.03753,HarbingerN6_DR|196038:0.06378)0.991:0.00062,((((HarbingerN6_DR|196203:0.04137,(HarbingerN6_DR|41851:0.06082,HarbingerN6_DR|350200:0.08810)0.863:0.01228)0.876:0.00062,(HarbingerN6_DR|270802:0.05576,HarbingerN6_DR|350221:0.06103)0.902:0.01522)0.597:0.00062,(((HarbingerN6_DR|350251:0.06912,((HarbingerN6_DR|196073:0.05524,(HarbingerN6_DR|350395:0.03960,(HarbingerN6_DR|41666:0.01014,HarbingerN6_DR|270855:0.02175)0.232:0.04122)0.845:0.00961)0.815:0.00767,(HarbingerN6_DR|196050:0.03533,(HarbingerN6_DR|123024:0.06091,HarbingerN6_DR|196136:0.03779)0.107:0.00452)0.935:0.00061)0.798:0.00310)0.672:0.00062,(((((HarbingerN6_DR|350425:0.03976,(HarbingerN6_DR|41603:0.03194,HarbingerN6_DR|41721:0.07562)0.391:0.00187)0.805:0.00559,(HarbingerN6_DR|350409:0.04257,(HarbingerN6_DR|41736:0.05615,(HarbingerN6_DR|350197:0.04361,HarbingerN6_DR|350239:0.04837)0.092:0.00061)0.916:0.01036)0.266:0.00307)0.648:0.00062,(((HarbingerN6_DR|123031:0.04716,HarbingerN6_DR|350216:0.03991)0.841:0.00888,((((((HarbingerN6_DR|41802:0.03286,HarbingerN6_DR|350206:0.02670)0.762:0.00242,(HarbingerN6_DR|41737:0.02026,HarbingerN6_DR|350327:0.04021)0.777:0.00534)0.956:0.00260,(HarbingerN6_DR|196208:0.02884,HarbingerN6_DR|270832:0.03366)0.146:0.00596)1.000:0.00061,((((HarbingerN6_DR|41755:0.03303,HarbingerN6_DR|196098:0.03261)0.756:0.00303,HarbingerN6_DR|123217:0.03259)0.637:0.00554,HarbingerN6_DR|123213:0.04215)0.918:0.00062,(((HarbingerN6_DR|350374:0.03885,HarbingerN6_DR|350170:0.04889)0.661:0.00058,HarbingerN6_DR|123055:0.00958)0.727:0.00311,((((((HarbingerN6_DR|41861:0.05559,HarbingerN6_DR|350296:0.01870)0.442:0.01442,((HarbingerN6_DR|270801:0.04549,HarbingerN6_DR|196227:0.02578)0.918:0.00062,(HarbingerN6_DR|123092:0.06912,(HarbingerN6_DR|41836:0.03199,HarbingerN6_DR|350339:0.04660)0.748:0.00366)0.907:0.00062)1.000:0.00060)0.911:0.00284,(((HarbingerN6_DR|270839:0.01273,(HarbingerN6_DR|41627:0.03598,(HarbingerN6_DR|123216:0.02602,HarbingerN6_DR|196151:0.00067)0.982:0.02356)0.965:0.00061)0.790:0.00313,(HarbingerN6_DR|270703:0.04684,(HarbingerN6_DR|350404:0.03230,(HarbingerN6_DR|350263:0.04415,HarbingerN6_DR|270670:0.04538)0.808:0.00062)0.788:0.00313)0.000:0.00061)0.843:0.00323,(((HarbingerN6_DR|123174:0.03220,(HarbingerN6_DR|196046:0.02436,HarbingerN6_DR|350181:0.03114)0.331:0.00243)0.767:0.00062,HarbingerN6_DR|196110:0.02564)0.628:0.00325,HarbingerN6_DR|41850:0.03629)0.181:0.00061)0.566:0.00062)0.000:0.00061,(HarbingerN6_DR|41846:0.03535,((HarbingerN6_DR|123025:0.03066,HarbingerN6_DR|196091:0.04030)0.842:0.00094,HarbingerN6_DR|123170:0.06428)1.000:0.00068)0.624:0.00061)0.474:0.00062,HarbingerN6_DR|196111:0.03233)0.000:0.00061,HarbingerN6_DR|123041:0.03880)0.000:0.00062)0.148:0.00062)0.106:0.00062)0.850:0.00335,(HarbingerN6_DR|41859:0.02983,HarbingerN6_DR|350201:0.02567)0.373:0.00060)0.782:0.00332,(HarbingerN6_DR|196060:0.03597,(HarbingerN6_DR|41863:0.07337,(HarbingerN6_DR|350169:0.05217,HarbingerN6_DR|270833:0.06375)0.329:0.00761)0.766:0.00476)0.839:0.00626)0.638:0.00337)0.040:0.00062,((HarbingerN6_DR|123016:0.06660,(HarbingerN6_DR|123028:0.04656,HarbingerN6_DR|270796:0.04122)0.219:0.00807)0.066:0.00299,HarbingerN6_DR|123154:0.05498)0.836:0.00062)0.394:0.00061)0.000:0.00062,(HarbingerN6_DR|41867:0.08435,(HarbingerN6_DR|123193:0.04932,HarbingerN6_DR|196243:0.03966)0.752:0.00599)0.872:0.00646)0.825:0.00331,((HarbingerN6_DR|123235:0.03627,(HarbingerN6_DR|350417:0.08218,(HarbingerN6_DR|41738:0.11261,HarbingerN6_DR|196105:0.04394)0.615:0.01634)0.139:0.00062)0.726:0.00360,(HarbingerN6_DR|350286:0.04774,(HarbingerN6_DR|41615:0.05545,HarbingerN6_DR|433522:0.02752)0.899:0.01401)0.776:0.00703)0.790:0.00258)0.154:0.00061)0.000:0.00060,(((HarbingerN6_DR|196036:0.05449,(HarbingerN6_DR|350352:0.06069,(HarbingerN6_DR|196056:0.04763,HarbingerN6_DR|196222:0.03375)0.727:0.00061)0.747:0.00344)0.854:0.00620,((HarbingerN6_DR|123045:0.09232,HarbingerN6_DR|350266:0.05009)0.816:0.00941,(HarbingerN6_DR|270664:0.04780,HarbingerN6_DR|41631:0.04218)0.699:0.00443)0.698:0.00347)0.780:0.00288,(HarbingerN6_DR|41776:0.04192,HarbingerN6_DR|196207:0.06965)0.459:0.01441)1.000:0.00062)0.000:0.00061)0.433:0.00062,((HarbingerN6_DR|350412:0.07016,(HarbingerN6_DR|196162:0.07133,HarbingerN6_DR|270708:0.07601)0.755:0.00986)0.401:0.00987,(((HarbingerN6_DR|123037:0.05424,HarbingerN6_DR|350232:0.06805)0.752:0.00512,(HarbingerN6_DR|41857:0.05591,HarbingerN6_DR|270654:0.08167)0.668:0.00346)0.759:0.00286,HarbingerN6_DR|123051:0.05055)0.861:0.00610)0.840:0.00062)0.829:0.00332)0.814:0.00330)0.771:0.00062,((((((HarbingerN6_DR|123221:0.05693,HarbingerN6_DR|123141:0.06411)0.290:0.00061,(HarbingerN6_DR|196076:0.06179,HarbingerN6_DR|350384:0.10142)0.849:0.02433)0.835:0.00988,HarbingerN6_DR|41829:0.05167)0.745:0.00509,(((((HarbingerN6_DR|270691:0.06695,(HarbingerN6_DR|123206:0.06887,HarbingerN6_DR|270665:0.04428)0.624:0.00397)0.842:0.00690,(HarbingerN6_DR|196072:0.06413,(HarbingerN6_DR|41629:0.04887,HarbingerN6_DR|350224:0.06084)0.334:0.01532)0.878:0.00061)0.788:0.00286,(HarbingerN6_DR|41592:0.09047,HarbingerN6_DR|196079:0.06635)0.612:0.01082)0.791:0.00405,(((((HarbingerN6_DR|41684:0.07960,(HarbingerN6_DR|196061:0.02211,HarbingerN6_DR|196062:0.03122)0.967:0.03433)0.665:0.00880,(HarbingerN6_DR|41704:0.09245,(HarbingerN6_DR|196241:0.11260,(HarbingerN6_DR|41693:0.13092,HarbingerN6_DR|350219:0.08329)0.677:0.00481)0.878:0.01890)0.168:0.00679)0.323:0.00341,HarbingerN6_DR|433525:0.07269)0.713:0.00348,((HarbingerN6_DR|41749:0.09769,(((((HarbingerN6_DR|123014:0.05368,HarbingerN6_DR|350385:0.09377)0.938:0.02378,(((HarbingerN6_DR|123119:0.06774,(HarbingerN6_DR|270714:0.03171,HarbingerN6_DR|270762:0.01078)0.966:0.02248)0.902:0.01856,(HarbingerN6_DR|350419:0.05942,(HarbingerN6_DR|196244:0.05435,(HarbingerN6_DR|196239:0.06632,HarbingerN6_DR|41714:0.10680)0.318:0.00306)0.881:0.01895)0.424:0.00320)0.771:0.00375,(HarbingerN6_DR|123115:0.07732,HarbingerN6_DR|196099:0.05927)0.338:0.00318)0.348:0.00060)0.773:0.00319,(HarbingerN6_DR|123203:0.06200,(HarbingerN6_DR|41860:0.08340,((HarbingerN6_DR|123223:0.03404,HarbingerN6_DR|123226:0.03900)0.920:0.02032,HarbingerN6_DR|350178:0.08820)0.543:0.00383)0.732:0.00343)0.905:0.00060)0.836:0.00316,((((HarbingerN6_DR|196055:0.02867,((HarbingerN6_DR|350211:0.02033,(HarbingerN6_DR|270842:0.03534,(HarbingerN6_DR|41695:0.03192,HarbingerN6_DR|350342:0.03293)0.742:0.00315)0.781:0.00332)0.373:0.00061,(HarbingerN6_DR|196240:0.04447,HarbingerN6_DR|350199:0.04122)0.780:0.00101)0.848:0.00596)0.621:0.00392,((HarbingerN6_DR|350179:0.03644,HarbingerN6_DR|350407:0.02503)0.860:0.01054,HarbingerN6_DR|41602:0.03861)0.757:0.00326)0.811:0.00061,((((HarbingerN6_DR|270711:0.05976,(HarbingerN6_DR|123227:0.05374,(HarbingerN6_DR|350185:0.05911,HarbingerN6_DR|350390:0.08067)0.226:0.00335)0.809:0.01325)0.834:0.00822,(HarbingerN6_DR|270662:0.02925,HarbingerN6_DR|350394:0.07250)0.903:0.01672)0.776:0.00488,HarbingerN6_DR|350375:0.09055)0.730:0.00062,(HarbingerN6_DR|270815:0.06996,HarbingerN6_DR|350424:0.03571)0.857:0.01084)0.000:0.00061)0.803:0.00314,(HarbingerN6_DR|41818:0.03837,((HarbingerN6_DR|433528:0.05952,(HarbingerN6_DR|41764:0.01844,(HarbingerN6_DR|196187:0.01661,HarbingerN6_DR|350208:0.05316)0.732:0.00941)0.735:0.00789)0.773:0.00062,(((((HarbingerN6_DR|270680:0.05631,(HarbingerN6_DR|270693:0.06293,HarbingerN6_DR|196074:0.04901)0.716:0.00061)0.733:0.00284,((((((HarbingerN6_DR|196234:0.01763,HarbingerN6_DR|196245:0.04957)0.814:0.00639,(HarbingerN6_DR|270655:0.02122,HarbingerN6_DR|350174:0.01979)0.758:0.00859)0.986:0.00067,HarbingerN6_DR|41633:0.02747)1.000:0.00068,HarbingerN6_DR|350426:0.05920)0.406:0.00062,((HarbingerN6_DR|123056:0.02272,HarbingerN6_DR|123222:0.01605)0.906:0.00946,(HarbingerN6_DR|270791:0.03547,HarbingerN6_DR|123044:0.02873)0.541:0.00061)0.850:0.00315)0.507:0.00061,(HarbingerN6_DR|41694:0.04911,((HarbingerN6_DR|196037:0.01593,(HarbingerN6_DR|41722:0.03847,(HarbingerN6_DR|41719:0.01637,HarbingerN6_DR|41720:0.01280)0.997:0.04168)0.697:0.00144)0.770:0.00312,((HarbingerN6_DR|41842:0.03483,(HarbingerN6_DR|41600:0.05951,HarbingerN6_DR|41742:0.05837)0.647:0.00322)0.807:0.00067,HarbingerN6_DR|123185:0.03219)0.963:0.00061)0.249:0.00317)0.777:0.00316)0.000:0.00060)0.842:0.00324,HarbingerN6_DR|350262:0.04216)0.000:0.00062,(HarbingerN6_DR|123229:0.08507,(((HarbingerN6_DR|41585:0.03473,HarbingerN6_DR|41586:0.01571)0.949:0.01762,((((HarbingerN6_DR|196048:0.10434,HarbingerN6_DR|350209:0.04778)0.854:0.02052,HarbingerN6_DR|196144:0.05522)0.740:0.00448,HarbingerN6_DR|196064:0.04299)0.759:0.00286,(HarbingerN6_DR|123080:0.07281,HarbingerN6_DR|196225:0.03986)0.764:0.00556)0.199:0.00060)0.766:0.00319,((HarbingerN6_DR|270851:0.03033,HarbingerN6_DR|350184:0.04743)0.316:0.00638,HarbingerN6_DR|270808:0.07396)0.727:0.00175)0.161:0.00061)0.791:0.00309)0.405:0.00062,(((((HarbingerN6_DR|41732:0.08987,(HarbingerN6_DR|350176:0.04857,HarbingerN6_DR|350166:0.10756)0.558:0.00448)0.439:0.00425,HarbingerN6_DR|350247:0.06265)0.734:0.00519,HarbingerN6_DR|41649:0.03769)0.324:0.00096,HarbingerN6_DR|196140:0.04461)0.815:0.00247,HarbingerN6_DR|123036:0.02330)0.771:0.00061)0.529:0.00060)0.644:0.00060)0.838:0.00336)0.771:0.00337)0.724:0.00060,((((((HarbingerN6_DR|123100:0.06528,(HarbingerN6_DR|41700:0.10267,HarbingerN6_DR|123179:0.03855)0.784:0.00592)0.717:0.00192,HarbingerN6_DR|196121:0.10274)0.962:0.00060,(((((((HarbingerN6_DR|41856:0.07394,(HarbingerN6_DR|41672:0.05202,(HarbingerN6_DR|41590:0.05480,HarbingerN6_DR|123038:0.06139)0.794:0.01156)0.105:0.00426)0.752:0.00321,HarbingerN6_DR|270690:0.06127)0.810:0.00061,(HarbingerN6_DR|41744:0.06143,(HarbingerN6_DR|196155:0.06344,HarbingerN6_DR|270844:0.04131)0.414:0.00235)0.794:0.00529)0.775:0.00319,(HarbingerN6_DR|196107:0.05909,HarbingerN6_DR|41612:0.01304)0.747:0.00317)0.758:0.00320,(HarbingerN6_DR|350428:0.05192,(HarbingerN6_DR|350287:0.04939,(HarbingerN6_DR|270845:0.04990,(HarbingerN6_DR|41638:0.06875,HarbingerN6_DR|433533:0.02366)0.698:0.01150)0.228:0.00409)0.660:0.00218)1.000:0.00066)0.755:0.00305,HarbingerN6_DR|270663:0.06414)0.446:0.00356,HarbingerN6_DR|41610:0.05928)0.766:0.00301)0.788:0.00427,(HarbingerN6_DR|41864:0.11553,HarbingerN6_DR|196054:0.06353)0.407:0.02344)0.708:0.00094,HarbingerN6_DR|123018:0.05969)0.865:0.01164,(HarbingerN6_DR|196153:0.02909,(HarbingerN6_DR|41620:0.05540,(HarbingerN6_DR|350350:0.04714,(HarbingerN6_DR|270688:0.03605,HarbingerN6_DR|270689:0.01672)0.977:0.02336)0.833:0.00060)0.761:0.00324)0.880:0.00674)0.790:0.00326)0.570:0.00060)0.076:0.00061,((((HarbingerN6_DR|123212:0.09514,HarbingerN6_DR|270658:0.04251)0.782:0.01496,(HarbingerN6_DR|41830:0.05672,HarbingerN6_DR|123070:0.11077)0.423:0.00739)0.859:0.01551,(HarbingerN6_DR|41853:0.05355,HarbingerN6_DR|270715:0.08694)0.741:0.00559)0.807:0.00560,((HarbingerN6_DR|270692:0.07533,HarbingerN6_DR|350324:0.07298)0.797:0.03311,(((HarbingerN6_DR|270676:0.11340,HarbingerN6_DR|270760:0.05809)0.275:0.01123,(HarbingerN6_DR|270727:0.14762,HarbingerN6_DR|350388:0.04058)0.520:0.00266)0.879:0.02433,(HarbingerN6_DR|270786:0.09027,HarbingerN6_DR|196080:0.05710)0.863:0.01427)0.709:0.00356)0.776:0.00342)0.790:0.00310)0.266:0.00061)0.231:0.00062,(HarbingerN6_DR|350187:0.04064,((((HarbingerN6_DR|41771:0.01894,(HarbingerN6_DR|41759:0.02273,HarbingerN6_DR|41623:0.01658)0.211:0.00269)0.917:0.00327,(HarbingerN6_DR|270705:0.04322,(HarbingerN6_DR|41598:0.01633,(HarbingerN6_DR|196216:0.02670,HarbingerN6_DR|270861:0.01422)0.964:0.01829)0.732:0.00282)0.971:0.00232)1.000:0.00092,((((HarbingerN6_DR|350418:0.02567,(HarbingerN6_DR|123159:0.04443,HarbingerN6_DR|123195:0.01244)0.390:0.00060)0.922:0.00942,(HarbingerN6_DR|196235:0.01448,HarbingerN6_DR|433526:0.03816)0.843:0.00702)0.323:0.00061,(((HarbingerN6_DR|196042:0.02583,(HarbingerN6_DR|41852:0.02631,HarbingerN6_DR|350411:0.01660)0.737:0.00245)0.017:0.00062,HarbingerN6_DR|270740:0.00950)0.853:0.00313,(HarbingerN6_DR|270798:0.01261,(HarbingerN6_DR|41688:0.02853,HarbingerN6_DR|123210:0.03544)0.825:0.00710)0.596:0.00061)0.060:0.00062)1.000:0.00062,(((((HarbingerN6_DR|123022:0.01308,HarbingerN6_DR|270721:0.02048)0.727:0.00281,HarbingerN6_DR|41713:0.01311)0.000:0.00061,(HarbingerN6_DR|196039:0.01299,HarbingerN6_DR|270828:0.01606)0.765:0.00311)0.771:0.00320,HarbingerN6_DR|270834:0.03904)0.201:0.00306,HarbingerN6_DR|41847:0.03047)0.833:0.00061)0.867:0.00062)0.764:0.00062,((HarbingerN6_DR|196057:0.02412,HarbingerN6_DR|350274:0.04781)0.783:0.00814,HarbingerN6_DR|196040:0.01251)0.858:0.00062)0.173:0.00306)0.885:0.00636)0.113:0.00061)0.759:0.00062,((HarbingerN6_DR|123015:0.06336,(HarbingerN6_DR|41660:0.05828,HarbingerN6_DR|196224:0.04696)0.714:0.00176)0.709:0.00642,HarbingerN6_DR|196210:0.07373)0.819:0.00557)0.810:0.00306)0.908:0.00062,((HarbingerN6_DR|41870:0.06760,(HarbingerN6_DR|41868:0.06155,HarbingerN6_DR|270806:0.07777)0.821:0.01065)0.784:0.01805,((HarbingerN6_DR|41862:0.03768,HarbingerN6_DR|123104:0.08080)0.485:0.00893,(HarbingerN6_DR|41869:0.06817,HarbingerN6_DR|41871:0.07290)0.891:0.01747)0.836:0.00362)0.998:0.00060)0.804:0.00309,(((((HarbingerN6_DR|433521:0.02545,HarbingerN6_DR|270687:0.03410)0.724:0.00363,((((HarbingerN6_DR|123030:0.05611,(HarbingerN6_DR|270824:0.00950,HarbingerN6_DR|41642:0.02570)0.753:0.00061)0.063:0.00093,HarbingerN6_DR|41837:0.05051)1.000:0.00211,HarbingerN6_DR|41614:0.03678)0.021:0.00061,(HarbingerN6_DR|350302:0.04593,HarbingerN6_DR|196220:0.02274)0.730:0.00271)0.593:0.00061)0.275:0.00061,((HarbingerN6_DR|123048:0.04586,HarbingerN6_DR|270656:0.03691)0.407:0.00625,HarbingerN6_DR|350402:0.03487)0.777:0.00354)0.796:0.00322,HarbingerN6_DR|350192:0.03898)0.734:0.00061,((HarbingerN6_DR|270847:0.02759,(HarbingerN6_DR|270776:0.02309,HarbingerN6_DR|350315:0.03973)0.890:0.01072)0.767:0.00623,((HarbingerN6_DR|196068:0.01282,HarbingerN6_DR|270756:0.03645)0.975:0.02681,HarbingerN6_DR|123188:0.06981)0.412:0.00062)0.908:0.00765)0.853:0.00642)0.726:0.00346)0.774:0.00061)0.857:0.00389,((HarbingerN6_DR|270674:0.07100,HarbingerN6_DR|350360:0.11576)0.741:0.00372,((HarbingerN6_DR|41723:0.05457,HarbingerN6_DR|123102:0.09388)0.707:0.01006,(((HarbingerN6_DR|41844:0.0,HarbingerN6_DR|41845:0.0):0.10178,(HarbingerN6_DR|196228:0.07261,HarbingerN6_DR|270657:0.06400)0.184:0.00058)0.764:0.00696,(HarbingerN6_DR|350243:0.16087,(HarbingerN6_DR|196049:0.04427,HarbingerN6_DR|350168:0.03736)0.115:0.01402)0.753:0.00067)0.790:0.00061)0.781:0.00584)0.761:0.00277)0.000:0.00061)0.917:0.00349)0.926:0.00062,((HarbingerN6_DR|41589:0.09191,(HarbingerN6_DR|41779:0.23204,HarbingerN6_DR|350193:0.08236)0.583:0.01170)0.850:0.01284,(HarbingerN6_DR|123078:0.02255,HarbingerN6_DR|123118:0.05992)0.787:0.04539)0.847:0.01252,(((HarbingerN6_DR|123236:0.09027,((HarbingerN6_DR|350255:0.10545,(HarbingerN6_DR|41625:0.07431,HarbingerN6_DR|433532:0.12643)0.618:0.01148)0.725:0.00164,(HarbingerN6_DR|123068:0.12833,(HarbingerN6_DR|41773:0.05921,HarbingerN6_DR|196204:0.07817)0.763:0.01220)0.831:0.00865)0.577:0.00599)0.742:0.00067,HarbingerN6_DR|433545:0.09923)0.779:0.00062,(((((HarbingerN6_DR|270698:0.08077,HarbingerN6_DR|196041:0.15992)0.775:0.01062,(HarbingerN6_DR|41703:0.11280,(HarbingerN6_DR|41811:0.09082,HarbingerN6_DR|350196:0.07912)0.821:0.01218)0.688:0.00060)0.677:0.00369,(HarbingerN6_DR|41711:0.08178,HarbingerN6_DR|196213:0.09225)0.662:0.00967)0.772:0.00447,((((((HarbingerN6_DR|41607:0.10923,((HarbingerN6_DR|270699:0.07363,HarbingerN6_DR|196027:0.18387)0.258:0.00070,(HarbingerN6_DR|270797:0.10372,HarbingerN6_DR|270823:0.07572)0.597:0.01536)0.211:0.00802)0.718:0.00384,(((HarbingerN6_DR|350162:0.09752,(((((HarbingerN6_DR|41680:0.14430,(((HarbingerN6_DR|123033:0.17036,HarbingerN6_DR|270745:0.10445)0.876:0.03117,(HarbingerN6_DR|123134:0.09545,HarbingerN6_DR|350420:0.14533)0.166:0.01944)0.882:0.01990,((HarbingerN6_DR|196219:0.08183,HarbingerN6_DR|350289:0.17439)0.227:0.02156,(HarbingerN6_DR|270769:0.21902,HarbingerN6_DR|433531:0.04132)0.736:0.01494)0.940:0.04374)0.536:0.00112)0.857:0.00062,(((((((HarbingerN6_DR|41832:0.13087,HarbingerN6_DR|123063:0.10788)0.849:0.02086,((((HarbingerN6_DR|41795:0.19207,(HarbingerN6_DR|41743:0.18063,(HarbingerN6_DR|123086:0.00069,HarbingerN6_DR|270789:0.02026)0.583:0.17411)0.760:0.02257)0.815:0.01727,((HarbingerN6_DR|41777:0.16814,HarbingerN6_DR|350328:0.14130)0.704:0.00859,HarbingerN6_DR|196030:0.22386)0.726:0.00760)0.194:0.00686,HarbingerN6_DR|270816:0.17234)0.738:0.02212,(((((((((HarbingerN6_DR|350230:0.11344,HarbingerN6_DR|350312:0.13829)0.781:0.02077,((((HarbingerN6_DR|270766:0.20262,(HarbingerN6_DR|123201:0.08141,HarbingerN6_DR|270774:0.09020)0.416:0.03546)0.808:0.03369,HarbingerN6_DR|270793:0.28222)0.716:0.01674,HarbingerN6_DR|196178:0.16910)0.683:0.00437,(HarbingerN6_DR|41757:0.14960,HarbingerN6_DR|41805:0.10369)0.870:0.03223)0.756:0.01442)0.714:0.00687,((HarbingerN6_DR|196094:0.09313,(((HarbingerN6_DR|196164:0.15874,HarbingerN6_DR|433537:0.06435)0.789:0.03572,HarbingerN6_DR|350295:0.23155)0.844:0.02766,HarbingerN6_DR|123062:0.16638)0.166:0.00061)0.837:0.01221,(HarbingerN6_DR|433540:0.10021,HarbingerN6_DR|196176:0.16675)0.812:0.02214)0.242:0.00892)0.754:0.01296,HarbingerN6_DR|196028:0.28348)0.495:0.00061,(((HarbingerN6_DR|350189:0.12437,HarbingerN6_DR|123176:0.16964)0.827:0.02730,((HarbingerN6_DR|196191:0.12278,HarbingerN6_DR|196194:0.06942)0.609:0.07539,(HarbingerN6_DR|41619:0.13884,HarbingerN6_DR|196125:0.13784)0.807:0.03380)0.734:0.00929)0.370:0.00280,(HarbingerN6_DR|350361:0.16300,HarbingerN6_DR|350271:0.25417)0.837:0.07123)0.777:0.01464)0.801:0.00823,(((((HarbingerN6_DR|41643:0.00062,HarbingerN6_DR|270734:0.26341)0.940:0.10927,((HarbingerN6_DR|41665:0.05321,((HarbingerN6_DR|196181:0.75510,HarbingerN6_DR|350429:0.00062)0.604:0.15585,HarbingerN6_DR|350226:0.08776)0.669:0.00295)0.793:0.01516,HarbingerN6_DR|350177:0.06635)0.841:0.03278)0.114:0.00057,(HarbingerN6_DR|123177:0.12936,(HarbingerN6_DR|123013:0.05966,(HarbingerN6_DR|270814:0.13911,HarbingerN6_DR|350268:0.00062)0.796:0.24918)0.522:0.15887)0.412:0.02337)0.534:0.00513,(HarbingerN6_DR|41644:0.30950,(HarbingerN6_DR|350372:1.18269,HarbingerN6_DR|123149:0.05174)0.234:0.01595)0.846:0.03957)0.892:0.01992,(((((HarbingerN6_DR|41780:0.16286,HarbingerN6_DR|270849:0.00062)0.561:0.25794,HarbingerN6_DR|270668:0.21489)0.018:0.00057,((((HarbingerN6_DR|196230:0.00681,HarbingerN6_DR|196231:0.01142)1.000:0.13047,(HarbingerN6_DR|41652:0.17959,HarbingerN6_DR|350400:0.16533)0.259:0.04515)0.563:0.02682,(HarbingerN6_DR|123023:0.16064,(HarbingerN6_DR|41601:0.15071,HarbingerN6_DR|123117:0.20768)0.195:0.03111)0.954:0.07417)0.711:0.01007,((((HarbingerN6_DR|123147:0.20282,HarbingerN6_DR|196236:0.00065)0.604:0.16310,(HarbingerN6_DR|350423:0.17392,(HarbingerN6_DR|270859:0.08385,(HarbingerN6_DR|270666:0.21772,HarbingerN6_DR|270863:0.11739)0.322:0.05615)0.620:0.02476)0.740:0.02681)0.695:0.01334,((HarbingerN6_DR|350164:0.17224,HarbingerN6_DR|123157:0.18809)0.707:0.01452,HarbingerN6_DR|350387:0.29180)0.693:0.02540)0.381:0.01484,(HarbingerN6_DR|123067:0.09431,(HarbingerN6_DR|350253:0.08689,HarbingerN6_DR|270835:0.17718)0.678:0.02700)0.853:0.03423)0.184:0.00432)0.885:0.01419)0.859:0.00061,((((HarbingerN6_DR|270661:0.17164,HarbingerN6_DR|350167:0.16243)0.815:0.02421,(HarbingerN6_DR|350351:0.17158,HarbingerN6_DR|350347:0.15773)0.793:0.03235)0.721:0.00605,((((((HarbingerN6_DR|196053:0.08081,HarbingerN6_DR|350285:0.02831)0.667:0.15913,(HarbingerN6_DR|350242:0.17451,HarbingerN6_DR|41765:0.15807)0.696:0.01456)0.373:0.02686,((((((((((HarbingerN6_DR|350191:0.19051,(HarbingerN6_DR|196179:0.48426,(HarbingerN6_DR|123123:0.16220,HarbingerN6_DR|270685:0.24577)0.475:0.01667)0.762:0.05425)0.187:0.00066,(HarbingerN6_DR|123190:0.07789,((((HarbingerN6_DR|41659:0.42692,HarbingerN6_DR|270805:0.00060)0.781:0.16894,(HarbingerN6_DR|196146:0.43028,HarbingerN6_DR|350321:0.13549)0.827:0.16338)0.704:0.04039,((((HarbingerN6_DR|123064:0.18616,(HarbingerN6_DR|123172:0.17913,HarbingerN6_DR|350332:0.25848)0.000:0.00621)0.836:0.06611,(HarbingerN6_DR|270811:0.13453,(((HarbingerN6_DR|270780:0.18743,HarbingerN6_DR|350236:0.00062)0.962:0.31567,HarbingerN6_DR|350276:0.42335)0.049:0.02891,HarbingerN6_DR|270809:0.10292)0.698:0.04076)0.840:0.06569)0.101:0.03894,(HarbingerN6_DR|123137:0.33020,HarbingerN6_DR|196065:0.14584)0.786:0.14508)0.634:0.01138,((HarbingerN6_DR|123163:0.00062,HarbingerN6_DR|350299:0.31517)0.265:0.33886,(HarbingerN6_DR|196097:0.10177,(HarbingerN6_DR|41824:0.22617,HarbingerN6_DR|196185:0.23906)0.731:0.17135)0.772:0.04508)0.787:0.03845)0.359:0.00059)0.785:0.01840,(HarbingerN6_DR|123132:0.12137,(HarbingerN6_DR|41724:0.46063,HarbingerN6_DR|350306:0.47193)0.458:0.10366)0.853:0.11431)0.231:0.00068)0.470:0.02669)0.000:0.00391,HarbingerN6_DR|196196:0.31185)0.708:0.00787,(HarbingerN6_DR|41745:0.21454,((((HarbingerN6_DR|123066:0.27279,(HarbingerN6_DR|270826:0.45573,HarbingerN6_DR|350381:0.16705)0.351:0.12712)0.684:0.02689,HarbingerN6_DR|41624:0.23621)0.627:0.00924,HarbingerN6_DR|270722:0.25695)0.320:0.01160,(HarbingerN6_DR|196156:0.10669,HarbingerN6_DR|270767:0.31889)0.884:0.07124)0.419:0.00061)0.774:0.06166)0.830:0.01234,(((HarbingerN6_DR|123020:0.09320,HarbingerN6_DR|41788:0.11561)0.780:0.03688,HarbingerN6_DR|196070:0.16445)0.819:0.01870,(HarbingerN6_DR|123173:0.12899,(((HarbingerN6_DR|196152:0.07020,HarbingerN6_DR|196045:0.90819)0.680:0.14619,(((HarbingerN6_DR|196034:0.00058,HarbingerN6_DR|196120:0.17703)0.442:0.20260,(HarbingerN6_DR|350391:0.25245,(HarbingerN6_DR|41784:0.39993,HarbingerN6_DR|123218:0.27102)0.236:0.00365)0.674:0.04663)0.624:0.03560,HarbingerN6_DR|41674:0.37643)0.019:0.00093)0.245:0.02872,HarbingerN6_DR|41675:0.26392)0.214:0.00061)0.894:0.03099)0.862:0.01919)0.753:0.00062,(HarbingerN6_DR|41702:0.29529,HarbingerN6_DR|123052:0.25750)0.797:0.05494)0.763:0.00394,((HarbingerN6_DR|270678:0.21944,HarbingerN6_DR|270850:0.36317)0.804:0.10225,(HarbingerN6_DR|123101:0.15574,(HarbingerN6_DR|270718:0.21326,HarbingerN6_DR|41584:0.09750)0.227:0.00068)0.683:0.08968)0.797:0.02573)0.351:0.00061,((HarbingerN6_DR|196177:0.12101,HarbingerN6_DR|350250:0.20001)0.878:0.08091,(HarbingerN6_DR|270777:0.20231,HarbingerN6_DR|270782:0.21951)0.850:0.04334)0.699:0.00907)0.775:0.00463,((((HarbingerN6_DR|270719:0.19278,HarbingerN6_DR|350369:0.26804)0.780:0.02305,HarbingerN6_DR|123150:0.16979)0.073:0.01807,((HarbingerN6_DR|350207:0.13269,HarbingerN6_DR|270792:0.14078)0.501:0.04216,(HarbingerN6_DR|41709:0.20707,(HarbingerN6_DR|196229:0.09307,(HarbingerN6_DR|270771:0.20027,((HarbingerN6_DR|123035:0.22730,((HarbingerN6_DR|123138:0.52585,(HarbingerN6_DR|41791:0.00063,HarbingerN6_DR|196139:0.29417)0.805:0.10593)0.594:0.09335,HarbingerN6_DR|196186:0.22054)0.782:0.08500)0.156:0.00147,(HarbingerN6_DR|270781:0.47603,(HarbingerN6_DR|123047:0.12404,HarbingerN6_DR|350309:0.19258)0.126:0.04655)0.579:0.01841)0.331:0.00682)0.690:0.01571)0.612:0.00126)0.789:0.01722)0.819:0.01356)0.725:0.00441,((HarbingerN6_DR|41697:0.21084,((HarbingerN6_DR|41854:0.17721,(HarbingerN6_DR|41583:0.19825,(HarbingerN6_DR|196058:0.06106,HarbingerN6_DR|350335:0.00062)0.962:0.33229)0.014:0.00061)0.846:0.03548,(HarbingerN6_DR|196223:0.19876,HarbingerN6_DR|270765:0.11374)0.252:0.01131)0.795:0.02341)0.829:0.02354,((HarbingerN6_DR|41626:0.15918,HarbingerN6_DR|196206:0.22819)0.715:0.05917,((HarbingerN6_DR|270682:0.15474,(HarbingerN6_DR|41647:0.10384,HarbingerN6_DR|123094:0.16385)0.880:0.03228)0.791:0.01594,(HarbingerN6_DR|196199:0.20925,(HarbingerN6_DR|123162:0.14065,HarbingerN6_DR|270733:0.27698)0.840:0.03805)0.800:0.02434)0.714:0.02350)0.364:0.00407)0.752:0.00534)0.761:0.00591)0.938:0.02093,(((((HarbingerN6_DR|196032:0.26058,((HarbingerN6_DR|41812:0.24446,(HarbingerN6_DR|350282:0.27114,HarbingerN6_DR|350370:0.25019)0.253:0.03949)0.000:0.02736,HarbingerN6_DR|350415:0.17998)0.297:0.01079)0.606:0.00088,((HarbingerN6_DR|350334:0.32157,(HarbingerN6_DR|123039:0.23586,HarbingerN6_DR|123040:0.23960)0.660:0.04150)0.535:0.01806,HarbingerN6_DR|196096:0.22841)0.829:0.03142)0.036:0.00061,(HarbingerN6_DR|41731:0.16794,HarbingerN6_DR|270783:0.14305)0.935:0.05922)0.899:0.02299,((HarbingerN6_DR|123095:0.07472,HarbingerN6_DR|123096:0.07172)1.000:0.18767,(((((HarbingerN6_DR|123114:0.30285,(HarbingerN6_DR|270862:0.21746,HarbingerN6_DR|196201:0.28919)0.559:0.01473)0.832:0.03971,(((HarbingerN6_DR|41617:0.20793,HarbingerN6_DR|41866:0.08937)0.772:0.07530,HarbingerN6_DR|41753:0.39572)0.547:0.04462,(HarbingerN6_DR|41817:0.19374,HarbingerN6_DR|270750:0.24504)0.129:0.03605)0.808:0.05671)0.703:0.00057,(HarbingerN6_DR|196085:0.29803,(HarbingerN6_DR|350183:0.27372,HarbingerN6_DR|350392:0.11753)0.791:0.15557)0.697:0.03779)0.431:0.02483,(((((((HarbingerN6_DR|41657:0.00058,HarbingerN6_DR|350205:0.15323)0.610:0.25716,(HarbingerN6_DR|41650:0.20008,HarbingerN6_DR|196183:0.33149)0.824:0.08113)0.357:0.00089,(((HarbingerN6_DR|123120:0.24395,(HarbingerN6_DR|350294:0.20656,HarbingerN6_DR|350283:0.26225)0.723:0.08143)0.828:0.09348,(((HarbingerN6_DR|41670:0.28580,(HarbingerN6_DR|350204:0.02221,HarbingerN6_DR|350280:0.12931)0.453:0.13726)0.698:0.02983,HarbingerN6_DR|350346:0.30087)0.350:0.03564,((((HarbingerN6_DR|196145:0.00062,HarbingerN6_DR|270701:0.08917)0.850:0.31331,(HarbingerN6_DR|41725:0.35813,HarbingerN6_DR|196090:0.18665)0.878:0.16559)0.879:0.11151,((((((HarbingerN6_DR|350270:0.21500,((HarbingerN6_DR|41760:0.13437,HarbingerN6_DR|270800:0.18753)0.741:0.06617,(HarbingerN6_DR|350188:0.37766,HarbingerN6_DR|270822:0.45153)0.798:0.14430)0.129:0.00067)0.451:0.03905,(HarbingerN6_DR|270763:0.24797,HarbingerN6_DR|196165:0.17855)0.603:0.09254)0.216:0.03018,(HarbingerN6_DR|350284:0.43742,(HarbingerN6_DR|350215:0.19165,HarbingerN6_DR|270724:0.43353)0.685:0.04861)0.903:0.11535)0.721:0.02403,(HarbingerN6_DR|41841:0.50904,(HarbingerN6_DR|196106:0.17469,HarbingerN6_DR|350377:0.00062)0.800:0.21776)0.763:0.05690)0.545:0.00231,((HarbingerN6_DR|123126:0.24126,((HarbingerN6_DR|270794:0.22198,HarbingerN6_DR|270694:0.20643)0.407:0.01200,HarbingerN6_DR|123144:0.15009)0.680:0.05007)0.942:0.09182,((HarbingerN6_DR|123108:0.01590,HarbingerN6_DR|123107:0.04531)1.000:0.27970,(HarbingerN6_DR|270720:0.20345,HarbingerN6_DR|350353:0.30445)0.848:0.08317)0.849:0.07166)0.742:0.00996)0.778:0.01004,((HarbingerN6_DR|41833:0.39163,((HarbingerN6_DR|123140:0.22075,HarbingerN6_DR|41810:0.28254)0.572:0.05661,(HarbingerN6_DR|41689:0.46680,HarbingerN6_DR|270778:0.26961)0.879:0.11026)0.747:0.04529)0.283:0.01548,HarbingerN6_DR|41774:0.31495)0.726:0.00299)0.837:0.02272)0.749:0.01704,(((HarbingerN6_DR|196198:0.10626,HarbingerN6_DR|350259:0.34429)0.521:0.11943,HarbingerN6_DR|350365:0.20801)0.458:0.05195,(HarbingerN6_DR|123113:0.27337,HarbingerN6_DR|350313:0.31480)0.801:0.09260)0.782:0.04381)0.729:0.01138)0.779:0.00705)0.662:0.00248,((HarbingerN6_DR|270738:0.23358,((HarbingerN6_DR|270757:0.32722,((HarbingerN6_DR|41797:0.29305,HarbingerN6_DR|41792:0.29926)0.757:0.04949,((HarbingerN6_DR|196133:0.26593,HarbingerN6_DR|196132:0.23311)0.436:0.06101,HarbingerN6_DR|350237:0.28297)0.962:0.17202)0.099:0.01223)0.852:0.03738,(HarbingerN6_DR|41668:0.05020,HarbingerN6_DR|350340:0.23083)0.905:0.19807)0.484:0.01990)0.679:0.01173,(HarbingerN6_DR|41705:0.31552,(HarbingerN6_DR|123112:0.40745,HarbingerN6_DR|196087:0.34595)0.644:0.07800)0.923:0.10157)0.563:0.01732)0.875:0.02986)0.794:0.01712,((HarbingerN6_DR|350331:0.36571,((HarbingerN6_DR|270819:0.27220,(HarbingerN6_DR|123109:0.34699,HarbingerN6_DR|196129:0.17105)0.300:0.00067)0.801:0.02498,(HarbingerN6_DR|196170:0.24893,HarbingerN6_DR|270751:0.24540)0.995:0.19958)0.735:0.01017)0.739:0.02158,((HarbingerN6_DR|270761:0.45989,HarbingerN6_DR|123050:0.35818)0.594:0.07155,HarbingerN6_DR|123059:0.41339)0.518:0.03264)0.705:0.02075)0.872:0.01817,((((HarbingerN6_DR|196052:0.23554,HarbingerN6_DR|270712:0.27638)0.472:0.01494,HarbingerN6_DR|41815:0.41477)0.810:0.06659,(HarbingerN6_DR|270804:0.30243,(HarbingerN6_DR|123060:0.40452,HarbingerN6_DR|196093:0.38411)0.388:0.08486)0.821:0.06416)0.704:0.03705,HarbingerN6_DR|41639:0.27356)0.709:0.01729)0.662:0.00061,((((HarbingerN6_DR|270723:0.29112,((((HarbingerN6_DR|41661:0.17859,HarbingerN6_DR|270736:0.11494)0.598:0.25089,((HarbingerN6_DR|350304:0.16478,HarbingerN6_DR|270735:0.12897)0.536:0.15545,HarbingerN6_DR|41730:0.37292)0.539:0.03003)0.837:0.00160,((HarbingerN6_DR|41678:0.24944,HarbingerN6_DR|196154:0.23556)0.696:0.03867,HarbingerN6_DR|41691:0.26711)0.246:0.00382)0.817:0.00907,HarbingerN6_DR|41796:0.40054)0.510:0.00062)0.285:0.00925,HarbingerN6_DR|41747:0.25630)0.796:0.01474,((HarbingerN6_DR|270788:0.17433,HarbingerN6_DR|123202:0.35046)0.963:0.28412,(HarbingerN6_DR|41726:0.18697,HarbingerN6_DR|123125:0.20786)0.669:0.03504)0.762:0.04146)0.776:0.01452,((((HarbingerN6_DR|41821:0.32322,HarbingerN6_DR|350305:0.18607)0.757:0.07582,(HarbingerN6_DR|196212:0.28054,HarbingerN6_DR|41628:0.35371)0.419:0.03845)0.211:0.06322,((HarbingerN6_DR|433527:0.03832,HarbingerN6_DR|350213:0.11541)0.662:0.13187,HarbingerN6_DR|123158:0.29159)0.737:0.06765)0.887:0.04186,(((HarbingerN6_DR|123065:0.33983,HarbingerN6_DR|123075:0.22642)0.514:0.00271,HarbingerN6_DR|41801:0.17317)0.430:0.02396,(HarbingerN6_DR|196169:0.31723,HarbingerN6_DR|270684:0.09180)0.899:0.16187)0.746:0.03135)0.930:0.00062)0.809:0.00536)0.885:0.00926,(((HarbingerN6_DR|41754:0.82716,(HarbingerN6_DR|196108:0.18687,HarbingerN6_DR|350410:0.18463)0.296:0.03313)0.333:0.00067,(HarbingerN6_DR|270748:0.32588,(HarbingerN6_DR|41606:0.10702,HarbingerN6_DR|41605:0.11818)0.865:0.09011)0.787:0.04853)0.441:0.00062,((((HarbingerN6_DR|196059:0.11943,HarbingerN6_DR|270790:0.18716)0.416:0.18735,(HarbingerN6_DR|196127:0.26058,HarbingerN6_DR|270742:0.34621)0.562:0.07087)0.754:0.05083,((HarbingerN6_DR|41685:0.13795,HarbingerN6_DR|196147:0.27016)0.350:0.00091,HarbingerN6_DR|123099:0.33622)0.476:0.05033)0.651:0.03520,(HarbingerN6_DR|123124:0.27001,(HarbingerN6_DR|350354:0.20012,(HarbingerN6_DR|41667:0.20755,(HarbingerN6_DR|41814:0.07363,HarbingerN6_DR|270726:0.02064)0.915:0.21643)0.341:0.02419)0.814:0.05289)0.759:0.01699)0.653:0.01752)0.436:0.00510)0.648:0.00092)0.232:0.00837,(HarbingerN6_DR|123074:0.37231,(HarbingerN6_DR|41664:0.22613,HarbingerN6_DR|41770:0.00067)0.937:0.20470)0.926:0.06592)0.183:0.01252)0.441:0.01480)0.305:0.01135,(((HarbingerN6_DR|196116:0.19750,HarbingerN6_DR|196118:0.26820)0.567:0.04780,((HarbingerN6_DR|350172:0.23359,HarbingerN6_DR|350397:0.17483)0.547:0.14593,(HarbingerN6_DR|350159:0.07875,HarbingerN6_DR|350367:0.06054)0.792:0.14208)0.434:0.03918)0.643:0.01398,HarbingerN6_DR|41874:0.21926)0.875:0.02395)0.766:0.00818)0.423:0.01133)0.000:0.00622,((((HarbingerN6_DR|41800:0.14041,HarbingerN6_DR|41748:0.11412)0.726:0.03126,HarbingerN6_DR|350241:0.19380)0.839:0.01998,(HarbingerN6_DR|433544:0.19365,HarbingerN6_DR|123164:0.16266)0.792:0.02788)0.924:0.02989,(HarbingerN6_DR|350307:0.16441,(HarbingerN6_DR|123200:0.12818,HarbingerN6_DR|41717:0.17379)0.731:0.01370)0.762:0.01200)0.269:0.00750)0.295:0.00060,HarbingerN6_DR|41820:0.18949)0.324:0.00062,(((HarbingerN6_DR|123175:0.19760,HarbingerN6_DR|123085:0.20944)0.809:0.03577,(((HarbingerN6_DR|270700:0.25632,(HarbingerN6_DR|41656:0.24895,HarbingerN6_DR|41872:0.18055)0.687:0.02884)0.676:0.01668,(HarbingerN6_DR|196047:0.13130,(HarbingerN6_DR|41609:0.31265,HarbingerN6_DR|41690:0.09353)0.224:0.10932)0.853:0.04199)0.207:0.00252,(HarbingerN6_DR|41637:0.00061,HarbingerN6_DR|270704:0.00062)1.000:0.25072)0.694:0.02049)0.858:0.00063,(((HarbingerN6_DR|196066:0.17003,HarbingerN6_DR|41806:0.11075)0.842:0.03423,(HarbingerN6_DR|350363:0.18015,HarbingerN6_DR|123224:0.26265)0.399:0.01722)0.606:0.00062,(((HarbingerN6_DR|196249:0.17708,HarbingerN6_DR|196250:0.22464)0.800:0.02479,HarbingerN6_DR|123231:0.22327)0.232:0.00067,((HarbingerN6_DR|350182:0.35319,HarbingerN6_DR|123230:0.29373)0.666:0.07373,(HarbingerN6_DR|350368:0.24128,(HarbingerN6_DR|41875:0.24151,HarbingerN6_DR|350161:0.16149)0.768:0.02963)0.768:0.02428)0.676:0.00435)0.925:0.01845)0.924:0.02075)0.857:0.00930)0.267:0.00824)0.840:0.00757,(HarbingerN6_DR|123191:0.13792,HarbingerN6_DR|270677:0.07899)0.819:0.05130)0.000:0.00061)0.900:0.00846,((((HarbingerN6_DR|196190:0.42810,(HarbingerN6_DR|350258:0.04780,HarbingerN6_DR|350267:0.19475)0.985:0.39856)0.103:0.05590,(((HarbingerN6_DR|350222:0.17226,HarbingerN6_DR|41635:0.26513)0.759:0.08731,(HarbingerN6_DR|270744:0.53298,HarbingerN6_DR|350260:0.26919)0.573:0.07705)0.523:0.02195,(HarbingerN6_DR|196138:0.11677,(HarbingerN6_DR|123220:0.13462,((HarbingerN6_DR|123081:0.13148,HarbingerN6_DR|123219:0.00062)0.909:0.16859,HarbingerN6_DR|350229:0.31198)0.682:0.05125)0.447:0.00089)0.475:0.08470)0.869:0.08602)0.804:0.04288,HarbingerN6_DR|196192:0.10845)0.528:0.01750,HarbingerN6_DR|123171:0.26248)0.598:0.00900)0.727:0.00186)0.892:0.01362)0.742:0.00329,(((((HarbingerN6_DR|350203:0.15854,(HarbingerN6_DR|270710:0.06818,HarbingerN6_DR|350231:0.23452)0.570:0.04498)0.694:0.01880,HarbingerN6_DR|350290:0.19327)0.748:0.01841,((((HarbingerN6_DR|41712:0.18689,HarbingerN6_DR|270679:0.16283)0.477:0.00063,((HarbingerN6_DR|123093:0.02367,HarbingerN6_DR|433539:0.01350)0.550:0.16180,HarbingerN6_DR|350319:0.22173)0.103:0.01905)0.749:0.02664,HarbingerN6_DR|350297:0.15208)0.753:0.02051,(HarbingerN6_DR|123155:0.18705,HarbingerN6_DR|196101:0.19922)0.948:0.05658)0.875:0.00062)0.339:0.00816,((HarbingerN6_DR|41769:0.17574,HarbingerN6_DR|270669:0.15451)0.762:0.03868,(((HarbingerN6_DR|196126:0.25667,HarbingerN6_DR|196134:0.18201)0.918:0.10352,((HarbingerN6_DR|196242:0.15830,HarbingerN6_DR|41729:0.14200)0.749:0.05989,HarbingerN6_DR|350371:0.13508)0.163:0.03149)0.078:0.02708,(HarbingerN6_DR|270779:0.14123,(HarbingerN6_DR|123139:0.18721,HarbingerN6_DR|123196:0.09016)0.822:0.03981)0.997:0.14966)0.673:0.01264)0.764:0.01071)0.749:0.00861,(((((HarbingerN6_DR|270837:0.17190,HarbingerN6_DR|41858:0.24578)0.766:0.03507,(HarbingerN6_DR|196247:0.24062,HarbingerN6_DR|350329:0.22741)0.075:0.00062)0.741:0.01791,(HarbingerN6_DR|123042:0.32970,HarbingerN6_DR|350333:0.23389)0.611:0.04323)0.403:0.01102,(((HarbingerN6_DR|433541:0.17733,(HarbingerN6_DR|41823:0.13987,HarbingerN6_DR|350362:0.13695)0.768:0.01691)0.664:0.01255,(HarbingerN6_DR|41696:0.24085,(HarbingerN6_DR|270673:0.22752,HarbingerN6_DR|41728:0.17850)0.572:0.01789)0.713:0.01113)0.703:0.00496,((HarbingerN6_DR|41775:0.21690,HarbingerN6_DR|270741:0.13881)0.501:0.00093,(HarbingerN6_DR|41634:0.15746,HarbingerN6_DR|350275:0.16722)0.289:0.02938)0.901:0.03501)0.804:0.01201)0.749:0.00953,(((((((HarbingerN6_DR|123077:0.14687,HarbingerN6_DR|123106:0.17821)0.545:0.02139,HarbingerN6_DR|196122:0.19804)0.453:0.01493,(HarbingerN6_DR|123166:0.14322,HarbingerN6_DR|123061:0.11505)0.803:0.01644)0.900:0.03338,((HarbingerN6_DR|270858:0.13096,HarbingerN6_DR|123017:0.06043)0.740:0.08500,(HarbingerN6_DR|270737:0.22447,HarbingerN6_DR|41651:0.17825)0.767:0.03702)0.457:0.02909)0.598:0.00710,(HarbingerN6_DR|196142:0.18434,(HarbingerN6_DR|270807:0.10587,HarbingerN6_DR|350364:0.14851)0.772:0.07448)0.763:0.03462)0.721:0.01126,(((HarbingerN6_DR|350310:0.22095,(HarbingerN6_DR|123116:0.18641,HarbingerN6_DR|196082:0.03755)0.487:0.15542)0.788:0.03811,(HarbingerN6_DR|123082:0.12737,HarbingerN6_DR|196175:0.13709)0.701:0.02818)0.831:0.03164,(((HarbingerN6_DR|350383:0.06265,HarbingerN6_DR|433520:0.13828)0.848:0.07462,(HarbingerN6_DR|41822:0.25925,HarbingerN6_DR|350316:0.09584)0.429:0.05490)0.700:0.02866,(((((HarbingerN6_DR|350273:0.17657,HarbingerN6_DR|196226:0.17837)0.637:0.00951,(((HarbingerN6_DR|123057:0.20574,HarbingerN6_DR|196195:0.14280)0.420:0.00837,(HarbingerN6_DR|350233:0.41152,HarbingerN6_DR|350311:0.14265)0.385:0.03796)0.635:0.01999,HarbingerN6_DR|41646:0.12937)0.194:0.00062)0.794:0.00640,((((HarbingerN6_DR|41597:0.13759,HarbingerN6_DR|41715:0.21900)0.250:0.00062,HarbingerN6_DR|270743:0.18809)0.775:0.01926,((HarbingerN6_DR|41794:0.15875,HarbingerN6_DR|196214:0.10757)0.917:0.03667,(HarbingerN6_DR|123121:0.16645,(HarbingerN6_DR|350254:0.15144,HarbingerN6_DR|350318:0.10650)0.530:0.02408)0.461:0.01535)0.744:0.00501)0.745:0.00570,(HarbingerN6_DR|196221:0.17696,(((HarbingerN6_DR|123234:0.19216,HarbingerN6_DR|350349:0.14059)0.737:0.01933,(HarbingerN6_DR|41621:0.17080,(HarbingerN6_DR|123053:0.09876,HarbingerN6_DR|123133:0.12031)0.813:0.03165)0.311:0.00838)0.790:0.01448,(HarbingerN6_DR|196089:0.18836,HarbingerN6_DR|270764:0.14873)0.725:0.01397)0.586:0.00999)0.810:0.00101)0.169:0.00377)0.110:0.00584,((HarbingerN6_DR|41683:0.00062,HarbingerN6_DR|270683:0.13902)0.723:0.22050,((HarbingerN6_DR|433529:0.07923,(HarbingerN6_DR|41768:0.00062,(HarbingerN6_DR|270829:0.06964,HarbingerN6_DR|270830:0.02564)0.938:0.24762)0.287:0.10014)0.826:0.03315,HarbingerN6_DR|270716:0.17850)0.248:0.00062)0.875:0.04745)0.454:0.00072,HarbingerN6_DR|196035:0.15149)0.269:0.00709)0.636:0.00834)0.799:0.01622)0.458:0.01003,((((HarbingerN6_DR|196218:0.08059,HarbingerN6_DR|350256:0.14353)0.698:0.02121,HarbingerN6_DR|123215:0.09161)0.893:0.02734,(((HarbingerN6_DR|123197:0.09356,(HarbingerN6_DR|41654:0.15599,HarbingerN6_DR|196150:0.22004)0.382:0.04012)0.822:0.07701,((((HarbingerN6_DR|350322:0.13317,HarbingerN6_DR|433534:0.13512)0.820:0.02471,(((HarbingerN6_DR|41655:0.12205,HarbingerN6_DR|270725:0.15108)0.861:0.03542,(HarbingerN6_DR|270803:0.12381,(HarbingerN6_DR|41778:0.14254,HarbingerN6_DR|350212:0.00062)0.660:0.03885)0.336:0.01454)0.856:0.01318,HarbingerN6_DR|350293:0.14774)0.398:0.00061)0.793:0.00844,(HarbingerN6_DR|350234:0.10342,(HarbingerN6_DR|123178:0.12760,HarbingerN6_DR|350240:0.19826)0.483:0.00061)0.865:0.03680)0.713:0.00549,(HarbingerN6_DR|123029:0.12006,(HarbingerN6_DR|123183:0.28472,HarbingerN6_DR|270795:0.12699)0.103:0.00062)0.940:0.03744)0.694:0.00383)0.612:0.00875,((HarbingerN6_DR|123180:0.11343,HarbingerN6_DR|350326:0.14615)0.786:0.01438,(HarbingerN6_DR|41640:0.16902,HarbingerN6_DR|196184:0.13324)0.710:0.01364)0.713:0.00426)0.747:0.00323)0.877:0.00725,((((HarbingerN6_DR|41701:0.20505,(HarbingerN6_DR|350382:0.14831,(HarbingerN6_DR|41676:0.11471,HarbingerN6_DR|196157:0.14454)0.890:0.02428)0.000:0.00060)0.889:0.01158,(((HarbingerN6_DR|123021:0.11405,HarbingerN6_DR|41682:0.17092)0.812:0.02616,((((((HarbingerN6_DR|41735:0.13979,HarbingerN6_DR|123135:0.07939)0.346:0.01496,(HarbingerN6_DR|123083:0.18037,(HarbingerN6_DR|41636:0.08240,HarbingerN6_DR|270810:0.13144)0.839:0.03350)0.736:0.00067)0.806:0.01276,(((((HarbingerN6_DR|123090:0.00802,HarbingerN6_DR|350300:0.00067)0.985:0.17204,(HarbingerN6_DR|41848:0.03779,HarbingerN6_DR|350406:0.00062)0.744:0.17272)0.121:0.01487,(HarbingerN6_DR|350235:0.17323,HarbingerN6_DR|41798:0.08747)0.700:0.00929)0.952:0.02927,(((HarbingerN6_DR|270838:0.23297,HarbingerN6_DR|350277:0.16891)0.284:0.03596,HarbingerN6_DR|123128:0.18728)0.116:0.00484,(HarbingerN6_DR|350378:0.05926,HarbingerN6_DR|350379:0.01826)0.989:0.14306)0.721:0.00992)0.304:0.01211,HarbingerN6_DR|350249:0.15459)0.543:0.00236)0.743:0.00682,(HarbingerN6_DR|196160:0.11901,HarbingerN6_DR|41835:0.12252)0.546:0.01185)0.782:0.00066,((HarbingerN6_DR|41669:0.16251,HarbingerN6_DR|123088:0.12860)0.363:0.01841,(HarbingerN6_DR|196171:0.26099,(HarbingerN6_DR|196100:0.15501,HarbingerN6_DR|350358:0.20525)0.801:0.03140)0.630:0.00639)0.318:0.01020)0.831:0.01080,(HarbingerN6_DR|196092:0.05202,HarbingerN6_DR|270707:0.29609)0.118:0.07558)0.822:0.00884)0.696:0.00061,(HarbingerN6_DR|123232:0.19362,(((HarbingerN6_DR|41608:0.05198,HarbingerN6_DR|41677:0.05755)0.994:0.11751,(HarbingerN6_DR|196173:0.17958,(HarbingerN6_DR|123131:0.16725,HarbingerN6_DR|123129:0.15324)0.102:0.00495)0.884:0.01968)0.553:0.00147,((HarbingerN6_DR|270820:0.19174,HarbingerN6_DR|350373:0.15351)0.643:0.01211,HarbingerN6_DR|41790:0.12997)0.820:0.02129)0.720:0.00496)0.727:0.00533)0.820:0.00846)0.099:0.00062,((HarbingerN6_DR|123169:0.13585,(HarbingerN6_DR|196109:0.16873,(HarbingerN6_DR|41645:0.04860,HarbingerN6_DR|270841:0.18522)0.828:0.06914)0.380:0.01502)0.901:0.02266,((HarbingerN6_DR|196083:0.19692,(((HarbingerN6_DR|350244:0.04425,HarbingerN6_DR|350245:0.03019)0.543:0.12317,HarbingerN6_DR|350238:0.15056)0.519:0.02004,HarbingerN6_DR|41616:0.08705)0.730:0.01397)0.853:0.02026,((HarbingerN6_DR|123136:0.21808,((HarbingerN6_DR|41733:0.16971,(HarbingerN6_DR|41799:0.15819,(HarbingerN6_DR|196051:0.11802,(HarbingerN6_DR|41599:0.00058,HarbingerN6_DR|123194:0.14141)0.537:0.22910)0.372:0.03847)0.595:0.00733)0.354:0.00314,(HarbingerN6_DR|123153:0.23655,((HarbingerN6_DR|41641:0.25708,HarbingerN6_DR|123097:0.06910)0.239:0.03894,((((HarbingerN6_DR|123207:0.19336,HarbingerN6_DR|196180:0.18273)0.802:0.04461,HarbingerN6_DR|41613:0.17754)0.761:0.02724,HarbingerN6_DR|270856:0.30433)0.464:0.02330,(HarbingerN6_DR|196163:0.10559,HarbingerN6_DR|270717:0.42844)0.635:0.04822)0.039:0.00821)0.765:0.02946)0.636:0.00170)0.467:0.00725)0.767:0.02694,((HarbingerN6_DR|41681:0.13271,HarbingerN6_DR|41828:0.10570)0.922:0.03368,(HarbingerN6_DR|41699:0.18213,HarbingerN6_DR|41793:0.16632)0.632:0.00686)0.834:0.01922)0.692:0.00630)0.700:0.00295)0.730:0.00391)0.907:0.01322,((((((HarbingerN6_DR|123142:0.14547,HarbingerN6_DR|350288:0.18160)0.141:0.00062,(HarbingerN6_DR|196238:0.13037,HarbingerN6_DR|196123:0.11372)0.757:0.01380)0.057:0.01101,HarbingerN6_DR|350165:0.15524)0.710:0.00062,((((HarbingerN6_DR|41808:0.18626,HarbingerN6_DR|123228:0.15864)0.805:0.02094,((HarbingerN6_DR|350202:0.26470,HarbingerN6_DR|196119:0.15868)0.638:0.01703,HarbingerN6_DR|350345:0.14326)0.674:0.00740)0.055:0.00565,(HarbingerN6_DR|41663:0.16305,((HarbingerN6_DR|270739:0.19430,(HarbingerN6_DR|196215:0.12944,HarbingerN6_DR|350414:0.14086)0.444:0.00428)0.469:0.01484,HarbingerN6_DR|350194:0.23377)0.715:0.01390)0.544:0.00374)0.760:0.00750,((HarbingerN6_DR|123127:0.16571,HarbingerN6_DR|350357:0.15796)0.459:0.00631,(HarbingerN6_DR|41782:0.11445,HarbingerN6_DR|270732:0.15168)0.803:0.02704)0.861:0.02268)0.474:0.00234)0.882:0.00899,(((((HarbingerN6_DR|41819:0.14189,HarbingerN6_DR|270825:0.23262)0.748:0.03236,HarbingerN6_DR|350163:0.19031)0.728:0.01537,HarbingerN6_DR|350298:0.08123)0.846:0.01909,(((HarbingerN6_DR|196135:0.15898,(HarbingerN6_DR|123186:0.10905,HarbingerN6_DR|196172:0.14661)0.251:0.00508)0.677:0.01823,HarbingerN6_DR|123049:0.17029)0.228:0.01178,HarbingerN6_DR|270799:0.16809)0.000:0.00061)0.803:0.00770,((((HarbingerN6_DR|270730:0.17968,(HarbingerN6_DR|196033:0.15279,HarbingerN6_DR|196174:0.12864)0.820:0.02680)0.708:0.00793,HarbingerN6_DR|270772:0.15689)0.731:0.00615,(HarbingerN6_DR|270709:0.13654,HarbingerN6_DR|123151:0.13387)0.829:0.01755)0.469:0.00405,HarbingerN6_DR|41840:0.25115)0.929:0.00061)0.608:0.00342)0.762:0.00454,(((HarbingerN6_DR|196148:0.19822,HarbingerN6_DR|350330:0.19366)0.544:0.03217,((((HarbingerN6_DR|41763:0.21751,HarbingerN6_DR|270854:0.10667)0.315:0.02553,(((HarbingerN6_DR|123189:0.06915,HarbingerN6_DR|270821:0.16842)0.912:0.07158,HarbingerN6_DR|270818:0.16165)0.632:0.03110,HarbingerN6_DR|433536:0.16124)0.006:0.00067)0.803:0.01133,((HarbingerN6_DR|350225:0.13231,HarbingerN6_DR|433538:0.11465)0.892:0.03172,(HarbingerN6_DR|350399:0.14004,(HarbingerN6_DR|196209:0.20225,HarbingerN6_DR|196200:0.20512)0.267:0.02966)0.855:0.02752)0.711:0.00414)0.813:0.00773,HarbingerN6_DR|196141:0.25697)0.126:0.00061)0.761:0.00354,(((HarbingerN6_DR|270775:0.24649,HarbingerN6_DR|123181:0.12110)0.028:0.00062,HarbingerN6_DR|350261:0.14345)0.878:0.04329,HarbingerN6_DR|270729:0.18056)0.758:0.00986)0.517:0.00677)0.836:0.00752)0.610:0.00061)0.852:0.00900)0.374:0.00057)0.190:0.00067)0.750:0.00914)0.820:0.00794,(((HarbingerN6_DR|350246:0.13319,(HarbingerN6_DR|270831:0.15937,(HarbingerN6_DR|196182:0.12452,HarbingerN6_DR|350195:0.19977)0.515:0.05759)0.711:0.04338)0.279:0.02214,(HarbingerN6_DR|123184:0.15666,(HarbingerN6_DR|270770:0.14814,(HarbingerN6_DR|270671:0.10681,HarbingerN6_DR|196197:0.12544)0.761:0.02171)0.245:0.01062)0.868:0.01532)0.809:0.00904,(((HarbingerN6_DR|41622:0.30600,(HarbingerN6_DR|41630:0.23952,HarbingerN6_DR|350355:0.12540)0.981:0.20856)0.391:0.00067,(HarbingerN6_DR|41741:0.09802,HarbingerN6_DR|123046:0.02428)0.921:0.10811)0.474:0.02153,(HarbingerN6_DR|41849:0.15432,((((HarbingerN6_DR|41826:0.13532,HarbingerN6_DR|270784:0.19552)0.859:0.03173,(((HarbingerN6_DR|350380:0.17589,(HarbingerN6_DR|123071:0.24877,HarbingerN6_DR|350265:0.29351)0.783:0.07948)0.588:0.00657,(HarbingerN6_DR|41687:0.11195,HarbingerN6_DR|350366:0.16307)0.137:0.00152)0.708:0.01919,((HarbingerN6_DR|41839:0.16947,(HarbingerN6_DR|41756:0.16060,HarbingerN6_DR|270746:0.14244)0.793:0.03641)0.224:0.01890,HarbingerN6_DR|123034:0.15025)0.592:0.00222)0.846:0.01335)0.777:0.00725,((HarbingerN6_DR|196113:0.06349,HarbingerN6_DR|270773:0.16512)0.139:0.07384,((HarbingerN6_DR|350401:0.21481,HarbingerN6_DR|350356:0.16659)0.744:0.03004,HarbingerN6_DR|270813:0.16797)0.087:0.01635)0.376:0.02258)0.948:0.00061,(((((HarbingerN6_DR|123205:0.09985,HarbingerN6_DR|123204:0.08144)0.940:0.05670,HarbingerN6_DR|350257:0.13726)0.282:0.00794,HarbingerN6_DR|270846:0.15949)0.237:0.00816,(HarbingerN6_DR|41611:0.15168,HarbingerN6_DR|41767:0.09074)0.802:0.01934)0.782:0.00923,(HarbingerN6_DR|41813:0.12993,(HarbingerN6_DR|270667:0.16429,HarbingerN6_DR|350264:0.21195)0.488:0.00061)0.948:0.03644)0.696:0.00440)0.741:0.00440)0.872:0.01083)0.152:0.00060)0.796:0.00415)0.463:0.00062,(((HarbingerN6_DR|41803:0.13410,HarbingerN6_DR|196233:0.12930)0.882:0.04807,(((HarbingerN6_DR|350180:0.11905,(HarbingerN6_DR|196031:0.17084,HarbingerN6_DR|350413:0.12083)0.755:0.02907)0.821:0.01831,(((HarbingerN6_DR|123087:0.09219,HarbingerN6_DR|433543:0.10922)0.812:0.05848,HarbingerN6_DR|270840:0.16506)0.036:0.00175,HarbingerN6_DR|41739:0.14677)0.313:0.00440)0.775:0.01280,(HarbingerN6_DR|123111:0.18049,((HarbingerN6_DR|123160:0.15404,HarbingerN6_DR|196078:0.15034)0.833:0.02362,(((((HarbingerN6_DR|41706:0.07044,HarbingerN6_DR|196168:0.23119)0.777:0.11234,(HarbingerN6_DR|350341:0.30132,HarbingerN6_DR|196137:0.10913)0.625:0.04308)0.727:0.01148,(HarbingerN6_DR|123192:0.11013,(HarbingerN6_DR|41766:0.19629,HarbingerN6_DR|270754:0.11648)0.394:0.02831)0.745:0.02661)0.589:0.01081,HarbingerN6_DR|270817:0.19227)0.710:0.02632,((HarbingerN6_DR|350303:0.22923,(HarbingerN6_DR|123208:0.15246,HarbingerN6_DR|123198:0.19075)0.553:0.00965)0.335:0.00541,(HarbingerN6_DR|196114:0.13325,HarbingerN6_DR|270759:0.29467)0.681:0.05782)0.083:0.00323)0.686:0.02623)0.593:0.00390)0.802:0.01568)0.762:0.00915)0.309:0.00060,(((HarbingerN6_DR|41727:0.05905,HarbingerN6_DR|123091:0.15216)0.391:0.06260,HarbingerN6_DR|350223:0.32475)0.044:0.06344,(HarbingerN6_DR|196063:0.20387,((HarbingerN6_DR|41671:0.11037,HarbingerN6_DR|196088:0.10803)0.775:0.01929,(HarbingerN6_DR|41804:0.12100,(HarbingerN6_DR|270752:0.05327,HarbingerN6_DR|270753:0.08756)0.981:0.08972)0.370:0.00470)0.804:0.01155)0.561:0.00068)0.828:0.01919)0.827:0.00421)0.498:0.00904)0.841:0.01213)0.083:0.00112,((((HarbingerN6_DR|270843:0.14274,HarbingerN6_DR|350160:0.10949)0.847:0.03609,((HarbingerN6_DR|123072:0.15792,(HarbingerN6_DR|41648:0.06313,HarbingerN6_DR|41618:0.08121)0.761:0.03804)0.823:0.01593,(((HarbingerN6_DR|123145:0.14380,HarbingerN6_DR|41834:0.10838)0.338:0.00615,(HarbingerN6_DR|123054:0.12887,HarbingerN6_DR|123146:0.12283)0.859:0.05262)0.213:0.00093,HarbingerN6_DR|123187:0.11657)0.587:0.00426)0.864:0.01299)0.830:0.01016,HarbingerN6_DR|196189:0.15398)0.760:0.00869,((((((HarbingerN6_DR|196081:0.11720,HarbingerN6_DR|350359:0.10416)0.745:0.03463,(HarbingerN6_DR|123233:0.13937,HarbingerN6_DR|196104:0.14299)0.850:0.02848)0.170:0.00157,HarbingerN6_DR|350252:0.20844)0.761:0.00553,(HarbingerN6_DR|270749:0.18395,(HarbingerN6_DR|41787:0.20064,(HarbingerN6_DR|41750:0.12605,(HarbingerN6_DR|196067:0.14985,(HarbingerN6_DR|196115:0.06353,(HarbingerN6_DR|123168:0.00060,HarbingerN6_DR|350214:0.00062)0.814:0.09486)0.807:0.07739)0.789:0.02205)0.193:0.00061)0.669:0.00499)0.754:0.00382)0.761:0.00266,(HarbingerN6_DR|196131:0.10611,HarbingerN6_DR|350272:0.08271)0.896:0.04430)0.690:0.00667,HarbingerN6_DR|196029:0.22534)0.767:0.00540)0.636:0.00989)0.973:0.02186,(HarbingerN6_DR|123161:0.12389,(HarbingerN6_DR|196044:0.11020,HarbingerN6_DR|350416:0.08030)0.858:0.02730)0.849:0.01779)0.326:0.00061,(HarbingerN6_DR|196128:0.22518,(HarbingerN6_DR|123084:0.17251,(HarbingerN6_DR|196193:0.18344,(HarbingerN6_DR|41653:0.11392,HarbingerN6_DR|41843:0.13466)0.443:0.02916)0.774:0.01293)0.786:0.00651)0.780:0.00614)0.811:0.00247,HarbingerN6_DR|350421:0.18771)0.969:0.00091,((HarbingerN6_DR|123058:0.13340,(HarbingerN6_DR|41740:0.09900,HarbingerN6_DR|196217:0.11003)0.345:0.01047)0.748:0.00636,HarbingerN6_DR|270848:0.13568)0.249:0.01259)0.828:0.00060)0.946:0.00060,(((HarbingerN6_DR|270695:0.11278,HarbingerN6_DR|350186:0.10426)0.359:0.05216,(HarbingerN6_DR|270812:0.20285,(HarbingerN6_DR|41762:0.12513,HarbingerN6_DR|350405:0.12247)0.099:0.01050)0.507:0.02867)0.777:0.01955,((HarbingerN6_DR|41718:0.08048,(HarbingerN6_DR|41785:0.17224,HarbingerN6_DR|123076:0.09768)0.177:0.03067)0.690:0.02007,(HarbingerN6_DR|196161:0.13454,(HarbingerN6_DR|196202:0.12368,(HarbingerN6_DR|41662:0.08851,HarbingerN6_DR|196130:0.09643)0.889:0.03886)0.180:0.00624)0.773:0.01030)0.298:0.00680)0.859:0.01702)0.892:0.00320,(HarbingerN6_DR|41789:0.16498,((HarbingerN6_DR|196075:0.15671,HarbingerN6_DR|433524:0.08306)0.822:0.01989,((HarbingerN6_DR|350348:0.11843,(HarbingerN6_DR|41873:0.07734,HarbingerN6_DR|196159:0.13183)0.750:0.02892)0.554:0.00979,(HarbingerN6_DR|196143:0.10586,HarbingerN6_DR|196237:0.12075)0.185:0.02122)1.000:0.00068)0.417:0.00061)0.869:0.00459)0.277:0.00062,(((((HarbingerN6_DR|123148:0.11778,HarbingerN6_DR|196095:0.11194)0.684:0.04462,(HarbingerN6_DR|196102:0.08862,HarbingerN6_DR|350320:0.13873)0.497:0.01498)0.572:0.00067,(HarbingerN6_DR|350218:0.16870,HarbingerN6_DR|196112:0.20936)0.675:0.00802)0.586:0.00932,((HarbingerN6_DR|350217:0.11533,(HarbingerN6_DR|350408:0.11658,(HarbingerN6_DR|41692:0.20508,HarbingerN6_DR|41708:0.00062)0.712:0.08678)0.746:0.01512)0.510:0.00504,((HarbingerN6_DR|41772:0.20302,(HarbingerN6_DR|350323:0.18599,(HarbingerN6_DR|41679:0.12814,HarbingerN6_DR|123122:0.12188)0.773:0.02411)0.632:0.00709)0.559:0.00892,HarbingerN6_DR|41855:0.09719)0.233:0.00058)0.572:0.00893)0.000:0.00093,HarbingerN6_DR|123103:0.10190)0.937:0.00092)0.456:0.00617)0.786:0.00350,((((HarbingerN6_DR|123043:0.15146,(HarbingerN6_DR|41827:0.04816,HarbingerN6_DR|270857:0.13304)0.821:0.02899)0.504:0.00228,((HarbingerN6_DR|41593:0.06038,HarbingerN6_DR|270785:0.10123)0.788:0.02249,HarbingerN6_DR|123152:0.16269)0.719:0.00929)0.606:0.00067,HarbingerN6_DR|41734:0.21668)0.771:0.00542,((HarbingerN6_DR|123182:0.07161,HarbingerN6_DR|433530:0.08624)0.844:0.01737,((HarbingerN6_DR|41632:0.09467,(HarbingerN6_DR|350398:0.00067,HarbingerN6_DR|270660:0.21685)0.440:0.04697)0.805:0.02329,(HarbingerN6_DR|350314:0.14343,(HarbingerN6_DR|350248:0.00061,HarbingerN6_DR|350325:0.09184)0.793:0.06893)0.753:0.02047)0.824:0.02939)0.730:0.00272)0.379:0.00062)0.931:0.00057,(HarbingerN6_DR|123027:0.04305,(HarbingerN6_DR|270672:0.19531,HarbingerN6_DR|270787:0.11716)0.557:0.02720)0.915:0.04366)0.894:0.00407)0.462:0.00062,(((HarbingerN6_DR|350281:0.13184,(HarbingerN6_DR|41825:0.08450,HarbingerN6_DR|270852:0.04458)0.803:0.00926)0.719:0.00191,(HarbingerN6_DR|123214:0.09703,HarbingerN6_DR|270702:0.06942)0.889:0.01585)0.853:0.00592,(((HarbingerN6_DR|433523:0.05273,(HarbingerN6_DR|41591:0.06536,HarbingerN6_DR|433542:0.08500)0.819:0.02164)0.855:0.01438,((HarbingerN6_DR|350308:0.08417,(HarbingerN6_DR|41604:0.08187,HarbingerN6_DR|123073:0.13995)0.586:0.01297)0.623:0.00653,HarbingerN6_DR|123032:0.09960)0.844:0.01213)0.837:0.00952,(((((HarbingerN6_DR|123156:0.43727,(HarbingerN6_DR|123225:0.22093,HarbingerN6_DR|270758:0.10688)0.752:0.03191)0.643:0.04012,HarbingerN6_DR|350389:0.38081)0.860:0.05978,(HarbingerN6_DR|41761:0.10945,HarbingerN6_DR|196188:0.13248)0.846:0.04812)0.836:0.02516,((HarbingerN6_DR|41673:0.00061,HarbingerN6_DR|270731:0.09516)0.379:0.07249,(HarbingerN6_DR|123105:0.61656,HarbingerN6_DR|123130:0.63729)0.720:0.19089)0.804:0.08724)0.423:0.00790,HarbingerN6_DR|196232:0.08053)0.944:0.00061)0.298:0.00330)0.787:0.00384)0.256:0.00062,(((HarbingerN6_DR|41831:0.07426,HarbingerN6_DR|123167:0.11150)0.746:0.00436,((HarbingerN6_DR|350396:0.15760,((HarbingerN6_DR|270728:0.09982,HarbingerN6_DR|41707:0.10534)0.853:0.03431,HarbingerN6_DR|41596:0.10629)0.295:0.00529)0.703:0.00822,HarbingerN6_DR|270706:0.14309)0.745:0.00417)0.840:0.00873,(((HarbingerN6_DR|350422:0.08832,HarbingerN6_DR|123165:0.13873)0.822:0.01262,(HarbingerN6_DR|196117:0.13469,HarbingerN6_DR|350210:0.09302)0.687:0.00632)0.792:0.00716,(((HarbingerN6_DR|123110:0.06861,HarbingerN6_DR|270696:0.10851)0.840:0.03101,(HarbingerN6_DR|350317:0.12508,(HarbingerN6_DR|41865:0.12619,HarbingerN6_DR|196124:0.07703)0.430:0.00508)0.772:0.00621)0.123:0.00376,(HarbingerN6_DR|270768:0.08486,HarbingerN6_DR|350301:0.09370)0.919:0.02985)0.743:0.00237)0.112:0.00270)0.799:0.00452)0.821:0.00107,HarbingerN6_DR|123143:0.06219)0.645:0.00232,((HarbingerN6_DR|41746:0.08348,HarbingerN6_DR|196166:0.07405)0.903:0.02333,(HarbingerN6_DR|350198:0.11039,(HarbingerN6_DR|41816:0.16328,(HarbingerN6_DR|196043:0.05059,HarbingerN6_DR|350158:0.21176)0.032:0.00365)0.094:0.01025)0.697:0.00137)0.828:0.00790)0.534:0.00062)0.545:0.00060,((((HarbingerN6_DR|123026:0.11894,HarbingerN6_DR|196071:0.06917)0.894:0.02601,HarbingerN6_DR|270686:0.05696)0.308:0.00654,(HarbingerN6_DR|41781:0.05997,HarbingerN6_DR|270681:0.06180)0.795:0.00792)0.754:0.00427,(HarbingerN6_DR|270747:0.08872,HarbingerN6_DR|41786:0.09141)0.799:0.01169)0.760:0.00306)0.244:0.00062)0.227:0.00062);
```
