## Supplementary Data 2 for "A genomic portrait of zebrafish transposable elements and their spatiotemporal embryonic expression": HarbingerN6B_DR.mafft.nwk

```
(((HarbingerN6B_DR|350093:0.06323,HarbingerN6B_DR|842819:0.36402)0.366:0.12550,(HarbingerN6B_DR|195959:0.13601,(HarbingerN6B_DR|350148:0.00065,HarbingerN6B_DR|763510:0.00067)0.993:0.28395)0.687:0.04606)0.754:0.02831,((((HarbingerN6B_DR|680373:0.22252,HarbingerN6B_DR|927461:0.21790)0.808:0.01692,((HarbingerN6B_DR|1099102:0.21024,HarbingerN6B_DR|1099140:0.18936)0.721:0.01430,((HarbingerN6B_DR|842841:0.23325,HarbingerN6B_DR|350129:0.21216)0.619:0.01245,(HarbingerN6B_DR|270608:0.14550,HarbingerN6B_DR|842827:0.13055)0.795:0.01207)0.351:0.00065)0.410:0.00539)0.771:0.00385,(((HarbingerN6B_DR|122993:0.19391,HarbingerN6B_DR|433515:0.16593)0.773:0.01169,(((HarbingerN6B_DR|763576:0.14074,HarbingerN6B_DR|1018565:0.13652)0.838:0.01785,(HarbingerN6B_DR|512634:0.16667,HarbingerN6B_DR|927402:0.16943)0.907:0.02495)0.815:0.00731,(HarbingerN6B_DR|196011:0.13709,(HarbingerN6B_DR|842858:0.12894,HarbingerN6B_DR|195963:0.11847)0.690:0.00624)0.728:0.00837)0.576:0.00303)0.689:0.00239,HarbingerN6B_DR|433501:0.17504)0.691:0.00173)0.710:0.00333,((((HarbingerN6B_DR|593709:0.12971,HarbingerN6B_DR|842826:0.10650)0.141:0.02208,(HarbingerN6B_DR|350126:0.12717,HarbingerN6B_DR|680376:0.17527)0.883:0.03615)0.804:0.00817,(HarbingerN6B_DR|927399:0.16025,HarbingerN6B_DR|1099143:0.15251)0.847:0.01818)0.787:0.00253,((HarbingerN6B_DR|195999:0.21268,(HarbingerN6B_DR|512629:0.14721,HarbingerN6B_DR|1018557:0.19083)0.647:0.00911)0.226:0.00680,(((HarbingerN6B_DR|680356:0.11171,HarbingerN6B_DR|680385:0.03410)0.884:0.00065,HarbingerN6B_DR|512672:0.20247)0.846:0.01792,(HarbingerN6B_DR|927372:0.00076,HarbingerN6B_DR|1018535:0.08436)0.589:0.11235)0.871:0.01870)0.771:0.00064)0.873:0.00066)0.445:0.00358,((((HarbingerN6B_DR|270611:0.16814,HarbingerN6B_DR|1099122:0.14037)0.863:0.03489,HarbingerN6B_DR|41507:0.15207)0.766:0.00698,((((((HarbingerN6B_DR|927408:0.15302,HarbingerN6B_DR|927411:0.10519)0.675:0.00167,(HarbingerN6B_DR|927437:0.14311,HarbingerN6B_DR|512630:0.19801)0.526:0.00065)0.957:0.01893,((((HarbingerN6B_DR|680367:0.17352,(HarbingerN6B_DR|41581:0.08249,HarbingerN6B_DR|350086:0.07363)0.787:0.08732)0.818:0.03968,HarbingerN6B_DR|763530:0.21244)0.723:0.02024,(HarbingerN6B_DR|41542:0.18749,(HarbingerN6B_DR|196013:0.19392,HarbingerN6B_DR|512640:0.17042)0.378:0.01086)0.869:0.01749)0.727:0.00368,(((HarbingerN6B_DR|350116:0.15824,HarbingerN6B_DR|593747:0.15166)0.892:0.02700,(((((HarbingerN6B_DR|196000:0.11035,HarbingerN6B_DR|593763:0.22387)0.121:0.02429,((HarbingerN6B_DR|41529:0.25094,(HarbingerN6B_DR|927398:0.16789,HarbingerN6B_DR|1018516:0.24940)0.145:0.00642)0.403:0.00076,(HarbingerN6B_DR|122950:0.19643,HarbingerN6B_DR|122954:0.24158)0.600:0.02189)0.134:0.00251)0.874:0.01718,((HarbingerN6B_DR|350090:0.31300,(HarbingerN6B_DR|842848:0.21998,(HarbingerN6B_DR|927404:0.00065,(HarbingerN6B_DR|270590:0.06601,HarbingerN6B_DR|1099145:0.07617)0.139:0.03132)0.485:0.06830)0.135:0.04259)0.571:0.02532,(((((HarbingerN6B_DR|1018494:0.11836,HarbingerN6B_DR|1018512:0.06754)0.435:0.15320,(HarbingerN6B_DR|763588:0.28614,HarbingerN6B_DR|123003:0.14644)0.489:0.02425)0.525:0.00107,(HarbingerN6B_DR|122933:0.17145,(HarbingerN6B_DR|41509:0.20833,HarbingerN6B_DR|195976:0.18851)0.291:0.00327)0.726:0.01137)0.726:0.01487,(HarbingerN6B_DR|270619:0.15246,((HarbingerN6B_DR|122989:0.26486,(HarbingerN6B_DR|270618:0.15464,(HarbingerN6B_DR|41537:0.11205,HarbingerN6B_DR|593754:0.17351)0.779:0.03997)0.006:0.01725)0.131:0.00340,((((HarbingerN6B_DR|41497:0.17805,HarbingerN6B_DR|763535:0.32868)0.776:0.03931,(HarbingerN6B_DR|196002:0.16658,(HarbingerN6B_DR|41557:0.13963,HarbingerN6B_DR|196003:0.20496)0.080:0.01072)0.037:0.00474)0.810:0.00666,((((((((HarbingerN6B_DR|350113:0.20217,(HarbingerN6B_DR|122961:0.08287,HarbingerN6B_DR|593707:0.01360)0.746:0.08856)0.845:0.02157,((HarbingerN6B_DR|680352:0.10761,(HarbingerN6B_DR|680344:0.03086,HarbingerN6B_DR|41503:0.51711)0.015:0.12197)0.821:0.05438,(HarbingerN6B_DR|433479:0.48145,HarbingerN6B_DR|350104:0.16262)0.648:0.01597)0.238:0.01359)0.748:0.00233,((((HarbingerN6B_DR|1099121:0.08690,(HarbingerN6B_DR|593783:0.15699,HarbingerN6B_DR|1099150:0.00064)0.730:0.04465)0.712:0.02062,HarbingerN6B_DR|680388:0.23299)0.824:0.02065,(((HarbingerN6B_DR|433457:0.22629,(HarbingerN6B_DR|270585:0.26784,(HarbingerN6B_DR|41569:0.30010,HarbingerN6B_DR|195980:0.41194)0.363:0.05935)0.320:0.03563)0.851:0.06409,(((HarbingerN6B_DR|433481:0.15521,((HarbingerN6B_DR|1018507:0.16873,HarbingerN6B_DR|122974:0.16582)0.197:0.00911,HarbingerN6B_DR|1099110:0.20321)0.339:0.00969)0.855:0.01091,(((HarbingerN6B_DR|122981:0.16638,HarbingerN6B_DR|433493:0.14199)0.140:0.00641,(HarbingerN6B_DR|927396:0.20060,HarbingerN6B_DR|927460:0.16312)0.867:0.02170)0.751:0.00577,((((HarbingerN6B_DR|195968:0.17145,HarbingerN6B_DR|433497:0.10339)0.789:0.05117,HarbingerN6B_DR|433505:0.17772)0.881:0.00066,((HarbingerN6B_DR|763558:0.16699,(HarbingerN6B_DR|1099123:0.19217,(HarbingerN6B_DR|350144:0.15727,(HarbingerN6B_DR|41534:0.43637,(HarbingerN6B_DR|593700:0.01543,HarbingerN6B_DR|593701:0.02152)1.000:0.18036)0.497:0.02190)0.822:0.02186)0.715:0.01458)0.789:0.02049,(((HarbingerN6B_DR|512653:0.24739,HarbingerN6B_DR|433517:0.39933)0.219:0.03101,HarbingerN6B_DR|41493:0.21048)0.772:0.01823,(HarbingerN6B_DR|512641:0.17648,HarbingerN6B_DR|122963:0.19970)0.320:0.00347)0.811:0.01019)0.771:0.00966)0.772:0.00619,HarbingerN6B_DR|270604:0.22768)0.688:0.00366)0.755:0.00183)0.757:0.00238,((((HarbingerN6B_DR|1018578:0.15403,(HarbingerN6B_DR|680360:0.07206,HarbingerN6B_DR|680361:0.00065)0.983:0.14432)0.844:0.03060,(HarbingerN6B_DR|842871:0.18628,(((HarbingerN6B_DR|122987:0.25638,HarbingerN6B_DR|1018576:0.28559)0.271:0.01160,HarbingerN6B_DR|195966:0.27351)0.796:0.02580,((HarbingerN6B_DR|41570:0.29984,HarbingerN6B_DR|1018538:0.14409)0.805:0.03290,(HarbingerN6B_DR|763533:0.19236,((HarbingerN6B_DR|433463:0.20378,HarbingerN6B_DR|512624:0.16831)0.728:0.01696,HarbingerN6B_DR|842843:0.17224)0.415:0.00736)0.168:0.00512)0.767:0.00468)0.000:0.00065)0.703:0.00235)0.000:0.00066,(((((HarbingerN6B_DR|41577:0.18209,HarbingerN6B_DR|512619:0.15991)0.720:0.01314,(HarbingerN6B_DR|350097:0.16566,HarbingerN6B_DR|927443:0.12119)0.583:0.01777)0.782:0.02000,((HarbingerN6B_DR|350147:0.11970,HarbingerN6B_DR|433482:0.16685)0.818:0.01586,((HarbingerN6B_DR|927379:0.18809,(HarbingerN6B_DR|593784:0.70329,HarbingerN6B_DR|1018549:0.00174)0.502:0.17299)0.837:0.02086,(HarbingerN6B_DR|927431:0.13242,(HarbingerN6B_DR|350124:0.14371,HarbingerN6B_DR|1018540:0.18614)0.850:0.02255)0.683:0.00170)0.581:0.00186)0.743:0.00252)0.732:0.00228,HarbingerN6B_DR|41495:0.18285)0.875:0.00065,((((HarbingerN6B_DR|512617:0.18322,HarbingerN6B_DR|927401:0.18574)0.097:0.01686,(HarbingerN6B_DR|41539:0.15168,HarbingerN6B_DR|512654:0.09426)0.811:0.05695)0.759:0.00657,(((HarbingerN6B_DR|196008:0.16095,HarbingerN6B_DR|680355:0.14277)0.890:0.02294,(HarbingerN6B_DR|270628:0.16085,HarbingerN6B_DR|927429:0.15713)0.862:0.01649)0.808:0.00561,((HarbingerN6B_DR|270629:0.17916,HarbingerN6B_DR|1018529:0.14829)0.448:0.00065,HarbingerN6B_DR|512647:0.23236)0.750:0.02589)0.788:0.00547)0.749:0.00186,HarbingerN6B_DR|1099111:0.20459)0.276:0.00334)0.769:0.00246)0.679:0.00066,((((HarbingerN6B_DR|512623:0.12829,HarbingerN6B_DR|122988:0.13175)0.090:0.00076,(HarbingerN6B_DR|41538:0.10766,HarbingerN6B_DR|196012:0.19669)0.426:0.01217)0.651:0.00614,HarbingerN6B_DR|842832:0.17346)0.517:0.00737,(HarbingerN6B_DR|1099125:0.16251,HarbingerN6B_DR|927422:0.18086)0.932:0.03220)0.786:0.00551)0.553:0.00065)0.803:0.00394)0.277:0.00066,(((HarbingerN6B_DR|270606:0.16658,HarbingerN6B_DR|842864:0.20091)0.806:0.02846,((HarbingerN6B_DR|842818:0.15496,(HarbingerN6B_DR|512656:0.10357,((HarbingerN6B_DR|512637:0.14665,(HarbingerN6B_DR|41556:0.59634,HarbingerN6B_DR|195997:0.54549)0.226:0.01484)0.044:0.00604,HarbingerN6B_DR|433478:0.16765)0.149:0.00451)0.670:0.03137)0.726:0.01151,HarbingerN6B_DR|927369:0.25069)0.728:0.00632)0.556:0.00721,(HarbingerN6B_DR|350132:0.16252,(HarbingerN6B_DR|123005:0.23212,HarbingerN6B_DR|842857:0.00066)0.577:0.14671)0.873:0.02601)0.718:0.00228)0.817:0.00315)0.600:0.00065,(((HarbingerN6B_DR|512601:0.28662,(HarbingerN6B_DR|122976:0.18476,HarbingerN6B_DR|842868:0.16414)0.035:0.00067)0.740:0.01328,(HarbingerN6B_DR|41541:0.14183,HarbingerN6B_DR|842846:0.14275)0.793:0.02009)0.751:0.00475,((HarbingerN6B_DR|842870:0.12711,(HarbingerN6B_DR|122955:0.18536,(HarbingerN6B_DR|927381:0.00066,HarbingerN6B_DR|1018542:0.14669)0.900:0.12730)0.914:0.05258)0.383:0.00147,(HarbingerN6B_DR|41474:0.26469,HarbingerN6B_DR|350138:0.14707)0.716:0.01313)0.235:0.00525)0.917:0.01158)0.796:0.00383)0.789:0.00062,HarbingerN6B_DR|1018496:0.18844)0.594:0.00343,(((HarbingerN6B_DR|763515:0.20542,(HarbingerN6B_DR|763584:0.15689,HarbingerN6B_DR|512662:0.10771)0.436:0.02631)0.810:0.02697,(HarbingerN6B_DR|41504:0.27715,HarbingerN6B_DR|350133:0.09912)0.810:0.01166)0.109:0.00065,HarbingerN6B_DR|41489:0.21020)0.900:0.01204)0.847:0.01271,(((HarbingerN6B_DR|593771:0.27121,(HarbingerN6B_DR|195970:0.28986,(HarbingerN6B_DR|927400:0.26705,(HarbingerN6B_DR|41523:0.02301,HarbingerN6B_DR|41552:0.97193)0.221:0.43454)0.958:0.25870)0.739:0.12127)0.862:0.12301,(HarbingerN6B_DR|842847:0.16520,((HarbingerN6B_DR|512604:0.21999,HarbingerN6B_DR|270647:0.30281)0.853:0.06521,(HarbingerN6B_DR|842820:0.17280,(HarbingerN6B_DR|270621:0.53759,((HarbingerN6B_DR|196026:0.41867,HarbingerN6B_DR|1018499:0.29398)0.141:0.11863,HarbingerN6B_DR|1099092:0.16038)0.338:0.07663)0.466:0.04111)0.000:0.00100)0.722:0.03789)0.086:0.00626)0.663:0.00066,HarbingerN6B_DR|41576:0.21467)0.830:0.00066)0.812:0.00533,((HarbingerN6B_DR|680338:0.16422,HarbingerN6B_DR|1018564:0.23657)0.904:0.03046,(HarbingerN6B_DR|350119:0.13994,HarbingerN6B_DR|1018533:0.17355)0.847:0.01694)0.704:0.00461)0.651:0.00204,(((HarbingerN6B_DR|680395:0.17023,HarbingerN6B_DR|927414:0.17094)0.887:0.03185,((((HarbingerN6B_DR|512615:0.28938,HarbingerN6B_DR|512618:0.16660)0.555:0.01942,HarbingerN6B_DR|842849:0.18399)0.506:0.01372,(HarbingerN6B_DR|927393:0.19322,(HarbingerN6B_DR|680349:0.19165,HarbingerN6B_DR|350121:0.12706)0.777:0.02455)0.797:0.02653)0.679:0.00621,(HarbingerN6B_DR|512661:0.21721,(HarbingerN6B_DR|270641:0.00066,HarbingerN6B_DR|512612:0.06633)0.856:0.21340)0.705:0.01105)0.834:0.01012)0.199:0.00171,(HarbingerN6B_DR|270632:0.23797,HarbingerN6B_DR|593764:0.13962)0.405:0.01923)0.045:0.00967)0.829:0.00804)0.774:0.00455,(((((((HarbingerN6B_DR|433458:0.21751,HarbingerN6B_DR|680351:0.44012)0.861:0.15729,((HarbingerN6B_DR|763511:0.26037,HarbingerN6B_DR|680407:0.33103)0.957:0.41565,HarbingerN6B_DR|842867:0.10590)0.084:0.01739)0.844:0.05456,(HarbingerN6B_DR|1099144:0.25990,(((HarbingerN6B_DR|842810:0.28103,HarbingerN6B_DR|842837:0.00066)0.597:0.28040,(HarbingerN6B_DR|195996:0.57222,(HarbingerN6B_DR|195974:0.63171,(((HarbingerN6B_DR|270595:0.24195,HarbingerN6B_DR|1018584:0.45606)0.706:0.04904,HarbingerN6B_DR|680381:0.24119)0.173:0.02585,(HarbingerN6B_DR|1018582:0.12587,(HarbingerN6B_DR|270648:0.38442,HarbingerN6B_DR|270649:0.06777)0.999:0.34200)0.806:0.08868)0.429:0.01905)0.416:0.05348)0.081:0.02885)0.795:0.05219,(HarbingerN6B_DR|270599:0.27482,HarbingerN6B_DR|593702:0.19434)0.791:0.02598)0.604:0.00581)0.789:0.02086)0.669:0.00758,(((HarbingerN6B_DR|593698:0.10760,HarbingerN6B_DR|1018525:0.08411)0.137:0.16343,HarbingerN6B_DR|270617:0.08958)0.757:0.03653,((HarbingerN6B_DR|122962:0.19927,HarbingerN6B_DR|350153:0.00067)0.638:0.24060,((((HarbingerN6B_DR|927409:0.11197,(HarbingerN6B_DR|680329:0.03227,HarbingerN6B_DR|680330:0.00576)0.976:0.13789)0.764:0.05194,HarbingerN6B_DR|350149:0.27090)0.591:0.03168,HarbingerN6B_DR|270640:0.24001)0.102:0.02511,HarbingerN6B_DR|41535:0.17857)0.156:0.00070)0.189:0.00065)0.834:0.02455)0.885:0.02220,((((HarbingerN6B_DR|1099095:0.42269,(HarbingerN6B_DR|1018521:0.19099,HarbingerN6B_DR|1099099:0.28727)0.718:0.07260)0.732:0.03384,HarbingerN6B_DR|1018548:0.15645)0.742:0.01112,((HarbingerN6B_DR|763549:0.29194,(HarbingerN6B_DR|512597:0.29328,HarbingerN6B_DR|1018532:0.00286)0.520:0.11349)0.753:0.08138,(HarbingerN6B_DR|122969:0.12447,HarbingerN6B_DR|196001:0.37128)0.493:0.04829)0.733:0.01593)0.491:0.01849,((HarbingerN6B_DR|1018577:0.21402,(HarbingerN6B_DR|512600:0.18811,HarbingerN6B_DR|270637:0.20696)0.253:0.05736)0.818:0.02106,(((((HarbingerN6B_DR|270598:0.26875,HarbingerN6B_DR|433460:0.25102)0.834:0.04767,(HarbingerN6B_DR|593741:0.20369,(HarbingerN6B_DR|927386:0.19774,HarbingerN6B_DR|1099117:0.40241)0.243:0.00061)0.303:0.00771)0.165:0.00727,((HarbingerN6B_DR|270650:0.20674,(HarbingerN6B_DR|512606:0.24265,(HarbingerN6B_DR|680346:0.12109,(HarbingerN6B_DR|41492:0.00067,HarbingerN6B_DR|433461:0.04350)0.161:0.10286)0.098:0.05121)0.466:0.02456)0.591:0.00078,((HarbingerN6B_DR|350135:0.16603,HarbingerN6B_DR|927471:0.19035)0.231:0.03029,HarbingerN6B_DR|1099113:0.22302)0.789:0.01680)0.868:0.01946)0.204:0.00759,((((HarbingerN6B_DR|1018558:0.23804,(HarbingerN6B_DR|350091:0.08376,HarbingerN6B_DR|350092:0.10308)0.959:0.11938)0.839:0.06177,(HarbingerN6B_DR|123002:0.41680,HarbingerN6B_DR|1099130:0.15176)0.802:0.05535)0.138:0.00067,(((HarbingerN6B_DR|41571:0.22971,(HarbingerN6B_DR|680406:0.36336,HarbingerN6B_DR|270607:0.40093)0.179:0.04305)0.611:0.00066,(HarbingerN6B_DR|927455:0.03023,HarbingerN6B_DR|195952:0.52959)0.807:0.18561)0.720:0.01353,(HarbingerN6B_DR|195971:0.19106,HarbingerN6B_DR|1099116:0.28810)0.760:0.05238)0.886:0.07247)0.820:0.01957,(HarbingerN6B_DR|41498:0.17055,((HarbingerN6B_DR|41475:0.19480,HarbingerN6B_DR|593737:0.34569)0.740:0.14817,(HarbingerN6B_DR|350079:0.33772,HarbingerN6B_DR|41488:0.36824)0.323:0.08395)0.032:0.02147)0.704:0.02970)0.823:0.01620)0.735:0.00389,(((((HarbingerN6B_DR|763591:0.18131,((HarbingerN6B_DR|927387:0.23073,(HarbingerN6B_DR|41568:0.26629,HarbingerN6B_DR|512663:0.16062)0.548:0.04041)0.719:0.01350,HarbingerN6B_DR|680332:0.26051)0.576:0.00066)0.788:0.01814,(HarbingerN6B_DR|122990:0.18429,HarbingerN6B_DR|842808:0.07980)0.918:0.21341)0.674:0.01840,((((HarbingerN6B_DR|350074:0.19837,HarbingerN6B_DR|512596:0.37831)0.389:0.03155,HarbingerN6B_DR|842799:0.19400)0.705:0.01310,((HarbingerN6B_DR|927472:0.25558,((HarbingerN6B_DR|433516:0.47549,(HarbingerN6B_DR|512648:0.28600,HarbingerN6B_DR|927415:0.30811)0.671:0.04557)0.228:0.01118,HarbingerN6B_DR|1018480:0.27011)0.323:0.02188)0.755:0.05588,((HarbingerN6B_DR|433495:0.25968,HarbingerN6B_DR|842859:0.01875)0.893:0.12380,HarbingerN6B_DR|763605:0.49527)0.456:0.02173)0.834:0.03042)0.786:0.00729,(HarbingerN6B_DR|123010:0.25485,HarbingerN6B_DR|1018488:0.29935)0.346:0.00106)0.818:0.01322)0.467:0.00598,((((((HarbingerN6B_DR|270603:0.23604,HarbingerN6B_DR|433473:0.06069)0.992:0.52689,(HarbingerN6B_DR|41575:0.00066,HarbingerN6B_DR|350136:0.71913)0.783:0.03825)0.961:0.24223,(HarbingerN6B_DR|680394:0.00066,(HarbingerN6B_DR|680322:0.00067,HarbingerN6B_DR|680323:0.03342)0.895:0.21388)0.838:0.34714)0.376:0.03276,((((HarbingerN6B_DR|763603:0.18207,(HarbingerN6B_DR|1099128:0.71853,(HarbingerN6B_DR|433452:0.32352,HarbingerN6B_DR|512668:0.02071)0.633:0.18162)0.552:0.07659)0.794:0.03289,(HarbingerN6B_DR|1018566:0.31157,HarbingerN6B_DR|763563:0.22105)0.948:0.06437)0.823:0.02084,(HarbingerN6B_DR|270586:0.32020,(HarbingerN6B_DR|593778:0.03904,HarbingerN6B_DR|842856:0.54347)0.888:0.18080)0.030:0.00074)0.541:0.00066,(HarbingerN6B_DR|195973:0.22349,HarbingerN6B_DR|1099137:0.24288)0.821:0.02619)0.512:0.00176)0.794:0.01578,((((HarbingerN6B_DR|512670:0.31836,(HarbingerN6B_DR|1018559:0.16506,HarbingerN6B_DR|1018581:0.38350)0.242:0.13193)0.659:0.05193,(HarbingerN6B_DR|350078:0.16671,((HarbingerN6B_DR|593770:0.00607,(HarbingerN6B_DR|350137:0.00066,HarbingerN6B_DR|680401:0.59243)0.413:0.35556)0.253:0.28964,(HarbingerN6B_DR|350120:0.18066,HarbingerN6B_DR|927458:0.43091)0.712:0.06647)0.751:0.03875)0.025:0.00578)0.818:0.05092,(HarbingerN6B_DR|1018551:0.66086,((HarbingerN6B_DR|1018546:0.23957,(HarbingerN6B_DR|195998:0.98555,HarbingerN6B_DR|927377:0.00065)0.523:0.05360)0.559:0.07128,HarbingerN6B_DR|1099141:0.29803)0.748:0.12894)0.450:0.00080)0.702:0.01413,(((((HarbingerN6B_DR|122934:0.30089,HarbingerN6B_DR|270645:0.14328)0.899:0.08504,((HarbingerN6B_DR|927383:0.13226,(HarbingerN6B_DR|41494:0.09732,HarbingerN6B_DR|433514:0.29095)0.001:0.00474)0.717:0.01101,((HarbingerN6B_DR|433504:0.51486,(HarbingerN6B_DR|350151:0.34400,HarbingerN6B_DR|433489:0.00066)0.429:0.07461)0.413:0.01641,HarbingerN6B_DR|842844:0.33566)0.727:0.02965)0.693:0.00831)0.274:0.01002,((HarbingerN6B_DR|593785:0.72354,HarbingerN6B_DR|1099149:0.07598)0.787:0.06562,((HarbingerN6B_DR|41543:0.50613,HarbingerN6B_DR|593767:0.03801)0.755:0.22975,HarbingerN6B_DR|1099138:0.05138)0.562:0.05764)0.786:0.09326)0.828:0.03436,(HarbingerN6B_DR|512625:0.08070,((HarbingerN6B_DR|1099115:0.81557,(((HarbingerN6B_DR|927468:0.06459,(HarbingerN6B_DR|927476:0.06928,(HarbingerN6B_DR|593743:0.04000,(HarbingerN6B_DR|680328:0.05602,(HarbingerN6B_DR|680336:0.00066,(HarbingerN6B_DR|41582:0.36548,HarbingerN6B_DR|763561:0.42500)0.457:0.06543)0.636:0.19856)0.843:0.06226)0.642:0.01042)0.653:0.00178)0.898:0.00483,(HarbingerN6B_DR|41512:0.15022,HarbingerN6B_DR|680319:0.09669)0.204:0.02204)0.907:0.04924,((HarbingerN6B_DR|1099093:0.23369,HarbingerN6B_DR|350087:0.35547)0.268:0.00066,(HarbingerN6B_DR|763520:0.38526,HarbingerN6B_DR|1018550:0.00066)0.961:0.17022)0.792:0.01713)0.093:0.02080)0.411:0.00105,(((HarbingerN6B_DR|927442:0.00066,(HarbingerN6B_DR|1018589:0.15670,HarbingerN6B_DR|433467:0.20987)0.000:0.00065)0.560:0.27613,(HarbingerN6B_DR|123004:0.45844,HarbingerN6B_DR|196020:0.15871)0.452:0.05641)0.717:0.03831,((((HarbingerN6B_DR|122984:0.07388,(HarbingerN6B_DR|122983:0.15129,HarbingerN6B_DR|433490:0.00063)0.054:0.03172)0.890:0.09150,(HarbingerN6B_DR|122982:0.11353,HarbingerN6B_DR|122985:0.09368)0.091:0.01320)0.997:0.37490,(HarbingerN6B_DR|350145:0.48430,HarbingerN6B_DR|593704:0.12712)0.394:0.13702)0.831:0.12974,(HarbingerN6B_DR|680386:0.17418,((HarbingerN6B_DR|195969:0.51536,HarbingerN6B_DR|1018524:0.00277)0.309:0.14777,(HarbingerN6B_DR|195967:0.15950,(HarbingerN6B_DR|512655:0.07402,(HarbingerN6B_DR|195958:0.05674,(HarbingerN6B_DR|41506:0.03027,HarbingerN6B_DR|433468:0.00065)0.608:0.18476)0.677:0.10146)0.000:0.05116)0.697:0.03264)0.567:0.02043)0.159:0.00074)0.192:0.00318)0.917:0.04323)0.551:0.00545)0.533:0.00089)0.022:0.00065,(HarbingerN6B_DR|927382:0.30151,((HarbingerN6B_DR|195991:0.08777,HarbingerN6B_DR|270597:0.03324)0.497:0.17750,(HarbingerN6B_DR|593714:0.00421,HarbingerN6B_DR|350085:0.04964)0.752:0.25872)0.472:0.02060)0.727:0.02483)0.810:0.02036)0.966:0.04393)0.852:0.01444,(((((HarbingerN6B_DR|763604:0.29655,((HarbingerN6B_DR|433446:0.19012,HarbingerN6B_DR|763547:0.00542)0.289:0.14984,(HarbingerN6B_DR|350156:0.12606,(HarbingerN6B_DR|270644:0.05209,HarbingerN6B_DR|763545:0.49238)0.548:0.08748)0.804:0.09864)0.548:0.06483)0.714:0.02312,HarbingerN6B_DR|927388:0.23631)0.848:0.02188,((HarbingerN6B_DR|593759:0.12311,HarbingerN6B_DR|842852:0.15620)0.809:0.13400,(HarbingerN6B_DR|1018501:0.07753,(HarbingerN6B_DR|842814:0.24329,((HarbingerN6B_DR|842836:0.26032,HarbingerN6B_DR|1099106:0.33267)0.976:0.21935,HarbingerN6B_DR|842801:0.10498)0.840:0.08631)0.749:0.04808)0.352:0.01636)0.119:0.00877)0.076:0.00064,((((HarbingerN6B_DR|593697:0.16604,((HarbingerN6B_DR|122999:0.89655,HarbingerN6B_DR|1018511:0.00076)0.805:0.19754,HarbingerN6B_DR|1099096:0.28687)0.458:0.12146)0.044:0.24568,((HarbingerN6B_DR|41480:0.12594,HarbingerN6B_DR|763557:0.53248)0.181:0.14833,HarbingerN6B_DR|433511:0.23872)0.798:0.04813)0.737:0.01629,((((HarbingerN6B_DR|41566:0.05565,HarbingerN6B_DR|122937:0.10908)0.721:0.29300,(((HarbingerN6B_DR|680411:0.21860,(HarbingerN6B_DR|270624:0.14061,HarbingerN6B_DR|1018487:0.01901)0.834:0.19022)0.035:0.26194,(HarbingerN6B_DR|763568:0.59037,(HarbingerN6B_DR|122945:0.39278,(HarbingerN6B_DR|122958:0.00066,HarbingerN6B_DR|927465:0.53764)0.653:0.28573)0.400:0.18357)0.786:0.16366)0.436:0.04753,HarbingerN6B_DR|122998:0.22739)0.637:0.00519)0.799:0.01563,((((((HarbingerN6B_DR|763556:0.09905,(HarbingerN6B_DR|593795:0.04961,HarbingerN6B_DR|593796:0.03975)0.848:0.05182)0.994:0.17233,((HarbingerN6B_DR|593757:0.09009,(HarbingerN6B_DR|512657:0.00077,HarbingerN6B_DR|593797:0.02499)0.166:0.05197)0.968:0.14595,(HarbingerN6B_DR|593789:0.07927,(HarbingerN6B_DR|593792:0.00497,(HarbingerN6B_DR|122943:0.14838,HarbingerN6B_DR|593775:0.00395)0.445:0.04652)0.995:0.07364)0.899:0.03541)0.777:0.03155)1.000:0.19780,((HarbingerN6B_DR|842800:0.32220,HarbingerN6B_DR|123009:0.21848)0.710:0.03162,(HarbingerN6B_DR|41579:0.17075,(HarbingerN6B_DR|350154:0.08984,HarbingerN6B_DR|680321:0.24635)0.865:0.05622)0.282:0.03136)0.789:0.02297)0.485:0.00421,(((HarbingerN6B_DR|350155:0.00066,HarbingerN6B_DR|1018579:0.04784)0.976:0.36239,(HarbingerN6B_DR|41559:0.16604,((HarbingerN6B_DR|593793:0.13690,HarbingerN6B_DR|927375:0.00526)0.330:0.10481,HarbingerN6B_DR|593760:0.37067)0.815:0.09213)0.214:0.01120)0.188:0.00244,(HarbingerN6B_DR|1099109:0.16149,(HarbingerN6B_DR|433484:0.00066,HarbingerN6B_DR|927384:0.76434)0.834:0.29311)0.732:0.30209)0.787:0.02844)0.615:0.00348,(HarbingerN6B_DR|122941:0.18915,HarbingerN6B_DR|1018570:0.00065)0.972:0.20242)0.587:0.01362,(HarbingerN6B_DR|927473:0.26407,((HarbingerN6B_DR|842872:0.16135,(HarbingerN6B_DR|842807:0.26240,HarbingerN6B_DR|927376:0.32634)0.439:0.05846)0.944:0.11756,((HarbingerN6B_DR|512673:0.24775,(HarbingerN6B_DR|1099090:0.44938,(HarbingerN6B_DR|927447:0.13711,(HarbingerN6B_DR|270626:0.00065,HarbingerN6B_DR|433494:0.00065)0.970:0.48899)0.372:0.00064)0.211:0.02443)0.641:0.00065,(HarbingerN6B_DR|680403:0.00066,HarbingerN6B_DR|927454:0.31709)0.995:0.30624)0.755:0.01169)0.688:0.03451)0.770:0.00067)0.768:0.00651)0.352:0.00067,((((HarbingerN6B_DR|350108:0.24476,(HarbingerN6B_DR|195955:0.01152,HarbingerN6B_DR|270635:0.35497)0.496:0.16517)0.438:0.00425,(HarbingerN6B_DR|122952:0.22513,HarbingerN6B_DR|593746:0.23805)0.824:0.05042)0.621:0.02511,(HarbingerN6B_DR|1018491:0.19641,HarbingerN6B_DR|927423:0.45369)0.683:0.12680)0.277:0.00061,(((HarbingerN6B_DR|1018561:0.40020,((HarbingerN6B_DR|433444:0.18584,HarbingerN6B_DR|433456:0.26285)0.905:0.06289,(HarbingerN6B_DR|842839:0.25371,HarbingerN6B_DR|1018573:0.17324)0.155:0.02571)0.522:0.01453)0.712:0.01741,((((HarbingerN6B_DR|350084:0.23717,HarbingerN6B_DR|41516:0.09287)0.744:0.02778,HarbingerN6B_DR|593742:0.18818)0.749:0.01680,HarbingerN6B_DR|842831:0.26841)0.113:0.01052,((HarbingerN6B_DR|433464:0.29195,(HarbingerN6B_DR|433513:0.21244,HarbingerN6B_DR|195984:0.19256)0.688:0.05817)0.554:0.00830,HarbingerN6B_DR|842817:0.18156)0.782:0.03182)0.611:0.00386)0.902:0.01570,(((HarbingerN6B_DR|512602:0.10926,HarbingerN6B_DR|512603:0.08826)0.987:0.16252,(HarbingerN6B_DR|41560:0.21467,HarbingerN6B_DR|680398:0.23252)0.237:0.04024)0.505:0.00065,((HarbingerN6B_DR|41490:0.13890,HarbingerN6B_DR|123007:0.00064)0.591:0.32954,HarbingerN6B_DR|927452:0.30482)0.816:0.07297)0.759:0.00804)0.771:0.00443)0.721:0.00796)0.792:0.00843)0.279:0.00065,((HarbingerN6B_DR|927374:0.21162,HarbingerN6B_DR|842854:0.29238)0.505:0.01608,((((HarbingerN6B_DR|593692:0.02739,((HarbingerN6B_DR|512652:0.33003,HarbingerN6B_DR|680325:0.14154)0.428:0.06301,HarbingerN6B_DR|41546:0.29922)0.399:0.03513)0.832:0.05728,(((HarbingerN6B_DR|270634:0.31207,HarbingerN6B_DR|593691:0.30206)0.908:0.15763,(HarbingerN6B_DR|270589:0.13915,(HarbingerN6B_DR|350140:0.26866,HarbingerN6B_DR|680326:0.01417)0.641:0.27319)0.639:0.09002)0.804:0.02975,(HarbingerN6B_DR|680402:0.11089,HarbingerN6B_DR|763582:0.43469)0.051:0.01230)0.769:0.00898)0.720:0.00524,HarbingerN6B_DR|842866:0.24638)0.408:0.00065,((((HarbingerN6B_DR|123012:0.18148,HarbingerN6B_DR|512605:0.35706)0.737:0.02034,HarbingerN6B_DR|433443:0.23192)0.710:0.01267,(HarbingerN6B_DR|350081:0.21682,HarbingerN6B_DR|1018569:0.18369)0.813:0.03623)0.488:0.00904,((((HarbingerN6B_DR|593703:0.10246,HarbingerN6B_DR|842816:0.01053)0.667:0.18020,HarbingerN6B_DR|927474:0.21461)0.524:0.01735,((HarbingerN6B_DR|122936:0.10587,HarbingerN6B_DR|927371:0.20494)0.879:0.05247,((HarbingerN6B_DR|593695:0.09649,HarbingerN6B_DR|593696:0.11868)0.976:0.06119,HarbingerN6B_DR|593694:0.20395)0.966:0.05326)0.805:0.01294)0.474:0.01209,(HarbingerN6B_DR|195953:0.24430,HarbingerN6B_DR|1018486:0.28946)0.485:0.04670)0.903:0.02072)0.711:0.00420)0.853:0.00950)0.768:0.00536)0.752:0.00395)0.805:0.01211,((HarbingerN6B_DR|350082:0.24081,((((HarbingerN6B_DR|195985:0.49498,((HarbingerN6B_DR|41573:0.33197,(HarbingerN6B_DR|842835:0.17147,HarbingerN6B_DR|1018513:0.07350)0.295:0.17271)0.411:0.05343,HarbingerN6B_DR|763551:0.29370)0.032:0.00418)0.428:0.06501,(HarbingerN6B_DR|593728:0.15719,HarbingerN6B_DR|1099100:0.28166)0.976:0.17903)0.842:0.08325,((((HarbingerN6B_DR|593786:0.12488,HarbingerN6B_DR|1018495:0.24386)0.152:0.03173,HarbingerN6B_DR|763565:0.44516)0.788:0.07027,((HarbingerN6B_DR|122935:0.22969,(HarbingerN6B_DR|41513:0.12719,HarbingerN6B_DR|763590:0.26205)0.870:0.07344)0.997:0.30251,(HarbingerN6B_DR|1018519:0.47180,HarbingerN6B_DR|512599:0.41592)0.224:0.09901)0.740:0.08602)0.816:0.03279,(HarbingerN6B_DR|1018545:0.24037,(((HarbingerN6B_DR|1018477:0.32758,(HarbingerN6B_DR|270588:0.06323,HarbingerN6B_DR|1018531:0.00066)0.907:0.20534)0.912:0.08885,(((HarbingerN6B_DR|350152:0.19538,(HarbingerN6B_DR|433466:0.44341,HarbingerN6B_DR|763601:0.11169)0.231:0.02611)0.431:0.07916,((HarbingerN6B_DR|763513:0.33909,HarbingerN6B_DR|927370:0.00065)0.550:0.33391,(((HarbingerN6B_DR|350098:0.05352,HarbingerN6B_DR|842851:0.33759)0.588:0.05504,HarbingerN6B_DR|1018493:0.38018)0.645:0.05670,(HarbingerN6B_DR|680379:0.15514,(HarbingerN6B_DR|593751:0.19117,(HarbingerN6B_DR|1018504:0.41649,HarbingerN6B_DR|1018575:0.05977)0.825:0.16659)0.759:0.02083)0.696:0.03837)0.703:0.05817)0.382:0.01363)0.710:0.01969,HarbingerN6B_DR|350105:0.27570)0.607:0.01115)0.862:0.01736,(((((((((HarbingerN6B_DR|1018530:0.46820,HarbingerN6B_DR|593761:0.48249)0.533:0.01336,(HarbingerN6B_DR|763544:0.29209,(HarbingerN6B_DR|350102:0.23993,HarbingerN6B_DR|927449:0.00078)0.587:0.24823)0.803:0.12952)0.528:0.00061,((HarbingerN6B_DR|842806:0.08689,((HarbingerN6B_DR|842805:0.12812,(HarbingerN6B_DR|512627:0.20939,HarbingerN6B_DR|842803:0.21262)0.587:0.03959)0.588:0.05326,HarbingerN6B_DR|842804:0.26888)0.820:0.03949)0.947:0.06768,(HarbingerN6B_DR|433448:0.30067,((HarbingerN6B_DR|195949:0.00066,HarbingerN6B_DR|1099114:0.18934)0.818:0.53327,((HarbingerN6B_DR|270587:0.77961,HarbingerN6B_DR|842821:0.21535)0.858:0.23174,(HarbingerN6B_DR|433445:0.31590,HarbingerN6B_DR|763529:0.22153)0.527:0.09300)0.725:0.02807)0.363:0.00065)0.742:0.01167)0.795:0.01611)0.815:0.01331,(((HarbingerN6B_DR|512645:0.42961,HarbingerN6B_DR|122948:0.30173)0.927:0.06678,((HarbingerN6B_DR|1099112:0.24616,((HarbingerN6B_DR|927406:0.30216,HarbingerN6B_DR|680343:0.31363)0.565:0.00839,(HarbingerN6B_DR|680410:0.07623,HarbingerN6B_DR|927444:0.07297)0.514:0.25856)0.394:0.00426)0.875:0.01673,((HarbingerN6B_DR|122973:0.18532,HarbingerN6B_DR|512631:0.15226)0.918:0.06505,((((HarbingerN6B_DR|350112:0.21227,HarbingerN6B_DR|763514:0.57414)0.431:0.03714,HarbingerN6B_DR|122956:0.11736)0.733:0.03986,(((HarbingerN6B_DR|350088:0.21690,HarbingerN6B_DR|680334:0.74637)0.909:0.38650,(HarbingerN6B_DR|433450:0.41221,(HarbingerN6B_DR|41505:0.24115,HarbingerN6B_DR|680377:0.36085)0.863:0.16105)0.974:0.25678)0.818:0.08876,HarbingerN6B_DR|196014:0.21505)0.830:0.04912)0.107:0.00971,((((HarbingerN6B_DR|122980:0.32990,(HarbingerN6B_DR|680365:0.25071,HarbingerN6B_DR|680384:0.00065)0.726:0.32953)0.905:0.33403,((HarbingerN6B_DR|350094:0.34974,HarbingerN6B_DR|927428:0.92687)0.570:0.07921,HarbingerN6B_DR|350125:0.45251)0.632:0.03266)0.691:0.03773,(HarbingerN6B_DR|763541:0.40805,(HarbingerN6B_DR|195981:0.41830,HarbingerN6B_DR|122944:0.38517)0.943:0.29242)0.761:0.18275)0.320:0.02066,HarbingerN6B_DR|763518:0.56375)0.666:0.01947)0.741:0.01250)0.645:0.02283)0.824:0.00848)0.604:0.00065,((HarbingerN6B_DR|1018571:0.52510,(HarbingerN6B_DR|270633:0.65605,HarbingerN6B_DR|927397:0.31589)0.000:0.01376)0.845:0.07635,(HarbingerN6B_DR|433472:0.35638,(HarbingerN6B_DR|41478:0.35554,HarbingerN6B_DR|41484:0.08867)0.419:0.14247)0.397:0.06935)0.561:0.01784)0.870:0.01364)0.750:0.00426,(((HarbingerN6B_DR|763598:0.22951,(HarbingerN6B_DR|763593:0.11715,((HarbingerN6B_DR|763597:0.08675,(HarbingerN6B_DR|763595:0.00963,HarbingerN6B_DR|195993:0.15242)0.598:0.08521)0.898:0.03984,(HarbingerN6B_DR|763594:0.06510,HarbingerN6B_DR|763596:0.05736)0.993:0.06997)0.958:0.06088)0.966:0.06958)0.989:0.12640,(HarbingerN6B_DR|350083:0.32194,(HarbingerN6B_DR|593719:0.33467,HarbingerN6B_DR|1018478:0.07501)0.771:0.26564)0.939:0.11036)0.788:0.02440,(HarbingerN6B_DR|927462:0.26158,(HarbingerN6B_DR|512667:0.00065,HarbingerN6B_DR|927466:0.00067)0.980:0.27156)0.859:0.04979)0.290:0.00065)0.759:0.00977,((((HarbingerN6B_DR|593723:0.46240,HarbingerN6B_DR|927440:0.09945)0.800:0.20718,HarbingerN6B_DR|927430:0.33202)0.778:0.08202,(((HarbingerN6B_DR|270614:0.10356,HarbingerN6B_DR|927418:0.53953)0.540:0.33679,(HarbingerN6B_DR|122978:0.57782,((HarbingerN6B_DR|680389:0.00076,HarbingerN6B_DR|927391:0.00064)0.982:0.70646,(HarbingerN6B_DR|195956:0.41694,(HarbingerN6B_DR|196025:0.18949,HarbingerN6B_DR|842842:0.10788)0.357:0.14190)0.572:0.09937)0.358:0.02368)0.818:0.08356)0.804:0.06139,(HarbingerN6B_DR|41553:0.39580,HarbingerN6B_DR|593705:0.36791)0.785:0.03005)0.787:0.00141)0.251:0.01623,(((((HarbingerN6B_DR|433447:0.06195,HarbingerN6B_DR|927421:0.46889)0.599:0.17123,((HarbingerN6B_DR|350141:0.46186,HarbingerN6B_DR|1018560:0.38360)0.218:0.00517,HarbingerN6B_DR|927439:0.30555)0.520:0.05856)0.422:0.02043,(HarbingerN6B_DR|927463:0.44700,((HarbingerN6B_DR|763589:0.00065,HarbingerN6B_DR|1018523:0.08984)0.315:0.44623,(HarbingerN6B_DR|350118:0.25760,HarbingerN6B_DR|927410:0.37528)0.322:0.03706)0.452:0.04738)0.144:0.02688)0.436:0.01932,(HarbingerN6B_DR|41487:0.22643,HarbingerN6B_DR|1018537:0.29931)0.871:0.11789)0.857:0.02248,(((HarbingerN6B_DR|593788:0.00065,HarbingerN6B_DR|763574:0.11293)0.605:0.28029,((HarbingerN6B_DR|433518:0.21063,(HarbingerN6B_DR|512669:0.06008,HarbingerN6B_DR|763519:0.15702)0.629:0.18098)0.712:0.02608,(HarbingerN6B_DR|512616:0.02729,HarbingerN6B_DR|593730:0.60220)0.400:0.30463)0.769:0.01367)0.688:0.00145,((HarbingerN6B_DR|842824:0.16858,(HarbingerN6B_DR|680390:0.18054,HarbingerN6B_DR|1018514:0.03419)0.551:0.19453)0.756:0.03806,(HarbingerN6B_DR|41536:0.23688,(HarbingerN6B_DR|593782:0.12499,HarbingerN6B_DR|1099142:0.00065)0.873:0.45318)0.634:0.00910)0.939:0.04778)0.824:0.01105)0.492:0.00633)0.920:0.02073)0.825:0.00066,(((((HarbingerN6B_DR|1018500:0.18523,(HarbingerN6B_DR|195986:0.15109,HarbingerN6B_DR|763550:0.01061)0.581:0.28350)0.819:0.03129,(((HarbingerN6B_DR|270591:0.12504,HarbingerN6B_DR|196007:0.19981)0.623:0.05428,HarbingerN6B_DR|680340:0.46873)0.779:0.06830,((((HarbingerN6B_DR|680371:0.39531,HarbingerN6B_DR|1099132:0.17743)0.238:0.00061,(HarbingerN6B_DR|350143:0.13377,((HarbingerN6B_DR|680405:0.00063,HarbingerN6B_DR|1099108:0.16521)0.020:0.17624,HarbingerN6B_DR|927368:0.31642)0.304:0.04519)0.256:0.01816)0.871:0.08666,((HarbingerN6B_DR|1099091:0.04496,HarbingerN6B_DR|842811:0.11320)0.815:0.20620,HarbingerN6B_DR|593740:0.30465)0.730:0.08529)0.449:0.01369,HarbingerN6B_DR|433498:0.31550)0.792:0.02910)0.711:0.00577)0.797:0.00543,(((HarbingerN6B_DR|433465:0.37050,HarbingerN6B_DR|1018518:0.24673)0.932:0.08560,(HarbingerN6B_DR|195951:0.24306,(HarbingerN6B_DR|196021:0.29086,HarbingerN6B_DR|270615:0.28660)0.671:0.03426)0.184:0.03847)0.884:0.05114,(((HarbingerN6B_DR|195978:0.20982,(HarbingerN6B_DR|350101:0.32224,HarbingerN6B_DR|680399:0.38740)0.281:0.06140)0.918:0.21320,(HarbingerN6B_DR|41528:0.41053,(HarbingerN6B_DR|41486:0.08812,HarbingerN6B_DR|512609:0.00063)0.734:0.16480)0.809:0.08313)0.707:0.01505,HarbingerN6B_DR|350099:0.30744)0.744:0.01227)0.777:0.00678)0.750:0.00489,((((HarbingerN6B_DR|122977:0.17162,HarbingerN6B_DR|433500:0.61252)0.731:0.27427,HarbingerN6B_DR|842822:0.62010)0.086:0.05627,HarbingerN6B_DR|512666:0.25491)0.524:0.06530,(((HarbingerN6B_DR|1018567:0.40789,((HarbingerN6B_DR|927470:0.00065,HarbingerN6B_DR|1099134:0.04032)0.217:0.21272,HarbingerN6B_DR|593777:0.46470)0.226:0.07287)0.788:0.06316,((HarbingerN6B_DR|433453:0.34470,(((HarbingerN6B_DR|196017:0.30219,(HarbingerN6B_DR|433449:0.28328,HarbingerN6B_DR|842850:0.37714)0.537:0.09695)0.263:0.01545,((HarbingerN6B_DR|1018556:0.13805,HarbingerN6B_DR|195977:0.59486)0.755:0.12258,(HarbingerN6B_DR|122957:0.18174,HarbingerN6B_DR|763539:0.26408)0.674:0.22750)0.232:0.06548)0.375:0.03034,HarbingerN6B_DR|842840:0.13229)0.806:0.06830)0.668:0.04647,((HarbingerN6B_DR|763562:0.35935,HarbingerN6B_DR|593718:0.33454)0.576:0.13796,(HarbingerN6B_DR|927448:0.13129,(HarbingerN6B_DR|763546:0.25455,(HarbingerN6B_DR|350100:0.45606,HarbingerN6B_DR|1018506:0.30358)0.135:0.27281)0.372:0.16963)0.881:0.18823)0.522:0.00065)0.754:0.05198)0.384:0.02996,((HarbingerN6B_DR|196019:0.66009,(HarbingerN6B_DR|842862:0.13913,HarbingerN6B_DR|593745:0.03254)0.225:0.11845)0.122:0.11610,((HarbingerN6B_DR|680348:0.45684,(HarbingerN6B_DR|41491:0.28950,HarbingerN6B_DR|842812:0.01066)0.594:0.20776)0.785:0.21057,HarbingerN6B_DR|1099094:0.33852)0.232:0.06478)0.781:0.06904)0.821:0.03576)0.749:0.00064)0.646:0.00882,(((((HarbingerN6B_DR|512611:0.42819,HarbingerN6B_DR|512639:0.25382)0.956:0.23815,(HarbingerN6B_DR|1018497:0.21203,(HarbingerN6B_DR|270623:0.30448,(HarbingerN6B_DR|270584:0.00067,HarbingerN6B_DR|593735:0.55242)0.620:0.53089)0.590:0.05739)0.662:0.02991)0.725:0.06992,(HarbingerN6B_DR|842860:0.04118,(HarbingerN6B_DR|196010:0.52808,HarbingerN6B_DR|763577:0.60610)0.992:0.57555)0.861:0.23621)0.714:0.02533,(((HarbingerN6B_DR|433469:0.27407,(HarbingerN6B_DR|196005:0.12463,HarbingerN6B_DR|763548:0.02374)0.578:0.25747)0.977:0.10408,((HarbingerN6B_DR|680331:0.20973,(((HarbingerN6B_DR|122994:1.56619,(HarbingerN6B_DR|512613:0.12674,HarbingerN6B_DR|593693:0.00063)0.671:0.32956)0.297:0.23461,HarbingerN6B_DR|1018543:0.11989)0.663:0.07369,((HarbingerN6B_DR|927435:0.11160,HarbingerN6B_DR|1018534:0.34099)0.293:0.18436,HarbingerN6B_DR|41562:0.20039)0.276:0.10800)0.669:0.03602)0.735:0.03217,(HarbingerN6B_DR|763569:0.32571,(HarbingerN6B_DR|1018520:0.12090,HarbingerN6B_DR|1018539:0.19963)0.807:0.09292)0.749:0.03414)0.853:0.03515)0.316:0.01945,(HarbingerN6B_DR|593708:0.22241,(HarbingerN6B_DR|122932:0.54071,HarbingerN6B_DR|122972:0.00917)0.490:0.43265)0.579:0.03880)0.275:0.00467)0.467:0.00427,(((HarbingerN6B_DR|680378:0.26126,(HarbingerN6B_DR|593750:0.21683,HarbingerN6B_DR|680400:0.23423)0.821:0.13083)0.697:0.02811,((HarbingerN6B_DR|195950:0.06358,(HarbingerN6B_DR|512660:0.24628,(HarbingerN6B_DR|270627:0.04107,(HarbingerN6B_DR|593762:0.01298,(HarbingerN6B_DR|593712:0.08041,HarbingerN6B_DR|593711:0.26866)0.570:0.14889)0.336:0.19837)0.750:0.13182)0.501:0.01282)0.582:0.01226,(HarbingerN6B_DR|842855:0.25027,(HarbingerN6B_DR|763553:0.25494,HarbingerN6B_DR|350123:0.56894)0.616:0.01194)0.661:0.01835)0.797:0.01207)0.582:0.00749,(((HarbingerN6B_DR|195954:0.23635,HarbingerN6B_DR|433483:0.35083)0.753:0.03515,HarbingerN6B_DR|680369:0.34169)0.856:0.03847,((HarbingerN6B_DR|927464:0.03437,HarbingerN6B_DR|1099097:0.05804)0.254:0.39567,(HarbingerN6B_DR|593739:0.21690,HarbingerN6B_DR|927450:0.26246)0.301:0.04420)0.217:0.03424)0.619:0.02169)0.795:0.00936)0.536:0.00979)0.742:0.01082)0.728:0.00823,(((HarbingerN6B_DR|350146:0.21067,HarbingerN6B_DR|927405:0.37423)0.821:0.09271,(HarbingerN6B_DR|122947:0.15174,HarbingerN6B_DR|680318:0.00150)0.417:0.22032)0.815:0.04023,(HarbingerN6B_DR|350130:0.20898,HarbingerN6B_DR|680327:0.18159)0.764:0.05175)0.809:0.02300)0.698:0.01226,((((((HarbingerN6B_DR|41563:0.47199,(HarbingerN6B_DR|512665:0.33173,HarbingerN6B_DR|1018563:0.41505)0.817:0.08069)0.619:0.04308,(HarbingerN6B_DR|41511:0.91524,((HarbingerN6B_DR|350077:0.01588,(HarbingerN6B_DR|1099136:0.04545,HarbingerN6B_DR|350076:0.00494)0.096:0.01051)1.000:0.35854,HarbingerN6B_DR|270616:0.27254)0.086:0.01648)0.431:0.09263)0.376:0.00147,((((HarbingerN6B_DR|927417:0.26862,HarbingerN6B_DR|433470:0.56203)0.344:0.04190,HarbingerN6B_DR|1018492:0.38052)0.608:0.01930,((HarbingerN6B_DR|270583:0.29987,HarbingerN6B_DR|593772:0.00066)0.502:0.08436,HarbingerN6B_DR|512595:0.15537)0.930:0.14644)0.587:0.03446,HarbingerN6B_DR|512642:0.38137)0.731:0.01496)0.746:0.00814,(HarbingerN6B_DR|123001:0.39608,((HarbingerN6B_DR|512628:0.00066,HarbingerN6B_DR|1099127:0.52757)1.000:0.51888,(((HarbingerN6B_DR|41508:0.26411,HarbingerN6B_DR|350117:0.41097)0.708:0.04173,(HarbingerN6B_DR|41545:0.28476,HarbingerN6B_DR|196009:0.23323)0.373:0.00065)0.986:0.18771,(HarbingerN6B_DR|350139:0.32501,(HarbingerN6B_DR|927467:0.36732,HarbingerN6B_DR|195994:0.36834)0.325:0.04753)0.598:0.01867)0.133:0.01337)0.620:0.03019)0.657:0.00517)0.785:0.00772,((((HarbingerN6B_DR|122991:0.28832,(HarbingerN6B_DR|350157:0.44060,(HarbingerN6B_DR|41481:0.30523,HarbingerN6B_DR|763583:0.04920)0.626:0.12338)0.384:0.09354)0.214:0.03264,(HarbingerN6B_DR|512674:0.19322,(HarbingerN6B_DR|350110:0.30333,(HarbingerN6B_DR|122964:0.19721,HarbingerN6B_DR|927373:0.01913)0.284:0.18729)0.772:0.10745)0.770:0.06325)0.391:0.02039,(((HarbingerN6B_DR|350075:0.10623,HarbingerN6B_DR|593724:0.70414)0.277:0.09628,(HarbingerN6B_DR|842869:0.42306,HarbingerN6B_DR|270610:0.24007)0.516:0.06041)0.761:0.04212,((HarbingerN6B_DR|1018505:0.36363,HarbingerN6B_DR|763552:0.37762)0.395:0.04544,HarbingerN6B_DR|842863:0.47479)0.595:0.03549)0.865:0.03522)0.807:0.02209,(HarbingerN6B_DR|593744:0.55663,(HarbingerN6B_DR|1099148:0.09082,HarbingerN6B_DR|1099135:0.29964)0.871:0.19387)0.471:0.07113)0.742:0.01474)0.659:0.00419,(((HarbingerN6B_DR|41580:0.42813,(HarbingerN6B_DR|350142:0.21247,HarbingerN6B_DR|927427:0.12157)0.932:0.20139)0.621:0.04964,HarbingerN6B_DR|593781:0.34689)0.384:0.03187,HarbingerN6B_DR|270596:0.34391)0.742:0.00797)0.788:0.00894)0.876:0.01520)0.558:0.04139)0.430:0.00075)0.714:0.02191)0.359:0.01422,((((HarbingerN6B_DR|433512:0.11961,HarbingerN6B_DR|1099129:0.11109)0.217:0.11116,(HarbingerN6B_DR|1018588:0.50641,HarbingerN6B_DR|1099101:0.32730)0.065:0.00830)0.285:0.01340,HarbingerN6B_DR|122995:0.25774)0.770:0.04051,HarbingerN6B_DR|1018489:0.24654)0.042:0.00062)0.750:0.00484)0.634:0.00214,(((HarbingerN6B_DR|270602:0.31704,((HarbingerN6B_DR|763524:0.39591,((HarbingerN6B_DR|195995:0.43529,(HarbingerN6B_DR|350128:0.27792,(HarbingerN6B_DR|196023:0.49452,HarbingerN6B_DR|593758:0.06971)0.812:0.25043)0.219:0.13967)0.740:0.05648,((((HarbingerN6B_DR|593755:0.03498,HarbingerN6B_DR|842865:0.22059)0.584:0.19642,HarbingerN6B_DR|1018528:0.19967)0.449:0.02152,(HarbingerN6B_DR|763580:0.27065,HarbingerN6B_DR|1018490:0.24580)0.449:0.04443)0.744:0.03650,HarbingerN6B_DR|41496:0.12992)0.112:0.00076)0.681:0.01105)0.000:0.00065,(((HarbingerN6B_DR|842876:0.31663,(HarbingerN6B_DR|763526:0.36777,HarbingerN6B_DR|593766:0.13498)0.696:0.08939)0.652:0.03817,HarbingerN6B_DR|41532:0.29801)0.677:0.00652,((HarbingerN6B_DR|763575:0.32043,HarbingerN6B_DR|350103:0.17305)0.668:0.09053,HarbingerN6B_DR|927392:0.27628)0.897:0.05149)0.532:0.00388)0.660:0.00651)0.091:0.00065,(((HarbingerN6B_DR|680408:0.29966,(HarbingerN6B_DR|680380:0.23958,HarbingerN6B_DR|41479:0.30346)0.063:0.01232)0.804:0.02657,((HarbingerN6B_DR|195990:0.36982,((HarbingerN6B_DR|1018554:0.32717,(HarbingerN6B_DR|41567:0.19536,HarbingerN6B_DR|593732:0.20353)0.708:0.10178)0.177:0.00646,((HarbingerN6B_DR|433475:0.16899,HarbingerN6B_DR|842802:0.44337)0.902:0.15409,HarbingerN6B_DR|123011:0.21637)0.708:0.01502)0.151:0.00451)0.155:0.00231,(HarbingerN6B_DR|763534:0.21790,HarbingerN6B_DR|842823:0.27972)0.718:0.01667)0.826:0.00913)0.534:0.00065,(((HarbingerN6B_DR|270601:0.27473,HarbingerN6B_DR|593756:0.30259)0.940:0.06940,HarbingerN6B_DR|680370:0.20376)0.780:0.01861,((HarbingerN6B_DR|41564:0.52967,(HarbingerN6B_DR|1099120:0.31617,HarbingerN6B_DR|842873:0.00066)0.016:0.00151)0.748:0.23985,HarbingerN6B_DR|680397:0.40697)0.066:0.03987)0.733:0.00460)0.795:0.00905)0.870:0.01413,((HarbingerN6B_DR|763537:0.44000,((((HarbingerN6B_DR|350080:0.23072,HarbingerN6B_DR|1099131:0.32829)0.318:0.08180,(((HarbingerN6B_DR|123008:0.41069,HarbingerN6B_DR|763531:0.42492)0.197:0.14945,HarbingerN6B_DR|195975:0.37253)0.732:0.05845,HarbingerN6B_DR|593791:0.32544)0.705:0.05189)0.117:0.00064,(((HarbingerN6B_DR|41544:0.86991,((HarbingerN6B_DR|433441:0.11063,HarbingerN6B_DR|123000:0.12313)0.873:0.29920,HarbingerN6B_DR|512671:0.40677)0.587:0.22744)0.255:0.01908,(HarbingerN6B_DR|512643:0.00066,HarbingerN6B_DR|512644:0.38898)0.789:0.22054)0.000:0.00420,HarbingerN6B_DR|593713:0.23939)0.691:0.07559)0.144:0.02436,HarbingerN6B_DR|680414:0.06110)0.542:0.02594)0.113:0.00066,HarbingerN6B_DR|512650:0.25809)0.545:0.00067)0.750:0.00675)0.683:0.00503)0.551:0.01107)0.717:0.00336)0.719:0.01043,HarbingerN6B_DR|842813:0.23164)0.667:0.01269)0.642:0.01095)0.714:0.00284)0.755:0.00756)0.790:0.01066,(HarbingerN6B_DR|512649:0.24216,((HarbingerN6B_DR|350150:0.20424,(((HarbingerN6B_DR|680382:0.14679,HarbingerN6B_DR|763581:0.00076)0.642:0.43734,HarbingerN6B_DR|680359:0.15403)0.069:0.01061,(HarbingerN6B_DR|763559:0.00065,HarbingerN6B_DR|1099089:0.15554)0.983:0.27560)0.884:0.06509)0.905:0.00066,(((((HarbingerN6B_DR|196022:0.14090,(HarbingerN6B_DR|842875:0.45625,HarbingerN6B_DR|1018574:0.02797)0.259:0.15629)0.634:0.15803,(((HarbingerN6B_DR|1018479:0.33311,HarbingerN6B_DR|41531:0.35895)0.076:0.00076,(HarbingerN6B_DR|433506:0.28950,(HarbingerN6B_DR|763570:0.15925,HarbingerN6B_DR|196006:0.84577)0.463:0.13788)0.250:0.15558)0.235:0.01643,((HarbingerN6B_DR|270582:0.30588,HarbingerN6B_DR|270653:0.00066)0.981:0.28615,HarbingerN6B_DR|680358:0.14571)0.869:0.09609)0.128:0.00076)0.000:0.00659,HarbingerN6B_DR|763585:0.25591)0.750:0.00840,(HarbingerN6B_DR|195987:0.22811,(HarbingerN6B_DR|763543:0.18786,HarbingerN6B_DR|763579:0.16632)0.604:0.02865)0.829:0.02022)0.759:0.00370,((HarbingerN6B_DR|1018580:0.19520,(HarbingerN6B_DR|763586:0.09675,(HarbingerN6B_DR|122992:0.00066,HarbingerN6B_DR|270592:0.07251)0.937:0.19523)0.734:0.02568)0.290:0.02120,(HarbingerN6B_DR|195957:0.10205,(HarbingerN6B_DR|680375:0.00065,HarbingerN6B_DR|680396:0.06574)0.568:0.13188)0.835:0.11068)0.824:0.01577)0.099:0.00248)0.781:0.00646)0.606:0.00107)0.393:0.00831,HarbingerN6B_DR|763516:0.20777)0.735:0.00414)0.971:0.02651)0.653:0.02151)0.929:0.00076)0.780:0.00329,((HarbingerN6B_DR|41477:0.23727,((((HarbingerN6B_DR|593715:0.11745,(HarbingerN6B_DR|122953:0.22868,HarbingerN6B_DR|270631:0.04021)0.541:0.20869)0.053:0.01155,HarbingerN6B_DR|763587:0.16395)0.644:0.03950,HarbingerN6B_DR|195960:0.10930)0.571:0.00143,HarbingerN6B_DR|680350:0.34007)0.281:0.00850)0.800:0.05517,(((HarbingerN6B_DR|122970:0.37468,(HarbingerN6B_DR|195983:0.00065,HarbingerN6B_DR|763554:0.06539)0.922:0.20869)0.355:0.00066,(HarbingerN6B_DR|195989:0.13019,HarbingerN6B_DR|927412:0.18119)0.692:0.01392)0.120:0.00065,(HarbingerN6B_DR|593748:0.19682,HarbingerN6B_DR|122960:0.00074)0.910:0.12926)0.919:0.03222)0.850:0.00076)0.770:0.00501)0.573:0.01043)0.746:0.01086,((((HarbingerN6B_DR|350114:0.14436,(((HarbingerN6B_DR|433474:0.14569,HarbingerN6B_DR|512598:0.24501)0.804:0.01987,HarbingerN6B_DR|593787:0.23795)0.000:0.00077,(HarbingerN6B_DR|41482:0.31324,(HarbingerN6B_DR|41565:0.06648,HarbingerN6B_DR|512607:0.00065)0.958:0.22752)0.805:0.04759)0.652:0.00575)0.561:0.00455,HarbingerN6B_DR|593790:0.25087)0.656:0.00544,((HarbingerN6B_DR|842838:0.13690,(HarbingerN6B_DR|433519:0.46557,HarbingerN6B_DR|763602:0.00065)0.523:0.70065)0.734:0.07820,(HarbingerN6B_DR|41526:0.18258,(HarbingerN6B_DR|41540:0.16977,HarbingerN6B_DR|763564:0.01304)0.513:0.22086)0.079:0.00431)0.800:0.00875)0.725:0.00426,HarbingerN6B_DR|195965:0.14237)0.716:0.00994)0.767:0.00483,((((HarbingerN6B_DR|512610:0.13723,HarbingerN6B_DR|680362:0.17641)0.133:0.01550,HarbingerN6B_DR|842828:0.15770)0.805:0.01203,(HarbingerN6B_DR|433471:0.21868,((HarbingerN6B_DR|350127:0.22333,HarbingerN6B_DR|270642:0.19600)0.796:0.04069,(((HarbingerN6B_DR|680335:0.28028,(HarbingerN6B_DR|433491:0.00065,HarbingerN6B_DR|842809:0.25710)0.220:0.06987)0.478:0.05095,HarbingerN6B_DR|842853:0.29231)0.856:0.05753,HarbingerN6B_DR|680404:0.17145)0.906:0.04390)0.791:0.01461)0.406:0.00080)0.071:0.00925,(((HarbingerN6B_DR|512622:0.21287,HarbingerN6B_DR|593736:0.21930)0.763:0.03032,(HarbingerN6B_DR|842874:0.01187,HarbingerN6B_DR|1018547:0.03481)1.000:0.17450)0.790:0.01658,(HarbingerN6B_DR|680383:0.25093,HarbingerN6B_DR|927420:0.17318)0.245:0.00104)0.676:0.00302)0.742:0.00263)0.421:0.00066)0.862:0.01167,((((HarbingerN6B_DR|122966:0.09557,(HarbingerN6B_DR|433488:0.15765,(HarbingerN6B_DR|433459:0.23206,HarbingerN6B_DR|433507:0.14268)0.730:0.02210)0.772:0.02450)0.752:0.00666,(HarbingerN6B_DR|433462:0.18507,HarbingerN6B_DR|1099126:0.16061)0.707:0.00882)0.814:0.00947,((HarbingerN6B_DR|593738:0.20114,((((HarbingerN6B_DR|122996:0.21898,HarbingerN6B_DR|122997:0.23292)0.999:0.27269,(HarbingerN6B_DR|680366:0.24789,HarbingerN6B_DR|270639:0.52659)0.617:0.01621)0.098:0.00065,((HarbingerN6B_DR|680341:0.07333,HarbingerN6B_DR|680347:0.19800)0.531:0.16062,HarbingerN6B_DR|593768:0.09880)0.488:0.00428)0.694:0.00984,HarbingerN6B_DR|122942:0.14981)0.075:0.01011)0.746:0.00881,(HarbingerN6B_DR|195982:0.15978,HarbingerN6B_DR|927419:0.12288)0.378:0.00948)0.244:0.01206)0.726:0.00292,HarbingerN6B_DR|842845:0.15927)0.625:0.00202)0.783:0.00540)0.773:0.00355)0.869:0.00683,HarbingerN6B_DR|1018562:0.15359)0.013:0.00065,(HarbingerN6B_DR|433492:0.14292,HarbingerN6B_DR|41561:0.00067)0.785:0.02174)0.828:0.00729,(((HarbingerN6B_DR|433499:0.23243,(((HarbingerN6B_DR|41527:0.13373,HarbingerN6B_DR|350109:0.11147)0.942:0.01642,((HarbingerN6B_DR|350122:0.16306,HarbingerN6B_DR|195992:0.18570)0.065:0.00770,(HarbingerN6B_DR|195964:0.14545,HarbingerN6B_DR|122975:0.15024)0.793:0.01148)0.836:0.01029)0.760:0.00240,HarbingerN6B_DR|927451:0.12245)0.870:0.00595)0.000:0.00065,((((HarbingerN6B_DR|763599:0.10314,HarbingerN6B_DR|763600:0.07348)0.999:0.10322,(HarbingerN6B_DR|593765:0.13942,HarbingerN6B_DR|927469:0.08182)0.819:0.01046)0.150:0.00564,(HarbingerN6B_DR|927395:0.16037,(HarbingerN6B_DR|927475:0.09833,HarbingerN6B_DR|41515:0.22359)0.149:0.00758)0.896:0.02906)0.793:0.00390,((((HarbingerN6B_DR|927378:0.15106,HarbingerN6B_DR|1018541:0.14869)0.795:0.01710,HarbingerN6B_DR|763538:0.14447)0.757:0.00249,(((HarbingerN6B_DR|593749:0.18589,HarbingerN6B_DR|1018515:0.17472)0.796:0.01370,(HarbingerN6B_DR|1099124:0.19180,HarbingerN6B_DR|927436:0.25382)0.726:0.02234)0.817:0.01314,((((HarbingerN6B_DR|270605:0.20652,(HarbingerN6B_DR|350134:0.24822,(HarbingerN6B_DR|593733:0.13326,HarbingerN6B_DR|593769:0.00065)0.719:0.11861)0.769:0.04586)0.662:0.01050,((((HarbingerN6B_DR|593710:0.18166,HarbingerN6B_DR|593726:0.19079)0.745:0.02386,HarbingerN6B_DR|512632:0.18365)0.806:0.03884,HarbingerN6B_DR|122946:0.16352)0.769:0.01546,((HarbingerN6B_DR|512614:0.00065,(HarbingerN6B_DR|593773:0.03180,HarbingerN6B_DR|593774:0.05991)0.772:0.07974)0.782:0.10639,HarbingerN6B_DR|927445:0.27201)0.957:0.15048)0.124:0.01072)0.818:0.01113,(((HarbingerN6B_DR|763523:0.00066,HarbingerN6B_DR|1099104:0.46971)0.113:0.20309,HarbingerN6B_DR|927438:0.17223)0.780:0.01688,(HarbingerN6B_DR|763592:0.14711,HarbingerN6B_DR|593725:0.30304)0.270:0.01981)0.828:0.01624)0.798:0.00705,(HarbingerN6B_DR|680337:0.18308,HarbingerN6B_DR|680357:0.16307)0.800:0.04461)0.840:0.01351)0.755:0.00372)0.718:0.00322,HarbingerN6B_DR|41518:0.30255)0.735:0.00624)0.774:0.00588)0.896:0.01204,((HarbingerN6B_DR|842825:0.09998,HarbingerN6B_DR|350096:0.09413)0.692:0.00651,(((HarbingerN6B_DR|350089:0.15244,HarbingerN6B_DR|680409:0.05821)0.632:0.02826,HarbingerN6B_DR|270620:0.12660)0.737:0.01454,(((((HarbingerN6B_DR|512651:0.07995,HarbingerN6B_DR|1018510:0.02507)0.873:0.01831,HarbingerN6B_DR|593731:0.11144)0.944:0.02884,HarbingerN6B_DR|350131:0.15532)0.825:0.01410,((HarbingerN6B_DR|433476:0.14480,HarbingerN6B_DR|763555:0.14332)0.872:0.01970,HarbingerN6B_DR|433477:0.23783)0.753:0.00980)0.481:0.00168,(HarbingerN6B_DR|1099146:0.18160,(HarbingerN6B_DR|842833:0.17760,(HarbingerN6B_DR|512659:0.12929,HarbingerN6B_DR|927380:0.07179)0.871:0.04555)0.813:0.02248)0.813:0.00967)0.765:0.00261)0.539:0.00279)0.403:0.00321)0.814:0.00065)0.812:0.00320)0.788:0.00322,(((((HarbingerN6B_DR|1099119:0.20773,HarbingerN6B_DR|593729:0.17165)0.780:0.01528,HarbingerN6B_DR|41547:0.30262)0.743:0.00114,((HarbingerN6B_DR|41550:0.12929,(HarbingerN6B_DR|512633:0.00066,HarbingerN6B_DR|1099105:0.16767)0.653:0.16571)0.750:0.02076,(HarbingerN6B_DR|41521:0.13000,HarbingerN6B_DR|763606:0.19443)0.813:0.03385)0.779:0.01144)0.767:0.00282,(HarbingerN6B_DR|195972:0.19189,((HarbingerN6B_DR|41517:0.18155,((HarbingerN6B_DR|680342:0.21502,HarbingerN6B_DR|763542:0.00067)0.534:0.16141,HarbingerN6B_DR|763578:0.13982)0.751:0.02478)0.853:0.02165,(HarbingerN6B_DR|270630:0.12992,HarbingerN6B_DR|680413:0.08618)0.879:0.06966)0.258:0.00163)0.512:0.00066)0.772:0.00406,((((((HarbingerN6B_DR|1018509:0.12295,(HarbingerN6B_DR|927456:0.13384,(HarbingerN6B_DR|122965:0.08034,HarbingerN6B_DR|593753:0.18917)0.810:0.03308)0.305:0.01441)0.752:0.00849,((HarbingerN6B_DR|927407:0.05738,HarbingerN6B_DR|41510:0.11586)0.885:0.09434,HarbingerN6B_DR|763536:0.24671)0.774:0.01378)0.828:0.00847,(((HarbingerN6B_DR|1018572:0.13472,((HarbingerN6B_DR|680393:0.12521,((HarbingerN6B_DR|763525:0.12527,(HarbingerN6B_DR|680391:0.07951,((HarbingerN6B_DR|593699:0.18111,(HarbingerN6B_DR|195962:0.09320,HarbingerN6B_DR|763571:0.10416)0.741:0.00447)0.792:0.00146,((HarbingerN6B_DR|270593:0.14236,HarbingerN6B_DR|433485:0.10885)0.240:0.01154,HarbingerN6B_DR|842861:0.10548)0.919:0.01693)0.352:0.00239)0.530:0.00241)0.209:0.00381,((((HarbingerN6B_DR|433455:0.12859,HarbingerN6B_DR|1018502:0.12092)0.759:0.00895,(HarbingerN6B_DR|41578:0.11680,((HarbingerN6B_DR|122940:0.18487,HarbingerN6B_DR|1099098:0.06782)0.439:0.01985,HarbingerN6B_DR|195979:0.08919)0.789:0.01229)0.395:0.00188)0.933:0.00950,(HarbingerN6B_DR|763528:0.10946,(HarbingerN6B_DR|122939:0.09646,HarbingerN6B_DR|122959:0.11612)0.792:0.00722)0.759:0.00458)0.792:0.00212,(((HarbingerN6B_DR|196016:0.14584,HarbingerN6B_DR|1099107:0.07154)0.892:0.02378,(((((HarbingerN6B_DR|680320:0.13368,HarbingerN6B_DR|1018517:0.07519)0.431:0.02234,HarbingerN6B_DR|680387:0.22512)0.098:0.00067,HarbingerN6B_DR|593752:0.11433)0.049:0.00819,HarbingerN6B_DR|763527:0.10545)0.663:0.00153,(((HarbingerN6B_DR|680345:0.10636,(HarbingerN6B_DR|122986:0.06950,HarbingerN6B_DR|512608:0.00066)0.917:0.12180)0.758:0.00836,(HarbingerN6B_DR|763573:0.09161,HarbingerN6B_DR|1018508:0.08353)0.807:0.00938)0.782:0.00332,((HarbingerN6B_DR|680364:0.12878,(HarbingerN6B_DR|433451:0.11933,(HarbingerN6B_DR|433486:0.12526,(HarbingerN6B_DR|842834:0.09382,HarbingerN6B_DR|433487:0.09501)0.518:0.00827)0.479:0.00065)0.799:0.00659)0.767:0.00300,(HarbingerN6B_DR|763572:0.06288,(((HarbingerN6B_DR|680324:0.06793,(HarbingerN6B_DR|122949:0.12005,(HarbingerN6B_DR|763517:0.07614,HarbingerN6B_DR|1018553:0.07797)0.040:0.00497)0.758:0.00589)0.770:0.00440,HarbingerN6B_DR|593780:0.14360)0.701:0.00222,(((HarbingerN6B_DR|763566:0.06557,(HarbingerN6B_DR|680392:0.08832,HarbingerN6B_DR|763567:0.07311)0.534:0.00948)0.594:0.00477,(HarbingerN6B_DR|196004:0.13159,(HarbingerN6B_DR|763560:0.12505,HarbingerN6B_DR|512621:0.10316)0.722:0.00498)0.781:0.00506)0.895:0.00061,HarbingerN6B_DR|1018536:0.09898)0.669:0.00225)0.000:0.00283)0.064:0.00107)0.901:0.00458)0.774:0.00209)0.735:0.00217)0.885:0.00411,((((HarbingerN6B_DR|41574:0.14656,(HarbingerN6B_DR|1018587:0.02307,(HarbingerN6B_DR|1018586:0.00066,(HarbingerN6B_DR|433508:0.07582,HarbingerN6B_DR|1018585:0.00195)0.642:0.02552)0.864:0.01813)1.000:0.10018)0.718:0.00692,HarbingerN6B_DR|763512:0.07316)0.743:0.00465,HarbingerN6B_DR|680339:0.09066)0.862:0.00065,(HarbingerN6B_DR|593706:0.09107,((HarbingerN6B_DR|270594:0.18323,((HarbingerN6B_DR|196015:0.00066,HarbingerN6B_DR|1018498:0.00062)0.675:0.09983,(HarbingerN6B_DR|195961:0.13254,HarbingerN6B_DR|927413:0.12348)0.149:0.01009)0.616:0.00334)0.695:0.00490,(HarbingerN6B_DR|41483:0.07342,HarbingerN6B_DR|927453:0.11776)0.255:0.00456)0.525:0.00578)0.869:0.00857)0.847:0.00066)0.801:0.00213)0.872:0.00530)0.978:0.02981)0.963:0.02499,(((HarbingerN6B_DR|196018:0.24307,HarbingerN6B_DR|433480:0.21948)0.168:0.01597,(HarbingerN6B_DR|41572:0.26872,(HarbingerN6B_DR|680412:0.16434,((HarbingerN6B_DR|680415:0.18009,HarbingerN6B_DR|842798:0.18625)1.000:0.19983,(HarbingerN6B_DR|1099088:0.20103,(HarbingerN6B_DR|270651:0.00066,HarbingerN6B_DR|270652:0.00626)1.000:0.18856)0.946:0.05108)0.523:0.02409)0.718:0.01935)0.804:0.01014)0.766:0.01161,HarbingerN6B_DR|433503:0.18426)0.683:0.00354)0.779:0.00381)0.777:0.00148,((HarbingerN6B_DR|41530:0.13605,HarbingerN6B_DR|680374:0.18876)0.760:0.02111,(((HarbingerN6B_DR|350115:0.13787,(HarbingerN6B_DR|41525:0.17139,HarbingerN6B_DR|763521:0.19411)0.782:0.02147)0.729:0.00420,(HarbingerN6B_DR|41520:0.22743,(HarbingerN6B_DR|593717:0.10196,HarbingerN6B_DR|763540:0.14019)0.430:0.01106)0.721:0.01518)0.809:0.00617,(HarbingerN6B_DR|1099133:0.09213,((HarbingerN6B_DR|927424:0.16611,HarbingerN6B_DR|195988:0.15375)0.770:0.01497,((HarbingerN6B_DR|1099103:0.17144,(HarbingerN6B_DR|270612:0.17275,HarbingerN6B_DR|350107:0.18298)0.812:0.01406)0.752:0.00587,(HarbingerN6B_DR|270646:0.14014,HarbingerN6B_DR|433502:0.17173)0.247:0.00704)0.923:0.01602)0.425:0.00425)1.000:0.00066)0.775:0.00457)0.918:0.00064)0.861:0.00301,(((((((HarbingerN6B_DR|927389:0.22469,(HarbingerN6B_DR|927426:0.20785,HarbingerN6B_DR|927446:0.16214)0.329:0.01027)0.755:0.00835,(((HarbingerN6B_DR|593721:0.11995,HarbingerN6B_DR|122971:0.21764)0.722:0.01788,(HarbingerN6B_DR|41533:0.14072,HarbingerN6B_DR|433509:0.27222)0.122:0.00201)0.621:0.00450,HarbingerN6B_DR|270625:0.30441)0.448:0.00122)0.672:0.00065,((HarbingerN6B_DR|41549:0.20292,HarbingerN6B_DR|1099147:0.14361)0.389:0.01731,HarbingerN6B_DR|593720:0.16424)0.895:0.02525)0.712:0.00243,(HarbingerN6B_DR|927403:0.11933,HarbingerN6B_DR|433496:0.17467)0.762:0.00586)0.720:0.00220,((((HarbingerN6B_DR|512675:0.07885,HarbingerN6B_DR|1099139:0.41989)0.784:0.13836,(HarbingerN6B_DR|350106:0.13556,(HarbingerN6B_DR|41555:0.11336,HarbingerN6B_DR|512626:0.35437)0.730:0.02960)0.279:0.01633)0.194:0.00195,((HarbingerN6B_DR|41476:0.14302,HarbingerN6B_DR|123006:0.10315)0.834:0.02269,(HarbingerN6B_DR|1018568:0.20113,HarbingerN6B_DR|1018503:0.14462)0.773:0.01638)0.447:0.00779)0.819:0.01959,((HarbingerN6B_DR|122951:0.18278,HarbingerN6B_DR|122968:0.11103)0.654:0.00448,((HarbingerN6B_DR|680354:0.16125,(HarbingerN6B_DR|512620:0.27945,((HarbingerN6B_DR|763522:0.50864,(HarbingerN6B_DR|196024:0.26502,HarbingerN6B_DR|433442:0.37506)0.273:0.03410)0.098:0.03265,(HarbingerN6B_DR|1018481:0.07250,((HarbingerN6B_DR|1018484:0.00066,(HarbingerN6B_DR|1018485:0.01574,HarbingerN6B_DR|270643:0.17539)0.842:0.03718)0.648:0.00755,(HarbingerN6B_DR|1018482:0.01939,(HarbingerN6B_DR|270622:0.84141,HarbingerN6B_DR|1018483:0.00657)0.145:0.02809)1.000:0.00067)0.991:0.07664)0.993:0.10300)0.873:0.05261)0.460:0.00812)0.782:0.01975,HarbingerN6B_DR|680372:0.14686)0.719:0.00751)0.936:0.02351)0.770:0.00356)0.779:0.00332,((HarbingerN6B_DR|842815:0.15916,HarbingerN6B_DR|927432:0.07186)0.901:0.12878,(HarbingerN6B_DR|927459:0.12412,(HarbingerN6B_DR|593779:0.17168,(HarbingerN6B_DR|41551:0.22786,HarbingerN6B_DR|593776:0.13692)0.265:0.00918)0.839:0.02675)0.479:0.00239)0.730:0.00287)0.805:0.00358,(((HarbingerN6B_DR|593716:0.17901,HarbingerN6B_DR|270600:0.17383)0.145:0.00076,((HarbingerN6B_DR|680363:0.18674,HarbingerN6B_DR|1018555:0.18055)0.877:0.09178,HarbingerN6B_DR|927390:0.21161)0.439:0.03803)0.904:0.02090,(((HarbingerN6B_DR|927385:0.14314,(HarbingerN6B_DR|512635:0.07438,(HarbingerN6B_DR|593794:0.12321,HarbingerN6B_DR|680333:0.12261)0.317:0.02512)0.704:0.08443)0.702:0.01990,(HarbingerN6B_DR|927425:0.14379,(HarbingerN6B_DR|433454:0.07272,(HarbingerN6B_DR|270638:0.30199,(HarbingerN6B_DR|41502:0.08260,HarbingerN6B_DR|593722:0.00065)0.134:0.01713)0.107:0.00263)0.586:0.05063)0.756:0.02431)0.635:0.00378,(HarbingerN6B_DR|41522:0.42115,HarbingerN6B_DR|270636:0.01619)0.396:0.20679)0.494:0.00346)0.746:0.00202)0.784:0.00302)0.704:0.00067)0.062:0.00061,(((HarbingerN6B_DR|927457:0.14842,((HarbingerN6B_DR|512658:0.16637,HarbingerN6B_DR|593734:0.17029)0.106:0.00114,(HarbingerN6B_DR|1018522:0.37464,HarbingerN6B_DR|1018544:0.11860)0.754:0.03481)0.839:0.00936)0.124:0.00109,HarbingerN6B_DR|927394:0.19216)0.722:0.00315,((HarbingerN6B_DR|927433:0.16964,HarbingerN6B_DR|927434:0.12689)0.859:0.01781,((HarbingerN6B_DR|1018552:0.14430,HarbingerN6B_DR|1099118:0.17821)0.757:0.01077,(HarbingerN6B_DR|1018526:0.17421,(HarbingerN6B_DR|927416:0.14418,(HarbingerN6B_DR|842829:0.04845,HarbingerN6B_DR|842830:0.00075)0.582:0.12614)0.139:0.00500)0.313:0.00477)0.846:0.00861)0.802:0.00066)0.788:0.00241)0.333:0.00106,((HarbingerN6B_DR|41514:0.12670,(((HarbingerN6B_DR|763532:0.14509,((HarbingerN6B_DR|122967:0.19979,(HarbingerN6B_DR|122979:0.14563,HarbingerN6B_DR|350111:0.09924)0.358:0.01608)0.770:0.00755,(HarbingerN6B_DR|270613:0.16224,(HarbingerN6B_DR|41558:0.16741,HarbingerN6B_DR|512664:0.12139)0.706:0.03376)0.647:0.01851)0.774:0.00548)0.732:0.00077,(HarbingerN6B_DR|41519:0.14006,(HarbingerN6B_DR|41485:0.06278,HarbingerN6B_DR|1018583:0.04017)0.536:0.15533)0.859:0.01856)0.783:0.00288,HarbingerN6B_DR|680368:0.14911)0.743:0.00175)1.000:0.00065,((((HarbingerN6B_DR|593727:0.13589,(HarbingerN6B_DR|350095:0.08057,HarbingerN6B_DR|927441:0.08429)0.925:0.05897)0.712:0.00892,(HarbingerN6B_DR|270609:0.16948,HarbingerN6B_DR|41524:0.14557)0.209:0.01952)0.764:0.00512,(HarbingerN6B_DR|680353:0.14789,HarbingerN6B_DR|41554:0.22080)0.206:0.00066)0.845:0.00643,(((HarbingerN6B_DR|512638:0.18791,HarbingerN6B_DR|1018527:0.16811)0.744:0.00664,(HarbingerN6B_DR|41548:0.08486,(HarbingerN6B_DR|41500:0.08041,(HarbingerN6B_DR|41499:0.07216,HarbingerN6B_DR|41501:0.04277)0.901:0.00064)0.954:0.08755)0.927:0.06343)0.291:0.00592,(HarbingerN6B_DR|433510:0.00061,HarbingerN6B_DR|512636:0.02987)0.752:0.20232)0.281:0.00115)0.848:0.00065)0.825:0.00220)0.213:0.00186,(HarbingerN6B_DR|122938:0.11806,HarbingerN6B_DR|512646:0.13653)0.870:0.02305)0.736:0.00244)0.724:0.00061)0.729:0.00102);
```
