## Supplementary Data 2 for "A genomic portrait of zebrafish transposable elements and their spatiotemporal embryonic expression": HarbingerN7_DR.mafft.nwk

```
((((HarbingerN7_DR|270948:0.17132,HarbingerN7_DR|350541:0.13589)0.706:0.00950,(HarbingerN7_DR|350517:0.12730,(HarbingerN7_DR|196284:0.13545,(HarbingerN7_DR|196333:0.05621,HarbingerN7_DR|196336:0.16001)0.901:0.07938)0.774:0.01064)0.762:0.00783)0.920:0.01616,(((HarbingerN7_DR|350546:0.14441,((HarbingerN7_DR|196347:0.13811,(HarbingerN7_DR|41915:0.00876,HarbingerN7_DR|41916:0.01040)1.000:0.11673)0.163:0.02688,HarbingerN7_DR|594112:0.20801)0.519:0.01872)0.828:0.00624,(HarbingerN7_DR|41945:0.06256,HarbingerN7_DR|594115:0.12335)0.873:0.14122)0.675:0.00060,((HarbingerN7_DR|433876:0.15246,HarbingerN7_DR|513080:0.16118)0.885:0.02281,((HarbingerN7_DR|270889:0.14919,HarbingerN7_DR|350566:0.17513)0.323:0.00420,HarbingerN7_DR|42012:0.19026)0.737:0.01136)0.798:0.00905)0.862:0.00959)0.711:0.00420,((((HarbingerN7_DR|350464:0.10157,HarbingerN7_DR|350514:0.17491)0.852:0.02278,(HarbingerN7_DR|41936:0.11877,HarbingerN7_DR|433836:0.14368)0.038:0.01786)0.867:0.01138,(HarbingerN7_DR|350499:0.12236,HarbingerN7_DR|513043:0.13682)0.794:0.00912)0.746:0.00329,(((HarbingerN7_DR|433894:0.15079,HarbingerN7_DR|513049:0.16427)0.903:0.03163,(HarbingerN7_DR|123279:0.14312,HarbingerN7_DR|513074:0.15738)0.726:0.01189)0.948:0.00060,(HarbingerN7_DR|41914:0.16326,HarbingerN7_DR|196304:0.18443)0.634:0.01589)0.760:0.00448)0.750:0.00314,(((((HarbingerN7_DR|41941:0.14558,((HarbingerN7_DR|123396:0.13932,HarbingerN7_DR|433929:0.11661)0.796:0.03307,HarbingerN7_DR|433882:0.20370)0.771:0.01080)0.961:0.00062,((HarbingerN7_DR|123299:0.15538,((((HarbingerN7_DR|433824:0.13945,HarbingerN7_DR|196261:0.39963)0.274:0.00776,(HarbingerN7_DR|513019:0.20276,(HarbingerN7_DR|270995:0.18555,HarbingerN7_DR|433848:0.10418)0.393:0.01043)0.281:0.00060)0.819:0.00909,HarbingerN7_DR|196376:0.08116)0.540:0.00061,((HarbingerN7_DR|196295:0.11939,HarbingerN7_DR|41972:0.13009)0.730:0.02630,(HarbingerN7_DR|270893:0.11256,HarbingerN7_DR|350555:0.06114)0.794:0.02717)0.470:0.01814)0.938:0.01980)0.406:0.00061,HarbingerN7_DR|123326:0.18465)0.764:0.00676)0.779:0.00365,(((HarbingerN7_DR|41909:0.18773,HarbingerN7_DR|123304:0.17997)0.707:0.01072,(((HarbingerN7_DR|123238:0.19602,HarbingerN7_DR|196345:0.14712)0.886:0.03116,((HarbingerN7_DR|41897:0.16357,HarbingerN7_DR|196303:0.08846)0.637:0.06581,(HarbingerN7_DR|196399:0.12478,HarbingerN7_DR|41946:0.16276)0.712:0.01138)0.675:0.00372)0.701:0.00472,HarbingerN7_DR|513120:0.23761)0.714:0.00532)0.360:0.00062,((HarbingerN7_DR|433822:0.22447,HarbingerN7_DR|350482:0.12797)0.813:0.02197,HarbingerN7_DR|42024:0.17458)0.698:0.01034)0.818:0.00546)0.778:0.00236,(((HarbingerN7_DR|513068:0.31076,(HarbingerN7_DR|350578:0.13500,(HarbingerN7_DR|433764:0.01322,HarbingerN7_DR|594095:0.00069)0.620:0.09924)0.412:0.04983)0.739:0.02994,(HarbingerN7_DR|513044:0.05144,(HarbingerN7_DR|42045:0.21074,HarbingerN7_DR|41970:0.16212)0.356:0.00557)0.773:0.07833)0.899:0.03191,(((HarbingerN7_DR|41994:0.18383,HarbingerN7_DR|433891:0.16091)0.952:0.04188,(((HarbingerN7_DR|433828:0.12223,HarbingerN7_DR|350492:0.17769)0.661:0.02881,((HarbingerN7_DR|270937:0.21758,((HarbingerN7_DR|123312:0.29051,(HarbingerN7_DR|270905:0.04692,HarbingerN7_DR|270968:0.00061)0.988:0.29841)0.970:0.15458,(HarbingerN7_DR|196355:0.21210,HarbingerN7_DR|270926:0.25612)0.006:0.00060)0.592:0.04568)0.426:0.00062,HarbingerN7_DR|350560:0.14393)0.761:0.01988)0.104:0.00060,(HarbingerN7_DR|350522:0.16802,HarbingerN7_DR|433837:0.16352)0.691:0.01789)0.766:0.00579)0.699:0.00298,((HarbingerN7_DR|41983:0.17640,HarbingerN7_DR|433782:0.15474)0.610:0.02534,HarbingerN7_DR|196358:0.12286)0.689:0.00558)0.771:0.00427)0.703:0.00062)0.805:0.00061,(((HarbingerN7_DR|270908:0.23068,HarbingerN7_DR|123251:0.16594)0.659:0.01914,(((HarbingerN7_DR|123286:0.00931,HarbingerN7_DR|123287:0.03130)1.000:0.14754,(HarbingerN7_DR|433804:0.14672,(HarbingerN7_DR|270956:0.14261,HarbingerN7_DR|433890:0.13165)0.861:0.02512)0.232:0.00858)0.612:0.00369,(HarbingerN7_DR|433805:0.16696,(HarbingerN7_DR|41959:0.05916,(((HarbingerN7_DR|41969:0.02192,(HarbingerN7_DR|41957:0.00968,HarbingerN7_DR|41966:0.00060)0.793:0.00846)0.143:0.00860,(HarbingerN7_DR|41967:0.00062,HarbingerN7_DR|41968:0.00060)0.974:0.00060)0.848:0.01515,HarbingerN7_DR|41958:0.03105)0.727:0.00659)0.999:0.11015)0.821:0.01824)0.302:0.00390)0.731:0.00455,((((((((HarbingerN7_DR|350574:0.13376,((HarbingerN7_DR|196396:0.00063,HarbingerN7_DR|350480:0.10535)0.345:0.09791,(HarbingerN7_DR|433853:0.09195,HarbingerN7_DR|196298:0.14823)0.637:0.01808)0.078:0.01176)0.517:0.00916,HarbingerN7_DR|433765:0.11488)0.728:0.00823,(HarbingerN7_DR|41971:0.18673,HarbingerN7_DR|433778:0.14007)0.864:0.02810)0.396:0.00581,HarbingerN7_DR|513007:0.16339)0.156:0.00447,((HarbingerN7_DR|513035:0.01523,(HarbingerN7_DR|196374:0.19234,HarbingerN7_DR|196274:0.19544)0.191:0.00061)0.820:0.04182,((HarbingerN7_DR|513059:0.11548,(HarbingerN7_DR|123248:0.14256,HarbingerN7_DR|123293:0.15494)0.562:0.00272)0.740:0.01386,((HarbingerN7_DR|196291:0.18788,HarbingerN7_DR|433843:0.14289)0.825:0.02362,HarbingerN7_DR|513056:0.17000)0.719:0.01485)0.207:0.00062)0.548:0.00907)0.714:0.00225,((((HarbingerN7_DR|350476:0.20590,HarbingerN7_DR|433780:0.12575)0.763:0.01220,((((HarbingerN7_DR|41923:0.19809,(HarbingerN7_DR|270924:0.13950,HarbingerN7_DR|433922:0.15359)0.332:0.01230)0.868:0.02998,HarbingerN7_DR|123295:0.14354)0.763:0.00545,((HarbingerN7_DR|42004:0.16667,HarbingerN7_DR|513121:0.15570)0.802:0.05650,(HarbingerN7_DR|41908:0.17242,HarbingerN7_DR|350573:0.22085)0.691:0.00961)0.893:0.03362)0.744:0.00877,HarbingerN7_DR|350485:0.20040)0.796:0.00062)0.847:0.00957,(HarbingerN7_DR|594119:0.13552,(HarbingerN7_DR|270896:0.15551,(HarbingerN7_DR|350538:0.14796,(HarbingerN7_DR|41973:0.18050,HarbingerN7_DR|41986:0.17544)0.721:0.00977)0.787:0.01560)0.394:0.01094)0.755:0.00061)0.861:0.00621,(((((((((HarbingerN7_DR|270890:0.00061,HarbingerN7_DR|513136:0.00512)0.664:0.16500,(HarbingerN7_DR|350567:0.16239,(HarbingerN7_DR|270930:0.17663,HarbingerN7_DR|270901:0.27291)0.901:0.09927)0.626:0.02850)0.647:0.02495,(HarbingerN7_DR|270873:0.00060,HarbingerN7_DR|433777:0.02292)0.924:0.31303)0.457:0.01859,((HarbingerN7_DR|41890:0.23228,(HarbingerN7_DR|196372:0.32665,HarbingerN7_DR|350478:0.08956)0.476:0.24164)0.784:0.10887,HarbingerN7_DR|196381:0.15482)0.656:0.00613)0.952:0.04145,(HarbingerN7_DR|350513:0.17194,HarbingerN7_DR|270957:0.15396)0.731:0.00521)0.570:0.00500,(HarbingerN7_DR|42025:0.16410,HarbingerN7_DR|350510:0.19745)0.710:0.01289)0.603:0.00062,((HarbingerN7_DR|270943:0.13260,(HarbingerN7_DR|41991:0.18711,HarbingerN7_DR|123389:0.14352)0.802:0.02678)0.857:0.01967,HarbingerN7_DR|433868:0.19797)0.666:0.00714)0.785:0.00456,(HarbingerN7_DR|433851:0.21706,(HarbingerN7_DR|350490:0.24142,(HarbingerN7_DR|42019:0.16413,HarbingerN7_DR|196279:0.18669)0.773:0.02271)0.260:0.00060)0.797:0.00635)0.466:0.00298,((((((HarbingerN7_DR|123292:0.15308,(HarbingerN7_DR|270929:0.19518,HarbingerN7_DR|433845:0.20468)0.631:0.01701)0.367:0.00876,HarbingerN7_DR|350479:0.14396)0.923:0.02407,(HarbingerN7_DR|270972:0.15110,(HarbingerN7_DR|513075:0.15786,HarbingerN7_DR|350534:0.20088)0.292:0.01304)0.783:0.00061)0.788:0.01112,HarbingerN7_DR|41965:0.20137)0.736:0.00455,(((HarbingerN7_DR|350506:0.13946,HarbingerN7_DR|513159:0.24306)0.765:0.04947,(HarbingerN7_DR|270980:0.15916,HarbingerN7_DR|594123:0.17674)0.868:0.02841)0.602:0.00350,(HarbingerN7_DR|433864:0.18247,HarbingerN7_DR|123298:0.15037)0.518:0.01331)0.378:0.00826)0.788:0.00540,((HarbingerN7_DR|433798:0.08034,(HarbingerN7_DR|196398:0.14734,HarbingerN7_DR|513100:0.16323)0.031:0.01168)0.846:0.01788,HarbingerN7_DR|123385:0.13216)0.777:0.00797)0.750:0.00486)0.800:0.00061)0.779:0.00062)0.840:0.00320,(((HarbingerN7_DR|123325:0.18423,((((((HarbingerN7_DR|270969:0.10579,HarbingerN7_DR|350572:0.28478)0.404:0.07893,(((((HarbingerN7_DR|123356:0.19856,HarbingerN7_DR|350498:0.19285)0.715:0.03954,HarbingerN7_DR|123328:0.22591)0.828:0.02904,((HarbingerN7_DR|433772:0.13041,((((HarbingerN7_DR|513071:0.22493,(HarbingerN7_DR|196383:0.27064,(HarbingerN7_DR|350484:0.12012,HarbingerN7_DR|513046:0.00065)0.208:0.16435)0.882:0.07019)0.747:0.01282,((((HarbingerN7_DR|42030:0.15407,(HarbingerN7_DR|42008:0.12342,HarbingerN7_DR|123329:0.13347)0.366:0.09929)0.821:0.02297,HarbingerN7_DR|41880:0.18898)0.806:0.01722,(HarbingerN7_DR|123333:0.23919,((HarbingerN7_DR|512975:0.27978,HarbingerN7_DR|433849:0.13572)0.803:0.05823,HarbingerN7_DR|513008:0.18315)0.510:0.01121)0.872:0.02834)0.667:0.00439,(HarbingerN7_DR|196283:0.00060,HarbingerN7_DR|196388:0.00061)0.996:0.29844)0.731:0.01054)0.654:0.00079,(((HarbingerN7_DR|350457:0.15819,HarbingerN7_DR|513098:0.19788)0.869:0.02491,((((HarbingerN7_DR|350431:0.26302,HarbingerN7_DR|594089:0.24098)0.653:0.02877,HarbingerN7_DR|513083:0.19284)0.764:0.01898,(HarbingerN7_DR|350438:0.18045,HarbingerN7_DR|123366:0.17658)0.000:0.00321)0.809:0.01051,HarbingerN7_DR|196269:0.20972)0.673:0.00695)0.820:0.00732,(((HarbingerN7_DR|42063:0.0,HarbingerN7_DR|42064:0.0):0.35049,((HarbingerN7_DR|41883:0.11421,HarbingerN7_DR|196264:0.07005)0.699:0.16649,(HarbingerN7_DR|196277:0.20315,HarbingerN7_DR|512982:0.19833)0.544:0.02433)0.129:0.00261)0.501:0.01021,(((HarbingerN7_DR|270965:0.16204,HarbingerN7_DR|513126:0.10711)0.509:0.02101,HarbingerN7_DR|433810:0.18973)0.701:0.00879,(((HarbingerN7_DR|196267:0.10573,HarbingerN7_DR|350518:0.13606)0.800:0.05421,(HarbingerN7_DR|196322:0.17245,HarbingerN7_DR|270987:0.12374)0.584:0.01813)0.877:0.02664,(HarbingerN7_DR|512983:0.17483,(HarbingerN7_DR|196263:0.11251,HarbingerN7_DR|512984:0.14645)0.067:0.03510)0.745:0.01097)0.746:0.00627)0.555:0.00449)0.631:0.00960)0.056:0.00062)0.780:0.00726,(((HarbingerN7_DR|270951:0.20433,((HarbingerN7_DR|350439:0.15264,HarbingerN7_DR|433933:0.15362)0.202:0.02008,HarbingerN7_DR|271005:0.19327)0.587:0.02223)0.696:0.00630,(((HarbingerN7_DR|350542:0.17687,(HarbingerN7_DR|594099:0.19748,HarbingerN7_DR|512970:0.30608)0.589:0.20839)0.788:0.06356,(HarbingerN7_DR|350512:0.21239,HarbingerN7_DR|433898:0.17409)0.837:0.04783)0.633:0.00322,HarbingerN7_DR|196265:0.14312)0.446:0.02035)0.760:0.00606,((HarbingerN7_DR|42017:0.15123,HarbingerN7_DR|350453:0.16341)0.836:0.02458,HarbingerN7_DR|433926:0.16393)0.000:0.00061)0.636:0.00650)0.286:0.00069)0.587:0.00789,((((((HarbingerN7_DR|123285:0.27705,HarbingerN7_DR|123281:0.17912)0.321:0.00795,HarbingerN7_DR|433793:0.31653)0.835:0.02712,(HarbingerN7_DR|41885:0.14812,(HarbingerN7_DR|41978:0.57877,HarbingerN7_DR|512979:0.00072)0.335:0.15998)0.819:0.05731)0.353:0.00061,(HarbingerN7_DR|270888:0.19307,(HarbingerN7_DR|42051:0.08661,HarbingerN7_DR|123245:0.09860)0.518:0.19116)0.792:0.09906)0.887:0.01453,((HarbingerN7_DR|41930:0.20739,HarbingerN7_DR|123373:0.12091)0.746:0.02721,HarbingerN7_DR|123351:0.16493)0.291:0.01268)0.694:0.00557,(((((((HarbingerN7_DR|270945:0.23233,(((HarbingerN7_DR|270917:0.00915,HarbingerN7_DR|594109:0.00060)0.938:0.20764,HarbingerN7_DR|594098:0.16253)0.358:0.01709,((HarbingerN7_DR|270941:0.24736,HarbingerN7_DR|433825:0.22984)0.726:0.02028,(((((HarbingerN7_DR|196262:0.00063,HarbingerN7_DR|594108:0.07208)0.894:0.18959,HarbingerN7_DR|594096:0.23176)0.741:0.01213,((HarbingerN7_DR|123274:0.20765,HarbingerN7_DR|513135:0.29793)0.756:0.04977,(HarbingerN7_DR|196266:0.19802,HarbingerN7_DR|513160:0.36487)0.624:0.05186)0.789:0.01791)0.700:0.00649,(HarbingerN7_DR|512972:0.20382,(HarbingerN7_DR|270915:0.09644,HarbingerN7_DR|513036:0.15766)0.734:0.06698)0.882:0.00071)0.843:0.01364,(HarbingerN7_DR|513131:0.15133,((((((HarbingerN7_DR|196321:0.16649,(HarbingerN7_DR|41900:0.13335,((HarbingerN7_DR|123369:0.16976,HarbingerN7_DR|123322:0.13797)0.781:0.01298,HarbingerN7_DR|513101:0.13042)0.737:0.00300)0.999:0.00057)0.242:0.00097,(HarbingerN7_DR|196400:0.28138,HarbingerN7_DR|513022:0.09230)0.772:0.12231)0.728:0.00494,(((HarbingerN7_DR|350496:0.20900,HarbingerN7_DR|196314:0.24090)0.793:0.03074,HarbingerN7_DR|42033:0.18467)0.808:0.04880,((HarbingerN7_DR|270996:0.17423,(HarbingerN7_DR|123379:0.19299,HarbingerN7_DR|196307:0.14627)0.841:0.03582)0.563:0.00813,HarbingerN7_DR|513076:0.16355)0.171:0.00296)0.492:0.00790)0.740:0.00261,((HarbingerN7_DR|513109:0.20654,HarbingerN7_DR|123321:0.14230)0.812:0.01750,HarbingerN7_DR|513094:0.16216)0.742:0.00735)0.893:0.01362,(HarbingerN7_DR|270919:0.23602,(((((HarbingerN7_DR|513162:0.23128,HarbingerN7_DR|123237:0.21740)0.702:0.01766,(HarbingerN7_DR|433871:0.16434,((HarbingerN7_DR|41919:0.11614,HarbingerN7_DR|513157:0.11770)0.782:0.01090,HarbingerN7_DR|433886:0.11475)0.291:0.00338)0.000:0.00270)0.824:0.00816,((HarbingerN7_DR|196324:0.22587,(HarbingerN7_DR|123386:0.13416,(HarbingerN7_DR|123342:0.18347,(HarbingerN7_DR|123307:0.20524,HarbingerN7_DR|433862:0.21224)0.584:0.00853)0.834:0.01192)0.067:0.00060)0.782:0.01043,HarbingerN7_DR|350553:0.20307)0.789:0.00982)0.884:0.00787,(((HarbingerN7_DR|350511:0.20060,HarbingerN7_DR|513023:0.15748)0.831:0.04993,(HarbingerN7_DR|196367:0.15159,HarbingerN7_DR|123302:0.13454)0.278:0.00574)0.878:0.02319,HarbingerN7_DR|513082:0.17810)0.539:0.00061)0.903:0.01826,(HarbingerN7_DR|196379:0.19878,HarbingerN7_DR|350550:0.00072)0.526:0.13255)0.827:0.01067)0.743:0.00388)0.784:0.00930,HarbingerN7_DR|270953:0.24605)0.217:0.00715)0.062:0.01015)0.868:0.01622)0.861:0.01304)0.745:0.00375)0.712:0.00361,(((HarbingerN7_DR|433915:0.22372,((HarbingerN7_DR|196287:0.16315,((HarbingerN7_DR|41924:0.04978,(HarbingerN7_DR|42065:0.31451,HarbingerN7_DR|512986:0.25409)0.846:0.06800)0.688:0.04144,HarbingerN7_DR|350483:0.11171)0.764:0.03847)0.383:0.00955,((HarbingerN7_DR|42040:0.29891,(HarbingerN7_DR|196330:0.00067,HarbingerN7_DR|433813:0.05971)0.607:0.11854)0.810:0.06465,(HarbingerN7_DR|350571:0.21937,HarbingerN7_DR|433879:0.12204)0.806:0.03406)0.533:0.01369)0.781:0.01937)0.098:0.01256,((HarbingerN7_DR|42059:0.22187,(HarbingerN7_DR|350584:0.20156,HarbingerN7_DR|123297:0.17738)0.732:0.01998)0.101:0.00952,(HarbingerN7_DR|513153:0.24143,HarbingerN7_DR|513124:0.18935)0.844:0.04174)0.365:0.00633)0.801:0.00810,(HarbingerN7_DR|433758:0.20290,(HarbingerN7_DR|271009:0.22038,HarbingerN7_DR|433905:0.16034)0.856:0.06114)0.813:0.02220)0.733:0.00333)0.736:0.00768,((HarbingerN7_DR|433867:0.19869,(HarbingerN7_DR|41939:0.06991,HarbingerN7_DR|123332:0.07001)0.237:0.11020)0.817:0.01951,((HarbingerN7_DR|350441:0.18818,(HarbingerN7_DR|123343:0.20607,HarbingerN7_DR|433818:0.12405)0.839:0.05279)0.483:0.00181,(HarbingerN7_DR|270954:0.11542,HarbingerN7_DR|513099:0.27595)0.849:0.03286)0.856:0.01105)0.832:0.00915)0.812:0.01195,(HarbingerN7_DR|270923:0.17794,((HarbingerN7_DR|594081:0.19583,((HarbingerN7_DR|41917:0.18043,((HarbingerN7_DR|433787:0.10888,(HarbingerN7_DR|196275:0.16738,(HarbingerN7_DR|41905:0.20486,HarbingerN7_DR|350503:0.20953)0.719:0.03444)0.509:0.00602)0.615:0.00495,HarbingerN7_DR|433878:0.18984)0.777:0.02086)0.696:0.00930,(HarbingerN7_DR|123348:0.26381,(((((HarbingerN7_DR|513097:0.21656,((((HarbingerN7_DR|41906:0.13621,(((HarbingerN7_DR|513001:0.13473,HarbingerN7_DR|513069:0.07467)0.802:0.03374,(HarbingerN7_DR|433908:0.22274,HarbingerN7_DR|270925:0.14067)0.729:0.02561)0.768:0.00720,(HarbingerN7_DR|196300:0.22583,(HarbingerN7_DR|350586:0.19701,HarbingerN7_DR|123311:0.11448)0.553:0.03375)0.787:0.03045)0.771:0.00062)0.797:0.00308,((((((HarbingerN7_DR|196285:0.19153,(HarbingerN7_DR|350565:0.15130,HarbingerN7_DR|513108:0.13597)0.506:0.01254)0.873:0.02073,(((((HarbingerN7_DR|350530:0.17034,((HarbingerN7_DR|123278:0.02787,HarbingerN7_DR|123282:0.04866)1.000:0.07788,(HarbingerN7_DR|196296:0.14671,HarbingerN7_DR|270902:0.16458)0.241:0.01665)0.735:0.00810)0.740:0.00396,(((HarbingerN7_DR|123384:0.16398,HarbingerN7_DR|271014:0.11802)0.603:0.00061,HarbingerN7_DR|196404:0.17748)0.813:0.02284,(((((HarbingerN7_DR|196397:0.11703,(HarbingerN7_DR|41920:0.39024,HarbingerN7_DR|271002:0.07824)0.804:0.07761)0.891:0.04236,(HarbingerN7_DR|123301:0.28255,(HarbingerN7_DR|270963:0.18111,(HarbingerN7_DR|196339:0.07551,HarbingerN7_DR|433852:0.24385)0.936:0.08263)0.677:0.01907)0.040:0.00627)0.754:0.00562,(HarbingerN7_DR|41933:0.15096,HarbingerN7_DR|350447:0.14662)0.807:0.02683)0.440:0.00518,(HarbingerN7_DR|433794:0.14617,(HarbingerN7_DR|41988:0.03865,HarbingerN7_DR|41989:0.05219)1.000:0.09819)0.778:0.01118)0.700:0.00061,HarbingerN7_DR|433872:0.15767)0.774:0.00593)0.849:0.00875)0.999:0.00061,(HarbingerN7_DR|41925:0.16911,HarbingerN7_DR|41944:0.16702)0.972:0.06787)0.734:0.00255,(((HarbingerN7_DR|513158:0.16236,(HarbingerN7_DR|196305:0.14458,(HarbingerN7_DR|433914:0.07781,HarbingerN7_DR|513013:0.01575)0.561:0.11768)0.799:0.03154)0.738:0.01980,HarbingerN7_DR|513141:0.15439)0.087:0.00248,(HarbingerN7_DR|350471:0.10185,HarbingerN7_DR|350523:0.11267)0.869:0.01832)0.778:0.00336)0.754:0.00252,((((HarbingerN7_DR|41911:0.13748,HarbingerN7_DR|123388:0.14338)0.660:0.00606,(HarbingerN7_DR|196390:0.13738,HarbingerN7_DR|350460:0.13714)0.578:0.01193)0.870:0.01384,(HarbingerN7_DR|41910:0.16043,(HarbingerN7_DR|513061:0.10435,HarbingerN7_DR|41932:0.16343)0.860:0.03384)0.575:0.01516)0.751:0.00436,(((((((HarbingerN7_DR|196335:0.13918,HarbingerN7_DR|270939:0.09891)0.919:0.05291,(((((HarbingerN7_DR|433861:0.15051,(HarbingerN7_DR|123277:0.10332,HarbingerN7_DR|42029:0.17736)0.142:0.02047)0.798:0.01644,HarbingerN7_DR|513081:0.08883)0.595:0.00674,(HarbingerN7_DR|350593:0.14664,HarbingerN7_DR|433803:0.11502)0.913:0.03236)0.829:0.00060,(((HarbingerN7_DR|196340:0.19463,(HarbingerN7_DR|42032:0.12123,HarbingerN7_DR|433835:0.11227)0.131:0.01262)0.653:0.00520,((((HarbingerN7_DR|196337:0.15244,HarbingerN7_DR|123318:0.17579)0.658:0.00062,(HarbingerN7_DR|123365:0.10068,HarbingerN7_DR|270988:0.14684)0.737:0.00980)0.768:0.00347,((HarbingerN7_DR|196375:0.12144,(HarbingerN7_DR|123308:0.14842,HarbingerN7_DR|512980:0.15611)0.859:0.06964)0.790:0.01447,(HarbingerN7_DR|196313:0.18360,(HarbingerN7_DR|513138:0.13368,HarbingerN7_DR|594085:0.13787)0.921:0.03072)0.762:0.00772)0.356:0.00421)0.790:0.00290,((((HarbingerN7_DR|270975:0.09176,HarbingerN7_DR|350515:0.08508)0.777:0.00648,(HarbingerN7_DR|513102:0.14668,HarbingerN7_DR|350474:0.09263)0.665:0.00508)0.756:0.00448,(HarbingerN7_DR|123259:0.12773,HarbingerN7_DR|270903:0.13330)0.834:0.02062)0.409:0.00408,((((((HarbingerN7_DR|270997:0.09213,HarbingerN7_DR|513030:0.11356)0.839:0.01336,((HarbingerN7_DR|433896:0.11351,HarbingerN7_DR|433913:0.07526)0.872:0.01251,(HarbingerN7_DR|513088:0.10042,(HarbingerN7_DR|433783:0.12503,(HarbingerN7_DR|271004:0.07894,HarbingerN7_DR|270942:0.08585)0.383:0.01364)0.776:0.00916)0.180:0.00232)0.741:0.00188)0.788:0.00291,(((((HarbingerN7_DR|350520:0.12494,(HarbingerN7_DR|42058:0.09424,HarbingerN7_DR|270967:0.11794)0.387:0.01828)0.337:0.00061,HarbingerN7_DR|350451:0.11825)0.764:0.02640,(((HarbingerN7_DR|350504:0.15888,HarbingerN7_DR|513146:0.15195)0.463:0.03792,((HarbingerN7_DR|433820:0.14702,HarbingerN7_DR|513033:0.21618)0.609:0.02338,(HarbingerN7_DR|41979:0.18017,HarbingerN7_DR|123338:0.27875)0.800:0.06379)0.830:0.03795)0.824:0.01070,HarbingerN7_DR|433817:0.12546)0.760:0.00504)0.880:0.00087,HarbingerN7_DR|594116:0.13814)0.112:0.00070,((HarbingerN7_DR|41960:0.10390,(HarbingerN7_DR|123355:0.08957,(HarbingerN7_DR|350577:0.07860,HarbingerN7_DR|350587:0.29254)0.751:0.07433)0.345:0.00835)0.618:0.00768,(HarbingerN7_DR|42043:0.12079,HarbingerN7_DR|513003:0.08817)0.842:0.02869)0.759:0.00853)0.999:0.00062)0.792:0.00061,((HarbingerN7_DR|433811:0.10767,((HarbingerN7_DR|196280:0.11610,HarbingerN7_DR|270914:0.08853)0.326:0.00799,HarbingerN7_DR|270981:0.08085)0.713:0.00297)0.738:0.00150,(((((HarbingerN7_DR|196350:0.10815,(HarbingerN7_DR|350551:0.10626,HarbingerN7_DR|594118:0.10206)0.515:0.00882)0.256:0.00649,(HarbingerN7_DR|123267:0.16044,(HarbingerN7_DR|123340:0.14373,HarbingerN7_DR|513065:0.12737)0.118:0.00061)0.879:0.01916)0.750:0.00121,(HarbingerN7_DR|41888:0.12408,HarbingerN7_DR|513111:0.13677)0.407:0.01787)0.765:0.00709,((HarbingerN7_DR|123336:0.09295,HarbingerN7_DR|513123:0.03868)0.849:0.01844,((HarbingerN7_DR|123324:0.10115,((HarbingerN7_DR|123359:0.09598,HarbingerN7_DR|513085:0.10553)0.729:0.00451,HarbingerN7_DR|513089:0.11427)0.715:0.00629)0.639:0.00136,(HarbingerN7_DR|41926:0.08807,HarbingerN7_DR|433791:0.09214)0.823:0.01045)0.738:0.00337)0.672:0.00316)0.758:0.00062,(HarbingerN7_DR|433842:0.10144,(((HarbingerN7_DR|41929:0.10165,HarbingerN7_DR|196382:0.11949)0.535:0.01347,((HarbingerN7_DR|350537:0.06044,HarbingerN7_DR|350539:0.08572)0.959:0.03288,(HarbingerN7_DR|123372:0.10047,HarbingerN7_DR|433776:0.11361)0.711:0.00552)0.078:0.00308)0.940:0.00060,(((HarbingerN7_DR|433903:0.10773,HarbingerN7_DR|270955:0.10460)0.474:0.01357,(((HarbingerN7_DR|123316:0.11046,HarbingerN7_DR|513104:0.08926)0.767:0.00672,HarbingerN7_DR|270966:0.12482)0.747:0.00284,HarbingerN7_DR|123334:0.12886)0.721:0.00358)0.808:0.00752,HarbingerN7_DR|196357:0.08003)0.814:0.00574)0.607:0.00062)0.846:0.00306)0.125:0.00062)0.794:0.00062)1.000:0.00062,(HarbingerN7_DR|271006:0.10364,(HarbingerN7_DR|41961:0.04558,HarbingerN7_DR|270964:0.10143)0.400:0.03121)0.350:0.01441)0.887:0.00275,(HarbingerN7_DR|350465:0.15356,(HarbingerN7_DR|123263:0.10851,(HarbingerN7_DR|42046:0.14900,(HarbingerN7_DR|123380:0.10744,HarbingerN7_DR|350533:0.07529)0.440:0.01062)0.288:0.00070)0.299:0.00058)0.829:0.00061)0.747:0.00405)0.883:0.00825)1.000:0.00133)0.914:0.00720,((((((((HarbingerN7_DR|123283:0.11023,HarbingerN7_DR|123371:0.11081)0.928:0.02804,(HarbingerN7_DR|513002:0.19504,HarbingerN7_DR|123337:0.13529)0.155:0.02357)0.757:0.00782,HarbingerN7_DR|41904:0.14129)0.721:0.00373,((HarbingerN7_DR|196288:0.11154,HarbingerN7_DR|513014:0.14751)0.712:0.01797,((HarbingerN7_DR|41927:0.12421,HarbingerN7_DR|196371:0.14938)0.800:0.02307,HarbingerN7_DR|594106:0.13222)0.347:0.01069)0.767:0.00398)0.760:0.00270,(HarbingerN7_DR|196408:0.11361,HarbingerN7_DR|270938:0.07993)0.863:0.02947)1.000:0.00062,(((((HarbingerN7_DR|350561:0.26029,(HarbingerN7_DR|123363:0.10210,(HarbingerN7_DR|433773:0.10647,(HarbingerN7_DR|196292:0.09252,HarbingerN7_DR|350581:0.14893)0.253:0.01179)0.166:0.00057)0.826:0.02752)0.811:0.00163,(HarbingerN7_DR|433910:0.09717,HarbingerN7_DR|196348:0.11665)0.645:0.00151)0.855:0.01129,(HarbingerN7_DR|513072:0.17596,(HarbingerN7_DR|41894:0.13921,HarbingerN7_DR|41899:0.08512)0.897:0.03661)0.723:0.00682)0.695:0.00061,((HarbingerN7_DR|513090:0.14275,((HarbingerN7_DR|42013:0.12314,HarbingerN7_DR|196334:0.09319)0.892:0.03780,HarbingerN7_DR|513113:0.10360)0.848:0.01429)0.685:0.00186,(HarbingerN7_DR|41891:0.13334,HarbingerN7_DR|270918:0.13678)0.817:0.00062)0.765:0.00292)0.810:0.00291,HarbingerN7_DR|433797:0.15140)0.983:0.00061)0.784:0.00061,((HarbingerN7_DR|350529:0.16717,HarbingerN7_DR|433873:0.16279)0.387:0.01456,HarbingerN7_DR|270985:0.15409)0.798:0.01549)0.658:0.00061,(HarbingerN7_DR|41987:0.14546,HarbingerN7_DR|512993:0.12961)0.756:0.02655)0.728:0.00242)0.752:0.00314)0.866:0.00060,(HarbingerN7_DR|350440:0.12252,HarbingerN7_DR|196359:0.13428)0.797:0.01061)0.774:0.00828)0.910:0.02810,HarbingerN7_DR|513128:0.17111)0.942:0.03987,((HarbingerN7_DR|41951:0.20610,HarbingerN7_DR|270993:0.13134)0.631:0.03016,(HarbingerN7_DR|513009:0.17184,HarbingerN7_DR|513091:0.16432)0.220:0.01788)0.914:0.03522)0.605:0.00972,(HarbingerN7_DR|123364:0.12717,(HarbingerN7_DR|350493:0.20620,HarbingerN7_DR|350494:0.15373)0.162:0.00069)0.962:0.04247)0.200:0.00095,(((HarbingerN7_DR|433934:0.12761,(HarbingerN7_DR|270877:0.17107,HarbingerN7_DR|123255:0.16983)0.676:0.01212)0.710:0.01278,((((HarbingerN7_DR|350446:0.15965,(HarbingerN7_DR|350477:0.13526,HarbingerN7_DR|196344:0.11680)0.872:0.03577)0.009:0.00060,((HarbingerN7_DR|270947:0.14694,HarbingerN7_DR|513025:0.12241)0.866:0.05054,((HarbingerN7_DR|123288:0.13980,(HarbingerN7_DR|41896:0.15071,HarbingerN7_DR|513017:0.14534)0.590:0.04107)0.552:0.01077,HarbingerN7_DR|270983:0.12767)0.214:0.01262)0.238:0.01738)0.130:0.00648,HarbingerN7_DR|123265:0.17829)0.227:0.00060,(HarbingerN7_DR|42054:0.19829,HarbingerN7_DR|513000:0.15904)0.274:0.04981)0.874:0.01432)0.742:0.00294,HarbingerN7_DR|433921:0.23468)0.370:0.00421)0.587:0.00863,(HarbingerN7_DR|42057:0.16932,(HarbingerN7_DR|123303:0.48656,HarbingerN7_DR|513112:0.01318)0.437:0.14574)0.916:0.06935)0.532:0.00499)0.706:0.00483)0.901:0.00070)0.517:0.00096,(HarbingerN7_DR|433906:0.20017,HarbingerN7_DR|513058:0.10239)0.961:0.04418)0.999:0.00223,(((HarbingerN7_DR|433887:0.18790,(HarbingerN7_DR|196354:0.00878,(HarbingerN7_DR|123268:0.00061,HarbingerN7_DR|196353:0.01492)0.195:0.00318)1.000:0.20520)0.368:0.00548,HarbingerN7_DR|123252:0.19479)0.907:0.02983,(((HarbingerN7_DR|350467:0.22906,(HarbingerN7_DR|123261:0.11915,HarbingerN7_DR|123269:0.22039)0.781:0.06334)0.522:0.02197,HarbingerN7_DR|513156:0.25017)0.028:0.00074,(((HarbingerN7_DR|196309:0.20229,HarbingerN7_DR|196312:0.17761)0.827:0.04800,HarbingerN7_DR|513137:0.10181)0.703:0.01975,HarbingerN7_DR|350526:0.12395)0.832:0.01849)0.798:0.00791)0.880:0.01268)0.292:0.00061,(HarbingerN7_DR|196338:0.14349,(HarbingerN7_DR|350585:0.00759,HarbingerN7_DR|513026:0.05873)0.019:0.08551)0.888:0.02535)0.752:0.00491,(HarbingerN7_DR|513027:0.18422,((((HarbingerN7_DR|123374:0.16782,(HarbingerN7_DR|196310:0.00642,HarbingerN7_DR|196311:0.00062)1.000:0.15770)0.653:0.01980,HarbingerN7_DR|513133:0.13641)0.839:0.02427,HarbingerN7_DR|513078:0.13027)0.798:0.00061,((((HarbingerN7_DR|42034:0.12200,(HarbingerN7_DR|42015:0.02730,HarbingerN7_DR|42016:0.00060)0.994:0.14902)0.829:0.04360,(HarbingerN7_DR|270959:0.18283,(HarbingerN7_DR|350489:0.17716,(HarbingerN7_DR|42028:0.11044,(HarbingerN7_DR|513047:0.15512,HarbingerN7_DR|513051:0.11200)0.396:0.03507)0.816:0.01760)0.837:0.01409)0.156:0.00444)0.815:0.01071,(HarbingerN7_DR|270944:0.14091,(HarbingerN7_DR|350519:0.16295,(HarbingerN7_DR|42001:0.18061,HarbingerN7_DR|433775:0.14339)0.224:0.00654)0.664:0.01164)0.728:0.00323)0.708:0.00336,((HarbingerN7_DR|123270:0.18479,(HarbingerN7_DR|513107:0.13467,HarbingerN7_DR|350535:0.14448)0.190:0.01837)0.708:0.00822,HarbingerN7_DR|41884:0.18213)0.740:0.01135)0.766:0.00397)0.914:0.00061)0.804:0.00336)0.531:0.00060)0.764:0.00382,((HarbingerN7_DR|41964:0.17703,(HarbingerN7_DR|42009:0.22561,(HarbingerN7_DR|196407:0.09290,(HarbingerN7_DR|513055:0.12878,HarbingerN7_DR|123300:0.19644)0.022:0.01798)0.718:0.00812)0.776:0.01917)0.764:0.01383,(HarbingerN7_DR|123392:0.18610,(((((HarbingerN7_DR|42022:0.16418,(HarbingerN7_DR|433763:0.00481,HarbingerN7_DR|512991:0.00061)0.921:0.24958)0.810:0.04086,(HarbingerN7_DR|513093:0.15714,HarbingerN7_DR|270921:0.18387)0.030:0.01695)0.779:0.01483,(HarbingerN7_DR|196341:0.17064,(HarbingerN7_DR|123352:0.14648,HarbingerN7_DR|270899:0.19541)0.678:0.02926)0.667:0.00432)0.798:0.01096,(HarbingerN7_DR|41993:0.13063,HarbingerN7_DR|513052:0.18263)0.755:0.02422)0.388:0.00062,((HarbingerN7_DR|594087:0.13362,((HarbingerN7_DR|350521:0.15517,HarbingerN7_DR|433923:0.33550)0.669:0.01198,(HarbingerN7_DR|270950:0.05577,HarbingerN7_DR|350575:0.17099)0.845:0.04831)0.492:0.00073)0.451:0.00728,(((HarbingerN7_DR|513132:0.17112,(HarbingerN7_DR|433767:0.17790,HarbingerN7_DR|42021:0.14498)0.752:0.02601)0.131:0.00658,(HarbingerN7_DR|270922:0.08906,HarbingerN7_DR|433844:0.14844)0.657:0.00857)0.266:0.00882,HarbingerN7_DR|196366:0.10065)0.345:0.00256)0.877:0.01465)0.019:0.00070)0.442:0.00252)0.769:0.00346)0.736:0.00447,(((HarbingerN7_DR|123272:0.18685,(HarbingerN7_DR|123271:0.10827,(HarbingerN7_DR|513037:0.09579,HarbingerN7_DR|513039:0.10641)0.737:0.03217)0.356:0.00631)0.870:0.02190,HarbingerN7_DR|433918:0.22278)0.863:0.01665,(HarbingerN7_DR|270875:0.16284,HarbingerN7_DR|350524:0.16679)0.697:0.00602)0.583:0.00061)0.811:0.00435)0.873:0.00060,(((((HarbingerN7_DR|433888:0.27028,((HarbingerN7_DR|41878:0.12758,HarbingerN7_DR|350508:0.02494)0.136:0.22564,(HarbingerN7_DR|270887:0.12373,HarbingerN7_DR|41937:0.05953)0.827:0.06499)0.702:0.00070)0.801:0.02659,(HarbingerN7_DR|270913:0.14254,HarbingerN7_DR|513115:0.20159)0.794:0.05782)0.449:0.02867,(((HarbingerN7_DR|123250:0.00070,HarbingerN7_DR|350456:0.28266)0.601:0.16731,(HarbingerN7_DR|350592:0.14386,HarbingerN7_DR|350462:0.14307)0.511:0.01537)0.895:0.05042,HarbingerN7_DR|433931:0.46422)0.633:0.01422)0.419:0.00680,(((HarbingerN7_DR|196406:0.20273,(HarbingerN7_DR|196276:0.39616,(HarbingerN7_DR|123395:0.00067,HarbingerN7_DR|513114:0.18218)0.545:0.09808)0.852:0.07414)0.018:0.01126,((HarbingerN7_DR|270982:0.00060,HarbingerN7_DR|350433:0.37942)0.789:0.11139,(HarbingerN7_DR|196320:0.28865,(HarbingerN7_DR|123244:0.00070,HarbingerN7_DR|350589:0.56796)0.507:0.14057)0.713:0.03424)0.849:0.02385)0.832:0.02362,(((HarbingerN7_DR|196392:0.00063,HarbingerN7_DR|350452:0.02256)0.057:0.26482,HarbingerN7_DR|513125:0.43881)0.819:0.09987,(((HarbingerN7_DR|41928:0.46928,HarbingerN7_DR|350543:0.00062)0.966:0.19674,(HarbingerN7_DR|196306:0.16796,HarbingerN7_DR|513006:0.26138)0.311:0.00060)0.710:0.01673,(HarbingerN7_DR|433809:0.09498,HarbingerN7_DR|594100:0.10647)0.854:0.04116)0.133:0.00283)0.682:0.01164)0.530:0.00222)0.818:0.00139,HarbingerN7_DR|513122:0.15026)0.922:0.00405)0.643:0.00338,((HarbingerN7_DR|350443:0.09854,HarbingerN7_DR|433788:0.01617)0.847:0.10427,((HarbingerN7_DR|594117:0.20570,(HarbingerN7_DR|123335:0.17960,(HarbingerN7_DR|513053:0.19328,(HarbingerN7_DR|271001:0.21114,HarbingerN7_DR|433814:0.19602)0.281:0.00405)0.762:0.01392)0.735:0.00376)0.789:0.00950,HarbingerN7_DR|42041:0.20028)0.090:0.00385)0.767:0.00384)0.746:0.00291,(HarbingerN7_DR|270978:0.20317,(HarbingerN7_DR|196325:0.08278,HarbingerN7_DR|196362:0.00594)0.445:0.09602)0.744:0.02155)0.806:0.00887,((((HarbingerN7_DR|196258:0.15921,HarbingerN7_DR|594107:0.19597)0.063:0.00062,HarbingerN7_DR|350536:0.24653)0.832:0.01788,((((HarbingerN7_DR|42038:0.0,HarbingerN7_DR|42039:0.0):0.19320,HarbingerN7_DR|433909:0.08038)0.747:0.02152,(HarbingerN7_DR|196299:0.10881,HarbingerN7_DR|513034:0.15750)0.916:0.08048)0.000:0.00061,(HarbingerN7_DR|270934:0.05018,HarbingerN7_DR|350455:0.12487)0.004:0.12313)0.904:0.03901)0.673:0.00672,HarbingerN7_DR|41903:0.12487)0.797:0.02035)0.750:0.01390)0.758:0.00824)0.642:0.00061)0.857:0.01265,(((HarbingerN7_DR|41954:0.21599,HarbingerN7_DR|270891:0.23115)0.670:0.00611,(HarbingerN7_DR|41893:0.24048,HarbingerN7_DR|41895:0.17598)0.943:0.06318)0.343:0.01084,HarbingerN7_DR|594097:0.24130)0.184:0.00694)0.806:0.00983)0.753:0.00709)0.889:0.01897,((((HarbingerN7_DR|512999:0.27250,(HarbingerN7_DR|270897:0.15316,HarbingerN7_DR|513018:0.23089)0.559:0.00823)0.826:0.00059,((HarbingerN7_DR|41982:0.21152,HarbingerN7_DR|41977:0.21338)0.683:0.01167,(HarbingerN7_DR|123381:0.09281,HarbingerN7_DR|270991:0.00061)0.417:0.12882)0.286:0.01268)0.850:0.00852,(HarbingerN7_DR|433924:0.15230,HarbingerN7_DR|196373:0.23793)0.723:0.02613)0.131:0.00943,(HarbingerN7_DR|271007:0.21708,HarbingerN7_DR|433838:0.17366)0.610:0.03166)0.755:0.00847)0.883:0.01174,((HarbingerN7_DR|42026:0.00061,HarbingerN7_DR|513021:0.47452)0.967:0.18341,((HarbingerN7_DR|123350:0.18036,(HarbingerN7_DR|42036:0.19182,(HarbingerN7_DR|270900:0.06200,HarbingerN7_DR|594088:0.21291)0.104:0.03595)0.636:0.04483)0.727:0.01423,(HarbingerN7_DR|196378:0.22318,(HarbingerN7_DR|42000:0.16144,HarbingerN7_DR|512997:0.34095)0.309:0.01500)0.823:0.05657)0.625:0.00068)0.788:0.01250)0.231:0.00062,(((((HarbingerN7_DR|123314:0.20463,HarbingerN7_DR|594086:0.23414)0.718:0.01555,((HarbingerN7_DR|270881:0.28169,HarbingerN7_DR|433889:0.15304)0.805:0.05604,((HarbingerN7_DR|41997:0.21733,HarbingerN7_DR|41998:0.15558)0.858:0.04234,HarbingerN7_DR|433830:0.31940)0.956:0.07868)0.217:0.02008)0.690:0.03242,(((((HarbingerN7_DR|350563:0.24361,HarbingerN7_DR|42061:0.24002)0.925:0.07465,HarbingerN7_DR|41912:0.09291)0.808:0.02508,HarbingerN7_DR|41889:0.13530)0.836:0.02988,(((((HarbingerN7_DR|270946:0.29684,HarbingerN7_DR|270961:0.11813)0.772:0.08708,(HarbingerN7_DR|270906:0.16764,HarbingerN7_DR|123246:0.17572)0.484:0.03307)0.797:0.04805,HarbingerN7_DR|196286:0.21075)0.773:0.01659,(((((((HarbingerN7_DR|41985:0.22356,HarbingerN7_DR|512992:0.45115)0.954:0.20029,(HarbingerN7_DR|42006:0.17861,HarbingerN7_DR|433865:0.39074)0.949:0.13079)0.339:0.05496,(HarbingerN7_DR|123345:0.22627,HarbingerN7_DR|350588:0.13620)0.588:0.12901)0.671:0.02734,((((HarbingerN7_DR|513149:0.14705,HarbingerN7_DR|350576:0.23147)0.667:0.02429,(HarbingerN7_DR|42037:0.17297,(HarbingerN7_DR|42062:0.26369,HarbingerN7_DR|350528:0.17414)0.768:0.03684)0.929:0.05933)0.684:0.01256,(HarbingerN7_DR|513016:0.10746,HarbingerN7_DR|42055:0.12736)0.889:0.15917)0.663:0.00652,(((((((((HarbingerN7_DR|270870:0.12867,HarbingerN7_DR|594084:0.19971)0.961:0.07214,(HarbingerN7_DR|41922:0.11328,HarbingerN7_DR|123273:0.11492)0.874:0.05203)0.850:0.02531,((HarbingerN7_DR|350591:0.16667,HarbingerN7_DR|512973:0.22923)0.872:0.10126,HarbingerN7_DR|41975:0.20548)0.195:0.00361)0.769:0.00686,((HarbingerN7_DR|41956:0.27533,HarbingerN7_DR|594082:0.12016)0.810:0.06699,((HarbingerN7_DR|123275:0.19245,HarbingerN7_DR|350554:0.14428)0.257:0.01424,((HarbingerN7_DR|123239:0.16264,HarbingerN7_DR|350579:0.19308)0.816:0.02759,(((HarbingerN7_DR|123394:0.21741,HarbingerN7_DR|433940:0.16622)0.865:0.08148,HarbingerN7_DR|433932:0.10600)0.322:0.01553,HarbingerN7_DR|196343:0.16618)0.929:0.03579)0.819:0.02129)0.572:0.00070)0.801:0.00385)0.824:0.00666,((HarbingerN7_DR|196328:0.25735,((((HarbingerN7_DR|513024:0.40348,(HarbingerN7_DR|123393:0.28071,HarbingerN7_DR|350432:0.09885)0.642:0.05596)0.659:0.03567,(HarbingerN7_DR|42052:0.00062,(HarbingerN7_DR|594079:0.10430,HarbingerN7_DR|350434:0.03688)0.040:0.02648)0.069:0.14566)0.684:0.01240,HarbingerN7_DR|42010:0.20371)0.017:0.00061,HarbingerN7_DR|350564:0.16751)0.713:0.00956)0.793:0.01708,((((((((HarbingerN7_DR|433840:0.15505,(HarbingerN7_DR|123266:0.19053,HarbingerN7_DR|350491:0.23378)0.317:0.02758)0.826:0.03214,(((HarbingerN7_DR|513148:0.06940,(HarbingerN7_DR|123377:0.05920,HarbingerN7_DR|433855:0.15988)0.842:0.06756)0.741:0.02952,((HarbingerN7_DR|512995:0.16853,(HarbingerN7_DR|433761:0.25228,HarbingerN7_DR|196356:0.12692)0.039:0.03367)0.050:0.02078,(HarbingerN7_DR|42031:0.20336,(HarbingerN7_DR|270864:0.05578,HarbingerN7_DR|270865:0.00136)1.000:0.15204)0.538:0.00079)0.732:0.00468)0.422:0.00062,((((HarbingerN7_DR|350525:0.16971,(HarbingerN7_DR|270909:0.19925,HarbingerN7_DR|350500:0.10895)0.796:0.02541)0.769:0.00748,((((HarbingerN7_DR|42002:0.13130,HarbingerN7_DR|513147:0.24050)0.764:0.03340,HarbingerN7_DR|123262:0.20051)0.315:0.00182,(HarbingerN7_DR|196368:0.13181,((((HarbingerN7_DR|350430:0.22994,HarbingerN7_DR|433866:0.06284)0.903:0.13894,HarbingerN7_DR|350540:0.23634)0.803:0.03311,HarbingerN7_DR|196302:0.16950)0.836:0.01812,(HarbingerN7_DR|196393:0.14898,(HarbingerN7_DR|41948:0.01072,(HarbingerN7_DR|350435:0.01923,HarbingerN7_DR|350436:0.06744)0.982:0.45921)0.353:0.12598)0.843:0.04055)0.314:0.00062)0.373:0.00406)0.966:0.02181,(((HarbingerN7_DR|350497:0.14717,(HarbingerN7_DR|433832:0.21560,HarbingerN7_DR|513144:0.15562)0.798:0.02473)0.765:0.01756,HarbingerN7_DR|350448:0.20547)0.782:0.00896,(((HarbingerN7_DR|42027:0.15931,HarbingerN7_DR|41996:0.11425)0.660:0.00647,((HarbingerN7_DR|433816:0.14518,(HarbingerN7_DR|196268:0.10295,HarbingerN7_DR|513062:0.11276)0.781:0.02087)0.815:0.01574,HarbingerN7_DR|433819:0.16674)0.781:0.00599)0.966:0.02803,((((HarbingerN7_DR|42007:0.10631,HarbingerN7_DR|123242:0.13773)0.874:0.04932,HarbingerN7_DR|270927:0.17177)0.760:0.01443,HarbingerN7_DR|123360:0.20792)0.682:0.00501,HarbingerN7_DR|123367:0.15555)0.754:0.00882)0.753:0.00418)0.311:0.00062)0.581:0.00297)0.760:0.00312,(HarbingerN7_DR|41947:0.15053,(HarbingerN7_DR|41918:0.06358,(HarbingerN7_DR|42014:0.15985,HarbingerN7_DR|513143:0.15943)0.937:0.00061)0.927:0.05632)0.882:0.00091)0.784:0.00378,((HarbingerN7_DR|433856:0.19564,HarbingerN7_DR|433796:0.18309)0.854:0.03892,(HarbingerN7_DR|270894:0.17836,HarbingerN7_DR|350495:0.20965)0.643:0.01225)0.683:0.00379)0.789:0.00395)0.435:0.00780)0.934:0.00070,((HarbingerN7_DR|123390:0.02957,HarbingerN7_DR|123391:0.08608)0.995:0.20335,(((HarbingerN7_DR|196360:0.18402,HarbingerN7_DR|513015:0.18193)0.824:0.03090,(HarbingerN7_DR|513079:0.34080,(HarbingerN7_DR|350459:0.17672,HarbingerN7_DR|123253:0.17932)0.368:0.00622)0.798:0.02988)0.872:0.02886,((HarbingerN7_DR|196370:0.15083,HarbingerN7_DR|513130:0.19312)0.286:0.03325,HarbingerN7_DR|196349:0.14517)0.893:0.04769)0.720:0.00556)0.823:0.01222)0.823:0.00778,HarbingerN7_DR|350461:0.20163)0.040:0.00062,(HarbingerN7_DR|594080:0.22999,(HarbingerN7_DR|196401:0.32052,HarbingerN7_DR|123349:0.19753)0.245:0.01200)0.723:0.04890)0.806:0.00730,((HarbingerN7_DR|270879:0.17385,HarbingerN7_DR|433857:0.23511)0.802:0.02785,(((HarbingerN7_DR|350580:0.20908,(HarbingerN7_DR|123397:0.16733,HarbingerN7_DR|433870:0.18204)0.837:0.07907)0.158:0.00060,(HarbingerN7_DR|196270:0.22434,(HarbingerN7_DR|513012:0.08929,HarbingerN7_DR|270892:0.19341)0.898:0.04484)0.190:0.00061)0.563:0.00951,((HarbingerN7_DR|123291:0.22456,HarbingerN7_DR|123346:0.25036)0.831:0.05320,(HarbingerN7_DR|41962:0.16221,HarbingerN7_DR|594083:0.13823)0.815:0.03326)0.815:0.03286)0.655:0.00638)0.850:0.01358)0.861:0.01050,(HarbingerN7_DR|41879:0.27946,((HarbingerN7_DR|196259:0.17678,HarbingerN7_DR|196260:0.21568)0.733:0.01986,((HarbingerN7_DR|196256:0.16857,HarbingerN7_DR|41942:0.21448)0.779:0.03586,(HarbingerN7_DR|196252:0.17576,HarbingerN7_DR|513127:0.24112)0.813:0.06267)0.035:0.01093)0.777:0.01737)0.281:0.00062)0.803:0.00786,(((HarbingerN7_DR|433901:0.12509,HarbingerN7_DR|433907:0.10668)0.875:0.05870,(HarbingerN7_DR|513087:0.74874,HarbingerN7_DR|433812:0.21200)0.248:0.01900)0.469:0.00800,((HarbingerN7_DR|350463:0.15347,HarbingerN7_DR|594078:0.18923)0.357:0.05726,((HarbingerN7_DR|123247:0.57643,HarbingerN7_DR|513095:0.10039)0.787:0.08939,HarbingerN7_DR|196257:0.13360)0.032:0.08504)0.871:0.03544)0.768:0.01314)0.929:0.02296)0.682:0.00749)0.763:0.00062,(HarbingerN7_DR|196402:0.21772,(HarbingerN7_DR|123306:0.16448,HarbingerN7_DR|433759:0.17264)0.719:0.06789)0.096:0.01082)0.841:0.02145,HarbingerN7_DR|123375:0.23726)0.165:0.02808,(HarbingerN7_DR|350562:0.20235,(HarbingerN7_DR|433904:0.23555,(HarbingerN7_DR|196255:0.17418,HarbingerN7_DR|270986:0.19892)0.569:0.05898)0.642:0.04037)0.324:0.01958)0.796:0.02197,HarbingerN7_DR|123310:0.14935)0.059:0.00393)0.069:0.00766)0.670:0.00887,((HarbingerN7_DR|512990:0.20213,(HarbingerN7_DR|271008:0.21681,HarbingerN7_DR|196254:0.24593)0.279:0.00062)0.779:0.03124,((HarbingerN7_DR|271012:0.09834,HarbingerN7_DR|433790:0.23273)0.387:0.01080,HarbingerN7_DR|513103:0.28209)0.897:0.07083)0.884:0.03214)0.675:0.00429,((HarbingerN7_DR|196385:0.11078,HarbingerN7_DR|433768:0.09483)0.689:0.14266,(HarbingerN7_DR|41955:0.06614,HarbingerN7_DR|512971:0.16708)0.826:0.07628)0.723:0.01676)0.787:0.01094,(((((HarbingerN7_DR|270962:0.09220,HarbingerN7_DR|350487:0.20047)0.573:0.11599,(HarbingerN7_DR|196253:0.21968,(HarbingerN7_DR|350454:0.26725,HarbingerN7_DR|512976:0.24868)0.089:0.03117)0.346:0.00579)0.730:0.02483,HarbingerN7_DR|513031:0.13872)0.719:0.01909,((HarbingerN7_DR|433875:0.13470,HarbingerN7_DR|594113:0.16636)0.847:0.03892,(HarbingerN7_DR|196316:0.25277,(((HarbingerN7_DR|123361:0.26427,(HarbingerN7_DR|123383:0.04814,HarbingerN7_DR|270883:0.09173)0.551:0.18212)0.920:0.08229,HarbingerN7_DR|270970:0.15872)0.524:0.00873,((HarbingerN7_DR|270868:0.00061,(HarbingerN7_DR|513038:0.23943,HarbingerN7_DR|513152:0.43911)0.432:0.01695)0.486:0.03243,HarbingerN7_DR|433916:0.27512)0.900:0.06889)0.898:0.03805)0.259:0.00125)0.889:0.02607)0.294:0.00062,(((HarbingerN7_DR|196369:0.16033,(HarbingerN7_DR|41901:0.27908,HarbingerN7_DR|42048:0.24752)0.764:0.05630)0.929:0.08678,(HarbingerN7_DR|196272:0.21265,((HarbingerN7_DR|123387:0.19175,HarbingerN7_DR|433800:0.30533)0.441:0.02948,(HarbingerN7_DR|271011:0.23050,HarbingerN7_DR|123368:0.26342)0.674:0.00703)0.722:0.00686)0.763:0.01206)0.510:0.01711,((((HarbingerN7_DR|350437:0.21275,((HarbingerN7_DR|433839:0.09144,HarbingerN7_DR|433884:0.10936)0.580:0.22709,HarbingerN7_DR|270898:0.08541)0.166:0.02909)0.090:0.00355,HarbingerN7_DR|270878:0.19142)0.240:0.03706,(HarbingerN7_DR|123344:0.18676,(HarbingerN7_DR|433801:0.04164,HarbingerN7_DR|513005:0.03529)0.454:0.19851)0.557:0.06756)0.868:0.05136,((((((HarbingerN7_DR|350502:0.20006,HarbingerN7_DR|270876:0.21885)0.973:0.07130,((((HarbingerN7_DR|41876:0.21327,(HarbingerN7_DR|512977:0.00060,HarbingerN7_DR|513028:0.00061)0.571:0.10607)0.905:0.07685,(HarbingerN7_DR|196282:0.36252,(HarbingerN7_DR|433785:0.22203,(HarbingerN7_DR|270994:0.00059,HarbingerN7_DR|513092:0.37997)0.484:0.11880)0.228:0.02623)0.705:0.06022)0.849:0.03507,(HarbingerN7_DR|433877:0.21964,(HarbingerN7_DR|270977:0.17217,(HarbingerN7_DR|513041:0.12466,HarbingerN7_DR|433900:0.17369)0.913:0.07995)0.213:0.00061)0.772:0.02529)0.733:0.00569,((HarbingerN7_DR|594093:0.20519,(((((((HarbingerN7_DR|350559:0.31902,((HarbingerN7_DR|123341:0.17886,((HarbingerN7_DR|41976:0.24864,HarbingerN7_DR|433939:0.13624)0.899:0.15611,(HarbingerN7_DR|433802:0.08784,((HarbingerN7_DR|433795:0.00070,HarbingerN7_DR|594076:0.16990)0.555:0.30136,HarbingerN7_DR|41921:0.24841)0.434:0.00061)0.653:0.02112)0.834:0.03119)0.460:0.00062,(HarbingerN7_DR|123319:0.23860,(HarbingerN7_DR|271000:0.00062,HarbingerN7_DR|350475:0.08631)0.640:0.21776)0.718:0.02740)0.819:0.01588)0.488:0.00060,HarbingerN7_DR|271013:0.23752)0.783:0.01684,(HarbingerN7_DR|433769:0.15710,HarbingerN7_DR|350469:0.27228)0.758:0.12043)0.490:0.00460,((HarbingerN7_DR|41974:0.30042,HarbingerN7_DR|270949:0.28251)0.739:0.02111,(HarbingerN7_DR|270998:0.29949,HarbingerN7_DR|594105:0.19850)0.818:0.02253)0.785:0.00900)0.744:0.00462,((HarbingerN7_DR|41882:0.21012,HarbingerN7_DR|513140:0.10546)0.085:0.01657,(HarbingerN7_DR|433841:0.28467,HarbingerN7_DR|513064:0.24756)0.677:0.01542)0.564:0.02223)0.613:0.01704,(HarbingerN7_DR|433771:0.41222,((HarbingerN7_DR|433883:0.27109,HarbingerN7_DR|42023:0.12723)0.854:0.06283,(HarbingerN7_DR|270935:0.27398,HarbingerN7_DR|271003:0.17078)0.336:0.00778)0.303:0.01573)0.789:0.02777)0.742:0.00843,(((HarbingerN7_DR|270920:0.22038,(HarbingerN7_DR|123353:0.06138,HarbingerN7_DR|123354:0.08056)0.611:0.14161)0.977:0.08998,((HarbingerN7_DR|350501:0.27529,(HarbingerN7_DR|513155:0.02019,HarbingerN7_DR|594110:0.00073)0.957:0.25697)0.882:0.07020,HarbingerN7_DR|350558:0.23261)0.000:0.00062)0.758:0.00769,HarbingerN7_DR|41892:0.23383)0.561:0.01898)0.293:0.00336)0.954:0.00076,((HarbingerN7_DR|123327:0.19958,HarbingerN7_DR|513145:0.26449)0.764:0.02533,HarbingerN7_DR|196389:0.24464)0.749:0.02682)0.784:0.00391)0.247:0.00061)0.000:0.00209,HarbingerN7_DR|433928:0.25335)0.000:0.00234,(HarbingerN7_DR|123382:0.21913,(((HarbingerN7_DR|513129:0.22092,(HarbingerN7_DR|41877:0.28607,(HarbingerN7_DR|512988:0.49580,HarbingerN7_DR|594101:0.09671)0.233:0.03634)0.420:0.03827)0.438:0.03180,(((HarbingerN7_DR|196384:0.22505,HarbingerN7_DR|270872:0.24277)0.292:0.00061,HarbingerN7_DR|513154:0.29081)0.643:0.00653,(HarbingerN7_DR|42053:0.18311,HarbingerN7_DR|513077:0.19189)0.935:0.06713)0.058:0.00656)0.897:0.02306,((HarbingerN7_DR|433826:0.23797,(HarbingerN7_DR|594091:0.22740,(HarbingerN7_DR|196380:0.14917,(HarbingerN7_DR|350544:0.00060,HarbingerN7_DR|433792:0.08330)0.246:0.31348)0.720:0.04137)0.406:0.00070)0.910:0.06119,HarbingerN7_DR|513151:0.34255)0.250:0.00061)0.000:0.00061)0.818:0.00631)0.759:0.00480,(((HarbingerN7_DR|513029:0.24692,((HarbingerN7_DR|433786:0.00062,HarbingerN7_DR|513010:0.03308)0.385:0.33074,(HarbingerN7_DR|270958:0.13964,HarbingerN7_DR|433912:0.05598)0.199:0.16022)0.703:0.03934)0.330:0.00482,(HarbingerN7_DR|42050:0.27357,((HarbingerN7_DR|512969:0.16383,((HarbingerN7_DR|350449:0.20263,(HarbingerN7_DR|196308:0.23881,HarbingerN7_DR|270866:0.40128)0.714:0.19571)0.810:0.10769,((HarbingerN7_DR|270867:0.00061,HarbingerN7_DR|270871:0.46193)0.970:0.32428,(HarbingerN7_DR|123370:0.17584,(HarbingerN7_DR|123264:0.18786,HarbingerN7_DR|594102:0.11285)0.842:0.12937)0.500:0.02752)0.223:0.01054)0.387:0.01661)0.137:0.02751,(((((HarbingerN7_DR|433784:0.08262,(HarbingerN7_DR|270907:0.21731,HarbingerN7_DR|513032:0.00061)0.952:0.21440)0.670:0.04764,(HarbingerN7_DR|513050:0.33399,HarbingerN7_DR|350481:0.33172)0.714:0.02681)0.652:0.00905,(HarbingerN7_DR|270999:0.31194,(HarbingerN7_DR|433899:0.38654,HarbingerN7_DR|350450:0.22599)0.673:0.01806)0.924:0.07646)0.922:0.05128,(((HarbingerN7_DR|123339:0.20800,(HarbingerN7_DR|433927:0.00061,(HarbingerN7_DR|270885:0.12405,HarbingerN7_DR|270884:0.10412)0.455:0.04193)0.845:0.16648)0.841:0.06643,(HarbingerN7_DR|350532:0.28723,HarbingerN7_DR|512987:0.22980)0.906:0.07526)0.074:0.00062,HarbingerN7_DR|350557:0.19223)0.853:0.02805)0.789:0.01078,(HarbingerN7_DR|41935:0.18105,HarbingerN7_DR|513063:0.17937)0.687:0.05210)0.930:0.02865)0.730:0.00870)0.687:0.00415)0.430:0.00062,((HarbingerN7_DR|41913:0.18112,((HarbingerN7_DR|123260:0.20128,(HarbingerN7_DR|123241:0.23285,HarbingerN7_DR|196294:0.19078)0.093:0.01958)0.359:0.00062,(HarbingerN7_DR|594122:0.28413,HarbingerN7_DR|42020:0.15404)0.799:0.08467)0.737:0.00652)0.771:0.00970,(((((HarbingerN7_DR|271010:0.27516,(HarbingerN7_DR|270895:0.25603,(HarbingerN7_DR|270976:0.20764,HarbingerN7_DR|270916:0.10140)0.927:0.11791)0.725:0.02868)0.046:0.00060,HarbingerN7_DR|433850:0.34901)0.331:0.03688,HarbingerN7_DR|196361:0.84115)0.245:0.00370,HarbingerN7_DR|350470:0.36878)0.354:0.01202,HarbingerN7_DR|270971:0.22739)0.817:0.02068)0.799:0.00441)0.000:0.00577)0.797:0.00818,((HarbingerN7_DR|433874:0.11578,HarbingerN7_DR|513070:0.19809)0.691:0.05492,HarbingerN7_DR|123243:0.22460)0.729:0.01727)0.826:0.00920)0.762:0.00422)0.829:0.00755)0.872:0.01035)0.708:0.01184)0.723:0.00511,((HarbingerN7_DR|196315:0.23277,HarbingerN7_DR|513096:0.23461)0.866:0.04259,((((((HarbingerN7_DR|42049:0.16560,(HarbingerN7_DR|123309:0.15089,(HarbingerN7_DR|433911:0.12502,HarbingerN7_DR|123240:0.05500)0.874:0.06644)0.603:0.00061)0.385:0.01275,((HarbingerN7_DR|350488:0.30514,(HarbingerN7_DR|270940:0.20423,(HarbingerN7_DR|123290:0.16248,HarbingerN7_DR|433815:0.09647)0.832:0.15432)0.084:0.00770)0.842:0.01920,(HarbingerN7_DR|350583:0.23262,(HarbingerN7_DR|123357:0.00061,HarbingerN7_DR|433937:0.11162)0.148:0.12971)0.306:0.01947)0.189:0.00496)0.540:0.00407,(HarbingerN7_DR|41940:0.20364,(HarbingerN7_DR|512989:0.01034,HarbingerN7_DR|513011:0.00062)0.957:0.16055)0.839:0.07600)0.797:0.00926,HarbingerN7_DR|512974:0.15966)0.671:0.00225,(HarbingerN7_DR|433936:0.27423,((HarbingerN7_DR|41943:0.14081,HarbingerN7_DR|513139:0.25921)0.144:0.01300,HarbingerN7_DR|433869:0.16460)0.542:0.01190)0.770:0.02552)0.642:0.01026,((HarbingerN7_DR|270974:0.31340,HarbingerN7_DR|350569:0.15439)0.482:0.01047,(HarbingerN7_DR|270992:0.16112,(HarbingerN7_DR|42035:0.22527,(HarbingerN7_DR|513020:0.17931,HarbingerN7_DR|513048:0.00061)0.540:0.18724)0.695:0.05517)0.416:0.00180)0.706:0.00915)0.691:0.00428)0.746:0.00449)0.772:0.00615)0.484:0.01028,(((HarbingerN7_DR|196319:0.00070,HarbingerN7_DR|196346:0.15435)0.352:0.17774,HarbingerN7_DR|350445:0.13455)0.809:0.04823,((((HarbingerN7_DR|42047:0.11515,HarbingerN7_DR|512985:0.19456)0.875:0.12769,(HarbingerN7_DR|123305:0.18351,HarbingerN7_DR|196326:0.18387)0.930:0.11367)0.619:0.02099,HarbingerN7_DR|270952:0.19182)0.676:0.01360,((HarbingerN7_DR|513118:0.09972,((HarbingerN7_DR|42003:0.21795,HarbingerN7_DR|350552:0.30217)0.798:0.02699,(HarbingerN7_DR|41934:0.06435,HarbingerN7_DR|594111:0.02305)0.621:0.18517)0.796:0.01291)0.819:0.01125,(HarbingerN7_DR|270911:0.18544,HarbingerN7_DR|433920:0.23999)0.767:0.06020)0.683:0.00395)0.609:0.00426)0.515:0.00061)0.850:0.00600)0.346:0.00346,((HarbingerN7_DR|350582:0.16725,HarbingerN7_DR|42060:0.25533)0.272:0.01542,((HarbingerN7_DR|350486:0.32747,(HarbingerN7_DR|350568:0.51467,HarbingerN7_DR|270928:0.14603)0.853:0.25638)0.629:0.07218,(HarbingerN7_DR|41980:0.10325,HarbingerN7_DR|196323:0.09455)0.784:0.05649)0.825:0.07476)0.752:0.01533)0.868:0.00878,(((((HarbingerN7_DR|270931:0.20138,HarbingerN7_DR|513110:0.12883)0.828:0.07279,(HarbingerN7_DR|196387:0.13453,HarbingerN7_DR|196405:0.17056)0.208:0.03504)0.740:0.01051,(HarbingerN7_DR|350590:0.25845,HarbingerN7_DR|594092:0.25554)0.736:0.04471)0.824:0.01224,(((HarbingerN7_DR|513066:0.17945,(HarbingerN7_DR|433766:0.11445,HarbingerN7_DR|513045:0.12782)0.333:0.06426)0.725:0.02335,HarbingerN7_DR|42044:0.16636)0.528:0.02890,HarbingerN7_DR|196363:0.28512)0.779:0.01867)0.381:0.00606,(((((HarbingerN7_DR|513134:0.27699,HarbingerN7_DR|196278:0.18921)0.669:0.01482,((HarbingerN7_DR|350527:0.22922,HarbingerN7_DR|512978:0.13652)0.824:0.04470,(HarbingerN7_DR|433897:0.15119,(((HarbingerN7_DR|123320:0.22594,(HarbingerN7_DR|270936:0.21506,HarbingerN7_DR|196394:0.22811)0.514:0.03517)0.811:0.06021,(HarbingerN7_DR|350468:0.15582,HarbingerN7_DR|513150:0.14109)0.635:0.11623)0.257:0.00525,(HarbingerN7_DR|41907:0.25600,(HarbingerN7_DR|196403:0.10067,(HarbingerN7_DR|42056:0.08011,HarbingerN7_DR|594090:0.04432)0.174:0.12170)0.749:0.04699)0.536:0.02642)0.152:0.00878)0.687:0.04528)0.059:0.00061)0.857:0.01997,(HarbingerN7_DR|433859:0.30030,(HarbingerN7_DR|196271:0.33996,HarbingerN7_DR|196395:0.00060)0.672:0.17588)0.804:0.05239)0.738:0.00681,(((HarbingerN7_DR|123249:0.27356,HarbingerN7_DR|512981:0.14880)0.851:0.04602,(HarbingerN7_DR|270882:0.18198,HarbingerN7_DR|513054:0.16671)0.064:0.00061)0.764:0.01761,HarbingerN7_DR|41887:0.25913)0.665:0.01046)0.790:0.00935,(HarbingerN7_DR|433880:0.29924,HarbingerN7_DR|350531:0.26715)0.861:0.08946)0.684:0.00569)0.526:0.00062)0.242:0.00375)0.857:0.01702)0.169:0.00059)0.636:0.01229)0.743:0.00978,(((((HarbingerN7_DR|270979:0.26577,(HarbingerN7_DR|433881:0.08799,HarbingerN7_DR|512994:0.09565)0.755:0.01806)0.777:0.03383,HarbingerN7_DR|513116:0.32360)0.665:0.01538,(HarbingerN7_DR|594077:0.08750,(HarbingerN7_DR|196352:0.00070,HarbingerN7_DR|513117:0.37062)0.608:0.28937)0.769:0.08928)0.555:0.00858,HarbingerN7_DR|433808:0.18566)0.702:0.00905,((HarbingerN7_DR|433935:0.14454,(HarbingerN7_DR|350556:0.00062,(HarbingerN7_DR|433760:0.12331,HarbingerN7_DR|513040:0.16154)0.346:0.04899)0.177:0.11192)0.749:0.03177,(HarbingerN7_DR|41990:0.14794,HarbingerN7_DR|594104:0.20841)0.849:0.07719)0.469:0.03710)0.672:0.00457)0.927:0.02370,((HarbingerN7_DR|196364:0.11782,HarbingerN7_DR|196301:0.23798)0.803:0.04886,HarbingerN7_DR|433831:0.19941)0.428:0.01808)0.798:0.01249)0.595:0.00354,HarbingerN7_DR|433925:0.17224)0.700:0.01582,HarbingerN7_DR|350442:0.31743)0.504:0.03012,HarbingerN7_DR|513142:0.38993)0.724:0.02204,(HarbingerN7_DR|41995:0.14516,(HarbingerN7_DR|350570:0.15315,(HarbingerN7_DR|41963:0.21874,(HarbingerN7_DR|41938:0.05744,(HarbingerN7_DR|196342:0.06875,HarbingerN7_DR|270904:0.00062)0.713:0.11187)0.923:0.10944)0.820:0.04699)0.380:0.00792)0.594:0.00386)0.501:0.00483)0.776:0.01114,(HarbingerN7_DR|512996:0.17905,(HarbingerN7_DR|433781:0.15115,HarbingerN7_DR|433821:0.11129)0.884:0.04434)0.743:0.01097)0.750:0.00402,((HarbingerN7_DR|42042:0.13104,HarbingerN7_DR|270984:0.14886)0.208:0.00057,(HarbingerN7_DR|123296:0.20939,HarbingerN7_DR|196332:0.17410)0.786:0.01576)0.742:0.01300)0.544:0.00060)0.743:0.00359,(((((HarbingerN7_DR|123276:0.19974,HarbingerN7_DR|350507:0.17123)0.305:0.02064,HarbingerN7_DR|123289:0.10864)0.277:0.00640,HarbingerN7_DR|350473:0.17453)0.817:0.01365,(HarbingerN7_DR|41898:0.15295,HarbingerN7_DR|270869:0.16124)0.688:0.01067)0.818:0.01002,((HarbingerN7_DR|594114:0.18438,((((HarbingerN7_DR|123257:0.15651,HarbingerN7_DR|196329:0.13203)0.701:0.02911,((HarbingerN7_DR|41984:0.14358,HarbingerN7_DR|513105:0.11312)0.929:0.02690,(HarbingerN7_DR|123258:0.15136,((HarbingerN7_DR|196327:0.10072,HarbingerN7_DR|433892:0.10626)0.948:0.04150,(HarbingerN7_DR|196377:0.11143,HarbingerN7_DR|350548:0.20556)0.927:0.04012)0.711:0.00251)0.712:0.00252)0.910:0.02001)0.740:0.00587,((HarbingerN7_DR|123315:0.10282,HarbingerN7_DR|196391:0.13457)0.249:0.01603,(HarbingerN7_DR|123376:0.14402,HarbingerN7_DR|350444:0.16404)0.245:0.02234)0.776:0.00856)0.796:0.00588,(((HarbingerN7_DR|513060:0.14573,(HarbingerN7_DR|41953:0.20202,HarbingerN7_DR|196365:0.19023)0.756:0.01645)0.470:0.00775,(HarbingerN7_DR|350505:0.23434,HarbingerN7_DR|513119:0.09978)0.617:0.00397)0.477:0.00824,(((((HarbingerN7_DR|196351:0.14994,HarbingerN7_DR|350458:0.09828)0.369:0.00429,(HarbingerN7_DR|433854:0.13548,HarbingerN7_DR|350549:0.15102)0.743:0.01618)0.116:0.00908,HarbingerN7_DR|513042:0.16252)0.700:0.00842,(((HarbingerN7_DR|41950:0.12098,HarbingerN7_DR|433919:0.11047)0.747:0.01513,((HarbingerN7_DR|41952:0.13001,(HarbingerN7_DR|594094:0.01209,HarbingerN7_DR|350466:0.07918)0.880:0.09705)0.817:0.03038,(HarbingerN7_DR|196293:0.14126,HarbingerN7_DR|433829:0.02695)0.838:0.16620)0.809:0.01821)0.719:0.00211,(HarbingerN7_DR|196318:0.11533,HarbingerN7_DR|433893:0.10679)0.879:0.02332)0.774:0.00427)0.750:0.00233,((HarbingerN7_DR|270990:0.18567,(((HarbingerN7_DR|270933:0.10870,HarbingerN7_DR|350516:0.12214)0.719:0.01160,(HarbingerN7_DR|123330:0.16714,HarbingerN7_DR|513161:0.14410)0.005:0.00709)0.846:0.01284,(((HarbingerN7_DR|433806:0.16874,(HarbingerN7_DR|41999:0.15167,(HarbingerN7_DR|594103:0.11334,HarbingerN7_DR|433789:0.11120)0.145:0.00908)0.805:0.01077)0.049:0.00451,(HarbingerN7_DR|42011:0.10043,HarbingerN7_DR|196273:0.17936)0.847:0.04262)0.244:0.00060,(HarbingerN7_DR|433860:0.11611,HarbingerN7_DR|433863:0.16372)0.344:0.02112)0.822:0.00709)0.411:0.00486)0.894:0.00110,((((HarbingerN7_DR|350545:0.15866,HarbingerN7_DR|433799:0.14860)0.586:0.00335,(HarbingerN7_DR|270932:0.12846,HarbingerN7_DR|433774:0.08369)0.907:0.04434)0.242:0.01233,((HarbingerN7_DR|433770:0.12556,HarbingerN7_DR|433938:0.12190)0.815:0.04740,((HarbingerN7_DR|41931:0.17166,HarbingerN7_DR|594121:0.16418)0.869:0.03848,(HarbingerN7_DR|123347:0.12946,HarbingerN7_DR|513057:0.14429)0.149:0.00551)0.849:0.01748)0.772:0.00867)0.880:0.01244,((HarbingerN7_DR|196297:0.13170,(HarbingerN7_DR|123284:0.10856,(HarbingerN7_DR|513067:0.12544,HarbingerN7_DR|594120:0.09358)0.796:0.01510)0.498:0.01345)0.748:0.01318,((HarbingerN7_DR|123254:0.17174,HarbingerN7_DR|270960:0.14700)0.489:0.01582,(HarbingerN7_DR|196386:0.14112,(HarbingerN7_DR|270880:0.15853,HarbingerN7_DR|433902:0.14434)0.071:0.01335)0.715:0.00183)0.877:0.00062)0.891:0.01192)0.165:0.00061)0.779:0.00328)0.738:0.00365)0.729:0.00388)0.832:0.00420)0.148:0.00061,((((HarbingerN7_DR|123313:0.15281,(HarbingerN7_DR|513004:0.17707,HarbingerN7_DR|513106:0.17720)0.341:0.04926)0.538:0.00829,((HarbingerN7_DR|123331:0.16501,HarbingerN7_DR|350509:0.20519)0.772:0.01723,(HarbingerN7_DR|433807:0.21468,(HarbingerN7_DR|433762:0.06360,HarbingerN7_DR|433930:0.20003)0.705:0.01254)0.829:0.03360)0.798:0.01288)0.764:0.00663,((((((HarbingerN7_DR|270910:0.10435,(HarbingerN7_DR|196331:0.19583,HarbingerN7_DR|513084:0.17140)0.055:0.00062)0.733:0.01040,HarbingerN7_DR|433847:0.22475)0.878:0.02030,HarbingerN7_DR|42018:0.18476)0.286:0.00351,HarbingerN7_DR|41981:0.18199)0.328:0.00150,HarbingerN7_DR|433846:0.20436)0.796:0.00644,((HarbingerN7_DR|123362:0.20673,(HarbingerN7_DR|512998:0.14552,HarbingerN7_DR|513086:0.15981)0.780:0.01762)0.739:0.00890,(((HarbingerN7_DR|196289:0.16140,HarbingerN7_DR|270989:0.13952)0.859:0.03513,HarbingerN7_DR|123317:0.22022)0.701:0.00927,((HarbingerN7_DR|433834:0.19506,(HarbingerN7_DR|433858:0.15188,(HarbingerN7_DR|41902:0.12371,HarbingerN7_DR|270886:0.17197)0.795:0.01228)0.446:0.00553)0.757:0.00548,((((HarbingerN7_DR|271015:0.15985,HarbingerN7_DR|350472:0.14565)0.823:0.01899,((((HarbingerN7_DR|196290:0.15324,(HarbingerN7_DR|350594:0.21181,(HarbingerN7_DR|196317:0.07720,(HarbingerN7_DR|123294:0.12930,(HarbingerN7_DR|270912:1.22353,HarbingerN7_DR|433885:0.00075)0.507:0.14431)0.548:0.00187)0.786:0.03047)0.193:0.01350)0.536:0.00474,(HarbingerN7_DR|513073:0.12004,HarbingerN7_DR|433823:0.13003)0.739:0.01329)0.746:0.01242,(HarbingerN7_DR|41881:0.18313,HarbingerN7_DR|433917:0.18488)0.807:0.01875)0.826:0.01325,HarbingerN7_DR|123256:0.12696)0.655:0.00061)0.833:0.00671,((HarbingerN7_DR|41992:0.13444,(HarbingerN7_DR|433779:0.14198,(HarbingerN7_DR|123280:0.16623,HarbingerN7_DR|41949:0.18176)0.792:0.07981)0.828:0.02735)0.431:0.01312,HarbingerN7_DR|350547:0.16783)0.819:0.01261)0.877:0.00061,HarbingerN7_DR|123378:0.10148)0.770:0.00334)0.733:0.00281)0.777:0.00475)0.814:0.00061)1.000:0.00061)0.771:0.00238,(((((HarbingerN7_DR|270973:0.25220,HarbingerN7_DR|270874:0.14878)0.270:0.02101,HarbingerN7_DR|433895:0.07558)0.705:0.00517,(HarbingerN7_DR|123358:0.11704,HarbingerN7_DR|196281:0.22588)0.641:0.00061)0.798:0.01418,(HarbingerN7_DR|41886:0.20078,HarbingerN7_DR|433827:0.19647)0.887:0.03503)0.399:0.00583,((HarbingerN7_DR|42005:0.13230,HarbingerN7_DR|123323:0.12960)0.288:0.05058,HarbingerN7_DR|433833:0.16708)0.424:0.02970)0.768:0.00851)0.775:0.00300)0.777:0.00400)0.725:0.00263)0.697:0.00458)0.986:0.00061)0.180:0.00061);
```
