## Supplementary Data 2 for "A genomic portrait of zebrafish transposable elements and their spatiotemporal embryonic expression": HarbingerN8_DR.mafft.nwk

```
(((((((HarbingerN8_DR|1633044:0.26624,HarbingerN8_DR|1633050:0.26707)0.795:0.05949,(HarbingerN8_DR|2029710:0.32288,HarbingerN8_DR|1529723:0.26936)0.015:0.00059)0.882:0.05578,((HarbingerN8_DR|123404:0.21158,HarbingerN8_DR|1529714:0.08243)0.605:0.06644,HarbingerN8_DR|1365528:0.34684)0.770:0.03663)0.297:0.00059,(HarbingerN8_DR|1942433:0.26437,HarbingerN8_DR|1440855:0.32196)0.155:0.02203)0.186:0.03209,((HarbingerN8_DR|196418:0.19510,HarbingerN8_DR|1302370:0.21985)0.891:0.00055,((HarbingerN8_DR|350601:0.27873,HarbingerN8_DR|1942431:0.22042)0.725:0.03266,HarbingerN8_DR|680843:0.17733)0.736:0.01921)0.278:0.00060)0.967:0.00058,((HarbingerN8_DR|764041:0.43428,(HarbingerN8_DR|594262:0.25776,(HarbingerN8_DR|594255:0.21485,HarbingerN8_DR|196419:0.14485)0.772:0.02199)0.512:0.03483)0.355:0.00059,(HarbingerN8_DR|513164:0.19304,HarbingerN8_DR|1840569:0.24026)0.869:0.09459)0.784:0.00060)0.829:0.01405,(HarbingerN8_DR|1942436:0.31792,(HarbingerN8_DR|42066:0.40603,(HarbingerN8_DR|680842:0.18608,HarbingerN8_DR|1633047:0.19279)0.174:0.01890)0.083:0.02794)0.798:0.02851,(((HarbingerN8_DR|764040:0.22846,HarbingerN8_DR|927991:0.17600)0.788:0.06484,(((((HarbingerN8_DR|843318:0.24958,HarbingerN8_DR|2029709:0.23174)0.826:0.06761,(HarbingerN8_DR|513167:0.25890,(HarbingerN8_DR|1099587:0.59411,HarbingerN8_DR|1440859:0.21192)0.670:0.13533)0.935:0.16126)0.377:0.00437,((((HarbingerN8_DR|513169:0.27887,HarbingerN8_DR|513170:0.36173)0.713:0.07715,HarbingerN8_DR|764033:0.22858)0.690:0.04555,(HarbingerN8_DR|1633052:0.32938,HarbingerN8_DR|1633039:0.34588)0.799:0.06257)0.527:0.04108,((HarbingerN8_DR|1019072:0.32053,(HarbingerN8_DR|1019071:0.09300,HarbingerN8_DR|1019073:0.16646)0.522:0.03135)0.929:0.15268,HarbingerN8_DR|1738061:0.19874)0.217:0.09471)0.714:0.01523)0.564:0.00936,((((HarbingerN8_DR|1019067:0.31931,(HarbingerN8_DR|1302369:0.31052,(HarbingerN8_DR|1529715:0.02717,(HarbingerN8_DR|1166358:0.10010,HarbingerN8_DR|1529720:0.00058)0.097:0.00059)0.884:0.24643)0.718:0.22293)0.703:0.06777,(HarbingerN8_DR|1633037:0.13940,HarbingerN8_DR|1633038:0.24700)0.622:0.08670)0.682:0.05022,(HarbingerN8_DR|1440847:0.33014,HarbingerN8_DR|1633046:0.20299)0.972:0.23203)0.724:0.02323,(((HarbingerN8_DR|1166357:0.17580,(HarbingerN8_DR|1840565:0.33270,HarbingerN8_DR|1633042:0.20361)0.878:0.17468)0.470:0.09447,HarbingerN8_DR|680846:0.35755)0.538:0.00058,(HarbingerN8_DR|1942438:0.35547,(((HarbingerN8_DR|513165:0.00058,HarbingerN8_DR|1099586:0.28004)0.754:0.17591,HarbingerN8_DR|433941:0.23370)0.668:0.00272,HarbingerN8_DR|1633045:0.19895)0.741:0.01656)0.689:0.02052)0.412:0.00057)0.460:0.01107)0.869:0.02027,(((((((HarbingerN8_DR|42067:0.35068,(HarbingerN8_DR|123399:0.28504,(HarbingerN8_DR|1365527:0.28829,HarbingerN8_DR|1840570:0.29161)0.825:0.08002)0.202:0.02560)0.751:0.04949,((HarbingerN8_DR|513171:0.24703,(HarbingerN8_DR|843319:0.37036,(HarbingerN8_DR|1099588:0.17797,HarbingerN8_DR|350602:0.30496)0.150:0.00058)0.724:0.05908)0.711:0.03211,(HarbingerN8_DR|1738060:0.24951,HarbingerN8_DR|1942435:0.14011)0.901:0.10141)0.816:0.03667)0.715:0.01193,((HarbingerN8_DR|1440849:0.23849,((HarbingerN8_DR|764035:0.33674,HarbingerN8_DR|1840571:0.24779)0.774:0.06095,HarbingerN8_DR|843322:0.18087)0.745:0.02408)0.079:0.00058,((HarbingerN8_DR|1840566:0.31683,(HarbingerN8_DR|843323:0.26224,(HarbingerN8_DR|42068:0.19577,(HarbingerN8_DR|350599:0.58200,HarbingerN8_DR|764036:0.50351)0.633:0.09176)0.221:0.00512)0.826:0.04937)0.543:0.00601,HarbingerN8_DR|1942430:0.25556)0.774:0.01423)0.802:0.01905)0.747:0.00059,((HarbingerN8_DR|1231425:0.21270,(HarbingerN8_DR|1019069:0.13787,((HarbingerN8_DR|196413:0.01469,(HarbingerN8_DR|196414:0.00058,HarbingerN8_DR|196415:0.03395)0.779:0.00597)0.818:0.01519,(HarbingerN8_DR|196412:0.05664,HarbingerN8_DR|196411:0.05278)0.805:0.00059)1.000:0.25872)0.726:0.01898)0.784:0.02261,(HarbingerN8_DR|1529713:0.27689,HarbingerN8_DR|594258:0.27148)0.716:0.03012)0.742:0.00999)0.765:0.01017,(HarbingerN8_DR|513163:0.30477,(((HarbingerN8_DR|843315:0.18685,HarbingerN8_DR|1166356:0.26471)0.655:0.01668,HarbingerN8_DR|433945:0.22842)0.708:0.01217,HarbingerN8_DR|123408:0.32431)0.200:0.00958)0.673:0.02143)0.265:0.01071,(((HarbingerN8_DR|1738062:0.22910,(HarbingerN8_DR|1633051:0.21251,HarbingerN8_DR|42070:0.18948)0.693:0.01271)0.718:0.00782,((HarbingerN8_DR|764039:0.13236,HarbingerN8_DR|350596:0.19111)0.879:0.07553,(HarbingerN8_DR|433942:0.00552,((HarbingerN8_DR|196416:0.0,HarbingerN8_DR|1529718:0.0,HarbingerN8_DR|1738059:0.0):0.00058,(HarbingerN8_DR|1529717:0.00583,HarbingerN8_DR|1840564:0.01736)0.890:0.00058)1.000:0.00058)1.000:0.09985)0.554:0.00246)0.789:0.01218,(((HarbingerN8_DR|271017:0.40358,HarbingerN8_DR|2029713:0.31409)0.764:0.06019,(((HarbingerN8_DR|1440857:0.32937,((HarbingerN8_DR|1529722:0.17932,(HarbingerN8_DR|1231426:0.20051,(HarbingerN8_DR|1633053:0.13423,HarbingerN8_DR|1942437:0.40089)0.807:0.08559)0.730:0.02986)0.661:0.01293,(HarbingerN8_DR|1942434:0.28705,HarbingerN8_DR|350597:0.18448)0.764:0.03033)0.766:0.00081)0.446:0.01864,(((HarbingerN8_DR|1633041:0.23397,HarbingerN8_DR|1840572:0.32561)0.542:0.02780,HarbingerN8_DR|196417:0.26834)0.740:0.01488,HarbingerN8_DR|1440846:0.30698)0.825:0.03599)0.750:0.00722,((((HarbingerN8_DR|594260:0.34060,(HarbingerN8_DR|433944:0.41089,HarbingerN8_DR|1099585:0.35767)0.680:0.05958)0.760:0.00111,HarbingerN8_DR|594259:0.19612)0.841:0.03553,HarbingerN8_DR|513166:0.30533)0.666:0.00710,HarbingerN8_DR|927987:0.16897)0.671:0.00268)0.178:0.00059)0.179:0.00054,((HarbingerN8_DR|594261:0.34773,HarbingerN8_DR|1019070:0.32664)0.329:0.02547,HarbingerN8_DR|843317:0.27777)0.739:0.02862)0.691:0.00464)0.712:0.00059)0.060:0.00057,((HarbingerN8_DR|1440858:0.24992,(HarbingerN8_DR|764038:0.20262,HarbingerN8_DR|1231423:0.16880)0.810:0.14708)0.380:0.03578,((HarbingerN8_DR|1840568:0.10985,(HarbingerN8_DR|123407:0.26706,HarbingerN8_DR|927993:0.26969)0.568:0.02294)0.868:0.06828,(((HarbingerN8_DR|2029715:0.38275,(HarbingerN8_DR|680841:0.29130,HarbingerN8_DR|927992:0.37720)0.736:0.08019)0.687:0.02768,HarbingerN8_DR|1166355:0.33710)0.575:0.03709,HarbingerN8_DR|680849:0.23458)0.511:0.00530)0.751:0.01047)0.719:0.00471)0.111:0.00059)0.719:0.01271)0.760:0.03267,(((((((((HarbingerN8_DR|271018:0.26314,HarbingerN8_DR|680847:0.27047)0.131:0.03643,HarbingerN8_DR|927989:0.51548)0.652:0.02717,((((HarbingerN8_DR|764037:0.27583,HarbingerN8_DR|1942440:0.30885)0.618:0.03674,(HarbingerN8_DR|123403:0.20255,(((HarbingerN8_DR|927988:0.11243,(HarbingerN8_DR|123401:0.11508,HarbingerN8_DR|1440852:0.27875)0.307:0.06819)0.546:0.05102,HarbingerN8_DR|1231424:0.30922)0.728:0.07633,(HarbingerN8_DR|843321:0.62617,(HarbingerN8_DR|433943:0.32369,HarbingerN8_DR|1440850:0.24547)0.406:0.21558)0.794:0.11998)0.631:0.06790)0.452:0.01825)0.613:0.03795,(HarbingerN8_DR|1440854:0.18321,(HarbingerN8_DR|680845:0.20212,HarbingerN8_DR|764044:0.22965)0.976:0.19346)0.975:0.16057)0.660:0.00057,((((HarbingerN8_DR|1633043:0.17025,(HarbingerN8_DR|764042:0.24633,HarbingerN8_DR|680844:0.42699)0.262:0.00755)0.697:0.02649,HarbingerN8_DR|1440851:0.15580)0.576:0.03606,HarbingerN8_DR|2084677:0.41893)0.814:0.04418,(HarbingerN8_DR|927990:0.21813,HarbingerN8_DR|1231422:0.36085)0.698:0.04758)0.844:0.03853)0.759:0.02749)0.767:0.04450,HarbingerN8_DR|123402:0.35205)0.858:0.06758,(HarbingerN8_DR|42069:0.16391,HarbingerN8_DR|1840567:0.21928)0.862:0.09742)0.693:0.01532,HarbingerN8_DR|350600:0.23495)0.775:0.01624,((HarbingerN8_DR|42071:0.35549,HarbingerN8_DR|271016:0.25821)0.399:0.01670,((HarbingerN8_DR|1231427:0.16122,(HarbingerN8_DR|350598:0.31008,HarbingerN8_DR|1529711:0.23702)0.394:0.04274)0.615:0.09730,HarbingerN8_DR|433946:0.31311)0.247:0.03728)0.816:0.05917)0.594:0.01365,((((HarbingerN8_DR|1440853:0.30879,HarbingerN8_DR|2029712:0.28903)0.673:0.01654,(HarbingerN8_DR|1942432:0.26580,HarbingerN8_DR|123406:0.36998)0.620:0.01297)0.808:0.02497,((((HarbingerN8_DR|1840573:0.11048,HarbingerN8_DR|433947:0.08471)0.749:0.00636,(((HarbingerN8_DR|2029711:0.09769,(HarbingerN8_DR|1019068:0.04009,HarbingerN8_DR|1633049:0.07858)0.823:0.01728)0.727:0.00434,((((HarbingerN8_DR|764043:0.06321,HarbingerN8_DR|1019066:0.08093)0.795:0.01579,(HarbingerN8_DR|1942439:0.09688,HarbingerN8_DR|1633048:0.09644)0.455:0.01179)0.099:0.00574,(HarbingerN8_DR|271019:0.06264,HarbingerN8_DR|1302367:0.09192)0.784:0.01761)0.684:0.00208,(((((((HarbingerN8_DR|927986:0.04455,((HarbingerN8_DR|2088014:0.03627,(HarbingerN8_DR|594256:0.00559,HarbingerN8_DR|594257:0.00550)0.946:0.02381)0.412:0.00606,(HarbingerN8_DR|513168:0.02812,HarbingerN8_DR|764034:0.05850)0.420:0.00058)0.894:0.04186)0.992:0.00059,HarbingerN8_DR|1942429:0.07594)0.111:0.00057,HarbingerN8_DR|1365526:0.04196)0.832:0.00642,(HarbingerN8_DR|2029716:0.04049,(HarbingerN8_DR|1302372:0.01126,(HarbingerN8_DR|350595:0.00561,HarbingerN8_DR|1529712:0.00058)0.040:0.00058)0.944:0.02281)0.903:0.01718)0.783:0.00626,((HarbingerN8_DR|1529710:0.05032,((HarbingerN8_DR|196409:0.06528,HarbingerN8_DR|1440856:0.06378)0.750:0.00663,(HarbingerN8_DR|843320:0.05163,HarbingerN8_DR|1440845:0.10927)0.729:0.00794)0.789:0.00176)0.000:0.00087,HarbingerN8_DR|1302373:0.04612)1.000:0.00302)0.467:0.00057,(HarbingerN8_DR|123400:0.08592,HarbingerN8_DR|1633040:0.06656)0.777:0.00893)0.042:0.00057,HarbingerN8_DR|123405:0.07376)0.221:0.00058)0.597:0.00059)1.000:0.00062,((HarbingerN8_DR|1529716:0.01333,(HarbingerN8_DR|1529719:0.01235,HarbingerN8_DR|1529721:0.00058)0.786:0.00593)1.000:0.09806,HarbingerN8_DR|1302371:0.09459)0.723:0.00662)0.927:0.00555)0.812:0.00057,(HarbingerN8_DR|196410:0.06236,HarbingerN8_DR|1302368:0.06320)0.740:0.00530)0.752:0.00673,HarbingerN8_DR|680848:0.05114)0.987:0.06333)0.263:0.00057,HarbingerN8_DR|2029714:0.16932)0.751:0.01386)0.726:0.02433,(HarbingerN8_DR|843316:0.33979,(HarbingerN8_DR|1738063:0.20663,(HarbingerN8_DR|123398:0.13276,HarbingerN8_DR|1440848:0.05432)0.536:0.32393)0.801:0.07841)0.819:0.06760)0.006:0.00058)0.714:0.00627);
```
