## Supplementary Data 2 for "A genomic portrait of zebrafish transposable elements and their spatiotemporal embryonic expression": HAT1-N1B_DR.mafft.nwk

```
(((((((((HAT1-N1B_DR|696054:0.17410,HAT1-N1B_DR|526972:0.13600)0.587:0.01168,HAT1-N1B_DR|1653921:0.20689)0.256:0.00246,((HAT1-N1B_DR|526998:0.17347,(HAT1-N1B_DR|209902:0.19625,HAT1-N1B_DR|2046117:0.20346)0.811:0.02819)0.161:0.01125,(HAT1-N1B_DR|526997:0.04788,HAT1-N1B_DR|1653878:0.08310)0.564:0.08765)0.409:0.00688)0.804:0.00943,(((((HAT1-N1B_DR|365852:0.24468,HAT1-N1B_DR|1457655:0.18316)0.743:0.01317,HAT1-N1B_DR|365841:0.18288)0.939:0.02272,((HAT1-N1B_DR|1860990:0.19867,HAT1-N1B_DR|1755728:0.17247)0.045:0.00065,(HAT1-N1B_DR|1457652:0.18789,(HAT1-N1B_DR|136884:0.21808,HAT1-N1B_DR|285454:0.25310)0.606:0.00595)0.317:0.00732)0.739:0.00659)0.996:0.00066,(((((HAT1-N1B_DR|526995:0.02892,HAT1-N1B_DR|1457673:0.00075)0.474:0.08698,HAT1-N1B_DR|1958178:0.09017)0.842:0.07275,(HAT1-N1B_DR|365819:0.15313,((HAT1-N1B_DR|449028:0.00097,HAT1-N1B_DR|1376585:0.09099)0.760:0.22060,(HAT1-N1B_DR|209900:0.22354,(HAT1-N1B_DR|136889:0.00066,HAT1-N1B_DR|610435:0.13063)0.354:0.01254)0.992:0.12405)0.627:0.01002)0.707:0.00811)0.000:0.00060,(HAT1-N1B_DR|610434:0.11407,HAT1-N1B_DR|610423:0.11847)0.877:0.05939)0.732:0.01097,((HAT1-N1B_DR|449032:0.00575,HAT1-N1B_DR|610400:0.15674)0.509:0.12552,(HAT1-N1B_DR|58950:0.09190,HAT1-N1B_DR|1457647:0.03638)0.544:0.09791)0.845:0.04619)0.382:0.00512)0.057:0.00095,((HAT1-N1B_DR|1457671:0.25791,HAT1-N1B_DR|1315127:0.15934)0.748:0.06712,(HAT1-N1B_DR|779432:0.16418,(HAT1-N1B_DR|1376572:0.10447,HAT1-N1B_DR|1113161:0.15186)0.866:0.08320)0.791:0.02516)0.714:0.01314)0.684:0.00312)0.789:0.00678,((((HAT1-N1B_DR|209895:0.14111,HAT1-N1B_DR|945441:0.12761)0.867:0.02860,(HAT1-N1B_DR|285455:0.18374,HAT1-N1B_DR|945423:0.19213)0.553:0.00464)0.884:0.01097,((HAT1-N1B_DR|1376586:0.17716,(HAT1-N1B_DR|449042:0.14441,HAT1-N1B_DR|1244806:0.15536)0.650:0.00863)0.694:0.00064,HAT1-N1B_DR|696057:0.19634)0.849:0.01725)0.911:0.01114,((((HAT1-N1B_DR|58954:0.16495,HAT1-N1B_DR|1653880:0.19192)0.833:0.02011,(((((HAT1-N1B_DR|1315123:0.12156,(HAT1-N1B_DR|1861010:0.14303,HAT1-N1B_DR|1755715:0.16297)0.546:0.00891)0.673:0.00461,HAT1-N1B_DR|1457654:0.18189)0.677:0.00530,HAT1-N1B_DR|610431:0.17195)0.343:0.00541,(HAT1-N1B_DR|209910:0.18927,(HAT1-N1B_DR|1176494:0.19906,HAT1-N1B_DR|1543472:0.19174)0.875:0.03677)0.795:0.02491)0.819:0.00602,(HAT1-N1B_DR|1113127:0.16888,(HAT1-N1B_DR|527010:0.19031,((HAT1-N1B_DR|2046108:0.00065,(HAT1-N1B_DR|526979:0.00061,HAT1-N1B_DR|527014:0.05080)0.761:0.04002)0.947:0.12794,HAT1-N1B_DR|1315155:0.13303)0.287:0.00547)0.237:0.00421)0.751:0.00399)0.918:0.01330)0.158:0.00065,((HAT1-N1B_DR|527016:0.17824,HAT1-N1B_DR|1315121:0.29074)0.992:0.00064,((((HAT1-N1B_DR|1958167:0.14132,HAT1-N1B_DR|1958175:0.16099)0.824:0.01825,HAT1-N1B_DR|1315137:0.16347)0.295:0.00185,HAT1-N1B_DR|2046131:0.23125)0.019:0.00266,HAT1-N1B_DR|209893:0.18577)0.598:0.00680)0.674:0.00268)0.901:0.00686,(((((HAT1-N1B_DR|449022:0.22468,HAT1-N1B_DR|1861016:0.18241)0.786:0.05914,(HAT1-N1B_DR|1035206:0.14682,HAT1-N1B_DR|1035207:0.07719)0.914:0.06854)0.826:0.02142,HAT1-N1B_DR|1958172:0.16030)0.484:0.00295,((HAT1-N1B_DR|1035202:0.12065,(HAT1-N1B_DR|610413:0.20747,HAT1-N1B_DR|1244822:0.14587)0.599:0.01980)0.175:0.00255,((HAT1-N1B_DR|1244808:0.12631,HAT1-N1B_DR|696069:0.14002)0.726:0.01602,HAT1-N1B_DR|449038:0.19154)0.370:0.00427)0.138:0.00865)0.848:0.00092,HAT1-N1B_DR|1113126:0.17258)0.270:0.00137)0.793:0.00350)0.742:0.00216)0.791:0.00477,((HAT1-N1B_DR|58935:0.17594,(((((HAT1-N1B_DR|945444:0.17252,HAT1-N1B_DR|1315148:0.16306)0.708:0.02059,(HAT1-N1B_DR|209901:0.15906,HAT1-N1B_DR|1376575:0.17656)0.841:0.02180)0.315:0.00209,HAT1-N1B_DR|527005:0.19539)0.801:0.01060,(HAT1-N1B_DR|58956:0.13244,(HAT1-N1B_DR|365851:0.10558,HAT1-N1B_DR|1755725:0.11976)0.833:0.03385)0.665:0.00758)0.400:0.00181,(HAT1-N1B_DR|365842:0.18153,HAT1-N1B_DR|1861008:0.18743)0.373:0.01385)0.795:0.00720)0.403:0.00066,((HAT1-N1B_DR|136881:0.11005,HAT1-N1B_DR|779427:0.11579)0.869:0.01854,(HAT1-N1B_DR|365850:0.14988,HAT1-N1B_DR|285441:0.11694)0.469:0.00159)0.773:0.00258)0.834:0.00352)0.683:0.00399,((HAT1-N1B_DR|1543473:0.17003,HAT1-N1B_DR|1176496:0.20733)0.789:0.02141,((HAT1-N1B_DR|527008:0.23615,HAT1-N1B_DR|449054:0.26229)0.673:0.02126,(((HAT1-N1B_DR|1653904:0.14780,HAT1-N1B_DR|1653886:0.18611)0.755:0.01190,(HAT1-N1B_DR|2046111:0.17553,((HAT1-N1B_DR|1244838:0.05789,HAT1-N1B_DR|1315140:0.00065)0.617:0.11482,HAT1-N1B_DR|1755738:0.17245)0.757:0.01039)0.805:0.01838)0.721:0.00162,((HAT1-N1B_DR|1244828:0.17677,HAT1-N1B_DR|1653887:0.15001)0.869:0.02732,(((HAT1-N1B_DR|526985:0.22342,(HAT1-N1B_DR|1653892:0.15876,(HAT1-N1B_DR|1244826:0.13282,HAT1-N1B_DR|1315128:0.17751)0.848:0.03789)0.488:0.01922)0.505:0.01863,(HAT1-N1B_DR|610409:0.20532,(HAT1-N1B_DR|1958184:0.14149,(HAT1-N1B_DR|449055:0.00065,HAT1-N1B_DR|449056:0.00526)1.000:0.11218)0.621:0.01505)0.640:0.01658)0.091:0.00566,(HAT1-N1B_DR|449021:0.20378,(HAT1-N1B_DR|1755740:0.13723,HAT1-N1B_DR|1861030:0.16435)0.830:0.05292)0.862:0.02565)0.761:0.00401)0.659:0.00108)0.811:0.00288)0.021:0.00065)0.777:0.00204)0.264:0.00722,HAT1-N1B_DR|1176506:0.16575)0.000:0.00098,((((HAT1-N1B_DR|527001:0.14613,HAT1-N1B_DR|779426:0.11449)0.867:0.05515,HAT1-N1B_DR|779457:0.11175)0.808:0.02423,(((((HAT1-N1B_DR|1861027:0.21352,(HAT1-N1B_DR|1653879:0.14566,(HAT1-N1B_DR|365853:0.15566,HAT1-N1B_DR|365854:0.08226)0.994:0.38231)0.591:0.01865)0.000:0.00066,HAT1-N1B_DR|526993:0.16710)0.875:0.08533,((((((HAT1-N1B_DR|1244813:0.10073,HAT1-N1B_DR|1755713:0.07841)0.777:0.01717,(((HAT1-N1B_DR|610397:0.02450,HAT1-N1B_DR|610418:0.05028)0.996:0.21731,HAT1-N1B_DR|1860993:0.15788)0.673:0.01858,HAT1-N1B_DR|449046:0.16923)0.444:0.00806)0.749:0.01736,(HAT1-N1B_DR|136904:0.18807,(HAT1-N1B_DR|1176493:0.09056,HAT1-N1B_DR|2097578:0.11124)0.722:0.04435)0.775:0.01962)0.629:0.01050,((((HAT1-N1B_DR|1176513:0.13693,HAT1-N1B_DR|1176515:0.06349)0.767:0.05930,(HAT1-N1B_DR|58953:0.14486,((HAT1-N1B_DR|1035246:0.04100,HAT1-N1B_DR|1035244:0.00066)1.000:0.69292,HAT1-N1B_DR|1861029:0.01120)0.420:0.08260)0.771:0.02839)0.387:0.02424,(HAT1-N1B_DR|365866:0.11969,(HAT1-N1B_DR|1035205:0.05945,HAT1-N1B_DR|2046119:0.09795)0.713:0.02396)0.753:0.01204)0.043:0.03357,HAT1-N1B_DR|857641:0.01044)0.099:0.00240)0.086:0.00540,(((HAT1-N1B_DR|58959:0.17950,(HAT1-N1B_DR|1755745:0.01585,(HAT1-N1B_DR|1755729:0.57446,HAT1-N1B_DR|945449:0.33451)0.076:0.00754)0.079:0.02297)0.776:0.06076,(HAT1-N1B_DR|526983:0.10273,(HAT1-N1B_DR|857629:0.06442,HAT1-N1B_DR|1176520:0.09220)0.842:0.05248)0.590:0.02088)0.855:0.02827,(HAT1-N1B_DR|779444:0.19397,HAT1-N1B_DR|1244818:0.15351)0.411:0.02833)0.000:0.00091)0.970:0.03330,(HAT1-N1B_DR|1176486:0.09126,(HAT1-N1B_DR|779453:0.16231,HAT1-N1B_DR|1861024:0.04719)0.461:0.07661)0.729:0.01189)0.757:0.00632)0.751:0.01129,((HAT1-N1B_DR|209889:0.04347,HAT1-N1B_DR|1035251:0.00066)0.777:0.11247,(HAT1-N1B_DR|779431:0.11844,HAT1-N1B_DR|1653898:0.22060)0.907:0.05581)0.719:0.01294)0.791:0.00585,((((((HAT1-N1B_DR|209896:0.17530,HAT1-N1B_DR|945436:0.16859)0.902:0.06999,(HAT1-N1B_DR|285451:0.15940,(HAT1-N1B_DR|449027:0.21714,(HAT1-N1B_DR|1035237:0.16392,HAT1-N1B_DR|1376581:0.14496)0.570:0.04887)0.450:0.01591)0.649:0.00386)0.789:0.01198,(HAT1-N1B_DR|2092296:0.17333,HAT1-N1B_DR|779434:0.11232)0.360:0.01205)0.758:0.00490,(HAT1-N1B_DR|449034:0.41179,(HAT1-N1B_DR|136903:0.00064,HAT1-N1B_DR|1035222:0.14544)0.799:0.18110)0.697:0.01355)0.210:0.00064,((((HAT1-N1B_DR|610432:0.02608,HAT1-N1B_DR|1035204:0.02664)0.636:0.11681,HAT1-N1B_DR|449035:0.46971)0.441:0.03077,((HAT1-N1B_DR|58983:0.0,HAT1-N1B_DR|58985:0.0):0.16735,HAT1-N1B_DR|1457667:0.08211)0.818:0.12913)0.830:0.02393,((((HAT1-N1B_DR|526989:0.26968,HAT1-N1B_DR|610438:0.15423)0.599:0.00065,((HAT1-N1B_DR|285443:0.10788,HAT1-N1B_DR|1457669:0.18555)0.819:0.05125,HAT1-N1B_DR|696035:0.20490)0.779:0.03666)0.798:0.01389,((HAT1-N1B_DR|58966:0.16746,HAT1-N1B_DR|526969:0.26594)0.712:0.06878,(HAT1-N1B_DR|365834:0.00065,HAT1-N1B_DR|1755749:0.23376)0.899:0.28835)0.878:0.05888)0.335:0.00221,(HAT1-N1B_DR|58968:0.21629,HAT1-N1B_DR|1376578:0.14706)0.741:0.06925)0.129:0.00665)0.839:0.01296)0.869:0.00748,(((((HAT1-N1B_DR|1244815:0.35985,(HAT1-N1B_DR|58943:0.22473,HAT1-N1B_DR|1755741:0.10644)0.839:0.15145)0.872:0.08642,((HAT1-N1B_DR|1457672:0.12734,(((HAT1-N1B_DR|58974:0.11059,HAT1-N1B_DR|136883:0.00065)0.825:0.46656,((HAT1-N1B_DR|696038:0.16443,(HAT1-N1B_DR|527024:0.07826,HAT1-N1B_DR|1653915:0.17346)0.997:0.40968)0.731:0.03531,HAT1-N1B_DR|1653876:0.25041)0.357:0.00061)0.775:0.04411,((HAT1-N1B_DR|1035203:0.01362,HAT1-N1B_DR|1315134:0.08273)0.730:0.34674,((HAT1-N1B_DR|1113151:0.00061,HAT1-N1B_DR|1315133:0.26985)0.616:0.22863,HAT1-N1B_DR|1457684:0.15659)0.760:0.08041)0.349:0.02266)0.533:0.00693)0.762:0.02209,((((((HAT1-N1B_DR|526984:0.06034,HAT1-N1B_DR|449026:0.09526)0.993:0.20606,((((((HAT1-N1B_DR|1457634:0.00066,HAT1-N1B_DR|1457635:0.00065)0.811:0.00309,(HAT1-N1B_DR|1457636:0.00440,HAT1-N1B_DR|1457633:0.00820)0.977:0.00066)0.999:0.22906,HAT1-N1B_DR|857625:0.32837)0.730:0.04748,(HAT1-N1B_DR|526971:0.24999,HAT1-N1B_DR|1543474:0.21611)0.952:0.09952)0.347:0.00782,((((HAT1-N1B_DR|779448:0.29764,HAT1-N1B_DR|1653895:0.23258)0.675:0.07861,(HAT1-N1B_DR|1176523:0.39229,(HAT1-N1B_DR|1176522:0.08321,HAT1-N1B_DR|527009:0.64805)0.677:0.02481)0.939:0.14233)0.943:0.11036,(HAT1-N1B_DR|696061:0.41049,(HAT1-N1B_DR|365830:0.00066,HAT1-N1B_DR|1176499:0.09387)0.749:0.17208)0.962:0.13007)0.763:0.06693,(((HAT1-N1B_DR|1035224:0.13074,HAT1-N1B_DR|1315141:0.30612)0.980:0.18846,(HAT1-N1B_DR|1543470:0.35003,(HAT1-N1B_DR|779450:0.22697,HAT1-N1B_DR|1653908:0.49958)0.826:0.05088)0.000:0.00061)0.718:0.00605,((HAT1-N1B_DR|779451:0.28380,((HAT1-N1B_DR|136878:0.98553,((HAT1-N1B_DR|1035225:0.26083,(HAT1-N1B_DR|1457639:0.11264,HAT1-N1B_DR|1457681:0.19014)0.203:0.12218)0.607:0.03093,(HAT1-N1B_DR|1113121:0.37008,HAT1-N1B_DR|1376591:0.19380)0.746:0.03253)0.528:0.02758)0.562:0.00061,((HAT1-N1B_DR|779465:0.34675,((HAT1-N1B_DR|1035241:0.40510,(((HAT1-N1B_DR|1653916:0.35989,(((HAT1-N1B_DR|1860989:0.12871,(HAT1-N1B_DR|1113158:0.11380,HAT1-N1B_DR|1543467:0.37692)0.294:0.05983)0.785:0.06150,(HAT1-N1B_DR|1376584:0.33918,(HAT1-N1B_DR|58957:0.15752,HAT1-N1B_DR|945456:0.14038)0.784:0.06526)0.801:0.05159)0.098:0.04669,HAT1-N1B_DR|1861000:0.17998)0.850:0.02990)0.805:0.02015,(((HAT1-N1B_DR|1755732:0.32697,HAT1-N1B_DR|1861001:0.26272)0.751:0.05152,(HAT1-N1B_DR|610425:0.33101,HAT1-N1B_DR|1315152:0.25743)0.412:0.04453)0.842:0.02106,((HAT1-N1B_DR|945433:0.09715,HAT1-N1B_DR|1035232:0.11882)0.923:0.25208,((HAT1-N1B_DR|779452:0.20519,HAT1-N1B_DR|449030:0.36447)0.854:0.03223,HAT1-N1B_DR|526992:0.22052)0.868:0.02196)0.465:0.00856)0.799:0.01072)0.925:0.01633,((((HAT1-N1B_DR|779470:0.14915,(HAT1-N1B_DR|779471:0.09220,HAT1-N1B_DR|779472:0.12288)0.957:0.11052)0.934:0.10705,(HAT1-N1B_DR|779473:0.05178,HAT1-N1B_DR|1176492:0.32325)0.949:0.17898)0.780:0.03162,(HAT1-N1B_DR|1113139:0.18282,(HAT1-N1B_DR|58955:0.23547,HAT1-N1B_DR|1244814:0.00910)0.393:0.13448)0.863:0.08039)0.696:0.00865,(HAT1-N1B_DR|527017:0.17666,(HAT1-N1B_DR|58945:0.19866,HAT1-N1B_DR|209908:0.15068)0.947:0.07362)0.481:0.01708)0.860:0.01868)0.551:0.01635)0.567:0.00852,(HAT1-N1B_DR|209911:0.00066,HAT1-N1B_DR|1653912:0.13062)0.917:0.23218)0.341:0.00787)0.824:0.01795,(HAT1-N1B_DR|779439:0.25955,(HAT1-N1B_DR|696074:0.09090,HAT1-N1B_DR|1457682:0.00065)0.929:0.35106)0.726:0.03928)0.762:0.01225)0.789:0.00659)0.717:0.00892,((HAT1-N1B_DR|1861032:0.52543,((HAT1-N1B_DR|209887:0.20532,HAT1-N1B_DR|1113147:0.12378)0.831:0.10193,((((HAT1-N1B_DR|1653897:0.04376,(HAT1-N1B_DR|610406:1.45886,HAT1-N1B_DR|1653896:0.00181)0.365:0.00441)0.959:0.06623,(HAT1-N1B_DR|1653902:0.00065,(((HAT1-N1B_DR|1653901:0.00851,HAT1-N1B_DR|1653900:0.00065)0.763:0.00065,HAT1-N1B_DR|1653881:0.05345)0.825:0.00212,HAT1-N1B_DR|1653899:0.00285)1.000:0.00066)0.998:0.08872)0.998:0.24585,HAT1-N1B_DR|449033:0.29411)0.686:0.04125,(HAT1-N1B_DR|1176521:0.25546,(HAT1-N1B_DR|1113154:0.11937,HAT1-N1B_DR|1457680:0.28647)0.645:0.08393)0.129:0.01148)0.329:0.01595)0.032:0.00568)0.919:0.04576,(HAT1-N1B_DR|136886:0.38221,HAT1-N1B_DR|610401:0.28618)0.252:0.00071)0.984:0.06446)0.780:0.01213)0.253:0.00669)0.307:0.01207)0.177:0.00756,((HAT1-N1B_DR|945461:0.17620,(HAT1-N1B_DR|945460:0.04789,HAT1-N1B_DR|1176488:0.26792)0.238:0.07490)0.575:0.06038,(HAT1-N1B_DR|1113122:0.33162,(HAT1-N1B_DR|136890:0.00072,HAT1-N1B_DR|779466:0.00064)0.917:0.04587)0.095:0.15342)0.892:0.09001)0.627:0.00781)0.397:0.01019,(((HAT1-N1B_DR|779447:0.02679,HAT1-N1B_DR|857630:0.10743)0.413:0.28088,(HAT1-N1B_DR|209885:0.11363,HAT1-N1B_DR|610417:0.16748)0.160:0.02914)0.669:0.00765,(HAT1-N1B_DR|1861014:0.22349,(HAT1-N1B_DR|285456:0.24228,HAT1-N1B_DR|1958179:0.13018)0.861:0.10549)0.964:0.00066)0.907:0.02870)0.000:0.00660,((HAT1-N1B_DR|1035240:0.01119,HAT1-N1B_DR|1457638:0.14845)0.486:0.16318,HAT1-N1B_DR|610433:0.15937)0.767:0.08326)0.828:0.01815,((((HAT1-N1B_DR|1315139:0.10517,(HAT1-N1B_DR|449050:0.19716,HAT1-N1B_DR|1861035:0.12670)0.691:0.31508)0.866:0.90950,HAT1-N1B_DR|1457675:0.38813)0.809:0.12350,(HAT1-N1B_DR|365826:0.20619,(HAT1-N1B_DR|1176491:0.14947,HAT1-N1B_DR|1035227:0.28328)0.449:0.06585)0.806:0.05069)0.565:0.01094,(HAT1-N1B_DR|1861022:0.23938,HAT1-N1B_DR|1113155:0.28265)0.733:0.07292)0.807:0.02176)0.780:0.01681,(HAT1-N1B_DR|1457653:0.18077,HAT1-N1B_DR|1035231:0.19353)0.717:0.08549)0.833:0.02068)0.610:0.00471)0.000:0.00819,(HAT1-N1B_DR|1315149:0.23651,(HAT1-N1B_DR|610415:0.52972,(HAT1-N1B_DR|696068:0.31113,(HAT1-N1B_DR|945454:0.00065,HAT1-N1B_DR|945455:0.01837)0.988:0.17882)0.534:0.10229)0.087:0.01170)0.915:0.11555)0.476:0.00886,((HAT1-N1B_DR|1653889:0.15809,HAT1-N1B_DR|1860994:0.08065)0.307:0.07931,(HAT1-N1B_DR|1035212:0.18532,(HAT1-N1B_DR|610436:0.00071,HAT1-N1B_DR|857623:0.12323)0.621:0.09962)0.724:0.03229)0.855:0.04847)0.111:0.01021,((HAT1-N1B_DR|285437:0.14609,(HAT1-N1B_DR|1457651:0.00062,(HAT1-N1B_DR|1376583:0.01002,HAT1-N1B_DR|2046126:0.00064)0.815:0.09796)0.713:0.04840)0.774:0.01800,((HAT1-N1B_DR|696042:0.39937,HAT1-N1B_DR|1244819:0.23475)0.728:0.05287,HAT1-N1B_DR|365862:0.09787)0.328:0.02075)0.852:0.03831)0.571:0.00477)0.883:0.00855)0.260:0.00065)0.740:0.00319,((HAT1-N1B_DR|1860992:0.20894,(HAT1-N1B_DR|945429:0.16924,HAT1-N1B_DR|136888:0.28230)0.324:0.01035)0.862:0.02797,((((((HAT1-N1B_DR|945452:0.16187,HAT1-N1B_DR|1958185:0.14711)0.413:0.00263,HAT1-N1B_DR|1653907:0.20484)0.827:0.01979,(HAT1-N1B_DR|1543468:0.19451,HAT1-N1B_DR|1315125:0.16252)0.693:0.01599)0.505:0.01009,((HAT1-N1B_DR|1653894:0.16111,(HAT1-N1B_DR|136894:0.07667,HAT1-N1B_DR|1244829:0.01344)0.050:0.12899)0.836:0.02974,(HAT1-N1B_DR|365867:0.00090,HAT1-N1B_DR|779433:0.00066)0.593:0.27102)0.123:0.00239)0.764:0.00708,(HAT1-N1B_DR|945459:0.51578,HAT1-N1B_DR|1457678:0.20190)0.839:0.32722)0.289:0.00071,(((((HAT1-N1B_DR|945447:0.16576,HAT1-N1B_DR|1035230:0.13230)0.851:0.02792,((HAT1-N1B_DR|1315156:0.24110,HAT1-N1B_DR|1376579:0.16353)0.727:0.03473,HAT1-N1B_DR|779442:0.22952)0.194:0.00093)0.793:0.00924,(HAT1-N1B_DR|365839:0.23304,(HAT1-N1B_DR|1755716:0.14700,HAT1-N1B_DR|1861015:0.14387)0.661:0.02795)0.628:0.01259)0.714:0.00577,((HAT1-N1B_DR|365847:0.22737,(HAT1-N1B_DR|1176498:0.17377,HAT1-N1B_DR|449045:0.18664)0.692:0.01269)0.846:0.01977,(HAT1-N1B_DR|1035247:0.10567,HAT1-N1B_DR|1958180:0.05154)0.412:0.10816)0.801:0.00878)0.188:0.00066,(HAT1-N1B_DR|1376588:0.14667,(HAT1-N1B_DR|526988:0.01643,HAT1-N1B_DR|2102952:0.01422)1.000:0.18460)0.935:0.05500)0.881:0.00695)0.839:0.00065)0.815:0.00560)0.448:0.00071,((((((((((HAT1-N1B_DR|610412:0.15702,(HAT1-N1B_DR|1755736:0.14044,(HAT1-N1B_DR|285446:0.17251,(HAT1-N1B_DR|696066:0.17325,HAT1-N1B_DR|1176512:0.18867)0.468:0.03208)0.940:0.05070)0.654:0.00386)0.237:0.02463,HAT1-N1B_DR|779445:0.14145)0.856:0.02001,(((HAT1-N1B_DR|58944:0.17122,HAT1-N1B_DR|945424:0.14115)0.634:0.04360,HAT1-N1B_DR|1457687:0.10562)0.253:0.01869,HAT1-N1B_DR|779461:0.21642)0.843:0.02877)0.860:0.01690,((HAT1-N1B_DR|610416:0.16022,HAT1-N1B_DR|2046104:0.27591)0.220:0.02844,((HAT1-N1B_DR|1113136:0.22899,HAT1-N1B_DR|1755737:0.17532)0.172:0.02187,(HAT1-N1B_DR|527021:0.06617,(HAT1-N1B_DR|1376582:0.12175,HAT1-N1B_DR|945425:0.14760)0.097:0.01931)0.860:0.07637)0.788:0.02174)0.339:0.02820)0.923:0.02225,(((((HAT1-N1B_DR|58961:0.11888,HAT1-N1B_DR|945435:0.17295)0.811:0.03041,(HAT1-N1B_DR|1958177:0.24333,(HAT1-N1B_DR|136899:0.19362,(HAT1-N1B_DR|696051:0.15495,HAT1-N1B_DR|779440:0.11426)0.842:0.06649)0.203:0.01450)0.179:0.00437)0.870:0.01527,((HAT1-N1B_DR|779438:0.06377,HAT1-N1B_DR|1315130:0.36279)0.902:0.10549,HAT1-N1B_DR|1244837:0.18239)0.836:0.02113)0.292:0.00612,((HAT1-N1B_DR|1176511:0.15145,HAT1-N1B_DR|2046121:0.14286)0.697:0.00542,HAT1-N1B_DR|58967:0.16595)0.750:0.01078)0.820:0.00577,(((((HAT1-N1B_DR|58986:0.51032,(HAT1-N1B_DR|2095365:0.11177,HAT1-N1B_DR|1543464:0.30785)0.062:0.01922)0.088:0.00332,HAT1-N1B_DR|1035211:0.18328)0.378:0.03826,(HAT1-N1B_DR|1755747:0.12266,HAT1-N1B_DR|209886:0.05422)0.194:0.15617)0.756:0.01702,(HAT1-N1B_DR|1315154:0.17316,(HAT1-N1B_DR|449058:0.16443,HAT1-N1B_DR|1457676:0.40745)0.068:0.02536)0.692:0.01397)0.771:0.00742,((HAT1-N1B_DR|1861034:0.14245,(HAT1-N1B_DR|610410:0.17126,(HAT1-N1B_DR|1035254:0.01238,HAT1-N1B_DR|1860988:0.00065)0.993:0.15659)0.012:0.00064)0.850:0.05964,((((HAT1-N1B_DR|779449:0.19939,(HAT1-N1B_DR|1113124:0.16988,HAT1-N1B_DR|1861037:0.13739)0.339:0.00864)0.463:0.01350,(HAT1-N1B_DR|945432:0.12421,HAT1-N1B_DR|527006:0.13929)0.833:0.02477)0.691:0.00549,((((((HAT1-N1B_DR|1860998:0.16380,(HAT1-N1B_DR|285448:0.20029,HAT1-N1B_DR|1755734:0.14402)0.035:0.03387)0.757:0.04384,(((HAT1-N1B_DR|1244809:0.12871,(HAT1-N1B_DR|1958173:0.42203,(HAT1-N1B_DR|58987:0.29623,HAT1-N1B_DR|526975:0.14056)0.082:0.03300)0.889:0.10162)0.758:0.01530,HAT1-N1B_DR|365836:0.23131)0.516:0.02577,(HAT1-N1B_DR|945451:0.16587,HAT1-N1B_DR|1543471:0.32041)0.783:0.03609)0.807:0.02505)0.844:0.03499,((HAT1-N1B_DR|1457648:0.00954,HAT1-N1B_DR|1457685:0.04083)0.890:0.06463,(HAT1-N1B_DR|857620:0.15651,HAT1-N1B_DR|1653919:0.21827)0.992:0.39979)0.759:0.03857)0.064:0.00073,HAT1-N1B_DR|1035239:0.18501)0.573:0.01958,(HAT1-N1B_DR|945458:0.00064,HAT1-N1B_DR|1315151:0.00061)1.000:0.42430)0.679:0.00816,(HAT1-N1B_DR|136897:0.16064,HAT1-N1B_DR|1653890:0.16305)0.853:0.02190)0.451:0.00111)0.717:0.00227,((HAT1-N1B_DR|945463:0.13971,HAT1-N1B_DR|2046123:0.10065)0.713:0.01759,(HAT1-N1B_DR|2046118:0.22646,(HAT1-N1B_DR|696064:0.16203,HAT1-N1B_DR|1653883:0.19710)0.610:0.12697)0.575:0.02668)0.896:0.01551)0.829:0.00508)0.058:0.00063)0.776:0.00253)0.891:0.00670)0.796:0.00313,((HAT1-N1B_DR|1176489:0.18651,((HAT1-N1B_DR|527012:0.16633,HAT1-N1B_DR|285444:0.14016)0.400:0.00781,(HAT1-N1B_DR|1035238:0.35720,(((HAT1-N1B_DR|365823:0.0,HAT1-N1B_DR|365824:0.0,HAT1-N1B_DR|365825:0.0):0.05105,(HAT1-N1B_DR|527015:0.19292,HAT1-N1B_DR|365821:0.01410)0.537:0.10366)0.937:0.08656,((HAT1-N1B_DR|365820:0.01934,HAT1-N1B_DR|1244836:0.31321)0.628:0.01612,HAT1-N1B_DR|365822:0.08126)0.834:0.07319)0.973:0.17061)0.190:0.00675)0.648:0.02008)0.355:0.00332,((HAT1-N1B_DR|526999:0.12917,HAT1-N1B_DR|1176514:0.15835)0.869:0.02489,(HAT1-N1B_DR|449044:0.17279,(HAT1-N1B_DR|1376592:0.15901,(HAT1-N1B_DR|1035235:0.21553,HAT1-N1B_DR|1755752:0.10594)0.000:0.00956)0.616:0.01388)0.752:0.00911)0.803:0.00827)0.759:0.00361)0.607:0.00066,(((((HAT1-N1B_DR|1315129:0.20808,(HAT1-N1B_DR|449059:0.15394,(HAT1-N1B_DR|285452:0.00064,HAT1-N1B_DR|1035201:0.00097)0.979:0.20469)0.755:0.03948)0.228:0.00977,HAT1-N1B_DR|136901:0.16444)0.640:0.01203,HAT1-N1B_DR|1244832:0.23887)0.747:0.01943,((HAT1-N1B_DR|1035245:0.00065,HAT1-N1B_DR|1035250:0.01063)0.987:0.12481,(HAT1-N1B_DR|1035249:0.11909,HAT1-N1B_DR|1113123:0.09016)0.402:0.02325)0.928:0.10166)0.537:0.01300,((HAT1-N1B_DR|857619:0.33524,(HAT1-N1B_DR|1035248:0.14717,(HAT1-N1B_DR|58964:0.00071,HAT1-N1B_DR|945419:0.37065)0.544:0.08097)0.760:0.04195)0.766:0.05509,(HAT1-N1B_DR|1244820:0.10376,HAT1-N1B_DR|136877:0.44607)0.865:0.06999)0.875:0.05696)0.630:0.00620)0.735:0.00270,(((((HAT1-N1B_DR|527022:0.13356,HAT1-N1B_DR|779428:0.15721)0.267:0.01050,HAT1-N1B_DR|1755731:0.18963)0.540:0.00161,(HAT1-N1B_DR|136887:0.04129,HAT1-N1B_DR|526976:0.00070)0.658:0.16256)0.848:0.00636,((HAT1-N1B_DR|610427:0.12593,(HAT1-N1B_DR|1315132:0.15466,HAT1-N1B_DR|1653917:0.14698)0.195:0.00073)0.829:0.01368,HAT1-N1B_DR|1176502:0.19616)0.080:0.00065)0.704:0.00207,(((HAT1-N1B_DR|1543478:0.06867,HAT1-N1B_DR|1543479:0.00064)0.899:0.05330,HAT1-N1B_DR|58970:0.18736)0.814:0.02011,(((HAT1-N1B_DR|209903:0.15268,HAT1-N1B_DR|449040:0.15648)0.417:0.00072,(HAT1-N1B_DR|365865:0.17833,(HAT1-N1B_DR|1861021:0.16493,(HAT1-N1B_DR|1457677:0.18414,(HAT1-N1B_DR|58941:0.12074,HAT1-N1B_DR|1113162:0.00065)0.647:0.09845)0.618:0.00991)0.616:0.01649)0.814:0.00866)0.729:0.00486,(HAT1-N1B_DR|1113144:0.14272,(HAT1-N1B_DR|526996:0.10320,HAT1-N1B_DR|610408:0.19434)0.751:0.01831)0.834:0.01900)0.578:0.00398)0.767:0.00420)0.715:0.00187)0.852:0.00670,(HAT1-N1B_DR|1958181:0.23083,((((((((((((HAT1-N1B_DR|58982:0.00305,HAT1-N1B_DR|58984:0.00962)1.000:0.18187,((HAT1-N1B_DR|1113152:0.14297,HAT1-N1B_DR|1958165:0.23661)0.800:0.01672,(HAT1-N1B_DR|136898:0.12310,(HAT1-N1B_DR|696065:0.05233,(HAT1-N1B_DR|696070:0.00431,HAT1-N1B_DR|1113149:0.00065)0.652:0.15922)0.749:0.07838)0.803:0.01906)0.360:0.00513)0.762:0.00732,((HAT1-N1B_DR|779441:0.21232,((HAT1-N1B_DR|696075:0.08921,(HAT1-N1B_DR|136872:0.00827,(HAT1-N1B_DR|365815:0.00064,HAT1-N1B_DR|2112142:0.00813)0.682:0.00398)0.956:0.13122)1.000:0.54851,HAT1-N1B_DR|449057:0.00065)0.685:0.12260)0.684:0.00971,(((((HAT1-N1B_DR|857616:0.14287,(HAT1-N1B_DR|945464:0.09103,HAT1-N1B_DR|1035233:0.12997)0.404:0.16143)0.769:0.03440,(HAT1-N1B_DR|1113142:0.22082,HAT1-N1B_DR|527023:0.26430)0.803:0.06681)0.842:0.03565,(((HAT1-N1B_DR|1244812:0.15964,(HAT1-N1B_DR|610404:0.01280,HAT1-N1B_DR|2116458:0.03280)1.000:0.20044)0.829:0.03441,(HAT1-N1B_DR|610437:0.00071,HAT1-N1B_DR|2046130:0.42188)0.237:0.14452)0.874:0.04837,((HAT1-N1B_DR|1176497:0.09891,HAT1-N1B_DR|1376568:0.08741)0.881:0.11733,(HAT1-N1B_DR|136902:0.19547,HAT1-N1B_DR|365858:0.35729)0.928:0.23550)0.853:0.07542)0.834:0.02494)0.849:0.03223,(HAT1-N1B_DR|1244833:0.11528,(HAT1-N1B_DR|285440:0.13494,HAT1-N1B_DR|365860:0.02646)0.460:0.18373)0.733:0.02941)0.745:0.01383,((HAT1-N1B_DR|365816:0.24724,(HAT1-N1B_DR|779463:0.13242,(HAT1-N1B_DR|58947:0.00065,HAT1-N1B_DR|209891:0.18264)0.478:0.14682)0.241:0.02083)0.670:0.02316,((HAT1-N1B_DR|1035242:0.21263,HAT1-N1B_DR|1457656:0.24725)0.732:0.01851,HAT1-N1B_DR|449037:0.19557)0.306:0.01781)0.721:0.00490)0.601:0.00060)0.422:0.00711)0.860:0.00985,(HAT1-N1B_DR|1376574:0.25957,(HAT1-N1B_DR|1176500:0.30185,(HAT1-N1B_DR|58981:0.55375,HAT1-N1B_DR|1861013:0.00065)0.453:0.17819)0.016:0.01145)0.659:0.00646)0.744:0.00307,(((HAT1-N1B_DR|779446:0.21413,HAT1-N1B_DR|610428:0.10385)0.886:0.06579,(HAT1-N1B_DR|1653884:0.04253,HAT1-N1B_DR|2046113:0.12521)0.538:0.08787)0.722:0.01220,(HAT1-N1B_DR|1958176:0.15996,(((HAT1-N1B_DR|1244825:0.13304,HAT1-N1B_DR|1176525:0.18721)0.076:0.00497,(HAT1-N1B_DR|1457650:0.09985,HAT1-N1B_DR|1035221:0.11424)0.550:0.02939)0.816:0.03026,HAT1-N1B_DR|526994:0.15809)0.000:0.00256)0.079:0.00074)0.708:0.00255)0.829:0.00606,(HAT1-N1B_DR|209905:0.19936,(((HAT1-N1B_DR|696045:0.18893,(HAT1-N1B_DR|285458:0.20109,((((HAT1-N1B_DR|1958183:0.21669,HAT1-N1B_DR|696041:0.21808)0.430:0.00951,HAT1-N1B_DR|1315153:0.24668)0.795:0.01244,((HAT1-N1B_DR|1315143:0.25918,(HAT1-N1B_DR|779467:0.11303,HAT1-N1B_DR|857633:0.00095)0.518:0.14993)0.827:0.02527,(HAT1-N1B_DR|1315150:0.19120,HAT1-N1B_DR|285457:0.16471)0.685:0.00982)0.884:0.01866)0.660:0.00343,(((HAT1-N1B_DR|945446:0.12536,((HAT1-N1B_DR|610419:0.11113,(HAT1-N1B_DR|1035209:0.17921,HAT1-N1B_DR|1457665:0.18813)0.673:0.03749)0.686:0.01057,(HAT1-N1B_DR|209890:0.21418,HAT1-N1B_DR|945440:0.17357)0.310:0.00171)0.887:0.01559)0.699:0.00395,(HAT1-N1B_DR|2115271:0.13435,HAT1-N1B_DR|1457664:0.15143)0.838:0.03274)0.773:0.00672,(HAT1-N1B_DR|449039:0.23631,((HAT1-N1B_DR|696053:0.24512,(HAT1-N1B_DR|209909:0.19851,HAT1-N1B_DR|1457637:0.21930)0.464:0.03405)0.379:0.01255,((HAT1-N1B_DR|1176516:0.23307,HAT1-N1B_DR|285442:0.16852)0.672:0.01009,((HAT1-N1B_DR|1035210:0.07851,HAT1-N1B_DR|1543477:0.14921)0.471:0.03392,HAT1-N1B_DR|2046124:0.14944)0.701:0.00696)0.704:0.00439)0.683:0.00526)0.428:0.01570)0.961:0.02057)0.740:0.00400)0.648:0.00393)0.806:0.00756,((HAT1-N1B_DR|1755744:0.26647,((HAT1-N1B_DR|945448:0.07105,(HAT1-N1B_DR|365827:0.14872,HAT1-N1B_DR|365829:0.18906)0.825:0.09799)0.000:0.01972,(HAT1-N1B_DR|1958182:0.11541,HAT1-N1B_DR|696072:0.30025)0.564:0.11094)0.098:0.02007)0.621:0.01500,((HAT1-N1B_DR|136905:0.19902,HAT1-N1B_DR|1457668:0.17167)0.189:0.02562,((((HAT1-N1B_DR|526987:0.23168,(HAT1-N1B_DR|1861012:0.17254,(HAT1-N1B_DR|1861023:0.12772,HAT1-N1B_DR|1315136:0.18728)0.656:0.00545)0.366:0.00064)0.854:0.01092,(((HAT1-N1B_DR|527002:0.24763,HAT1-N1B_DR|696036:0.20672)0.725:0.02786,(HAT1-N1B_DR|1653891:0.24275,(HAT1-N1B_DR|779469:0.24444,HAT1-N1B_DR|1653914:0.10428)0.834:0.07578)0.735:0.04851)0.742:0.02520,(HAT1-N1B_DR|1176507:0.01270,HAT1-N1B_DR|1176509:0.01004)1.000:0.13217)0.584:0.00667)0.839:0.00840,(HAT1-N1B_DR|1176508:0.01174,HAT1-N1B_DR|1176510:0.00269)1.000:0.12478)0.968:0.02872,HAT1-N1B_DR|1376587:0.22711)0.837:0.01075)0.769:0.00694)0.752:0.00475)0.771:0.00289,(((HAT1-N1B_DR|1755727:0.15930,(HAT1-N1B_DR|209898:0.20308,HAT1-N1B_DR|365857:0.14510)1.000:0.22940)0.684:0.00941,(HAT1-N1B_DR|1861009:0.15100,HAT1-N1B_DR|58973:0.19690)0.642:0.01572)0.752:0.00958,HAT1-N1B_DR|58975:0.16753)0.783:0.01067)0.585:0.00752)0.904:0.01513)0.702:0.00559,(((HAT1-N1B_DR|1861005:0.14382,((((((HAT1-N1B_DR|2046105:0.09563,((HAT1-N1B_DR|2046106:0.17076,((HAT1-N1B_DR|58960:0.16445,HAT1-N1B_DR|136892:0.05054)0.386:0.09243,HAT1-N1B_DR|696040:0.19020)0.756:0.02052)0.047:0.00234,(HAT1-N1B_DR|2046115:0.30503,HAT1-N1B_DR|209899:0.18362)0.973:0.08732)0.000:0.00318)0.770:0.00917,HAT1-N1B_DR|945457:0.11314)0.808:0.01032,HAT1-N1B_DR|1035217:0.19208)0.785:0.00934,((((HAT1-N1B_DR|58976:0.15150,(HAT1-N1B_DR|779462:0.12240,HAT1-N1B_DR|1457649:0.18894)0.667:0.00458)0.898:0.02039,HAT1-N1B_DR|58965:0.28273)0.261:0.00065,HAT1-N1B_DR|1244810:0.22335)0.135:0.00064,HAT1-N1B_DR|945428:0.24122)0.722:0.00480)0.745:0.00581,(((HAT1-N1B_DR|527007:0.12721,HAT1-N1B_DR|1958166:0.20866)0.865:0.03578,(HAT1-N1B_DR|1653888:0.19931,HAT1-N1B_DR|1958174:0.10114)0.275:0.01409)0.768:0.01128,(HAT1-N1B_DR|1315124:0.16164,(HAT1-N1B_DR|449036:0.20550,HAT1-N1B_DR|696048:0.08183)0.022:0.06339)0.733:0.02350)0.743:0.00800)0.549:0.00756,HAT1-N1B_DR|857637:0.18499)0.258:0.00200)0.837:0.01424,((HAT1-N1B_DR|610405:0.22461,(HAT1-N1B_DR|58971:0.14993,HAT1-N1B_DR|1861025:0.17390)0.246:0.00640)0.972:0.03162,(HAT1-N1B_DR|779429:0.22684,(HAT1-N1B_DR|610414:0.20571,HAT1-N1B_DR|945427:0.22629)0.220:0.01433)0.815:0.01271)0.462:0.00309)0.747:0.00515,(((HAT1-N1B_DR|58977:0.03323,HAT1-N1B_DR|58978:0.05988)1.000:0.09839,((HAT1-N1B_DR|696049:0.14962,HAT1-N1B_DR|1457663:0.17978)0.548:0.01391,(HAT1-N1B_DR|1653885:0.10972,(HAT1-N1B_DR|58938:0.13460,(HAT1-N1B_DR|857627:0.07974,HAT1-N1B_DR|2046102:0.01027)0.349:0.15413)0.801:0.02084)0.855:0.01472)0.737:0.00356)0.783:0.00423,((HAT1-N1B_DR|58958:0.21608,(HAT1-N1B_DR|857639:0.13553,HAT1-N1B_DR|2046112:0.23545)0.814:0.03604)0.709:0.00592,(((HAT1-N1B_DR|285447:0.16639,HAT1-N1B_DR|365838:0.17441)0.638:0.01741,HAT1-N1B_DR|1035229:0.17581)0.730:0.00368,(HAT1-N1B_DR|1244831:0.20107,HAT1-N1B_DR|1376589:0.16699)0.644:0.00580)0.746:0.00293)0.882:0.00920)0.882:0.00808)0.464:0.00096)0.312:0.01482,(((((HAT1-N1B_DR|1376577:0.13467,HAT1-N1B_DR|1860999:0.14496)0.230:0.00072,HAT1-N1B_DR|1861026:0.14248)0.715:0.00066,(HAT1-N1B_DR|526986:0.21651,((HAT1-N1B_DR|449048:0.22975,(HAT1-N1B_DR|58946:0.13205,HAT1-N1B_DR|1861019:0.17506)0.766:0.03614)0.777:0.01491,(HAT1-N1B_DR|527018:0.19078,HAT1-N1B_DR|1861004:0.19345)0.566:0.01037)0.290:0.00109)0.650:0.00875)0.820:0.00525,((HAT1-N1B_DR|945426:0.08694,HAT1-N1B_DR|1113141:0.07741)0.763:0.13383,HAT1-N1B_DR|365844:0.15194)0.902:0.02366)0.744:0.00322,((HAT1-N1B_DR|1035234:0.16394,HAT1-N1B_DR|209904:0.14344)0.800:0.01123,((HAT1-N1B_DR|526991:0.21631,(HAT1-N1B_DR|1113130:0.13464,(HAT1-N1B_DR|1315147:0.16594,(HAT1-N1B_DR|1244827:0.11196,HAT1-N1B_DR|1543469:0.11156)0.710:0.03926)0.871:0.02345)0.681:0.00485)0.762:0.00535,(HAT1-N1B_DR|58940:0.16884,(HAT1-N1B_DR|1035223:0.13891,(HAT1-N1B_DR|526980:0.05325,HAT1-N1B_DR|857626:0.11192)0.635:0.12475)0.461:0.00906)0.842:0.02286)0.207:0.00071)0.775:0.00261)0.854:0.00385)0.768:0.00099,(((HAT1-N1B_DR|449047:0.17456,HAT1-N1B_DR|2046122:0.16183)0.720:0.00900,HAT1-N1B_DR|857631:0.15799)0.856:0.01990,(HAT1-N1B_DR|696067:0.16372,(HAT1-N1B_DR|449053:0.17327,HAT1-N1B_DR|1315138:0.17243)0.757:0.01940)0.906:0.02550)0.779:0.00981)0.773:0.00255,(((((HAT1-N1B_DR|1176501:0.13874,HAT1-N1B_DR|857634:0.15076)0.846:0.02954,(HAT1-N1B_DR|779437:0.17227,HAT1-N1B_DR|1376569:0.22669)0.835:0.02825)0.250:0.00575,(HAT1-N1B_DR|696060:0.18482,HAT1-N1B_DR|365855:0.19781)0.815:0.01821)0.763:0.00303,(HAT1-N1B_DR|1113140:0.18398,HAT1-N1B_DR|527003:0.17167)0.590:0.01672)0.720:0.00604,(HAT1-N1B_DR|209907:0.12904,HAT1-N1B_DR|285450:0.16582)0.958:0.05888)0.569:0.00593)0.752:0.00354,(((((HAT1-N1B_DR|449049:0.23239,HAT1-N1B_DR|1653905:0.08420)0.754:0.02531,(HAT1-N1B_DR|696056:0.14708,((HAT1-N1B_DR|1315122:0.19606,HAT1-N1B_DR|2046110:0.16201)0.848:0.04361,(HAT1-N1B_DR|449023:0.19314,HAT1-N1B_DR|857621:0.17508)0.392:0.00615)0.787:0.01717)0.207:0.00071)0.742:0.00517,((HAT1-N1B_DR|1113153:0.41874,HAT1-N1B_DR|1861031:0.01061)0.308:0.16568,(HAT1-N1B_DR|857635:0.12517,HAT1-N1B_DR|696050:0.13702)0.740:0.02026)0.772:0.01277)0.872:0.01339,(HAT1-N1B_DR|449051:0.18838,(HAT1-N1B_DR|696058:0.16847,HAT1-N1B_DR|610422:0.18124)0.867:0.02827)0.750:0.00696)0.813:0.00475,((HAT1-N1B_DR|779435:0.17740,(((HAT1-N1B_DR|945442:0.21289,HAT1-N1B_DR|1543475:0.09500)0.751:0.03921,HAT1-N1B_DR|1861007:0.18636)0.048:0.00471,((HAT1-N1B_DR|449025:0.19556,HAT1-N1B_DR|779436:0.20376)0.093:0.00072,HAT1-N1B_DR|1543476:0.30760)0.538:0.01879)0.723:0.00800)0.029:0.00600,(HAT1-N1B_DR|610407:0.19222,(((HAT1-N1B_DR|1543466:0.18868,(HAT1-N1B_DR|526978:0.19988,HAT1-N1B_DR|1244805:0.24269)0.489:0.02858)0.773:0.01022,((((HAT1-N1B_DR|2046129:0.17672,(HAT1-N1B_DR|1653906:0.19292,HAT1-N1B_DR|1035236:0.19166)0.632:0.00990)0.721:0.01801,((HAT1-N1B_DR|1755730:0.23813,HAT1-N1B_DR|58951:0.15767)0.452:0.01125,HAT1-N1B_DR|1457686:0.13518)0.733:0.00583)0.768:0.00483,HAT1-N1B_DR|1315145:0.18968)0.016:0.00064,HAT1-N1B_DR|526982:0.33542)0.743:0.00453)0.878:0.00065,HAT1-N1B_DR|1176490:0.14246)0.608:0.00684)0.384:0.00066)0.797:0.00584)0.553:0.00062)0.877:0.01795,(((((HAT1-N1B_DR|1457679:0.60733,(HAT1-N1B_DR|857615:0.11896,HAT1-N1B_DR|1376571:0.13723)0.036:0.04302)0.209:0.01891,HAT1-N1B_DR|2046128:0.17316)0.723:0.01804,(HAT1-N1B_DR|136891:0.17560,((HAT1-N1B_DR|2115272:0.26621,((HAT1-N1B_DR|610402:0.38912,HAT1-N1B_DR|1860997:0.11922)0.456:0.04126,(HAT1-N1B_DR|1176503:0.10269,(HAT1-N1B_DR|2087376:0.18975,HAT1-N1B_DR|2087375:0.01711)0.997:0.45772)0.196:0.05530)0.077:0.03693)0.692:0.02439,(((HAT1-N1B_DR|1376567:0.41719,HAT1-N1B_DR|1958168:0.21440)0.746:0.03246,HAT1-N1B_DR|2118421:0.26798)0.397:0.00066,HAT1-N1B_DR|365818:0.10240)0.761:0.01479)0.781:0.02172)0.653:0.01117)0.856:0.03231,((HAT1-N1B_DR|1755742:0.00065,HAT1-N1B_DR|1755743:0.00065)1.000:0.38297,(HAT1-N1B_DR|1113125:0.16509,((HAT1-N1B_DR|696044:0.15604,(HAT1-N1B_DR|1653882:0.17380,HAT1-N1B_DR|945422:0.16461)0.661:0.02497)0.316:0.00500,HAT1-N1B_DR|1958169:0.33445)0.323:0.01535)0.465:0.00878)0.604:0.00653)0.478:0.00933,((((HAT1-N1B_DR|1653913:0.38558,HAT1-N1B_DR|209897:0.17719)0.708:0.01436,HAT1-N1B_DR|209884:0.15562)0.795:0.00942,((HAT1-N1B_DR|945443:0.17839,HAT1-N1B_DR|1035218:0.31185)0.596:0.02220,((HAT1-N1B_DR|2081251:0.16669,(HAT1-N1B_DR|136882:0.15045,HAT1-N1B_DR|1244821:0.09842)0.309:0.03105)0.689:0.01160,(HAT1-N1B_DR|365845:0.18410,((HAT1-N1B_DR|1653903:0.14750,HAT1-N1B_DR|1755718:0.09630)0.891:0.07605,((HAT1-N1B_DR|58963:0.31717,HAT1-N1B_DR|1113137:0.16933)0.705:0.02587,HAT1-N1B_DR|1113146:0.12397)0.099:0.00112)0.265:0.00062)0.868:0.06350)0.096:0.01601)0.745:0.00909)0.722:0.00756,(HAT1-N1B_DR|1755717:0.38615,(HAT1-N1B_DR|1035243:0.09580,HAT1-N1B_DR|365832:0.11933)0.592:0.08381)0.674:0.10200)0.120:0.00061)0.739:0.00440)0.482:0.00107)0.543:0.00159)0.540:0.01762,((((((HAT1-N1B_DR|610411:0.14670,HAT1-N1B_DR|58937:0.23239)0.690:0.03365,(((HAT1-N1B_DR|449020:0.13075,HAT1-N1B_DR|1958186:0.16904)0.908:0.03559,(HAT1-N1B_DR|1755746:0.15429,HAT1-N1B_DR|1861002:0.14405)0.651:0.01127)0.857:0.01048,(HAT1-N1B_DR|209906:0.18907,(HAT1-N1B_DR|610403:0.16364,HAT1-N1B_DR|2046116:0.19062)0.714:0.00853)0.704:0.00795)0.823:0.00662)0.776:0.00523,(((((HAT1-N1B_DR|58952:0.17076,HAT1-N1B_DR|365843:0.14532)0.884:0.07277,(HAT1-N1B_DR|58949:0.21842,HAT1-N1B_DR|527013:0.08844)0.773:0.03404)0.811:0.01076,((HAT1-N1B_DR|1457657:0.19460,HAT1-N1B_DR|1755733:0.18470)0.795:0.07444,(HAT1-N1B_DR|945445:0.14772,HAT1-N1B_DR|1457659:0.17625)0.763:0.02969)0.730:0.01359)0.705:0.00284,(((HAT1-N1B_DR|696039:0.10336,HAT1-N1B_DR|779460:0.09611)0.721:0.07235,HAT1-N1B_DR|1457693:0.16290)0.407:0.02308,HAT1-N1B_DR|945431:0.14042)0.746:0.02037)0.672:0.00351,(((((HAT1-N1B_DR|779459:0.20892,((HAT1-N1B_DR|2084644:0.29761,(HAT1-N1B_DR|857638:0.16641,HAT1-N1B_DR|945439:0.20481)0.719:0.01844)0.849:0.01985,((HAT1-N1B_DR|945438:0.12609,HAT1-N1B_DR|857624:0.19158)0.781:0.02679,((HAT1-N1B_DR|285439:0.30831,HAT1-N1B_DR|209888:0.39720)0.727:0.06848,HAT1-N1B_DR|1176485:0.24587)0.627:0.01198)0.470:0.00064)0.736:0.00507)0.176:0.00363,(((((HAT1-N1B_DR|1755719:0.20087,(((HAT1-N1B_DR|945462:0.23261,(HAT1-N1B_DR|1113148:0.00072,HAT1-N1B_DR|1176495:0.43773)0.680:0.07622)0.826:0.19287,(HAT1-N1B_DR|779458:0.36031,HAT1-N1B_DR|1755750:0.10592)0.652:0.02907)0.859:0.05331,(HAT1-N1B_DR|1457658:0.19579,((HAT1-N1B_DR|1861017:0.17007,(HAT1-N1B_DR|1035228:0.20666,(HAT1-N1B_DR|1861006:0.20585,HAT1-N1B_DR|1755751:0.12343)0.647:0.04326)0.079:0.00098)0.291:0.00086,HAT1-N1B_DR|136874:0.18653)0.624:0.00851)0.703:0.01437)0.487:0.01661)0.264:0.00520,(HAT1-N1B_DR|58962:0.34116,HAT1-N1B_DR|1376573:0.10857)0.865:0.07589)0.442:0.00103,(HAT1-N1B_DR|1113135:0.22738,HAT1-N1B_DR|1958170:0.00064)0.939:0.20244)0.768:0.00244,(HAT1-N1B_DR|1376570:0.08326,(HAT1-N1B_DR|945453:0.26612,HAT1-N1B_DR|857636:0.15715)0.260:0.03889)0.713:0.01685)0.831:0.01665,(((HAT1-N1B_DR|1113143:0.00075,HAT1-N1B_DR|1543465:0.00067)0.986:0.13537,HAT1-N1B_DR|1035213:0.19950)0.866:0.03689,(HAT1-N1B_DR|696071:0.14134,((HAT1-N1B_DR|1755739:0.13094,HAT1-N1B_DR|2046125:0.17475)0.641:0.01396,(((HAT1-N1B_DR|1861020:0.17763,HAT1-N1B_DR|1176487:0.23651)0.895:0.05212,HAT1-N1B_DR|527000:0.18494)0.325:0.00616,(HAT1-N1B_DR|696063:0.15999,HAT1-N1B_DR|1113145:0.17275)0.557:0.03253)0.861:0.01858)0.313:0.00817)0.226:0.00872)0.765:0.01664)0.187:0.01232)0.747:0.00555,(((((HAT1-N1B_DR|136900:0.16373,(((HAT1-N1B_DR|1958164:0.08059,(HAT1-N1B_DR|365861:0.66689,HAT1-N1B_DR|1244817:0.14077)0.185:0.06996)0.525:0.06681,HAT1-N1B_DR|1244823:0.33620)0.276:0.04311,HAT1-N1B_DR|58936:0.18283)0.368:0.05629)0.143:0.00183,(HAT1-N1B_DR|1113150:0.09336,((((HAT1-N1B_DR|1315135:0.16977,(HAT1-N1B_DR|449031:0.20028,HAT1-N1B_DR|285449:0.12586)0.026:0.00803)0.868:0.03733,HAT1-N1B_DR|1861011:0.09039)0.145:0.01353,(HAT1-N1B_DR|365856:0.11505,HAT1-N1B_DR|1035220:0.16953)0.733:0.02784)0.778:0.05379,HAT1-N1B_DR|696047:0.17497)0.159:0.01071)0.847:0.03687)0.461:0.00656,(HAT1-N1B_DR|1653911:0.20939,(HAT1-N1B_DR|1035219:0.15267,HAT1-N1B_DR|696055:0.27666)0.999:0.29191)0.734:0.04573)0.531:0.00071,(((HAT1-N1B_DR|1755735:0.63626,(HAT1-N1B_DR|696043:0.14698,(HAT1-N1B_DR|1755726:0.09537,HAT1-N1B_DR|58969:0.07917)0.101:0.02127)0.972:0.11093)0.029:0.00073,HAT1-N1B_DR|1653923:0.40113)0.694:0.02558,(((HAT1-N1B_DR|1035253:0.11981,(HAT1-N1B_DR|58972:0.14125,(HAT1-N1B_DR|1035216:0.35211,HAT1-N1B_DR|1457661:0.00065)0.778:0.14486)0.824:0.13288)0.207:0.00859,HAT1-N1B_DR|1457640:0.20775)0.763:0.04818,(((HAT1-N1B_DR|1176505:0.16390,((HAT1-N1B_DR|1543482:0.03362,HAT1-N1B_DR|1958171:0.30425)0.465:0.18624,(((((HAT1-N1B_DR|696073:0.13331,HAT1-N1B_DR|1376566:0.04555)0.921:0.07514,HAT1-N1B_DR|1860995:0.12781)0.092:0.01704,HAT1-N1B_DR|1315126:0.29911)0.956:0.03719,(((((HAT1-N1B_DR|136906:0.14492,HAT1-N1B_DR|1543480:0.22648)0.551:0.02471,((HAT1-N1B_DR|1113132:0.10934,(HAT1-N1B_DR|1113131:0.14699,((HAT1-N1B_DR|1244834:0.18595,HAT1-N1B_DR|1376580:0.35096)0.931:0.17027,HAT1-N1B_DR|1113133:0.21321)0.878:0.13139)0.691:0.03237)0.362:0.05113,HAT1-N1B_DR|58934:0.14620)0.783:0.02206)0.952:0.04009,HAT1-N1B_DR|610395:0.08853)0.708:0.00366,(HAT1-N1B_DR|945465:0.21995,(((HAT1-N1B_DR|136880:0.32212,HAT1-N1B_DR|945420:0.00067)0.982:0.26724,(HAT1-N1B_DR|945421:0.21521,HAT1-N1B_DR|945418:0.30269)0.122:0.04542)0.936:0.07563,(HAT1-N1B_DR|779464:0.22607,(HAT1-N1B_DR|610399:0.00065,HAT1-N1B_DR|1244830:0.25691)0.826:0.14535)0.763:0.02720)0.733:0.02334)0.903:0.03869)0.757:0.00355,(((HAT1-N1B_DR|1653918:0.25173,(HAT1-N1B_DR|365817:0.17204,(HAT1-N1B_DR|527004:0.17736,HAT1-N1B_DR|1113159:0.16205)0.973:0.11385)0.995:0.10565)0.641:0.03581,(((HAT1-N1B_DR|2087374:0.08462,(HAT1-N1B_DR|1457688:0.00065,HAT1-N1B_DR|1457689:0.00065)0.993:0.08520)0.993:0.06089,(HAT1-N1B_DR|527020:0.16132,(HAT1-N1B_DR|1653922:0.19438,(HAT1-N1B_DR|1755748:0.24012,HAT1-N1B_DR|1755723:0.17746)0.708:0.00942)0.846:0.02580)0.132:0.01128)0.840:0.01390,((HAT1-N1B_DR|1653920:0.17367,(HAT1-N1B_DR|1176518:0.05714,HAT1-N1B_DR|2046103:0.00071)0.471:0.14994)0.547:0.01903,((HAT1-N1B_DR|1457674:0.09039,HAT1-N1B_DR|1035252:0.14984)0.231:0.01280,(HAT1-N1B_DR|1035226:0.20315,HAT1-N1B_DR|1543481:0.00071)0.864:0.26728)0.745:0.01361)0.409:0.00485)0.944:0.01997)0.101:0.00401,(HAT1-N1B_DR|1860996:0.17221,(HAT1-N1B_DR|58980:0.09377,HAT1-N1B_DR|779455:0.10724)0.175:0.01417)0.789:0.00920)0.775:0.01160)0.821:0.01500)1.000:0.12334,(HAT1-N1B_DR|857622:0.17795,(((HAT1-N1B_DR|779468:0.47827,(HAT1-N1B_DR|1244835:0.30845,HAT1-N1B_DR|610430:0.14863)0.585:0.00802)0.570:0.00850,(HAT1-N1B_DR|610396:0.06446,HAT1-N1B_DR|1113128:0.03660)0.450:0.16809)0.822:0.01864,HAT1-N1B_DR|1176517:0.18477)0.498:0.02510)0.759:0.02637)0.978:0.11860)0.632:0.03881)0.468:0.04667,((((HAT1-N1B_DR|1035215:0.26383,HAT1-N1B_DR|2046109:0.85848)0.827:0.15259,(HAT1-N1B_DR|1860991:0.17655,(((HAT1-N1B_DR|136893:0.21491,HAT1-N1B_DR|857617:0.11110)0.744:0.02731,(((HAT1-N1B_DR|1113129:0.09515,HAT1-N1B_DR|610398:0.25860)0.848:0.07642,(((HAT1-N1B_DR|527019:0.24832,(HAT1-N1B_DR|1457692:0.12850,(((HAT1-N1B_DR|136876:0.18517,HAT1-N1B_DR|136875:0.13637)0.782:0.02189,HAT1-N1B_DR|1457660:0.24479)0.748:0.02133,(HAT1-N1B_DR|2046127:0.11128,HAT1-N1B_DR|1113160:0.13755)0.843:0.02658)0.170:0.00820)0.769:0.01136)0.710:0.00851,(HAT1-N1B_DR|1755721:0.14388,HAT1-N1B_DR|1755722:0.05917)0.998:0.41057)0.396:0.00970,(HAT1-N1B_DR|1457691:0.12716,HAT1-N1B_DR|779430:0.15992)0.763:0.01838)0.940:0.05431)0.419:0.03262,((HAT1-N1B_DR|285438:0.26655,HAT1-N1B_DR|857618:0.16758)0.689:0.03023,(HAT1-N1B_DR|527011:0.13739,HAT1-N1B_DR|1376590:0.09393)0.892:0.02546)0.851:0.01830)0.903:0.02356)0.617:0.00559,(HAT1-N1B_DR|857628:0.14841,(HAT1-N1B_DR|365863:0.12049,(HAT1-N1B_DR|365828:0.09225,HAT1-N1B_DR|365864:0.02733)0.981:0.14538)0.201:0.01464)0.754:0.01473)0.895:0.04789)0.685:0.02790)0.460:0.03342,(HAT1-N1B_DR|1176519:0.12172,HAT1-N1B_DR|1457690:0.14574)0.769:0.06756)0.800:0.04753,((HAT1-N1B_DR|449060:0.17390,(((HAT1-N1B_DR|526981:0.33743,HAT1-N1B_DR|696062:0.22020)0.318:0.05664,(HAT1-N1B_DR|779443:0.14978,HAT1-N1B_DR|365840:0.24272)0.781:0.04572)0.597:0.19059,HAT1-N1B_DR|1315144:0.22146)0.000:0.00064)0.854:0.09983,(HAT1-N1B_DR|1861036:0.27177,HAT1-N1B_DR|136879:0.08537)0.782:0.07270)0.039:0.03557)0.702:0.06477)0.977:0.09155,((HAT1-N1B_DR|365849:0.17223,((HAT1-N1B_DR|209892:0.13639,((HAT1-N1B_DR|2046120:0.27876,HAT1-N1B_DR|1035208:0.16149)0.998:0.36445,((HAT1-N1B_DR|1755724:0.09238,(HAT1-N1B_DR|526973:0.02536,HAT1-N1B_DR|526974:0.06802)0.939:0.25587)0.874:0.18638,HAT1-N1B_DR|58979:0.24538)0.310:0.01118)0.819:0.08220)0.143:0.02065,HAT1-N1B_DR|1653910:0.18717)0.435:0.00065)0.311:0.00779,HAT1-N1B_DR|610424:0.06866)0.749:0.01388)0.840:0.03083)0.720:0.01429)0.928:0.04331)0.751:0.00547,((HAT1-N1B_DR|526990:0.00065,HAT1-N1B_DR|449052:0.03765)0.810:0.25695,(((HAT1-N1B_DR|136895:0.04057,HAT1-N1B_DR|2107182:0.02472)1.000:0.19459,(HAT1-N1B_DR|58942:0.12723,(HAT1-N1B_DR|1376576:0.07590,(HAT1-N1B_DR|526977:0.02577,HAT1-N1B_DR|2046114:0.03432)0.454:0.08106)0.809:0.03449)0.501:0.00868)0.898:0.02079,(HAT1-N1B_DR|449043:0.18189,(HAT1-N1B_DR|610420:0.00091,HAT1-N1B_DR|1755714:0.00968)0.893:0.14428)0.844:0.02399)0.114:0.00220)0.760:0.00641)0.836:0.00674)0.808:0.01019,(((((HAT1-N1B_DR|857632:0.17446,(HAT1-N1B_DR|779454:0.23379,HAT1-N1B_DR|945450:0.09335)0.263:0.02229)0.719:0.00708,HAT1-N1B_DR|1653909:0.22830)0.835:0.01605,(HAT1-N1B_DR|945437:0.13634,(HAT1-N1B_DR|365837:0.00061,HAT1-N1B_DR|696059:0.01694)0.742:0.10262)0.338:0.01937)0.750:0.00404,(HAT1-N1B_DR|1035214:0.18155,HAT1-N1B_DR|1457670:0.14597)0.950:0.04705)0.722:0.00146,(HAT1-N1B_DR|1653893:0.17043,(HAT1-N1B_DR|136885:0.19389,HAT1-N1B_DR|365831:0.17692)0.128:0.00654)0.735:0.01136)0.848:0.00649)0.764:0.00482,((HAT1-N1B_DR|58939:0.19220,(HAT1-N1B_DR|209894:0.19920,HAT1-N1B_DR|449041:0.13946)0.251:0.03036)0.537:0.01767,(((HAT1-N1B_DR|365859:0.19582,(HAT1-N1B_DR|1315142:0.24096,(HAT1-N1B_DR|449029:0.16903,(HAT1-N1B_DR|1861018:0.22082,HAT1-N1B_DR|1457666:0.17625)0.703:0.01229)0.848:0.02085)0.334:0.00197)0.695:0.00306,((HAT1-N1B_DR|365846:0.15734,((HAT1-N1B_DR|945434:0.13323,HAT1-N1B_DR|1113134:0.17335)0.455:0.00066,(HAT1-N1B_DR|1457646:0.05242,((HAT1-N1B_DR|1457641:0.02252,HAT1-N1B_DR|1457642:0.03577)0.850:0.01151,(HAT1-N1B_DR|1457643:0.04378,(HAT1-N1B_DR|1457644:0.03529,HAT1-N1B_DR|1457645:0.03491)0.972:0.02754)0.978:0.02812)0.719:0.00272)1.000:0.05649)0.887:0.00938)0.086:0.00998,(HAT1-N1B_DR|2046107:0.20507,(HAT1-N1B_DR|365835:0.09467,HAT1-N1B_DR|945430:0.02468)0.585:0.13742)0.946:0.06457)0.750:0.00833)0.651:0.00909,HAT1-N1B_DR|1861003:0.14408)0.035:0.00221)0.789:0.00325)0.772:0.00454)0.742:0.00466)0.725:0.00651,(((HAT1-N1B_DR|1113138:0.17341,HAT1-N1B_DR|1113156:0.19547)0.595:0.05701,HAT1-N1B_DR|58948:0.15933)0.558:0.02796,HAT1-N1B_DR|526970:0.47931)0.750:0.02020)0.137:0.00727,((HAT1-N1B_DR|857614:0.15891,(((HAT1-N1B_DR|285445:0.26860,HAT1-N1B_DR|1653877:0.08535)0.553:0.02129,HAT1-N1B_DR|1244816:0.10195)0.603:0.00747,HAT1-N1B_DR|365848:0.15299)0.294:0.00065)0.512:0.00638,(HAT1-N1B_DR|1176504:0.15984,((HAT1-N1B_DR|1861033:0.17184,HAT1-N1B_DR|365833:0.16463)0.868:0.02470,(HAT1-N1B_DR|1113157:0.09572,HAT1-N1B_DR|2046132:0.10735)0.615:0.03531)0.444:0.00598)0.732:0.00512)0.815:0.00540)0.881:0.00066,((((HAT1-N1B_DR|696052:0.19946,(HAT1-N1B_DR|1244824:0.14071,HAT1-N1B_DR|1315131:0.15241)0.647:0.01993)0.989:0.05690,((HAT1-N1B_DR|1457683:0.12830,HAT1-N1B_DR|449024:0.15373)0.575:0.01076,(HAT1-N1B_DR|285453:0.03985,HAT1-N1B_DR|610429:0.08183)0.802:0.12202)0.057:0.00335)0.745:0.00781,((HAT1-N1B_DR|1861028:0.12796,HAT1-N1B_DR|857640:0.13917)0.793:0.02038,(HAT1-N1B_DR|1244811:0.15568,(HAT1-N1B_DR|696037:0.13227,HAT1-N1B_DR|136873:0.13014)0.854:0.05618)0.871:0.02344)0.764:0.00653)0.822:0.00064,(((HAT1-N1B_DR|610426:0.22434,(HAT1-N1B_DR|1457662:0.12729,((HAT1-N1B_DR|696046:0.19301,HAT1-N1B_DR|610421:0.16821)0.859:0.05049,(HAT1-N1B_DR|779456:0.18304,(HAT1-N1B_DR|1315146:0.16257,HAT1-N1B_DR|1755720:0.14307)0.437:0.01064)0.121:0.00951)0.632:0.00920)0.265:0.00395)0.042:0.00582,(HAT1-N1B_DR|1176524:0.13837,HAT1-N1B_DR|1244807:0.21180)0.509:0.01441)0.325:0.00410,HAT1-N1B_DR|136896:0.18353)0.233:0.00878)0.823:0.00203)0.739:0.00446)0.843:0.01087);
```
