## Supplementary Data 2 for "A genomic portrait of zebrafish transposable elements and their spatiotemporal embryonic expression": HAT1_DR.mafft.nwk

```
(((((((HAT1_DR|59062:0.00072,((HAT1_DR|696130:0.11787,((HAT1_DR|59057:0.09576,HAT1_DR|696230:0.08152)0.610:0.04212,(HAT1_DR|696179:0.01409,((HAT1_DR|209936:0.03996,(HAT1_DR|449132:0.00073,HAT1_DR|449151:0.02578)0.412:0.00074)0.708:0.00074,HAT1_DR|696177:0.00073)0.215:0.00073)0.902:0.04903)0.876:0.03622)0.735:0.02312,(HAT1_DR|285582:0.08669,(HAT1_DR|209939:0.17473,HAT1_DR|285577:0.08084)0.434:0.06755)0.485:0.07136)0.612:0.00414)0.093:0.00073,((HAT1_DR|209940:0.00072,HAT1_DR|945508:0.05566)0.798:0.01653,HAT1_DR|945502:0.00069)0.792:0.00983)0.227:0.00078,HAT1_DR|365944:0.00073)0.211:0.00078,HAT1_DR|610559:0.06687)0.318:0.00100,(HAT1_DR|449176:0.06783,(HAT1_DR|285598:0.20832,(HAT1_DR|779534:0.07740,(HAT1_DR|285599:0.05781,HAT1_DR|285600:0.08044)0.976:0.09281)0.411:0.00072)0.845:0.03101)0.762:0.01731)0.328:0.02035,((((HAT1_DR|285552:0.00073,(HAT1_DR|365982:0.01207,(HAT1_DR|136944:0.00073,HAT1_DR|210010:0.09225)0.939:0.03649)0.782:0.00949)0.486:0.00167,HAT1_DR|696106:0.02736)0.927:0.04559,HAT1_DR|696113:0.10333)0.739:0.01673,((((HAT1_DR|610466:0.04281,(HAT1_DR|696175:0.02628,(HAT1_DR|59129:0.00080,HAT1_DR|527070:0.16736)0.779:0.15136)0.797:0.04487)0.790:0.00073,((((HAT1_DR|527068:0.05662,HAT1_DR|857708:0.06148)0.292:0.00074,(HAT1_DR|365925:0.03665,(HAT1_DR|857704:0.02710,(HAT1_DR|285513:0.00073,HAT1_DR|610500:0.04849)0.748:0.01576)0.772:0.02386)0.782:0.02626)0.440:0.00073,((HAT1_DR|365937:0.00073,HAT1_DR|857660:0.05996)1.000:0.00067,(HAT1_DR|945516:0.11318,HAT1_DR|527069:0.02668)0.760:0.01261)0.819:0.01218)0.902:0.01616,HAT1_DR|696180:0.02781)0.565:0.00074)0.923:0.04652,(HAT1_DR|779576:0.09480,((((HAT1_DR|59039:0.05127,HAT1_DR|449136:0.01793)0.771:0.12514,(HAT1_DR|59111:0.00074,HAT1_DR|610558:0.02655)0.888:0.04898)0.725:0.01869,((((HAT1_DR|285554:0.14545,(HAT1_DR|136947:0.10028,HAT1_DR|857659:0.08518)0.005:0.00074)0.847:0.04609,HAT1_DR|365885:0.06301)0.669:0.00073,HAT1_DR|59134:0.04428)0.798:0.01984,(HAT1_DR|59110:0.00073,(HAT1_DR|136977:0.00072,(HAT1_DR|285499:0.02869,HAT1_DR|779529:0.06633)0.291:0.00068)0.880:0.00080)0.311:0.02290)0.688:0.02385)0.788:0.06803,HAT1_DR|59008:0.02436)0.437:0.03681)0.000:0.00079)0.538:0.00068,HAT1_DR|136943:0.15571)0.558:0.05677)0.657:0.01750)0.743:0.04096,((HAT1_DR|696116:0.13839,HAT1_DR|696117:0.08328)0.896:0.05556,((((((HAT1_DR|527071:0.07120,HAT1_DR|696181:0.03790)0.976:0.06413,((HAT1_DR|136967:0.00074,HAT1_DR|449130:0.00074)0.880:0.02733,(HAT1_DR|696195:0.02530,(HAT1_DR|449155:0.00073,(HAT1_DR|285515:0.06425,HAT1_DR|945509:0.01228)0.121:0.00072)0.892:0.03221)0.754:0.01279)0.729:0.01101)0.916:0.03503,(((HAT1_DR|365935:0.00073,HAT1_DR|610519:0.12133)0.906:0.06423,((HAT1_DR|285547:0.01229,HAT1_DR|610486:0.03124)0.907:0.03251,((HAT1_DR|285536:0.05805,(HAT1_DR|696178:0.01376,(HAT1_DR|365932:0.08189,(HAT1_DR|209960:0.06904,HAT1_DR|610465:0.01313)0.993:0.00112)0.861:0.00072)0.908:0.00072)0.888:0.02440,(((HAT1_DR|696210:0.00078,HAT1_DR|696170:0.03502)0.699:0.00467,(HAT1_DR|209971:0.08998,HAT1_DR|696232:0.08689)0.827:0.05138)0.919:0.07072,HAT1_DR|210009:0.04227)0.842:0.05574)0.943:0.06854)0.534:0.00073)0.839:0.01219,HAT1_DR|449154:0.12025)0.875:0.00135)0.077:0.00074,(((HAT1_DR|527072:0.00073,HAT1_DR|527074:0.00073)0.947:0.03465,((HAT1_DR|527107:0.06714,(((HAT1_DR|449152:0.00073,(HAT1_DR|210002:0.00072,(HAT1_DR|209950:0.00073,(HAT1_DR|779540:0.00073,HAT1_DR|696238:0.10237)0.825:0.03572)0.873:0.00072)0.877:0.01999)0.425:0.01439,(((HAT1_DR|449101:0.00073,HAT1_DR|696209:0.00072)0.986:0.12704,(HAT1_DR|136962:0.15079,HAT1_DR|449124:0.08452)0.317:0.04296)0.829:0.07006,((HAT1_DR|136984:0.12453,(HAT1_DR|449150:0.07126,((HAT1_DR|209957:0.01277,((HAT1_DR|449110:0.13071,HAT1_DR|449134:0.00073)0.973:0.00076,HAT1_DR|59030:0.02715)0.726:0.03432)0.981:0.00074,HAT1_DR|449153:0.01120)0.743:0.00073)0.914:0.03202)0.868:0.02557,(HAT1_DR|527126:0.10081,(HAT1_DR|449133:0.00073,HAT1_DR|527073:0.00073)0.767:0.01139)0.740:0.00902)0.732:0.02331)0.860:0.04537)0.178:0.00368,HAT1_DR|136948:0.00073)0.162:0.00445)0.758:0.01281,HAT1_DR|610541:0.11800)0.450:0.00079)0.576:0.00073,(HAT1_DR|136982:0.00073,(HAT1_DR|59029:0.00073,(HAT1_DR|59022:0.04339,(HAT1_DR|696172:0.00073,HAT1_DR|696174:0.00073)0.805:0.04242)0.640:0.02780)0.000:0.00072)0.907:0.01690)0.451:0.00074)0.952:0.00080,HAT1_DR|696199:0.04627)0.585:0.01081,(((((((((HAT1_DR|136966:0.04262,(HAT1_DR|779563:0.06767,(HAT1_DR|285510:0.05706,HAT1_DR|527121:0.06269)0.389:0.00073)0.279:0.00074)0.799:0.02997,(((HAT1_DR|209941:0.0,HAT1_DR|209944:0.0):0.00073,(((((((HAT1_DR|365893:0.12113,HAT1_DR|779527:0.04030)0.817:0.03710,(((HAT1_DR|696121:0.00073,HAT1_DR|696122:0.06725)0.978:0.10799,HAT1_DR|285480:0.09912)0.721:0.02213,(((HAT1_DR|945517:0.03184,(HAT1_DR|136995:0.07105,HAT1_DR|696102:0.10841)0.869:0.05208)0.860:0.03491,(HAT1_DR|285520:0.06616,(HAT1_DR|209986:0.09023,(HAT1_DR|779536:0.60728,HAT1_DR|365955:0.04991)0.493:0.05995)0.922:0.08028)0.545:0.01626)0.841:0.03737,HAT1_DR|779523:0.08971)0.829:0.04070)0.000:0.00072)0.951:0.06313,((HAT1_DR|209942:0.16711,HAT1_DR|945494:0.11970)0.506:0.04680,(HAT1_DR|59136:0.05868,(HAT1_DR|209943:0.09156,HAT1_DR|209984:0.05628)0.987:0.09455)0.110:0.01156)0.870:0.05194)0.863:0.02051,((HAT1_DR|449174:0.05189,HAT1_DR|857663:0.13414)0.741:0.02151,(HAT1_DR|136974:0.02459,((HAT1_DR|365984:0.10558,HAT1_DR|365985:0.07650)0.840:0.03216,(HAT1_DR|210017:0.08108,HAT1_DR|365900:0.22901)0.000:0.01166)0.000:0.00073)0.770:0.05625)0.865:0.06921)0.733:0.00963,((HAT1_DR|610550:0.07745,(((((((((HAT1_DR|449172:0.06111,HAT1_DR|857664:0.08050)0.776:0.05577,HAT1_DR|136917:0.11187)0.293:0.01987,(HAT1_DR|779500:0.06542,(HAT1_DR|209923:0.21933,HAT1_DR|945520:0.00073)0.804:0.03712)0.936:0.11107)0.545:0.00782,HAT1_DR|527059:0.04046)0.751:0.02395,((HAT1_DR|365981:0.00073,(((HAT1_DR|449148:0.09267,HAT1_DR|696220:0.09876)0.749:0.01693,(HAT1_DR|136963:0.05029,(HAT1_DR|136976:0.01765,(HAT1_DR|285593:0.09573,(((HAT1_DR|527055:0.05381,HAT1_DR|779579:0.11085)0.741:0.03634,(HAT1_DR|779583:0.06647,(HAT1_DR|779497:0.03473,(HAT1_DR|365920:0.01835,(HAT1_DR|527137:0.11463,(HAT1_DR|136950:0.00072,HAT1_DR|779547:0.08228)0.603:0.06855)0.914:0.12932)0.863:0.09070)0.679:0.00930)0.832:0.03751)0.000:0.02866,((((((HAT1_DR|779590:0.21963,(HAT1_DR|945514:0.17356,(((HAT1_DR|527117:0.27548,HAT1_DR|527119:0.12152)0.983:0.18658,(HAT1_DR|365960:0.07314,HAT1_DR|610533:0.06640)0.862:0.03845)0.195:0.00212,HAT1_DR|449093:0.10961)0.161:0.03917)0.186:0.00110)0.389:0.01453,HAT1_DR|527118:0.22353)0.800:0.05981,((HAT1_DR|696100:0.01225,(HAT1_DR|285489:0.05853,HAT1_DR|527104:0.07038)0.796:0.05516)0.886:0.02859,(HAT1_DR|696148:0.12095,((HAT1_DR|285495:0.00073,HAT1_DR|449139:0.00074)0.872:0.29695,(HAT1_DR|285566:0.10812,((HAT1_DR|59140:0.09228,HAT1_DR|209953:0.00577)0.997:0.16814,HAT1_DR|137013:0.11149)0.465:0.00950)0.830:0.04790)0.503:0.02785)0.936:0.08092)0.325:0.00072)0.763:0.02480,HAT1_DR|59089:0.11223)0.828:0.02580,((HAT1_DR|59138:0.14468,HAT1_DR|527136:0.06803)0.960:0.08708,HAT1_DR|945492:0.08523)0.753:0.01073)0.807:0.01598,((HAT1_DR|137011:0.04346,HAT1_DR|696159:0.02743)0.922:0.05784,(HAT1_DR|696225:0.03722,((HAT1_DR|449167:0.04100,(HAT1_DR|696099:0.08661,HAT1_DR|527135:0.09678)0.784:0.02093)0.780:0.04033,(HAT1_DR|696156:0.10043,HAT1_DR|945491:0.01982)0.750:0.02323)0.835:0.05197)0.650:0.00072)0.831:0.03667)0.760:0.01234)0.584:0.01251)0.679:0.00569)0.775:0.01880)0.628:0.00911)0.539:0.00074,HAT1_DR|945504:0.02908)0.489:0.00727)0.008:0.00150,HAT1_DR|59098:0.01175)0.027:0.00183)0.901:0.00111,HAT1_DR|285518:0.00073)1.000:0.00068,((((((HAT1_DR|857682:0.23356,(HAT1_DR|365929:0.18173,(HAT1_DR|449164:0.00072,HAT1_DR|779570:0.12392)0.511:0.23716)0.806:0.13336)0.414:0.08113,((HAT1_DR|365884:0.31103,((HAT1_DR|610498:0.08476,(HAT1_DR|285488:0.14888,HAT1_DR|137018:0.24636)0.000:0.00072)0.786:0.06787,HAT1_DR|696183:0.04247)0.713:0.14807)0.768:0.25576,HAT1_DR|857714:0.00072)0.978:0.20981)0.747:0.05875,(HAT1_DR|136958:0.00072,HAT1_DR|857661:0.00073)0.904:0.35823)0.689:0.03146,(HAT1_DR|210007:0.0,HAT1_DR|285519:0.0):0.00073)0.631:0.00074,((((HAT1_DR|59076:0.00073,HAT1_DR|527088:0.15876)0.037:0.00275,HAT1_DR|857688:0.21734)0.404:0.04581,((HAT1_DR|285540:0.00073,((HAT1_DR|136970:0.00072,HAT1_DR|365919:0.00074)1.000:0.57507,((HAT1_DR|285553:0.00073,(HAT1_DR|285538:0.00073,(HAT1_DR|136945:0.00072,(HAT1_DR|285549:0.0,HAT1_DR|857707:0.0):0.00073)0.133:0.00072)0.217:0.00073)0.842:0.05924,(((HAT1_DR|449197:0.21451,HAT1_DR|365907:0.12580)0.133:0.26051,HAT1_DR|779588:0.21537)0.746:0.10757,(HAT1_DR|610496:0.20627,HAT1_DR|285509:0.00072)0.445:0.08345)0.672:0.07869)0.000:0.00073)0.303:0.03279)0.163:0.01262,HAT1_DR|449170:0.42180)0.728:0.06578)0.914:0.08650,((((HAT1_DR|209925:0.0,HAT1_DR|365983:0.0,HAT1_DR|449157:0.0,HAT1_DR|696171:0.0):0.00073,((((HAT1_DR|449198:0.63539,HAT1_DR|857686:0.34346)0.740:0.09971,(HAT1_DR|285494:0.0,HAT1_DR|857709:0.0):0.00073)0.471:0.03233,(HAT1_DR|696194:0.00072,((HAT1_DR|779561:0.11620,(HAT1_DR|59128:0.02853,((HAT1_DR|209978:0.00073,((((HAT1_DR|857732:0.33289,HAT1_DR|945519:0.00073)0.829:0.03506,(HAT1_DR|209977:0.00072,(HAT1_DR|945507:1.09236,(HAT1_DR|285551:0.00073,(((((HAT1_DR|209934:0.00072,HAT1_DR|527133:0.00079)0.459:0.09478,(HAT1_DR|209970:0.59717,HAT1_DR|365947:0.64163)0.704:0.26595)0.806:0.11884,(HAT1_DR|779554:0.00072,HAT1_DR|857738:0.00073)0.635:0.26329)0.781:0.10481,(HAT1_DR|779567:0.00072,(HAT1_DR|59105:0.00072,HAT1_DR|136922:0.00073)0.690:0.00074)0.855:0.68898)0.876:0.18715,(HAT1_DR|285539:0.05893,(HAT1_DR|696185:0.40455,HAT1_DR|527097:0.05551)0.798:0.19172)0.072:0.00073)0.835:0.04700)0.458:0.02302)0.656:0.02284)0.000:0.00072)0.300:0.00073,(HAT1_DR|945518:0.00074,HAT1_DR|136929:0.05805)0.831:0.02846)0.203:0.01192,(HAT1_DR|136946:0.0,HAT1_DR|527116:0.0):0.02824)0.000:0.00074)0.000:0.00073,(HAT1_DR|285523:0.0,HAT1_DR|285525:0.0,HAT1_DR|285535:0.0,HAT1_DR|285537:0.0,HAT1_DR|365921:0.0,HAT1_DR|365924:0.0,HAT1_DR|449161:0.0,HAT1_DR|610499:0.0,HAT1_DR|610502:0.0,HAT1_DR|696169:0.0,HAT1_DR|696173:0.0):0.00073)0.053:0.00073)0.000:0.00073)0.568:0.04078,(HAT1_DR|285478:0.24544,(HAT1_DR|59072:0.00072,HAT1_DR|857680:0.64110)0.567:0.24791)0.592:0.06156)0.000:0.02111)0.715:0.05601)0.000:0.00107,HAT1_DR|285512:0.05611)0.407:0.00074)0.439:0.00073,HAT1_DR|136969:0.02683)0.911:0.00072,(HAT1_DR|59034:0.00073,(HAT1_DR|136960:0.06989,(HAT1_DR|59080:0.07324,HAT1_DR|210012:0.09639)0.241:0.00084)0.013:0.00107)0.930:0.02006)0.010:0.00073)0.932:0.02755)0.790:0.00973,(HAT1_DR|610483:0.00073,((((((HAT1_DR|209992:0.01755,(HAT1_DR|527067:0.00072,HAT1_DR|610467:0.00073)0.872:0.14835)0.795:0.02076,HAT1_DR|527108:0.01756)0.650:0.00428,HAT1_DR|527063:0.05425)0.778:0.04361,(HAT1_DR|365908:0.09454,(HAT1_DR|449131:0.14182,HAT1_DR|857674:0.05345)0.747:0.03214)0.839:0.02949)0.734:0.01579,(HAT1_DR|209972:0.04535,(HAT1_DR|449116:0.07909,(HAT1_DR|59088:0.01358,HAT1_DR|449177:0.07079)0.716:0.00981)0.756:0.05080)0.307:0.00470)0.315:0.01579,((((HAT1_DR|779541:0.02905,(((HAT1_DR|285491:0.00072,HAT1_DR|449163:0.07540)0.768:0.04839,((HAT1_DR|59081:0.02451,HAT1_DR|610513:0.00072)0.751:0.03332,(HAT1_DR|857711:0.17650,HAT1_DR|59069:0.00106)0.109:0.16250)0.897:0.05829)0.836:0.03348,(HAT1_DR|59042:0.01891,((HAT1_DR|285579:0.06711,HAT1_DR|285596:0.05901)0.880:0.03211,(HAT1_DR|285563:0.00072,(HAT1_DR|136953:0.00073,((HAT1_DR|59023:0.06241,HAT1_DR|59040:0.00072)0.713:0.03372,HAT1_DR|59028:0.13345)0.093:0.03947)0.756:0.00108)0.387:0.00072)0.483:0.03638)0.439:0.00108)0.406:0.00068)0.238:0.00477,(HAT1_DR|527076:0.01200,((((HAT1_DR|779495:0.00072,(HAT1_DR|136935:0.06093,((HAT1_DR|945503:0.02076,(HAT1_DR|527054:0.06735,(HAT1_DR|59091:0.00696,HAT1_DR|696190:0.00073)0.330:0.00179)0.853:0.10363)0.845:0.06915,HAT1_DR|365913:0.02613)0.051:0.05458)0.672:0.00079)0.783:0.03038,HAT1_DR|527112:0.05825)0.484:0.02227,HAT1_DR|285522:0.02667)0.247:0.00072,(((((HAT1_DR|209965:0.04303,HAT1_DR|285529:0.06336)0.685:0.00072,HAT1_DR|857716:0.01157)0.679:0.00073,HAT1_DR|365963:0.00073)0.100:0.00074,HAT1_DR|59035:0.02377)0.471:0.00074,HAT1_DR|59021:0.01212)0.639:0.00068)0.302:0.00108)0.006:0.04020)0.856:0.08393,(((HAT1_DR|610546:0.13363,HAT1_DR|857722:0.02552)0.756:0.02478,((HAT1_DR|136939:0.00074,HAT1_DR|857740:0.00074)0.992:0.11206,(HAT1_DR|59044:0.07031,((HAT1_DR|365940:0.16075,(HAT1_DR|527061:0.07480,HAT1_DR|610469:0.00073)0.813:0.07658)0.714:0.32119,((HAT1_DR|136957:0.08267,(HAT1_DR|59051:0.01496,((((HAT1_DR|365946:0.04132,HAT1_DR|696216:0.08766)0.805:0.03404,(HAT1_DR|137007:0.14345,(HAT1_DR|59114:0.00074,HAT1_DR|285505:0.17810)0.451:0.05677)0.791:0.04841)0.000:0.00073,((HAT1_DR|696211:0.00073,HAT1_DR|779539:0.12848)0.890:0.21792,HAT1_DR|365954:0.14342)0.696:0.04691)0.797:0.01662,HAT1_DR|285504:0.01792)0.855:0.03349)0.175:0.01291)0.336:0.00109,HAT1_DR|59079:0.05713)0.355:0.00081)0.778:0.03944)0.664:0.03964)0.542:0.00170)0.425:0.00073,HAT1_DR|365899:0.03031)0.719:0.01294)0.439:0.02593,(HAT1_DR|696114:0.15189,(HAT1_DR|136965:0.14492,(HAT1_DR|449158:0.00072,(HAT1_DR|59113:0.71703,HAT1_DR|365941:0.00109)0.154:0.01622)0.959:0.24171)0.642:0.02542)0.913:0.09425)0.000:0.00073)0.000:0.00081)0.107:0.03013)0.842:0.01516)0.000:0.00072,HAT1_DR|136983:0.00073)0.269:0.00094,HAT1_DR|610506:0.04693)0.000:0.00076)0.634:0.00793,((HAT1_DR|365945:0.13569,(HAT1_DR|136968:0.05261,HAT1_DR|365914:0.05939)0.772:0.01895)0.734:0.01842,HAT1_DR|209931:0.05268)0.890:0.06243)0.761:0.00837)0.718:0.00099,((HAT1_DR|59135:0.00073,HAT1_DR|696146:0.10868)0.788:0.03071,(HAT1_DR|365909:0.03584,HAT1_DR|696200:0.17720)0.767:0.02255)0.926:0.08605)0.000:0.00201,HAT1_DR|209955:0.00073)0.000:0.00144)0.000:0.00075,(((((((((HAT1_DR|285503:0.00489,HAT1_DR|365969:0.00074)0.128:0.09307,HAT1_DR|945506:0.23461)0.803:0.12569,(((HAT1_DR|779532:0.07387,(HAT1_DR|696135:0.10816,((((HAT1_DR|209926:0.15772,((((HAT1_DR|779537:0.22271,(HAT1_DR|696098:0.07461,((HAT1_DR|696127:0.07350,(HAT1_DR|779556:0.12656,(HAT1_DR|285584:0.00925,HAT1_DR|285587:0.02771)0.999:0.18168)0.268:0.00073)0.905:0.06305,(((HAT1_DR|136996:0.19993,HAT1_DR|857728:0.06524)0.939:0.10731,((HAT1_DR|209981:0.11958,HAT1_DR|857678:0.13020)0.861:0.08960,(HAT1_DR|137009:0.09048,HAT1_DR|449118:0.09491)0.871:0.04189)0.794:0.01614)0.180:0.00074,(((HAT1_DR|449119:0.11654,((((HAT1_DR|779503:0.10825,((HAT1_DR|136942:0.25598,HAT1_DR|696132:0.07124)0.000:0.13614,(((HAT1_DR|696187:0.11205,HAT1_DR|779518:0.16446)0.994:0.00074,(HAT1_DR|59063:0.00073,(HAT1_DR|779492:0.33477,(HAT1_DR|59132:0.01331,(HAT1_DR|696141:0.03940,(HAT1_DR|610484:0.01291,(HAT1_DR|59065:0.13583,HAT1_DR|696144:0.06628)0.853:0.06027)0.429:0.01472)0.883:0.02511)0.864:0.01887)0.740:0.00705)0.714:0.00083)0.881:0.03823,HAT1_DR|449095:0.21972)0.580:0.00562)0.450:0.02720)0.593:0.02323,((HAT1_DR|779489:0.22479,(HAT1_DR|136989:0.13705,HAT1_DR|365972:0.24035)0.711:0.11862)0.707:0.03843,((HAT1_DR|365962:0.10053,(((HAT1_DR|365939:0.08677,(HAT1_DR|610503:0.31089,HAT1_DR|527103:0.09632)0.882:0.21239)0.901:0.27545,HAT1_DR|136991:0.34689)0.827:0.25745,HAT1_DR|209999:0.45746)0.431:0.00111)0.886:0.24922,((HAT1_DR|209945:0.12967,(HAT1_DR|136931:0.16249,HAT1_DR|610468:0.29757)0.786:0.11759)0.853:0.09588,(HAT1_DR|857689:0.17335,(HAT1_DR|59019:0.49218,HAT1_DR|610457:0.44651)0.872:0.11415)0.776:0.04703)0.315:0.00110)0.147:0.04837)0.705:0.01985)0.762:0.03843,(HAT1_DR|209948:0.37702,HAT1_DR|136932:0.13359)0.772:0.05502)0.120:0.01210,HAT1_DR|527094:0.10451)0.576:0.03198)0.605:0.02678,HAT1_DR|696160:0.23885)0.926:0.05533,HAT1_DR|610530:0.05646)0.849:0.03730)0.315:0.03788)0.847:0.02120)0.613:0.02767)0.202:0.02180,HAT1_DR|696158:0.27639)0.291:0.00072,HAT1_DR|59071:0.16321)0.736:0.01079,HAT1_DR|945495:0.06602)0.768:0.02231)0.821:0.01994,(((HAT1_DR|365918:0.15483,HAT1_DR|527093:0.03317)0.939:0.14983,(HAT1_DR|285559:0.05833,(HAT1_DR|137020:0.05489,HAT1_DR|779513:0.03030)0.723:0.02106)0.559:0.03737)0.717:0.01817,(HAT1_DR|209927:0.12266,((HAT1_DR|696206:0.03368,(HAT1_DR|527102:0.04401,HAT1_DR|285576:0.03122)0.179:0.00072)0.899:0.11618,(HAT1_DR|779514:0.13957,HAT1_DR|59013:0.10376)0.799:0.07967)0.368:0.06222)0.323:0.01347)0.808:0.03810)0.492:0.02610,HAT1_DR|779533:0.10884)0.828:0.02220,(HAT1_DR|779566:0.12494,(HAT1_DR|59073:0.04054,HAT1_DR|136919:0.01180)0.403:0.07778)0.795:0.02137)0.758:0.00718)0.745:0.00413)0.384:0.00078,HAT1_DR|610527:0.04954)0.702:0.00813,((HAT1_DR|945493:0.13872,(HAT1_DR|449109:0.80052,HAT1_DR|527114:0.11949)0.741:0.09075)0.623:0.05123,HAT1_DR|779544:0.06979)0.890:0.13293)0.000:0.01151)0.000:0.02113,HAT1_DR|136975:0.10294)0.000:0.00102,(((HAT1_DR|610475:0.05425,((HAT1_DR|527131:0.08208,HAT1_DR|696133:0.08033)0.619:0.05763,HAT1_DR|59033:0.02770)0.000:0.00074)0.929:0.14197,(HAT1_DR|779585:0.24080,(HAT1_DR|285514:0.08529,(HAT1_DR|449114:0.00074,HAT1_DR|696208:0.27101)0.702:0.05580)0.000:0.00073)0.000:0.03265)0.518:0.03952,(HAT1_DR|285580:0.26426,HAT1_DR|779520:0.01687)0.822:0.05065)0.742:0.01471)0.246:0.01072,(HAT1_DR|527050:0.12277,HAT1_DR|779512:0.03218)0.916:0.05805)0.747:0.01747,HAT1_DR|857695:0.07388)0.749:0.01029,((((((HAT1_DR|527062:0.05428,HAT1_DR|59032:0.11855)0.072:0.00073,(((HAT1_DR|527127:0.04322,HAT1_DR|857741:0.03115)0.859:0.00072,(HAT1_DR|857719:0.02359,(HAT1_DR|209973:0.06856,HAT1_DR|285583:0.04709)0.747:0.01134)0.981:0.08103)0.578:0.02063,HAT1_DR|857692:0.02314)0.793:0.00071)0.920:0.02585,HAT1_DR|365906:0.00073)0.401:0.00073,(((((((HAT1_DR|209929:0.07797,HAT1_DR|209975:0.09672)0.767:0.03705,((HAT1_DR|136949:0.19112,((HAT1_DR|136987:0.13046,HAT1_DR|610461:0.00074)0.998:0.23723,(HAT1_DR|449175:0.00925,HAT1_DR|137006:0.08086)0.214:0.00328)0.897:0.07296)0.798:0.05483,(HAT1_DR|449195:0.00073,HAT1_DR|696110:0.10378)0.744:0.01181)0.809:0.01787)0.263:0.01019,(((((((HAT1_DR|285572:0.00072,HAT1_DR|527064:0.00080)0.263:0.07818,(HAT1_DR|136973:0.11801,HAT1_DR|696139:0.00069)0.777:0.09554)0.797:0.13511,((HAT1_DR|857666:0.01426,(HAT1_DR|857665:0.00629,HAT1_DR|527058:0.04537)0.749:0.00968)0.999:0.30450,((HAT1_DR|59068:0.00067,HAT1_DR|610524:0.15280)0.524:0.16209,HAT1_DR|779494:0.12944)0.821:0.09766)0.744:0.05818)0.384:0.00073,((((HAT1_DR|136993:0.16141,(HAT1_DR|610481:0.07851,(((HAT1_DR|59085:0.33439,HAT1_DR|209990:0.06734)0.868:0.08540,(((HAT1_DR|210008:0.02466,(HAT1_DR|610501:0.01329,HAT1_DR|857705:0.03457)0.769:0.01357)0.924:0.02800,(HAT1_DR|857673:0.04174,(HAT1_DR|610460:0.07905,(HAT1_DR|449111:0.15662,(HAT1_DR|209946:0.10036,HAT1_DR|527053:0.00072)0.851:0.13606)0.908:0.14609)0.000:0.00077)0.903:0.08434)0.249:0.00072,HAT1_DR|857672:0.01673)0.802:0.01218)0.693:0.01057,((((HAT1_DR|527123:0.03161,HAT1_DR|527125:0.02533)0.952:0.06499,(HAT1_DR|610543:0.24004,((HAT1_DR|696226:0.08973,((((HAT1_DR|59090:0.14855,HAT1_DR|449179:0.11596)0.693:0.06979,HAT1_DR|696227:0.02427)0.007:0.01065,HAT1_DR|696138:0.09336)0.815:0.02136,((HAT1_DR|696137:0.02438,(HAT1_DR|136992:0.16598,(HAT1_DR|857729:0.08583,(HAT1_DR|285571:0.06180,(HAT1_DR|210003:0.08410,HAT1_DR|285565:0.07055)0.849:0.03347)0.697:0.00508)0.643:0.00532)0.757:0.02428)0.789:0.01581,HAT1_DR|59097:0.05257)0.536:0.01963)0.887:0.04840)0.027:0.01603,(HAT1_DR|285521:0.02382,(HAT1_DR|136930:0.07847,HAT1_DR|365923:0.00073)0.964:0.03347)0.956:0.00073)0.703:0.00578)0.842:0.02085)0.742:0.00985,(HAT1_DR|285531:0.02290,(HAT1_DR|610490:0.09801,(HAT1_DR|285511:0.02513,HAT1_DR|696108:0.03305)0.121:0.03457)0.402:0.00072)0.812:0.01257)0.729:0.00730,((HAT1_DR|285568:0.12476,HAT1_DR|610487:0.22431)0.623:0.06390,HAT1_DR|210014:0.06383)0.000:0.01215)0.888:0.02289)0.871:0.02730)0.607:0.00910)0.091:0.00074,(HAT1_DR|527124:0.09360,(HAT1_DR|285481:0.09076,HAT1_DR|285548:0.10677)0.603:0.01006)0.789:0.03907)0.773:0.00665,HAT1_DR|696109:0.02255)0.887:0.01428,(HAT1_DR|365942:0.10599,HAT1_DR|696221:0.05508)0.255:0.00307)0.781:0.00819)0.782:0.01026,(((((((((HAT1_DR|365951:0.04963,((HAT1_DR|59099:0.21825,HAT1_DR|610463:0.00072)0.557:0.09563,HAT1_DR|59058:0.10693)0.914:0.22836)0.809:0.03995,((HAT1_DR|285482:0.13462,((HAT1_DR|610492:0.15302,HAT1_DR|610525:0.00078)0.634:0.07129,HAT1_DR|59038:0.00073)0.682:0.13697)0.937:0.11512,(HAT1_DR|779555:0.09610,(HAT1_DR|779549:0.10009,HAT1_DR|779572:0.00072)0.786:0.13216)0.724:0.06204)0.825:0.04100)0.758:0.01263,((HAT1_DR|59092:0.10154,HAT1_DR|137008:0.09958)0.955:0.00074,(((HAT1_DR|365894:0.00073,HAT1_DR|610517:0.00074)0.922:0.09483,HAT1_DR|59026:0.14843)0.860:0.05572,((HAT1_DR|285484:0.00083,HAT1_DR|696167:0.09592)0.713:0.15839,HAT1_DR|285486:0.06675)0.346:0.02304)0.754:0.03911)0.745:0.02149)0.781:0.01720,(((((HAT1_DR|137023:0.07213,((HAT1_DR|209989:0.06521,(HAT1_DR|945510:0.00074,HAT1_DR|365974:0.14751)0.438:0.01335)0.401:0.01211,HAT1_DR|527122:0.07323)0.897:0.04295)0.397:0.00607,(HAT1_DR|210011:0.02770,(((HAT1_DR|449120:0.14577,(HAT1_DR|136956:0.13367,(HAT1_DR|696163:0.00074,HAT1_DR|857734:0.00082)0.354:0.08915)0.870:0.09004)0.867:0.36069,(HAT1_DR|136951:0.28316,HAT1_DR|610547:0.00072)0.933:0.26635)0.795:0.13474,((((((HAT1_DR|209937:0.05915,HAT1_DR|696126:0.26200)0.744:0.28101,(HAT1_DR|449105:0.21424,(HAT1_DR|365912:0.00073,HAT1_DR|365967:0.00072)0.989:0.31819)0.718:0.09493)0.963:0.37064,(((HAT1_DR|209930:0.00107,HAT1_DR|365979:0.00073)0.433:0.10705,HAT1_DR|59048:0.44613)0.784:0.14619,((HAT1_DR|365892:0.04534,HAT1_DR|365897:0.00073)0.286:0.25190,(HAT1_DR|59106:0.00074,(HAT1_DR|209947:0.33259,HAT1_DR|285578:0.03867)0.914:0.29839)0.754:0.21848)0.858:0.19876)0.922:0.23059)0.695:0.04200,(HAT1_DR|449108:0.33149,HAT1_DR|779508:0.14700)0.663:0.03643)0.752:0.06390,HAT1_DR|449184:0.14211)0.001:0.00461,HAT1_DR|59131:0.05230)0.026:0.01175)0.780:0.10590)0.903:0.06985)0.866:0.05416,((((((HAT1_DR|59059:0.00072,HAT1_DR|527132:0.30513)0.719:0.20553,(HAT1_DR|449186:0.25832,(HAT1_DR|59020:0.02576,(HAT1_DR|209966:0.03129,HAT1_DR|209967:0.00072)1.000:0.00074)0.954:0.21191)0.876:0.25837)0.126:0.02504,HAT1_DR|610497:0.21327)0.593:0.00185,(HAT1_DR|696165:0.18820,HAT1_DR|857726:0.00658)0.608:0.30350)0.751:0.11789,HAT1_DR|610494:0.17765)0.829:0.08437,HAT1_DR|59086:0.08644)0.792:0.02942)0.294:0.00480,HAT1_DR|449171:0.02670)0.988:0.00078,((((HAT1_DR|857691:0.18787,((HAT1_DR|696217:0.02758,(((((((HAT1_DR|449106:0.03602,HAT1_DR|59093:0.00073)0.816:0.11528,(HAT1_DR|59047:0.09206,(HAT1_DR|137016:0.15622,(HAT1_DR|365887:0.17146,HAT1_DR|449137:0.01627)0.594:0.10092)0.818:0.21200)0.934:0.39606)0.261:0.00108,HAT1_DR|610472:0.19860)0.767:0.00107,((((((HAT1_DR|59083:0.31431,(((HAT1_DR|779506:0.17986,HAT1_DR|365928:0.00073)0.968:0.27016,HAT1_DR|136934:0.00073)0.886:0.34924,HAT1_DR|779498:0.05867)0.810:0.17716)0.242:0.04211,HAT1_DR|779548:0.05290)0.698:0.13001,(HAT1_DR|209959:0.05852,HAT1_DR|365936:0.22437)0.713:0.16345)0.874:0.20052,(((HAT1_DR|137017:0.15977,(((HAT1_DR|449142:0.02081,HAT1_DR|610549:0.17365)0.892:0.11765,HAT1_DR|696207:0.00073)0.650:0.00077,HAT1_DR|210000:0.17764)0.923:0.44129)0.222:0.04768,(HAT1_DR|610493:0.00072,(HAT1_DR|449092:0.25991,HAT1_DR|59070:0.07759)0.958:0.39471)0.073:0.35660)0.770:0.09456,((HAT1_DR|857712:0.00073,(HAT1_DR|59036:0.00073,HAT1_DR|610515:0.00072)0.985:0.32147)0.845:0.13422,((HAT1_DR|779564:0.64407,(HAT1_DR|136985:0.00072,HAT1_DR|857750:0.00080)0.616:0.31226)0.292:0.11411,((((HAT1_DR|59015:0.00074,(HAT1_DR|59125:0.48377,HAT1_DR|610536:0.15122)0.813:0.16002)0.885:0.19956,(HAT1_DR|857683:0.00073,HAT1_DR|696186:0.00073)0.978:0.31526)0.887:0.19398,(HAT1_DR|610538:0.00073,(((HAT1_DR|59094:0.00072,HAT1_DR|857725:0.18671)0.292:0.20463,HAT1_DR|365948:0.25314)0.796:0.28028,(HAT1_DR|449162:0.38315,(HAT1_DR|696218:0.05056,(HAT1_DR|136954:0.00108,(HAT1_DR|285496:0.00074,HAT1_DR|449180:0.00073)0.686:0.19446)0.921:0.28844)0.838:0.32345)0.404:0.12771)0.770:0.13398)0.218:0.04800)0.849:0.12830,((HAT1_DR|285527:0.22154,HAT1_DR|365927:0.39290)0.773:0.11021,(HAT1_DR|365905:0.07497,HAT1_DR|696182:0.22951)0.904:0.21571)0.823:0.17059)0.479:0.09781)0.923:0.26800)0.435:0.06748)0.916:0.14954)0.911:0.11226,((HAT1_DR|610554:0.12925,(HAT1_DR|610495:0.03441,(HAT1_DR|365898:0.08844,HAT1_DR|610508:0.00072)0.946:0.18964)0.302:0.03803)0.964:0.16877,(HAT1_DR|857706:0.00073,(HAT1_DR|527101:0.00072,(HAT1_DR|857675:0.32011,HAT1_DR|59066:0.28221)0.773:0.06325)0.047:0.00108)0.404:0.04872)0.744:0.05071)0.822:0.07497,(((HAT1_DR|365888:0.24130,(HAT1_DR|449125:0.99468,HAT1_DR|610474:0.00072)0.922:0.12716)0.689:0.07877,HAT1_DR|527098:0.06205)0.788:0.09848,HAT1_DR|610560:0.43771)0.720:0.07156)0.929:0.12356)0.766:0.03661,((HAT1_DR|610548:0.04089,((HAT1_DR|527060:0.00073,HAT1_DR|779493:0.09636)0.319:0.00918,(HAT1_DR|285498:0.19144,HAT1_DR|610534:0.00073)0.980:0.11906)0.802:0.05261)0.679:0.00107,HAT1_DR|527091:0.01181)0.765:0.00121)0.745:0.00079,HAT1_DR|59016:0.11119)0.162:0.00108,HAT1_DR|857739:0.00073)0.056:0.02294)0.175:0.00204,HAT1_DR|59104:0.21607)0.959:0.00108)0.370:0.00072,HAT1_DR|696124:0.00073)0.412:0.00073,HAT1_DR|610529:0.01144)0.515:0.00072,(((HAT1_DR|945498:0.11677,(HAT1_DR|59037:0.02696,HAT1_DR|59067:0.08906)0.799:0.03672)0.651:0.03124,HAT1_DR|59115:0.08303)0.735:0.01650,(HAT1_DR|449123:0.07153,HAT1_DR|527052:0.12468)0.639:0.06204)0.587:0.00078)0.855:0.01235)0.791:0.01106)0.354:0.00072,(HAT1_DR|527051:0.00213,(HAT1_DR|527090:0.06009,HAT1_DR|857748:0.07937)0.773:0.06958)0.960:0.12921)0.799:0.01740,((HAT1_DR|209949:0.05071,((((HAT1_DR|610552:0.03719,(HAT1_DR|137014:0.20874,HAT1_DR|779507:0.09447)0.155:0.02905)0.790:0.02508,(((HAT1_DR|696205:0.06943,HAT1_DR|610553:0.09627)0.239:0.00079,(((HAT1_DR|857703:0.08790,(HAT1_DR|527110:0.08393,(HAT1_DR|857701:0.04559,(HAT1_DR|696228:0.00073,HAT1_DR|696229:0.00072)0.999:0.20432)0.539:0.01963)0.516:0.01105)0.842:0.04040,HAT1_DR|945497:0.01767)0.752:0.01172,(((HAT1_DR|285546:0.10929,(HAT1_DR|857743:0.15071,(HAT1_DR|696150:0.09903,HAT1_DR|365971:0.10860)0.880:0.06885)0.571:0.01687)0.597:0.09114,(((((HAT1_DR|59007:0.70882,(HAT1_DR|696155:0.06539,HAT1_DR|527057:1.48341)0.464:0.04014)0.745:0.06613,HAT1_DR|945501:0.08105)0.917:0.10011,(HAT1_DR|779505:0.06583,HAT1_DR|857696:0.66252)0.437:0.22921)0.928:0.08673,((HAT1_DR|59017:0.27161,(((HAT1_DR|610523:0.57228,HAT1_DR|779594:0.24834)0.947:0.32874,((HAT1_DR|210015:0.05121,(HAT1_DR|365911:0.73657,HAT1_DR|610511:0.07346)0.891:0.19263)0.969:0.20773,((HAT1_DR|527109:0.42944,(((HAT1_DR|209962:0.57877,HAT1_DR|527138:0.54732)0.486:0.10850,(((HAT1_DR|527085:0.40618,(HAT1_DR|527089:0.36088,HAT1_DR|857749:0.00074)0.999:0.78306)0.315:0.03349,(((HAT1_DR|449129:0.20335,HAT1_DR|285526:0.93624)0.211:0.05727,(HAT1_DR|365964:0.58023,HAT1_DR|610491:0.46421)0.741:0.07518)0.807:0.08982,HAT1_DR|209969:0.67173)0.734:0.09571)0.871:0.17101,HAT1_DR|857736:0.31199)0.769:0.12741)0.881:0.16133,HAT1_DR|136923:0.83744)0.514:0.00936)0.872:0.09184,(HAT1_DR|779543:0.32394,(HAT1_DR|209982:0.15729,HAT1_DR|137004:0.49175)0.753:0.09575)0.807:0.05670)0.818:0.06410)0.674:0.04645)0.917:0.20839,HAT1_DR|285567:0.23343)0.734:0.02832)0.872:0.04333,HAT1_DR|857742:0.25093)0.757:0.02398)0.880:0.04835,(((HAT1_DR|210016:0.11730,(HAT1_DR|365958:0.27587,(HAT1_DR|209997:0.10583,HAT1_DR|945500:0.19359)0.768:0.01850)0.347:0.00072)0.921:0.04492,HAT1_DR|696147:0.03995)0.723:0.02003,(HAT1_DR|59124:0.32599,HAT1_DR|285483:0.17721)0.718:0.03921)0.638:0.00800)0.807:0.04200)0.548:0.01208,HAT1_DR|610507:0.22032)0.903:0.05599)0.679:0.00951)0.403:0.03391,HAT1_DR|857671:0.12239)0.343:0.00072)0.471:0.00072,(((((HAT1_DR|610542:0.06079,HAT1_DR|365966:0.20564)0.175:0.00162,((((((((((((HAT1_DR|285517:0.04502,(HAT1_DR|857733:0.16065,HAT1_DR|610535:0.06395)0.557:0.05258)0.921:0.08432,(HAT1_DR|285586:0.18888,(HAT1_DR|945490:0.15022,(HAT1_DR|779502:0.12330,(HAT1_DR|610514:0.00073,(HAT1_DR|365917:0.00073,((HAT1_DR|209974:0.0,HAT1_DR|696213:0.0):0.00073,(HAT1_DR|696184:0.02654,HAT1_DR|779516:0.02946)0.204:0.02953)0.917:0.05824)0.991:0.41244)0.896:0.05639)0.752:0.02437)0.843:0.04170)0.618:0.03445)0.695:0.02019,HAT1_DR|209951:0.13493)0.282:0.00074,(((HAT1_DR|136997:0.07499,HAT1_DR|136998:0.08429)0.898:0.05504,(HAT1_DR|696152:0.07672,HAT1_DR|59120:0.17939)0.806:0.02650)0.717:0.00777,HAT1_DR|285534:0.09491)0.960:0.05310)0.215:0.03804,HAT1_DR|527096:0.28187)0.708:0.02719,(HAT1_DR|696192:0.20829,((HAT1_DR|527105:0.13268,(HAT1_DR|610488:0.23604,HAT1_DR|285561:0.00068)0.643:0.09169)0.839:0.05203,(HAT1_DR|59077:0.10594,(HAT1_DR|59075:0.00108,(HAT1_DR|136941:0.00072,HAT1_DR|527092:0.14253)0.892:0.23332)0.210:0.04207)0.951:0.24670)0.828:0.06867)0.127:0.02010)0.173:0.00764,(HAT1_DR|210013:0.23054,(HAT1_DR|365953:0.11964,(HAT1_DR|779562:0.05861,HAT1_DR|857699:0.00079)0.624:0.06645)0.716:0.00074)0.480:0.05764)0.000:0.00458,HAT1_DR|209964:0.00073)0.165:0.03446,HAT1_DR|610551:0.05978)0.897:0.05324,HAT1_DR|136933:0.02512)0.633:0.01877,HAT1_DR|696101:0.15657)0.849:0.02413,(((HAT1_DR|696105:0.05343,(HAT1_DR|136920:0.00074,HAT1_DR|209924:0.05763)0.953:0.04699)0.404:0.00079,(HAT1_DR|696140:0.14274,HAT1_DR|779531:0.05838)0.922:0.07392)0.000:0.01123,(((HAT1_DR|449121:0.13804,HAT1_DR|449169:0.08724)0.845:0.05822,(HAT1_DR|365916:0.01332,HAT1_DR|136952:0.09709)0.807:0.00069)0.572:0.02627,HAT1_DR|136990:0.12004)0.724:0.00798)0.810:0.00835)1.000:0.00068)0.491:0.01005,(HAT1_DR|285476:0.00076,HAT1_DR|779499:0.12204)0.921:0.30606)0.725:0.01867,(HAT1_DR|59096:0.05094,(HAT1_DR|857676:0.03724,(HAT1_DR|779530:0.11649,(HAT1_DR|610470:0.18104,HAT1_DR|610521:0.12961)0.585:0.16494)0.387:0.00074)0.548:0.00073)0.856:0.04925)0.787:0.01515,((HAT1_DR|449183:0.11865,((HAT1_DR|365903:0.03141,HAT1_DR|209968:0.04679)0.767:0.03509,(HAT1_DR|365926:0.06660,HAT1_DR|610504:0.14831)0.961:0.08205)0.846:0.00107)0.428:0.00865,((HAT1_DR|285597:0.05254,((HAT1_DR|610532:0.35068,(HAT1_DR|210001:0.06984,HAT1_DR|365901:0.15865)0.251:0.00749)0.862:0.08044,HAT1_DR|779526:0.04247)0.932:0.05420)0.138:0.00074,(HAT1_DR|59011:0.15406,(HAT1_DR|779522:0.10989,HAT1_DR|527082:0.05798)0.848:0.04766)0.462:0.06256)0.856:0.03697)0.895:0.07207)0.885:0.02246)0.011:0.00197,HAT1_DR|209963:0.00073)0.229:0.01481)0.892:0.01274,(HAT1_DR|449182:0.12292,(((((((HAT1_DR|137005:0.05500,(HAT1_DR|857713:0.03490,(HAT1_DR|136978:0.07504,HAT1_DR|136980:0.03349)0.947:0.07767)0.796:0.03867)0.746:0.05654,HAT1_DR|857745:0.11858)0.764:0.02544,(((HAT1_DR|285560:0.01942,(HAT1_DR|285477:0.13713,HAT1_DR|610462:0.03137)0.901:0.10171)0.357:0.00074,(HAT1_DR|696104:0.05600,(HAT1_DR|137001:0.07022,HAT1_DR|365949:0.04910)0.720:0.00068)0.785:0.02101)0.621:0.00068,HAT1_DR|365933:0.03660)0.742:0.02192)0.882:0.10672,HAT1_DR|857662:0.03773)0.854:0.04764,((HAT1_DR|449144:0.07000,(HAT1_DR|365973:0.03893,((HAT1_DR|857668:0.00072,HAT1_DR|857667:0.00072)0.881:0.03407,(HAT1_DR|857669:0.04302,HAT1_DR|857670:0.03758)0.896:0.03192)0.852:0.03196)0.874:0.02681)0.570:0.02375,HAT1_DR|610557:0.06804)0.688:0.03813)0.723:0.01885,(HAT1_DR|59127:0.00072,(HAT1_DR|59133:0.22182,(HAT1_DR|136924:0.0,HAT1_DR|136925:0.0):0.13449)0.772:0.08074)0.812:0.01365)0.492:0.02067,HAT1_DR|449193:0.11639)0.378:0.00082)0.937:0.00072)0.919:0.02452)0.853:0.02058,(HAT1_DR|527115:0.17728,HAT1_DR|696097:0.04891)0.764:0.03802)0.845:0.01643,HAT1_DR|209928:0.02277)0.708:0.00687,(HAT1_DR|779593:0.28499,(HAT1_DR|449128:0.03592,((HAT1_DR|610471:0.0,HAT1_DR|779584:0.0):0.00073,(HAT1_DR|449141:0.03635,(HAT1_DR|779524:0.02323,(HAT1_DR|779528:0.00562,(HAT1_DR|59049:0.00073,HAT1_DR|285497:0.00073)0.590:0.22537)0.899:0.13168)0.886:0.00072)0.024:0.00072)0.610:0.00072)0.851:0.04899)0.835:0.04787)0.683:0.00396)0.256:0.00074,(((HAT1_DR|449165:0.00072,(HAT1_DR|59027:0.00108,HAT1_DR|449166:0.00072)0.963:0.09151)0.914:0.10528,(HAT1_DR|696128:0.10631,HAT1_DR|696153:0.03586)0.788:0.04760)0.938:0.09089,HAT1_DR|137000:0.02193)0.948:0.08857)0.078:0.00137,HAT1_DR|527077:0.01119)0.560:0.01412)0.802:0.02970,(HAT1_DR|285581:0.09161,HAT1_DR|779550:0.11716)0.808:0.08645)0.908:0.06301,(HAT1_DR|696235:0.12959,HAT1_DR|696236:0.02464)0.918:0.05897)0.000:0.00072,((HAT1_DR|59014:0.10814,(HAT1_DR|209933:0.32827,(HAT1_DR|696198:0.00074,(HAT1_DR|285475:0.03375,HAT1_DR|365968:0.03346)0.971:0.12084)0.944:0.15457)0.626:0.07454)0.752:0.03869,((HAT1_DR|285592:0.11272,HAT1_DR|610516:0.00074)0.000:0.03694,((HAT1_DR|779521:0.05468,(HAT1_DR|857700:0.29048,(HAT1_DR|449146:0.17195,(HAT1_DR|696120:0.10076,HAT1_DR|857717:0.23510)0.423:0.02868)0.132:0.00072)0.814:0.02902)0.954:0.07050,(HAT1_DR|137024:0.08022,HAT1_DR|209995:0.18240)0.000:0.00073)0.783:0.02603)0.745:0.03873)0.000:0.00955)0.951:0.07616,((((HAT1_DR|857746:0.00072,HAT1_DR|857747:0.00073)0.968:0.08319,HAT1_DR|696154:0.06414)0.996:0.00072,((((((((((((HAT1_DR|610476:0.14484,((HAT1_DR|285575:0.10675,HAT1_DR|137015:0.09103)0.838:0.04711,((HAT1_DR|209952:0.03275,HAT1_DR|365930:0.08267)0.442:0.00979,HAT1_DR|365950:0.10299)0.874:0.04137)0.669:0.06550)0.703:0.00387,HAT1_DR|449188:0.04896)0.793:0.01853,(HAT1_DR|285487:0.07485,(HAT1_DR|696215:0.03437,HAT1_DR|610555:0.11207)0.658:0.02768)0.919:0.05623)0.985:0.00073,((HAT1_DR|59122:0.00072,HAT1_DR|59121:0.17260)0.923:0.03829,(HAT1_DR|285562:0.15035,(HAT1_DR|527099:0.01995,HAT1_DR|696166:0.05299)0.873:0.05142)0.807:0.03582)0.948:0.04528)0.889:0.04025,((HAT1_DR|285542:0.01097,HAT1_DR|285543:0.03176)0.984:0.08547,(HAT1_DR|365957:0.20757,HAT1_DR|696162:0.14916)0.804:0.07689)0.780:0.02363)0.757:0.02897,HAT1_DR|449088:0.17524)0.625:0.00074,HAT1_DR|696112:0.09887)0.104:0.00893,HAT1_DR|779519:0.07899)0.795:0.01849,((HAT1_DR|610522:0.00073,HAT1_DR|779490:0.00072)0.970:0.19430,HAT1_DR|449181:0.11086)0.668:0.00068)0.799:0.01144,(HAT1_DR|59054:0.08311,HAT1_DR|285528:0.01302)0.359:0.01779)0.752:0.00991,(HAT1_DR|365965:0.09827,((HAT1_DR|779595:0.08761,(HAT1_DR|779582:0.14854,((((HAT1_DR|857723:0.05691,HAT1_DR|857724:0.00234)0.056:0.01296,(HAT1_DR|945513:0.06117,HAT1_DR|696149:0.08635)0.769:0.01812)0.854:0.03271,HAT1_DR|779573:0.12516)0.726:0.00869,(((((HAT1_DR|857715:0.10520,(HAT1_DR|449168:0.12771,(((((HAT1_DR|779597:0.45722,(HAT1_DR|285490:0.13173,HAT1_DR|137025:0.18877)0.751:0.03120)0.928:0.08444,HAT1_DR|365910:0.07847)0.869:0.02856,(((HAT1_DR|59112:0.08156,((HAT1_DR|59025:0.02501,(HAT1_DR|696234:0.07296,HAT1_DR|779551:0.13926)0.813:0.04250)0.861:0.00073,HAT1_DR|857698:0.10156)0.845:0.02046)0.742:0.01058,(HAT1_DR|696151:0.10216,(HAT1_DR|365975:0.06388,HAT1_DR|59103:0.07422)0.280:0.01436)0.900:0.05013)0.744:0.01685,HAT1_DR|610539:0.10471)0.903:0.04703)0.361:0.00074,(HAT1_DR|696188:0.12801,HAT1_DR|527079:0.01163)0.809:0.01849)0.486:0.02578,((HAT1_DR|285589:0.07977,(HAT1_DR|527066:0.58660,HAT1_DR|696193:0.63231)0.537:0.06919)0.850:0.15989,HAT1_DR|59126:0.01016)0.819:0.03712)0.772:0.02271)0.852:0.02858)0.263:0.00074,HAT1_DR|779545:0.04013)0.756:0.03662,HAT1_DR|136986:0.08367)0.173:0.00073,(HAT1_DR|59045:0.04130,HAT1_DR|779546:0.04725)0.018:0.02753)0.902:0.04946,(((HAT1_DR|59052:0.00073,(HAT1_DR|527120:0.10577,((HAT1_DR|779560:0.00073,HAT1_DR|779558:0.00073)0.787:0.00895,HAT1_DR|779557:0.03449)0.751:0.01062)0.192:0.00120)0.428:0.01264,(HAT1_DR|59119:0.22079,HAT1_DR|527056:0.11780)0.870:0.07033)0.337:0.00512,((HAT1_DR|59064:0.07399,HAT1_DR|449089:0.17937)0.870:0.18428,((HAT1_DR|857731:0.08391,HAT1_DR|527065:0.00073)0.662:0.00078,HAT1_DR|365889:0.04478)0.691:0.09059)0.774:0.10648)0.338:0.04778)0.798:0.02192)0.752:0.00641)0.118:0.00674)0.902:0.01559,(HAT1_DR|449113:0.01085,(HAT1_DR|449112:0.00072,HAT1_DR|449115:0.03542)0.784:0.01868)0.932:0.06052)0.386:0.00074)0.840:0.00073)0.817:0.00643,(HAT1_DR|857720:0.04721,(HAT1_DR|696134:0.09957,(HAT1_DR|285544:0.04744,(HAT1_DR|779592:0.08744,(HAT1_DR|779510:0.08871,HAT1_DR|209979:0.03264)0.108:0.00073)0.000:0.00745)0.174:0.00575)0.749:0.11890)1.000:0.00072)0.794:0.00658)0.849:0.01642,((HAT1_DR|696176:0.06026,(((HAT1_DR|285569:0.14284,(HAT1_DR|449103:0.04457,(HAT1_DR|59056:0.01338,HAT1_DR|285585:0.19046)0.514:0.00073)0.760:0.01883)0.197:0.00069,(((HAT1_DR|610478:0.00818,(HAT1_DR|610479:0.00073,HAT1_DR|610480:0.03552)0.704:0.05958)0.983:0.08849,HAT1_DR|59031:0.06122)0.810:0.02966,((HAT1_DR|285594:0.07953,(((HAT1_DR|59050:0.08554,(HAT1_DR|449194:0.06276,(HAT1_DR|209961:0.03755,HAT1_DR|449096:0.04454)0.896:0.03914)0.683:0.00430)0.792:0.01447,HAT1_DR|285574:0.18580)0.673:0.01041,(HAT1_DR|209987:0.21999,(HAT1_DR|610540:0.05610,HAT1_DR|696123:0.08123)0.332:0.00073)0.822:0.13507)0.804:0.04714)0.665:0.00701,(HAT1_DR|136938:0.13961,(HAT1_DR|449138:0.20659,HAT1_DR|696125:0.25980)0.763:0.28912)0.900:0.17404)0.222:0.00069)0.879:0.02603)0.551:0.00078,(HAT1_DR|449102:0.78920,((HAT1_DR|365976:0.80072,(HAT1_DR|449107:0.21849,HAT1_DR|696189:0.63721)0.075:0.14322)0.893:0.37220,((((HAT1_DR|136921:0.49534,HAT1_DR|449189:0.14985)0.729:0.14684,HAT1_DR|449149:0.47425)0.392:0.04418,(HAT1_DR|285502:0.26850,((HAT1_DR|209956:0.35807,HAT1_DR|857679:0.04517)0.765:0.10429,HAT1_DR|779538:0.27818)0.801:0.11084)0.466:0.10245)0.866:0.22189,HAT1_DR|857735:0.67762)0.917:0.28948)0.057:0.08737)0.785:0.07750)0.720:0.01447)0.000:0.00073,(HAT1_DR|945511:0.02241,(HAT1_DR|210004:0.02022,HAT1_DR|285501:0.01016)0.963:0.05936)0.770:0.01039)0.300:0.00970)0.863:0.02192)0.794:0.01971)0.506:0.00114,HAT1_DR|136937:0.00073)0.596:0.02066,((HAT1_DR|285500:0.06070,((((((HAT1_DR|365922:0.06351,(((HAT1_DR|365931:0.01701,(HAT1_DR|779542:0.07338,(HAT1_DR|59012:0.09757,HAT1_DR|610459:0.20090)0.774:0.03663)0.175:0.02572)0.813:0.01926,HAT1_DR|779504:0.00068)0.471:0.05488,((HAT1_DR|449200:0.03857,HAT1_DR|209994:0.06907)0.770:0.01267,HAT1_DR|696197:0.00073)0.380:0.01636)0.638:0.00110)0.033:0.06660,HAT1_DR|59041:0.01910)0.814:0.09121,HAT1_DR|285555:0.00950)0.000:0.03500,HAT1_DR|209958:0.11642)0.765:0.12441,(HAT1_DR|285492:0.08725,((HAT1_DR|137010:0.00073,((HAT1_DR|365952:0.00882,(HAT1_DR|285541:0.05434,HAT1_DR|59043:0.01393)0.765:0.01307)0.503:0.05910,HAT1_DR|136961:0.04168)0.184:0.00072)0.756:0.04797,(HAT1_DR|365961:0.00072,HAT1_DR|696239:0.05505)0.657:0.01134)0.220:0.10223)0.080:0.01123)0.770:0.03908,(HAT1_DR|209996:0.00074,((HAT1_DR|285550:0.05568,HAT1_DR|449156:0.05462)0.879:0.03746,(HAT1_DR|449100:0.0,HAT1_DR|610512:0.0):0.00573)0.694:0.00896)0.897:0.03263)0.758:0.04450)0.525:0.00755,(((HAT1_DR|285595:0.07249,HAT1_DR|449173:0.08896)0.863:0.04189,HAT1_DR|59061:0.01214)0.940:0.07119,((((HAT1_DR|945499:0.12486,((HAT1_DR|136964:0.23426,(HAT1_DR|365980:0.17779,HAT1_DR|527086:0.17970)0.564:0.02785)0.837:0.11058,HAT1_DR|696224:0.14276)0.767:0.00107)0.853:0.00073,((HAT1_DR|209998:0.38280,(HAT1_DR|779596:0.40816,((HAT1_DR|136971:0.52693,((HAT1_DR|527078:0.37667,(HAT1_DR|779577:0.51092,(HAT1_DR|136928:0.03061,(HAT1_DR|365896:0.25525,HAT1_DR|779501:0.36046)0.975:0.45869)0.462:0.08443)0.731:0.11089)0.923:0.27222,(HAT1_DR|59137:0.71832,(HAT1_DR|779571:0.57506,(HAT1_DR|610509:0.53213,HAT1_DR|696212:0.44415)0.898:0.28997)0.230:0.02952)0.900:0.37853)0.788:0.16244)0.743:0.05567,HAT1_DR|449135:0.24904)0.830:0.20958)0.823:0.16092)0.789:0.06449,(HAT1_DR|136981:0.04330,((((HAT1_DR|696237:0.01740,(((HAT1_DR|696129:0.10020,(HAT1_DR|209980:0.02976,HAT1_DR|696111:0.00079)0.566:0.03057)0.852:0.03905,((((HAT1_DR|527113:0.24656,HAT1_DR|136979:0.06204)0.774:0.03018,(HAT1_DR|527095:0.00929,(HAT1_DR|285590:0.06324,HAT1_DR|779509:0.00073)0.989:0.13294)0.831:0.02570)0.210:0.00855,HAT1_DR|527081:0.28351)0.640:0.00112,HAT1_DR|696142:0.02967)0.746:0.01025)0.866:0.02288,HAT1_DR|449097:0.05753)0.743:0.01046)0.658:0.02286,HAT1_DR|779586:0.02059)0.836:0.02713,(((HAT1_DR|527129:0.08629,(HAT1_DR|527083:0.01843,(HAT1_DR|137022:0.15014,HAT1_DR|209983:0.11190)0.874:0.09579)0.925:0.06583)0.000:0.01045,HAT1_DR|945512:0.06477)0.739:0.01719,((HAT1_DR|696107:0.15154,(HAT1_DR|365891:0.24612,(HAT1_DR|449090:0.24451,HAT1_DR|857721:0.04813)0.000:0.01188)0.752:0.06851)0.773:0.06883,HAT1_DR|449192:0.00072)0.796:0.03219)0.961:0.09149)0.741:0.01366,(HAT1_DR|285570:0.05505,HAT1_DR|857727:0.16274)0.827:0.04248)0.781:0.01308)0.813:0.00072)0.940:0.02614)0.916:0.02756,((((((HAT1_DR|136994:0.07606,HAT1_DR|449122:0.05886)0.762:0.03150,(HAT1_DR|59053:0.07950,(HAT1_DR|779515:0.02798,(HAT1_DR|59101:0.13336,(HAT1_DR|59018:0.09394,HAT1_DR|527128:0.08126)0.195:0.03751)0.068:0.01292)0.834:0.07722)0.743:0.02198)1.000:0.00074,((HAT1_DR|779574:0.04797,((HAT1_DR|945505:0.01507,(HAT1_DR|59139:0.11201,(((((((HAT1_DR|285485:0.06245,(HAT1_DR|365904:0.12640,HAT1_DR|610528:0.00072)0.857:0.01337)0.644:0.00074,((HAT1_DR|285591:0.10085,HAT1_DR|857702:0.01844)0.821:0.03745,HAT1_DR|285573:0.19929)0.730:0.01523)0.184:0.00519,(HAT1_DR|779575:0.08024,HAT1_DR|59095:0.25221)0.782:0.06447)0.732:0.02564,(((HAT1_DR|527111:0.93640,(HAT1_DR|59006:0.59357,(HAT1_DR|696115:0.07902,HAT1_DR|136972:0.12382)0.622:0.09971)0.941:0.64782)0.739:0.25720,HAT1_DR|779535:0.65869)0.665:0.11482,(HAT1_DR|696196:0.00079,(HAT1_DR|59102:0.02336,HAT1_DR|779587:0.02636)0.879:0.08992)0.679:0.18947)0.881:0.12194)0.684:0.02983,HAT1_DR|945515:0.10959)0.792:0.03632,HAT1_DR|610526:0.03237)0.841:0.06286,(HAT1_DR|696161:0.36676,(HAT1_DR|857718:0.19984,((((HAT1_DR|779568:0.14521,(HAT1_DR|857693:0.14614,(HAT1_DR|285556:0.00143,((HAT1_DR|59082:0.06112,HAT1_DR|696203:0.15654)0.000:0.30507,HAT1_DR|59078:0.00074)0.979:0.48056)0.907:0.38628)0.492:0.26095)0.873:0.33803,HAT1_DR|527106:0.19958)0.921:0.32750,HAT1_DR|209985:0.03483)0.769:0.03067,(HAT1_DR|696191:0.26528,((HAT1_DR|209988:0.05853,(HAT1_DR|449143:0.49896,(HAT1_DR|136927:0.05087,HAT1_DR|779553:0.01856)0.844:0.07057)0.378:0.03879)0.492:0.06753,(HAT1_DR|137026:0.63190,HAT1_DR|136988:0.51824)0.291:0.00382)0.771:0.06382)0.095:0.01230)0.877:0.08544)0.000:0.01773)0.769:0.04625)0.582:0.01170)0.885:0.03073)0.892:0.02850,((((((((HAT1_DR|779559:0.03995,HAT1_DR|696145:0.03672)0.799:0.04180,HAT1_DR|610510:0.00073)0.642:0.01258,(((HAT1_DR|527080:0.02805,(((HAT1_DR|779580:0.09557,((((((HAT1_DR|610473:0.06198,(HAT1_DR|696168:0.00228,(((((HAT1_DR|696202:0.05909,HAT1_DR|449127:0.04025)0.469:0.02130,HAT1_DR|610518:0.03265)0.647:0.03235,HAT1_DR|696136:0.06226)0.739:0.02017,(HAT1_DR|696119:0.11878,(HAT1_DR|527084:0.10008,HAT1_DR|449126:0.15877)0.741:0.03665)0.119:0.06163)0.083:0.00939,HAT1_DR|610556:0.00074)0.979:0.07839)0.786:0.01722)0.539:0.01482,(HAT1_DR|696143:0.03646,HAT1_DR|209991:0.05388)0.939:0.08925)0.669:0.00074,(HAT1_DR|857684:0.02754,(HAT1_DR|449147:0.12624,(HAT1_DR|779491:0.05860,HAT1_DR|779578:0.00073)0.723:0.01699)0.891:0.12625)0.813:0.07344)0.787:0.02099,HAT1_DR|285588:0.00072)0.851:0.00072,(HAT1_DR|365934:0.04080,((HAT1_DR|610485:0.01075,(HAT1_DR|449099:0.00074,(HAT1_DR|285545:0.02124,(HAT1_DR|285564:0.11687,HAT1_DR|449091:0.03132)0.776:0.03289)0.774:0.02469)0.977:0.08283)0.921:0.00073,(HAT1_DR|137019:0.05214,((HAT1_DR|59009:0.17887,HAT1_DR|779511:0.07008)0.020:0.00073,((HAT1_DR|449117:0.10401,HAT1_DR|610482:0.04228)0.851:0.00074,((HAT1_DR|137021:0.01633,HAT1_DR|610458:0.07577)0.935:0.06419,((HAT1_DR|610531:0.00073,(((HAT1_DR|209954:0.09444,HAT1_DR|136955:0.13960)0.698:0.00804,(HAT1_DR|857687:0.10719,(HAT1_DR|527100:0.06143,HAT1_DR|857737:0.17193)0.629:0.00982)0.890:0.06822)0.773:0.02635,((HAT1_DR|285516:0.02934,HAT1_DR|59108:0.01225)0.787:0.01219,HAT1_DR|59107:0.00073)0.996:0.11509)0.221:0.00698)0.015:0.00145,((((HAT1_DR|59084:0.00672,HAT1_DR|59100:0.00072)0.366:0.00423,(HAT1_DR|209932:0.07594,HAT1_DR|449145:0.22792)0.919:0.08357)0.779:0.01387,HAT1_DR|365970:0.03711)0.174:0.00072,((HAT1_DR|136926:0.03322,(HAT1_DR|285558:0.00073,(HAT1_DR|59087:0.01411,HAT1_DR|610544:0.02805)0.903:0.02735)0.872:0.05942)0.675:0.01180,(((((HAT1_DR|59109:0.01367,HAT1_DR|527087:0.12846)0.000:0.00073,(HAT1_DR|365943:0.03011,HAT1_DR|610505:0.08017)0.000:0.00072)0.634:0.02507,HAT1_DR|696164:0.00073)0.138:0.00073,((HAT1_DR|365915:0.05107,HAT1_DR|365959:0.06829)1.000:0.00074,(HAT1_DR|365956:0.16805,(HAT1_DR|59046:0.01844,(HAT1_DR|610520:0.16766,HAT1_DR|857690:0.08855)0.439:0.05842)0.930:0.07931)0.781:0.02866)0.737:0.01408)0.803:0.06777,HAT1_DR|449178:0.15479)0.584:0.02425)0.927:0.05883)0.787:0.01331)0.779:0.01841)0.782:0.02361)0.804:0.02656)0.873:0.01672)0.748:0.00791)0.794:0.00909)0.772:0.00762)0.838:0.02332,HAT1_DR|779517:0.08396)0.760:0.01346)0.777:0.01633,HAT1_DR|285557:0.06191)0.579:0.00072,(HAT1_DR|365977:0.07131,HAT1_DR|449098:0.13910)0.910:0.08687)0.652:0.01096)0.711:0.00867,(HAT1_DR|449196:0.01491,(HAT1_DR|59074:0.12276,(HAT1_DR|696103:0.01217,HAT1_DR|779581:0.08746)0.620:0.03876)0.825:0.05769)0.231:0.02503)0.371:0.01518,HAT1_DR|779525:0.05745)0.772:0.01395)0.748:0.01416,(HAT1_DR|857685:0.05180,(HAT1_DR|209976:0.04129,((HAT1_DR|136940:0.02807,(HAT1_DR|285532:0.02931,HAT1_DR|285533:0.04083)0.777:0.01838)0.780:0.01650,HAT1_DR|365902:0.03049)0.837:0.04718)0.260:0.00079)0.679:0.04946)0.601:0.01181,((HAT1_DR|285479:0.12680,HAT1_DR|365978:0.15038)0.564:0.01828,HAT1_DR|59055:0.06239)0.770:0.01255)0.818:0.01437,((HAT1_DR|696204:0.04303,HAT1_DR|610477:0.19273)0.206:0.01571,(((HAT1_DR|696201:0.36891,(HAT1_DR|285508:0.00068,(HAT1_DR|136918:0.11571,HAT1_DR|136999:0.04861)0.508:0.18249)0.120:0.14835)0.912:0.18824,(HAT1_DR|59060:0.19501,HAT1_DR|696157:0.00068)0.554:0.05100)0.294:0.04902,HAT1_DR|449185:0.13279)0.773:0.05974)0.896:0.00073)0.774:0.01454,HAT1_DR|696233:0.01047)0.881:0.02560,(((HAT1_DR|527134:0.02916,(HAT1_DR|696219:0.14003,HAT1_DR|779589:0.00073)0.916:0.02369)0.773:0.02627,HAT1_DR|857730:0.06165)0.860:0.03213,HAT1_DR|945496:0.02092)0.310:0.00072)0.173:0.01006)0.843:0.01579)0.748:0.00853,(HAT1_DR|365938:0.14369,HAT1_DR|59130:0.24210)0.379:0.04230)0.757:0.00626)0.777:0.00727,(HAT1_DR|779565:0.20612,HAT1_DR|285524:0.05409)0.981:0.00073)0.757:0.00919,(HAT1_DR|449104:0.04721,HAT1_DR|449190:0.09261)0.792:0.11554)0.158:0.00957,HAT1_DR|779496:0.09127)0.733:0.00847)0.780:0.00974,HAT1_DR|696118:0.11653)0.197:0.00862)0.045:0.00625)0.981:0.08379)0.958:0.05756)0.337:0.00075,HAT1_DR|779552:0.01706)0.000:0.01360)0.937:0.10570)0.816:0.06633,((((HAT1_DR|210005:0.05251,(HAT1_DR|209993:0.07153,HAT1_DR|210006:0.16660)0.863:0.00074)0.847:0.02329,HAT1_DR|449087:0.00074)0.000:0.00078,HAT1_DR|285506:0.13116)0.839:0.08490,(HAT1_DR|59024:0.05157,((HAT1_DR|857681:0.12367,(HAT1_DR|209938:0.00073,HAT1_DR|59010:0.00073)0.980:0.07740)0.870:0.00073,HAT1_DR|779569:0.05109)0.080:0.02541)0.871:0.04513)0.828:0.02479)0.141:0.00079,HAT1_DR|449187:0.09025)0.017:0.00078,((HAT1_DR|857697:0.00073,(HAT1_DR|449199:0.01724,(HAT1_DR|136936:0.00073,HAT1_DR|209935:0.00073)0.808:0.01174)0.785:0.01054)0.868:0.04791,((HAT1_DR|365895:0.00100,HAT1_DR|696214:0.00073)0.249:0.00093,HAT1_DR|136959:0.00073)0.053:0.00104)0.890:0.02921)0.664:0.00076,(HAT1_DR|610537:0.01709,(((HAT1_DR|285493:0.12315,HAT1_DR|449160:0.00074)0.800:0.03968,((HAT1_DR|857710:0.01340,((HAT1_DR|365890:0.03719,HAT1_DR|857744:0.09341)0.772:0.02409,HAT1_DR|610489:0.01589)0.652:0.00073)0.561:0.00074,(HAT1_DR|449191:0.11940,HAT1_DR|696131:0.06494)0.740:0.01361)0.874:0.11216)0.176:0.01229,(HAT1_DR|137002:0.08141,HAT1_DR|137003:0.02489)0.944:0.10049)0.578:0.03479)0.392:0.00106)0.203:0.00075,HAT1_DR|696223:0.00073)0.216:0.00078,HAT1_DR|449094:0.00073)0.975:0.00601,HAT1_DR|610464:0.00073)0.986:0.00078)0.159:0.01588)0.098:0.01181,(((((HAT1_DR|59117:0.00073,HAT1_DR|59118:0.00074)0.946:0.04615,HAT1_DR|449140:0.07923)0.332:0.00735,(((HAT1_DR|857677:0.03802,(HAT1_DR|527075:0.00072,HAT1_DR|696231:0.02461)0.000:0.00072)0.860:0.03383,((HAT1_DR|59123:0.05156,HAT1_DR|696222:0.03682)0.784:0.01696,(HAT1_DR|779591:0.00072,(HAT1_DR|285530:0.06899,HAT1_DR|365886:0.01078)0.875:0.02349)0.000:0.00074)0.691:0.01101)0.805:0.04265,((HAT1_DR|285507:0.00074,(HAT1_DR|449159:0.12369,HAT1_DR|527130:0.00073)0.859:0.05178)0.991:0.07377,HAT1_DR|857694:0.00073)0.000:0.00068)0.537:0.00077)0.324:0.03163,(HAT1_DR|137012:0.08543,HAT1_DR|610545:0.02766)0.770:0.01349)0.848:0.06543,HAT1_DR|59116:0.08694)0.682:0.02596);
```
