## Supplementary Data 2 for "A genomic portrait of zebrafish transposable elements and their spatiotemporal embryonic expression": HAT1N_DR.mafft.nwk

```
(HAT1N_DR|696076:0.02822,(HAT1N_DR|945472:0.01710,((HAT1N_DR|1653964:0.02686,HAT1N_DR|1457694:0.01959)0.806:0.00056,(((((HAT1N_DR|1543486:0.01941,(((HAT1N_DR|1755766:0.02456,(HAT1N_DR|1653960:0.02410,(HAT1N_DR|610449:0.01074,HAT1N_DR|1457709:0.00883)0.356:0.00171)0.756:0.00181)0.725:0.00100,((((HAT1N_DR|285472:0.02062,((HAT1N_DR|1653950:0.01092,HAT1N_DR|1958204:0.00606)0.898:0.00356,(HAT1N_DR|136908:0.00715,(HAT1N_DR|136916:0.02067,(HAT1N_DR|1113168:0.01218,HAT1N_DR|1755759:0.00845)0.998:0.01589)0.781:0.00057)0.879:0.00356)0.641:0.00234)0.938:0.00057,((HAT1N_DR|1113185:0.01743,HAT1N_DR|1861052:0.02407)0.811:0.00075,((HAT1N_DR|209921:0.00878,HAT1N_DR|1113164:0.01716)0.963:0.00599,(HAT1N_DR|136909:0.01221,HAT1N_DR|610448:0.01600)0.850:0.00218)0.779:0.00119)0.899:0.00239)0.756:0.00112,HAT1N_DR|1315164:0.01108)0.978:0.00623,HAT1N_DR|1861042:0.03542)0.789:0.00056)0.823:0.00125,(HAT1N_DR|1861072:0.01839,(HAT1N_DR|449086:0.00847,(HAT1N_DR|610445:0.01099,HAT1N_DR|1376609:0.00976)0.936:0.00480)0.888:0.00395)0.987:0.00932)0.894:0.00057)0.877:0.00295,(HAT1N_DR|1035269:0.01870,(HAT1N_DR|1543483:0.02072,HAT1N_DR|1861053:0.01160)0.912:0.00547)0.818:0.00269)0.929:0.00431,((HAT1N_DR|209916:0.00879,HAT1N_DR|449064:0.00908)0.975:0.01062,(HAT1N_DR|527031:0.02344,HAT1N_DR|1755761:0.01509)0.830:0.00283)0.757:0.00098)0.997:0.01023,(HAT1N_DR|449070:0.02593,HAT1N_DR|1113169:0.02014)0.936:0.00634)0.000:0.00056,HAT1N_DR|365881:0.02152)0.312:0.00259)0.857:0.00255)0.890:0.00277,(((((HAT1N_DR|1653963:0.02726,(HAT1N_DR|1176535:0.01876,HAT1N_DR|1653932:0.03781)0.878:0.00437)0.689:0.00127,((((HAT1N_DR|945470:0.03643,(((HAT1N_DR|1543488:0.01609,(((((HAT1N_DR|779486:0.01708,HAT1N_DR|857648:0.01327)0.681:0.00129,HAT1N_DR|1958187:0.01713)0.743:0.00101,(HAT1N_DR|209915:0.02222,(HAT1N_DR|59004:0.01097,HAT1N_DR|1861073:0.00719)0.981:0.00730)0.777:0.00116)0.723:0.00065,(HAT1N_DR|945486:0.01505,(HAT1N_DR|449085:0.01739,HAT1N_DR|1755770:0.02678)0.150:0.00077)0.786:0.00121)0.776:0.00125,HAT1N_DR|945473:0.01424)0.398:0.00276)0.993:0.01340,((HAT1N_DR|285467:0.01299,(HAT1N_DR|1958200:0.00831,(HAT1N_DR|1958196:0.00245,(HAT1N_DR|1035261:0.00833,HAT1N_DR|449061:0.00758)0.137:0.00056)0.859:0.00056)1.000:0.02826)0.920:0.00494,((HAT1N_DR|1543510:0.01292,HAT1N_DR|1755755:0.02581)0.971:0.01045,(((HAT1N_DR|1244854:0.01581,(HAT1N_DR|696086:0.01467,(HAT1N_DR|779476:0.01443,(HAT1N_DR|1376606:0.00958,HAT1N_DR|1958202:0.00621)0.951:0.00597)0.839:0.00056)0.891:0.00387)0.988:0.00979,((HAT1N_DR|1861061:0.01705,(HAT1N_DR|779480:0.02454,HAT1N_DR|1035270:0.01140)0.767:0.00126)0.971:0.00585,HAT1N_DR|59000:0.02688)0.825:0.00057)0.763:0.00124,(HAT1N_DR|2046136:0.01454,(HAT1N_DR|2046149:0.00999,((HAT1N_DR|285469:0.00574,HAT1N_DR|945467:0.00744)0.916:0.00478,(HAT1N_DR|779479:0.00864,HAT1N_DR|1543495:0.01206)0.779:0.00057)0.950:0.00567)0.996:0.01355)0.764:0.00129)0.915:0.00473)0.854:0.00331)0.984:0.01382)0.974:0.01236,((HAT1N_DR|449077:0.02248,HAT1N_DR|857642:0.01472)0.977:0.01127,((HAT1N_DR|1653931:0.03239,HAT1N_DR|2090778:0.02284)0.879:0.00594,((HAT1N_DR|1653965:0.01825,(HAT1N_DR|1958192:0.02345,(HAT1N_DR|1457707:0.00120,(HAT1N_DR|1543496:0.00120,HAT1N_DR|1543503:0.00242)0.000:0.00057)1.000:0.01895)0.747:0.00116)0.961:0.00528,(HAT1N_DR|696090:0.02901,(HAT1N_DR|1543514:0.02898,HAT1N_DR|1457717:0.02965)0.568:0.00341)0.923:0.00548)0.848:0.00057)0.938:0.00452)0.746:0.00160)0.863:0.00514)0.793:0.00335,(HAT1N_DR|285464:0.05065,(HAT1N_DR|696088:0.04199,((HAT1N_DR|58999:0.04462,((((HAT1N_DR|285473:0.09103,HAT1N_DR|449081:0.08560)0.081:0.00057,(((HAT1N_DR|1033510:0.14937,HAT1N_DR|58995:0.04703)0.566:0.01515,HAT1N_DR|285463:0.08069)0.750:0.01657,(((((((HAT1N_DR|2046139:0.11455,HAT1N_DR|779487:0.07911)0.847:0.02403,((HAT1N_DR|2044491:0.08372,((HAT1N_DR|1455798:0.02359,HAT1N_DR|1457695:0.01323)1.000:0.07871,(((HAT1N_DR|1958195:0.00056,(HAT1N_DR|696081:0.04514,(HAT1N_DR|285466:0.13473,HAT1N_DR|58993:0.20001)0.000:0.04145)0.196:0.09126)0.112:0.08959,HAT1N_DR|1176534:0.07267)0.000:0.00437,HAT1N_DR|527036:0.06664)0.000:0.00057)0.000:0.00056)0.961:0.02614,(HAT1N_DR|1755758:0.22354,(HAT1N_DR|58991:0.32242,(HAT1N_DR|365880:0.00054,(HAT1N_DR|1113187:0.00105,HAT1N_DR|1244841:0.03341)0.676:0.12225)0.289:0.01711)0.434:0.03773)0.689:0.02697)0.419:0.00423)0.800:0.00588,(HAT1N_DR|1653944:0.10908,(HAT1N_DR|136907:0.48266,HAT1N_DR|1244844:0.00057)0.480:0.08854)0.781:0.00072)0.757:0.00312,((HAT1N_DR|1113181:0.22607,((((HAT1N_DR|1653941:0.07904,HAT1N_DR|1113184:0.06723)0.617:0.00660,HAT1N_DR|1376600:0.08759)0.837:0.00555,(((((HAT1N_DR|1035259:0.13544,((HAT1N_DR|365878:0.11926,HAT1N_DR|1457702:0.11163)0.860:0.02004,HAT1N_DR|2046147:0.13491)0.796:0.00489)0.707:0.00056,((HAT1N_DR|779485:0.08262,HAT1N_DR|1244858:0.09597)0.514:0.00676,HAT1N_DR|1861070:0.10325)0.856:0.00681)0.847:0.00328,((((HAT1N_DR|1653954:0.12019,(HAT1N_DR|209920:0.09228,HAT1N_DR|945476:0.09375)0.608:0.00709)0.956:0.01440,((HAT1N_DR|1176540:0.10501,(((((HAT1N_DR|1958207:0.15209,(((HAT1N_DR|1244849:0.18136,(((HAT1N_DR|1176548:0.16820,(HAT1N_DR|58989:0.04482,HAT1N_DR|608829:0.36224)0.528:0.06412)0.696:0.00902,HAT1N_DR|1176538:0.09382)0.507:0.00299,(HAT1N_DR|1958197:0.14971,HAT1N_DR|1176545:0.18531)0.723:0.00928)0.449:0.00498)0.742:0.00320,((HAT1N_DR|1457710:0.15583,((((HAT1N_DR|1861069:0.11759,(HAT1N_DR|365873:0.10732,(HAT1N_DR|1313845:0.21008,(((((HAT1N_DR|1113171:0.02380,(HAT1N_DR|1113178:0.00057,HAT1N_DR|1113174:0.02397)0.000:0.00057)0.970:0.03579,(HAT1N_DR|1113172:0.00057,(HAT1N_DR|1113175:0.0,HAT1N_DR|1113177:0.0):0.01176)0.000:0.00056)0.631:0.01335,HAT1N_DR|1113173:0.00057)0.916:0.01101,HAT1N_DR|1113179:0.00260)0.784:0.02130,HAT1N_DR|1113176:0.01805)1.000:0.36386)0.698:0.02658)0.253:0.03513)0.377:0.01487,((HAT1N_DR|857652:0.15923,HAT1N_DR|1651724:0.25879)0.803:0.14360,HAT1N_DR|608828:0.11182)0.514:0.01008)0.743:0.02105,((HAT1N_DR|1376595:0.10476,(HAT1N_DR|527038:0.24188,HAT1N_DR|1958198:0.10135)0.835:0.04497)0.409:0.00861,HAT1N_DR|1376603:0.13139)0.723:0.00261)0.545:0.00263,(((((HAT1N_DR|945479:0.11212,HAT1N_DR|1653959:0.09509)0.623:0.00325,HAT1N_DR|1244850:0.16503)0.587:0.00241,HAT1N_DR|1653958:0.13423)0.782:0.00573,(((HAT1N_DR|449080:0.11812,(HAT1N_DR|1376599:0.00078,HAT1N_DR|1861064:0.13514)0.576:0.10077)0.518:0.00491,(HAT1N_DR|2046144:0.12221,HAT1N_DR|1243412:0.06401)0.040:0.00052)0.420:0.00384,((HAT1N_DR|285474:0.12939,(HAT1N_DR|696087:0.08025,HAT1N_DR|1457701:0.00079)0.563:0.08961)0.887:0.02217,HAT1N_DR|1755765:0.14305)0.811:0.00950)0.757:0.00284)0.219:0.00140,(HAT1N_DR|449078:0.12517,HAT1N_DR|1861054:0.16069)0.773:0.01618)0.569:0.00236)0.509:0.00056)0.917:0.00517,(((HAT1N_DR|527039:0.12152,(HAT1N_DR|1111740:0.05760,HAT1N_DR|449075:0.09841)0.653:0.02683)0.581:0.00694,HAT1N_DR|527040:0.11879)0.748:0.00619,(HAT1N_DR|59003:0.13324,HAT1N_DR|1457720:0.12292)0.816:0.02086)0.764:0.00253)0.786:0.00146)0.851:0.00338,((HAT1N_DR|1653951:0.15940,HAT1N_DR|945482:0.10130)0.910:0.02663,HAT1N_DR|610450:0.10348)0.127:0.00552)0.646:0.00431)0.904:0.02271,(HAT1N_DR|1376605:0.11937,HAT1N_DR|1113188:0.06776)0.648:0.00453)0.794:0.00521,((HAT1N_DR|1035267:0.09781,(((HAT1N_DR|449073:0.12928,((HAT1N_DR|1755763:0.07905,HAT1N_DR|1457696:0.17965)0.931:0.02109,((HAT1N_DR|1111741:0.09941,(HAT1N_DR|2091054:0.00901,(HAT1N_DR|2094473:0.01028,(HAT1N_DR|610455:0.01083,(HAT1N_DR|1113163:0.01832,(HAT1N_DR|449084:0.01881,(HAT1N_DR|2101135:0.01368,(HAT1N_DR|209922:0.00954,HAT1N_DR|696096:0.01240)0.902:0.00969)0.257:0.00848)0.052:0.00236)0.860:0.00483)0.844:0.00379)0.876:0.00598)1.000:0.08498)0.830:0.01432,HAT1N_DR|1113186:0.12657)0.741:0.00359)0.000:0.00282)0.214:0.00598,(HAT1N_DR|1861049:0.06935,(HAT1N_DR|1457708:0.00121,HAT1N_DR|2080775:0.00121)0.985:0.09354)0.817:0.02574)0.194:0.00062,HAT1N_DR|365875:0.09910)0.147:0.00147)0.000:0.00056,HAT1N_DR|1033509:0.09935)0.716:0.00227)0.759:0.00058,HAT1N_DR|1861056:0.08777)0.875:0.00292,(((HAT1N_DR|857650:0.07373,HAT1N_DR|1543484:0.08205)0.740:0.02034,(HAT1N_DR|1035277:0.12984,HAT1N_DR|2118422:0.10860)0.523:0.00778)0.082:0.00057,HAT1N_DR|1861060:0.09735)0.894:0.00693)0.851:0.00353)0.858:0.00352,(HAT1N_DR|1035262:0.10483,HAT1N_DR|1457712:0.09412)0.907:0.01193)0.676:0.00056)0.000:0.00056,HAT1N_DR|58990:0.15501)0.737:0.00131,(HAT1N_DR|945481:0.15834,(HAT1N_DR|447474:0.08637,HAT1N_DR|1035271:0.11584)0.765:0.00546)0.000:0.00056)0.885:0.00344)0.867:0.00266,(((HAT1N_DR|285459:0.11784,(HAT1N_DR|1244859:0.06523,(HAT1N_DR|696092:0.14294,HAT1N_DR|2087377:0.08777)0.870:0.22444)0.892:0.27222)0.733:0.01330,HAT1N_DR|2046145:0.06512)0.866:0.00946,HAT1N_DR|1176553:0.11833)0.781:0.00056)0.765:0.00141,(HAT1N_DR|779481:0.07798,HAT1N_DR|945474:0.07786)0.968:0.01993)0.849:0.00298)0.679:0.00095,(HAT1N_DR|610456:0.37452,HAT1N_DR|1035256:0.05750)0.875:0.05687)0.491:0.00376)0.601:0.00056,((HAT1N_DR|1244847:0.06203,HAT1N_DR|2046153:0.06830)0.952:0.02018,HAT1N_DR|1457711:0.09064)0.916:0.01043)0.773:0.00283)0.893:0.00074,HAT1N_DR|779474:0.09431)0.784:0.00398,((HAT1N_DR|1653968:0.03439,HAT1N_DR|945480:0.09741)0.467:0.00852,(((((HAT1N_DR|1376597:0.09123,HAT1N_DR|1958201:0.09865)0.858:0.01092,(HAT1N_DR|527030:0.09813,HAT1N_DR|2046143:0.10996)0.643:0.00229)0.793:0.00448,(HAT1N_DR|1315158:0.06437,HAT1N_DR|1376602:0.08597)0.851:0.01246)0.726:0.00083,(HAT1N_DR|1113170:0.10009,(HAT1N_DR|1176542:0.07812,HAT1N_DR|857647:0.10058)0.927:0.01872)0.726:0.00105)0.324:0.00143,((HAT1N_DR|527048:0.06267,(HAT1N_DR|449069:0.06110,(HAT1N_DR|1244845:0.04213,HAT1N_DR|1543498:0.00057)0.000:0.00057)0.948:0.05617)0.977:0.02091,HAT1N_DR|1861040:0.09670)0.813:0.00384)0.646:0.00077)0.069:0.00130)0.906:0.00810,((((HAT1N_DR|857649:0.08290,(HAT1N_DR|58994:0.07732,(HAT1N_DR|779478:0.01057,HAT1N_DR|2046146:0.12163)0.743:0.09664)0.652:0.01239)0.887:0.00815,((HAT1N_DR|1457698:0.10472,(((((((HAT1N_DR|1543490:0.0,HAT1N_DR|1543502:0.0):0.00057,HAT1N_DR|1543499:0.00148)1.000:0.08572,(HAT1N_DR|1755764:0.09733,(HAT1N_DR|1176537:0.07145,HAT1N_DR|610453:0.09318)0.840:0.00058)0.384:0.00269)0.813:0.00325,((((((HAT1N_DR|857645:0.09173,(HAT1N_DR|857654:0.01319,HAT1N_DR|857653:0.01286)0.999:0.04220)0.870:0.00607,((HAT1N_DR|857656:0.06614,HAT1N_DR|2046140:0.18571)0.057:0.00078,HAT1N_DR|696093:0.07163)0.452:0.00462)0.839:0.00273,((HAT1N_DR|857655:0.05206,(HAT1N_DR|449074:0.09564,(HAT1N_DR|610446:0.20479,HAT1N_DR|610442:0.10232)0.784:0.01229)0.904:0.00057)0.325:0.00502,(HAT1N_DR|1035260:0.51489,HAT1N_DR|1653937:0.10374)0.000:0.00057)0.394:0.00057)0.934:0.00513,(HAT1N_DR|1113167:0.07207,HAT1N_DR|1244852:0.10990)0.613:0.00324)0.828:0.00334,HAT1N_DR|1176552:0.08619)0.188:0.00056,(((((((((((HAT1N_DR|209912:0.00056,HAT1N_DR|1113182:0.03251)0.722:0.00298,HAT1N_DR|209913:0.02381)0.904:0.01785,(HAT1N_DR|449062:0.04676,(HAT1N_DR|136910:0.02475,(HAT1N_DR|527045:0.24143,HAT1N_DR|1035263:0.34208)0.648:0.02096)0.888:0.04229)0.411:0.01375)0.869:0.00535,(((HAT1N_DR|1457718:0.03967,((HAT1N_DR|1035272:0.02617,HAT1N_DR|2086542:0.04214)0.898:0.00751,((HAT1N_DR|1457704:0.04489,(HAT1N_DR|1653935:0.04928,(((((HAT1N_DR|1861066:0.02666,(HAT1N_DR|449072:0.01303,HAT1N_DR|449071:0.00904)1.000:0.05154)0.849:0.00057,(HAT1N_DR|285465:0.04644,((HAT1N_DR|1176549:0.05704,HAT1N_DR|527028:0.03309)0.766:0.00057,((HAT1N_DR|365874:0.00079,HAT1N_DR|1315157:0.53414)0.342:0.10357,HAT1N_DR|1755754:0.02549)0.860:0.00873)0.470:0.00199)0.779:0.00125)0.000:0.00057,(HAT1N_DR|1653940:0.03053,(HAT1N_DR|1176546:0.02721,HAT1N_DR|1176543:0.06030)0.813:0.00287)0.928:0.00057)0.909:0.00058,HAT1N_DR|1244846:0.04991)0.825:0.00153,(HAT1N_DR|58996:0.05694,HAT1N_DR|1653926:0.05232)0.819:0.00528)0.000:0.00057)0.706:0.00320)0.977:0.01074,(HAT1N_DR|1457722:0.04527,HAT1N_DR|1376608:0.02228)0.844:0.01088)0.748:0.00195)0.827:0.00503)0.420:0.00056,(HAT1N_DR|59005:0.08475,(HAT1N_DR|209917:0.03745,HAT1N_DR|1958199:0.02392)0.803:0.00282)0.990:0.01431)0.718:0.00107,((HAT1N_DR|1035276:0.02072,HAT1N_DR|1861038:0.02223)1.000:0.03883,(HAT1N_DR|527025:0.03265,HAT1N_DR|610444:0.04876)0.994:0.01786)0.888:0.00601)1.000:0.01961)0.789:0.00159,HAT1N_DR|1755767:0.07758)0.727:0.00424,(HAT1N_DR|58992:0.05568,HAT1N_DR|1861057:0.06807)0.845:0.00818)0.287:0.00057,(HAT1N_DR|696084:0.06371,HAT1N_DR|1035274:0.07915)0.746:0.00404)0.799:0.00255,(HAT1N_DR|449063:0.06416,HAT1N_DR|1653938:0.05864)0.854:0.00687)0.762:0.00181,HAT1N_DR|136911:0.09746)0.967:0.01309,HAT1N_DR|1653936:0.05060)0.917:0.00894,((HAT1N_DR|365877:0.05400,HAT1N_DR|857646:0.01601)0.867:0.08337,(HAT1N_DR|527035:0.08275,((HAT1N_DR|527041:0.09091,((HAT1N_DR|1653924:0.04048,HAT1N_DR|1653925:0.02653)0.995:0.02172,((((HAT1N_DR|449067:0.00057,HAT1N_DR|527046:0.01541)0.000:0.35412,((((HAT1N_DR|1376598:0.03183,((((((HAT1N_DR|527043:0.02922,HAT1N_DR|945488:0.02345)0.917:0.00612,HAT1N_DR|1861043:0.01982)0.726:0.00125,(HAT1N_DR|1457706:0.01927,(((((HAT1N_DR|1861058:0.02907,(HAT1N_DR|285471:0.01653,HAT1N_DR|59001:0.02624)0.847:0.00271)0.262:0.00129,(HAT1N_DR|365868:0.01934,HAT1N_DR|2046148:0.01012)0.902:0.00486)0.436:0.00078,HAT1N_DR|1653943:0.02353)0.378:0.00078,(HAT1N_DR|696094:0.01366,(HAT1N_DR|58998:0.00967,HAT1N_DR|696078:0.01506)0.990:0.01259)0.741:0.00104)0.743:0.00107,(HAT1N_DR|1176529:0.00741,HAT1N_DR|1457715:0.02077)0.994:0.01359)0.898:0.00435)0.987:0.01181)0.746:0.00100,(HAT1N_DR|1653947:0.03107,(HAT1N_DR|365876:0.01315,(HAT1N_DR|285461:0.01281,HAT1N_DR|1315162:0.02595)0.987:0.01265)0.944:0.00680)0.972:0.00860)0.996:0.01199,HAT1N_DR|1543500:0.02350)0.090:0.00056,HAT1N_DR|449076:0.02595)0.863:0.00303)0.879:0.00057,(((((HAT1N_DR|610451:0.02013,(HAT1N_DR|1543497:0.01330,(HAT1N_DR|136914:0.01722,HAT1N_DR|1176530:0.01874)0.861:0.00265)0.998:0.01444)0.466:0.00057,(HAT1N_DR|945484:0.02368,(((HAT1N_DR|1958188:0.00809,(HAT1N_DR|1958189:0.01365,((HAT1N_DR|1653961:0.00986,(HAT1N_DR|1176539:0.01621,HAT1N_DR|527037:0.00994)0.749:0.00107)0.799:0.00123,(HAT1N_DR|285462:0.01093,HAT1N_DR|1653934:0.01466)0.819:0.00057)0.744:0.00120)0.949:0.00730)0.790:0.00269,((HAT1N_DR|778014:0.01866,HAT1N_DR|1376601:0.00548)0.600:0.00386,HAT1N_DR|1376594:0.00884)0.959:0.00857)0.615:0.00257,HAT1N_DR|696079:0.02055)0.947:0.00687)0.879:0.00291)0.998:0.00856,((((HAT1N_DR|1543487:0.00715,(HAT1N_DR|1541658:0.01048,(HAT1N_DR|1543489:0.00964,HAT1N_DR|1543494:0.00606)0.755:0.00141)0.033:0.00111)1.000:0.01965,(HAT1N_DR|527049:0.00935,HAT1N_DR|1755768:0.02079)0.941:0.00525)0.137:0.00057,(HAT1N_DR|1244856:0.03058,(HAT1N_DR|696082:0.02259,HAT1N_DR|1543506:0.02073)0.163:0.00362)0.929:0.00570)0.943:0.00376,(HAT1N_DR|1315165:0.02259,HAT1N_DR|610441:0.02020)0.828:0.00187)0.725:0.00057)0.388:0.00057,(HAT1N_DR|945477:0.01889,HAT1N_DR|1861039:0.02499)0.930:0.00561)0.769:0.00119,(HAT1N_DR|1653967:0.02840,(HAT1N_DR|1653948:0.03996,((HAT1N_DR|1653930:0.02301,(HAT1N_DR|1176547:0.01884,HAT1N_DR|2046135:0.02194)0.392:0.00103)0.946:0.00586,(HAT1N_DR|1113166:0.01866,HAT1N_DR|1315160:0.02319)0.973:0.00969)0.865:0.00306)0.752:0.00142)0.949:0.00483)0.819:0.00122)0.996:0.01587,(HAT1N_DR|1244839:0.05072,(HAT1N_DR|945485:0.03525,((HAT1N_DR|1958193:0.04949,(HAT1N_DR|1176536:0.05035,(HAT1N_DR|1861047:0.01792,(HAT1N_DR|1861048:0.00696,HAT1N_DR|2115039:0.01823)0.749:0.00919)0.871:0.01221)0.972:0.00975)0.826:0.00303,(HAT1N_DR|857651:0.02872,HAT1N_DR|696089:0.04488)0.670:0.00053)0.051:0.00140)0.749:0.00188)0.414:0.00423)1.000:0.02350,((HAT1N_DR|1653957:0.03035,(HAT1N_DR|1861071:0.04104,(HAT1N_DR|365883:0.02931,(HAT1N_DR|1113189:0.03848,(HAT1N_DR|527026:0.03283,HAT1N_DR|449079:0.03044)0.149:0.00319)0.024:0.00194)0.770:0.00057)0.718:0.00056)0.994:0.01036,(((HAT1N_DR|696077:0.03213,HAT1N_DR|779483:0.03181)0.569:0.00181,HAT1N_DR|778012:0.04123)0.843:0.00212,((HAT1N_DR|1457699:0.05159,HAT1N_DR|1376604:0.03361)0.842:0.00409,HAT1N_DR|1176532:0.02956)0.776:0.00104)0.974:0.00922)0.887:0.00549)0.776:0.01306)0.670:0.00737,(HAT1N_DR|2046151:0.04754,(HAT1N_DR|857643:0.03825,HAT1N_DR|2046141:0.03702)0.754:0.00300)0.990:0.01660)0.908:0.00698,(((((HAT1N_DR|2046134:0.06425,(HAT1N_DR|2044492:0.15630,((HAT1N_DR|945487:0.06006,HAT1N_DR|1457721:0.07653)0.247:0.00203,((HAT1N_DR|1861059:0.02815,(((HAT1N_DR|1543504:0.05228,(HAT1N_DR|1457705:0.05213,HAT1N_DR|1243411:0.05426)0.740:0.00242)0.051:0.00057,(HAT1N_DR|365869:0.06964,((HAT1N_DR|696085:0.05398,(HAT1N_DR|1113183:0.04885,(((HAT1N_DR|1653939:0.05426,HAT1N_DR|1653966:0.06376)0.731:0.00250,((HAT1N_DR|365872:0.05045,HAT1N_DR|1376596:0.04611)0.888:0.00649,HAT1N_DR|1455800:0.07423)0.758:0.00171)0.977:0.00875,((HAT1N_DR|1176526:0.04393,HAT1N_DR|1755753:0.03913)0.886:0.00507,(HAT1N_DR|58997:0.05303,HAT1N_DR|1653955:0.04180)0.776:0.00056)0.829:0.00204)0.791:0.00324)0.172:0.00071)0.980:0.01418,HAT1N_DR|1176528:0.05990)0.702:0.00599)0.444:0.00183)0.832:0.00234,((HAT1N_DR|1176544:0.07620,HAT1N_DR|1653952:0.08641)0.518:0.01037,(HAT1N_DR|1651725:0.07509,HAT1N_DR|209914:0.03988)0.818:0.00503)0.946:0.00056)0.750:0.00131)0.760:0.00157,(HAT1N_DR|1244840:0.04578,(HAT1N_DR|1958191:0.05039,(HAT1N_DR|1861045:0.04352,HAT1N_DR|1035275:0.03900)0.664:0.00305)0.069:0.00164)0.744:0.00208)0.725:0.00122)0.803:0.00442)0.746:0.00333)0.709:0.00285,HAT1N_DR|1315159:0.06829)0.758:0.00156,HAT1N_DR|1176531:0.05855)0.817:0.00274,HAT1N_DR|1244857:0.06968)0.686:0.00480,(HAT1N_DR|285470:0.07377,(HAT1N_DR|1035258:0.05771,HAT1N_DR|2046152:0.07160)0.321:0.00310)0.300:0.00510)0.801:0.00344)0.940:0.01051)0.540:0.00454)0.000:0.00093,(HAT1N_DR|1455799:0.06199,((HAT1N_DR|1543485:0.01912,(HAT1N_DR|1543493:0.01226,(HAT1N_DR|1543491:0.00272,HAT1N_DR|1543492:0.00844)0.856:0.00404)0.921:0.00855)1.000:0.05538,(HAT1N_DR|1376593:0.06645,(((HAT1N_DR|1861050:0.03218,((HAT1N_DR|1457700:0.04152,HAT1N_DR|527029:0.05706)0.059:0.00510,HAT1N_DR|2084414:0.03628)0.860:0.00467)0.788:0.00398,HAT1N_DR|610454:0.01626)0.871:0.00509,(((HAT1N_DR|1376607:0.03427,(HAT1N_DR|945468:0.04879,HAT1N_DR|527027:0.04219)0.284:0.00557)0.902:0.00548,(HAT1N_DR|1958205:0.04888,(((HAT1N_DR|779482:0.01854,(HAT1N_DR|1244855:0.01562,(HAT1N_DR|945478:0.01182,(HAT1N_DR|209918:0.00951,(HAT1N_DR|1457719:0.00802,HAT1N_DR|2083588:0.01117)0.950:0.00555)0.780:0.00375)0.815:0.00266)0.978:0.00904)1.000:0.02232,((HAT1N_DR|1457713:0.00410,HAT1N_DR|1457714:0.00681)0.999:0.01942,(HAT1N_DR|1958203:0.02561,HAT1N_DR|2046138:0.02433)0.832:0.00359)0.757:0.00144)0.998:0.01678,(HAT1N_DR|945475:0.05256,(HAT1N_DR|1653949:0.01490,(HAT1N_DR|779475:0.02885,HAT1N_DR|779477:0.01837)0.878:0.00472)1.000:0.02391)0.533:0.00052)0.872:0.00489)0.598:0.00770)0.846:0.00517,(HAT1N_DR|449068:0.03120,HAT1N_DR|696095:0.04166)0.968:0.01189)0.920:0.00544)0.973:0.01324)0.999:0.01985)0.539:0.00151)0.774:0.00299)0.878:0.00736)0.289:0.00057)0.929:0.01238)0.988:0.01233)0.999:0.00057)0.752:0.00090,((HAT1N_DR|449065:0.09027,HAT1N_DR|1315161:0.08523)0.477:0.01016,(HAT1N_DR|2046142:0.03326,HAT1N_DR|2046133:0.04359)0.758:0.01125)0.220:0.00246)0.323:0.00057,(HAT1N_DR|136915:0.08166,(((HAT1N_DR|447475:0.00144,HAT1N_DR|1755762:0.20439)0.244:0.13967,(HAT1N_DR|527032:0.19896,HAT1N_DR|2108751:0.00057)0.570:0.06957)0.783:0.02686,(HAT1N_DR|945471:0.03338,HAT1N_DR|1861041:0.33738)0.771:0.04005)0.320:0.00057)0.798:0.00639)0.815:0.00250,(((HAT1N_DR|1035255:0.06587,HAT1N_DR|1176551:0.08431)0.844:0.00754,((HAT1N_DR|1755769:0.09607,((HAT1N_DR|696091:0.06472,(HAT1N_DR|365871:0.07987,((HAT1N_DR|1861067:0.05367,HAT1N_DR|610440:0.07234)0.747:0.00776,(HAT1N_DR|1861068:0.03634,(HAT1N_DR|1176550:0.03236,(HAT1N_DR|285460:0.17430,HAT1N_DR|2046150:0.00058)0.308:0.04379)0.837:0.03849)0.279:0.00143)0.524:0.00344)0.484:0.00187)0.730:0.00502,HAT1N_DR|1958190:0.09658)0.000:0.00056)0.859:0.01211,(HAT1N_DR|1457716:0.06393,HAT1N_DR|1244843:0.06741)0.747:0.01271)0.541:0.00266)0.644:0.00056,(HAT1N_DR|449082:0.07990,(HAT1N_DR|1244842:0.08832,((HAT1N_DR|365882:0.05450,HAT1N_DR|610443:0.04975)0.944:0.01198,(HAT1N_DR|857644:0.07570,HAT1N_DR|449066:0.07894)0.890:0.00058)0.891:0.00698)0.852:0.00713)0.772:0.00301)0.777:0.00134)0.596:0.00056)0.962:0.00935,(((((HAT1N_DR|285468:0.02586,HAT1N_DR|1861044:0.01261)0.413:0.18821,HAT1N_DR|58988:0.00107)0.291:0.06208,HAT1N_DR|1755760:0.22591)0.492:0.00055,(HAT1N_DR|778013:0.00789,HAT1N_DR|1653945:0.05649)0.574:0.09933)0.611:0.01241,(HAT1N_DR|2046137:0.21927,(HAT1N_DR|1035268:0.34938,(HAT1N_DR|1244851:0.22461,(HAT1N_DR|1958194:0.17769,HAT1N_DR|1035257:0.00057)0.823:0.04979)0.250:0.03276)0.378:0.00057)0.896:0.07660)0.937:0.03407)0.238:0.00173)0.762:0.00521,((HAT1N_DR|365870:0.00056,HAT1N_DR|1653942:0.04588)0.503:0.11710,(HAT1N_DR|1541659:0.03401,((HAT1N_DR|1958206:0.19792,HAT1N_DR|1653946:0.00058)0.668:0.04400,HAT1N_DR|1543511:0.03278)0.180:0.04217)0.128:0.01020)0.924:0.02412)0.857:0.00372,(((HAT1N_DR|1543515:0.01955,HAT1N_DR|1755757:0.45620)0.629:0.00206,HAT1N_DR|1543516:0.03298)0.999:0.04732,HAT1N_DR|1543517:0.08169)0.982:0.02294)0.732:0.00113)0.988:0.02097)0.994:0.02294)0.757:0.00464,HAT1N_DR|779488:0.05000)0.500:0.00086,(HAT1N_DR|1035264:0.04460,(((HAT1N_DR|857657:0.03163,(HAT1N_DR|1755756:0.02491,(HAT1N_DR|527042:0.01877,HAT1N_DR|1113180:0.01907)0.968:0.00973)0.999:0.02264)0.320:0.00166,(HAT1N_DR|1244853:0.04159,HAT1N_DR|1861063:0.04240)0.817:0.00351)0.986:0.01785,(HAT1N_DR|945483:0.05330,(HAT1N_DR|1315163:0.04381,HAT1N_DR|1543512:0.04328)0.911:0.00865)0.985:0.01437)0.909:0.01058)0.440:0.00415)0.612:0.00175)0.427:0.00219,((HAT1N_DR|1653956:0.04853,(HAT1N_DR|945489:0.02790,HAT1N_DR|1861046:0.04286)0.915:0.01597)0.693:0.00929,(HAT1N_DR|1653929:0.03968,(HAT1N_DR|527033:0.04695,(HAT1N_DR|1035273:0.02767,HAT1N_DR|1653933:0.04045)0.630:0.00635)0.933:0.00899)0.907:0.00856)0.890:0.00590)1.000:0.02677)0.995:0.01724)0.527:0.00056)0.869:0.00262,(((HAT1N_DR|1543505:0.04105,(((HAT1N_DR|1543509:0.03250,HAT1N_DR|1176533:0.01510)0.706:0.00635,HAT1N_DR|1543507:0.03762)0.856:0.00538,((HAT1N_DR|696080:0.05018,HAT1N_DR|2083285:0.05214)0.313:0.00052,(HAT1N_DR|1457703:0.04428,(HAT1N_DR|1176527:0.00788,HAT1N_DR|1861051:0.00619)1.000:0.03266)0.792:0.00117)0.963:0.00056)0.838:0.00210)0.849:0.00090,HAT1N_DR|2081063:0.02935)0.761:0.00184,((HAT1N_DR|2083390:0.01769,HAT1N_DR|1543513:0.00057)0.940:0.02998,HAT1N_DR|2083284:0.02972)0.745:0.00957)0.802:0.00278)0.881:0.00827,((HAT1N_DR|209919:0.00058,(HAT1N_DR|1861065:0.39322,(HAT1N_DR|1651726:0.0,HAT1N_DR|1651727:0.0):0.01316)0.708:0.00775)0.593:0.02699,(HAT1N_DR|59002:0.00056,(((HAT1N_DR|2118423:0.17183,HAT1N_DR|1755771:0.09960)0.786:0.02296,HAT1N_DR|696083:0.22711)0.742:0.00629,HAT1N_DR|136912:0.20050)0.714:0.03750)0.449:0.02353)0.769:0.01781)0.940:0.01198)0.134:0.00056,(HAT1N_DR|1457697:0.02353,HAT1N_DR|449083:0.04568)0.822:0.00335)0.135:0.00122,((HAT1N_DR|2080432:0.03873,((HAT1N_DR|1861055:0.01452,((HAT1N_DR|2078387:0.0,HAT1N_DR|2078388:0.0):0.00943,(HAT1N_DR|1035266:0.00816,HAT1N_DR|1543501:0.00381)0.994:0.01207)0.971:0.00753)0.848:0.00228,(HAT1N_DR|527044:0.01700,(HAT1N_DR|1176541:0.02333,((HAT1N_DR|945466:0.00838,(HAT1N_DR|610447:0.00953,HAT1N_DR|610452:0.00879)0.711:0.00057)0.741:0.00114,HAT1N_DR|945469:0.01342)0.960:0.00617)0.930:0.00476)0.748:0.00117)0.974:0.00881)0.852:0.00210,((HAT1N_DR|1653953:0.01714,(HAT1N_DR|610439:0.02325,HAT1N_DR|1861062:0.02019)0.877:0.00489)0.742:0.00104,((HAT1N_DR|1035265:0.02076,(HAT1N_DR|365879:0.02786,(HAT1N_DR|1653962:0.03498,(HAT1N_DR|1543508:0.01184,(HAT1N_DR|857658:0.01233,(HAT1N_DR|527047:0.00482,HAT1N_DR|2113052:0.00119)0.946:0.00520)0.898:0.00566)0.981:0.01148)0.464:0.00213)0.996:0.01388)0.931:0.00525,(HAT1N_DR|779484:0.01437,(HAT1N_DR|1113165:0.00734,HAT1N_DR|1653928:0.01837)0.939:0.00479)0.740:0.00114)0.802:0.00124)0.000:0.00056)0.884:0.00235)0.589:0.00057,((HAT1N_DR|1244848:0.01834,HAT1N_DR|1653927:0.01507)0.840:0.00400,(HAT1N_DR|136913:0.01861,HAT1N_DR|527034:0.02779)0.909:0.00447)0.302:0.00057)0.794:0.00113);
```
