## Supplementary Data 2 for "A genomic portrait of zebrafish transposable elements and their spatiotemporal embryonic expression": hAT5-N1_DR.mafft.nwk

```
((((((hAT5-N1_DR|149099:0.02276,(hAT5-N1_DR|379695:0.01747,(hAT5-N1_DR|379694:0.00597,hAT5-N1_DR|869844:0.00420)0.992:0.00882)0.990:0.00692)0.635:0.00054,hAT5-N1_DR|297816:0.02377)0.397:0.00055,hAT5-N1_DR|1186430:0.02550)0.861:0.00053,(((hAT5-N1_DR|1672896:0.03099,hAT5-N1_DR|1672897:0.02661)0.743:0.00202,hAT5-N1_DR|1880112:0.02586)0.203:0.00055,(hAT5-N1_DR|539300:0.36452,(hAT5-N1_DR|1257149:0.02835,(hAT5-N1_DR|1125260:0.05487,((hAT5-N1_DR|1186429:0.04943,(hAT5-N1_DR|2060360:0.08048,(((hAT5-N1_DR|1186428:0.04648,(hAT5-N1_DR|624934:0.00935,(hAT5-N1_DR|624936:0.00349,hAT5-N1_DR|624935:0.01242)0.834:0.00405)1.000:0.04260)0.477:0.00054,hAT5-N1_DR|1474103:0.05360)0.628:0.00321,hAT5-N1_DR|1125261:0.03250)0.537:0.00104)0.808:0.00302)0.685:0.00055,hAT5-N1_DR|1557302:0.05572)0.760:0.00793)0.902:0.01666)0.550:0.00152)0.210:0.00053)0.441:0.00081)0.756:0.00055,(hAT5-N1_DR|1672898:0.04059,((((hAT5-N1_DR|297817:0.01719,(hAT5-N1_DR|1557301:0.00533,hAT5-N1_DR|1557303:0.00597)0.998:0.01082)0.871:0.00150,(((hAT5-N1_DR|73204:0.00331,(hAT5-N1_DR|73203:0.00337,hAT5-N1_DR|73202:0.00055)0.779:0.00054)0.998:0.01083,(hAT5-N1_DR|462419:0.01779,hAT5-N1_DR|1972448:0.01191)0.952:0.00512)0.799:0.00100,hAT5-N1_DR|1325846:0.02669)0.711:0.00082)0.778:0.00114,hAT5-N1_DR|1385997:0.01750)0.897:0.00217,(hAT5-N1_DR|1186431:0.01721,(hAT5-N1_DR|1125259:0.00971,(hAT5-N1_DR|624933:0.00703,(hAT5-N1_DR|624932:0.00349,hAT5-N1_DR|1474104:0.00263)0.776:0.00084)0.984:0.00837)0.999:0.01542)0.762:0.00055)0.982:0.00054)0.986:0.00054)0.949:0.00054,(hAT5-N1_DR|539301:0.01646,hAT5-N1_DR|1880113:0.02138)0.694:0.00054,(hAT5-N1_DR|462418:0.00054,(hAT5-N1_DR|1257150:0.01600,hAT5-N1_DR|462417:0.01860)0.183:0.00054)0.856:0.00304);
```
