## Supplementary Data 2 for "A genomic portrait of zebrafish transposable elements and their spatiotemporal embryonic expression": hAT5-N2_DR.mafft.nwk

```
((hAT5-N2_DR|1386039:0.00506,(hAT5-N2_DR|221923:0.00613,hAT5-N2_DR|1672930:0.00686)0.927:0.00295)0.835:0.00069,((hAT5-N2_DR|1049753:0.00381,hAT5-N2_DR|1257215:0.00127)0.902:0.00126,(((hAT5-N2_DR|1049802:0.00933,hAT5-N2_DR|1672993:0.01258)0.940:0.00115,(hAT5-N2_DR|1049784:0.33955,hAT5-N2_DR|1673020:0.00144)0.824:0.00433)1.000:0.00107,hAT5-N2_DR|960856:0.00754)0.783:0.00066)0.602:0.00069,((((hAT5-N2_DR|1049812:0.00949,(hAT5-N2_DR|1673021:0.00570,(hAT5-N2_DR|792518:0.00992,((hAT5-N2_DR|1474113:0.03556,((((((hAT5-N2_DR|379763:0.00318,hAT5-N2_DR|710239:0.00274)0.993:0.00594,((hAT5-N2_DR|149114:0.00715,(hAT5-N2_DR|960879:0.00619,hAT5-N2_DR|1557346:0.00557)0.057:0.00125)1.000:0.01302,(hAT5-N2_DR|960850:0.00230,(hAT5-N2_DR|1125298:0.00195,(hAT5-N2_DR|462455:0.54615,hAT5-N2_DR|1325873:0.51127)0.814:0.16134)0.104:0.00111)1.000:0.01585)0.399:0.00081)0.993:0.00897,(hAT5-N2_DR|149138:0.01213,(hAT5-N2_DR|1557357:0.00177,hAT5-N2_DR|462451:1.04342)0.951:0.01058)0.993:0.00850)0.430:0.00119,hAT5-N2_DR|297849:0.74913)0.104:0.00064,hAT5-N2_DR|792496:0.01761)0.760:0.00068,((hAT5-N2_DR|869856:0.02020,hAT5-N2_DR|1257187:0.01132)0.999:0.01676,(((hAT5-N2_DR|1257182:0.06068,((((((hAT5-N2_DR|1049800:0.02348,hAT5-N2_DR|1049798:0.05051)0.290:0.00069,hAT5-N2_DR|1049815:0.05567)0.398:0.00064,(((((((hAT5-N2_DR|624985:0.23079,(((hAT5-N2_DR|1770699:0.11874,(hAT5-N2_DR|462484:0.08543,hAT5-N2_DR|297848:0.24148)0.091:0.02218)0.830:0.04987,((hAT5-N2_DR|1386020:0.20288,(hAT5-N2_DR|624997:0.16368,(hAT5-N2_DR|221894:0.08945,((hAT5-N2_DR|1474132:0.15521,((((hAT5-N2_DR|710222:0.33434,hAT5-N2_DR|960863:0.12521)0.973:0.27819,((((((hAT5-N2_DR|73255:0.27714,((hAT5-N2_DR|1125293:0.15742,hAT5-N2_DR|1672968:0.27410)0.782:0.08149,(hAT5-N2_DR|960882:0.29750,hAT5-N2_DR|221928:0.13086)0.674:0.01772)0.755:0.08236)0.154:0.00070,(hAT5-N2_DR|73251:0.12520,hAT5-N2_DR|869892:0.19981)0.750:0.04158)0.515:0.07281,((hAT5-N2_DR|462449:0.18596,hAT5-N2_DR|710209:0.32897)0.648:0.03957,hAT5-N2_DR|1186468:0.22086)0.918:0.00091)0.692:0.03269,((hAT5-N2_DR|149144:0.18096,(hAT5-N2_DR|539334:0.67064,hAT5-N2_DR|73233:0.09724)0.635:0.09193)0.673:0.01766,((hAT5-N2_DR|379761:0.29840,(hAT5-N2_DR|960871:0.17622,(hAT5-N2_DR|710205:0.28268,hAT5-N2_DR|960874:0.13462)0.175:0.07025)0.717:0.04128)0.636:0.03248,hAT5-N2_DR|1474128:0.20976)0.800:0.07206)0.839:0.06705)0.694:0.02619,(hAT5-N2_DR|1474119:0.22506,(hAT5-N2_DR|792507:0.25876,(hAT5-N2_DR|869899:0.12003,hAT5-N2_DR|73234:0.37120)0.675:0.05991)0.722:0.04891)0.895:0.09021)0.000:0.00069,(hAT5-N2_DR|1474159:0.09196,(((((((hAT5-N2_DR|1386030:0.03408,((hAT5-N2_DR|1672999:0.09679,((hAT5-N2_DR|149149:0.24685,hAT5-N2_DR|792482:0.16083)0.959:0.21008,hAT5-N2_DR|710241:0.02619)0.877:0.11900)0.940:0.04216,(hAT5-N2_DR|710211:0.06453,hAT5-N2_DR|1474161:0.02802)0.697:0.00257)0.476:0.01578)0.938:0.13567,hAT5-N2_DR|73229:0.24602)0.930:0.10560,hAT5-N2_DR|1386028:0.18459)0.431:0.00068,hAT5-N2_DR|624962:0.00838)0.403:0.05829,hAT5-N2_DR|1557343:0.11510)0.987:0.37810,hAT5-N2_DR|1325866:0.06533)0.461:0.11209,hAT5-N2_DR|792515:0.05037)0.891:0.25846)0.874:0.17661)0.655:0.02150)0.789:0.04066,(((hAT5-N2_DR|1673008:0.17554,(hAT5-N2_DR|149136:0.26448,((hAT5-N2_DR|869900:0.17116,hAT5-N2_DR|869904:0.13813)0.709:0.02672,(hAT5-N2_DR|710196:0.14550,(hAT5-N2_DR|379764:0.28211,hAT5-N2_DR|1673003:0.25412)0.006:0.00070)0.505:0.04741)0.693:0.01475)0.590:0.06102)0.323:0.00835,(hAT5-N2_DR|73260:0.10038,hAT5-N2_DR|73230:0.14687)0.354:0.01657)0.472:0.03435,(hAT5-N2_DR|1386026:0.16214,hAT5-N2_DR|221895:0.33343)0.943:0.19807)0.654:0.01945)0.524:0.01849,((hAT5-N2_DR|792475:0.24254,(hAT5-N2_DR|1049777:0.35221,(hAT5-N2_DR|792468:0.18505,hAT5-N2_DR|960840:0.62603)0.684:0.06780)0.824:0.08505)0.788:0.10986,(((hAT5-N2_DR|462479:0.14313,hAT5-N2_DR|1672945:0.23725)0.836:0.09853,((((((hAT5-N2_DR|297880:0.11215,(hAT5-N2_DR|221899:0.10062,(hAT5-N2_DR|1672947:0.07131,(hAT5-N2_DR|1770706:0.10317,(hAT5-N2_DR|73240:0.61456,hAT5-N2_DR|1257188:0.00068)0.217:0.06725)0.904:0.18944)0.757:0.06136)0.813:0.00068)0.804:0.03774,(((hAT5-N2_DR|1325885:0.14537,hAT5-N2_DR|462454:0.16620)0.767:0.05510,(hAT5-N2_DR|297841:0.34361,hAT5-N2_DR|1557334:0.06909)0.778:0.05516)0.833:0.04664,((((hAT5-N2_DR|73246:0.09733,(hAT5-N2_DR|379748:0.00070,hAT5-N2_DR|1186450:0.63115)0.975:0.34257)0.611:0.02555,((hAT5-N2_DR|462442:0.12090,hAT5-N2_DR|462468:0.12635)0.835:0.08272,((hAT5-N2_DR|221908:0.21199,(hAT5-N2_DR|1186456:0.13860,hAT5-N2_DR|1386046:0.17472)0.805:0.05137)0.644:0.00845,(hAT5-N2_DR|73245:0.23149,(hAT5-N2_DR|297850:0.14438,hAT5-N2_DR|869878:0.18480)0.701:0.01359)0.757:0.02558)0.797:0.06384)0.502:0.03912)0.473:0.02615,((((hAT5-N2_DR|462460:0.09566,hAT5-N2_DR|1049782:0.00069)0.888:0.08318,(((hAT5-N2_DR|792467:0.25754,hAT5-N2_DR|1672992:0.25067)0.736:0.04061,(((hAT5-N2_DR|73291:0.22075,(hAT5-N2_DR|149162:0.21811,hAT5-N2_DR|379745:0.20358)0.580:0.00069)0.893:0.07248,(hAT5-N2_DR|1325874:0.16541,hAT5-N2_DR|792493:0.15214)0.698:0.02282)0.181:0.09009,((hAT5-N2_DR|221926:0.10738,hAT5-N2_DR|379751:0.15221)0.656:0.08392,hAT5-N2_DR|1125296:0.05209)0.725:0.03933)0.685:0.00068)0.825:0.08636,((hAT5-N2_DR|1386021:0.23711,(hAT5-N2_DR|1049786:0.14429,(hAT5-N2_DR|1049764:0.13539,hAT5-N2_DR|1125289:0.17861)0.877:0.00069)0.783:0.02305)0.733:0.02791,hAT5-N2_DR|539338:0.06716)0.840:0.05080)0.758:0.01953)0.744:0.02565,(hAT5-N2_DR|1474115:0.16986,hAT5-N2_DR|1770712:0.16149)0.763:0.03814)0.444:0.03503,((hAT5-N2_DR|1770717:0.13987,(hAT5-N2_DR|869869:0.35191,hAT5-N2_DR|1386033:0.11059)0.761:0.05291)0.327:0.03961,(hAT5-N2_DR|1770696:0.30739,(hAT5-N2_DR|539348:0.24733,hAT5-N2_DR|869885:0.08747)0.513:0.04178)0.704:0.02386)0.085:0.01889)0.700:0.02304)0.823:0.03525,(((((hAT5-N2_DR|539326:0.20476,hAT5-N2_DR|710215:0.10380)0.851:0.13529,hAT5-N2_DR|1257191:0.07491)0.876:0.20693,hAT5-N2_DR|869893:0.14025)0.856:0.12560,((((hAT5-N2_DR|1049748:0.12152,(hAT5-N2_DR|624971:0.17483,hAT5-N2_DR|539319:0.17719)0.454:0.01442)0.838:0.00068,hAT5-N2_DR|1770702:0.14728)0.766:0.02522,hAT5-N2_DR|1325871:0.12849)0.791:0.04410,(hAT5-N2_DR|1257208:0.07271,(hAT5-N2_DR|1125288:0.31948,(hAT5-N2_DR|624986:0.34992,((hAT5-N2_DR|297840:0.09391,(hAT5-N2_DR|539357:0.10121,hAT5-N2_DR|73226:0.13823)0.826:0.06053)0.823:0.08722,(hAT5-N2_DR|869861:0.14420,hAT5-N2_DR|1770692:0.34847)0.376:0.14410)0.756:0.05483)0.348:0.02998)0.781:0.06524)0.182:0.00070)0.731:0.03446)0.382:0.00898,((hAT5-N2_DR|1257178:0.09192,hAT5-N2_DR|1672937:0.11450)0.715:0.02610,(((hAT5-N2_DR|462447:0.21556,hAT5-N2_DR|869891:0.02857)0.857:0.08757,(hAT5-N2_DR|1049765:0.11884,hAT5-N2_DR|1557327:0.12419)0.822:0.03993)0.592:0.04663,(hAT5-N2_DR|710203:0.09919,(hAT5-N2_DR|1474130:0.10219,hAT5-N2_DR|379749:0.11232)0.735:0.05024)0.628:0.02022)0.805:0.04748)0.795:0.02506)0.904:0.06334)0.770:0.00070)0.657:0.00069)0.822:0.04353,((((hAT5-N2_DR|792523:0.15087,hAT5-N2_DR|960853:0.19916)0.855:0.09671,(hAT5-N2_DR|1125310:0.16927,hAT5-N2_DR|221934:0.26670)0.742:0.03759)0.627:0.00070,hAT5-N2_DR|1125290:0.05967)0.813:0.03918,((((hAT5-N2_DR|869901:0.20748,(hAT5-N2_DR|379731:0.08203,hAT5-N2_DR|1257214:0.13020)0.026:0.02542)0.802:0.04642,(((hAT5-N2_DR|297843:0.09257,(hAT5-N2_DR|960878:0.12051,(hAT5-N2_DR|1049780:0.13358,hAT5-N2_DR|1257193:0.16294)0.827:0.05904)0.740:0.02323)0.824:0.04086,(hAT5-N2_DR|539355:0.13119,(((hAT5-N2_DR|710219:0.06966,(hAT5-N2_DR|710199:0.10318,hAT5-N2_DR|1257176:0.09502)0.846:0.06641)0.704:0.02750,(hAT5-N2_DR|1257186:0.14630,hAT5-N2_DR|792471:0.09905)0.745:0.02690)0.878:0.06937,hAT5-N2_DR|792470:0.14104)0.763:0.02145)0.752:0.02346)0.789:0.00069,(hAT5-N2_DR|1672960:0.09772,(((hAT5-N2_DR|960854:0.07443,hAT5-N2_DR|1049796:0.17346)0.840:0.06410,(hAT5-N2_DR|1672965:0.07170,hAT5-N2_DR|710217:0.35814)0.677:0.01993)0.780:0.01874,hAT5-N2_DR|73261:0.26024)0.597:0.00069)0.902:0.08078)0.742:0.02369)0.824:0.05179,(hAT5-N2_DR|379735:0.10892,((hAT5-N2_DR|462448:0.07409,hAT5-N2_DR|1325881:0.14666)0.809:0.05252,(hAT5-N2_DR|624991:0.11265,hAT5-N2_DR|1386042:0.16378)0.836:0.06348)0.749:0.02461)0.767:0.02670)0.086:0.00068,((hAT5-N2_DR|792485:0.09350,hAT5-N2_DR|1257174:0.16326)0.723:0.01866,((hAT5-N2_DR|1474144:0.21749,hAT5-N2_DR|1672979:0.06278)0.808:0.11491,((((hAT5-N2_DR|1474116:0.02780,((((hAT5-N2_DR|539339:0.07763,((hAT5-N2_DR|960886:0.06757,hAT5-N2_DR|1125284:0.15969)0.728:0.05285,hAT5-N2_DR|1474160:0.05730)0.644:0.00761)0.883:0.09394,(hAT5-N2_DR|297858:0.09822,hAT5-N2_DR|792469:0.05594)0.058:0.01747)0.773:0.06627,hAT5-N2_DR|1557322:0.09731)0.655:0.02585,hAT5-N2_DR|1257217:0.06537)0.608:0.05647)0.793:0.04138,hAT5-N2_DR|379739:0.24884)0.610:0.01043,(hAT5-N2_DR|1672942:0.05916,(hAT5-N2_DR|792477:0.15667,(hAT5-N2_DR|379768:0.11203,hAT5-N2_DR|1770690:0.06836)0.762:0.04059)0.834:0.05357)0.802:0.03090)0.588:0.02450,((hAT5-N2_DR|1474124:0.14029,(hAT5-N2_DR|625006:0.02929,hAT5-N2_DR|1325870:0.14108)0.809:0.05734)0.691:0.01635,(hAT5-N2_DR|297831:0.09422,hAT5-N2_DR|1186464:0.10070)0.906:0.13197)0.853:0.08071)0.627:0.05681)0.684:0.01840)0.780:0.03709)0.871:0.05716)0.447:0.05682)0.750:0.03153,(hAT5-N2_DR|960849:0.29112,(((((hAT5-N2_DR|297872:0.17610,hAT5-N2_DR|960860:0.17869)0.782:0.08052,((((hAT5-N2_DR|1049754:0.10715,hAT5-N2_DR|379744:0.13969)0.747:0.02351,(hAT5-N2_DR|1672952:0.18982,hAT5-N2_DR|379737:0.10565)0.761:0.05227)0.818:0.03775,((hAT5-N2_DR|792524:0.15239,(hAT5-N2_DR|379726:0.11722,hAT5-N2_DR|1672995:0.12064)0.772:0.03278)0.000:0.04647,hAT5-N2_DR|1474118:0.19453)0.640:0.01880)0.597:0.01390,((hAT5-N2_DR|73248:0.15309,hAT5-N2_DR|1673016:0.17204)0.845:0.12251,hAT5-N2_DR|625002:0.09380)0.924:0.11722)0.345:0.01714)0.157:0.03863,((((hAT5-N2_DR|1770714:0.11905,hAT5-N2_DR|710237:0.19225)0.830:0.10253,(hAT5-N2_DR|539335:0.19895,hAT5-N2_DR|73263:0.14829)0.808:0.08047)0.018:0.00068,hAT5-N2_DR|1672961:0.13423)0.905:0.07182,(hAT5-N2_DR|221884:0.30045,(hAT5-N2_DR|149125:0.20848,hAT5-N2_DR|379746:0.21282)0.776:0.04541)0.803:0.06990)0.717:0.05508)0.581:0.02781,((hAT5-N2_DR|379717:0.16493,hAT5-N2_DR|1049751:0.12876)0.804:0.14194,(hAT5-N2_DR|462462:0.18442,hAT5-N2_DR|710197:0.34728)0.334:0.04492)0.612:0.04592)0.650:0.00068,((hAT5-N2_DR|624964:0.13473,hAT5-N2_DR|1386036:0.11350)0.915:0.10057,((hAT5-N2_DR|149129:0.09422,(hAT5-N2_DR|1257210:0.09623,hAT5-N2_DR|221891:0.17684)0.313:0.03294)0.088:0.02952,((hAT5-N2_DR|221888:0.11935,hAT5-N2_DR|221914:0.14706)0.807:0.08715,hAT5-N2_DR|869871:0.14921)0.867:0.07987)0.566:0.03405)0.237:0.00069)0.049:0.00069)0.580:0.04793)0.479:0.03381,(((hAT5-N2_DR|73253:0.15810,hAT5-N2_DR|73286:0.22697)0.857:0.08768,((hAT5-N2_DR|1557331:0.08584,hAT5-N2_DR|792511:0.14746)0.263:0.04168,(((hAT5-N2_DR|625003:0.16406,((hAT5-N2_DR|1474123:0.19222,hAT5-N2_DR|379756:0.17636)0.724:0.03639,hAT5-N2_DR|1770703:0.12176)0.832:0.07285)0.804:0.04462,hAT5-N2_DR|149152:0.15957)0.629:0.01459,hAT5-N2_DR|1672932:0.14816)0.797:0.04230)0.476:0.04955)0.858:0.07015,(((hAT5-N2_DR|221903:0.11202,(hAT5-N2_DR|1386051:0.12420,(hAT5-N2_DR|1673017:0.27755,hAT5-N2_DR|539359:0.09373)0.799:0.08877)0.834:0.08651)0.777:0.05979,(hAT5-N2_DR|710223:0.16751,(hAT5-N2_DR|1672974:0.10166,(hAT5-N2_DR|624967:0.15802,hAT5-N2_DR|792489:0.26362)0.732:0.03688)0.778:0.02522)0.761:0.03595)0.097:0.00069,(((hAT5-N2_DR|73236:0.31030,hAT5-N2_DR|149139:0.04712)0.831:0.09291,hAT5-N2_DR|221904:0.22069)0.754:0.04674,((hAT5-N2_DR|960865:0.20121,(hAT5-N2_DR|462470:0.16458,hAT5-N2_DR|379740:0.07030)0.471:0.00068)0.912:0.08571,(((hAT5-N2_DR|73280:0.27652,hAT5-N2_DR|1049805:0.12819)0.677:0.00068,(hAT5-N2_DR|960845:0.11979,(hAT5-N2_DR|1386025:0.28741,(hAT5-N2_DR|869884:0.21878,hAT5-N2_DR|1186465:0.22221)0.604:0.00069)0.305:0.03018)0.712:0.03484)0.861:0.03901,(hAT5-N2_DR|1474137:0.19687,hAT5-N2_DR|1474146:0.15532)0.731:0.04059)0.844:0.04033)0.354:0.01393)0.830:0.04898)0.788:0.05513)0.866:0.13148)0.515:0.01795,(((((((hAT5-N2_DR|539354:0.21127,hAT5-N2_DR|960848:0.11900)0.733:0.01954,hAT5-N2_DR|710216:0.17505)0.256:0.04153,(hAT5-N2_DR|869859:0.25752,hAT5-N2_DR|1049763:0.11348)0.797:0.07353)0.385:0.01518,(hAT5-N2_DR|792520:0.18347,(hAT5-N2_DR|1474154:0.13053,hAT5-N2_DR|73237:0.18582)0.486:0.03086)0.978:0.18311)0.848:0.07907,(((hAT5-N2_DR|297857:0.13119,(hAT5-N2_DR|221922:0.26146,hAT5-N2_DR|1672951:0.20317)0.598:0.02657)0.883:0.08436,((hAT5-N2_DR|1673012:0.42714,(hAT5-N2_DR|1672967:0.11717,hAT5-N2_DR|1672984:0.32510)0.164:0.08594)0.122:0.04313,(hAT5-N2_DR|1257190:0.37738,hAT5-N2_DR|1672940:0.04599)0.535:0.06464)0.802:0.04955)0.828:0.03577,hAT5-N2_DR|1257194:0.18719)0.256:0.00250)0.731:0.03115,(hAT5-N2_DR|960852:0.15124,hAT5-N2_DR|379716:0.12745)0.784:0.05294)0.748:0.03299,((((hAT5-N2_DR|221905:0.19394,hAT5-N2_DR|1325880:0.06152)0.578:0.07119,hAT5-N2_DR|462465:0.04955)0.786:0.05571,(((hAT5-N2_DR|462467:0.16121,(hAT5-N2_DR|710198:0.23516,hAT5-N2_DR|1557328:0.17729)0.748:0.10168)0.841:0.08322,hAT5-N2_DR|297868:0.19506)0.265:0.00069,hAT5-N2_DR|1325869:0.15091)0.589:0.06718)0.888:0.11082,(((hAT5-N2_DR|1049788:0.36158,hAT5-N2_DR|221907:0.07215)0.893:0.10740,(hAT5-N2_DR|149128:0.23548,hAT5-N2_DR|1186459:0.39235)0.014:0.08460)0.107:0.00069,((hAT5-N2_DR|379723:0.35185,hAT5-N2_DR|792502:0.19883)0.556:0.07044,(hAT5-N2_DR|149145:0.14710,hAT5-N2_DR|379759:0.24832)0.662:0.00275)0.751:0.01808)0.885:0.07056)0.330:0.00069)0.871:0.06359)0.867:0.04460)0.367:0.01254,(((hAT5-N2_DR|869890:0.20526,(hAT5-N2_DR|869879:0.22017,(hAT5-N2_DR|710226:0.24160,hAT5-N2_DR|869902:0.41249)0.684:0.02007)0.547:0.03852)0.950:0.17181,(hAT5-N2_DR|1672989:0.12661,(hAT5-N2_DR|149124:0.09160,(hAT5-N2_DR|221920:0.02818,(hAT5-N2_DR|1672934:0.05804,(hAT5-N2_DR|73256:0.06543,hAT5-N2_DR|1474145:0.12575)0.887:0.06851)0.747:0.02536)0.890:0.03957)0.663:0.00070)0.490:0.02540)0.639:0.01064,(hAT5-N2_DR|792476:0.15446,(hAT5-N2_DR|1386053:0.12169,(hAT5-N2_DR|1386031:0.16470,hAT5-N2_DR|869863:0.18465)0.673:0.01648)0.579:0.00986)0.750:0.01778)0.749:0.02518)0.809:0.03096)0.477:0.04009)0.762:0.03028)0.168:0.00625,(hAT5-N2_DR|1257177:0.41718,hAT5-N2_DR|1672988:0.14065)0.891:0.15766)0.743:0.07331)0.545:0.05428)0.672:0.01749)0.000:0.00070,(((hAT5-N2_DR|297879:0.11383,hAT5-N2_DR|1125294:0.09294)0.871:0.08094,hAT5-N2_DR|1049791:0.06959)0.699:0.01089,((((hAT5-N2_DR|1257170:0.12894,hAT5-N2_DR|960885:0.05540)0.789:0.04014,hAT5-N2_DR|869898:0.14392)0.873:0.05820,(hAT5-N2_DR|297873:0.08384,((hAT5-N2_DR|1672997:0.20318,(hAT5-N2_DR|1325890:0.14054,hAT5-N2_DR|149156:0.08310)0.601:0.03688)0.803:0.06333,(hAT5-N2_DR|149147:0.06695,hAT5-N2_DR|1770691:0.11017)0.844:0.08103)0.794:0.03657)0.439:0.02178)0.562:0.05265,((hAT5-N2_DR|73239:0.19694,(hAT5-N2_DR|73235:0.31794,hAT5-N2_DR|149117:0.00068)0.789:0.02498)0.783:0.03104,hAT5-N2_DR|539329:0.05974)0.818:0.05109)0.195:0.05135)0.802:0.02600)0.824:0.02391)0.806:0.03313,((((hAT5-N2_DR|379750:0.10786,hAT5-N2_DR|792504:0.14750)0.761:0.04079,((hAT5-N2_DR|73287:0.13010,hAT5-N2_DR|960870:0.05848)0.491:0.02436,(hAT5-N2_DR|960866:0.11845,hAT5-N2_DR|792487:0.25110)0.819:0.09043)0.775:0.04478)0.829:0.03226,(hAT5-N2_DR|1557330:0.17111,hAT5-N2_DR|1672948:0.22920)0.614:0.03742)0.190:0.00070,hAT5-N2_DR|462493:0.54594)0.807:0.02605)0.779:0.02339)0.468:0.00069,(((((hAT5-N2_DR|73279:0.14540,(hAT5-N2_DR|379762:0.04217,hAT5-N2_DR|960883:0.13276)0.042:0.02693)0.675:0.02776,(((hAT5-N2_DR|1325878:0.29094,hAT5-N2_DR|1325867:0.16860)0.656:0.11957,((((((hAT5-N2_DR|1672963:0.58150,hAT5-N2_DR|1049773:0.00068)0.654:0.09035,(hAT5-N2_DR|221902:0.10673,hAT5-N2_DR|462486:0.09450)0.357:0.07579)0.694:0.04413,(hAT5-N2_DR|710232:0.21787,hAT5-N2_DR|869896:0.03889)0.823:0.22232)0.615:0.03310,(((((hAT5-N2_DR|149148:0.22287,(hAT5-N2_DR|624989:0.19200,hAT5-N2_DR|869887:0.19786)0.998:0.29942)0.677:0.10615,hAT5-N2_DR|869888:0.22299)0.742:0.03781,(((((hAT5-N2_DR|710240:0.10827,hAT5-N2_DR|1049752:0.12421)0.740:0.01199,((((hAT5-N2_DR|379734:0.07242,(hAT5-N2_DR|1557356:0.01930,((hAT5-N2_DR|1557350:0.0,hAT5-N2_DR|1557374:0.0):0.01647,hAT5-N2_DR|1557361:0.01346)0.960:0.02736)0.997:0.09299)0.799:0.01642,(hAT5-N2_DR|1672998:0.08540,hAT5-N2_DR|1125318:0.20087)0.441:0.06576)0.167:0.01497,hAT5-N2_DR|1557321:0.20974)0.739:0.01938,(((hAT5-N2_DR|539328:0.03533,hAT5-N2_DR|539330:0.05407)0.968:0.02995,((hAT5-N2_DR|710210:0.03858,(hAT5-N2_DR|710206:0.09748,hAT5-N2_DR|73267:0.05543)0.560:0.00246)0.669:0.00538,((((hAT5-N2_DR|149130:0.08294,hAT5-N2_DR|1474162:0.01941)0.821:0.01599,(hAT5-N2_DR|1557341:0.03745,(hAT5-N2_DR|1049762:0.09133,hAT5-N2_DR|1557344:0.02282)0.383:0.00714)0.801:0.00620)0.671:0.00323,((((hAT5-N2_DR|1557385:0.01650,hAT5-N2_DR|1557383:0.03717)0.849:0.00770,((hAT5-N2_DR|1474141:0.00934,((((((((((((hAT5-N2_DR|1557355:0.01676,hAT5-N2_DR|1557354:0.01269)0.739:0.00586,hAT5-N2_DR|73272:0.01686)0.700:0.00923,hAT5-N2_DR|73277:0.01032)0.848:0.03143,((hAT5-N2_DR|1125316:0.01301,hAT5-N2_DR|792514:0.01032)0.105:0.00335,hAT5-N2_DR|1557367:0.00069)0.027:0.00089)0.813:0.01974,hAT5-N2_DR|297862:0.02404)0.851:0.00069,hAT5-N2_DR|1386044:0.01492)0.043:0.00070,hAT5-N2_DR|1557369:0.01838)0.896:0.01847,((hAT5-N2_DR|1049801:0.01504,hAT5-N2_DR|1557349:0.02666)0.973:0.00069,hAT5-N2_DR|624961:0.01767)0.836:0.00300)0.301:0.00069,hAT5-N2_DR|624965:0.02003)0.771:0.02760,hAT5-N2_DR|1049799:0.01609)0.776:0.02842,hAT5-N2_DR|1049814:0.07378)0.712:0.00717,hAT5-N2_DR|1386029:0.03019)0.059:0.00122)0.082:0.01321,hAT5-N2_DR|462497:0.04328)0.751:0.00681)0.774:0.00899,(((((hAT5-N2_DR|539324:0.00753,(hAT5-N2_DR|960868:0.01681,hAT5-N2_DR|710201:0.00461)0.792:0.00463)0.802:0.00311,(hAT5-N2_DR|379733:0.04317,hAT5-N2_DR|960843:0.02398)0.984:0.00070)0.963:0.00069,(((hAT5-N2_DR|1557372:0.00068,(hAT5-N2_DR|1557362:0.00324,hAT5-N2_DR|1557370:0.00653)0.881:0.00636)0.718:0.00820,(hAT5-N2_DR|1557371:0.00069,hAT5-N2_DR|1557363:0.01575)0.975:0.03321)0.876:0.01796,hAT5-N2_DR|1474140:0.09007)0.797:0.00912)0.368:0.00068,hAT5-N2_DR|73266:0.05009)0.761:0.00068,hAT5-N2_DR|1049807:0.10437)0.675:0.00326)0.896:0.02825,(((hAT5-N2_DR|624982:0.07890,((hAT5-N2_DR|624990:0.35571,hAT5-N2_DR|73271:0.00069)0.538:0.00816,hAT5-N2_DR|1557366:0.05066)0.655:0.02078)0.724:0.00069,hAT5-N2_DR|73278:0.02041)0.944:0.00069,(hAT5-N2_DR|624966:0.00069,((hAT5-N2_DR|1049792:1.15129,hAT5-N2_DR|1186474:0.05628)0.342:0.00824,hAT5-N2_DR|710228:0.06596)0.008:0.00069)0.832:0.00839)0.816:0.00393)0.000:0.00070)0.889:0.03154,(hAT5-N2_DR|710231:0.06723,(hAT5-N2_DR|1557378:0.06760,(hAT5-N2_DR|1557380:0.05713,hAT5-N2_DR|1770716:0.02741)0.219:0.01065)0.817:0.00312)0.780:0.01364)0.827:0.02664)0.955:0.02023)0.470:0.00068,(hAT5-N2_DR|73228:0.07995,hAT5-N2_DR|221937:0.07338)0.726:0.00281)0.923:0.02117)0.779:0.03546)0.731:0.03134,((hAT5-N2_DR|221901:0.15702,(hAT5-N2_DR|960873:0.09495,(((hAT5-N2_DR|149118:0.11801,hAT5-N2_DR|149119:0.14831)0.404:0.00329,(hAT5-N2_DR|462487:0.08779,hAT5-N2_DR|710235:0.05449)0.876:0.02553)0.299:0.01267,(hAT5-N2_DR|221900:0.94064,hAT5-N2_DR|1049772:0.09382)0.670:0.02614)0.790:0.01046)0.727:0.00313)0.856:0.02108,hAT5-N2_DR|960847:0.08636)0.993:0.08127)0.885:0.02221,(hAT5-N2_DR|462456:0.10991,((hAT5-N2_DR|1125302:0.24139,hAT5-N2_DR|462457:0.13041)0.071:0.01935,hAT5-N2_DR|710207:0.13513)0.720:0.01517)0.424:0.02312)0.816:0.01538,(((((hAT5-N2_DR|73250:0.26948,((hAT5-N2_DR|869881:0.11196,hAT5-N2_DR|1125320:0.29135)0.302:0.09430,(hAT5-N2_DR|221931:0.36867,hAT5-N2_DR|1672970:0.47954)0.933:0.64811)0.101:0.00069)0.154:0.02935,(hAT5-N2_DR|792483:0.28288,(hAT5-N2_DR|1557339:0.02331,hAT5-N2_DR|1125283:0.47249)0.497:0.26373)0.619:0.06882)0.077:0.00069,((hAT5-N2_DR|624992:0.12937,hAT5-N2_DR|1673023:0.08998)0.438:0.02112,(hAT5-N2_DR|297877:0.10003,((hAT5-N2_DR|1125303:0.17749,hAT5-N2_DR|710200:0.17607)0.736:0.03985,(hAT5-N2_DR|1386048:0.37138,hAT5-N2_DR|1557352:0.09978)0.491:0.06609)0.721:0.03046)0.665:0.00916)0.829:0.02112)0.872:0.03797,(hAT5-N2_DR|297875:0.16542,(hAT5-N2_DR|1186472:0.24366,(hAT5-N2_DR|710233:0.27441,(hAT5-N2_DR|1257200:0.15133,(hAT5-N2_DR|1672980:0.18217,hAT5-N2_DR|1257199:0.17305)0.549:0.02222)0.298:0.01547)0.874:0.06013)0.029:0.00530)0.935:0.04444)0.474:0.01453,((hAT5-N2_DR|792506:0.07664,(hAT5-N2_DR|1672943:0.01842,hAT5-N2_DR|1672981:0.03982)0.728:0.18622)0.890:0.03550,(hAT5-N2_DR|1257204:0.38994,hAT5-N2_DR|1386027:0.17301)0.344:0.04145)0.817:0.03439)0.386:0.00689)0.817:0.02855)0.976:0.09461,((hAT5-N2_DR|1186457:0.19296,((hAT5-N2_DR|1474129:0.00069,hAT5-N2_DR|960837:0.59862)0.767:0.09961,(hAT5-N2_DR|624973:0.17434,hAT5-N2_DR|624974:0.11137)0.274:0.02223)0.829:0.04279)0.612:0.01330,((((hAT5-N2_DR|624972:0.16460,hAT5-N2_DR|1186458:0.12111)0.881:0.14902,(hAT5-N2_DR|869880:0.12291,hAT5-N2_DR|1125319:0.13057)0.132:0.01136)0.912:0.10149,(hAT5-N2_DR|73249:0.09399,hAT5-N2_DR|710238:0.19905)0.774:0.05100)0.000:0.03372,hAT5-N2_DR|624983:0.18329)0.767:0.04025)0.691:0.01730)0.908:0.07207,hAT5-N2_DR|710236:0.27978)0.354:0.02277)0.862:0.23262,hAT5-N2_DR|624980:0.67233)0.704:0.17063,(hAT5-N2_DR|462438:0.20511,hAT5-N2_DR|869906:0.01748)0.803:0.04906)0.772:0.02494)0.435:0.02418,(hAT5-N2_DR|1770707:0.38747,(hAT5-N2_DR|379765:0.04577,hAT5-N2_DR|1672991:0.23295)0.795:0.05563)0.777:0.03548)0.543:0.00137)0.790:0.01127,(hAT5-N2_DR|462441:0.24865,(hAT5-N2_DR|624960:0.21457,(((((hAT5-N2_DR|221886:0.04363,(((hAT5-N2_DR|1474114:0.24931,(hAT5-N2_DR|221950:0.03968,(hAT5-N2_DR|792464:0.14015,hAT5-N2_DR|1474163:0.22440)0.962:0.00069)0.770:0.05028)0.865:0.07362,(((hAT5-N2_DR|1672922:0.00070,(hAT5-N2_DR|869857:0.08889,hAT5-N2_DR|1125279:0.05715)0.854:0.05187)0.216:0.01424,hAT5-N2_DR|73224:0.14994)0.840:0.02724,(hAT5-N2_DR|539314:0.01964,(hAT5-N2_DR|1386013:0.10461,hAT5-N2_DR|710244:0.05510)0.092:0.00070)0.918:0.07844)0.331:0.00862)0.842:0.02093,(((hAT5-N2_DR|379769:0.14534,(hAT5-N2_DR|221944:0.07194,hAT5-N2_DR|1474164:0.10781)0.760:0.01534)0.805:0.01051,hAT5-N2_DR|1257168:0.09733)0.454:0.00069,((hAT5-N2_DR|1386023:0.11038,(hAT5-N2_DR|1257169:0.00068,hAT5-N2_DR|1672929:0.00069)0.919:0.03241)0.740:0.01393,(hAT5-N2_DR|1672928:0.04044,(hAT5-N2_DR|1557382:0.02780,hAT5-N2_DR|297882:0.09123)0.757:0.01581)0.868:0.04465)0.354:0.02211)0.987:0.04261)0.733:0.00402)0.929:0.01765,(hAT5-N2_DR|462439:0.02813,(((hAT5-N2_DR|73294:0.08188,hAT5-N2_DR|1673027:0.09924)0.453:0.02791,hAT5-N2_DR|73225:0.08351)0.347:0.01072,hAT5-N2_DR|1186471:0.04174)0.998:0.00068)0.774:0.01224)0.723:0.00811,hAT5-N2_DR|1257167:0.30480)0.850:0.01348,((hAT5-N2_DR|1673026:0.00070,hAT5-N2_DR|379727:0.40646)0.657:0.09743,(((hAT5-N2_DR|149160:0.06165,(hAT5-N2_DR|149157:0.16845,hAT5-N2_DR|624959:0.06329)0.784:0.03656)0.774:0.02150,(hAT5-N2_DR|792532:0.09698,(hAT5-N2_DR|221947:0.04892,hAT5-N2_DR|1474165:0.02536)0.931:0.07079)0.711:0.00140)0.761:0.01826,((hAT5-N2_DR|1049809:0.11159,hAT5-N2_DR|1672933:0.07542)0.847:0.04790,(hAT5-N2_DR|625018:0.20954,(hAT5-N2_DR|221942:0.05741,hAT5-N2_DR|792465:0.13295)0.802:0.03524)0.864:0.04383)0.140:0.01146)0.772:0.02762)0.836:0.03759)0.761:0.00758,(((hAT5-N2_DR|297829:0.25135,hAT5-N2_DR|539316:0.07810)0.371:0.02355,(hAT5-N2_DR|1673025:0.07818,(hAT5-N2_DR|1186445:0.11506,(hAT5-N2_DR|462495:0.10687,(hAT5-N2_DR|1125282:0.21500,hAT5-N2_DR|1049808:0.08258)0.763:0.06345)0.341:0.06486)0.611:0.00069)0.904:0.05917)0.767:0.02383,((((hAT5-N2_DR|1125308:0.05003,hAT5-N2_DR|1125309:0.07949)0.970:0.07519,(hAT5-N2_DR|710213:0.71525,hAT5-N2_DR|379718:0.08587)0.482:0.01273)0.809:0.03244,(hAT5-N2_DR|1125328:0.03516,hAT5-N2_DR|1672926:0.08777)0.918:0.08221)0.644:0.02163,(((((hAT5-N2_DR|710245:0.02457,(hAT5-N2_DR|149159:0.02830,hAT5-N2_DR|869855:0.28281)0.887:0.15811)0.830:0.00070,hAT5-N2_DR|221887:0.02664)0.716:0.03353,((hAT5-N2_DR|1770688:0.09852,(hAT5-N2_DR|1325859:0.03372,hAT5-N2_DR|1672925:0.00071)0.797:0.06817)0.644:0.02030,(((((hAT5-N2_DR|539362:0.04907,(hAT5-N2_DR|1673028:0.01076,(hAT5-N2_DR|221946:0.02155,hAT5-N2_DR|379773:0.02474)0.703:0.00556)0.707:0.00994)0.247:0.01587,hAT5-N2_DR|149158:0.19801)0.711:0.01259,(hAT5-N2_DR|1125330:0.05812,hAT5-N2_DR|149164:0.10166)0.129:0.00070)0.815:0.01731,(hAT5-N2_DR|221948:0.06141,hAT5-N2_DR|1386014:0.05702)0.878:0.03768)0.755:0.00069,(hAT5-N2_DR|379715:0.00069,(hAT5-N2_DR|221939:0.03856,hAT5-N2_DR|462480:0.37134)0.421:0.46515)0.839:0.08232)0.882:0.02963)0.865:0.02531)0.853:0.01832,(hAT5-N2_DR|149113:0.08694,hAT5-N2_DR|1770689:0.06059)0.797:0.00069)0.876:0.01908,((hAT5-N2_DR|1257220:0.06339,hAT5-N2_DR|379772:0.18406)0.879:0.03381,(((hAT5-N2_DR|1049813:0.07736,(hAT5-N2_DR|1672921:0.13648,hAT5-N2_DR|221893:0.07956)0.595:0.00606)0.417:0.01638,((hAT5-N2_DR|149134:0.00069,hAT5-N2_DR|1770708:0.58933)0.483:0.32305,(hAT5-N2_DR|379770:0.02810,(hAT5-N2_DR|462440:0.09883,hAT5-N2_DR|462453:0.38749)0.850:0.09641)0.613:0.01227)0.647:0.04744)0.324:0.00570,hAT5-N2_DR|297881:0.06158)0.520:0.01573)0.655:0.00112)0.937:0.02799)0.932:0.00070)0.737:0.01293)0.871:0.01525)0.863:0.01810)0.580:0.00354)0.721:0.00537,hAT5-N2_DR|149151:0.24289)0.809:0.01918,((((((hAT5-N2_DR|73238:0.16276,hAT5-N2_DR|792530:0.08195)0.731:0.00948,(hAT5-N2_DR|1125329:0.27367,hAT5-N2_DR|1257212:0.17662)0.742:0.04332)0.451:0.02499,(((((((hAT5-N2_DR|792463:0.41215,(hAT5-N2_DR|1386015:0.00068,hAT5-N2_DR|1125295:0.00069)0.832:0.11717)0.127:0.05796,hAT5-N2_DR|792519:0.13472)0.619:0.01774,hAT5-N2_DR|539360:0.18660)0.000:0.00070,(hAT5-N2_DR|1474152:0.29298,(hAT5-N2_DR|221938:0.31996,hAT5-N2_DR|710227:0.31667)0.672:0.03416)0.758:0.04662)0.883:0.03254,((((((hAT5-N2_DR|1474133:0.22902,((hAT5-N2_DR|624999:0.11735,(hAT5-N2_DR|539336:0.22715,((hAT5-N2_DR|792513:0.22406,hAT5-N2_DR|1557323:0.24643)0.815:0.13268,hAT5-N2_DR|1386018:0.23723)0.258:0.06830)0.473:0.00069)0.802:0.02840,(hAT5-N2_DR|1125287:0.19138,(hAT5-N2_DR|539356:0.18794,hAT5-N2_DR|1257196:0.19385)0.415:0.05737)0.671:0.00824)0.753:0.01730)0.677:0.00981,(hAT5-N2_DR|1672950:0.15796,(hAT5-N2_DR|792499:0.29517,hAT5-N2_DR|792500:0.35339)0.927:0.11634)0.849:0.04001)0.744:0.01189,((((hAT5-N2_DR|462445:0.05284,(hAT5-N2_DR|462437:0.18157,hAT5-N2_DR|379722:0.35775)0.254:0.02557)0.851:0.03897,((hAT5-N2_DR|379774:0.21976,hAT5-N2_DR|869882:0.56401)0.832:0.29638,(hAT5-N2_DR|1257195:0.31225,(hAT5-N2_DR|960844:0.13234,(hAT5-N2_DR|869886:0.25545,hAT5-N2_DR|297869:0.10121)0.463:0.14861)0.810:0.09856)0.173:0.03946)0.747:0.03760)0.200:0.03005,(hAT5-N2_DR|710214:0.11807,hAT5-N2_DR|73231:0.07774)0.841:0.12187)0.841:0.00070,((hAT5-N2_DR|792527:0.16008,hAT5-N2_DR|221945:0.09787)0.044:0.00087,(hAT5-N2_DR|625009:0.09516,(hAT5-N2_DR|792533:0.32058,((hAT5-N2_DR|1257206:0.31689,hAT5-N2_DR|1386056:0.00069)0.679:0.11000,hAT5-N2_DR|625015:0.03691)0.763:0.01852)0.508:0.00069)0.693:0.00070)0.817:0.01054)0.859:0.01927)0.835:0.04081,((hAT5-N2_DR|149143:0.41454,(hAT5-N2_DR|462488:0.29818,hAT5-N2_DR|1257205:0.52356)0.614:0.11588)0.184:0.03622,hAT5-N2_DR|297839:0.16383)0.647:0.04669)0.630:0.00572,((((hAT5-N2_DR|462446:0.13526,hAT5-N2_DR|221918:0.17133)0.615:0.00582,hAT5-N2_DR|1770705:0.22938)0.877:0.03558,((((((hAT5-N2_DR|1125299:0.30165,(((hAT5-N2_DR|1049794:0.91100,(hAT5-N2_DR|792488:0.00068,((((hAT5-N2_DR|462443:0.32496,hAT5-N2_DR|1186449:0.12734)0.997:1.03132,hAT5-N2_DR|869895:0.44759)0.075:0.00064,hAT5-N2_DR|539349:0.84833)0.679:0.15086,(((hAT5-N2_DR|1672972:0.32978,(hAT5-N2_DR|379755:0.22705,hAT5-N2_DR|1386054:0.34985)0.671:0.16632)0.427:0.05167,(hAT5-N2_DR|1049746:0.33517,((hAT5-N2_DR|1673006:0.18319,hAT5-N2_DR|1557336:0.25381)0.779:0.11629,hAT5-N2_DR|1257183:0.53684)0.779:0.11522)0.924:0.30352)0.769:0.09630,(((hAT5-N2_DR|73276:0.43373,hAT5-N2_DR|1186463:0.26793)0.340:0.04385,hAT5-N2_DR|73281:0.19308)0.890:0.09611,((hAT5-N2_DR|297836:0.16672,hAT5-N2_DR|960862:0.36564)0.000:0.03174,hAT5-N2_DR|960851:0.19135)0.109:0.01136)0.703:0.05870)0.506:0.02421)0.826:0.20754)0.608:0.13068)0.086:0.02210,hAT5-N2_DR|710194:0.19922)0.331:0.02462,((((hAT5-N2_DR|792529:0.24251,hAT5-N2_DR|1672953:0.04486)0.978:0.53546,(hAT5-N2_DR|792509:0.08881,(hAT5-N2_DR|297847:0.09755,hAT5-N2_DR|710243:0.11551)0.299:0.03281)0.744:0.15212)0.996:0.58387,((hAT5-N2_DR|1186461:0.35710,(hAT5-N2_DR|539352:0.25761,hAT5-N2_DR|792528:0.13288)0.093:0.06998)0.960:0.20839,(hAT5-N2_DR|539340:0.87875,(hAT5-N2_DR|297870:0.12819,hAT5-N2_DR|462461:0.10946)0.430:0.06932)0.546:0.25099)0.104:0.00069)0.880:0.09795,hAT5-N2_DR|297835:0.21449)0.736:0.02631)0.790:0.02442)0.676:0.00855,((hAT5-N2_DR|379754:0.15577,(hAT5-N2_DR|1770694:0.42209,(hAT5-N2_DR|869868:0.16356,hAT5-N2_DR|1325868:0.14474)0.443:0.08840)0.862:0.12877)0.198:0.00069,(((hAT5-N2_DR|1770704:0.27981,hAT5-N2_DR|1257218:0.15010)0.000:0.00678,hAT5-N2_DR|1125300:0.21547)0.550:0.06765,((hAT5-N2_DR|221925:0.27468,hAT5-N2_DR|1049787:0.23157)0.679:0.04853,hAT5-N2_DR|221885:0.20884)0.000:0.00773)0.957:0.16012)0.769:0.04527)0.000:0.00068,(hAT5-N2_DR|149121:0.27993,(hAT5-N2_DR|1125324:0.24653,(hAT5-N2_DR|1672966:0.31074,hAT5-N2_DR|1386052:0.17392)0.724:0.06831)0.000:0.00068)1.000:1.23241)0.819:0.01912,(((hAT5-N2_DR|221913:0.21863,hAT5-N2_DR|379729:0.24535)0.714:0.05014,(hAT5-N2_DR|73269:0.28938,hAT5-N2_DR|539347:0.25662)0.952:0.14051)0.347:0.00068,(((hAT5-N2_DR|1672924:0.73853,((hAT5-N2_DR|221892:0.16183,(hAT5-N2_DR|297851:0.29942,(hAT5-N2_DR|1557324:0.14191,hAT5-N2_DR|1474158:0.79505)0.689:0.08876)0.689:0.01870)0.650:0.02278,(hAT5-N2_DR|297842:0.07799,hAT5-N2_DR|1257213:0.44361)0.858:0.09981)0.335:0.00367)0.767:0.04883,(hAT5-N2_DR|149140:0.50390,(hAT5-N2_DR|869860:0.27850,(hAT5-N2_DR|149161:0.22401,hAT5-N2_DR|297834:0.30017)0.199:0.00650)0.778:0.06799)0.769:0.06336)0.834:0.03798,((((hAT5-N2_DR|149120:0.41495,(hAT5-N2_DR|462473:0.31428,hAT5-N2_DR|1672976:0.25450)0.886:0.10713)0.781:0.09149,hAT5-N2_DR|73264:0.33025)0.000:0.01215,((hAT5-N2_DR|462452:0.18316,hAT5-N2_DR|1386022:0.36413)0.732:0.07107,hAT5-N2_DR|1049781:0.19448)0.963:0.14391)0.636:0.02207,(hAT5-N2_DR|539346:0.36906,hAT5-N2_DR|1325877:0.15900)0.679:0.02161)0.027:0.00068)0.812:0.02366)0.975:0.00068)0.841:0.00941,(((((((hAT5-N2_DR|1474117:0.39351,hAT5-N2_DR|297853:0.21358)0.703:0.03339,(hAT5-N2_DR|221936:0.29100,hAT5-N2_DR|710221:0.23295)0.808:0.09083)0.078:0.00069,((hAT5-N2_DR|625008:0.32816,hAT5-N2_DR|539315:0.38548)0.079:0.02902,(hAT5-N2_DR|462496:0.15949,hAT5-N2_DR|624987:0.22897)0.958:0.32149)0.684:0.10101)0.803:0.05487,((hAT5-N2_DR|624976:0.34690,((hAT5-N2_DR|297876:0.22416,hAT5-N2_DR|1386055:0.13640)0.245:0.04746,(hAT5-N2_DR|1673005:0.08275,hAT5-N2_DR|539358:0.54099)0.941:0.15293)0.329:0.00088)0.726:0.05558,((hAT5-N2_DR|960846:0.21317,(hAT5-N2_DR|73273:0.17452,hAT5-N2_DR|1186444:0.60463)0.564:0.14041)0.666:0.05587,(hAT5-N2_DR|73274:0.31527,hAT5-N2_DR|625016:0.00068)0.769:0.20142)0.702:0.05434)0.788:0.04887)0.607:0.00116,hAT5-N2_DR|379725:0.33888)0.966:0.00068,(hAT5-N2_DR|1770697:0.18350,(hAT5-N2_DR|1672982:0.24596,((hAT5-N2_DR|1325872:0.00068,hAT5-N2_DR|1474112:0.00068)0.872:0.10786,hAT5-N2_DR|960857:0.26629)0.838:0.08853)0.029:0.01202)0.827:0.03075)0.000:0.00070,(((hAT5-N2_DR|1125322:0.22139,(hAT5-N2_DR|1257197:0.09816,(hAT5-N2_DR|297844:0.17361,hAT5-N2_DR|1049759:0.24967)0.750:0.06412)0.873:0.08360)0.239:0.00070,((hAT5-N2_DR|462463:0.23912,hAT5-N2_DR|1386049:0.20343)0.737:0.08779,hAT5-N2_DR|624977:0.25756)0.599:0.05622)0.000:0.00068,(((hAT5-N2_DR|960858:0.00800,hAT5-N2_DR|960876:0.27011)0.951:0.21567,(hAT5-N2_DR|625012:0.05819,(((hAT5-N2_DR|1770713:0.37088,hAT5-N2_DR|792484:0.36853)0.730:0.07052,hAT5-N2_DR|462450:0.15599)0.733:0.14016,(hAT5-N2_DR|1049793:0.58927,hAT5-N2_DR|1325862:0.40134)0.787:0.24177)0.958:0.66059)0.581:0.05781)0.912:0.13152,((hAT5-N2_DR|379742:0.15307,hAT5-N2_DR|1257175:0.11463)0.868:0.10902,hAT5-N2_DR|1386037:0.04102)0.971:0.17573)0.923:0.11865)0.758:0.02034)0.825:0.01519)0.895:0.02856,((hAT5-N2_DR|624984:0.25626,(hAT5-N2_DR|149135:0.35971,(hAT5-N2_DR|710195:0.00300,hAT5-N2_DR|1673015:0.00069)0.729:0.23284)0.436:0.07010)0.799:0.04433,(hAT5-N2_DR|1673022:0.17867,hAT5-N2_DR|297864:0.25425)0.737:0.03336)0.349:0.00069)0.927:0.02985)0.377:0.00411,((hAT5-N2_DR|1474149:0.23157,((hAT5-N2_DR|1049758:0.18382,hAT5-N2_DR|1672949:0.15498)0.212:0.02016,hAT5-N2_DR|1770711:0.31960)0.620:0.00068)0.838:0.03363,(((((hAT5-N2_DR|379736:0.19243,(hAT5-N2_DR|1770693:0.13528,(hAT5-N2_DR|710224:0.21280,hAT5-N2_DR|792522:0.06517)0.734:0.02305)0.682:0.01387)0.927:0.00070,(((hAT5-N2_DR|462459:0.16920,(hAT5-N2_DR|462444:0.87469,hAT5-N2_DR|1125317:0.03538)0.718:0.12431)0.514:0.00068,(hAT5-N2_DR|73241:0.15234,(hAT5-N2_DR|73247:0.06819,hAT5-N2_DR|297866:0.19012)0.747:0.00069)0.860:0.08376)0.876:0.07809,(hAT5-N2_DR|869867:0.21979,(hAT5-N2_DR|221921:0.15801,((((hAT5-N2_DR|960838:0.07320,(((hAT5-N2_DR|624998:0.08417,(((hAT5-N2_DR|960861:0.12662,(hAT5-N2_DR|1673019:0.42786,hAT5-N2_DR|1770709:0.24279)0.499:0.16313)0.812:0.09510,(hAT5-N2_DR|1672973:0.16109,(hAT5-N2_DR|1386034:0.12030,(hAT5-N2_DR|73259:0.44024,hAT5-N2_DR|539322:0.10914)0.766:0.06193)0.038:0.00068)0.854:0.05775)0.393:0.01298,((hAT5-N2_DR|1049750:0.03757,hAT5-N2_DR|1125314:0.23971)0.743:0.03676,((((hAT5-N2_DR|462492:0.18083,(hAT5-N2_DR|960880:0.19976,hAT5-N2_DR|869875:0.00070)0.788:0.05922)0.863:0.08882,(hAT5-N2_DR|1672964:0.24520,(hAT5-N2_DR|792517:0.00070,hAT5-N2_DR|73258:1.04094)0.575:0.24101)0.236:0.02544)0.940:0.12643,(hAT5-N2_DR|73242:0.02958,(hAT5-N2_DR|1186469:0.80081,hAT5-N2_DR|1125280:0.09003)0.664:0.02022)0.850:0.03772)0.513:0.00239,(hAT5-N2_DR|539343:0.05686,hAT5-N2_DR|1125281:0.02712)0.852:0.01208)0.916:0.00220)0.000:0.00070)0.168:0.00070)0.640:0.04137,hAT5-N2_DR|792498:0.05185)0.797:0.05594,((hAT5-N2_DR|1770695:0.02760,(hAT5-N2_DR|1049783:0.41384,hAT5-N2_DR|1557342:0.20827)0.752:0.00068)0.943:0.11838,hAT5-N2_DR|1049770:0.08756)0.528:0.00250)0.768:0.04458)0.023:0.00066,hAT5-N2_DR|73284:0.09292)0.205:0.04203,((((hAT5-N2_DR|297878:0.12736,((hAT5-N2_DR|1673004:0.08189,(hAT5-N2_DR|960855:0.39565,(hAT5-N2_DR|1474138:0.00068,(hAT5-N2_DR|624994:0.25749,hAT5-N2_DR|539361:0.29500)0.229:0.01958)0.291:0.09321)0.868:0.17089)0.686:0.03638,(hAT5-N2_DR|1257216:0.17064,(hAT5-N2_DR|462481:0.02498,(hAT5-N2_DR|73252:0.26716,hAT5-N2_DR|625010:0.35787)0.944:0.23264)0.729:0.01972)0.694:0.03236)0.788:0.03795)0.018:0.00069,((hAT5-N2_DR|625011:0.15208,(hAT5-N2_DR|624975:0.12137,hAT5-N2_DR|1257173:0.52387)0.005:0.00070)0.675:0.03322,(hAT5-N2_DR|297846:0.00068,hAT5-N2_DR|710242:0.35348)0.838:0.14234)0.860:0.07662)0.211:0.02548,(hAT5-N2_DR|869865:0.12227,(hAT5-N2_DR|1257201:0.09711,(hAT5-N2_DR|221935:0.32627,hAT5-N2_DR|1125301:0.08664)0.759:0.04987)0.475:0.01389)0.751:0.04076)0.794:0.02623,hAT5-N2_DR|1049767:0.03679)0.804:0.03224)0.673:0.01161,(hAT5-N2_DR|1325865:0.11627,hAT5-N2_DR|1672978:0.33999)0.779:0.09077)0.103:0.00067)0.724:0.03037)0.463:0.01074)0.676:0.00591)0.757:0.00659,hAT5-N2_DR|792501:0.11922)0.933:0.03342,hAT5-N2_DR|1325883:0.15750)0.725:0.00689,(hAT5-N2_DR|792521:0.21844,hAT5-N2_DR|73282:0.14645)0.730:0.09088)0.660:0.00401)0.779:0.01387)0.897:0.02944)0.570:0.00412,(((hAT5-N2_DR|624981:0.12257,((hAT5-N2_DR|221919:0.18068,hAT5-N2_DR|1125292:0.10465)0.763:0.08432,(hAT5-N2_DR|792516:0.20992,hAT5-N2_DR|1186455:0.27925)0.649:0.03536)0.829:0.06676)0.949:0.09860,((hAT5-N2_DR|73254:0.09444,hAT5-N2_DR|221927:0.06018)0.102:0.13604,(hAT5-N2_DR|539318:0.16702,((hAT5-N2_DR|1557359:0.0,hAT5-N2_DR|1557375:0.0):0.06469,(hAT5-N2_DR|1557360:0.03619,(hAT5-N2_DR|1557358:0.00069,hAT5-N2_DR|1557376:0.00892)0.933:0.02744)0.991:0.00070)0.981:0.32488)0.829:0.13531)0.837:0.06100)0.868:0.05400,(((((hAT5-N2_DR|1474136:0.16067,hAT5-N2_DR|462472:0.17691)0.776:0.04599,((hAT5-N2_DR|710234:0.22325,(hAT5-N2_DR|297874:0.15063,hAT5-N2_DR|1770701:0.10732)0.000:0.00069)0.796:0.06745,hAT5-N2_DR|960877:0.16564)0.344:0.01687)0.000:0.00706,hAT5-N2_DR|792497:0.16167)0.000:0.00789,(((hAT5-N2_DR|1186470:0.11120,hAT5-N2_DR|1672935:0.09245)0.799:0.05176,(hAT5-N2_DR|462478:0.15717,hAT5-N2_DR|792505:0.19569)0.711:0.08051)0.548:0.03687,hAT5-N2_DR|462466:0.14660)0.298:0.00070)0.000:0.00070,((hAT5-N2_DR|1257209:0.15732,(((hAT5-N2_DR|1257181:0.21807,hAT5-N2_DR|539321:0.20234)0.519:0.01332,hAT5-N2_DR|1325884:0.21077)0.732:0.03377,((hAT5-N2_DR|73270:0.13292,hAT5-N2_DR|1673002:0.28819)0.409:0.03804,hAT5-N2_DR|1672931:0.28994)0.864:0.08206)0.532:0.00069)0.581:0.04692,(hAT5-N2_DR|869876:0.17679,(hAT5-N2_DR|221933:0.17354,hAT5-N2_DR|73232:0.12634)0.473:0.02103)0.831:0.03121)0.756:0.01747)0.948:0.03605)0.758:0.01128)0.762:0.01351)0.000:0.00070,hAT5-N2_DR|73244:0.30087)0.871:0.01684,((((hAT5-N2_DR|462474:0.41777,hAT5-N2_DR|960884:0.10350)0.802:0.06079,(hAT5-N2_DR|792481:0.12337,hAT5-N2_DR|1770698:0.13840)0.812:0.04353)0.760:0.01324,(((hAT5-N2_DR|792474:0.19608,hAT5-N2_DR|1049804:0.16254)0.216:0.02745,(hAT5-N2_DR|149150:0.22270,hAT5-N2_DR|1557338:0.17599)0.894:0.11900)0.615:0.01219,(hAT5-N2_DR|221896:0.09826,hAT5-N2_DR|297865:0.12473)0.827:0.02616)0.816:0.02275)0.671:0.00068,(((((hAT5-N2_DR|1325889:0.11655,hAT5-N2_DR|1474127:0.09256)0.696:0.10408,hAT5-N2_DR|297852:0.23498)0.624:0.04565,hAT5-N2_DR|960881:0.26688)0.489:0.00482,hAT5-N2_DR|1257166:0.12935)0.975:0.00068,((((hAT5-N2_DR|869873:0.00070,hAT5-N2_DR|869874:0.03643)0.988:0.29047,hAT5-N2_DR|1673011:0.15155)0.160:0.01140,hAT5-N2_DR|73285:0.10654)0.732:0.01010,(hAT5-N2_DR|792479:0.00069,hAT5-N2_DR|379738:0.15087)0.881:0.06036)0.762:0.00975)0.794:0.00967)0.765:0.01298)0.395:0.01654)0.741:0.01693,(((((hAT5-N2_DR|149155:0.11515,hAT5-N2_DR|297854:0.09382)0.450:0.06379,hAT5-N2_DR|462483:0.37993)0.607:0.11044,hAT5-N2_DR|1386040:0.09509)0.459:0.06378,hAT5-N2_DR|869870:0.34903)0.690:0.07631,(hAT5-N2_DR|1474120:0.14863,((hAT5-N2_DR|1186467:0.27022,hAT5-N2_DR|1673010:0.07017)0.768:0.09638,hAT5-N2_DR|960869:0.14948)0.772:0.04901)0.687:0.02784)0.957:0.12384)0.708:0.01308,(((hAT5-N2_DR|792491:0.20565,(hAT5-N2_DR|149115:0.13141,hAT5-N2_DR|462490:0.02034)0.459:0.07712)0.000:0.00068,((((hAT5-N2_DR|1672957:0.16106,(hAT5-N2_DR|792480:0.15958,hAT5-N2_DR|1125306:0.18243)0.163:0.00202)0.340:0.03340,(hAT5-N2_DR|297832:0.36644,hAT5-N2_DR|1770710:0.00069)0.951:0.25522)0.736:0.04451,hAT5-N2_DR|1125313:0.33751)0.311:0.01951,(hAT5-N2_DR|539337:0.19082,(hAT5-N2_DR|539320:0.15839,hAT5-N2_DR|1325864:0.22471)0.103:0.04771)0.916:0.20311)0.688:0.01752)0.838:0.03484,(hAT5-N2_DR|221929:0.16058,((hAT5-N2_DR|221915:0.08502,hAT5-N2_DR|1557325:0.12426)0.520:0.02672,hAT5-N2_DR|539351:0.25427)0.664:0.02628)0.777:0.05085)0.777:0.01357)0.029:0.00517,hAT5-N2_DR|960839:0.13870)0.931:0.01666)0.679:0.00931)0.740:0.00068,(((hAT5-N2_DR|379721:0.05648,hAT5-N2_DR|624978:0.13567)0.828:0.08876,hAT5-N2_DR|1386019:0.13568)0.683:0.00530,(hAT5-N2_DR|1386050:0.00069,(((hAT5-N2_DR|792472:0.38722,hAT5-N2_DR|869877:0.00070)0.981:0.20378,(hAT5-N2_DR|221943:0.11585,hAT5-N2_DR|539333:0.29011)0.000:0.01829)0.818:0.13892,hAT5-N2_DR|539331:0.16483)0.790:0.07081)0.935:0.14574)0.740:0.01541)0.833:0.01631,(hAT5-N2_DR|1672996:0.06818,((hAT5-N2_DR|1257202:0.00070,hAT5-N2_DR|1672946:0.02589)0.925:0.05869,(hAT5-N2_DR|73290:0.13632,hAT5-N2_DR|869903:0.14938)0.805:0.05350)0.454:0.00070)0.853:0.04475)0.919:0.01965,((((((((hAT5-N2_DR|221916:0.53062,(hAT5-N2_DR|960867:0.01222,(hAT5-N2_DR|297871:0.47299,hAT5-N2_DR|1125326:0.84129)0.733:0.23271)0.547:0.03325)0.201:0.07230,hAT5-N2_DR|1673001:0.09182)0.865:0.11668,((hAT5-N2_DR|1125321:0.20207,hAT5-N2_DR|1186460:0.06649)1.000:0.51910,((hAT5-N2_DR|792503:0.11340,hAT5-N2_DR|1557379:0.00070)0.701:0.15843,hAT5-N2_DR|379758:0.04256)0.608:0.09816)0.837:0.10081)0.765:0.06078,((hAT5-N2_DR|1049778:0.48888,(hAT5-N2_DR|221898:0.09992,(hAT5-N2_DR|624968:0.05443,hAT5-N2_DR|297861:0.36633)0.610:0.09974)0.921:0.09674)0.697:0.03195,((hAT5-N2_DR|624963:0.00070,(hAT5-N2_DR|379724:0.42058,hAT5-N2_DR|1672990:0.05488)0.752:0.18838)0.616:0.19650,(hAT5-N2_DR|149116:0.07440,(hAT5-N2_DR|1673024:0.18748,((hAT5-N2_DR|1557326:0.37257,(hAT5-N2_DR|869889:0.00068,hAT5-N2_DR|1672986:0.18665)0.951:0.25846)0.684:0.03147,(hAT5-N2_DR|221932:0.15331,(((hAT5-N2_DR|297856:0.23284,(hAT5-N2_DR|710225:0.10968,hAT5-N2_DR|462476:0.26268)0.727:0.07796)0.522:0.08237,hAT5-N2_DR|1474142:0.13751)0.930:0.29342,hAT5-N2_DR|792492:0.94339)0.694:0.11091)0.140:0.00069)0.798:0.02516)0.914:0.00069)0.623:0.00474)0.835:0.03490)0.680:0.02234)0.118:0.00068,(hAT5-N2_DR|1125312:0.10007,(hAT5-N2_DR|1049749:0.12688,hAT5-N2_DR|1672983:0.24294)0.163:0.02194)0.768:0.05084)0.848:0.01464,(((hAT5-N2_DR|1257165:0.25293,hAT5-N2_DR|625014:0.06336)0.829:0.03315,(hAT5-N2_DR|1672977:0.16834,(hAT5-N2_DR|1386024:0.15230,(((hAT5-N2_DR|1386047:0.49106,hAT5-N2_DR|1557329:0.16714)0.786:0.14328,hAT5-N2_DR|1325875:0.29654)0.577:0.04288,hAT5-N2_DR|869897:0.00068)0.692:0.16558)0.796:0.03480)0.859:0.00069)0.880:0.04808,((hAT5-N2_DR|1257207:0.07905,(hAT5-N2_DR|625001:0.00068,(((hAT5-N2_DR|297883:0.13429,(hAT5-N2_DR|297837:0.22241,hAT5-N2_DR|149137:0.25676)0.753:0.04134)0.706:0.03980,hAT5-N2_DR|1186454:0.21791)0.589:0.07331,hAT5-N2_DR|1474126:0.54187)1.000:1.00614)0.411:0.19294)0.075:0.04096,((hAT5-N2_DR|710220:0.18176,(hAT5-N2_DR|1672987:0.07617,(hAT5-N2_DR|73262:0.01611,hAT5-N2_DR|1557337:0.25428)0.468:0.03618)0.155:0.02285)0.992:0.14620,((hAT5-N2_DR|1386041:1.09032,hAT5-N2_DR|1474155:0.03492)0.294:0.14209,hAT5-N2_DR|1673014:0.14684)0.513:0.04277)0.734:0.03831)0.541:0.01762)0.824:0.00068)0.763:0.00422,(((((((hAT5-N2_DR|539317:0.09547,hAT5-N2_DR|1125311:0.12836)0.233:0.01553,((hAT5-N2_DR|379766:0.40445,hAT5-N2_DR|73275:0.25608)0.685:0.15005,(hAT5-N2_DR|462494:0.47122,(hAT5-N2_DR|221889:0.20402,(hAT5-N2_DR|462491:0.20360,hAT5-N2_DR|1186448:0.32131)0.751:0.09666)0.073:0.10420)0.191:0.07918)0.907:0.20069)0.275:0.00068,((hAT5-N2_DR|1125305:0.23612,((hAT5-N2_DR|960872:0.25115,(hAT5-N2_DR|379743:0.24031,hAT5-N2_DR|379760:0.04343)0.645:0.03050)0.734:0.02423,hAT5-N2_DR|710193:0.10597)0.439:0.01402)0.102:0.05254,hAT5-N2_DR|1474125:0.26894)0.564:0.05739)0.817:0.01303,((hAT5-N2_DR|221940:0.10131,hAT5-N2_DR|1049747:0.14724)0.611:0.01964,hAT5-N2_DR|297859:0.20810)0.446:0.00144)0.828:0.01072,((hAT5-N2_DR|1474147:0.31905,hAT5-N2_DR|379730:0.11466)0.783:0.06114,(hAT5-N2_DR|1049769:0.07903,hAT5-N2_DR|379747:0.11461)0.491:0.01955)0.364:0.00070)0.775:0.00548,(((hAT5-N2_DR|297833:0.09722,(hAT5-N2_DR|297845:0.08985,(hAT5-N2_DR|792526:0.05327,hAT5-N2_DR|1672936:0.13256)0.950:0.10279)0.804:0.05030)0.805:0.02203,(hAT5-N2_DR|1386038:0.10239,hAT5-N2_DR|1672944:0.09890)0.102:0.01693)0.634:0.02358,(hAT5-N2_DR|1672954:0.11450,(hAT5-N2_DR|149127:0.03034,(hAT5-N2_DR|539342:0.12494,(hAT5-N2_DR|960841:0.05710,hAT5-N2_DR|1325891:0.00068)0.635:0.04767)0.777:0.01102)0.812:0.01923)0.782:0.01510)0.182:0.00069)0.777:0.00566,hAT5-N2_DR|221911:0.19920)0.133:0.00070)0.902:0.02616,((((((((hAT5-N2_DR|297855:0.09734,hAT5-N2_DR|462482:0.05262)0.894:0.06535,hAT5-N2_DR|1386035:0.13548)0.315:0.01094,hAT5-N2_DR|149132:0.09301)0.786:0.01456,(hAT5-N2_DR|792494:0.17078,(hAT5-N2_DR|379752:0.24814,hAT5-N2_DR|539344:0.10714)0.344:0.00070)0.101:0.06967)0.857:0.02901,(((hAT5-N2_DR|221897:0.16627,(hAT5-N2_DR|149123:0.20609,hAT5-N2_DR|624969:0.09956)0.747:0.03422)0.670:0.00840,(hAT5-N2_DR|221917:0.14519,hAT5-N2_DR|1049755:0.46398)0.482:0.03623)0.477:0.00241,hAT5-N2_DR|1049768:0.13849)0.889:0.03440)0.853:0.02193,(((hAT5-N2_DR|960836:0.11505,((((hAT5-N2_DR|73288:0.22504,(hAT5-N2_DR|624988:0.15273,hAT5-N2_DR|221930:0.11071)0.813:0.10119)0.142:0.05084,((hAT5-N2_DR|379728:0.28901,((((((hAT5-N2_DR|1049757:0.37776,(hAT5-N2_DR|1673018:0.21009,(hAT5-N2_DR|462485:0.21367,hAT5-N2_DR|1049789:0.10307)0.835:0.05928)0.756:0.02871)0.397:0.01918,(hAT5-N2_DR|379720:0.14654,hAT5-N2_DR|625005:0.30030)0.848:0.15351)0.781:0.03547,((hAT5-N2_DR|1474139:0.22136,(hAT5-N2_DR|792525:0.07321,hAT5-N2_DR|1325860:0.14177)0.956:0.25222)0.845:0.12229,((hAT5-N2_DR|149133:0.18490,hAT5-N2_DR|1325879:0.18964)0.698:0.10211,(hAT5-N2_DR|624979:0.22767,hAT5-N2_DR|1672971:0.19132)0.905:0.16568)0.807:0.05854)0.714:0.01311)0.886:0.06002,((hAT5-N2_DR|710192:0.18037,(hAT5-N2_DR|1125286:0.14120,hAT5-N2_DR|1325886:0.22960)0.722:0.07126)0.830:0.04340,hAT5-N2_DR|1125291:0.28647)0.624:0.00070)0.391:0.02809,(hAT5-N2_DR|1049771:0.26116,hAT5-N2_DR|960864:0.20916)0.935:0.19755)0.755:0.01913,(hAT5-N2_DR|1474143:0.20166,(hAT5-N2_DR|1049756:0.25817,(hAT5-N2_DR|1257189:0.15621,hAT5-N2_DR|1325893:0.44872)0.872:0.17103)0.957:0.17962)0.282:0.04505)0.895:0.07654)0.446:0.00068,hAT5-N2_DR|1557332:0.31382)0.905:0.10127)0.889:0.14067,hAT5-N2_DR|1186453:0.25721)0.902:0.17184,(hAT5-N2_DR|1673007:0.00069,(hAT5-N2_DR|462475:0.33392,(hAT5-N2_DR|73243:0.28421,hAT5-N2_DR|960859:0.27330)0.874:0.14146)0.574:0.03792)0.773:0.10009)0.434:0.06600)0.739:0.04322,(hAT5-N2_DR|1672955:0.05523,((hAT5-N2_DR|1257171:0.09516,hAT5-N2_DR|1557345:0.07898)0.807:0.02831,(hAT5-N2_DR|792531:0.10894,hAT5-N2_DR|1186446:0.12467)0.718:0.04188)0.733:0.01039)0.138:0.00447)0.804:0.01160,(hAT5-N2_DR|379719:0.03862,((((hAT5-N2_DR|462489:0.08162,hAT5-N2_DR|1474121:0.11826)0.681:0.02632,hAT5-N2_DR|149146:0.16381)0.362:0.00064,(((hAT5-N2_DR|1049810:0.07549,hAT5-N2_DR|1672975:0.21993)0.599:0.03156,(hAT5-N2_DR|1474156:0.08693,hAT5-N2_DR|73283:0.02984)0.770:0.01798)0.538:0.03713,hAT5-N2_DR|869894:0.30137)0.053:0.00141)0.139:0.00069,(hAT5-N2_DR|1672958:0.15071,(hAT5-N2_DR|297838:0.17968,((hAT5-N2_DR|1474150:0.12697,(hAT5-N2_DR|221909:0.10504,hAT5-N2_DR|221941:0.30254)0.084:0.06687)0.059:0.04676,hAT5-N2_DR|1049774:0.16946)0.525:0.00069)0.732:0.02995)0.741:0.01672)0.725:0.00085)0.764:0.00243)0.862:0.01970)0.242:0.00581,(((hAT5-N2_DR|73257:0.14526,(hAT5-N2_DR|624996:0.14071,hAT5-N2_DR|1673009:0.09386)0.786:0.02620)0.392:0.00170,hAT5-N2_DR|1474151:0.18085)0.831:0.01296,(((((hAT5-N2_DR|869862:0.21096,(hAT5-N2_DR|1325863:0.14469,hAT5-N2_DR|1672939:0.16196)0.647:0.01727)0.132:0.00242,(hAT5-N2_DR|792490:0.11724,hAT5-N2_DR|1125297:0.12269)0.110:0.00686)0.807:0.02095,((hAT5-N2_DR|379767:0.18515,((hAT5-N2_DR|1672985:0.26909,(hAT5-N2_DR|297860:0.11435,hAT5-N2_DR|1257179:0.24680)0.420:0.03784)0.868:0.06043,hAT5-N2_DR|1672927:0.14720)0.286:0.00068)0.131:0.00874,(hAT5-N2_DR|1257184:0.0,hAT5-N2_DR|1257185:0.0):0.17171)0.815:0.01778)0.338:0.01571,(((hAT5-N2_DR|1186447:0.16237,hAT5-N2_DR|1186466:0.13984)0.652:0.01144,(hAT5-N2_DR|792495:0.12880,(hAT5-N2_DR|1257211:0.43377,hAT5-N2_DR|869864:0.08998)0.701:0.05651)0.752:0.02013)0.699:0.01345,(((hAT5-N2_DR|1049775:0.08888,hAT5-N2_DR|149154:0.94109)0.651:0.01325,(hAT5-N2_DR|710218:0.15272,(hAT5-N2_DR|1557335:0.10380,((hAT5-N2_DR|1049779:0.07067,hAT5-N2_DR|1049797:0.12583)0.794:0.05785,hAT5-N2_DR|625000:0.10890)0.752:0.00739)0.849:0.01674)0.196:0.00068)0.501:0.01913,(((hAT5-N2_DR|379757:0.12365,((hAT5-N2_DR|1257203:0.08160,hAT5-N2_DR|1049811:0.00069)0.860:0.09524,(hAT5-N2_DR|1770700:0.15853,hAT5-N2_DR|1257198:0.07459)0.667:0.03252)0.945:0.10505)0.748:0.03007,hAT5-N2_DR|462464:0.30817)0.560:0.00404,((((((hAT5-N2_DR|1672969:0.00069,(hAT5-N2_DR|1474131:0.14205,hAT5-N2_DR|73227:0.33701)0.760:0.10424)0.675:0.03971,hAT5-N2_DR|1672994:0.14973)0.731:0.08697,(hAT5-N2_DR|1672962:0.22323,hAT5-N2_DR|1386017:0.40816)0.134:0.00070)0.336:0.03020,(((hAT5-N2_DR|149141:0.16583,hAT5-N2_DR|1325888:0.23219)0.286:0.11046,(hAT5-N2_DR|149142:0.28738,hAT5-N2_DR|710229:0.00069)0.900:0.19097)0.938:0.20196,(hAT5-N2_DR|1125323:0.08383,(hAT5-N2_DR|221906:0.01014,((hAT5-N2_DR|792512:0.03701,((((hAT5-N2_DR|792510:0.0,hAT5-N2_DR|1049790:0.0,hAT5-N2_DR|1474148:0.0,hAT5-N2_DR|1557353:0.0):0.00069,hAT5-N2_DR|1257180:0.00069)0.917:0.00068,hAT5-N2_DR|149163:0.04648)0.832:0.01297,hAT5-N2_DR|539327:0.00068)0.380:0.00070)0.799:0.01272,hAT5-N2_DR|1125325:0.01243)0.851:0.02868)0.957:0.18230)0.549:0.11272)0.766:0.05671)0.798:0.02502,((hAT5-N2_DR|379753:1.20155,hAT5-N2_DR|1049776:0.06356)0.791:0.26932,hAT5-N2_DR|960875:0.13676)0.688:0.01364)0.936:0.07670,((((hAT5-N2_DR|1325892:0.00068,hAT5-N2_DR|1257192:0.60506)0.771:0.08525,hAT5-N2_DR|1049766:0.21124)0.079:0.02700,(hAT5-N2_DR|1325876:0.22075,hAT5-N2_DR|1049795:0.09311)0.784:0.04625)0.410:0.01104,(hAT5-N2_DR|1557333:0.58801,hAT5-N2_DR|539341:0.03954)0.762:0.12209)0.585:0.03640)0.592:0.01148)0.480:0.00144)0.258:0.00205)0.009:0.00237)0.603:0.02106,((((hAT5-N2_DR|149112:0.67095,hAT5-N2_DR|149122:0.11383)0.421:0.04407,((hAT5-N2_DR|73289:0.02568,hAT5-N2_DR|869883:0.47885)0.888:0.14249,((hAT5-N2_DR|149153:0.00070,hAT5-N2_DR|1049785:0.54006)0.475:0.11508,(hAT5-N2_DR|1125285:0.09587,(hAT5-N2_DR|792466:0.16491,hAT5-N2_DR|1474153:0.22433)0.168:0.00070)0.689:0.04873)0.171:0.00897)0.877:0.05646)0.771:0.01645,((((hAT5-N2_DR|869905:0.00069,(hAT5-N2_DR|221890:0.40288,hAT5-N2_DR|792508:0.41906)0.469:0.17317)0.717:0.21189,(hAT5-N2_DR|539353:0.13664,hAT5-N2_DR|1257219:0.06802)0.425:0.00139)0.953:0.16160,hAT5-N2_DR|624995:0.10347)0.888:0.03510,(((hAT5-N2_DR|379741:0.10989,(hAT5-N2_DR|710204:0.02120,hAT5-N2_DR|792486:0.12208)0.788:0.03551)0.760:0.00964,hAT5-N2_DR|462477:0.13474)0.714:0.00732,(hAT5-N2_DR|1186451:0.10589,(hAT5-N2_DR|297830:0.09732,hAT5-N2_DR|1325861:0.04606)0.855:0.06507)0.858:0.05182)0.373:0.00299)0.508:0.00312)0.024:0.00493,(hAT5-N2_DR|149126:0.09733,((((hAT5-N2_DR|710212:0.12597,hAT5-N2_DR|1257172:0.26136)0.677:0.01657,hAT5-N2_DR|221910:0.14571)0.237:0.02937,(hAT5-N2_DR|1125307:0.12062,hAT5-N2_DR|710208:0.21036)0.809:0.05884)0.832:0.02521,hAT5-N2_DR|462469:0.10169)0.372:0.01264)0.764:0.01100)0.897:0.01883)0.613:0.00069)0.267:0.00672)0.824:0.01682,((((hAT5-N2_DR|1125304:0.19239,(hAT5-N2_DR|1474122:0.15479,(hAT5-N2_DR|539325:0.14927,hAT5-N2_DR|539345:0.09663)0.855:0.08534)0.117:0.00426)0.843:0.02403,((hAT5-N2_DR|625004:0.07646,hAT5-N2_DR|1049760:0.22114)0.721:0.01528,hAT5-N2_DR|1325882:0.10709)0.583:0.01061)0.028:0.00070,(hAT5-N2_DR|1672938:0.19912,(hAT5-N2_DR|1673013:0.13726,(hAT5-N2_DR|297867:0.01998,hAT5-N2_DR|462471:0.29748)0.473:0.15854)0.015:0.00069)0.710:0.02618)0.842:0.01275,(((hAT5-N2_DR|221949:0.21629,hAT5-N2_DR|1325887:0.00070)0.719:0.09050,(hAT5-N2_DR|625007:0.15890,hAT5-N2_DR|792473:0.13047)0.746:0.03467)0.697:0.01929,hAT5-N2_DR|1672956:0.24538)0.750:0.01160)0.761:0.00902)0.748:0.01771)0.925:0.00069)0.902:0.03899,(hAT5-N2_DR|792478:0.12572,hAT5-N2_DR|1672959:0.14348)0.758:0.01529)0.752:0.01505,(((hAT5-N2_DR|1325894:0.00070,hAT5-N2_DR|1386016:0.00069)0.934:0.11660,(hAT5-N2_DR|73292:0.02353,hAT5-N2_DR|73293:0.03991)0.897:0.04461)0.843:0.03868,hAT5-N2_DR|379771:0.15607)0.734:0.01401)0.600:0.01308)0.664:0.01152,hAT5-N2_DR|1186473:0.05113)0.798:0.01617,hAT5-N2_DR|1673000:0.17626)0.475:0.00070,(hAT5-N2_DR|624993:0.03933,((hAT5-N2_DR|960842:0.01489,(hAT5-N2_DR|539323:0.00069,hAT5-N2_DR|379732:0.02653)0.762:0.00070)0.856:0.01921,((((hAT5-N2_DR|73265:0.03057,hAT5-N2_DR|710202:0.03067)0.968:0.00956,((hAT5-N2_DR|1557347:0.00274,hAT5-N2_DR|1557351:0.00089)1.000:0.06077,(hAT5-N2_DR|1557384:0.03307,((((hAT5-N2_DR|1557368:0.02557,hAT5-N2_DR|1386043:0.02243)0.172:0.00070,hAT5-N2_DR|1125315:0.02299)0.912:0.00068,hAT5-N2_DR|297863:0.02041)0.862:0.00231,hAT5-N2_DR|1557348:0.00583)1.000:0.03657)0.952:0.01098)0.926:0.00950)0.804:0.00351,((((hAT5-N2_DR|149131:0.03958,hAT5-N2_DR|1557340:0.06142)0.805:0.00288,hAT5-N2_DR|1049761:0.05384)0.822:0.00155,(hAT5-N2_DR|1557364:0.06055,(hAT5-N2_DR|1557381:0.05402,((hAT5-N2_DR|1049803:0.06658,(hAT5-N2_DR|1672941:0.15402,hAT5-N2_DR|869866:0.09411)0.617:0.00648)0.635:0.00288,(hAT5-N2_DR|625017:0.16105,hAT5-N2_DR|1125327:0.11461)0.746:0.04888)0.895:0.02092)0.684:0.00713)0.806:0.02984)0.878:0.00615,hAT5-N2_DR|710230:0.05452)0.909:0.00710)0.607:0.00068,(hAT5-N2_DR|73268:0.04355,hAT5-N2_DR|1770715:0.03170)0.829:0.00295)0.772:0.00655)0.615:0.00147)0.854:0.00679)0.892:0.00501)0.796:0.00148,hAT5-N2_DR|1186462:0.04049)0.849:0.00228,hAT5-N2_DR|539332:0.04674)0.990:0.00772)0.938:0.00336)0.820:0.00205)0.995:0.00894,((hAT5-N2_DR|1386032:0.00887,(hAT5-N2_DR|1474135:0.00125,(hAT5-N2_DR|625013:0.00684,(hAT5-N2_DR|1474134:0.00251,hAT5-N2_DR|1557377:0.00695)0.995:0.00547)0.906:0.00069)0.966:0.00314)1.000:0.00816,((hAT5-N2_DR|539350:0.00961,hAT5-N2_DR|1186452:0.00505)0.943:0.00307,(hAT5-N2_DR|624970:0.00759,hAT5-N2_DR|1672923:0.00719)0.876:0.00124)0.922:0.00188)0.855:0.00068)0.983:0.00787)0.980:0.01160)0.634:0.00065)0.923:0.00068,(((hAT5-N2_DR|869858:0.00069,hAT5-N2_DR|869872:0.00069)0.998:0.00510,(hAT5-N2_DR|221912:0.00128,hAT5-N2_DR|1386045:0.00712)0.805:0.00069)0.867:0.00069,hAT5-N2_DR|1474157:0.00701)0.821:0.00068)0.469:0.00069,(hAT5-N2_DR|1557373:0.01275,(hAT5-N2_DR|462458:0.00129,hAT5-N2_DR|1049806:0.00129)0.931:0.00194)0.845:0.00065)0.513:0.00069,(hAT5-N2_DR|221924:0.00448,hAT5-N2_DR|1557365:0.01220)0.838:0.00069)0.260:0.00069);
```
