## Supplementary Data 2 for "A genomic portrait of zebrafish transposable elements and their spatiotemporal embryonic expression": hAT5-N2B_DR.mafft.nwk

```
(hAT5-N2B_DR|1972470:0.03774,((hAT5-N2B_DR|1257158:0.02597,(hAT5-N2B_DR|869851:0.02824,hAT5-N2B_DR|1386003:0.03285)0.298:0.00248)0.743:0.00081,(hAT5-N2B_DR|1386008:0.03237,hAT5-N2B_DR|1386010:0.02257)0.984:0.01180)0.053:0.00059,((hAT5-N2B_DR|1880122:0.03241,(((((hAT5-N2B_DR|149104:0.03387,(hAT5-N2B_DR|1972459:0.00386,(hAT5-N2B_DR|1972457:0.00952,(hAT5-N2B_DR|1972456:0.00360,hAT5-N2B_DR|1972458:0.00650)0.938:0.01076)0.154:0.00158)1.000:0.01959)0.412:0.00120,(hAT5-N2B_DR|1125264:0.02684,(hAT5-N2B_DR|1557315:0.03676,hAT5-N2B_DR|1972450:0.02050)0.065:0.00152)0.869:0.00336)0.066:0.00062,(hAT5-N2B_DR|1325851:0.00064,(hAT5-N2B_DR|73206:0.05788,hAT5-N2B_DR|1557320:0.05256)0.565:0.04638)0.901:0.03171)0.495:0.00080,hAT5-N2B_DR|1386007:0.01749)0.480:0.00181,((hAT5-N2B_DR|960827:0.00432,(hAT5-N2B_DR|960830:0.00143,(hAT5-N2B_DR|960828:0.00072,hAT5-N2B_DR|960829:0.00073)0.829:0.00073)0.944:0.00287)1.000:0.02638,hAT5-N2B_DR|1257156:0.03514)0.832:0.00124)0.592:0.00063)0.400:0.00062,((hAT5-N2B_DR|1972464:0.03317,((((hAT5-N2B_DR|1257157:0.00253,hAT5-N2B_DR|1325857:0.22728)0.306:0.01888,hAT5-N2B_DR|1972471:0.03569)0.746:0.00281,hAT5-N2B_DR|73222:0.03248)0.764:0.00099,(((hAT5-N2B_DR|1672902:0.05828,(((hAT5-N2B_DR|1325852:0.04932,(((hAT5-N2B_DR|624947:0.06037,hAT5-N2B_DR|2060365:0.04909)0.334:0.00916,hAT5-N2B_DR|1386001:0.03583)0.946:0.01152,hAT5-N2B_DR|792454:0.04997)0.010:0.00072)0.873:0.00610,(((hAT5-N2B_DR|539302:0.00071,(hAT5-N2B_DR|1557313:0.00063,hAT5-N2B_DR|1557312:0.01328)0.897:0.02699)0.413:0.04617,hAT5-N2B_DR|1386009:0.03774)0.630:0.00769,((hAT5-N2B_DR|1972475:0.04159,hAT5-N2B_DR|1474108:0.01283)0.627:0.00192,(hAT5-N2B_DR|710189:0.04469,(hAT5-N2B_DR|221883:0.00064,(hAT5-N2B_DR|1672904:0.01986,hAT5-N2B_DR|1672903:0.01432)0.485:0.01272)0.716:0.08535)0.774:0.06743)0.401:0.04960)0.986:0.06520)0.755:0.00185,(((((hAT5-N2B_DR|869848:0.05401,hAT5-N2B_DR|960825:0.04473)0.457:0.00530,hAT5-N2B_DR|1557311:0.12630)0.744:0.00590,(((((hAT5-N2B_DR|221873:0.01303,hAT5-N2B_DR|379713:0.01461)0.761:0.03218,hAT5-N2B_DR|1474105:0.07035)0.667:0.01157,hAT5-N2B_DR|624957:0.03202)0.131:0.01149,((((hAT5-N2B_DR|1257161:0.02577,(hAT5-N2B_DR|792452:0.03349,hAT5-N2B_DR|2060374:0.02580)0.001:0.00652)0.948:0.00062,((hAT5-N2B_DR|379710:0.03578,(hAT5-N2B_DR|1557305:0.04096,hAT5-N2B_DR|221870:0.04738)0.481:0.00064)0.519:0.00113,(hAT5-N2B_DR|379709:0.02649,hAT5-N2B_DR|1186433:0.03601)0.860:0.00874)0.767:0.00150)0.854:0.00292,hAT5-N2B_DR|379708:0.01631)0.825:0.00439,(((hAT5-N2B_DR|379697:0.00240,hAT5-N2B_DR|379698:0.00255)1.000:0.02444,hAT5-N2B_DR|539310:0.05961)0.882:0.00062,(hAT5-N2B_DR|869852:0.04589,(hAT5-N2B_DR|1325847:0.04027,hAT5-N2B_DR|2060367:0.02620)0.892:0.00793)0.754:0.00161)0.237:0.00121)0.736:0.00124)0.943:0.01385,(hAT5-N2B_DR|149111:0.02647,hAT5-N2B_DR|1770679:0.03571)0.979:0.03625)0.605:0.00393)0.909:0.00493,((((hAT5-N2B_DR|379696:0.05604,hAT5-N2B_DR|73218:0.04692)0.747:0.00312,(((hAT5-N2B_DR|539307:0.27392,hAT5-N2B_DR|73214:0.05879)0.390:0.01041,hAT5-N2B_DR|1770677:0.05070)0.826:0.00800,((hAT5-N2B_DR|462420:0.01792,hAT5-N2B_DR|792457:0.02339)1.000:0.03177,hAT5-N2B_DR|1672912:0.05833)0.170:0.00064)0.804:0.00218)0.026:0.00071,hAT5-N2B_DR|1972466:0.07762)0.801:0.00244,(hAT5-N2B_DR|2110231:0.12238,((((hAT5-N2B_DR|624958:0.06967,(hAT5-N2B_DR|297818:0.17658,hAT5-N2B_DR|1125277:0.18778)0.098:0.00526)0.005:0.00221,(hAT5-N2B_DR|73208:0.04048,hAT5-N2B_DR|869849:0.08330)0.043:0.01537)0.835:0.01844,((((((hAT5-N2B_DR|1386000:0.05152,hAT5-N2B_DR|1557309:0.12578)0.000:0.00557,hAT5-N2B_DR|73219:0.17004)0.841:0.04897,((hAT5-N2B_DR|1385998:0.20141,hAT5-N2B_DR|1474107:0.78880)0.614:0.06015,hAT5-N2B_DR|1972452:0.04533)0.583:0.02518)0.872:0.01672,(hAT5-N2B_DR|792460:0.64158,hAT5-N2B_DR|624943:0.03399)0.876:0.09512)0.880:0.01081,(((((hAT5-N2B_DR|2060364:0.08289,hAT5-N2B_DR|710177:0.08669)0.836:0.01850,hAT5-N2B_DR|1186442:0.03940)0.000:0.00063,(hAT5-N2B_DR|1770676:0.00343,(((((hAT5-N2B_DR|710183:0.16026,hAT5-N2B_DR|1770685:0.17863)0.835:0.06722,(hAT5-N2B_DR|149105:0.25017,(((hAT5-N2B_DR|624940:0.42616,hAT5-N2B_DR|73210:0.16902)0.403:0.00914,(((hAT5-N2B_DR|1125268:0.18467,hAT5-N2B_DR|2060368:0.10335)0.799:0.06789,(((hAT5-N2B_DR|462436:0.00830,hAT5-N2B_DR|539308:0.00526)0.485:0.11720,hAT5-N2B_DR|379699:0.26551)0.463:0.02292,(hAT5-N2B_DR|624939:0.09497,(hAT5-N2B_DR|624937:0.15915,(hAT5-N2B_DR|1257162:0.10223,hAT5-N2B_DR|1880130:0.14496)0.223:0.02180)0.858:0.07016)0.834:0.08489)0.652:0.05900)0.727:0.05010,(hAT5-N2B_DR|624954:0.13167,((hAT5-N2B_DR|1474110:0.08740,hAT5-N2B_DR|1880124:0.33875)0.348:0.00332,hAT5-N2B_DR|1186432:0.39140)0.872:0.17890)0.048:0.01121)0.758:0.01753)0.805:0.02767,(((((hAT5-N2B_DR|73216:0.16399,hAT5-N2B_DR|960823:0.19998)0.599:0.09612,(hAT5-N2B_DR|1557317:0.14763,hAT5-N2B_DR|462428:0.14380)0.784:0.03954)0.318:0.01067,hAT5-N2B_DR|1672915:0.13174)0.298:0.02578,hAT5-N2B_DR|1186439:0.16777)0.598:0.00292,(((((hAT5-N2B_DR|1880120:0.28083,(hAT5-N2B_DR|1049742:0.15920,(((hAT5-N2B_DR|1049739:0.21265,(hAT5-N2B_DR|297824:0.18034,hAT5-N2B_DR|2060371:0.18558)0.059:0.05335)0.429:0.01048,hAT5-N2B_DR|2060373:0.19141)0.249:0.01948,hAT5-N2B_DR|960822:0.20199)0.332:0.00481)0.671:0.01010)0.765:0.00886,(hAT5-N2B_DR|792458:0.18805,(hAT5-N2B_DR|1049735:0.27080,(hAT5-N2B_DR|221872:0.20334,hAT5-N2B_DR|462424:0.11661)0.134:0.01505)0.710:0.03842)0.789:0.02801)0.572:0.01014,(((hAT5-N2B_DR|960815:0.08553,hAT5-N2B_DR|1257163:0.14717)0.542:0.02720,hAT5-N2B_DR|73211:0.23782)0.622:0.00753,(((hAT5-N2B_DR|539305:0.10551,hAT5-N2B_DR|1880115:0.12289)0.211:0.01586,hAT5-N2B_DR|1880132:0.14257)0.825:0.04049,((hAT5-N2B_DR|2103698:0.17112,(hAT5-N2B_DR|73212:0.14465,hAT5-N2B_DR|539313:0.04433)0.243:0.02736)0.879:0.05931,(hAT5-N2B_DR|1972468:0.18685,(hAT5-N2B_DR|960833:0.11479,(hAT5-N2B_DR|1325848:0.18785,hAT5-N2B_DR|462429:0.16624)0.753:0.05693)0.440:0.00735)0.778:0.01857)0.691:0.01029)0.771:0.01158)0.976:0.05482)0.787:0.01742,(((hAT5-N2B_DR|297826:0.17112,hAT5-N2B_DR|149110:0.08134)0.671:0.01039,(hAT5-N2B_DR|1770687:0.11236,((hAT5-N2B_DR|869846:0.17992,hAT5-N2B_DR|1770682:0.02975)0.983:0.15522,(hAT5-N2B_DR|462434:0.06397,(hAT5-N2B_DR|624950:0.07402,hAT5-N2B_DR|960818:0.07547)0.640:0.08361)0.297:0.00063)0.845:0.04225)0.717:0.01643)0.866:0.04012,(hAT5-N2B_DR|960834:0.10961,(((hAT5-N2B_DR|869853:0.11672,(hAT5-N2B_DR|2060376:0.05307,(hAT5-N2B_DR|869845:0.06057,hAT5-N2B_DR|1672901:0.06246)0.875:0.07253)0.815:0.05968)0.443:0.05174,hAT5-N2B_DR|792461:0.15835)0.342:0.00295,hAT5-N2B_DR|624956:0.13061)0.674:0.00880)0.529:0.01386)0.912:0.04579)0.806:0.01835,((((((hAT5-N2B_DR|149101:0.13467,(((hAT5-N2B_DR|73205:0.04680,hAT5-N2B_DR|1325858:0.17520)0.587:0.04314,hAT5-N2B_DR|1186443:0.10657)0.609:0.02673,(hAT5-N2B_DR|1186437:0.09509,hAT5-N2B_DR|1125278:0.06703)0.668:0.00473)0.822:0.02788)0.765:0.01049,hAT5-N2B_DR|1672911:0.16843)0.802:0.01968,(((hAT5-N2B_DR|221879:0.12635,(hAT5-N2B_DR|710176:0.08772,((hAT5-N2B_DR|379705:0.08267,hAT5-N2B_DR|1672910:0.26990)0.802:0.04623,(hAT5-N2B_DR|1972462:0.07690,(hAT5-N2B_DR|1770675:0.10283,hAT5-N2B_DR|1972461:0.20867)0.631:0.01036)0.929:0.05567)0.683:0.01485)0.656:0.02787)0.276:0.00071,hAT5-N2B_DR|1125273:0.11919)0.754:0.01000,(((hAT5-N2B_DR|73217:0.16369,(hAT5-N2B_DR|297825:0.20703,(hAT5-N2B_DR|710188:0.18578,hAT5-N2B_DR|1125265:0.15802)0.360:0.02070)0.952:0.10786)0.143:0.03332,(hAT5-N2B_DR|869850:0.10382,((hAT5-N2B_DR|379706:0.10223,hAT5-N2B_DR|1257152:0.15889)0.398:0.01466,(hAT5-N2B_DR|1049744:0.16060,((((hAT5-N2B_DR|221876:0.09413,((hAT5-N2B_DR|221874:0.13074,(hAT5-N2B_DR|1972465:0.09101,(hAT5-N2B_DR|710185:0.05574,hAT5-N2B_DR|1972467:0.12055)0.538:0.01271)0.675:0.02730)0.782:0.02179,((((hAT5-N2B_DR|710179:0.05242,hAT5-N2B_DR|462421:0.06277)0.775:0.01409,hAT5-N2B_DR|710178:0.08418)0.760:0.01290,((hAT5-N2B_DR|462423:0.08821,hAT5-N2B_DR|539311:0.04299)0.267:0.00995,(hAT5-N2B_DR|624955:0.08155,hAT5-N2B_DR|1049731:0.18968)0.781:0.05360)0.000:0.00063)0.913:0.05428,hAT5-N2B_DR|73221:0.06020)0.888:0.04241)0.189:0.01039)0.775:0.02178,((((((hAT5-N2B_DR|1672916:0.00909,hAT5-N2B_DR|1672917:0.00748)1.000:0.02906,((hAT5-N2B_DR|1125270:0.04452,(hAT5-N2B_DR|1125272:0.03258,hAT5-N2B_DR|2060366:0.04274)0.928:0.00521)0.332:0.00106,(hAT5-N2B_DR|297821:0.02939,hAT5-N2B_DR|1186434:0.03151)0.852:0.00758)0.836:0.00204)0.797:0.00442,hAT5-N2B_DR|792456:0.04292)1.000:0.06474,((((hAT5-N2B_DR|379701:0.14749,(hAT5-N2B_DR|2060375:0.05148,(((hAT5-N2B_DR|221875:0.09978,(hAT5-N2B_DR|2078053:0.15901,hAT5-N2B_DR|792462:0.07569)0.701:0.00658)0.557:0.03560,hAT5-N2B_DR|960826:0.03353)0.840:0.03379,hAT5-N2B_DR|1880126:0.08904)0.771:0.01307)0.772:0.00864)0.615:0.00762,(((((hAT5-N2B_DR|624941:0.09176,hAT5-N2B_DR|1672909:0.16454)0.741:0.04892,(hAT5-N2B_DR|869854:0.15284,hAT5-N2B_DR|1325856:0.10271)0.877:0.05070)0.872:0.00111,(hAT5-N2B_DR|73209:0.06330,hAT5-N2B_DR|149103:0.15934)0.917:0.05351)0.518:0.02264,(hAT5-N2B_DR|624945:0.06917,hAT5-N2B_DR|462431:0.34385)0.704:0.02934)0.496:0.01954,(hAT5-N2B_DR|1125271:0.11620,(hAT5-N2B_DR|1672914:0.09039,hAT5-N2B_DR|1972469:0.06268)0.725:0.00147)0.800:0.00960)0.883:0.02531)0.724:0.00962,hAT5-N2B_DR|1049737:0.08076)0.737:0.02218,((hAT5-N2B_DR|539309:0.14359,hAT5-N2B_DR|1972453:0.47581)0.475:0.02868,hAT5-N2B_DR|1880121:0.25525)0.756:0.06829)0.582:0.00367)0.861:0.01167,hAT5-N2B_DR|1880118:0.10649)0.472:0.01063,(hAT5-N2B_DR|221880:0.13856,hAT5-N2B_DR|1125274:0.08926)0.862:0.03389)0.634:0.03405)0.724:0.01172,(hAT5-N2B_DR|960817:0.16607,hAT5-N2B_DR|710175:0.02754)0.759:0.02523)0.376:0.00070,((hAT5-N2B_DR|1770674:0.14432,hAT5-N2B_DR|1186441:0.12779)0.287:0.06139,(hAT5-N2B_DR|1257154:0.21287,hAT5-N2B_DR|792448:0.15432)0.738:0.08070)0.680:0.04177)0.744:0.02301)0.539:0.03356)0.406:0.00063)0.758:0.01720)0.620:0.00585,hAT5-N2B_DR|1474111:0.16619)0.627:0.02342)0.974:0.04454)0.506:0.01383,(hAT5-N2B_DR|1770686:0.17851,hAT5-N2B_DR|1049741:0.17605)0.755:0.02830)0.333:0.00838,((((hAT5-N2B_DR|1557304:0.09700,hAT5-N2B_DR|960816:0.16750)0.792:0.02699,hAT5-N2B_DR|297828:0.13141)0.744:0.01517,hAT5-N2B_DR|73223:0.10159)0.875:0.04383,((((((((hAT5-N2B_DR|960835:0.13572,hAT5-N2B_DR|1186440:0.19590)0.506:0.03218,(hAT5-N2B_DR|710190:0.08648,hAT5-N2B_DR|1880117:0.13394)0.923:0.13192)0.204:0.01343,(((hAT5-N2B_DR|710191:0.14137,(hAT5-N2B_DR|149109:0.08594,hAT5-N2B_DR|792447:0.25343)0.420:0.03712)0.795:0.05593,(((hAT5-N2B_DR|539304:0.07399,hAT5-N2B_DR|1125267:0.12337)0.893:0.05773,(hAT5-N2B_DR|624938:0.11699,hAT5-N2B_DR|1672918:0.04309)0.913:0.08188)0.863:0.06118,(hAT5-N2B_DR|1474106:0.09656,(hAT5-N2B_DR|1386011:0.09932,hAT5-N2B_DR|1049743:0.22433)0.802:0.06186)0.232:0.00063)0.932:0.07527)0.833:0.03662,(hAT5-N2B_DR|624948:0.15422,(hAT5-N2B_DR|1474109:0.18251,hAT5-N2B_DR|1672906:0.11025)0.730:0.02910)0.686:0.01378)0.940:0.08464)0.668:0.03081,((hAT5-N2B_DR|624952:0.05772,hAT5-N2B_DR|960832:0.09715)0.874:0.08641,(hAT5-N2B_DR|1972455:0.19313,hAT5-N2B_DR|792450:0.04483)0.725:0.07192)0.613:0.03284)0.663:0.01478,((hAT5-N2B_DR|462425:0.12536,(hAT5-N2B_DR|379703:0.09189,hAT5-N2B_DR|1672908:0.40111)0.436:0.04955)0.807:0.02952,((hAT5-N2B_DR|462426:0.16899,hAT5-N2B_DR|1672905:0.24255)0.670:0.05408,hAT5-N2B_DR|1257160:0.22988)0.724:0.01969)0.376:0.02044)0.321:0.00062,hAT5-N2B_DR|1880129:0.22039)0.715:0.02457,(((hAT5-N2B_DR|1770681:0.18074,hAT5-N2B_DR|710184:0.19307)0.208:0.00071,hAT5-N2B_DR|1125266:0.10775)0.758:0.01851,(hAT5-N2B_DR|1386005:0.04328,hAT5-N2B_DR|1972460:0.07501)0.771:0.08452)0.694:0.00676)0.703:0.00844,(hAT5-N2B_DR|1257159:0.07772,(hAT5-N2B_DR|379700:0.13540,hAT5-N2B_DR|462430:0.16288)0.851:0.04672)0.721:0.03010)0.787:0.01183)0.445:0.00062)0.949:0.03959,((((hAT5-N2B_DR|960831:0.07789,hAT5-N2B_DR|1385999:0.16990)0.239:0.08263,hAT5-N2B_DR|624949:0.19483)0.863:0.07680,(((((((hAT5-N2B_DR|710187:0.17198,(hAT5-N2B_DR|792453:0.11092,hAT5-N2B_DR|1770683:0.19282)0.073:0.02302)0.824:0.08575,((hAT5-N2B_DR|462433:0.03556,((hAT5-N2B_DR|1386004:0.09778,hAT5-N2B_DR|710182:0.08790)0.171:0.01565,(hAT5-N2B_DR|462427:0.07161,(hAT5-N2B_DR|960821:0.10019,(hAT5-N2B_DR|1049738:0.13580,(hAT5-N2B_DR|624951:0.30185,hAT5-N2B_DR|1672907:0.00062)0.983:0.14121)0.264:0.08701)0.641:0.02537)0.885:0.07661)0.224:0.05328)0.740:0.06473,hAT5-N2B_DR|1557307:0.22565)0.895:0.10804)0.237:0.00523,(hAT5-N2B_DR|149100:0.11253,hAT5-N2B_DR|624944:0.20515)0.455:0.04573)0.727:0.02384,(hAT5-N2B_DR|221881:0.21920,((((hAT5-N2B_DR|1557308:0.20865,hAT5-N2B_DR|379704:0.08954)0.560:0.00914,hAT5-N2B_DR|2060369:0.17551)0.734:0.07120,hAT5-N2B_DR|379702:0.07780)0.758:0.07749,hAT5-N2B_DR|1049734:0.13169)0.626:0.03820)0.480:0.04422)0.860:0.04423,((hAT5-N2B_DR|221877:0.18715,hAT5-N2B_DR|1125275:0.12284)0.579:0.00445,(hAT5-N2B_DR|710181:0.18169,(hAT5-N2B_DR|1049740:0.11276,hAT5-N2B_DR|1770684:0.13614)0.832:0.05528)0.766:0.04299)0.910:0.04769)0.548:0.00344,hAT5-N2B_DR|1125269:0.18047)0.582:0.00058,((hAT5-N2B_DR|462435:0.11002,(hAT5-N2B_DR|1386006:0.15262,(hAT5-N2B_DR|539312:0.09250,hAT5-N2B_DR|1557306:0.17266)0.670:0.02272)0.803:0.05289)0.892:0.12559,(hAT5-N2B_DR|221878:0.16061,hAT5-N2B_DR|1880119:0.21257)0.127:0.00071)0.896:0.14833)0.840:0.03466)0.767:0.03489,((hAT5-N2B_DR|1672913:0.08248,hAT5-N2B_DR|1972463:0.19038)0.784:0.02845,hAT5-N2B_DR|1972454:0.13515)0.734:0.01390)0.760:0.00985)0.879:0.02575)0.775:0.00070)0.822:0.02859)0.506:0.01775)0.313:0.02284)0.652:0.01547,(hAT5-N2B_DR|1386012:0.25865,(((hAT5-N2B_DR|792449:0.18328,hAT5-N2B_DR|73220:0.10540)0.684:0.02314,hAT5-N2B_DR|1972451:0.31010)0.752:0.01857,hAT5-N2B_DR|2060361:0.15366)0.292:0.03309)0.658:0.01128)0.946:0.17122,(hAT5-N2B_DR|1325855:0.40628,(hAT5-N2B_DR|539306:0.10100,hAT5-N2B_DR|1880125:0.38173)0.991:0.44802)0.222:0.07188)0.604:0.11236,hAT5-N2B_DR|2060370:0.62640)0.991:0.35595)0.695:0.05486)0.341:0.00062,((((hAT5-N2B_DR|1325850:0.15173,hAT5-N2B_DR|379707:0.08889)0.999:0.06625,((((hAT5-N2B_DR|1186436:0.12172,((hAT5-N2B_DR|1557318:0.16305,(hAT5-N2B_DR|1880128:0.12647,(hAT5-N2B_DR|1880123:0.17528,hAT5-N2B_DR|1049736:0.21532)0.790:0.10675)0.546:0.03723)0.020:0.02013,hAT5-N2B_DR|1325854:0.13226)0.725:0.04751)0.082:0.00062,hAT5-N2B_DR|221882:0.22266)0.769:0.05053,((hAT5-N2B_DR|1049733:0.07600,hAT5-N2B_DR|1257164:0.12662)0.816:0.02379,(((hAT5-N2B_DR|221871:0.09649,(hAT5-N2B_DR|710186:0.12255,hAT5-N2B_DR|1125276:0.15732)0.628:0.00824)0.770:0.01363,(((hAT5-N2B_DR|1770672:0.07098,(hAT5-N2B_DR|73215:0.14149,hAT5-N2B_DR|149107:0.04798)0.504:0.07467)0.795:0.04864,hAT5-N2B_DR|2060372:0.12629)0.766:0.03312,((((hAT5-N2B_DR|1770680:0.28582,hAT5-N2B_DR|1770673:0.07178)0.099:0.00222,(hAT5-N2B_DR|1325853:0.05053,hAT5-N2B_DR|1880127:0.20786)0.676:0.01185)0.871:0.06102,hAT5-N2B_DR|2060362:0.12153)0.753:0.02924,(hAT5-N2B_DR|1557316:0.14156,hAT5-N2B_DR|1557319:0.08198)0.816:0.03108)0.745:0.02642)0.802:0.04488)0.098:0.00071,((hAT5-N2B_DR|2101650:0.19636,hAT5-N2B_DR|1125262:0.13872)0.000:0.00064,(hAT5-N2B_DR|462422:0.05319,hAT5-N2B_DR|710180:0.07107)0.731:0.00985)0.836:0.01937)0.814:0.05669)0.463:0.03144)0.519:0.04174,(hAT5-N2B_DR|1557314:0.10717,hAT5-N2B_DR|1672919:0.11323)0.774:0.01795)0.611:0.01023)0.671:0.02237,hAT5-N2B_DR|960819:0.09891)0.594:0.00072,((hAT5-N2B_DR|1880116:0.08475,hAT5-N2B_DR|960824:0.10543)0.038:0.00114,((((((hAT5-N2B_DR|624953:0.13527,(hAT5-N2B_DR|379711:0.26147,hAT5-N2B_DR|2096795:0.00080)0.393:0.10634)0.855:0.07807,(hAT5-N2B_DR|297820:0.25357,(hAT5-N2B_DR|73207:0.00101,(hAT5-N2B_DR|297819:0.17790,hAT5-N2B_DR|1972474:0.16011)0.995:0.69458)0.254:0.12163)0.300:0.05022)0.203:0.00654,hAT5-N2B_DR|462432:0.06304)0.751:0.02029,(hAT5-N2B_DR|1257155:0.10761,hAT5-N2B_DR|2060363:0.12978)0.428:0.01152)0.402:0.00218,(hAT5-N2B_DR|539303:0.05681,(hAT5-N2B_DR|2101651:0.12269,hAT5-N2B_DR|792451:0.08762)0.736:0.05247)0.706:0.03520)0.056:0.00058,(hAT5-N2B_DR|297822:0.76619,hAT5-N2B_DR|710174:0.00516)0.496:0.14162)0.903:0.02278)0.611:0.00815)0.761:0.00275)0.857:0.00267,((hAT5-N2B_DR|624946:0.09420,((hAT5-N2B_DR|149102:0.05721,(((hAT5-N2B_DR|379714:0.09982,hAT5-N2B_DR|297823:0.13636)0.735:0.02673,hAT5-N2B_DR|1186438:0.08226)0.776:0.00501,(hAT5-N2B_DR|379712:0.06963,hAT5-N2B_DR|1325849:0.08268)0.864:0.00063)0.222:0.00063)0.808:0.00213,(((hAT5-N2B_DR|1257153:0.07201,hAT5-N2B_DR|1672920:0.14635)0.943:0.13683,(hAT5-N2B_DR|1186435:0.07784,(hAT5-N2B_DR|149108:0.06642,((hAT5-N2B_DR|149106:0.07981,(hAT5-N2B_DR|624942:0.00073,hAT5-N2B_DR|1049732:0.96729)0.429:0.06705)0.811:0.00564,(hAT5-N2B_DR|73213:0.00346,hAT5-N2B_DR|1386002:0.28870)0.375:0.05664)0.302:0.00337)0.735:0.00282)0.879:0.01302)0.363:0.00739,(hAT5-N2B_DR|1880131:0.05797,hAT5-N2B_DR|1257151:0.08311)0.471:0.00781)0.828:0.00286)0.221:0.00078)0.752:0.00145,(hAT5-N2B_DR|960820:0.02358,hAT5-N2B_DR|1972473:0.01519)0.997:0.03495)0.781:0.00154)0.283:0.00063)0.786:0.00263,hAT5-N2B_DR|1770678:0.08740)0.095:0.00059)1.000:0.02551,(hAT5-N2B_DR|1972472:0.05841,hAT5-N2B_DR|1557310:0.05227)0.761:0.00657)0.231:0.00072)0.326:0.00618)0.723:0.00437)0.061:0.00470,hAT5-N2B_DR|792455:0.01639)0.000:0.00087)0.832:0.00476)0.992:0.01057,(hAT5-N2B_DR|297827:0.00070,hAT5-N2B_DR|792459:0.00059)0.140:0.03511)0.897:0.00462,((hAT5-N2B_DR|1672899:0.05621,(hAT5-N2B_DR|1672900:0.00695,(hAT5-N2B_DR|1049745:0.01342,hAT5-N2B_DR|1880114:0.00641)0.924:0.00308)0.985:0.00812)0.998:0.01906,(hAT5-N2B_DR|2060377:0.03186,(hAT5-N2B_DR|1125263:0.03679,hAT5-N2B_DR|1972449:0.03766)0.352:0.00297)0.324:0.00328)0.966:0.00955)0.923:0.00313)0.868:0.00191)0.774:0.00058,hAT5-N2B_DR|869847:0.03540)0.901:0.00156)0.819:0.00066);
```
