## Supplementary Data 2 for "A genomic portrait of zebrafish transposable elements and their spatiotemporal embryonic expression": hAT-2_DR.mafft.nwk

```
(((hAT-2_DR|292982:0.03253,(hAT-2_DR|292989:0.04167,hAT-2_DR|1043969:0.02322)0.736:0.00488)0.423:0.00067,(hAT-2_DR|704579:0.05167,hAT-2_DR|1872679:0.02821)0.829:0.00496)0.709:0.00194,((hAT-2_DR|1043967:0.02904,(hAT-2_DR|1467481:0.01426,hAT-2_DR|2114818:0.01275)0.758:0.00277)0.746:0.00388,(((((hAT-2_DR|293005:0.00082,hAT-2_DR|2088380:0.03409)0.621:0.00119,(((((((hAT-2_DR|1382169:0.03101,(hAT-2_DR|787231:0.04424,hAT-2_DR|2112220:0.22123)0.877:0.14774)0.881:0.13467,((((((((hAT-2_DR|1382163:0.03789,hAT-2_DR|1252221:0.10185)0.199:0.10141,(hAT-2_DR|1321633:0.14125,hAT-2_DR|1120311:0.11703)0.533:0.09532)0.452:0.05265,(hAT-2_DR|1382161:0.02309,hAT-2_DR|534265:0.50566)0.771:0.04799)0.867:0.04954,hAT-2_DR|1467470:0.02343)0.819:0.05897,(((hAT-2_DR|292985:0.23746,hAT-2_DR|1872682:0.10614)0.905:0.28307,(hAT-2_DR|144301:0.09465,(hAT-2_DR|1551667:0.02128,((hAT-2_DR|1551666:0.00067,(hAT-2_DR|1551664:0.06513,hAT-2_DR|2077163:0.00067)0.800:0.00067)0.249:0.00068,hAT-2_DR|1551660:0.03809)0.386:0.00067)0.967:0.21250)0.813:0.15704)0.589:0.01357,(hAT-2_DR|217057:0.10331,(((((hAT-2_DR|865054:0.00066,hAT-2_DR|1872668:0.00068)0.359:0.21282,hAT-2_DR|954762:0.09862)0.818:0.10297,(hAT-2_DR|457105:0.08389,(hAT-2_DR|619064:0.33611,hAT-2_DR|1872669:0.00066)0.297:0.00063)0.964:0.23716)0.904:0.13108,hAT-2_DR|2054773:0.14919)0.275:0.00067,(((hAT-2_DR|1467473:0.12953,hAT-2_DR|1551651:0.31856)0.414:0.03610,(hAT-2_DR|457115:0.33727,hAT-2_DR|534275:0.35823)0.691:0.07996)0.696:0.05567,(hAT-2_DR|1120308:0.00067,hAT-2_DR|1665548:0.25113)0.538:0.09661)0.168:0.04552)0.878:0.07476)0.799:0.05897)0.666:0.05514)0.807:0.07183,((hAT-2_DR|787236:0.22649,((hAT-2_DR|292996:0.06052,hAT-2_DR|954772:0.00068)0.813:0.12679,((hAT-2_DR|1321628:0.19271,(hAT-2_DR|457124:0.08813,hAT-2_DR|1182359:0.13623)0.751:0.07456)0.828:0.10414,(hAT-2_DR|619052:0.03476,hAT-2_DR|2054775:0.11384)0.405:0.12080)0.468:0.09756)0.627:0.11234)0.064:0.00850,hAT-2_DR|1764802:0.18623)0.720:0.05625)0.886:0.08932,((((hAT-2_DR|1043954:0.00065,hAT-2_DR|865065:0.07565)0.564:0.05660,(hAT-2_DR|1182370:0.00067,((hAT-2_DR|1764793:0.00067,hAT-2_DR|1551658:0.04224)0.845:0.02413,(hAT-2_DR|704578:0.09553,hAT-2_DR|787226:0.00067)0.728:0.04899)0.240:0.03564)0.044:0.00083)0.403:0.06120,(hAT-2_DR|1382166:0.02518,(hAT-2_DR|1321626:0.09706,hAT-2_DR|1872671:0.03427)0.847:0.12353)0.877:0.10620)0.821:0.09066,((((hAT-2_DR|1467464:0.13473,(hAT-2_DR|217050:0.32109,hAT-2_DR|1321624:0.39339)0.750:0.21173)0.872:0.18219,(hAT-2_DR|534269:0.15867,hAT-2_DR|2079168:0.28652)0.461:0.06882)0.767:0.05816,((hAT-2_DR|217041:0.10766,((hAT-2_DR|1382162:0.19442,hAT-2_DR|1665542:0.12480)0.706:0.08056,(hAT-2_DR|704586:0.29532,hAT-2_DR|954773:0.15505)0.773:0.06846)0.820:0.10342)0.650:0.16200,hAT-2_DR|1043953:0.45569)0.671:0.04844)0.745:0.04119,(hAT-2_DR|144293:0.02224,((hAT-2_DR|1872667:0.03115,(hAT-2_DR|457116:0.13182,hAT-2_DR|865051:0.07944)0.768:0.03372)0.777:0.01418,hAT-2_DR|1321631:0.03411)0.482:0.00706)0.881:0.11619)0.718:0.03693)0.749:0.04137)0.744:0.03895,(((((((hAT-2_DR|2093023:0.08928,(hAT-2_DR|1966784:0.04510,(hAT-2_DR|374315:0.33837,hAT-2_DR|457113:0.14281)0.764:0.05885)0.658:0.08134)0.634:0.01267,((hAT-2_DR|534273:0.05121,hAT-2_DR|1043949:0.11814)0.586:0.00083,hAT-2_DR|1966790:0.00067)0.185:0.04119)0.847:0.08453,hAT-2_DR|1665549:0.06074)0.780:0.00083,((hAT-2_DR|787234:0.14035,(hAT-2_DR|787235:0.00066,hAT-2_DR|1043955:0.00067)0.866:0.07033)0.188:0.01429,((((hAT-2_DR|787230:0.00083,hAT-2_DR|1182374:0.06732)0.885:0.26327,((hAT-2_DR|144300:0.08554,hAT-2_DR|1043961:0.18418)0.493:0.06204,hAT-2_DR|457122:0.10756)0.607:0.13349)0.577:0.06382,(hAT-2_DR|1551668:0.00067,hAT-2_DR|1551653:0.03017)0.802:0.04284)0.607:0.05786,(((hAT-2_DR|1182367:0.01820,hAT-2_DR|1467488:0.07729)0.931:0.00192,hAT-2_DR|144312:0.00067)0.220:0.00063,((hAT-2_DR|865075:0.03202,(((hAT-2_DR|787239:0.00065,hAT-2_DR|954771:0.53165)0.883:0.16111,hAT-2_DR|1665540:0.09802)0.737:0.08579,(hAT-2_DR|67417:0.15378,hAT-2_DR|1966779:0.06437)0.930:0.17377)0.810:0.12518)0.798:0.07192,hAT-2_DR|1321627:0.07981)0.808:0.03355)0.000:0.00068)0.973:0.10555)0.815:0.02562)0.820:0.07218,hAT-2_DR|144303:0.00067)0.453:0.03235,((((hAT-2_DR|1382158:0.06724,(hAT-2_DR|1252220:0.12152,(hAT-2_DR|619057:0.20461,hAT-2_DR|865068:0.06613)0.627:0.09294)0.826:0.09396)0.906:0.20842,(hAT-2_DR|1665526:0.06785,hAT-2_DR|534276:0.03737)0.554:0.15957)0.316:0.06918,(hAT-2_DR|1120300:0.04282,hAT-2_DR|2103530:0.00066)0.962:0.16265)0.829:0.08072,(((hAT-2_DR|1043968:0.05289,hAT-2_DR|1252218:0.16923)0.303:0.14608,(hAT-2_DR|1872664:0.25232,hAT-2_DR|144310:0.15797)0.901:0.15273)0.310:0.16129,(((hAT-2_DR|1467471:0.00067,(hAT-2_DR|1382156:0.08573,hAT-2_DR|1665532:0.41291)0.826:0.14394)0.475:0.10679,(hAT-2_DR|292988:0.27169,hAT-2_DR|1966774:0.00067)0.731:0.05506)0.755:0.12644,(hAT-2_DR|67420:0.00066,hAT-2_DR|217051:0.06196)0.844:0.19017)0.795:0.12101)0.832:0.09262)0.747:0.04459)0.357:0.05675,(((hAT-2_DR|67410:0.80167,(hAT-2_DR|457107:0.59230,hAT-2_DR|457110:0.09413)0.938:0.34339)0.817:0.14778,hAT-2_DR|1182364:0.17749)0.739:0.05386,((hAT-2_DR|787245:0.25133,hAT-2_DR|865059:0.05351)0.930:0.12366,(((hAT-2_DR|1382154:0.20629,(hAT-2_DR|374312:0.00068,hAT-2_DR|1120305:0.00067)0.980:0.39291)0.371:0.01528,(hAT-2_DR|619054:0.00067,hAT-2_DR|67422:0.19942)0.283:0.16155)0.917:0.17754,(((hAT-2_DR|2117634:0.00066,(hAT-2_DR|1551650:0.06201,(hAT-2_DR|1120307:0.00067,hAT-2_DR|1252210:0.02338)0.660:0.02062)0.881:0.15512)0.302:0.05834,((((hAT-2_DR|67411:0.19855,hAT-2_DR|217045:0.12696)0.697:0.06290,(hAT-2_DR|704591:0.00068,hAT-2_DR|293002:0.07248)0.399:0.03724)0.021:0.02719,((hAT-2_DR|534278:0.18847,(hAT-2_DR|374319:0.03135,(hAT-2_DR|1764795:0.04962,(hAT-2_DR|865070:0.13562,hAT-2_DR|67415:0.14870)0.724:0.03031)0.752:0.02826)0.000:0.00067)0.866:0.10384,hAT-2_DR|2102340:0.07241)0.879:0.14605)0.670:0.06897,(hAT-2_DR|1966783:0.05110,(((hAT-2_DR|217046:0.00067,hAT-2_DR|374321:0.00067)0.986:0.17370,(hAT-2_DR|374314:0.08204,hAT-2_DR|1764794:0.00084)0.858:0.15347)0.345:0.03377,hAT-2_DR|374311:0.03796)0.859:0.07607)0.890:0.09341)0.413:0.02597)0.221:0.04781,((hAT-2_DR|865050:0.44350,hAT-2_DR|1120298:0.05113)0.902:0.09241,(hAT-2_DR|1665529:0.00068,hAT-2_DR|2054783:0.00067)0.989:0.15701)0.817:0.06640)0.178:0.00444)0.609:0.05634)0.366:0.04406)0.592:0.06872)0.730:0.06424)0.832:0.04256)0.897:0.08155,(((hAT-2_DR|1966797:0.29839,(hAT-2_DR|1382165:0.00130,(hAT-2_DR|67413:0.20405,((hAT-2_DR|292986:0.02369,((hAT-2_DR|457114:0.06661,hAT-2_DR|1872678:0.21482)0.777:0.04009,hAT-2_DR|1872675:0.18079)0.758:0.05186)0.733:0.04385,hAT-2_DR|1182358:0.12742)0.888:0.13957)0.771:0.08458)0.034:0.05777)0.775:0.04805,hAT-2_DR|865056:0.00067)0.887:0.10997,(hAT-2_DR|865072:0.00068,(hAT-2_DR|1467484:0.72101,(hAT-2_DR|2093220:0.02524,(hAT-2_DR|534274:0.06886,(hAT-2_DR|787241:0.06647,hAT-2_DR|1966787:0.11301)0.570:0.02240)0.992:0.35751)0.718:0.07653)0.805:0.12120)0.962:0.16778)0.816:0.10526)0.819:0.03601,(hAT-2_DR|619059:0.07681,(hAT-2_DR|217048:0.08312,hAT-2_DR|1321625:0.03230)0.902:0.14828)0.755:0.07584)0.583:0.03292,(((((hAT-2_DR|1252205:0.05191,(hAT-2_DR|217055:0.00066,hAT-2_DR|457097:0.77338)0.407:0.13629)0.000:0.01838,hAT-2_DR|144304:0.19547)0.708:0.00870,(hAT-2_DR|1182371:0.04904,(hAT-2_DR|865063:0.05309,hAT-2_DR|144292:0.07764)0.862:0.03926)0.873:0.04360)0.426:0.04639,(((((hAT-2_DR|865067:0.44332,hAT-2_DR|787246:0.15098)0.851:0.21685,hAT-2_DR|865069:0.15899)0.741:0.13139,hAT-2_DR|704580:0.00067)0.080:0.03830,hAT-2_DR|217052:0.06159)0.952:0.10469,(((hAT-2_DR|954766:0.32595,(hAT-2_DR|787232:0.05570,hAT-2_DR|1467482:0.10714)0.353:0.00068)0.865:0.10419,(((((hAT-2_DR|1467485:0.16245,(hAT-2_DR|67412:0.06466,hAT-2_DR|704583:0.00084)0.542:0.22762)0.898:0.23345,hAT-2_DR|619055:0.03242)0.151:0.12970,(hAT-2_DR|954769:0.17080,(hAT-2_DR|1872686:0.00066,hAT-2_DR|1551657:0.00066)0.338:0.25021)0.845:0.10845)0.028:0.02285,(hAT-2_DR|217047:0.25735,(hAT-2_DR|1182376:0.42863,hAT-2_DR|1966780:0.00068)0.606:0.11569)0.650:0.01373)0.632:0.04538,(hAT-2_DR|954777:0.05560,hAT-2_DR|1872673:0.02341)0.858:0.10323)0.896:0.09896)0.572:0.06376,hAT-2_DR|1182365:0.26554)0.732:0.07973)0.811:0.06971)0.084:0.02462,((((((hAT-2_DR|704592:0.39574,(((((((((hAT-2_DR|1665546:0.18113,hAT-2_DR|1467486:0.00340)0.394:0.01790,hAT-2_DR|619062:0.04392)0.499:0.08337,(hAT-2_DR|457103:0.02214,hAT-2_DR|1872660:0.06181)0.787:0.06174)0.815:0.06703,((hAT-2_DR|534272:0.05815,(((hAT-2_DR|1665543:0.08349,(hAT-2_DR|67418:0.15402,((((hAT-2_DR|534268:0.07521,(hAT-2_DR|1764792:0.66288,(hAT-2_DR|457119:0.19870,hAT-2_DR|704593:0.03002)0.700:0.08050)0.803:0.12031)0.488:0.02895,hAT-2_DR|144309:0.59835)0.549:0.12573,(hAT-2_DR|1551646:0.06088,hAT-2_DR|457104:0.17476)0.793:0.12048)0.802:0.07166,hAT-2_DR|1872653:0.19233)0.709:0.02662)0.928:0.19969)0.934:0.15924,hAT-2_DR|1764797:0.13489)0.339:0.00084,(((((hAT-2_DR|954761:0.14589,hAT-2_DR|2054778:0.10463)0.491:0.07038,(hAT-2_DR|1764803:0.22701,hAT-2_DR|374320:0.50203)0.794:0.11907)0.063:0.00116,(hAT-2_DR|1966793:0.17489,hAT-2_DR|1551671:0.07673)0.760:0.04550)0.559:0.03729,(hAT-2_DR|1764804:0.28042,(hAT-2_DR|1966781:0.27602,hAT-2_DR|787248:0.26724)0.898:0.14209)0.730:0.04602)0.702:0.04660,(hAT-2_DR|217042:1.14028,(hAT-2_DR|374317:0.07587,(hAT-2_DR|457121:0.10540,(hAT-2_DR|954779:0.04457,(hAT-2_DR|1551647:0.00449,(hAT-2_DR|292987:0.00066,hAT-2_DR|1043956:0.29198)0.991:0.16274)0.468:0.08942)0.909:0.08609)0.754:0.02435)0.633:0.03808)0.664:0.03863)0.872:0.04851)0.000:0.00068)0.868:0.05835,(((((hAT-2_DR|1252223:0.29591,hAT-2_DR|1252227:0.49949)0.850:0.14669,(hAT-2_DR|1966782:0.30881,hAT-2_DR|457120:0.47532)0.701:0.02691)0.891:0.11111,(hAT-2_DR|1382153:0.78785,hAT-2_DR|1467462:0.17365)0.366:0.08980)0.618:0.01430,(((hAT-2_DR|1252211:0.05737,hAT-2_DR|1872681:0.21067)0.855:0.11158,(hAT-2_DR|619051:0.01373,hAT-2_DR|1551662:0.17664)0.366:0.07062)0.709:0.01352,(hAT-2_DR|1872670:0.53808,hAT-2_DR|1467479:0.20894)0.087:0.00114)0.388:0.02511)0.394:0.02885,(hAT-2_DR|1665536:0.00067,hAT-2_DR|1252215:0.31811)0.870:0.12404)0.718:0.03269)0.825:0.05901)0.616:0.06443,((hAT-2_DR|1467492:0.12263,hAT-2_DR|1120309:0.11650)0.240:0.01701,((hAT-2_DR|292984:0.03505,hAT-2_DR|865053:0.00068)0.964:0.17079,(hAT-2_DR|534271:0.09719,hAT-2_DR|1382171:0.14895)0.964:0.20191)0.794:0.10032)0.743:0.02368)0.698:0.02301,((hAT-2_DR|457117:0.02358,(hAT-2_DR|619041:0.14175,((hAT-2_DR|374308:0.00067,(hAT-2_DR|1043959:0.22869,(hAT-2_DR|2054787:0.13178,hAT-2_DR|1252217:0.12126)0.126:0.00346)0.389:0.07929)0.236:0.01104,hAT-2_DR|1467463:0.15668)0.847:0.07589)0.749:0.03703)0.609:0.00068,((hAT-2_DR|217049:0.10286,(hAT-2_DR|1252212:0.00067,hAT-2_DR|2077002:0.44505)0.965:0.42349)0.894:0.29064,(hAT-2_DR|1551661:0.22815,(hAT-2_DR|865062:0.25166,hAT-2_DR|534281:0.39243)0.771:0.08409)0.204:0.02470)0.819:0.09844)0.780:0.02815)0.899:0.08766,(hAT-2_DR|1872656:0.00067,hAT-2_DR|534279:0.11221)0.819:0.08731)0.365:0.01354,((hAT-2_DR|954763:0.00847,(hAT-2_DR|1551654:0.00066,hAT-2_DR|1551663:0.03137)0.900:0.03372)1.000:0.89597,hAT-2_DR|954765:0.28830)0.432:0.10745)0.635:0.02750,(((hAT-2_DR|1551655:0.00068,(hAT-2_DR|534270:0.27156,(hAT-2_DR|1252213:0.32151,hAT-2_DR|1182360:0.66642)0.737:0.09404)0.764:0.11394)0.739:0.01493,(hAT-2_DR|704588:0.06613,(hAT-2_DR|67416:0.00068,(((hAT-2_DR|1182356:0.02758,hAT-2_DR|1551649:0.56339)0.772:0.11863,(hAT-2_DR|1321634:0.03092,hAT-2_DR|292999:0.18746)0.794:0.10578)0.722:0.12933,hAT-2_DR|374313:0.07555)0.507:0.00087)0.769:0.04401)0.855:0.08130)0.655:0.02802,hAT-2_DR|374318:0.06376)0.884:0.07454)0.077:0.05490)0.209:0.01647,hAT-2_DR|67425:0.04604)0.726:0.02408,(((((hAT-2_DR|1321623:0.34738,hAT-2_DR|2054777:0.00067)0.556:0.09451,(hAT-2_DR|144305:0.30234,hAT-2_DR|217053:0.18084)0.885:0.14683)0.532:0.03554,((hAT-2_DR|1182368:0.22264,hAT-2_DR|1043957:0.00067)0.803:0.03160,(hAT-2_DR|293000:0.04375,hAT-2_DR|865064:0.03559)0.000:0.00066)0.438:0.10201)0.835:0.10449,(hAT-2_DR|1872677:0.11120,hAT-2_DR|457112:0.00066)0.749:0.02958)0.816:0.07463,(hAT-2_DR|865061:0.12703,((((hAT-2_DR|787237:0.07755,(hAT-2_DR|1182372:0.19587,hAT-2_DR|1467490:0.19922)0.695:0.02256)0.896:0.09720,hAT-2_DR|865071:0.00066)0.417:0.01002,(hAT-2_DR|292992:0.13785,(((hAT-2_DR|1321622:0.87761,((hAT-2_DR|457098:0.03265,hAT-2_DR|704589:0.27976)0.949:0.21514,((hAT-2_DR|865057:0.30695,(hAT-2_DR|293006:0.17290,hAT-2_DR|1382174:0.39369)0.876:0.20193)0.897:0.22325,(hAT-2_DR|1665525:0.58416,hAT-2_DR|865073:0.39271)0.676:0.24151)0.800:0.10595)0.214:0.01050)0.797:0.11026,hAT-2_DR|1382160:0.17397)0.734:0.07316,hAT-2_DR|704587:0.27866)0.209:0.01976)0.237:0.04692)0.179:0.00157,(hAT-2_DR|1382167:0.15170,(hAT-2_DR|704581:0.14140,hAT-2_DR|787250:0.00066)0.847:0.05284)0.895:0.11075)0.780:0.09124)0.371:0.04265)0.839:0.05878)0.675:0.02680,(hAT-2_DR|457111:0.30930,(hAT-2_DR|1321630:0.17076,(hAT-2_DR|1872680:0.06480,((((hAT-2_DR|1252208:0.41446,hAT-2_DR|2054776:0.64695)0.249:0.09117,(hAT-2_DR|787243:0.12389,hAT-2_DR|374309:0.44798)0.770:0.05636)0.091:0.01199,(hAT-2_DR|619042:0.53459,hAT-2_DR|217044:0.07082)0.817:0.13655)0.780:0.07625,hAT-2_DR|67419:0.19279)0.856:0.13546)0.493:0.00067)0.000:0.04216)0.780:0.09071)0.000:0.00066,(hAT-2_DR|457109:0.11084,hAT-2_DR|1764800:0.52739)0.909:0.15205)0.758:0.05157,hAT-2_DR|1764806:0.26154)0.721:0.05341)0.209:0.02947)0.452:0.07285,(hAT-2_DR|1182363:0.13016,(((hAT-2_DR|1467487:0.02485,hAT-2_DR|534264:0.03323)0.998:0.00068,(hAT-2_DR|2085433:0.04356,hAT-2_DR|2054782:0.06111)0.764:0.00207)0.444:0.00218,((hAT-2_DR|1966799:0.04173,hAT-2_DR|534263:0.05633)0.720:0.00359,(hAT-2_DR|1252206:0.02268,hAT-2_DR|1665537:0.03271)0.824:0.00499)0.887:0.00705)0.975:0.03094)0.909:0.02303)0.839:0.01589,((((hAT-2_DR|787229:0.01950,hAT-2_DR|704577:0.09618)0.754:0.00380,hAT-2_DR|1467468:0.06212)0.984:0.03892,((((hAT-2_DR|1551645:0.34097,hAT-2_DR|1966788:0.42156)0.735:0.24249,(hAT-2_DR|457099:1.14142,hAT-2_DR|1182377:0.00254)0.797:0.03427)0.839:0.03827,hAT-2_DR|1665547:0.52820)0.912:0.03242,hAT-2_DR|292981:0.26207)0.886:0.02411)0.778:0.00974,hAT-2_DR|1321635:0.03046)0.422:0.00836)0.999:0.21752)0.994:0.08551,((((((hAT-2_DR|1665534:0.78301,hAT-2_DR|1043966:0.73258)0.751:0.14918,hAT-2_DR|1120304:0.01686)0.726:0.01651,(hAT-2_DR|2097320:0.05128,((((((((hAT-2_DR|1182354:0.02626,(hAT-2_DR|704594:0.02250,hAT-2_DR|954758:0.02251)0.841:0.00538)0.919:0.01058,(((((hAT-2_DR|1467491:0.03561,(hAT-2_DR|1043952:0.03590,hAT-2_DR|67424:0.02259)0.686:0.00249)0.920:0.00067,(hAT-2_DR|144302:0.02153,(hAT-2_DR|374327:0.06314,hAT-2_DR|2054771:0.02377)0.820:0.00504)0.851:0.00373)0.933:0.00062,hAT-2_DR|144295:0.02700)0.732:0.00067,(((hAT-2_DR|217054:0.02332,(hAT-2_DR|1120302:0.02897,(hAT-2_DR|67409:0.01015,hAT-2_DR|619060:0.00904)0.783:0.00838)0.395:0.00731)0.801:0.00364,((hAT-2_DR|1120303:0.02464,(hAT-2_DR|2054789:0.00067,(hAT-2_DR|2079167:0.00202,hAT-2_DR|2080113:0.00204)0.943:0.02599)0.887:0.01814)0.917:0.01031,(hAT-2_DR|374325:0.03836,hAT-2_DR|1120314:0.05062)0.844:0.00068)0.769:0.00246)0.807:0.00252,(hAT-2_DR|292993:0.05060,hAT-2_DR|1665528:0.03029)0.764:0.00350)0.795:0.00251)0.967:0.00066,(((hAT-2_DR|1182366:0.02268,(hAT-2_DR|865052:0.05275,hAT-2_DR|1966794:0.00063)0.823:0.03858)0.841:0.00799,(((hAT-2_DR|374310:0.04644,(hAT-2_DR|2095368:0.03121,hAT-2_DR|1120310:0.02213)0.687:0.00415)0.775:0.00231,((hAT-2_DR|787244:0.01981,hAT-2_DR|1043948:0.05382)0.688:0.00487,hAT-2_DR|1467472:0.03480)0.063:0.00062)0.738:0.00273,(hAT-2_DR|1182357:0.02569,(((hAT-2_DR|2054780:0.02823,((hAT-2_DR|1966776:0.00066,hAT-2_DR|619044:0.01979)0.839:0.06319,hAT-2_DR|619045:0.03807)0.000:0.00067)0.815:0.00066,(hAT-2_DR|144311:0.02350,(hAT-2_DR|1382168:0.00395,hAT-2_DR|1551665:0.01654)0.999:0.03081)0.911:0.00337)0.991:0.00067,(((hAT-2_DR|1182369:0.01500,((hAT-2_DR|704585:0.01658,hAT-2_DR|1467474:0.01314)0.858:0.00525,((((((hAT-2_DR|374326:0.03183,hAT-2_DR|704596:0.03565)0.882:0.00828,(((hAT-2_DR|144296:0.12074,hAT-2_DR|1665527:0.02452)0.709:0.00435,hAT-2_DR|2117247:0.02630)0.369:0.00401,(hAT-2_DR|619058:0.02005,hAT-2_DR|704574:0.03556)0.838:0.00437)0.784:0.00266)0.289:0.00067,(hAT-2_DR|457102:0.03412,hAT-2_DR|865066:0.02902)0.824:0.00783)0.645:0.00066,hAT-2_DR|1382157:0.01297)0.802:0.01463,hAT-2_DR|1382159:0.03573)0.786:0.00524,hAT-2_DR|534280:0.03525)0.763:0.00572)0.765:0.00121)0.453:0.00331,hAT-2_DR|217039:0.01865)0.765:0.00329,((hAT-2_DR|1252209:0.03093,(hAT-2_DR|1966795:0.03460,hAT-2_DR|1467483:0.04342)0.713:0.00346)0.746:0.00104,(hAT-2_DR|292995:0.03111,(hAT-2_DR|954760:0.03798,(hAT-2_DR|1043965:0.01979,hAT-2_DR|1182355:0.04036)0.804:0.00396)0.286:0.00067)0.843:0.00328)0.814:0.00067)0.832:0.00236)0.843:0.00325)0.478:0.00068)0.007:0.00096)0.754:0.00272,hAT-2_DR|292997:0.02395)0.867:0.00419)0.358:0.00465)0.909:0.00968,((((hAT-2_DR|1551659:0.02335,(hAT-2_DR|144307:0.0,hAT-2_DR|144308:0.0):0.02343)0.737:0.00225,(((hAT-2_DR|865058:0.05219,hAT-2_DR|292980:0.02568)0.085:0.00410,(hAT-2_DR|1182375:0.04087,hAT-2_DR|1252222:0.03209)0.872:0.00869)0.405:0.00611,(hAT-2_DR|787240:0.01928,hAT-2_DR|1872663:0.03183)0.987:0.02396)0.846:0.00571)0.898:0.00622,(hAT-2_DR|217056:0.02916,((hAT-2_DR|1872674:0.02053,hAT-2_DR|1665545:0.02265)0.813:0.00802,hAT-2_DR|1966792:0.02657)0.893:0.00672)0.916:0.00656)0.869:0.00655,(hAT-2_DR|457123:0.01695,hAT-2_DR|787227:0.01420)0.999:0.02281)0.764:0.00300)0.964:0.00115,(hAT-2_DR|2095114:0.04182,hAT-2_DR|374323:0.01477)0.833:0.00355)0.998:0.00942,((hAT-2_DR|1043963:0.03537,(hAT-2_DR|293004:0.03540,((hAT-2_DR|67426:0.01365,((hAT-2_DR|217043:0.02752,hAT-2_DR|619056:0.04792)0.355:0.00977,hAT-2_DR|619046:0.02252)0.760:0.00121)0.758:0.00182,(hAT-2_DR|1467478:0.01339,hAT-2_DR|1665544:0.01895)0.999:0.02319)0.533:0.00173)0.105:0.00067)0.740:0.00182,(hAT-2_DR|1764805:0.03005,hAT-2_DR|1551670:0.03729)0.809:0.00376)0.760:0.00174)0.863:0.00466,hAT-2_DR|619049:0.02804)0.884:0.00833,(hAT-2_DR|1120301:0.03822,hAT-2_DR|2054784:0.02590)0.875:0.00653)0.882:0.00807,hAT-2_DR|787238:0.02828)0.860:0.00912)0.366:0.00986)0.346:0.01181,((hAT-2_DR|619043:0.04987,hAT-2_DR|144299:0.03204)0.742:0.00509,(hAT-2_DR|619061:0.01803,(hAT-2_DR|787247:0.03634,((hAT-2_DR|1872672:0.13731,hAT-2_DR|2100854:0.05113)0.533:0.00335,(hAT-2_DR|1872666:0.02310,hAT-2_DR|619053:0.03023)0.722:0.00598)0.757:0.01506)0.736:0.00081)0.642:0.00627)0.763:0.00787)0.805:0.01309,(hAT-2_DR|1467489:0.04519,hAT-2_DR|1182361:0.02738)0.754:0.01020)0.754:0.00723,(hAT-2_DR|1182373:0.05144,hAT-2_DR|1120306:0.07309)0.768:0.00682)0.937:0.01096)0.603:0.00068,((((hAT-2_DR|2096936:0.05251,(hAT-2_DR|1966777:0.02295,hAT-2_DR|1551642:0.03247)0.724:0.00274)0.781:0.00775,hAT-2_DR|1467461:0.02155)0.783:0.00739,(hAT-2_DR|1382172:0.01610,(hAT-2_DR|1872657:0.02986,(hAT-2_DR|457100:0.02074,(hAT-2_DR|1467467:0.05269,hAT-2_DR|1764796:0.01806)0.893:0.01375)0.769:0.00707)0.708:0.00650)0.888:0.00746)0.941:0.00068,(((hAT-2_DR|954774:0.01973,hAT-2_DR|1966789:0.02638)0.720:0.00318,hAT-2_DR|292990:0.04363)0.991:0.00131,((hAT-2_DR|954776:0.01276,hAT-2_DR|2054785:0.00952)0.987:0.02961,hAT-2_DR|954780:0.02598)0.730:0.00566)0.973:0.00147)0.861:0.00067)0.406:0.00250,(((((((((((hAT-2_DR|1382155:0.02283,((hAT-2_DR|1665541:0.01859,(hAT-2_DR|1551648:0.04140,hAT-2_DR|1872676:0.03574)0.742:0.00644)0.771:0.00457,hAT-2_DR|1872685:0.02355)0.499:0.00066)0.717:0.00293,(((hAT-2_DR|1252207:0.03427,(hAT-2_DR|1120312:0.02958,hAT-2_DR|1665538:0.01986)0.865:0.00526)0.871:0.00526,(hAT-2_DR|1252214:0.01128,(hAT-2_DR|954770:0.02837,hAT-2_DR|2054781:0.02887)0.000:0.00068)0.796:0.00278)0.888:0.00528,(hAT-2_DR|1872683:0.01558,(hAT-2_DR|1252219:0.02268,hAT-2_DR|1467475:0.03877)0.990:0.00067)0.830:0.00231)0.808:0.00189)0.732:0.00207,((hAT-2_DR|865074:0.01906,hAT-2_DR|1966798:0.02302)0.738:0.00360,(hAT-2_DR|954768:0.04488,(hAT-2_DR|1551669:0.09609,(hAT-2_DR|1321632:0.02065,(hAT-2_DR|292991:0.02360,hAT-2_DR|1966786:0.01765)0.912:0.00888)0.871:0.00772)0.563:0.00992)0.656:0.00137)0.754:0.00879)0.745:0.00067,(hAT-2_DR|865055:0.03081,(hAT-2_DR|1665539:0.03632,(hAT-2_DR|217040:0.01851,hAT-2_DR|1551644:0.01711)0.954:0.01616)0.750:0.00145)0.874:0.00440)0.738:0.00068,hAT-2_DR|1321636:0.03116)0.000:0.00068,hAT-2_DR|1120313:0.04491)0.860:0.00557,(hAT-2_DR|865060:0.04193,(hAT-2_DR|1120299:0.03990,hAT-2_DR|1872687:0.01975)0.616:0.00310)0.782:0.00427)0.753:0.00357,((hAT-2_DR|1467477:0.02826,(hAT-2_DR|1043972:0.01466,hAT-2_DR|1252216:0.00550)0.998:0.03508)0.743:0.00293,(hAT-2_DR|1043971:0.02912,hAT-2_DR|1043970:0.01519)0.744:0.00351)0.763:0.00324)0.742:0.00329,(((hAT-2_DR|293003:0.03259,(hAT-2_DR|292998:0.02620,(hAT-2_DR|534262:0.01463,(hAT-2_DR|457108:0.00863,hAT-2_DR|1182362:0.00866)0.931:0.00869)0.787:0.00281)0.781:0.00277)0.310:0.00067,hAT-2_DR|1252204:0.01231)0.955:0.01488,(((((((hAT-2_DR|457101:0.04442,(hAT-2_DR|293001:0.03441,hAT-2_DR|2054774:0.00883)0.758:0.00287)0.775:0.00591,(hAT-2_DR|2104315:0.03510,hAT-2_DR|1551656:0.01494)0.743:0.00234)0.954:0.00067,hAT-2_DR|1764801:0.02471)0.750:0.00235,hAT-2_DR|954759:0.02907)0.945:0.01001,hAT-2_DR|1182353:0.03508)0.731:0.00218,(hAT-2_DR|619050:0.01122,hAT-2_DR|1382164:0.01120)0.771:0.00220)0.774:0.00284,hAT-2_DR|1043950:0.01810)0.810:0.00554)0.760:0.00284)0.083:0.00160,hAT-2_DR|292994:0.04386)0.201:0.00112,((hAT-2_DR|374322:0.03679,(hAT-2_DR|1665531:0.04236,(hAT-2_DR|704582:0.03994,hAT-2_DR|1665530:0.02629)0.727:0.00327)0.872:0.00984)0.730:0.00068,((hAT-2_DR|144306:0.03457,((((((hAT-2_DR|374324:0.03167,((hAT-2_DR|1043964:0.03241,(hAT-2_DR|1467466:0.03187,(hAT-2_DR|534266:0.04081,(hAT-2_DR|1467480:0.02597,hAT-2_DR|1665550:0.00574)0.763:0.00274)0.911:0.00836)0.898:0.00068)0.795:0.00281,(hAT-2_DR|704595:0.13546,hAT-2_DR|2054788:0.02304)0.304:0.00067)0.901:0.01416)0.055:0.00066,(hAT-2_DR|2054772:0.03868,hAT-2_DR|1872659:0.03147)0.742:0.00237)0.998:0.00549,hAT-2_DR|67421:0.03220)0.941:0.00117,hAT-2_DR|2054786:0.02874)0.522:0.00067,((hAT-2_DR|67423:0.02878,hAT-2_DR|1252225:0.04997)0.682:0.00068,((hAT-2_DR|1872665:0.04087,hAT-2_DR|1872684:0.01581)0.740:0.00219,(hAT-2_DR|954767:0.07332,(hAT-2_DR|619063:0.05396,(hAT-2_DR|1966791:0.07682,(hAT-2_DR|1252224:0.02261,(hAT-2_DR|457118:0.09631,hAT-2_DR|704575:0.06538)0.445:0.05401)0.089:0.05179)0.839:0.05638)0.533:0.00399)0.000:0.00083)0.853:0.00286)0.805:0.00326)0.475:0.00067,(hAT-2_DR|1551652:0.03162,(hAT-2_DR|787228:0.04303,hAT-2_DR|2054779:0.01283)0.235:0.00067)0.848:0.00536)0.181:0.00068)0.899:0.00063,(hAT-2_DR|704597:0.02828,(hAT-2_DR|787233:0.01457,(hAT-2_DR|457106:0.01720,hAT-2_DR|1321629:0.01429)0.903:0.00788)0.879:0.00697)0.760:0.00239)0.916:0.00497)0.792:0.00195)0.782:0.00159)0.996:0.00067)0.746:0.00194,((hAT-2_DR|144298:0.05667,(hAT-2_DR|1043951:0.01550,(hAT-2_DR|1872661:0.02435,hAT-2_DR|1872662:0.01810)0.991:0.02436)0.257:0.00066)0.780:0.00280,(((((hAT-2_DR|787249:0.01884,(hAT-2_DR|704584:0.01468,hAT-2_DR|1764799:0.00886)0.873:0.00582)0.948:0.01241,(hAT-2_DR|1382173:0.02558,(hAT-2_DR|1043958:0.15838,hAT-2_DR|954775:0.03518)0.239:0.00409)0.777:0.00436)0.748:0.00068,((hAT-2_DR|1665535:0.03542,hAT-2_DR|534277:0.01834)0.826:0.00788,hAT-2_DR|1665533:0.03395)0.763:0.00306)0.850:0.00395,((hAT-2_DR|1467476:0.03376,hAT-2_DR|1467469:0.04777)0.817:0.01128,((((((hAT-2_DR|144297:0.07313,(hAT-2_DR|1872658:0.05980,hAT-2_DR|1966773:0.03233)0.738:0.00520)0.270:0.00407,(hAT-2_DR|1966778:0.03714,hAT-2_DR|954778:0.02547)0.645:0.02297)0.176:0.00173,((hAT-2_DR|954764:0.04762,hAT-2_DR|1252203:0.03735)0.735:0.00781,(hAT-2_DR|67414:0.03701,hAT-2_DR|1551643:1.53712)0.580:0.04410)0.746:0.00543)0.897:0.01020,(hAT-2_DR|1966785:0.06780,hAT-2_DR|534267:0.02079)0.757:0.00224)0.999:0.00062,((hAT-2_DR|217038:0.06057,(((hAT-2_DR|1252226:0.03511,((hAT-2_DR|704576:0.02036,hAT-2_DR|704590:0.01457)0.908:0.00890,(hAT-2_DR|1966796:0.04251,hAT-2_DR|1382170:0.02972)0.694:0.00247)0.868:0.00556)0.900:0.00188,hAT-2_DR|1043960:0.05742)0.463:0.00113,hAT-2_DR|1966775:0.01766)0.396:0.00295)0.765:0.00304,(((hAT-2_DR|619047:0.02746,(hAT-2_DR|787242:0.01547,hAT-2_DR|1043962:0.03378)0.846:0.00585)0.930:0.01174,(hAT-2_DR|144294:0.03066,hAT-2_DR|374316:0.01458)0.755:0.00279)0.959:0.01407,(hAT-2_DR|292983:0.03452,hAT-2_DR|1872654:0.04698)0.741:0.00123)0.783:0.00262)0.780:0.00282)0.515:0.00083,hAT-2_DR|1467465:0.04005)0.508:0.00066)1.000:0.00068)0.417:0.00067,(hAT-2_DR|1764798:0.03184,(hAT-2_DR|619048:0.02740,hAT-2_DR|1872655:0.02306)0.226:0.00276)0.852:0.00631)1.000:0.00115)0.893:0.00146);
```
