## Supplementary Data 2 for "A genomic portrait of zebrafish transposable elements and their spatiotemporal embryonic expression": hAT-2n1_DR.mafft.nwk

```
(((hAT-2n1_DR|217114:0.00064,(hAT-2n1_DR|67461:0.03026,(((hAT-2n1_DR|67463:0.02295,hAT-2n1_DR|293095:0.06814)0.239:0.00063,(hAT-2n1_DR|67585:0.14716,hAT-2n1_DR|144388:0.09860)0.843:0.06892)0.777:0.01742,((((((hAT-2n1_DR|704699:0.03247,((hAT-2n1_DR|217086:0.00063,hAT-2n1_DR|217102:0.01531)0.886:0.09869,(hAT-2n1_DR|704650:0.06607,((hAT-2n1_DR|293073:0.03086,(hAT-2n1_DR|217151:0.00063,hAT-2n1_DR|374461:0.20156)0.834:0.02859)0.314:0.01519,(hAT-2n1_DR|67498:0.05431,hAT-2n1_DR|787334:0.10083)0.762:0.01969)0.086:0.00111)0.043:0.00164)0.014:0.00855)0.690:0.00077,(((hAT-2n1_DR|144328:0.04251,((((hAT-2n1_DR|144325:0.01943,hAT-2n1_DR|787255:0.02196)0.006:0.00091,hAT-2n1_DR|144349:0.05438)0.804:0.01338,hAT-2n1_DR|293077:0.02084)0.890:0.02106,((((hAT-2n1_DR|217135:0.00065,((hAT-2n1_DR|67509:0.01674,hAT-2n1_DR|217090:0.09354)0.815:0.02307,hAT-2n1_DR|787270:0.00065)0.774:0.05374)0.703:0.03137,(hAT-2n1_DR|293079:0.00064,hAT-2n1_DR|787265:0.08484)0.822:0.02660)0.317:0.00060,hAT-2n1_DR|217089:0.04514)0.404:0.00737,hAT-2n1_DR|374340:0.02298)0.620:0.02105)0.670:0.00063)0.925:0.00063,((hAT-2n1_DR|457172:0.11724,(hAT-2n1_DR|67480:0.02943,(hAT-2n1_DR|787310:0.05688,(((((hAT-2n1_DR|704609:0.25448,(hAT-2n1_DR|217081:0.08233,hAT-2n1_DR|293119:0.14587)0.814:0.05002)0.420:0.01124,hAT-2n1_DR|67457:0.05866)0.893:0.03339,hAT-2n1_DR|787299:0.06478)0.773:0.01773,(hAT-2n1_DR|619135:0.01546,hAT-2n1_DR|787300:0.19843)0.331:0.02859)0.287:0.02559,(((hAT-2n1_DR|374354:0.36466,hAT-2n1_DR|374409:0.00064)0.656:0.08698,(hAT-2n1_DR|704653:0.49007,hAT-2n1_DR|704660:0.00064)0.864:0.05518)0.351:0.04057,hAT-2n1_DR|374410:0.00385)0.820:0.04932)0.866:0.04128)0.875:0.06301)0.789:0.06050)0.923:0.05161,hAT-2n1_DR|704667:0.03374)0.425:0.00064)0.781:0.01311,((hAT-2n1_DR|144405:0.02968,hAT-2n1_DR|293120:0.00063)0.080:0.03085,(hAT-2n1_DR|704714:0.03338,(hAT-2n1_DR|457176:0.10205,(hAT-2n1_DR|144369:0.05267,hAT-2n1_DR|704726:0.14188)0.602:0.02750)0.718:0.01441)0.785:0.03665)0.739:0.02220)0.810:0.02846)0.714:0.06172,(hAT-2n1_DR|534313:0.00065,hAT-2n1_DR|619118:0.15206)0.746:0.01272)0.474:0.06061,hAT-2n1_DR|374370:0.04911)0.839:0.06985,((((((((((hAT-2n1_DR|457242:0.16918,(((((((hAT-2n1_DR|67578:0.0,hAT-2n1_DR|67579:0.0):0.32418,hAT-2n1_DR|217060:0.28910)0.955:0.33320,hAT-2n1_DR|457248:0.00064)0.890:0.14035,hAT-2n1_DR|293036:0.22854)0.868:0.13829,hAT-2n1_DR|787303:0.56479)0.200:0.00142,(hAT-2n1_DR|217150:0.66823,hAT-2n1_DR|457256:0.40809)0.794:0.18080)0.715:0.09440,((hAT-2n1_DR|704662:0.26136,((hAT-2n1_DR|67450:0.56973,hAT-2n1_DR|217124:1.10250)0.668:0.21024,hAT-2n1_DR|67562:0.21699)0.752:0.13062)0.037:0.07685,hAT-2n1_DR|704599:0.60801)0.695:0.13377)0.857:0.11167)0.799:0.03859,(hAT-2n1_DR|144389:0.19952,((((hAT-2n1_DR|293057:0.71520,hAT-2n1_DR|457208:0.08059)0.631:0.08463,(hAT-2n1_DR|293043:0.29556,(hAT-2n1_DR|293099:0.26730,hAT-2n1_DR|457157:0.36806)0.926:0.19340)0.812:0.13807)0.683:0.03265,(hAT-2n1_DR|534331:0.26266,hAT-2n1_DR|619162:0.06346)0.937:0.11250)0.850:0.04636,hAT-2n1_DR|534322:0.13085)0.145:0.03807)0.897:0.10090)0.832:0.09430,((hAT-2n1_DR|293117:0.13034,hAT-2n1_DR|619102:0.14488)0.639:0.08221,(hAT-2n1_DR|619113:0.32401,hAT-2n1_DR|534376:0.26009)0.670:0.07299)0.744:0.08539)0.864:0.08575,((hAT-2n1_DR|534314:0.21420,(hAT-2n1_DR|293010:0.29823,(hAT-2n1_DR|619148:1.13537,hAT-2n1_DR|704629:0.15024)0.853:0.34315)0.385:0.09455)0.891:0.13420,(hAT-2n1_DR|374331:0.43016,((hAT-2n1_DR|144400:0.65071,hAT-2n1_DR|144404:0.15284)0.695:0.09271,((((((((hAT-2n1_DR|457217:0.25032,hAT-2n1_DR|144396:0.10657)0.254:0.03033,hAT-2n1_DR|293023:0.21837)0.826:0.05408,((hAT-2n1_DR|293017:0.09847,hAT-2n1_DR|619156:0.16028)0.866:0.05968,(hAT-2n1_DR|704663:0.13948,(hAT-2n1_DR|67536:0.20162,hAT-2n1_DR|293024:0.13762)0.146:0.05356)0.779:0.12971)0.817:0.07626)0.761:0.04480,(hAT-2n1_DR|217068:0.19501,(hAT-2n1_DR|144363:0.09747,hAT-2n1_DR|619110:0.02712)0.878:0.12348)0.737:0.09448)0.708:0.01151,hAT-2n1_DR|293027:0.17250)0.945:0.07968,hAT-2n1_DR|619157:0.09530)0.845:0.04673,(hAT-2n1_DR|534375:0.05283,(hAT-2n1_DR|217069:0.07417,hAT-2n1_DR|217108:0.11614)0.488:0.00087)0.473:0.05646)0.881:0.07721,((hAT-2n1_DR|67437:0.20630,hAT-2n1_DR|293076:0.12615)0.907:0.20952,((hAT-2n1_DR|457144:0.16306,hAT-2n1_DR|619089:0.21777)0.000:0.05269,(hAT-2n1_DR|457156:0.16709,(hAT-2n1_DR|67532:0.14439,hAT-2n1_DR|67551:0.15503)0.844:0.07039)0.896:0.11036)0.456:0.09091)0.705:0.05121)0.871:0.07835)0.411:0.05972)0.728:0.03094)0.856:0.07078)0.507:0.02639,(hAT-2n1_DR|217152:0.12103,(hAT-2n1_DR|374348:0.04603,hAT-2n1_DR|704731:0.16873)0.850:0.04618)0.786:0.00064)0.848:0.04404,((((hAT-2n1_DR|144387:0.00064,(((hAT-2n1_DR|457247:0.02048,((hAT-2n1_DR|217127:0.04035,hAT-2n1_DR|374380:0.00064)0.158:0.03089,hAT-2n1_DR|787309:0.00976)0.224:0.02805)0.626:0.01858,((((hAT-2n1_DR|67459:0.01867,hAT-2n1_DR|67546:0.00064)0.929:0.06086,(hAT-2n1_DR|787253:0.04463,(hAT-2n1_DR|67462:0.00065,hAT-2n1_DR|217101:0.00064)0.638:0.00063)0.855:0.09527)0.661:0.01034,((hAT-2n1_DR|787292:0.01032,(hAT-2n1_DR|217100:0.01321,hAT-2n1_DR|293048:0.01084)0.888:0.02187)0.809:0.02791,(hAT-2n1_DR|217098:0.01831,(hAT-2n1_DR|457201:0.07982,hAT-2n1_DR|217128:0.02408)0.000:0.00097)0.774:0.01383)0.213:0.02090)0.758:0.01773,hAT-2n1_DR|144351:0.03406)0.264:0.00063)0.258:0.00060,hAT-2n1_DR|457221:0.00064)0.537:0.00063)0.883:0.00065,(((hAT-2n1_DR|787338:0.21959,hAT-2n1_DR|619098:0.05595)0.774:0.06451,(hAT-2n1_DR|67506:0.18622,(((hAT-2n1_DR|619163:0.31606,hAT-2n1_DR|619132:0.11047)0.864:0.14440,(((hAT-2n1_DR|374454:0.27992,hAT-2n1_DR|217167:0.14915)0.797:0.10698,hAT-2n1_DR|374421:0.22665)0.694:0.03299,(hAT-2n1_DR|619067:0.14553,(((hAT-2n1_DR|619158:0.00064,hAT-2n1_DR|217165:0.34669)0.833:0.05222,(hAT-2n1_DR|217132:0.00064,hAT-2n1_DR|534332:0.08913)0.255:0.02910)0.525:0.00064,(hAT-2n1_DR|374456:0.39592,(hAT-2n1_DR|534333:0.03322,(hAT-2n1_DR|457244:0.14710,hAT-2n1_DR|787284:0.13807)0.779:0.08047)0.732:0.04599)0.864:0.10135)0.901:0.13138)0.019:0.00064)0.720:0.09906)0.893:0.12617,(((hAT-2n1_DR|67515:0.10547,((hAT-2n1_DR|67451:0.14026,hAT-2n1_DR|704678:0.04691)0.836:0.07837,(((hAT-2n1_DR|619134:0.34380,hAT-2n1_DR|704733:0.26408)0.836:0.08192,(hAT-2n1_DR|217148:0.13453,(hAT-2n1_DR|534383:0.46227,hAT-2n1_DR|619181:0.10138)0.768:0.05155)0.273:0.00065)0.033:0.05619,(hAT-2n1_DR|619164:0.19802,(hAT-2n1_DR|619150:0.04130,(hAT-2n1_DR|293063:0.04221,hAT-2n1_DR|787327:0.10191)0.795:0.06892)0.854:0.10694)0.581:0.07986)0.864:0.13640)0.259:0.04074)0.507:0.02057,hAT-2n1_DR|293087:0.02157)0.950:0.00064,(hAT-2n1_DR|787314:0.18264,((((((((((hAT-2n1_DR|787275:0.55734,hAT-2n1_DR|457250:0.37372)0.316:0.02822,hAT-2n1_DR|704685:0.19785)0.779:0.12204,hAT-2n1_DR|293124:0.40832)0.776:0.16772,(((((((hAT-2n1_DR|534381:0.29617,(hAT-2n1_DR|704635:0.58298,hAT-2n1_DR|619175:0.47337)0.848:0.29935)0.283:0.16988,hAT-2n1_DR|374428:0.76073)0.491:0.06094,(hAT-2n1_DR|67453:0.00065,hAT-2n1_DR|293105:0.50164)0.914:0.42623)0.360:0.02920,(hAT-2n1_DR|293131:0.48183,hAT-2n1_DR|67582:0.43521)0.813:0.11249)0.636:0.01260,((hAT-2n1_DR|619139:0.51226,hAT-2n1_DR|67581:0.83103)0.790:0.00063,(hAT-2n1_DR|534351:0.57527,(hAT-2n1_DR|704652:0.42345,hAT-2n1_DR|217170:0.50718)0.415:0.05899)0.715:0.05028)0.791:0.06077)0.591:0.13487,hAT-2n1_DR|374369:0.47139)0.332:0.00928,((hAT-2n1_DR|619177:0.29892,hAT-2n1_DR|704696:0.62494)0.813:0.12625,hAT-2n1_DR|144320:0.11990)0.894:0.09410)0.435:0.03640)0.801:0.10858,(((((hAT-2n1_DR|704617:0.11208,((hAT-2n1_DR|704616:0.06138,(hAT-2n1_DR|217097:0.09689,hAT-2n1_DR|374352:0.00064)0.975:0.22615)0.086:0.07826,hAT-2n1_DR|457152:0.17578)0.566:0.01868)0.871:0.05414,(hAT-2n1_DR|67491:0.09113,(hAT-2n1_DR|374404:0.08749,hAT-2n1_DR|704686:0.08878)0.701:0.04872)0.717:0.03731)0.672:0.02685,(hAT-2n1_DR|217082:0.15676,((hAT-2n1_DR|144365:0.00064,hAT-2n1_DR|217168:0.09508)0.762:0.01729,((hAT-2n1_DR|293062:0.10989,(hAT-2n1_DR|67485:0.22181,hAT-2n1_DR|534398:0.11239)0.806:0.06358)0.867:0.14187,hAT-2n1_DR|293008:0.08889)0.763:0.05470)0.911:0.00059)0.966:0.25155)0.271:0.01959,(hAT-2n1_DR|144376:0.00064,(hAT-2n1_DR|67466:0.00064,(((hAT-2n1_DR|787258:0.07450,(hAT-2n1_DR|704656:0.25868,(hAT-2n1_DR|293102:0.00065,hAT-2n1_DR|619094:0.05951)0.753:0.05847)0.740:0.08079)0.066:0.07064,(hAT-2n1_DR|619147:0.04382,(hAT-2n1_DR|457159:0.07067,hAT-2n1_DR|619182:0.04975)0.233:0.00087)0.858:0.11072)0.417:0.05151,((((hAT-2n1_DR|217163:0.14971,hAT-2n1_DR|457188:0.11752)0.809:0.10337,((hAT-2n1_DR|704673:0.32641,hAT-2n1_DR|787296:0.10776)0.000:0.00063,(hAT-2n1_DR|619125:0.07501,(hAT-2n1_DR|534362:0.08509,hAT-2n1_DR|67478:0.07486)0.313:0.02721)0.000:0.01405)0.532:0.03796)0.757:0.03728,(hAT-2n1_DR|374379:0.06853,((hAT-2n1_DR|619065:0.28307,((hAT-2n1_DR|457212:0.14108,hAT-2n1_DR|619115:0.44586)0.779:0.06682,hAT-2n1_DR|457138:0.16839)0.880:0.10833)0.304:0.00149,hAT-2n1_DR|374408:0.11025)0.806:0.06934)0.769:0.03260)0.785:0.04522,hAT-2n1_DR|787311:0.00064)0.255:0.03355)0.114:0.00140)0.000:0.00070)0.434:0.01009)0.877:0.07422,((((hAT-2n1_DR|67428:0.26389,hAT-2n1_DR|374328:0.07175)0.820:0.11650,(hAT-2n1_DR|67555:0.40038,((hAT-2n1_DR|67544:0.15065,(((hAT-2n1_DR|374374:0.00063,hAT-2n1_DR|704737:0.00060)0.996:0.25061,(hAT-2n1_DR|67514:0.24231,hAT-2n1_DR|374329:0.00063)0.846:0.21479)0.844:0.13192,(hAT-2n1_DR|67565:0.16098,(hAT-2n1_DR|67575:0.40061,hAT-2n1_DR|619112:0.33845)0.644:0.04761)0.469:0.16067)0.431:0.02681)0.344:0.05670,(((hAT-2n1_DR|534357:0.13652,hAT-2n1_DR|457210:0.28972)0.748:0.14924,(hAT-2n1_DR|144356:0.10431,(hAT-2n1_DR|293013:0.29297,hAT-2n1_DR|619160:0.03494)0.364:0.07697)0.676:0.09627)0.757:0.07190,hAT-2n1_DR|67577:0.46446)0.701:0.03837)0.598:0.04504)0.000:0.00065)0.787:0.04500,((hAT-2n1_DR|619119:0.08820,(hAT-2n1_DR|534324:0.35163,hAT-2n1_DR|534385:0.43933)0.516:0.04159)0.814:0.13580,(((hAT-2n1_DR|67503:0.14321,(hAT-2n1_DR|534395:0.10143,hAT-2n1_DR|704630:0.00064)0.726:0.20132)0.821:0.08407,(((hAT-2n1_DR|217140:0.13502,hAT-2n1_DR|457178:0.02178)0.708:0.09983,hAT-2n1_DR|374339:0.05015)0.836:0.11586,hAT-2n1_DR|293046:0.07523)0.860:0.14932)0.599:0.04406,((hAT-2n1_DR|534317:0.09771,hAT-2n1_DR|619186:0.08588)0.869:0.13543,((hAT-2n1_DR|67442:0.05030,hAT-2n1_DR|293107:0.09133)0.763:0.20436,hAT-2n1_DR|704680:0.09118)0.737:0.10682)0.850:0.12668)0.445:0.04941)0.693:0.03628)0.893:0.08139,((hAT-2n1_DR|457236:0.15456,(hAT-2n1_DR|217066:0.06682,(hAT-2n1_DR|457131:0.13820,hAT-2n1_DR|217078:0.03246)0.124:0.07531)0.961:0.15930)0.823:0.11248,((hAT-2n1_DR|619122:0.22308,hAT-2n1_DR|787304:0.08678)0.911:0.12704,(hAT-2n1_DR|67569:0.34562,((((((hAT-2n1_DR|144348:0.18701,hAT-2n1_DR|293083:0.25978)0.789:0.07849,(((hAT-2n1_DR|293082:0.20516,hAT-2n1_DR|534289:0.07914)0.860:0.08743,(hAT-2n1_DR|457238:0.42895,hAT-2n1_DR|457249:0.29651)0.671:0.09994)0.686:0.03193,((hAT-2n1_DR|67493:0.16093,hAT-2n1_DR|457135:0.40504)0.648:0.30319,(hAT-2n1_DR|67455:0.64984,hAT-2n1_DR|534400:0.30361)0.541:0.05135)0.727:0.08360)0.748:0.07722)0.299:0.04506,hAT-2n1_DR|217142:0.15649)0.492:0.07818,(((hAT-2n1_DR|534288:0.92805,hAT-2n1_DR|704738:0.00086)0.993:0.31373,(hAT-2n1_DR|704604:0.16365,(hAT-2n1_DR|293034:0.70467,hAT-2n1_DR|374396:0.00108)0.986:0.25857)0.799:0.06871)0.698:0.05497,hAT-2n1_DR|457128:0.40854)0.659:0.00064)0.590:0.04437,(hAT-2n1_DR|704598:0.28311,(hAT-2n1_DR|67477:0.11422,hAT-2n1_DR|217172:0.55094)0.840:0.23131)0.334:0.05451)0.555:0.00769,(hAT-2n1_DR|67445:0.14326,(hAT-2n1_DR|619066:0.38693,hAT-2n1_DR|144397:0.10101)0.664:0.12135)0.924:0.27208)0.045:0.01272)0.861:0.03711)0.696:0.01341)0.780:0.02594)0.793:0.04755)0.768:0.08361)0.559:0.02140,(((hAT-2n1_DR|217161:0.00064,((hAT-2n1_DR|704625:0.00064,hAT-2n1_DR|704735:0.12082)0.609:0.10446,(hAT-2n1_DR|144322:0.05484,hAT-2n1_DR|704605:0.07552)0.752:0.04308)0.840:0.10409)0.745:0.05645,(((hAT-2n1_DR|374441:0.25153,((hAT-2n1_DR|217105:0.10562,hAT-2n1_DR|704664:0.12998)0.854:0.17285,hAT-2n1_DR|374455:0.08505)0.675:0.09810)0.398:0.00065,(hAT-2n1_DR|217072:0.04790,hAT-2n1_DR|704692:0.17263)0.817:0.07662)0.764:0.06277,(hAT-2n1_DR|787293:0.13256,(hAT-2n1_DR|293035:0.00574,(hAT-2n1_DR|67576:0.38265,hAT-2n1_DR|374399:0.00063)0.773:0.13761)0.227:0.01945)0.809:0.12789)0.372:0.05992)0.813:0.07651,(((((hAT-2n1_DR|67431:0.36122,hAT-2n1_DR|67580:0.33577)0.933:0.31049,((hAT-2n1_DR|67568:0.36857,hAT-2n1_DR|619140:0.10388)0.788:0.10955,(hAT-2n1_DR|374351:0.51304,((hAT-2n1_DR|67541:0.33203,hAT-2n1_DR|144415:0.10639)0.787:0.10358,hAT-2n1_DR|217064:0.19005)0.175:0.02155)0.155:0.04946)0.761:0.12076)0.686:0.06758,(((hAT-2n1_DR|293072:0.00064,hAT-2n1_DR|374371:0.00063)0.715:0.09759,hAT-2n1_DR|619149:0.20977)0.171:0.06401,(hAT-2n1_DR|67535:0.09308,(hAT-2n1_DR|619154:0.21077,(hAT-2n1_DR|457175:0.06643,hAT-2n1_DR|144352:0.03788)0.859:0.15840)0.702:0.10344)0.671:0.02966)0.779:0.02575)0.775:0.03736,hAT-2n1_DR|293018:0.09468)0.240:0.03169,hAT-2n1_DR|704641:0.18386)0.147:0.03656)0.738:0.04050)0.643:0.03061,(hAT-2n1_DR|144353:0.07857,(hAT-2n1_DR|619179:0.07169,(hAT-2n1_DR|293126:0.15872,(hAT-2n1_DR|67508:0.01953,(hAT-2n1_DR|534306:0.07711,hAT-2n1_DR|787264:0.21970)0.777:0.10513)0.735:0.03612)0.301:0.00065)0.775:0.07645)0.771:0.05656)0.777:0.03588,((((((((((((((hAT-2n1_DR|67427:0.12355,hAT-2n1_DR|619087:0.28615)0.323:0.05666,(hAT-2n1_DR|704682:0.11152,(hAT-2n1_DR|144378:0.11734,hAT-2n1_DR|787273:0.00065)0.849:0.07322)0.908:0.14667)0.737:0.04483,((hAT-2n1_DR|67473:0.13880,(hAT-2n1_DR|67438:0.06478,hAT-2n1_DR|787301:0.00064)0.155:0.10056)0.465:0.10640,((hAT-2n1_DR|217149:0.07387,hAT-2n1_DR|293112:0.00064)0.520:0.04671,((hAT-2n1_DR|534310:0.05103,hAT-2n1_DR|787289:0.06055)0.854:0.12970,hAT-2n1_DR|619185:0.08188)0.952:0.15416)0.627:0.06408)0.679:0.05732)0.778:0.03047,hAT-2n1_DR|457184:0.38119)0.047:0.02352,(hAT-2n1_DR|787312:0.02776,(hAT-2n1_DR|374439:0.26106,(hAT-2n1_DR|457241:0.00061,hAT-2n1_DR|534399:0.12189)0.765:0.05514)0.093:0.02138)0.963:0.12143)0.882:0.08715,((hAT-2n1_DR|293085:0.11584,(hAT-2n1_DR|67467:0.09413,hAT-2n1_DR|619152:0.00064)0.783:0.03400)0.880:0.12524,(hAT-2n1_DR|374375:0.09066,(hAT-2n1_DR|67525:0.11621,hAT-2n1_DR|787287:0.06149)0.800:0.05323)0.831:0.07522)0.273:0.00545)0.706:0.01474,hAT-2n1_DR|374390:0.01769)0.790:0.02027,hAT-2n1_DR|787305:0.11977)0.062:0.00064,(((hAT-2n1_DR|144385:0.10808,hAT-2n1_DR|457240:0.17740)0.081:0.00063,(hAT-2n1_DR|374333:0.03720,(hAT-2n1_DR|534285:0.11648,(hAT-2n1_DR|293007:0.18643,hAT-2n1_DR|457179:0.19287)0.885:0.18193)0.826:0.15103)0.763:0.14928)0.517:0.07723,(((hAT-2n1_DR|534397:0.35867,(((((hAT-2n1_DR|144390:0.11028,hAT-2n1_DR|457171:0.10394)0.757:0.03740,hAT-2n1_DR|787336:0.00063)0.685:0.15994,hAT-2n1_DR|293103:0.11221)0.784:0.06102,((hAT-2n1_DR|217095:0.07394,(hAT-2n1_DR|787251:0.03530,hAT-2n1_DR|787326:0.15719)0.656:0.07423)0.845:0.05851,((hAT-2n1_DR|144361:0.02877,(hAT-2n1_DR|293014:0.08770,hAT-2n1_DR|619183:0.25156)0.840:0.13685)0.819:0.06516,hAT-2n1_DR|534372:0.04663)0.284:0.05039)0.814:0.06148)0.894:0.11923,((((hAT-2n1_DR|457230:0.21904,(hAT-2n1_DR|144367:0.11492,hAT-2n1_DR|619184:0.58061)0.268:0.08672)0.782:0.05670,hAT-2n1_DR|534360:0.00064)0.642:0.00065,((hAT-2n1_DR|787262:0.28445,hAT-2n1_DR|217058:0.08098)0.103:0.00062,(hAT-2n1_DR|787306:0.31462,hAT-2n1_DR|217062:0.10866)0.827:0.10351)0.610:0.17530)0.891:0.12203,(((hAT-2n1_DR|293066:0.06742,hAT-2n1_DR|374451:0.15061)0.757:0.07436,(hAT-2n1_DR|67456:0.65754,hAT-2n1_DR|704739:0.15240)0.792:0.08297)0.833:0.05723,(hAT-2n1_DR|374436:0.13915,(hAT-2n1_DR|704674:0.25453,hAT-2n1_DR|457127:0.21362)0.765:0.03866)0.762:0.07716)0.655:0.02511)0.637:0.02525)0.556:0.04143)0.563:0.02734,(hAT-2n1_DR|144313:0.09244,((hAT-2n1_DR|534390:0.03106,hAT-2n1_DR|374423:0.16590)0.870:0.11359,(hAT-2n1_DR|67460:0.00064,hAT-2n1_DR|144314:0.36053)0.842:0.05568)0.887:0.16600)0.281:0.08488)0.781:0.06778,hAT-2n1_DR|374443:0.03751)0.121:0.02397)0.955:0.11506)0.783:0.06910,((((hAT-2n1_DR|374394:0.30312,(((hAT-2n1_DR|704690:0.27999,hAT-2n1_DR|457229:0.10822)0.854:0.12880,(hAT-2n1_DR|293012:0.12263,hAT-2n1_DR|457134:0.27165)0.111:0.03811)0.394:0.13282,(hAT-2n1_DR|619070:0.00064,hAT-2n1_DR|457231:0.39239)0.951:0.18410)0.650:0.05376)0.142:0.04155,hAT-2n1_DR|619074:0.27965)0.938:0.14863,(hAT-2n1_DR|457129:0.15839,(hAT-2n1_DR|217160:0.16691,(hAT-2n1_DR|374386:0.26719,hAT-2n1_DR|374418:0.40510)0.712:0.08369)0.716:0.05653)0.026:0.06387)0.837:0.07028,hAT-2n1_DR|217073:0.20593)0.421:0.02122)0.675:0.02390,((hAT-2n1_DR|374452:0.05722,((hAT-2n1_DR|374425:0.12013,(hAT-2n1_DR|534391:0.03706,(hAT-2n1_DR|217131:0.21497,hAT-2n1_DR|787315:0.00064)0.844:0.00060)0.073:0.00064)0.918:0.11854,hAT-2n1_DR|704642:0.14381)0.658:0.00064)0.880:0.07729,((((((hAT-2n1_DR|374405:0.03484,(hAT-2n1_DR|67448:0.10280,hAT-2n1_DR|293133:0.11558)0.756:0.03312)0.718:0.00064,hAT-2n1_DR|374432:0.03604)0.952:0.21289,hAT-2n1_DR|144393:0.00065)0.710:0.03547,(hAT-2n1_DR|67584:0.00063,hAT-2n1_DR|144370:0.03679)0.828:0.12877)0.865:0.06335,(hAT-2n1_DR|144419:0.10267,hAT-2n1_DR|217074:0.20364)0.954:0.14253)0.076:0.00061,(((hAT-2n1_DR|704694:0.05354,(hAT-2n1_DR|67472:0.22412,hAT-2n1_DR|374350:0.15967)0.743:0.06501)0.829:0.10345,hAT-2n1_DR|704643:0.00469)0.950:0.13458,(hAT-2n1_DR|67522:0.00063,(hAT-2n1_DR|67528:0.28311,hAT-2n1_DR|619128:0.00059)0.070:0.00063)0.889:0.10237)0.706:0.07338)0.781:0.03054)0.624:0.01640)0.933:0.09505,((hAT-2n1_DR|217162:0.18045,((((hAT-2n1_DR|374446:0.06622,hAT-2n1_DR|787316:0.12216)0.847:0.18053,(hAT-2n1_DR|374381:0.00063,hAT-2n1_DR|457202:0.11111)0.938:0.11889)0.186:0.04661,hAT-2n1_DR|704602:0.15739)0.000:0.04705,(hAT-2n1_DR|534340:0.14328,(hAT-2n1_DR|374440:0.19003,hAT-2n1_DR|619082:0.08987)0.765:0.05252)0.780:0.04347)0.172:0.00063)0.811:0.02809,((((hAT-2n1_DR|534350:0.02441,hAT-2n1_DR|787308:0.08325)0.476:0.04783,(hAT-2n1_DR|457130:0.26334,((hAT-2n1_DR|144357:0.07344,(hAT-2n1_DR|457154:0.15164,hAT-2n1_DR|457252:0.19551)0.588:0.04758)0.743:0.04140,(hAT-2n1_DR|704611:0.11936,hAT-2n1_DR|704684:0.02744)0.113:0.09173)0.095:0.00063)0.420:0.02393)0.614:0.03229,((hAT-2n1_DR|144382:0.41232,(hAT-2n1_DR|67545:0.14566,hAT-2n1_DR|534330:0.14709)0.733:0.12273)0.770:0.11711,hAT-2n1_DR|374337:0.00064)0.863:0.08596)0.783:0.07209,(hAT-2n1_DR|534396:0.08175,hAT-2n1_DR|619069:0.00064)0.757:0.04803)0.752:0.02775)0.658:0.01029)0.725:0.02604,(((hAT-2n1_DR|67483:0.13672,hAT-2n1_DR|293049:0.16554)0.735:0.04342,(((hAT-2n1_DR|619099:0.08251,hAT-2n1_DR|704675:0.31983)0.291:0.00059,hAT-2n1_DR|374407:0.19477)0.865:0.08305,(((hAT-2n1_DR|67530:0.11318,((hAT-2n1_DR|534283:0.21887,(hAT-2n1_DR|67476:0.25366,hAT-2n1_DR|217157:0.12913)0.829:0.27148)0.741:0.25046,hAT-2n1_DR|217063:0.19629)0.064:0.07213)0.874:0.08720,hAT-2n1_DR|787276:0.44248)0.711:0.02625,(hAT-2n1_DR|217077:0.02329,hAT-2n1_DR|293011:0.25813)0.772:0.07846)0.177:0.00063)0.775:0.02313)0.198:0.02476,((hAT-2n1_DR|374453:0.06547,(hAT-2n1_DR|217171:0.00063,hAT-2n1_DR|293053:0.11701)0.842:0.06958)0.784:0.03374,((hAT-2n1_DR|374367:0.08602,hAT-2n1_DR|619167:0.00063)0.772:0.05145,(((hAT-2n1_DR|67464:0.01754,(hAT-2n1_DR|144343:0.08110,hAT-2n1_DR|534305:0.00063)0.740:0.05474)0.786:0.03366,hAT-2n1_DR|144418:0.01322)0.744:0.03363,hAT-2n1_DR|457199:0.08309)0.863:0.10556)0.419:0.06013)0.011:0.02528)0.858:0.07225)0.000:0.00063,(((((hAT-2n1_DR|217158:0.23107,hAT-2n1_DR|619178:0.20845)0.832:0.09308,hAT-2n1_DR|619188:0.27036)0.748:0.04531,((hAT-2n1_DR|534342:0.19436,hAT-2n1_DR|704681:0.17779)0.733:0.04984,(hAT-2n1_DR|534344:0.40862,hAT-2n1_DR|619071:0.16084)0.873:0.18182)0.635:0.03044)0.910:0.09197,((hAT-2n1_DR|67554:0.31856,((hAT-2n1_DR|67497:0.35493,(hAT-2n1_DR|534393:0.00925,hAT-2n1_DR|67433:0.24198)0.223:0.05964)0.626:0.07471,hAT-2n1_DR|217159:0.53171)0.318:0.06238)0.875:0.14031,hAT-2n1_DR|293068:0.19038)0.567:0.00064)0.815:0.07256,((((hAT-2n1_DR|293098:0.25701,(hAT-2n1_DR|534382:0.55575,(hAT-2n1_DR|217154:0.42917,hAT-2n1_DR|787333:0.32887)0.764:0.14356)0.737:0.09553)0.809:0.10350,(hAT-2n1_DR|67571:0.32878,(hAT-2n1_DR|217166:0.31472,(hAT-2n1_DR|144317:0.44821,(hAT-2n1_DR|704606:0.75386,(hAT-2n1_DR|67468:1.07772,hAT-2n1_DR|534304:0.49269)0.499:0.28273)0.766:0.24131)0.378:0.10647)0.891:0.18184)0.892:0.13391)0.205:0.00062,((hAT-2n1_DR|787321:0.22354,(hAT-2n1_DR|67574:0.14521,hAT-2n1_DR|619173:0.04582)0.775:0.05445)0.787:0.06271,((((hAT-2n1_DR|534392:0.47674,(hAT-2n1_DR|704622:0.33305,(hAT-2n1_DR|374460:0.17203,hAT-2n1_DR|534378:0.04787)0.727:0.12085)0.376:0.05349)0.802:0.10859,hAT-2n1_DR|619187:0.29396)0.208:0.07065,hAT-2n1_DR|534401:0.23702)0.844:0.11351,(hAT-2n1_DR|67558:0.37945,hAT-2n1_DR|293127:0.19990)0.761:0.13843)0.765:0.05108)0.245:0.08611)0.228:0.00065,(((hAT-2n1_DR|217134:0.48014,(hAT-2n1_DR|67524:0.23926,hAT-2n1_DR|217164:0.50849)0.661:0.04586)0.223:0.06599,(hAT-2n1_DR|534297:0.16708,(hAT-2n1_DR|787313:0.29095,hAT-2n1_DR|293015:0.34231)0.000:0.26498)0.757:0.11253)0.808:0.13208,(hAT-2n1_DR|144414:0.03087,hAT-2n1_DR|534296:0.47174)0.928:0.41072)0.671:0.04829)0.639:0.07176)0.266:0.09555)0.878:0.07985)0.264:0.00101,hAT-2n1_DR|374356:0.05386)0.895:0.00717,((hAT-2n1_DR|704736:0.00064,(hAT-2n1_DR|144395:0.13534,hAT-2n1_DR|534374:0.01302)0.491:0.13021)0.881:0.03238,((hAT-2n1_DR|293125:0.06881,(hAT-2n1_DR|534295:0.02359,(hAT-2n1_DR|704719:0.02455,hAT-2n1_DR|787294:0.01032)0.428:0.00966)0.877:0.01443)0.406:0.00475,(hAT-2n1_DR|704704:0.02343,hAT-2n1_DR|457218:0.04273)0.878:0.01203)0.959:0.07625)0.858:0.04026)0.375:0.00637)0.771:0.00821)0.833:0.02831)0.000:0.00085)0.222:0.03328)0.695:0.02925,(((((((((hAT-2n1_DR|374387:0.07436,hAT-2n1_DR|67436:0.00064)0.563:0.00065,hAT-2n1_DR|704659:0.02270)0.019:0.13762,(((hAT-2n1_DR|619106:0.00063,((hAT-2n1_DR|293058:0.04700,((hAT-2n1_DR|374433:0.09116,hAT-2n1_DR|534284:0.34132)0.731:0.03126,(hAT-2n1_DR|534339:0.00064,(hAT-2n1_DR|67471:0.35810,hAT-2n1_DR|374434:0.16045)0.835:0.14436)0.862:0.08392)0.874:0.04660)0.917:0.07115,(hAT-2n1_DR|619165:0.03221,(hAT-2n1_DR|787318:0.11326,((hAT-2n1_DR|217121:0.12856,(hAT-2n1_DR|67479:0.10057,hAT-2n1_DR|619133:0.00064)0.128:0.13279)0.214:0.02866,(((hAT-2n1_DR|374447:0.31659,(hAT-2n1_DR|144358:0.20953,hAT-2n1_DR|787259:0.02864)0.172:0.00064)0.609:0.13385,hAT-2n1_DR|457180:0.06662)0.708:0.10177,hAT-2n1_DR|457151:0.24608)0.215:0.03228)0.902:0.13002)0.718:0.00065)0.781:0.02597)0.637:0.01271)0.784:0.01405,((((hAT-2n1_DR|787277:0.00063,hAT-2n1_DR|144334:0.11619)0.023:0.00063,((hAT-2n1_DR|374360:0.00064,hAT-2n1_DR|457126:0.07778)0.803:0.02652,(hAT-2n1_DR|293121:0.01116,hAT-2n1_DR|787291:0.02250)0.713:0.00177)0.907:0.05648)0.000:0.01471,(hAT-2n1_DR|534358:0.02636,(hAT-2n1_DR|787324:0.03699,(hAT-2n1_DR|374401:0.10845,(hAT-2n1_DR|67484:0.01659,hAT-2n1_DR|374429:0.01618)0.026:0.00088)0.354:0.00067)0.000:0.00065)0.771:0.01170)0.678:0.03353,(hAT-2n1_DR|67549:0.10080,(hAT-2n1_DR|619168:0.02634,hAT-2n1_DR|293051:0.11673)0.000:0.00064)0.745:0.02875)0.846:0.00064)0.806:0.05020,((hAT-2n1_DR|619117:0.02231,((hAT-2n1_DR|217153:0.00377,hAT-2n1_DR|144324:0.04611)0.935:0.01867,hAT-2n1_DR|457187:0.01751)0.091:0.00063)0.825:0.00987,hAT-2n1_DR|374417:0.05346)0.854:0.00063)0.397:0.00892)0.850:0.02983,(((hAT-2n1_DR|67481:0.09856,hAT-2n1_DR|67516:0.09708)0.719:0.00064,hAT-2n1_DR|704702:0.03937)0.776:0.02300,(hAT-2n1_DR|704693:0.01917,(hAT-2n1_DR|293041:0.00064,(hAT-2n1_DR|217119:0.08082,(hAT-2n1_DR|374413:0.13623,hAT-2n1_DR|619123:0.04373)0.056:0.04460)0.713:0.03286)0.540:0.03285)0.105:0.00484)0.735:0.01668)0.496:0.00065,(hAT-2n1_DR|67561:0.02601,(hAT-2n1_DR|619127:0.00065,(hAT-2n1_DR|217146:0.01496,hAT-2n1_DR|704720:0.05634)0.777:0.01820)0.671:0.01060)0.659:0.00148)0.207:0.00059,((hAT-2n1_DR|619100:0.00063,(hAT-2n1_DR|374419:0.15457,hAT-2n1_DR|787257:0.29553)0.485:0.10887)0.276:0.05684,(hAT-2n1_DR|217109:0.22482,hAT-2n1_DR|293116:0.12875)0.537:0.04778)0.759:0.02961)0.792:0.02329,hAT-2n1_DR|67490:0.04179)0.623:0.01333,(((hAT-2n1_DR|144327:0.02055,hAT-2n1_DR|374415:0.05629)0.217:0.01250,(hAT-2n1_DR|457203:0.01314,(hAT-2n1_DR|534352:0.06019,(hAT-2n1_DR|619083:0.01584,(hAT-2n1_DR|144374:0.00063,hAT-2n1_DR|217145:0.08717)0.621:0.03189)0.139:0.00064)0.191:0.00063)0.771:0.06894)0.735:0.02843,((hAT-2n1_DR|217080:0.03363,hAT-2n1_DR|293052:0.00065)0.363:0.02710,(hAT-2n1_DR|374335:0.02412,hAT-2n1_DR|293033:0.00063)0.739:0.01952)0.810:0.03601)0.201:0.01380)0.817:0.10573,(hAT-2n1_DR|457173:0.04285,((((((hAT-2n1_DR|457206:0.04894,hAT-2n1_DR|619091:0.02688)0.756:0.02520,hAT-2n1_DR|293094:0.00066)0.461:0.10414,hAT-2n1_DR|67501:0.06181)0.783:0.03906,(hAT-2n1_DR|457143:0.14401,(((hAT-2n1_DR|534373:0.07698,(((hAT-2n1_DR|144329:0.12550,hAT-2n1_DR|293045:0.12172)0.316:0.08693,hAT-2n1_DR|787256:0.22074)0.758:0.05851,(hAT-2n1_DR|457211:0.06501,(hAT-2n1_DR|144383:0.45658,hAT-2n1_DR|374406:0.12726)0.830:0.13061)0.789:0.04631)0.805:0.03899)0.807:0.03985,((hAT-2n1_DR|534292:0.05393,hAT-2n1_DR|704679:0.15467)0.209:0.01255,hAT-2n1_DR|704697:0.18938)0.761:0.06997)0.950:0.13647,((hAT-2n1_DR|217096:0.16761,hAT-2n1_DR|619105:0.09228)0.728:0.03201,((((hAT-2n1_DR|374341:0.07992,hAT-2n1_DR|534345:0.07945)0.745:0.09965,((((hAT-2n1_DR|217110:0.03307,hAT-2n1_DR|704671:0.13346)0.775:0.06229,(hAT-2n1_DR|293059:0.16384,hAT-2n1_DR|217087:0.29490)0.668:0.05967)0.797:0.09892,hAT-2n1_DR|704658:0.13553)0.538:0.04946,(hAT-2n1_DR|144318:0.07502,(hAT-2n1_DR|293096:0.12933,hAT-2n1_DR|787340:0.08498)0.837:0.26424)0.730:0.03300)0.797:0.09755)0.755:0.04892,((hAT-2n1_DR|374400:0.03543,(hAT-2n1_DR|534347:0.00064,hAT-2n1_DR|144409:0.47643)0.861:0.05523)0.862:0.10860,(hAT-2n1_DR|293032:0.69231,hAT-2n1_DR|293122:0.14999)0.542:0.13491)0.771:0.03701)0.075:0.00064,((hAT-2n1_DR|374416:0.09940,(hAT-2n1_DR|534364:0.01330,hAT-2n1_DR|144391:0.23043)0.215:0.01772)0.465:0.06447,hAT-2n1_DR|619171:0.32364)0.743:0.04213)0.783:0.04257)0.512:0.01942)0.000:0.00065)0.127:0.02836)0.798:0.04018,hAT-2n1_DR|787285:0.00059)0.615:0.08969,(hAT-2n1_DR|457189:0.00064,hAT-2n1_DR|787329:0.02131)0.929:0.04490)0.244:0.00064)0.786:0.03973)0.854:0.08260)0.752:0.01369)0.907:0.03541,(((hAT-2n1_DR|534308:0.00063,(hAT-2n1_DR|67539:0.00708,(hAT-2n1_DR|534286:0.10634,hAT-2n1_DR|619078:0.01920)0.998:0.38962)0.774:0.01833)0.989:0.11640,(((hAT-2n1_DR|457198:0.02996,(((hAT-2n1_DR|534341:0.04554,hAT-2n1_DR|293026:0.05068)0.211:0.01262,hAT-2n1_DR|534343:0.09111)0.000:0.00063,hAT-2n1_DR|293130:0.05611)0.809:0.04997)0.309:0.04382,hAT-2n1_DR|787332:0.01956)0.000:0.00099,(hAT-2n1_DR|67470:0.05408,(hAT-2n1_DR|374457:0.16511,hAT-2n1_DR|217103:0.31003)0.751:0.04445)0.514:0.01399)0.379:0.06530)0.309:0.01693,(((((hAT-2n1_DR|67495:0.10186,(((hAT-2n1_DR|704600:0.31538,((hAT-2n1_DR|293088:0.17475,hAT-2n1_DR|704631:0.24812)0.856:0.09659,(hAT-2n1_DR|534319:0.00647,hAT-2n1_DR|217156:0.52697)0.591:0.00093)0.720:0.05748)0.522:0.09503,hAT-2n1_DR|457177:0.19817)0.813:0.12682,hAT-2n1_DR|67533:0.05981)0.708:0.02838)0.772:0.03858,hAT-2n1_DR|619142:0.00065)0.408:0.00064,(hAT-2n1_DR|619092:0.01316,hAT-2n1_DR|704608:0.10401)0.787:0.04265)0.889:0.05976,(hAT-2n1_DR|144316:0.11902,hAT-2n1_DR|787298:0.03908)0.876:0.09592)0.218:0.00063,hAT-2n1_DR|534355:0.23189)0.766:0.01899)0.616:0.03869)0.869:0.02457,((((hAT-2n1_DR|67526:0.02721,((hAT-2n1_DR|534368:0.24095,((hAT-2n1_DR|144412:0.04795,hAT-2n1_DR|534300:0.05136)0.695:0.00172,hAT-2n1_DR|704623:0.08123)0.790:0.00393)0.862:0.00690,hAT-2n1_DR|67552:0.18122)0.809:0.00425)0.989:0.01442,hAT-2n1_DR|619107:0.04333)0.812:0.00507,((((hAT-2n1_DR|374422:0.06408,(hAT-2n1_DR|704676:0.00065,hAT-2n1_DR|374445:0.62371)0.900:0.04507)0.923:0.01138,hAT-2n1_DR|787268:0.03465)0.385:0.00064,hAT-2n1_DR|374402:0.04849)0.933:0.00697,(((((hAT-2n1_DR|704603:0.02667,(hAT-2n1_DR|293111:0.02788,((hAT-2n1_DR|534384:0.01976,((hAT-2n1_DR|67529:0.23029,hAT-2n1_DR|217147:0.03416)0.738:0.00992,(hAT-2n1_DR|457167:0.04016,(hAT-2n1_DR|457158:0.05299,(hAT-2n1_DR|619161:0.06506,hAT-2n1_DR|144417:0.05205)0.294:0.00964)0.630:0.00514)0.780:0.00314)0.541:0.00064)0.778:0.00324,(((hAT-2n1_DR|534363:0.02445,((((((((hAT-2n1_DR|704645:0.06068,((hAT-2n1_DR|704698:0.04630,((hAT-2n1_DR|704722:0.06941,hAT-2n1_DR|374448:0.09015)0.046:0.00354,(hAT-2n1_DR|293019:0.02076,hAT-2n1_DR|293106:0.05201)0.844:0.01932)0.878:0.00605)0.117:0.00293,hAT-2n1_DR|534370:0.02375)0.621:0.00432)0.862:0.01079,hAT-2n1_DR|457142:0.12749)0.959:0.01891,(((hAT-2n1_DR|217155:0.00087,hAT-2n1_DR|534389:2.87115)0.705:0.04403,hAT-2n1_DR|217133:0.03374)0.596:0.01574,hAT-2n1_DR|293129:0.05607)0.173:0.00123)0.968:0.01890,(hAT-2n1_DR|293038:0.50524,hAT-2n1_DR|787274:0.00861)0.870:0.03052)0.359:0.00729,(((hAT-2n1_DR|144359:0.48831,(hAT-2n1_DR|67500:0.23532,hAT-2n1_DR|144344:0.49225)0.142:0.00890)0.961:0.40044,hAT-2n1_DR|787252:0.76893)0.667:0.19734,((hAT-2n1_DR|534388:0.03136,hAT-2n1_DR|704626:0.03818)0.758:0.00264,hAT-2n1_DR|144410:0.04366)0.446:0.00345)0.706:0.00087)0.499:0.00260,hAT-2n1_DR|704638:0.08798)0.469:0.00275,hAT-2n1_DR|457153:0.01624)0.802:0.00353,(((((((hAT-2n1_DR|144407:0.03432,(hAT-2n1_DR|293115:0.01752,hAT-2n1_DR|704657:0.01455)0.154:0.00335)0.869:0.00448,hAT-2n1_DR|619095:0.01380)0.835:0.00470,hAT-2n1_DR|619137:0.02516)0.391:0.00285,hAT-2n1_DR|293123:0.02690)0.491:0.00761,hAT-2n1_DR|534315:0.02135)0.963:0.01399,(hAT-2n1_DR|704612:0.04048,((hAT-2n1_DR|293101:0.01957,(hAT-2n1_DR|374349:0.02188,hAT-2n1_DR|619144:0.04134)0.897:0.01358)0.974:0.01276,((hAT-2n1_DR|67465:0.01515,hAT-2n1_DR|704677:0.11009)0.835:0.01481,(hAT-2n1_DR|293047:0.01600,((hAT-2n1_DR|374427:0.02483,hAT-2n1_DR|534353:0.03564)0.722:0.00125,(hAT-2n1_DR|293025:0.31832,((((((hAT-2n1_DR|293030:0.00063,hAT-2n1_DR|374353:0.35233)0.835:0.01685,((hAT-2n1_DR|217141:0.04992,hAT-2n1_DR|374438:0.02755)0.968:0.18137,(hAT-2n1_DR|704728:0.00705,hAT-2n1_DR|457183:0.00064)0.060:0.00225)0.290:0.01618)0.826:0.05260,(hAT-2n1_DR|704727:0.09452,hAT-2n1_DR|67557:0.01400)0.769:0.03090)0.091:0.00454,hAT-2n1_DR|144340:0.03104)0.184:0.00674,hAT-2n1_DR|293089:0.00064)0.000:0.00123,(((((hAT-2n1_DR|217085:0.03515,((hAT-2n1_DR|457155:0.09360,hAT-2n1_DR|67548:0.00087)0.778:0.03130,(hAT-2n1_DR|144330:0.00064,hAT-2n1_DR|293074:0.09377)0.513:0.03892)0.255:0.00177)0.807:0.00935,hAT-2n1_DR|374426:0.05043)0.598:0.00873,hAT-2n1_DR|787323:0.03496)0.979:0.01772,(((((((hAT-2n1_DR|534366:0.04522,(hAT-2n1_DR|293114:0.05382,hAT-2n1_DR|67434:0.09807)0.880:0.04562)0.929:0.07089,((hAT-2n1_DR|619079:0.01525,hAT-2n1_DR|217070:0.06124)0.963:0.00064,(hAT-2n1_DR|619109:0.06175,hAT-2n1_DR|144339:0.02830)0.757:0.01281)0.842:0.01337)0.996:0.00065,((hAT-2n1_DR|704620:0.00064,(hAT-2n1_DR|67572:0.76547,hAT-2n1_DR|704708:0.00161)0.484:0.01450)0.929:0.03237,(hAT-2n1_DR|534302:0.11329,hAT-2n1_DR|293092:0.05088)0.769:0.02275)0.643:0.00514)0.795:0.01426,(hAT-2n1_DR|144333:0.06704,(hAT-2n1_DR|144362:0.76543,hAT-2n1_DR|374431:0.07271)0.709:0.05326)0.748:0.02179)0.000:0.00063,hAT-2n1_DR|144379:0.00064)0.914:0.01400,((hAT-2n1_DR|374435:0.06237,hAT-2n1_DR|704637:0.03792)0.770:0.01910,hAT-2n1_DR|293044:0.05849)0.126:0.00064)0.999:0.00063,(hAT-2n1_DR|704691:0.02814,hAT-2n1_DR|619174:0.04441)0.759:0.00201)0.850:0.00234)0.921:0.00065,(hAT-2n1_DR|534301:0.01616,hAT-2n1_DR|704703:0.02658)0.971:0.00966)0.572:0.00416)0.207:0.00299)0.856:0.00433)0.924:0.00446)0.749:0.00516)0.770:0.00290)0.781:0.00267)0.751:0.00163)0.785:0.00130,hAT-2n1_DR|534371:0.04710)0.936:0.00566)0.782:0.00232)0.899:0.00644,hAT-2n1_DR|217088:0.03610)0.755:0.00244,(((hAT-2n1_DR|144319:0.00065,hAT-2n1_DR|704621:0.09599)0.765:0.03602,hAT-2n1_DR|217118:0.02836)0.735:0.00120,((hAT-2n1_DR|704655:0.02616,hAT-2n1_DR|534380:0.03636)0.723:0.00467,((hAT-2n1_DR|144364:0.07229,hAT-2n1_DR|144413:0.03590)0.396:0.00612,((hAT-2n1_DR|67538:0.02837,(hAT-2n1_DR|144326:0.03540,(hAT-2n1_DR|534294:0.02236,(hAT-2n1_DR|619080:0.02480,((((hAT-2n1_DR|374459:0.01638,(hAT-2n1_DR|457227:0.02133,hAT-2n1_DR|457233:0.02402)0.858:0.00922)0.983:0.05304,(hAT-2n1_DR|67487:0.04200,hAT-2n1_DR|457132:0.25811)0.742:0.00945)0.539:0.00822,hAT-2n1_DR|144401:0.04729)0.838:0.01440,hAT-2n1_DR|374444:0.06840)0.967:0.10283)0.750:0.02806)0.761:0.01257)0.892:0.02674)0.747:0.01980,hAT-2n1_DR|534312:0.04207)0.372:0.00775)0.698:0.00064)0.739:0.00289)0.748:0.00139)0.978:0.01123)0.896:0.00358)0.091:0.00162)0.164:0.00065,((hAT-2n1_DR|704618:0.05152,(hAT-2n1_DR|293109:0.04062,hAT-2n1_DR|704725:0.03279)0.879:0.00753)0.630:0.00065,hAT-2n1_DR|144347:0.06188)0.948:0.01407)0.757:0.00247,(hAT-2n1_DR|704732:0.02175,hAT-2n1_DR|534303:0.01485)0.000:0.00123)0.972:0.02320,(((hAT-2n1_DR|457133:0.03159,hAT-2n1_DR|787337:0.00064)0.955:0.03336,(((hAT-2n1_DR|704633:0.00063,(hAT-2n1_DR|67542:0.01010,hAT-2n1_DR|787297:0.00348)0.744:0.00311)0.865:0.03433,(hAT-2n1_DR|293056:0.19631,hAT-2n1_DR|704715:0.87376)0.881:0.22095)0.632:0.07429,hAT-2n1_DR|787339:0.03257)0.953:0.03035)0.418:0.00190,hAT-2n1_DR|67527:0.03207)0.677:0.02018)0.748:0.01084,((((hAT-2n1_DR|293069:0.32138,hAT-2n1_DR|67511:0.17517)0.888:0.09064,hAT-2n1_DR|374412:0.22930)0.727:0.03291,(((((((((((hAT-2n1_DR|67482:0.17898,((hAT-2n1_DR|534323:0.15766,(hAT-2n1_DR|144398:0.03497,hAT-2n1_DR|217104:0.00085)0.577:0.08343)0.872:0.04462,hAT-2n1_DR|217115:0.17914)0.576:0.01451)0.981:0.07444,(hAT-2n1_DR|217093:0.07265,hAT-2n1_DR|619104:0.29553)0.775:0.05785)0.814:0.01839,((hAT-2n1_DR|293081:0.13829,hAT-2n1_DR|704636:0.23515)0.794:0.02853,((hAT-2n1_DR|293080:0.19309,hAT-2n1_DR|534349:0.15277)0.296:0.01165,hAT-2n1_DR|67537:0.20011)0.753:0.00961)0.809:0.01471)0.454:0.00707,((hAT-2n1_DR|217126:0.35150,(hAT-2n1_DR|144355:0.19208,hAT-2n1_DR|534336:0.22927)0.638:0.02822)0.690:0.01430,hAT-2n1_DR|457141:0.18679)0.000:0.00064)0.863:0.02841,((((hAT-2n1_DR|534298:0.09635,(hAT-2n1_DR|704718:0.06708,((((((hAT-2n1_DR|144323:0.05694,(((((hAT-2n1_DR|704607:0.05463,hAT-2n1_DR|67486:0.03327)0.735:0.00187,hAT-2n1_DR|67441:0.05948)0.635:0.00063,hAT-2n1_DR|67494:0.06311)0.438:0.00836,hAT-2n1_DR|67502:0.05135)0.766:0.00882,(((hAT-2n1_DR|619126:0.05352,hAT-2n1_DR|619130:0.03999)0.928:0.02946,hAT-2n1_DR|534379:0.06104)0.863:0.01729,(hAT-2n1_DR|619096:0.10973,(hAT-2n1_DR|374346:0.02747,hAT-2n1_DR|374345:0.00064)0.865:0.02738)0.755:0.01426)0.393:0.00808)0.853:0.00843)0.764:0.00416,hAT-2n1_DR|534369:0.04989)0.766:0.00823,hAT-2n1_DR|704665:0.05886)0.177:0.00616,hAT-2n1_DR|787261:0.03453)0.758:0.00396,(hAT-2n1_DR|534327:0.11011,hAT-2n1_DR|457246:0.04154)0.801:0.01755)0.231:0.00407,((hAT-2n1_DR|144315:0.06466,((((hAT-2n1_DR|704717:0.18773,hAT-2n1_DR|457228:0.45548)0.909:0.26701,hAT-2n1_DR|374414:0.07533)0.697:0.03244,hAT-2n1_DR|374450:0.07983)0.562:0.01131,hAT-2n1_DR|67563:0.03728)0.761:0.01371)0.837:0.00063,(hAT-2n1_DR|704706:0.05611,hAT-2n1_DR|457239:0.05910)0.326:0.00834)0.790:0.00957)0.689:0.00978)0.521:0.00757)0.951:0.07685,(hAT-2n1_DR|704648:0.33068,(hAT-2n1_DR|619084:0.23078,(hAT-2n1_DR|67496:0.21827,hAT-2n1_DR|67531:0.00064)0.184:0.20285)0.358:0.04276)0.694:0.01781)0.037:0.02252,hAT-2n1_DR|144331:0.21705)0.659:0.02540,(hAT-2n1_DR|144399:0.17966,(hAT-2n1_DR|534282:0.15793,(hAT-2n1_DR|457193:0.06149,hAT-2n1_DR|457194:0.11858)0.825:0.03291)0.043:0.02503)1.000:0.12806)0.968:0.04968)0.489:0.01798,((hAT-2n1_DR|534316:0.16206,hAT-2n1_DR|144380:0.03316)0.999:0.42318,hAT-2n1_DR|144338:0.17933)0.393:0.11780)0.868:0.02502,hAT-2n1_DR|457161:0.23440)0.519:0.01134,(((hAT-2n1_DR|457191:0.23091,((((hAT-2n1_DR|787328:0.08441,hAT-2n1_DR|144372:0.13277)0.827:0.10982,(((hAT-2n1_DR|293042:0.34796,(hAT-2n1_DR|217136:0.10835,hAT-2n1_DR|704669:0.12320)0.862:0.03434)0.918:0.05132,(hAT-2n1_DR|457215:0.08469,hAT-2n1_DR|704661:0.12751)0.940:0.04666)0.985:0.06656,hAT-2n1_DR|457190:0.12404)0.752:0.01121)0.828:0.01928,(hAT-2n1_DR|374373:0.48841,hAT-2n1_DR|619088:0.13933)0.660:0.01170)0.421:0.02152,hAT-2n1_DR|217116:0.23290)0.213:0.02923)0.752:0.02705,hAT-2n1_DR|144403:0.21609)0.944:0.03871,hAT-2n1_DR|374403:0.41592)0.734:0.00663)0.788:0.01262,(hAT-2n1_DR|534320:0.32274,((hAT-2n1_DR|457169:0.39011,hAT-2n1_DR|534325:0.31015)0.468:0.04348,hAT-2n1_DR|534329:0.20609)0.082:0.04181)0.918:0.09369)0.910:0.02785,hAT-2n1_DR|67452:0.31578)0.048:0.00910,((hAT-2n1_DR|457149:0.41512,hAT-2n1_DR|534328:0.33537)0.466:0.04268,(hAT-2n1_DR|534354:0.51410,hAT-2n1_DR|704695:0.19088)0.522:0.00541)0.915:0.07290)0.592:0.01921)1.000:0.26978,(hAT-2n1_DR|374364:0.40368,hAT-2n1_DR|457150:0.54558)0.903:0.34619)0.922:0.14405)0.590:0.00679)0.808:0.00477)0.989:0.01957,(((((((hAT-2n1_DR|457140:0.04791,hAT-2n1_DR|704601:0.02752)0.868:0.05406,((hAT-2n1_DR|534346:0.00064,hAT-2n1_DR|787302:0.10559)0.866:0.10284,(hAT-2n1_DR|374391:0.00064,((hAT-2n1_DR|144336:0.00064,hAT-2n1_DR|457192:0.00064)0.885:0.05523,(((((hAT-2n1_DR|293090:0.06566,((hAT-2n1_DR|457245:0.11886,((hAT-2n1_DR|374338:0.09972,hAT-2n1_DR|534321:0.00063)0.898:0.16834,hAT-2n1_DR|67517:0.14212)0.728:0.06975)0.586:0.04327,hAT-2n1_DR|619081:0.24873)0.929:0.18318)0.822:0.09729,hAT-2n1_DR|457147:0.00064)0.735:0.03623,hAT-2n1_DR|704705:0.08273)0.470:0.08274,hAT-2n1_DR|67534:0.09417)0.582:0.02365,(hAT-2n1_DR|67507:0.08178,hAT-2n1_DR|457146:0.22304)0.345:0.08221)0.766:0.03862)0.040:0.00065)0.022:0.03766)0.381:0.05748)0.359:0.00064,hAT-2n1_DR|457204:0.00063)0.454:0.00060,(((((hAT-2n1_DR|374376:0.13099,hAT-2n1_DR|619169:0.00063)0.854:0.04851,(hAT-2n1_DR|217061:0.34221,hAT-2n1_DR|457148:0.14393)0.785:0.07633)0.383:0.00060,hAT-2n1_DR|67435:0.12727)0.884:0.14022,hAT-2n1_DR|704687:0.09874)0.806:0.07962,hAT-2n1_DR|787325:0.03578)0.844:0.04344)0.792:0.02417,(hAT-2n1_DR|67520:0.07726,((hAT-2n1_DR|374392:0.04906,(hAT-2n1_DR|457136:0.00064,hAT-2n1_DR|704654:0.00063)0.864:0.00060)0.541:0.11668,(hAT-2n1_DR|534326:0.01655,((hAT-2n1_DR|374342:0.00064,((hAT-2n1_DR|374382:0.10445,hAT-2n1_DR|534367:0.00064)0.963:0.06444,(hAT-2n1_DR|293118:0.00059,hAT-2n1_DR|534335:0.02070)0.367:0.00061)0.915:0.03892)0.131:0.00066,((hAT-2n1_DR|293061:0.00063,hAT-2n1_DR|457255:0.05231)0.774:0.09779,(((hAT-2n1_DR|67443:0.02306,(hAT-2n1_DR|374359:0.01350,((((hAT-2n1_DR|293078:0.20164,((hAT-2n1_DR|293009:0.19790,(((hAT-2n1_DR|67566:0.06333,((hAT-2n1_DR|144402:0.12969,hAT-2n1_DR|619121:0.38832)0.094:0.02717,hAT-2n1_DR|293097:0.27881)0.816:0.07383)0.285:0.07302,hAT-2n1_DR|67573:0.29677)0.643:0.06724,hAT-2n1_DR|217169:0.44927)0.654:0.02517)0.975:0.21300,(hAT-2n1_DR|534334:0.27376,hAT-2n1_DR|374358:0.04875)0.495:0.08003)0.631:0.09269)0.889:0.11049,hAT-2n1_DR|217120:0.10241)0.894:0.10443,(hAT-2n1_DR|619068:0.12353,hAT-2n1_DR|457186:0.00065)0.684:0.05881)0.893:0.07132,hAT-2n1_DR|704734:0.00064)0.911:0.00063)0.874:0.02375)0.844:0.00064,hAT-2n1_DR|67492:0.00064)0.313:0.00466,hAT-2n1_DR|67564:0.03278)0.803:0.00709)0.883:0.04844)0.363:0.03853)0.813:0.06517)0.120:0.05254)0.088:0.00808)0.464:0.04890,((hAT-2n1_DR|534365:0.02294,((hAT-2n1_DR|67430:0.09322,(hAT-2n1_DR|67523:0.00064,hAT-2n1_DR|619170:0.00064)0.869:0.03425)0.769:0.03174,hAT-2n1_DR|787322:0.10392)0.736:0.01926)0.198:0.02674,hAT-2n1_DR|457174:0.04033)0.020:0.00090)0.799:0.08179,hAT-2n1_DR|619153:0.03777)0.742:0.00775)0.886:0.01689)0.321:0.01314)0.216:0.00066,(hAT-2n1_DR|619108:0.03105,(((((hAT-2n1_DR|534386:0.03507,hAT-2n1_DR|144375:0.06234)0.187:0.00118,hAT-2n1_DR|144384:0.03645)0.775:0.00129,(((hAT-2n1_DR|144341:0.01892,((hAT-2n1_DR|457207:0.03908,hAT-2n1_DR|787254:0.04399)0.765:0.03779,(((((hAT-2n1_DR|293060:0.04380,(((hAT-2n1_DR|457253:0.04108,hAT-2n1_DR|457163:0.11161)0.753:0.02732,hAT-2n1_DR|704634:0.10281)0.850:0.08610,(hAT-2n1_DR|534356:0.08278,((((hAT-2n1_DR|534307:0.00064,(((hAT-2n1_DR|374388:0.11398,hAT-2n1_DR|704688:0.00063)0.824:0.07308,(((hAT-2n1_DR|67469:0.00063,((((hAT-2n1_DR|534394:0.08091,(hAT-2n1_DR|704627:0.18648,hAT-2n1_DR|787288:0.22118)0.289:0.01168)0.892:0.15204,((hAT-2n1_DR|293100:0.10826,(hAT-2n1_DR|457222:0.07845,hAT-2n1_DR|374458:0.25451)0.776:0.06550)0.742:0.03047,hAT-2n1_DR|704716:0.04901)0.138:0.04829)0.863:0.14720,hAT-2n1_DR|704724:0.09080)0.575:0.02390,(hAT-2n1_DR|374389:0.31803,(hAT-2n1_DR|457125:0.34465,hAT-2n1_DR|457170:0.21043)0.380:0.08352)0.868:0.12374)0.605:0.00064)0.942:0.19875,hAT-2n1_DR|704619:0.07034)0.705:0.15522,(((((hAT-2n1_DR|619138:0.05785,((hAT-2n1_DR|619093:0.00063,hAT-2n1_DR|534348:0.00064)1.000:0.24176,(hAT-2n1_DR|144411:0.14171,hAT-2n1_DR|619120:0.00063)0.860:0.11651)0.844:0.10101)0.202:0.06822,hAT-2n1_DR|787290:0.41552)0.093:0.05108,(hAT-2n1_DR|704712:0.00064,((hAT-2n1_DR|293108:0.07059,(hAT-2n1_DR|67489:0.25263,hAT-2n1_DR|704628:0.00063)0.916:0.00065)0.571:0.01100,(hAT-2n1_DR|217137:0.26157,hAT-2n1_DR|293104:0.23376)0.834:0.07908)0.808:0.02960)0.816:0.06127)0.208:0.00338,hAT-2n1_DR|787320:0.00064)0.000:0.00087,hAT-2n1_DR|619129:0.07871)0.822:0.02676)0.010:0.02400)0.481:0.02659,(((hAT-2n1_DR|619103:0.01590,(hAT-2n1_DR|67454:0.03004,hAT-2n1_DR|144408:0.02239)0.184:0.01256)0.753:0.03160,(hAT-2n1_DR|144366:0.05294,hAT-2n1_DR|787271:0.00063)0.773:0.07218)0.246:0.00062,(hAT-2n1_DR|67505:0.00063,hAT-2n1_DR|787317:0.00064)0.950:0.10254)0.828:0.05468)0.283:0.02242)0.019:0.00121,(((hAT-2n1_DR|787272:0.02235,hAT-2n1_DR|787266:0.05676)0.750:0.05070,hAT-2n1_DR|374385:0.02124)0.587:0.00064,hAT-2n1_DR|619086:0.03576)0.876:0.07273)0.009:0.01775,(hAT-2n1_DR|293113:0.00064,((hAT-2n1_DR|619124:0.03281,hAT-2n1_DR|619111:0.06275)0.205:0.07194,hAT-2n1_DR|67488:0.03856)0.081:0.00118)0.000:0.00088)0.817:0.06277,hAT-2n1_DR|144332:0.00064)0.160:0.00063)0.787:0.04571)0.024:0.02240)0.021:0.00165,hAT-2n1_DR|374393:0.02208)0.996:0.00119,hAT-2n1_DR|144386:0.00064)0.153:0.00086,hAT-2n1_DR|619143:0.06822)0.581:0.00120,hAT-2n1_DR|374398:0.03545)0.375:0.09654)0.732:0.05196)0.045:0.00518,hAT-2n1_DR|144373:0.00064)0.800:0.03220,hAT-2n1_DR|457145:0.00064)0.045:0.00169)0.815:0.00893,((hAT-2n1_DR|293037:0.20131,hAT-2n1_DR|217075:0.02353)0.706:0.02895,(((hAT-2n1_DR|67439:0.02926,(hAT-2n1_DR|293016:0.04987,hAT-2n1_DR|457166:0.05502)0.321:0.01244)0.633:0.00541,hAT-2n1_DR|787319:0.09398)0.121:0.00644,hAT-2n1_DR|374449:0.05395)0.933:0.02463)0.999:0.07662)0.777:0.00960,(hAT-2n1_DR|67440:0.00065,hAT-2n1_DR|619072:0.02484)0.739:0.00434)0.779:0.01007)0.746:0.00653)0.848:0.00746,((hAT-2n1_DR|704640:0.11313,(hAT-2n1_DR|293110:0.27084,hAT-2n1_DR|619077:0.09620)0.950:0.11426)0.590:0.05928,((hAT-2n1_DR|67518:0.06767,(hAT-2n1_DR|67570:0.02465,hAT-2n1_DR|293055:0.05185)0.960:0.02331)0.779:0.01057,hAT-2n1_DR|374347:0.06660)0.756:0.00748)0.842:0.00821)0.959:0.00064,(hAT-2n1_DR|457195:0.07038,hAT-2n1_DR|704644:0.02671)0.911:0.02903)0.670:0.06667,(hAT-2n1_DR|217125:0.00798,hAT-2n1_DR|293031:0.06409)0.268:0.00204)0.268:0.00064)0.835:0.05101,(hAT-2n1_DR|704647:0.15670,((((((hAT-2n1_DR|619116:0.01625,hAT-2n1_DR|374377:0.00064)0.801:0.01538,(hAT-2n1_DR|293091:0.12468,((hAT-2n1_DR|67429:0.00063,(((hAT-2n1_DR|704651:0.07206,hAT-2n1_DR|374368:0.00065)0.619:0.00065,hAT-2n1_DR|67504:0.00064)0.515:0.06821,hAT-2n1_DR|374395:0.12126)0.799:0.05774)0.933:0.04587,((hAT-2n1_DR|457196:0.02108,hAT-2n1_DR|293093:0.05484)0.443:0.00501,(hAT-2n1_DR|67550:0.08233,(hAT-2n1_DR|144371:0.11195,(hAT-2n1_DR|217143:0.10637,(hAT-2n1_DR|67444:0.29567,hAT-2n1_DR|293075:0.04666)0.133:0.00063)0.921:0.09151)0.859:0.06240)0.808:0.04172)0.820:0.03540)0.687:0.01984)0.883:0.11282)0.236:0.00063,(((((hAT-2n1_DR|144350:0.00065,hAT-2n1_DR|67559:0.13350)0.791:0.02746,(((((hAT-2n1_DR|374330:0.19483,hAT-2n1_DR|457235:0.19161)0.880:0.24265,(hAT-2n1_DR|534293:0.40147,(hAT-2n1_DR|457214:0.00065,hAT-2n1_DR|619085:0.10706)0.960:0.25212)0.549:0.05816)0.746:0.05845,(hAT-2n1_DR|704683:0.19528,(hAT-2n1_DR|619141:0.34463,hAT-2n1_DR|787278:0.04405)0.508:0.10354)0.858:0.11736)0.814:0.06915,(hAT-2n1_DR|293020:0.02657,(hAT-2n1_DR|144342:0.07201,hAT-2n1_DR|67547:0.00065)0.607:0.16315)0.482:0.04649)0.191:0.00532,(hAT-2n1_DR|534299:0.16564,hAT-2n1_DR|787263:0.09905)0.863:0.06533)0.352:0.07205)0.649:0.03494,((hAT-2n1_DR|217138:0.15841,((((((hAT-2n1_DR|67499:0.13968,hAT-2n1_DR|217067:0.08871)0.953:0.18090,hAT-2n1_DR|293028:0.20346)0.258:0.03479,((((hAT-2n1_DR|67512:0.18842,(hAT-2n1_DR|704707:0.12929,hAT-2n1_DR|217071:0.02172)0.373:0.03962)0.067:0.00064,hAT-2n1_DR|619176:0.06628)0.532:0.05910,(hAT-2n1_DR|619166:0.11362,(hAT-2n1_DR|293132:0.04267,(hAT-2n1_DR|217130:0.15550,hAT-2n1_DR|787260:0.13444)0.097:0.01713)0.742:0.14409)0.744:0.05864)0.606:0.03136,(hAT-2n1_DR|457251:0.00063,hAT-2n1_DR|787279:0.13253)0.844:0.09184)0.828:0.07993)0.528:0.15001,(hAT-2n1_DR|534290:0.08352,(hAT-2n1_DR|217139:0.08938,hAT-2n1_DR|534338:0.14142)0.705:0.02679)0.969:0.12647)0.998:0.00063,(hAT-2n1_DR|144360:0.11764,((((((hAT-2n1_DR|457225:0.23460,(hAT-2n1_DR|217112:0.68453,hAT-2n1_DR|144377:0.14052)0.789:0.12183)0.812:0.13841,((hAT-2n1_DR|457200:0.08139,hAT-2n1_DR|293021:0.13408)0.772:0.07716,hAT-2n1_DR|704721:0.23358)0.439:0.04040)0.568:0.02192,(hAT-2n1_DR|293054:0.14775,((hAT-2n1_DR|67513:0.06776,hAT-2n1_DR|704670:0.32173)0.842:0.17713,(hAT-2n1_DR|217111:0.14524,((hAT-2n1_DR|67553:0.31128,(hAT-2n1_DR|217076:0.04716,hAT-2n1_DR|787280:0.03153)0.811:0.05208)0.730:0.03928,(hAT-2n1_DR|217107:0.14790,hAT-2n1_DR|374361:0.21818)0.816:0.11181)0.827:0.08042)0.254:0.00060)0.106:0.04964)0.456:0.01469)0.778:0.05957,hAT-2n1_DR|619151:0.11550)0.883:0.12201,(hAT-2n1_DR|704711:0.02922,((hAT-2n1_DR|67540:0.11656,(((hAT-2n1_DR|217144:0.29995,hAT-2n1_DR|374365:0.27458)0.638:0.03675,(hAT-2n1_DR|217117:0.35724,((((hAT-2n1_DR|457232:0.07901,((hAT-2n1_DR|704613:0.19831,hAT-2n1_DR|704709:0.17122)0.660:0.05883,(hAT-2n1_DR|704700:0.02641,hAT-2n1_DR|67446:0.25163)0.297:0.05902)0.780:0.05145)0.862:0.07904,(((hAT-2n1_DR|457219:0.34281,(hAT-2n1_DR|374357:0.31217,(hAT-2n1_DR|67447:0.34651,(hAT-2n1_DR|457220:0.16009,hAT-2n1_DR|619155:0.18348)0.821:0.08842)0.461:0.07569)0.760:0.12713)0.859:0.15437,((hAT-2n1_DR|293039:0.01341,hAT-2n1_DR|457185:0.38203)0.919:0.32298,hAT-2n1_DR|374437:0.02265)0.090:0.03472)0.808:0.05882,(((hAT-2n1_DR|787283:0.00064,hAT-2n1_DR|457162:0.13540)0.879:0.12587,(hAT-2n1_DR|67567:0.06849,hAT-2n1_DR|457137:0.00064)0.977:0.27015)0.255:0.04313,(hAT-2n1_DR|704615:0.21415,((hAT-2n1_DR|293050:0.39089,hAT-2n1_DR|534359:0.11111)0.793:0.08367,hAT-2n1_DR|293064:0.12168)0.257:0.00064)0.933:0.15579)0.721:0.11873)0.751:0.04002)0.840:0.05915,((hAT-2n1_DR|704713:0.09892,(((hAT-2n1_DR|457213:0.07541,((hAT-2n1_DR|293065:0.09438,(hAT-2n1_DR|374363:0.10256,hAT-2n1_DR|787281:0.02743)0.572:0.12645)0.801:0.06958,hAT-2n1_DR|619180:0.09137)0.689:0.03102)0.877:0.05079,(hAT-2n1_DR|217059:0.24360,hAT-2n1_DR|534337:0.17913)0.123:0.00064)0.773:0.05630,hAT-2n1_DR|534311:0.04143)0.890:0.12146)0.361:0.00064,((((hAT-2n1_DR|67519:0.00066,hAT-2n1_DR|457139:0.08746)0.516:0.09985,hAT-2n1_DR|144416:0.18435)0.345:0.07350,(((((hAT-2n1_DR|293071:0.19936,((hAT-2n1_DR|619136:0.27281,(hAT-2n1_DR|293040:0.14770,(hAT-2n1_DR|293070:0.21763,hAT-2n1_DR|457182:0.16774)0.291:0.00064)0.874:0.13637)0.739:0.08181,(hAT-2n1_DR|67556:0.18946,(hAT-2n1_DR|619076:0.39008,(hAT-2n1_DR|374430:0.35792,hAT-2n1_DR|619073:0.04930)0.385:0.19216)0.677:0.11633)0.477:0.10134)0.743:0.06633)0.646:0.01349,(hAT-2n1_DR|374442:0.34704,hAT-2n1_DR|787295:0.16090)0.838:0.15733)0.789:0.05394,(((hAT-2n1_DR|457216:0.02373,hAT-2n1_DR|457226:0.10616)0.273:0.05255,(hAT-2n1_DR|534291:0.15625,(hAT-2n1_DR|144368:0.16446,hAT-2n1_DR|144392:0.27598)0.778:0.07097)0.462:0.03037)0.946:0.18826,(hAT-2n1_DR|67583:0.07149,hAT-2n1_DR|787286:0.00064)0.013:0.00067)0.705:0.04475)0.565:0.03193,hAT-2n1_DR|534377:0.07265)0.193:0.03507,(hAT-2n1_DR|217079:0.00064,hAT-2n1_DR|619131:0.13378)0.910:0.05577)0.816:0.03752)0.245:0.01168,(((hAT-2n1_DR|457234:0.46299,((hAT-2n1_DR|67560:0.33260,hAT-2n1_DR|787269:0.24873)0.776:0.05784,(hAT-2n1_DR|704624:0.14196,hAT-2n1_DR|704668:0.41772)0.522:0.12679)0.802:0.07992)0.757:0.05782,(hAT-2n1_DR|457254:0.00060,(hAT-2n1_DR|534361:0.23087,(hAT-2n1_DR|374332:0.19721,hAT-2n1_DR|67449:0.39839)0.855:0.16724)0.844:0.16768)0.072:0.00089)0.159:0.02884,((((hAT-2n1_DR|457237:0.06455,(hAT-2n1_DR|374384:0.00060,hAT-2n1_DR|704729:0.17779)0.093:0.09409)0.363:0.07663,hAT-2n1_DR|293128:0.08299)0.262:0.03684,(hAT-2n1_DR|217113:0.05513,hAT-2n1_DR|144381:0.15698)0.851:0.14934)0.904:0.13935,(hAT-2n1_DR|67543:0.20057,hAT-2n1_DR|293067:0.03798)0.152:0.06939)0.779:0.07817)0.562:0.02661)0.870:0.02291)0.778:0.02389)0.784:0.03151,((hAT-2n1_DR|534287:0.05653,(((hAT-2n1_DR|217123:0.07099,hAT-2n1_DR|457209:0.00065)0.984:0.26954,hAT-2n1_DR|217065:0.00962)0.781:0.11670,hAT-2n1_DR|704646:0.09011)0.652:0.11092)0.314:0.03751,hAT-2n1_DR|619172:0.22167)0.719:0.06622)0.515:0.03240)0.233:0.01733)0.435:0.01356,(((hAT-2n1_DR|704730:0.18522,hAT-2n1_DR|374355:0.08521)0.345:0.05909,(hAT-2n1_DR|787335:0.13377,hAT-2n1_DR|374420:0.16512)0.899:0.13909)0.323:0.05525,((hAT-2n1_DR|374424:0.00063,hAT-2n1_DR|704666:0.00063)0.714:0.11550,hAT-2n1_DR|374343:0.09669)0.669:0.10227)0.936:0.19367)0.808:0.02691)0.731:0.00063,hAT-2n1_DR|704610:0.06698)0.227:0.00929)0.823:0.00944)0.746:0.00504,hAT-2n1_DR|67521:0.26163)0.886:0.02037)0.770:0.01073)0.605:0.01550,(((hAT-2n1_DR|217083:0.04706,(hAT-2n1_DR|374362:0.07127,(hAT-2n1_DR|67432:0.11069,hAT-2n1_DR|293086:0.19201)0.315:0.07965)0.831:0.09014)0.826:0.05789,(((hAT-2n1_DR|217106:0.03194,(hAT-2n1_DR|217094:0.15507,hAT-2n1_DR|374383:0.11678)0.179:0.00064)0.684:0.01359,hAT-2n1_DR|374366:0.13081)0.724:0.02173,hAT-2n1_DR|704723:0.03950)0.796:0.01525)0.215:0.00064,((hAT-2n1_DR|704649:0.12143,hAT-2n1_DR|704701:0.00064)0.300:0.01393,(hAT-2n1_DR|704689:0.05808,(hAT-2n1_DR|704632:0.14061,(hAT-2n1_DR|457243:0.05058,hAT-2n1_DR|787330:0.32121)0.000:0.00064)0.880:0.38239)0.723:0.19523)0.907:0.20103)0.655:0.14877)0.840:0.01640)0.746:0.00624,(hAT-2n1_DR|144337:0.03899,((hAT-2n1_DR|217091:0.40136,hAT-2n1_DR|787267:0.00064)0.640:0.25453,hAT-2n1_DR|619159:0.00063)0.563:0.15867)0.534:0.03005)0.775:0.00622)0.888:0.03057,(((hAT-2n1_DR|457168:0.03294,hAT-2n1_DR|704672:0.06268)0.782:0.09878,(hAT-2n1_DR|704614:0.00064,(hAT-2n1_DR|217092:0.02351,hAT-2n1_DR|787282:0.00063)0.277:0.00059)0.614:0.04165)0.871:0.12159,hAT-2n1_DR|293084:0.03778)0.160:0.00065)0.802:0.03584,hAT-2n1_DR|619145:0.00064)0.088:0.00087)0.385:0.01200,(((hAT-2n1_DR|144321:0.01792,(hAT-2n1_DR|144335:0.05471,hAT-2n1_DR|534309:0.00063)0.709:0.00064)0.236:0.00629,hAT-2n1_DR|144345:0.00063)0.771:0.03073,(hAT-2n1_DR|534318:0.08279,(hAT-2n1_DR|457164:0.01796,hAT-2n1_DR|144346:0.02181)0.779:0.02571)0.749:0.08073)0.731:0.03092)0.679:0.01718,((hAT-2n1_DR|374334:0.08483,((hAT-2n1_DR|619090:0.01357,(hAT-2n1_DR|704710:0.00063,hAT-2n1_DR|374372:0.04936)0.863:0.04794)0.473:0.04730,((hAT-2n1_DR|787331:0.02406,(hAT-2n1_DR|619101:0.00065,(hAT-2n1_DR|374397:0.37708,(hAT-2n1_DR|293029:0.00063,hAT-2n1_DR|457160:0.02040)0.763:0.10864)0.391:0.00107)0.070:0.00088)0.439:0.04784,((hAT-2n1_DR|67474:0.05633,hAT-2n1_DR|144354:0.06190)0.792:0.02455,hAT-2n1_DR|619097:0.00065)0.464:0.03363)0.857:0.07547)0.328:0.01352)0.733:0.01429,hAT-2n1_DR|374344:0.01982)0.747:0.00063)0.818:0.00980,(hAT-2n1_DR|457205:0.00970,(hAT-2n1_DR|144394:0.00064,(hAT-2n1_DR|619146:0.00924,(hAT-2n1_DR|457165:0.00059,(((hAT-2n1_DR|457181:0.02318,(hAT-2n1_DR|217084:0.26610,hAT-2n1_DR|787307:0.03327)0.903:0.13253)0.766:0.02642,((hAT-2n1_DR|293022:0.19718,hAT-2n1_DR|457224:0.08094)0.853:0.07597,((hAT-2n1_DR|534387:0.64797,(hAT-2n1_DR|67475:0.25864,(hAT-2n1_DR|144406:0.36710,hAT-2n1_DR|457223:0.35661)0.933:0.30904)0.147:0.18333)0.429:0.14819,hAT-2n1_DR|67510:0.10536)0.817:0.08914)0.240:0.00063)0.893:0.04474,((hAT-2n1_DR|217099:0.00065,hAT-2n1_DR|374378:0.00064)0.709:0.00063,(hAT-2n1_DR|619114:0.01466,(hAT-2n1_DR|374336:0.12236,hAT-2n1_DR|619075:0.00062)0.602:0.08125)0.788:0.02861)0.798:0.04499)0.587:0.01036)0.630:0.11077)0.517:0.03074)0.333:0.00566)0.788:0.00075)0.785:0.00937)0.705:0.01052)0.592:0.02516)0.596:0.03099)0.011:0.00088)0.160:0.00885,hAT-2n1_DR|67458:0.02526)0.067:0.00088,(hAT-2n1_DR|704639:0.00064,hAT-2n1_DR|217129:0.01367)0.058:0.00088,((hAT-2n1_DR|217122:0.01317,hAT-2n1_DR|374411:0.00063)0.396:0.00059,hAT-2n1_DR|457197:0.00064)0.853:0.07844);
```
