## Supplementary Data 2 for "A genomic portrait of zebrafish transposable elements and their spatiotemporal embryonic expression": hAT-4_DR.mafft.nwk

```
(hAT-4_DR|1757277:0.01213,((hAT-4_DR|211137:0.02097,(hAT-4_DR|286795:0.05876,hAT-4_DR|367217:0.04083)0.968:0.02685)0.768:0.00443,hAT-4_DR|286797:0.01137)0.035:0.00054,((hAT-4_DR|780741:0.00055,((hAT-4_DR|286796:0.27956,((hAT-4_DR|138192:0.61017,hAT-4_DR|1959753:0.29459)0.859:0.23877,((hAT-4_DR|947060:0.36992,hAT-4_DR|1655949:0.18031)0.969:0.31210,(hAT-4_DR|1959754:0.46664,(hAT-4_DR|211138:0.05431,hAT-4_DR|2047635:0.19846)0.983:0.39685)0.874:0.21156)0.279:0.05948)0.017:0.04094)0.542:0.04574,(hAT-4_DR|1177456:0.00055,(hAT-4_DR|367216:0.02315,(hAT-4_DR|1863119:0.02227,hAT-4_DR|1246099:0.04952)0.711:0.00467)0.941:0.06173)0.998:0.32348)0.954:0.14361)0.873:0.00587,(hAT-4_DR|947061:0.00853,hAT-4_DR|1544864:0.00498)0.939:0.00312)0.787:0.00054);
```
