## Supplementary Data 2 for "A genomic portrait of zebrafish transposable elements and their spatiotemporal embryonic expression": hAT-5_DR.mafft.nwk

```
((((hAT-5_DR|865252:0.01154,(((hAT-5_DR|1252408:0.58200,(hAT-5_DR|1252409:0.48431,hAT-5_DR|2054987:0.49320)0.867:0.35472)0.522:0.05023,((hAT-5_DR|1182517:0.00101,hAT-5_DR|1182516:0.00594)1.000:0.01169,hAT-5_DR|787449:0.02120)0.195:0.00097)0.787:0.00333,hAT-5_DR|293187:0.00697)0.886:0.00066)0.587:0.00065,((hAT-5_DR|1551879:0.00449,hAT-5_DR|1551878:0.00343)0.929:0.00394,((hAT-5_DR|374514:0.14093,(((hAT-5_DR|2099787:0.06727,(hAT-5_DR|1120485:0.14776,(((((hAT-5_DR|2102435:0.24749,(hAT-5_DR|619245:0.12220,hAT-5_DR|1665791:0.02882)0.859:0.12984)0.762:0.09167,(hAT-5_DR|1967013:0.16981,(((hAT-5_DR|1120489:0.02297,hAT-5_DR|1382314:0.05812)0.543:0.11319,hAT-5_DR|374515:0.16346)0.592:0.00068,(hAT-5_DR|704809:0.01558,hAT-5_DR|1044151:0.28357)0.946:0.13644)0.877:0.04424)0.077:0.00474)0.639:0.00843,((hAT-5_DR|1467702:0.09658,((hAT-5_DR|954996:0.10187,hAT-5_DR|1665790:0.18845)0.664:0.01098,hAT-5_DR|534466:0.10074)0.797:0.01550)0.748:0.00642,(hAT-5_DR|534465:0.13644,(hAT-5_DR|1044148:0.20470,hAT-5_DR|1182515:0.07261)0.575:0.07831)0.435:0.00065)0.717:0.00780)0.720:0.00607,hAT-5_DR|1967014:0.25110)0.877:0.01809,hAT-5_DR|1321798:0.13212)0.456:0.00547)0.882:0.01509)0.029:0.00650,hAT-5_DR|534468:0.08725)0.370:0.00228,((hAT-5_DR|2054988:0.07930,hAT-5_DR|1120487:0.14835)0.746:0.02995,(hAT-5_DR|217225:0.05564,((hAT-5_DR|1044150:0.05953,hAT-5_DR|1467701:0.07606)0.468:0.03227,(hAT-5_DR|1120488:0.03748,(hAT-5_DR|293186:0.16471,hAT-5_DR|1872980:0.11498)0.444:0.01138)0.999:0.31015)0.779:0.04868)0.856:0.02201)0.598:0.00222)0.551:0.00444)0.863:0.06501,hAT-5_DR|1120486:0.00795)0.785:0.03403)0.780:0.00067)0.807:0.00109,hAT-5_DR|1044149:0.00384)0.869:0.00196,hAT-5_DR|1665792:0.00297,((((((hAT-5_DR|144478:0.00396,hAT-5_DR|2084131:0.00138)0.442:0.00132,hAT-5_DR|534467:0.00661)0.624:0.00066,(hAT-5_DR|1044152:0.00664,hAT-5_DR|1872979:0.00412)0.523:0.00066)0.558:0.00066,hAT-5_DR|1467703:0.00132)0.000:0.00066,hAT-5_DR|1665789:0.00135)1.000:0.00066,(hAT-5_DR|704808:0.00939,(hAT-5_DR|954995:0.00404,(hAT-5_DR|534464:0.00268,(hAT-5_DR|1382315:0.00401,(hAT-5_DR|954994:0.00807,(hAT-5_DR|704810:0.00066,hAT-5_DR|1665788:0.00344)0.959:0.01645)0.204:0.00066)0.013:0.00066)0.000:0.00066)0.316:0.00066)0.914:0.00066)0.882:0.00066);
```
