## Supplementary Data 2 for "A genomic portrait of zebrafish transposable elements and their spatiotemporal embryonic expression": hAT-6_DR.mafft.nwk

```
(hAT-6_DR|697538:0.25954,((hAT-6_DR|1655960:0.40852,(hAT-6_DR|138196:0.11074,hAT-6_DR|947062:0.21269)0.582:0.05809)0.741:0.13178,(hAT-6_DR|450355:0.11257,(hAT-6_DR|611902:0.32962,hAT-6_DR|1316217:0.12354)0.790:0.09225)0.829:0.05018)0.696:0.02019,(((((hAT-6_DR|1655955:0.13710,hAT-6_DR|450358:0.13452)0.819:0.05278,(((hAT-6_DR|697543:0.00066,hAT-6_DR|780746:0.00066)0.995:0.30435,(hAT-6_DR|1036810:0.10312,(hAT-6_DR|1655958:0.00290,hAT-6_DR|450357:0.04095)0.769:0.08101)0.753:0.07767)0.149:0.07509,hAT-6_DR|2085929:0.33983)0.078:0.00295)0.365:0.01852,((hAT-6_DR|697544:0.43903,hAT-6_DR|1246105:0.21782)0.619:0.02364,((hAT-6_DR|2047642:0.25981,(hAT-6_DR|528239:0.41619,hAT-6_DR|1655950:0.27123)0.447:0.10656)0.676:0.06075,(hAT-6_DR|1655952:0.23997,hAT-6_DR|286801:0.37714)0.513:0.07119)0.709:0.03625)0.839:0.04258)0.321:0.00633,(hAT-6_DR|1114367:0.32825,hAT-6_DR|2047636:0.22899)0.949:0.09033)0.743:0.04316,(hAT-6_DR|1863124:0.14279,((hAT-6_DR|1377491:0.25066,((hAT-6_DR|60463:0.22640,(hAT-6_DR|60467:0.19064,(hAT-6_DR|780742:0.32287,((((hAT-6_DR|1655959:0.17357,(hAT-6_DR|2047640:0.18268,hAT-6_DR|2047641:0.22590)0.943:0.08273)0.885:0.04142,(((((hAT-6_DR|697540:0.43070,hAT-6_DR|780744:0.15208)0.789:0.06471,((hAT-6_DR|1246104:0.46398,hAT-6_DR|1316220:0.10496)0.797:0.06718,(hAT-6_DR|1863125:0.19164,hAT-6_DR|1377492:0.81428)0.881:0.12235)0.797:0.04025)0.875:0.05146,(((hAT-6_DR|1655951:0.23928,(hAT-6_DR|1377494:0.18178,hAT-6_DR|2104579:0.13731)0.857:0.08565)0.981:0.12821,(hAT-6_DR|697541:0.30235,hAT-6_DR|780743:0.61020)0.278:0.00065)0.713:0.01997,hAT-6_DR|1177457:0.56679)0.311:0.01285)0.714:0.01532,hAT-6_DR|1655957:0.37446)0.331:0.00090,(hAT-6_DR|697539:0.69467,hAT-6_DR|611903:0.12427)0.679:0.04602)0.654:0.01306)0.837:0.04793,hAT-6_DR|947065:0.28450)0.928:0.08590,(hAT-6_DR|1316219:0.14449,((((hAT-6_DR|450356:0.07137,hAT-6_DR|780745:0.11065)1.000:1.17508,(((((hAT-6_DR|286800:0.27482,hAT-6_DR|1036814:0.08704)0.717:0.04548,(hAT-6_DR|1655956:0.12578,hAT-6_DR|1316218:0.14206)0.000:0.00084)0.821:0.01568,hAT-6_DR|1757280:0.15897)0.651:0.00065,((((hAT-6_DR|2047638:0.08150,(hAT-6_DR|1655954:0.10408,(hAT-6_DR|1757283:0.07154,hAT-6_DR|1757284:0.06979)0.927:0.01997)0.695:0.00131)0.575:0.00359,(hAT-6_DR|1246103:0.08905,hAT-6_DR|1863121:0.10449)0.771:0.02508)0.986:0.05133,(hAT-6_DR|1544865:0.11757,hAT-6_DR|1655953:0.10000)0.570:0.01697)0.808:0.00978,hAT-6_DR|1757279:0.17090)0.758:0.00311)0.435:0.00339,((hAT-6_DR|1036813:0.10436,((hAT-6_DR|367218:0.11118,(hAT-6_DR|286802:0.24099,(((hAT-6_DR|286799:0.09294,(hAT-6_DR|1757278:0.07831,(hAT-6_DR|697542:0.08998,hAT-6_DR|1757281:0.04031)0.830:0.04192)0.193:0.00224)0.515:0.00676,hAT-6_DR|138197:0.06574)0.779:0.00537,(hAT-6_DR|2047639:0.12350,((hAT-6_DR|1036812:0.08653,hAT-6_DR|1036808:0.06603)0.491:0.00188,hAT-6_DR|2047637:0.07949)0.474:0.00584)0.720:0.00682)0.742:0.00995)0.825:0.01968)0.838:0.00900,(((hAT-6_DR|1246101:0.27512,((((hAT-6_DR|60466:0.17304,(hAT-6_DR|1246100:0.29573,hAT-6_DR|60464:0.16060)0.658:0.03047)0.603:0.00767,((hAT-6_DR|138194:0.19820,(hAT-6_DR|858888:0.18719,(hAT-6_DR|211140:0.10905,hAT-6_DR|1959755:0.12737)0.777:0.03341)0.545:0.00561)0.000:0.00064,(hAT-6_DR|528238:0.12946,hAT-6_DR|947064:0.08222)0.433:0.03704)0.858:0.03005)0.115:0.00065,(hAT-6_DR|1036811:0.19049,hAT-6_DR|60465:0.15019)0.000:0.02512)0.966:0.48475,hAT-6_DR|1757282:0.46739)0.912:0.43778)0.954:0.09456,(hAT-6_DR|138195:0.12613,hAT-6_DR|1459389:0.12091)0.884:0.01731)0.710:0.00065,((hAT-6_DR|450359:0.13929,hAT-6_DR|1114369:0.12262)0.716:0.00755,(hAT-6_DR|947063:0.14676,hAT-6_DR|1114370:0.13039)0.753:0.00491)0.768:0.00196)0.880:0.00492)0.229:0.00142)0.155:0.00344,(hAT-6_DR|1459390:0.12332,(hAT-6_DR|1246102:0.10768,(hAT-6_DR|1377493:0.57053,hAT-6_DR|1036809:0.11161)0.432:0.01556)0.801:0.02880)0.646:0.00513)0.422:0.00192)0.994:0.23371)0.995:0.24591,(hAT-6_DR|1863122:0.00265,hAT-6_DR|1863123:0.00904)0.997:0.06230)0.431:0.01450,(hAT-6_DR|286798:0.04849,(hAT-6_DR|1459391:0.04416,hAT-6_DR|211139:0.00950)0.987:0.02630)0.971:0.04926)0.985:0.25527)0.704:0.05965)0.593:0.05316)0.892:0.06870)0.344:0.01725)0.924:0.06171,((hAT-6_DR|1114368:0.19207,hAT-6_DR|1316216:0.13627)0.985:0.10667,(hAT-6_DR|780747:0.20262,hAT-6_DR|1863120:0.05650)0.065:0.02904)0.789:0.03193)0.554:0.01372)0.526:0.01125,hAT-6_DR|138193:0.27490)0.668:0.01938)0.671:0.01644)0.477:0.02579);
```
