## Supplementary Data 2 for "A genomic portrait of zebrafish transposable elements and their spatiotemporal embryonic expression": hAT-7_DR.mafft.nwk

```
(hAT-7_DR|1655961:0.00143,hAT-7_DR|1863129:0.00327,((((hAT-7_DR|1655962:0.00372,(hAT-7_DR|367219:0.00614,(hAT-7_DR|1863127:0.13365,(hAT-7_DR|367220:0.10675,(hAT-7_DR|1036815:0.09313,hAT-7_DR|1959756:0.05741)0.741:0.01559)0.789:0.02824)1.000:0.18912)0.122:0.00055)0.863:0.00053,(hAT-7_DR|1655963:0.00138,(hAT-7_DR|1959757:0.45052,(((hAT-7_DR|697545:0.44190,(hAT-7_DR|450360:0.63374,hAT-7_DR|528240:0.38505)0.643:0.18423)0.233:0.04195,hAT-7_DR|1863126:0.71808)0.696:0.09727,((hAT-7_DR|1544866:0.09297,hAT-7_DR|1863128:0.08264)0.844:0.20525,hAT-7_DR|286804:0.42136)0.446:0.13120)0.926:0.24988)0.820:0.11124)0.851:0.00431)0.945:0.00055,(hAT-7_DR|286803:0.00412,hAT-7_DR|1757285:0.00383)0.797:0.00055)0.864:0.00055,hAT-7_DR|780748:0.00587)0.937:0.00117);
```
