## Supplementary Data 2 for "A genomic portrait of zebrafish transposable elements and their spatiotemporal embryonic expression": hAT-8_DR.mafft.nwk

```
(((hAT-8_DR|622727:0.57698,(((hAT-8_DR|1471565:0.14572,hAT-8_DR|1970318:0.12029)0.857:0.14697,hAT-8_DR|1768416:0.00055)0.692:0.17515,hAT-8_DR|1554621:0.27565)0.594:0.09370)0.745:0.07623,hAT-8_DR|1670099:0.08573)0.969:0.04374,(hAT-8_DR|71061:0.00890,hAT-8_DR|1554622:0.00549)0.972:0.02001,((hAT-8_DR|1670098:0.08271,hAT-8_DR|220095:0.06911)0.713:0.02083,hAT-8_DR|1670097:0.08576)0.699:0.01007);
```
