## Supplementary Data 2 for "A genomic portrait of zebrafish transposable elements and their spatiotemporal embryonic expression": hAT-9_DR.mafft.nwk

```
(hAT-9_DR|1551881:0.01225,hAT-9_DR|1551882:0.02243,((hAT-9_DR|787450:0.05359,((hAT-9_DR|67628:0.50368,hAT-9_DR|1382316:0.00059)0.455:0.25612,(hAT-9_DR|787451:0.05859,(((((hAT-9_DR|144479:0.16743,hAT-9_DR|1551880:0.23912)0.773:0.13381,(hAT-9_DR|1665793:0.31476,(hAT-9_DR|704811:0.09411,hAT-9_DR|1551883:0.10862)0.827:0.14045)0.164:0.05037)0.030:0.10054,hAT-9_DR|619246:0.22970)0.504:0.08722,hAT-9_DR|1182518:0.34647)0.370:0.01345,hAT-9_DR|293188:0.06623)0.888:0.03089)0.558:0.00794)0.063:0.00055)0.885:0.00718,(hAT-9_DR|865253:0.01414,hAT-9_DR|1182519:0.01913)0.718:0.00131)0.977:0.00900);
```
