## Supplementary Data 2 for "A genomic portrait of zebrafish transposable elements and their spatiotemporal embryonic expression": hAT-10_DR.mafft.nwk

```
(hAT-10_DR|1123317:0.09964,hAT-10_DR|2110990:0.07104,(((((hAT-10_DR|790569:0.09082,hAT-10_DR|2078398:0.10264)0.798:0.03492,(hAT-10_DR|1670013:0.18889,hAT-10_DR|1670014:0.08296)0.591:0.00464)0.713:0.00367,(hAT-10_DR|1768369:0.05915,(hAT-10_DR|1123316:0.08047,((hAT-10_DR|537298:0.08987,hAT-10_DR|1768366:0.10012)0.680:0.01004,(hAT-10_DR|1184925:0.11514,(hAT-10_DR|1471491:0.06632,(hAT-10_DR|537293:0.04217,hAT-10_DR|868043:1.14292)0.337:0.10378)0.627:0.00950)0.818:0.00768)0.382:0.00063)0.794:0.00840)0.325:0.00072)0.099:0.00062,(((hAT-10_DR|1123311:0.05272,hAT-10_DR|868042:0.22099)0.774:0.02091,(hAT-10_DR|622664:0.07244,hAT-10_DR|1670015:0.07596)0.127:0.00061)0.906:0.00812,hAT-10_DR|147209:0.23254)0.761:0.00061)0.671:0.00063,(hAT-10_DR|622657:0.17344,((hAT-10_DR|2058275:0.08083,(((((hAT-10_DR|1970253:0.10843,hAT-10_DR|790563:0.12554)0.585:0.01177,hAT-10_DR|537297:0.07670)0.764:0.00320,((hAT-10_DR|1384551:0.14470,hAT-10_DR|1324208:0.11071)0.067:0.01164,(((hAT-10_DR|790565:0.19612,(hAT-10_DR|2058272:0.11423,(hAT-10_DR|147206:0.11081,hAT-10_DR|147207:0.08745)0.497:0.01101)0.079:0.00062)0.762:0.00726,(hAT-10_DR|790564:0.19275,hAT-10_DR|1670023:0.12319)0.591:0.00278)0.758:0.00546,(hAT-10_DR|295978:0.15227,(hAT-10_DR|708037:0.07020,(hAT-10_DR|1877334:0.11488,(hAT-10_DR|377596:0.39993,(hAT-10_DR|147211:0.12552,hAT-10_DR|708031:0.08423)0.726:0.02007)0.226:0.00802)0.660:0.01513)0.554:0.01211)0.862:0.01472)0.345:0.00062)0.907:0.01329)0.745:0.00331,(((hAT-10_DR|1123315:0.00848,hAT-10_DR|1768364:0.00502)1.000:0.10003,((((hAT-10_DR|377601:0.09089,hAT-10_DR|537294:0.14966)0.854:0.02976,((hAT-10_DR|460429:0.10238,hAT-10_DR|790566:0.16051)0.738:0.01467,((hAT-10_DR|1047510:0.17035,hAT-10_DR|2058276:0.40501)0.962:0.20859,(hAT-10_DR|295981:0.05761,hAT-10_DR|1471489:0.10153)0.823:0.02254)0.846:0.04356)0.630:0.00060)0.770:0.00587,(hAT-10_DR|1970254:0.15200,((hAT-10_DR|1877343:0.11478,(hAT-10_DR|1123312:0.12545,hAT-10_DR|1123318:0.15892)0.743:0.01200)0.404:0.00718,((hAT-10_DR|1047511:0.10463,(hAT-10_DR|708034:0.09186,hAT-10_DR|1877335:0.08622)0.744:0.00614)0.831:0.02301,(hAT-10_DR|147213:0.19779,hAT-10_DR|537291:0.14813)0.681:0.02017)0.750:0.00893)0.552:0.00062)0.712:0.00063)0.754:0.00396,(hAT-10_DR|1471493:0.14630,hAT-10_DR|1670021:0.11544)0.640:0.00654)0.307:0.00173)0.903:0.01449,(hAT-10_DR|622660:0.10882,hAT-10_DR|1670017:0.16253)0.751:0.02059)0.337:0.00064)0.904:0.00769,((hAT-10_DR|1554556:0.07988,((((hAT-10_DR|1670018:0.18633,hAT-10_DR|1670022:0.39109)0.767:0.08501,hAT-10_DR|537299:0.37197)0.869:0.06267,((((((hAT-10_DR|1471490:0.00062,(hAT-10_DR|1123313:0.34854,(hAT-10_DR|708036:0.18660,hAT-10_DR|1768371:0.30730)0.189:0.04752)0.716:0.03893)0.641:0.04094,(((hAT-10_DR|147208:0.22668,hAT-10_DR|622667:0.12180)0.954:0.25224,(hAT-10_DR|868044:0.24357,hAT-10_DR|790571:0.36762)0.708:0.10606)0.179:0.09885,(hAT-10_DR|220053:0.20359,hAT-10_DR|2099521:0.23787)0.417:0.11718)0.797:0.10284)0.087:0.02585,((hAT-10_DR|622662:0.29499,hAT-10_DR|790573:0.18418)0.356:0.00550,(((hAT-10_DR|708035:0.18757,(hAT-10_DR|622663:0.05512,(hAT-10_DR|958484:0.28652,hAT-10_DR|1471494:0.12999)0.844:0.16048)0.307:0.07439)0.770:0.11130,hAT-10_DR|958491:0.30127)0.356:0.01868,(hAT-10_DR|1877341:0.08314,hAT-10_DR|1047508:0.35529)0.744:0.07204)0.889:0.13312)0.747:0.03170)0.479:0.05747,((((hAT-10_DR|377598:0.09363,hAT-10_DR|1670026:0.13327)0.934:0.26691,hAT-10_DR|2094089:0.16226)0.210:0.08886,hAT-10_DR|1047509:0.39196)0.389:0.17470,(((((((hAT-10_DR|2091837:0.21956,(hAT-10_DR|295977:0.07159,hAT-10_DR|377600:0.14133)0.939:0.39419)0.574:0.06948,(hAT-10_DR|1255244:0.11086,hAT-10_DR|1255239:0.34410)0.207:0.07392)0.842:0.20386,(hAT-10_DR|220052:0.25065,hAT-10_DR|2058271:0.00075)0.809:0.09164)0.755:0.03935,((hAT-10_DR|1554559:0.22410,((hAT-10_DR|622666:0.30011,(hAT-10_DR|1123310:0.15758,((hAT-10_DR|460430:0.02029,hAT-10_DR|1670024:0.04117)0.410:0.15939,(hAT-10_DR|1471488:0.00062,hAT-10_DR|2058277:0.00062)0.995:0.27032)0.872:0.14899)0.703:0.06141)0.537:0.00093,hAT-10_DR|1970251:0.20415)0.078:0.01949)0.480:0.17183,(hAT-10_DR|537292:0.07415,hAT-10_DR|1768370:0.00063)0.997:0.36375)0.010:0.00074)0.781:0.05515,((hAT-10_DR|70991:0.19126,(hAT-10_DR|958487:0.24502,hAT-10_DR|1554558:0.16006)0.141:0.03391)0.911:0.16890,(((hAT-10_DR|1184924:0.15215,((hAT-10_DR|70993:0.15138,hAT-10_DR|1324210:0.50468)0.762:0.10804,((hAT-10_DR|958483:0.29573,((((hAT-10_DR|708033:0.08960,hAT-10_DR|868045:0.34951)0.314:0.00073,hAT-10_DR|958492:0.50739)0.827:0.24683,hAT-10_DR|1877342:0.00062)0.600:0.09326,hAT-10_DR|868041:0.14566)0.480:0.06896)0.719:0.05240,hAT-10_DR|460427:0.34541)0.783:0.06719)0.892:0.07789)0.073:0.05649,(((hAT-10_DR|622661:0.04357,hAT-10_DR|1877345:0.00063)0.709:0.09364,(hAT-10_DR|1255240:0.04848,hAT-10_DR|622665:0.75921)0.719:0.08455)0.577:0.13749,((((hAT-10_DR|295980:0.04820,(hAT-10_DR|1554557:0.34658,hAT-10_DR|1768362:0.00061)0.610:0.07687)0.821:0.11191,(hAT-10_DR|377599:0.03452,(hAT-10_DR|537295:0.02302,hAT-10_DR|1768374:0.06127)0.346:0.00655)0.851:0.08344)0.848:0.12225,(hAT-10_DR|1670025:0.23281,(hAT-10_DR|147212:0.04077,(hAT-10_DR|70997:0.31450,hAT-10_DR|790562:0.37129)0.843:0.13640)0.706:0.02759)0.792:0.06705)0.803:0.10482,(((hAT-10_DR|1324212:0.00064,hAT-10_DR|1877339:0.36629)0.601:0.02048,(hAT-10_DR|537296:0.17906,(hAT-10_DR|790572:0.00062,((((hAT-10_DR|2112935:0.34830,hAT-10_DR|2117540:0.19272)0.716:0.15565,hAT-10_DR|1255243:0.29755)0.586:0.01498,hAT-10_DR|1670020:0.05825)0.889:0.08385,(hAT-10_DR|2058262:0.26694,hAT-10_DR|1184922:0.00062)0.629:0.13715)0.437:0.00072)0.342:0.07502)0.211:0.02924)0.024:0.04898,(((hAT-10_DR|70988:0.02488,hAT-10_DR|1768361:0.25213)0.069:0.00063,((hAT-10_DR|1123314:0.30387,hAT-10_DR|2095993:0.04901)0.919:0.14033,(hAT-10_DR|70990:0.08960,hAT-10_DR|1384553:0.27671)0.713:0.05210)0.699:0.04710)0.757:0.13698,hAT-10_DR|1324213:0.10712)0.630:0.01695)0.457:0.04458)0.262:0.05334)0.886:0.09956)0.146:0.03980,hAT-10_DR|958489:0.25275)0.227:0.04668)0.542:0.04486)0.786:0.06648,((hAT-10_DR|1768373:0.47878,((hAT-10_DR|460428:0.14245,(hAT-10_DR|1324206:0.30167,(hAT-10_DR|708030:0.13337,hAT-10_DR|708032:0.04779)0.660:0.22411)0.634:0.03416)0.810:0.06666,(hAT-10_DR|2117539:0.27044,(hAT-10_DR|1324211:0.00062,hAT-10_DR|2058267:0.00063)0.997:0.27518)0.081:0.00058)0.364:0.00058)0.954:0.24289,(hAT-10_DR|147205:0.21341,(hAT-10_DR|70987:0.37561,(hAT-10_DR|1384550:0.61186,((hAT-10_DR|147214:0.38730,hAT-10_DR|790560:0.19042)0.440:0.09252,(hAT-10_DR|70996:0.41628,(hAT-10_DR|460431:0.24268,hAT-10_DR|1768365:0.02609)0.131:0.01164)0.914:0.18220)0.740:0.06797)0.783:0.06862)0.641:0.00058)0.587:0.02535)0.561:0.02774)0.754:0.11589,(((((hAT-10_DR|1255242:0.16575,hAT-10_DR|958486:0.49703)0.187:0.04294,hAT-10_DR|1255238:0.22394)0.464:0.01259,hAT-10_DR|2058265:0.42646)0.061:0.00073,hAT-10_DR|1670027:0.22944)0.489:0.04164,(hAT-10_DR|790561:0.10720,(hAT-10_DR|295979:0.00071,hAT-10_DR|2058268:0.26100)0.489:0.27361)0.749:0.07076)0.822:0.08222)0.779:0.15683)0.285:0.12994)0.995:0.30269,((hAT-10_DR|790559:0.12377,hAT-10_DR|1471492:0.26249)0.617:0.01231,(((((hAT-10_DR|1324207:0.35500,(hAT-10_DR|1768363:0.09277,hAT-10_DR|377597:0.10164)0.530:0.00198)0.433:0.03996,((hAT-10_DR|1670019:0.53260,(hAT-10_DR|2058274:0.07911,((hAT-10_DR|958488:0.08973,(((hAT-10_DR|1384556:0.11996,(hAT-10_DR|220047:0.11817,hAT-10_DR|1255241:0.07728)0.622:0.04156)0.859:0.04533,(hAT-10_DR|622658:0.17220,((((hAT-10_DR|1768368:0.15452,hAT-10_DR|790567:0.13604)0.745:0.02056,(hAT-10_DR|1768372:0.14680,hAT-10_DR|1384554:0.19204)0.673:0.00486)0.902:0.02111,hAT-10_DR|1184926:0.11252)0.811:0.01393,hAT-10_DR|790570:0.15184)0.692:0.00262)0.342:0.00380)0.059:0.00062,((hAT-10_DR|2058273:0.15766,((hAT-10_DR|70995:0.19549,hAT-10_DR|2058270:0.29473)0.426:0.03467,hAT-10_DR|220051:0.12463)0.338:0.05083)0.346:0.04131,(((hAT-10_DR|1384552:0.11612,hAT-10_DR|2058263:0.25022)0.771:0.03415,(hAT-10_DR|1324205:0.16149,hAT-10_DR|1877333:0.17551)0.883:0.03427)0.715:0.01166,hAT-10_DR|220048:0.15381)0.659:0.01010)0.791:0.01435)0.781:0.03766)0.971:0.13760,(hAT-10_DR|1324209:0.08829,hAT-10_DR|1877344:0.11836)0.841:0.01441)0.282:0.02652)0.299:0.04007)0.407:0.01975,(hAT-10_DR|147210:0.07809,(hAT-10_DR|1877337:0.26528,hAT-10_DR|1877340:0.27233)0.316:0.09546)0.705:0.06553)0.863:0.04382)0.392:0.01409,hAT-10_DR|70998:0.09256)0.304:0.03207,hAT-10_DR|2058269:0.11902)0.820:0.07574,(hAT-10_DR|220049:0.09829,(hAT-10_DR|70989:0.58092,hAT-10_DR|622659:0.36813)0.593:0.11144)0.775:0.10916)0.696:0.01785)0.759:0.05707)0.622:0.04957,(hAT-10_DR|1184923:0.68590,((((((hAT-10_DR|70994:0.10450,hAT-10_DR|1554560:0.05852)0.758:0.06860,hAT-10_DR|790568:0.17153)0.995:0.19781,hAT-10_DR|1554562:0.43518)0.951:0.11430,hAT-10_DR|1554561:0.41793)0.415:0.20705,((hAT-10_DR|1877338:0.28348,((hAT-10_DR|220050:0.14228,hAT-10_DR|958482:0.16919)0.661:0.03015,hAT-10_DR|1384549:0.22401)0.888:0.10085)0.182:0.09127,hAT-10_DR|2058266:0.08022)0.989:0.37262)0.878:0.20272,(hAT-10_DR|2058264:0.71796,(hAT-10_DR|460426:0.12949,hAT-10_DR|1384555:0.34195)0.793:0.26831)0.784:0.22228)0.800:0.27033)0.669:0.22730)0.973:0.11741)0.679:0.01277,((hAT-10_DR|1768367:0.52095,hAT-10_DR|70992:0.05103)0.144:0.00380,hAT-10_DR|70999:0.06008)0.661:0.01126)0.237:0.00611)0.833:0.00189,hAT-10_DR|1670016:0.07637)0.259:0.00064)0.929:0.01307)0.336:0.00063,((hAT-10_DR|1970252:0.10968,hAT-10_DR|958485:0.06443)0.837:0.02680,(hAT-10_DR|958490:0.08754,hAT-10_DR|1877336:0.06132)0.742:0.01559)0.385:0.00134)0.731:0.00547)0.970:0.00063)0.807:0.00997);
```
