## Supplementary Data 2 for "A genomic portrait of zebrafish transposable elements and their spatiotemporal embryonic expression": hAT-11_DR.mafft.nwk

```
(hAT-11_DR|2058281:0.13888,(((hAT-11_DR|1255245:0.06707,(hAT-11_DR|1324215:0.02284,hAT-11_DR|1471497:0.09813)0.837:0.03000)0.567:0.01902,(hAT-11_DR|220055:0.08969,hAT-11_DR|2058279:0.06723)0.224:0.01954)0.788:0.02819,hAT-11_DR|2058278:0.10698)0.803:0.03060,(((hAT-11_DR|2058280:0.10906,hAT-11_DR|537302:0.11639)0.749:0.00900,((hAT-11_DR|1471496:0.13143,hAT-11_DR|1554563:0.08179)0.786:0.01348,((hAT-11_DR|147215:0.06944,hAT-11_DR|790574:0.20082)0.828:0.03500,(hAT-11_DR|868046:0.00063,hAT-11_DR|1877346:0.00062)1.000:0.20239)0.376:0.00062)0.764:0.01266)0.727:0.01099,((((((((((hAT-11_DR|1384557:0.17530,(hAT-11_DR|1047513:0.10396,(hAT-11_DR|377602:0.19142,hAT-11_DR|1471495:0.16714)0.737:0.03480)0.710:0.01359)0.766:0.01801,(hAT-11_DR|622668:0.13342,hAT-11_DR|1471498:0.20993)0.785:0.00063)0.733:0.01029,hAT-11_DR|537300:0.13700)0.950:0.05259,((hAT-11_DR|868047:0.18696,(hAT-11_DR|1670028:0.14252,((hAT-11_DR|708039:0.27032,hAT-11_DR|1877347:0.21785)0.685:0.02928,hAT-11_DR|1970255:0.10624)0.755:0.02967)0.202:0.01928)0.608:0.01503,(hAT-11_DR|622669:0.12801,(hAT-11_DR|1324216:0.13502,hAT-11_DR|377603:0.15329)0.312:0.00214)0.174:0.01243)0.704:0.00547)0.440:0.01682,(hAT-11_DR|537301:0.18941,hAT-11_DR|295982:0.10596)0.906:0.09210)0.774:0.00160,(hAT-11_DR|708042:0.11480,((hAT-11_DR|708040:0.09175,hAT-11_DR|1324214:0.19532)0.696:0.01850,hAT-11_DR|868048:0.10607)0.662:0.00063)0.978:0.07886)0.720:0.02929,(hAT-11_DR|1123319:0.45391,(hAT-11_DR|2116188:0.33904,((hAT-11_DR|220054:0.43487,((hAT-11_DR|1047512:0.00458,hAT-11_DR|71000:0.15846)0.991:0.04065,(hAT-11_DR|71003:0.24175,(hAT-11_DR|71001:0.00063,hAT-11_DR|71002:0.02008)0.820:0.01951)0.954:0.03277)0.999:0.24749)0.743:0.08479,((hAT-11_DR|1554565:0.08830,hAT-11_DR|1768375:0.19020)0.983:0.21765,hAT-11_DR|460432:0.24019)0.631:0.03469)0.890:0.24149)0.819:0.22628)0.814:0.25258)0.861:0.07961,((hAT-11_DR|958493:0.10088,hAT-11_DR|1554564:0.10885)0.425:0.00062,hAT-11_DR|1123320:0.09423)0.339:0.00332)0.710:0.01588,(hAT-11_DR|1047514:0.14051,hAT-11_DR|708038:0.30616)0.176:0.00059)0.762:0.01407,(hAT-11_DR|708041:0.18130,hAT-11_DR|622670:0.23582)0.620:0.02123)0.905:0.03550)0.568:0.00256);
```
