## Supplementary Data 2 for "A genomic portrait of zebrafish transposable elements and their spatiotemporal embryonic expression": hAT-12_DR.mafft.nwk

```
(hAT-12_DR|1321584:0.08463,((hAT-12_DR|618984:0.05585,hAT-12_DR|954675:0.06015)0.918:0.02629,hAT-12_DR|1872571:0.04714)0.004:0.00229,((((((((hAT-12_DR|864991:0.08887,((hAT-12_DR|1252140:0.06862,(hAT-12_DR|954681:0.05631,hAT-12_DR|1872572:0.04049)0.442:0.00584)0.782:0.00600,(hAT-12_DR|954678:0.17184,hAT-12_DR|1872570:0.05437)0.722:0.00354)0.531:0.00345)0.677:0.00182,hAT-12_DR|1252141:0.07908)0.611:0.00062,((hAT-12_DR|787171:0.06885,(((((hAT-12_DR|1252144:0.01898,hAT-12_DR|2054711:0.02813)0.979:0.01001,(hAT-12_DR|954679:0.04648,hAT-12_DR|2054710:0.00063)0.878:0.03524)0.938:0.00630,((hAT-12_DR|704515:0.01453,hAT-12_DR|1467387:0.01468)0.648:0.02511,hAT-12_DR|374252:0.64544)0.111:0.00062)0.852:0.00385,(hAT-12_DR|1382122:0.00856,hAT-12_DR|1120238:0.01706)0.999:0.01949)0.930:0.00766,hAT-12_DR|1252143:0.07156)0.966:0.01233)0.979:0.01277,(hAT-12_DR|704514:0.04914,hAT-12_DR|1872569:0.06762)0.809:0.00797)0.900:0.00489)0.745:0.00119,(((hAT-12_DR|217001:0.02918,hAT-12_DR|534198:0.06126)0.452:0.03081,(hAT-12_DR|864992:0.11712,(hAT-12_DR|1382120:0.05814,hAT-12_DR|1382121:0.02090)0.975:0.03620)0.711:0.00527)0.817:0.00443,(hAT-12_DR|67357:0.07554,(hAT-12_DR|1043877:0.01281,((((hAT-12_DR|1665450:0.83026,hAT-12_DR|1043882:0.00535)0.634:0.00321,hAT-12_DR|1043880:0.00815)0.847:0.00281,hAT-12_DR|1043878:0.00952)0.511:0.00152,((hAT-12_DR|1043875:0.00843,hAT-12_DR|1043876:0.00793)0.845:0.00300,(hAT-12_DR|1043881:0.00870,(hAT-12_DR|1043879:0.01384,hAT-12_DR|1043883:0.01319)0.703:0.00064)0.715:0.00248)0.755:0.00211)0.997:0.01638)1.000:0.04892)0.777:0.00694)0.674:0.00115)0.953:0.00358,hAT-12_DR|1252142:0.05900)0.734:0.00085,hAT-12_DR|1120237:0.09760)0.838:0.00066,((((((hAT-12_DR|1551581:0.01048,(hAT-12_DR|144233:0.00714,hAT-12_DR|457037:0.01285)0.954:0.00302)0.406:0.00195,hAT-12_DR|1764726:0.00571)1.000:0.07639,hAT-12_DR|1764727:0.12503)0.857:0.01410,(hAT-12_DR|2084652:0.30838,(hAT-12_DR|1665449:0.19030,((hAT-12_DR|1966715:0.12385,hAT-12_DR|954676:0.30919)0.562:0.00763,hAT-12_DR|954677:0.28417)0.766:0.02563)0.951:0.15085)0.824:0.17181)0.055:0.00062,(hAT-12_DR|1665448:0.08079,(hAT-12_DR|374251:0.13546,hAT-12_DR|217000:0.45551)0.670:0.01281)0.139:0.00473)0.306:0.00062,(hAT-12_DR|144232:0.08648,(hAT-12_DR|292925:0.05663,hAT-12_DR|534199:0.05629)0.854:0.01176)0.962:0.01028)0.798:0.00063)0.913:0.00064,(hAT-12_DR|1043874:0.08229,(hAT-12_DR|954680:0.05013,hAT-12_DR|1321583:0.09851)0.324:0.00435)0.864:0.00689)0.778:0.00364);
```
