## Supplementary Data 2 for "A genomic portrait of zebrafish transposable elements and their spatiotemporal embryonic expression": hAT-13_DR.mafft.nwk

```
((hAT-13_DR|1471547:0.20297,((((((((hAT-13_DR|622681:0.00076,hAT-13_DR|1384558:0.45416)0.665:0.47149,(hAT-13_DR|1047545:0.02585,hAT-13_DR|1877411:0.41891)0.263:0.20956)0.817:0.23715,hAT-13_DR|2117294:0.00072)0.925:0.35514,(hAT-13_DR|147232:0.08242,hAT-13_DR|790598:0.33706)0.851:0.27090)0.351:0.14333,((((hAT-13_DR|377615:1.47379,hAT-13_DR|1384592:0.70851)0.750:0.17705,(hAT-13_DR|537333:0.51841,(hAT-13_DR|1670031:0.43902,(hAT-13_DR|71009:0.19319,hAT-13_DR|1877409:0.24891)0.010:0.00177)0.554:0.26524)0.481:0.24060)0.059:0.06631,hAT-13_DR|1970274:0.04446)0.480:0.16487,hAT-13_DR|1768387:0.68362)0.103:0.16861)0.557:0.30174,(((((hAT-13_DR|377610:0.00078,(hAT-13_DR|220062:0.00096,hAT-13_DR|958543:0.00077)0.799:0.15579)0.820:0.25630,hAT-13_DR|1384566:0.45276)0.104:0.01492,hAT-13_DR|2058289:0.31547)0.131:0.05610,hAT-13_DR|958506:0.29852)0.543:0.40296,((hAT-13_DR|622702:0.00078,hAT-13_DR|1877382:0.00129)0.758:0.20912,(hAT-13_DR|708059:0.11673,(hAT-13_DR|1047532:0.46972,hAT-13_DR|1255252:0.30653)0.608:0.10838)0.739:0.47658)0.373:0.19388)0.824:0.26613)0.786:0.19410,((((hAT-13_DR|1670043:0.52577,hAT-13_DR|1970278:0.00121)0.485:0.08650,(hAT-13_DR|147220:0.30291,((((hAT-13_DR|1768402:0.60267,hAT-13_DR|1877401:0.33830)0.759:0.12360,(((hAT-13_DR|71054:0.09726,((hAT-13_DR|295998:0.68815,hAT-13_DR|1670065:0.24762)0.810:0.27785,(hAT-13_DR|1970258:0.00176,(hAT-13_DR|2058319:0.64157,(hAT-13_DR|790612:0.96423,hAT-13_DR|1768411:1.11832)0.496:0.21030)0.925:0.44273)0.980:0.75417)0.933:0.34088)0.000:0.00078,hAT-13_DR|790621:0.36959)0.860:0.18450,(hAT-13_DR|71028:2.17531,(hAT-13_DR|1384573:0.91214,hAT-13_DR|1970267:0.02981)0.583:0.52974)0.903:0.43988)0.473:0.00912)0.839:0.24538,hAT-13_DR|622715:0.86132)0.072:0.12305,hAT-13_DR|295997:0.87304)0.546:0.28338)0.930:0.32858)0.662:0.08035,(hAT-13_DR|1471554:0.31978,(hAT-13_DR|377634:0.14757,(hAT-13_DR|296011:0.00072,hAT-13_DR|1123358:0.30666)0.574:0.11033)0.772:0.26469)0.872:0.31781)0.853:0.17514,((((((hAT-13_DR|460437:0.00078,(hAT-13_DR|296008:0.14091,hAT-13_DR|1970314:0.31427)0.214:0.21031)0.743:0.35043,(((hAT-13_DR|958542:0.31653,(hAT-13_DR|71044:0.22892,(hAT-13_DR|790626:0.37000,hAT-13_DR|1047527:0.00076)0.831:0.27838)0.808:0.28250)0.746:0.25286,(((hAT-13_DR|1184938:0.26501,hAT-13_DR|2058321:0.92738)0.804:0.55557,(hAT-13_DR|1471519:0.30842,(hAT-13_DR|1384587:0.12262,hAT-13_DR|1471514:0.50607)0.788:0.17399)0.562:0.07621)0.842:0.31011,((hAT-13_DR|1554603:0.00077,(hAT-13_DR|1384596:0.60878,hAT-13_DR|71049:1.07877)0.075:0.00240)0.889:0.33583,((((hAT-13_DR|868080:0.14187,hAT-13_DR|460470:0.06676)0.342:0.32059,hAT-13_DR|147245:0.14647)0.663:0.41398,(hAT-13_DR|1471550:0.00125,hAT-13_DR|1554614:0.00076)1.000:0.98220)0.318:0.08754,(hAT-13_DR|1554581:0.24927,(hAT-13_DR|790618:0.00078,hAT-13_DR|2058286:0.00173)0.969:0.63537)0.886:0.56374)0.745:0.18976)0.819:0.22218)0.953:0.46105)0.420:0.03674,hAT-13_DR|1670048:0.18085)0.520:0.00179)0.000:0.00075,(((hAT-13_DR|622718:0.20634,((hAT-13_DR|958497:0.35968,(hAT-13_DR|147239:0.33562,hAT-13_DR|71053:0.22074)0.153:0.00323)0.915:0.46877,(((((hAT-13_DR|460435:0.77670,(hAT-13_DR|790619:0.27282,hAT-13_DR|1554602:0.11966)0.991:0.93512)0.431:0.00238,(hAT-13_DR|1554597:0.10207,hAT-13_DR|1324233:0.92689)0.000:0.09074)0.856:0.29014,(hAT-13_DR|1877414:0.54963,hAT-13_DR|1184970:0.55265)0.000:0.00078)0.905:0.23947,((hAT-13_DR|1877357:0.42906,hAT-13_DR|377620:0.39781)0.011:0.00175,(hAT-13_DR|1670063:0.33036,(hAT-13_DR|377605:0.32918,hAT-13_DR|1184947:0.00177)0.784:0.84805)0.755:0.18833)0.736:0.18160)0.256:0.00139,((hAT-13_DR|295994:0.19555,(hAT-13_DR|1384560:0.26191,(hAT-13_DR|147217:0.47433,((hAT-13_DR|71057:0.36263,((hAT-13_DR|2058297:0.41225,((hAT-13_DR|1123332:1.02543,hAT-13_DR|790588:0.93403)0.000:0.00093,(hAT-13_DR|220058:0.19954,(hAT-13_DR|377630:0.73698,hAT-13_DR|1670091:0.62911)0.080:0.18595)0.732:0.16608)0.869:0.51613)0.000:0.03658,hAT-13_DR|790597:0.77249)0.000:0.00283)0.731:0.15600,((hAT-13_DR|537337:0.72474,hAT-13_DR|1768398:0.69487)0.161:0.16492,hAT-13_DR|1123348:0.28651)0.808:0.24601)0.838:0.19951)0.000:0.00077)0.905:0.23100)0.133:0.00126,((((((hAT-13_DR|1471549:0.04629,(hAT-13_DR|622717:0.35835,hAT-13_DR|1123346:0.00078)0.102:0.01646)0.986:0.42827,(hAT-13_DR|460453:1.64981,hAT-13_DR|1047569:0.14241)0.732:0.07992)0.852:0.13443,hAT-13_DR|1768384:0.12385)0.859:0.09851,hAT-13_DR|868058:0.46946)0.286:0.00079,hAT-13_DR|460465:0.00077)0.895:0.18573,(hAT-13_DR|71045:0.31120,((hAT-13_DR|220060:0.22264,hAT-13_DR|708052:0.47484)0.194:0.20002,(hAT-13_DR|71014:0.50547,hAT-13_DR|537304:0.09915)0.779:0.14591)0.835:0.24200)0.807:0.19894)0.739:0.07007)0.801:0.05128)0.891:0.19990)0.380:0.05672)0.918:0.37203,((hAT-13_DR|958523:0.00242,hAT-13_DR|1047553:1.09577)0.353:0.85679,(hAT-13_DR|1877374:0.00129,(hAT-13_DR|622712:0.00092,hAT-13_DR|868066:0.00095)0.974:0.63052)0.681:0.08467)0.857:0.32995)0.063:0.10855,((hAT-13_DR|460451:0.44732,((hAT-13_DR|790607:0.01440,hAT-13_DR|1255271:0.82478)0.377:0.31081,hAT-13_DR|622690:0.99130)0.659:0.13572)0.742:0.09292,((((hAT-13_DR|622714:0.00078,hAT-13_DR|708051:0.04722)0.152:0.00077,hAT-13_DR|1970276:0.06909)0.614:0.11593,hAT-13_DR|2058287:0.79177)0.648:0.31006,(hAT-13_DR|622685:0.54871,hAT-13_DR|537323:0.47618)0.787:0.34313)0.584:0.05953)0.404:0.08992)0.716:0.06622)0.437:0.02057,(((hAT-13_DR|537326:0.00077,(((hAT-13_DR|1970313:0.13255,(hAT-13_DR|1123335:0.27526,hAT-13_DR|1877348:0.08713)0.090:0.21851)0.748:0.30856,(((hAT-13_DR|377642:0.15828,hAT-13_DR|1877377:1.03768)0.807:0.47119,(hAT-13_DR|958527:0.71163,((hAT-13_DR|1184954:0.27222,hAT-13_DR|1554591:0.00130)0.892:0.59788,hAT-13_DR|1670053:0.29190)0.632:0.43283)0.600:0.13676)0.762:0.30513,hAT-13_DR|1123367:0.96502)0.756:0.35391)0.851:0.36850,hAT-13_DR|958550:0.35156)0.377:0.17675)0.199:0.02874,hAT-13_DR|1768379:0.49148)0.190:0.00241,(hAT-13_DR|1255254:0.72285,((hAT-13_DR|377645:0.35126,hAT-13_DR|2058302:0.57413)0.810:0.38007,hAT-13_DR|1255282:1.31805)0.546:0.08354)0.797:0.20043)0.906:0.39273)0.810:0.07776,(((hAT-13_DR|2058288:0.00093,hAT-13_DR|622703:0.49735)0.863:0.40205,((hAT-13_DR|868069:0.11807,(((((hAT-13_DR|377613:0.00091,hAT-13_DR|708071:0.16262)0.765:0.27675,((hAT-13_DR|537327:0.12965,(((hAT-13_DR|537336:0.00078,(hAT-13_DR|71005:0.91774,(hAT-13_DR|1768404:2.81626,hAT-13_DR|958494:0.27017)0.733:0.26011)0.745:0.26154)0.522:0.12336,hAT-13_DR|1324261:0.51980)0.719:0.08391,(((((hAT-13_DR|1324252:0.24965,((((((hAT-13_DR|708054:0.00117,hAT-13_DR|460455:0.21028)0.881:0.28701,hAT-13_DR|958522:0.10654)0.161:0.00129,(((hAT-13_DR|71058:0.00078,(((hAT-13_DR|296009:0.00077,hAT-13_DR|1670083:0.00077)0.914:0.31921,(hAT-13_DR|2058299:0.42133,((hAT-13_DR|958500:0.24380,hAT-13_DR|1471540:0.00079)0.144:0.02619,(hAT-13_DR|1877352:0.65826,(hAT-13_DR|1184948:0.40425,hAT-13_DR|2078824:0.00168)0.768:0.08452)0.982:1.19849)0.236:0.06560)0.618:0.22462)0.553:0.02083,hAT-13_DR|1471524:0.17212)0.788:0.05962)0.791:0.05935,(hAT-13_DR|296014:0.23112,hAT-13_DR|708047:0.05616)0.428:0.06001)0.874:0.15186,hAT-13_DR|708078:0.07602)0.000:0.00079)0.844:0.14104,hAT-13_DR|868057:0.04649)0.821:0.17013,(hAT-13_DR|1670038:0.09896,hAT-13_DR|2058296:0.16253)0.818:0.17606)0.802:0.14641,hAT-13_DR|868065:0.00079)0.642:0.02312)0.588:0.07029,(hAT-13_DR|958502:0.44707,hAT-13_DR|1047529:0.09183)0.358:0.24608)0.462:0.07962,((hAT-13_DR|1970311:0.12297,(hAT-13_DR|1184946:0.13973,hAT-13_DR|1471535:0.08412)0.338:0.08317)0.825:0.22961,((hAT-13_DR|537338:0.05835,(hAT-13_DR|1554596:0.34258,hAT-13_DR|868076:0.30775)0.303:0.00242)0.097:0.00244,hAT-13_DR|1670055:0.05963)0.260:0.15311)0.603:0.05030)0.826:0.03737,(((hAT-13_DR|958499:0.26912,hAT-13_DR|1123366:0.00075)0.860:0.21120,hAT-13_DR|1255285:0.27415)0.796:0.11137,(hAT-13_DR|460445:0.25035,(hAT-13_DR|537328:0.93639,(hAT-13_DR|1970312:0.00078,hAT-13_DR|1877358:0.00094)0.857:0.31532)0.000:0.00091)0.357:0.14556)0.021:0.00616)0.038:0.00078,(((hAT-13_DR|460456:0.00078,(hAT-13_DR|1047531:0.35734,hAT-13_DR|622697:0.00078)0.337:0.00178)0.000:0.00176,hAT-13_DR|1384569:0.00078)0.042:0.23035,((hAT-13_DR|147242:0.07681,hAT-13_DR|1471520:0.04976)0.002:0.00646,((hAT-13_DR|708058:0.00078,hAT-13_DR|1255265:0.04510)0.127:0.00259,hAT-13_DR|295984:0.00078)0.252:0.00242)0.684:0.10946)0.843:0.12439)0.000:0.00077)0.691:0.04776)0.826:0.06955,((hAT-13_DR|1768400:0.00077,((hAT-13_DR|2058310:0.00079,((hAT-13_DR|708062:0.00243,hAT-13_DR|1123327:1.74188)0.469:0.07626,(hAT-13_DR|790608:0.00096,hAT-13_DR|708075:0.07384)0.761:0.14290)0.362:0.08206)0.000:0.03768,hAT-13_DR|1554569:0.00078)0.112:0.05990)0.851:0.10389,(((hAT-13_DR|537332:0.00077,(hAT-13_DR|1670080:0.06784,hAT-13_DR|1877350:0.05291)0.658:0.03892)0.847:0.05369,hAT-13_DR|790583:0.08550)0.411:0.00079,hAT-13_DR|2117418:0.16141)0.000:0.00078)0.851:0.08080)0.310:0.00128)0.000:0.00216,hAT-13_DR|220065:0.00078)0.478:0.33835,hAT-13_DR|220071:0.83318)0.175:0.00175,(((hAT-13_DR|460446:0.34482,((((hAT-13_DR|1384561:0.56832,(hAT-13_DR|790603:0.15709,hAT-13_DR|1255257:0.31945)0.405:0.00179)0.916:0.18575,hAT-13_DR|1670088:0.00076)0.928:0.34416,((hAT-13_DR|537307:0.40274,hAT-13_DR|958517:0.12080)0.804:0.17845,(hAT-13_DR|708073:0.39867,(hAT-13_DR|377639:0.00079,hAT-13_DR|537308:0.21051)0.793:0.09933)0.721:0.05969)0.884:0.15509)0.750:0.05625,hAT-13_DR|1184945:0.84532)0.654:0.05333)0.754:0.09170,((hAT-13_DR|868049:0.14204,hAT-13_DR|1554608:0.20685)0.761:0.10737,hAT-13_DR|1324228:0.13160)0.000:0.08289)0.087:0.07225,hAT-13_DR|1384559:0.80111)0.555:0.02828)0.818:0.18015)0.914:0.29831,(hAT-13_DR|1123363:0.03747,(hAT-13_DR|71024:1.79517,hAT-13_DR|1047519:0.00079)0.493:0.33262)0.440:0.11013)0.888:0.23739)0.001:0.00095,((((((hAT-13_DR|868095:0.61087,hAT-13_DR|1970265:0.18949)0.781:0.11961,(hAT-13_DR|1047538:0.13083,hAT-13_DR|1324218:0.36087)0.767:0.23357)0.108:0.00708,((hAT-13_DR|1324239:0.06076,(hAT-13_DR|622676:0.42734,(((hAT-13_DR|1768376:0.00078,(hAT-13_DR|958526:0.00078,hAT-13_DR|1877404:0.00078)0.703:0.00077)0.771:0.20020,hAT-13_DR|622680:0.28073)0.049:0.16700,hAT-13_DR|1255272:0.68540)0.130:0.03277)0.397:0.14670)0.810:0.11202,(hAT-13_DR|1184931:0.20689,hAT-13_DR|1184937:0.30546)0.676:0.37088)0.322:0.05053)0.771:0.12774,(hAT-13_DR|2058306:0.00093,(hAT-13_DR|1554566:0.98780,hAT-13_DR|790616:1.81534)0.252:0.17002)0.566:0.59765)0.922:0.25842,(hAT-13_DR|1670044:1.31046,((hAT-13_DR|1471521:0.30648,hAT-13_DR|1471563:0.10839)0.674:0.68851,(hAT-13_DR|147225:0.00077,(hAT-13_DR|1554586:0.45579,(hAT-13_DR|790584:0.00128,hAT-13_DR|1670039:0.00079)0.695:0.11189)0.773:0.22384)0.713:0.05449)0.654:0.03580)0.779:0.10509)0.853:0.23785,((((hAT-13_DR|868060:0.13060,(hAT-13_DR|1123328:0.00096,hAT-13_DR|1877361:0.99005)0.284:0.18443)0.864:0.21890,(((hAT-13_DR|1471552:0.32066,((((((hAT-13_DR|460460:0.23207,hAT-13_DR|1670051:0.98000)0.039:0.10648,hAT-13_DR|1554590:0.89442)0.493:0.14964,(hAT-13_DR|295991:0.07480,hAT-13_DR|1184963:0.42346)0.552:0.23781)0.404:0.13247,hAT-13_DR|1970266:0.25032)0.811:0.25082,((((((hAT-13_DR|71030:0.07532,hAT-13_DR|1970292:0.00242)0.597:0.23178,hAT-13_DR|1324251:0.30125)0.851:0.18445,(hAT-13_DR|1123356:0.00073,hAT-13_DR|1047539:0.22908)0.916:0.14360)0.778:0.10677,(((((hAT-13_DR|622691:0.12206,hAT-13_DR|708080:0.47029)0.159:0.10538,hAT-13_DR|790614:0.23298)0.610:0.03809,hAT-13_DR|1123331:0.02767)0.763:0.04746,((hAT-13_DR|1324225:0.30485,hAT-13_DR|71017:0.40583)0.640:0.13009,((hAT-13_DR|296003:0.00078,hAT-13_DR|460462:0.07195)0.903:0.15152,(hAT-13_DR|71015:0.00074,hAT-13_DR|958511:0.68830)0.785:0.06087)0.767:0.18354)0.660:0.12074)0.456:0.05212,((hAT-13_DR|1670067:0.46598,(hAT-13_DR|1384567:0.07321,hAT-13_DR|1554607:0.00239)0.214:0.05703)0.835:0.13163,hAT-13_DR|1877376:0.11214)0.035:0.00072)0.549:0.14631)0.143:0.05928,hAT-13_DR|1047537:0.21664)0.481:0.08893,hAT-13_DR|1384579:0.44510)0.751:0.15931)0.292:0.04904,hAT-13_DR|1384584:0.54422)0.655:0.14333)0.023:0.05224,hAT-13_DR|1047570:0.34974)0.680:0.02315,hAT-13_DR|622674:0.20974)0.732:0.03790)0.921:0.24099,(hAT-13_DR|1047520:0.97577,((hAT-13_DR|868083:0.37197,hAT-13_DR|1047560:0.36122)0.977:0.42085,hAT-13_DR|1047555:0.34511)0.646:0.08802)0.780:0.23749)0.711:0.10278,hAT-13_DR|1970305:0.55204)0.897:0.28514)0.748:0.07405)0.788:0.05585)0.987:0.21811,((((((((hAT-13_DR|1384564:0.00077,hAT-13_DR|1471515:0.73071)0.923:0.14276,((((hAT-13_DR|868050:0.23774,(hAT-13_DR|1123330:0.44181,(hAT-13_DR|1324265:0.08357,hAT-13_DR|1970288:0.18729)0.739:0.04343)0.145:0.00077)0.575:0.06836,hAT-13_DR|2058303:0.80813)0.725:0.15277,hAT-13_DR|296018:0.21349)0.784:0.00078,(hAT-13_DR|790595:0.00077,hAT-13_DR|1384595:0.00176)0.652:0.25559)0.882:0.07089)0.156:0.00092,hAT-13_DR|622683:0.57347)0.807:0.13234,((hAT-13_DR|537313:1.00559,(hAT-13_DR|295993:0.60283,(hAT-13_DR|220056:0.76636,hAT-13_DR|1471530:0.00128)0.295:0.22175)0.887:0.63619)0.199:0.00175,hAT-13_DR|1670073:0.60116)0.000:0.00072)0.862:0.16562,((((hAT-13_DR|622696:0.46684,(((hAT-13_DR|1554588:0.41417,(hAT-13_DR|1324230:0.92373,hAT-13_DR|2085076:0.75394)0.434:0.08546)0.369:0.00331,(hAT-13_DR|622675:0.56449,(hAT-13_DR|377623:0.52003,hAT-13_DR|1554606:0.00096)0.923:0.34680)0.023:0.12915)0.492:0.03481,hAT-13_DR|1877369:0.70754)0.447:0.13745)0.793:0.10999,hAT-13_DR|71037:0.34027)0.449:0.06967,((hAT-13_DR|622700:0.00074,hAT-13_DR|1970315:0.36277)0.909:0.31626,((hAT-13_DR|1471500:0.01840,hAT-13_DR|1471533:0.25599)0.696:0.04429,(hAT-13_DR|708063:0.00078,hAT-13_DR|1554573:0.32460)0.846:0.20110)0.869:0.21919)0.939:0.37572)0.887:0.21087,((hAT-13_DR|220083:0.40508,(hAT-13_DR|71042:0.00073,hAT-13_DR|1877356:0.00078)0.774:0.26567)0.716:0.49915,(hAT-13_DR|1670052:0.18815,((hAT-13_DR|868071:0.26723,(hAT-13_DR|1123354:0.25912,hAT-13_DR|1184959:0.02682)0.782:0.06886)0.260:0.08787,hAT-13_DR|377647:0.12442)0.878:0.33780)0.921:0.40501)0.788:0.18406)0.000:0.00122)0.225:0.05583,(hAT-13_DR|868068:0.00077,hAT-13_DR|958528:0.00077)1.000:0.57073)0.928:0.16701,(((hAT-13_DR|1047515:1.94899,(hAT-13_DR|460452:0.71594,((((((hAT-13_DR|958530:0.25360,(hAT-13_DR|1047522:0.00077,hAT-13_DR|1047521:0.00078)0.867:0.21664)0.171:0.27804,(hAT-13_DR|1324260:0.46434,(((hAT-13_DR|1768399:0.40097,hAT-13_DR|2058282:0.15881)0.589:0.30574,(hAT-13_DR|622723:0.18269,hAT-13_DR|1047541:0.42220)0.824:0.21601)0.572:0.05566,hAT-13_DR|1384590:0.21066)0.776:0.09231)0.847:0.18036)0.771:0.09390,(((((((hAT-13_DR|1184930:0.00076,hAT-13_DR|1324234:0.13993)0.765:0.07596,hAT-13_DR|296017:0.27133)0.000:0.00094,hAT-13_DR|377644:0.04840)0.612:0.07017,hAT-13_DR|71016:1.20398)0.784:0.23655,(((((hAT-13_DR|147243:0.51523,hAT-13_DR|1324223:0.01980)0.935:0.58985,(hAT-13_DR|1554582:0.00242,hAT-13_DR|1047564:0.26343)0.629:0.26424)0.735:0.12651,hAT-13_DR|1471561:0.15697)0.455:0.13613,hAT-13_DR|1970272:0.00079)0.745:0.16929,((hAT-13_DR|1554585:0.12309,(hAT-13_DR|1324246:0.28674,(hAT-13_DR|1554578:0.68881,(hAT-13_DR|790601:0.37934,(hAT-13_DR|1123350:0.41949,(hAT-13_DR|1970273:0.46169,(hAT-13_DR|958531:0.00074,hAT-13_DR|220086:0.08631)0.125:0.02290)0.884:0.27633)0.659:0.17514)0.382:0.03761)0.349:0.02355)0.793:0.07414)0.884:0.14971,hAT-13_DR|622687:0.23068)0.184:0.01661)0.771:0.11455)0.604:0.06262,hAT-13_DR|1554579:1.91841)0.634:0.04114,(hAT-13_DR|958516:0.28960,hAT-13_DR|2058309:0.34194)0.817:0.52970)0.742:0.06279)0.796:0.03750,(((((((hAT-13_DR|1970284:0.00078,hAT-13_DR|1255261:0.00096)1.000:0.33668,hAT-13_DR|1255255:0.00078)0.856:0.13354,((((hAT-13_DR|1255278:0.31444,(hAT-13_DR|1768412:0.00094,(hAT-13_DR|1047551:0.10262,hAT-13_DR|1047524:0.00078)0.514:0.10859)0.616:0.16621)0.438:0.11396,((hAT-13_DR|958509:0.55350,hAT-13_DR|1670046:0.00077)0.790:0.11484,(hAT-13_DR|377604:0.12518,hAT-13_DR|1471543:0.39989)0.473:0.16449)0.809:0.14776)0.436:0.00335,hAT-13_DR|537321:0.16510)0.785:0.36850,hAT-13_DR|622699:0.33871)0.832:0.25094)0.675:0.11029,((hAT-13_DR|1554589:0.04628,(hAT-13_DR|1670075:0.00076,(hAT-13_DR|71026:0.00079,hAT-13_DR|377618:0.00128)0.999:0.53698)0.000:0.00127)0.753:0.17696,(hAT-13_DR|790604:0.11698,(hAT-13_DR|958537:0.00077,hAT-13_DR|1184953:0.13417)0.809:0.16321)0.868:0.22635)0.806:0.16933)0.611:0.02034,((hAT-13_DR|1324226:0.42924,(hAT-13_DR|868081:0.00077,hAT-13_DR|2058314:0.07166)0.531:0.12533)0.950:0.41534,(hAT-13_DR|1471551:0.17534,hAT-13_DR|1554567:0.11605)0.000:0.16069)0.752:0.12693)0.800:0.08551,(hAT-13_DR|1471553:0.26323,((hAT-13_DR|868055:0.25447,hAT-13_DR|868067:0.59395)0.825:0.30804,(hAT-13_DR|1970257:0.00078,(hAT-13_DR|1123337:0.00243,hAT-13_DR|537315:0.16820)0.681:0.47829)0.842:0.12678)0.306:0.02169)0.892:0.26538)0.741:0.07767,((hAT-13_DR|2085936:0.29466,(hAT-13_DR|1554575:0.40842,(hAT-13_DR|1471560:0.00078,hAT-13_DR|2113993:0.06920)0.840:0.14275)0.874:0.12003)0.742:0.08152,hAT-13_DR|622704:0.08265)0.824:0.12401)0.747:0.03563)0.113:0.00078,(((hAT-13_DR|1970269:0.03414,(hAT-13_DR|220061:0.03517,hAT-13_DR|220092:0.16609)0.897:0.06033)0.810:0.03064,((hAT-13_DR|1554574:0.33377,hAT-13_DR|708066:0.00078)0.864:0.05930,((hAT-13_DR|460471:0.0,hAT-13_DR|460473:0.0,hAT-13_DR|868092:0.0,hAT-13_DR|958534:0.0,hAT-13_DR|1047528:0.0,hAT-13_DR|1123362:0.0,hAT-13_DR|1877360:0.0,hAT-13_DR|2114550:0.0):0.00078,(hAT-13_DR|2058324:0.07210,(hAT-13_DR|1184950:0.54598,((((hAT-13_DR|1184939:0.14291,hAT-13_DR|1970303:0.03537)0.504:0.00077,(hAT-13_DR|1184962:0.51629,(hAT-13_DR|1970291:0.09693,((hAT-13_DR|460467:0.11692,hAT-13_DR|1670056:0.00174)1.000:0.44257,((((hAT-13_DR|1768405:0.13335,(hAT-13_DR|868079:0.24968,hAT-13_DR|1670062:0.19239)0.641:0.21344)0.916:0.24538,(hAT-13_DR|1670089:0.00074,(hAT-13_DR|460468:0.66484,(hAT-13_DR|790602:0.72127,hAT-13_DR|147216:0.67995)0.738:0.07150)0.204:0.00623)0.888:0.20815)0.845:0.14985,(((hAT-13_DR|1554609:0.23028,hAT-13_DR|1471546:0.33518)0.378:0.00332,hAT-13_DR|1768408:0.63531)0.601:0.01113,hAT-13_DR|1670087:0.72784)0.901:0.09910)0.006:0.00078,hAT-13_DR|1324259:0.06438)0.000:0.00077)0.878:0.09017)0.850:0.09567)0.799:0.07729)0.000:0.00078,(hAT-13_DR|295986:0.54414,(hAT-13_DR|220064:0.0,hAT-13_DR|1184969:0.0):0.00096)0.820:0.04208)0.036:0.00093,((hAT-13_DR|790623:0.11241,hAT-13_DR|868085:0.00072)0.981:0.64580,hAT-13_DR|868059:0.06214)0.524:0.01731)0.227:0.00241)0.184:0.00251)0.019:0.00322)0.507:0.04942)0.498:0.00630)0.941:0.20839,((((hAT-13_DR|1670093:0.48701,(hAT-13_DR|790596:0.06140,(hAT-13_DR|296001:0.14821,((hAT-13_DR|1384577:0.14483,(hAT-13_DR|1554576:0.00077,hAT-13_DR|1670070:0.56912)0.786:0.24727)0.950:0.61749,hAT-13_DR|708081:0.31518)0.400:0.15879)0.246:0.09534)0.997:0.55698)0.000:0.00130,(hAT-13_DR|1471507:0.00079,(hAT-13_DR|1768396:0.00092,(hAT-13_DR|1471525:0.00078,hAT-13_DR|958536:0.00093)0.920:0.23094)0.396:0.05869)0.805:0.17553)0.754:0.09755,(((((hAT-13_DR|377614:0.00078,hAT-13_DR|1554583:0.00077)0.246:0.08536,hAT-13_DR|2087859:0.22066)0.446:0.11299,hAT-13_DR|1384574:0.12008)0.246:0.00982,hAT-13_DR|708057:0.00077)0.227:0.00176,hAT-13_DR|1768390:0.55984)0.883:0.28287)0.733:0.12016,((((((((hAT-13_DR|708064:0.45380,hAT-13_DR|1970299:0.29303)0.205:0.06138,hAT-13_DR|1471558:0.27177)0.503:0.10317,hAT-13_DR|708076:0.00078)0.742:0.07266,((hAT-13_DR|1047540:0.06793,(hAT-13_DR|71023:0.00078,hAT-13_DR|1554587:0.23481)0.846:0.16257)0.940:0.23848,hAT-13_DR|460448:0.41867)0.000:0.00129)0.838:0.06720,(((hAT-13_DR|958518:1.62995,hAT-13_DR|1471556:0.41613)0.687:0.11915,(((hAT-13_DR|1877351:0.61076,(((hAT-13_DR|1670094:0.10152,(hAT-13_DR|868061:0.17443,hAT-13_DR|1123326:0.17674)0.809:0.06140)0.288:0.00351,hAT-13_DR|1255284:1.26784)0.371:0.00078,hAT-13_DR|790587:0.59188)0.910:0.61757)0.783:0.29026,hAT-13_DR|1877387:0.31832)0.972:1.24734,((hAT-13_DR|1471531:0.39212,hAT-13_DR|1554617:0.96344)0.986:0.91777,((((hAT-13_DR|790606:0.93231,hAT-13_DR|790605:0.59704)0.870:0.59542,hAT-13_DR|1970283:0.07602)0.765:0.06788,hAT-13_DR|220068:0.38220)0.912:0.30978,hAT-13_DR|1554595:0.89207)0.952:0.48463)0.606:0.35005)0.997:1.45630)0.727:0.11598,(((hAT-13_DR|1184932:0.37739,(hAT-13_DR|2058291:1.65881,(hAT-13_DR|1255274:0.57055,hAT-13_DR|2058298:0.00171)0.000:0.00331)0.419:0.51651)0.739:0.21127,(hAT-13_DR|220070:1.32227,hAT-13_DR|1184928:1.05894)0.849:0.60083)0.558:0.00326,((((((hAT-13_DR|1047552:1.20197,(hAT-13_DR|1384588:0.66882,hAT-13_DR|1970286:0.71427)0.584:0.30487)0.383:0.14014,hAT-13_DR|1877408:0.00079)0.689:0.22510,(hAT-13_DR|1255260:0.56909,hAT-13_DR|1255283:0.93460)0.953:1.09400)0.811:0.39446,hAT-13_DR|958539:0.59782)0.325:0.19079,(hAT-13_DR|1768389:0.40068,(hAT-13_DR|1384594:2.84283,(hAT-13_DR|868087:2.09658,hAT-13_DR|1768403:1.00032)0.217:0.39866)0.923:1.03050)0.868:0.45132)0.772:0.11189,hAT-13_DR|1768391:0.71267)0.735:0.20788)0.911:0.43284)0.922:0.20729)0.000:0.00072,(hAT-13_DR|1471544:0.02229,hAT-13_DR|1877355:0.10596)0.974:0.34240)0.749:0.03336,((((hAT-13_DR|1970308:0.05469,(hAT-13_DR|1184929:0.00078,hAT-13_DR|1184934:0.16259)1.000:0.51747)0.254:0.00331,((hAT-13_DR|708048:0.24866,((hAT-13_DR|71040:0.21243,hAT-13_DR|1471512:0.00094)0.688:0.10487,(hAT-13_DR|622716:0.00095,hAT-13_DR|1554599:0.12018)0.930:0.47175)0.446:0.01064)0.714:0.07032,(hAT-13_DR|220082:0.15039,hAT-13_DR|790576:0.12625)0.851:0.23345)0.708:0.10468)0.906:0.14409,((((hAT-13_DR|1670092:0.00078,hAT-13_DR|1670045:0.15719)0.825:0.03377,(hAT-13_DR|1324220:0.31053,hAT-13_DR|1768380:0.00078)0.000:0.00077)0.758:0.11099,hAT-13_DR|1047562:0.18204)0.904:0.22959,(((hAT-13_DR|1384565:0.44658,hAT-13_DR|2058304:0.00073)0.869:0.24094,(hAT-13_DR|1324255:0.13693,(hAT-13_DR|220090:0.14678,hAT-13_DR|1970260:0.39301)0.231:0.13002)0.582:0.05051)0.433:0.08558,((hAT-13_DR|1970256:0.33492,(hAT-13_DR|1123342:0.23403,(hAT-13_DR|1123321:0.04586,hAT-13_DR|2058311:0.00078)0.780:0.21294)0.489:0.15846)0.804:0.19572,hAT-13_DR|1047550:0.58070)0.804:0.18411)0.783:0.08403)0.261:0.07269)0.746:0.02698,((((hAT-13_DR|1123345:0.00096,hAT-13_DR|296015:0.00094)0.774:0.14080,((hAT-13_DR|1047516:0.48541,hAT-13_DR|1324235:0.00076)0.451:0.04949,((hAT-13_DR|958515:0.00399,hAT-13_DR|1324253:0.00074)0.000:0.08409,hAT-13_DR|1324238:0.45056)0.875:0.19069)0.776:0.10206)0.924:0.21460,(((hAT-13_DR|1670057:0.00079,(hAT-13_DR|708072:0.00077,hAT-13_DR|1768397:0.00079)0.000:0.00127)0.829:0.42106,hAT-13_DR|1123353:0.36128)0.838:0.15614,(((hAT-13_DR|295990:0.12495,(hAT-13_DR|1255279:0.27451,hAT-13_DR|537317:0.00128)0.863:0.33187)0.327:0.07358,hAT-13_DR|790581:0.20370)0.888:0.29275,(hAT-13_DR|868063:0.67685,(hAT-13_DR|622689:0.00076,hAT-13_DR|1047518:0.00173)0.672:0.35408)0.000:0.09404)0.708:0.07176)0.644:0.02912)0.850:0.10760,(((hAT-13_DR|1670060:0.00078,hAT-13_DR|1970298:0.00077)0.873:0.14995,(hAT-13_DR|1123339:0.13360,(((hAT-13_DR|1123360:0.14062,hAT-13_DR|868051:0.00178)0.741:0.31297,hAT-13_DR|1255280:0.05071)0.807:0.19538,((hAT-13_DR|460450:0.00077,hAT-13_DR|71050:0.00078)0.140:0.05416,hAT-13_DR|790610:0.00077)0.000:0.01017)0.547:0.06958)0.782:0.12942)0.000:0.00077,(hAT-13_DR|1384571:0.07492,hAT-13_DR|71008:0.16787)0.000:0.00096)0.985:0.25320)0.654:0.03308)0.913:0.09747)0.779:0.03116,((((((hAT-13_DR|1255277:0.16493,(hAT-13_DR|1324224:0.91336,(((hAT-13_DR|147244:0.10347,hAT-13_DR|1670035:0.76786)0.709:0.06495,(hAT-13_DR|1877379:0.39888,hAT-13_DR|1324262:0.00175)0.371:0.12417)0.648:0.02455,((hAT-13_DR|71059:0.21059,hAT-13_DR|1670064:0.13078)0.815:0.11485,((hAT-13_DR|296000:0.71577,((hAT-13_DR|1554568:0.39777,(hAT-13_DR|1768407:0.22541,(hAT-13_DR|147221:0.45716,hAT-13_DR|1877390:0.38577)0.783:0.09467)0.825:0.09034)0.000:0.00128,(hAT-13_DR|71052:0.27831,hAT-13_DR|1123340:0.10069)0.939:0.23464)0.777:0.05228)0.751:0.07975,hAT-13_DR|1670059:0.66053)0.670:0.06187)0.761:0.05352)0.737:0.10247)0.348:0.12936)0.860:0.18046,(hAT-13_DR|1324241:0.17147,(((hAT-13_DR|1768414:0.17767,(hAT-13_DR|220085:0.00240,hAT-13_DR|708085:0.10231)0.594:0.14244)0.962:0.37612,hAT-13_DR|868062:0.08137)0.785:0.15553,((hAT-13_DR|1877403:0.00077,(hAT-13_DR|1324221:0.10622,hAT-13_DR|1877415:0.00078)0.639:0.14702)0.844:0.15141,(hAT-13_DR|537318:0.21090,(hAT-13_DR|708069:0.24049,(hAT-13_DR|296004:0.26846,hAT-13_DR|1047534:0.00077)0.878:0.19053)0.800:0.15866)0.633:0.11365)0.804:0.11680)0.615:0.10520)0.000:0.00177)0.361:0.10399,(hAT-13_DR|790591:0.09906,(hAT-13_DR|2092004:0.00078,((hAT-13_DR|1184944:0.00079,hAT-13_DR|1255263:0.00079)1.000:0.45724,hAT-13_DR|1471536:0.04713)0.804:0.22300)0.386:0.10729)0.767:0.10689)0.919:0.18392,(((hAT-13_DR|790594:0.41335,hAT-13_DR|1970301:0.00095)0.644:0.23869,((hAT-13_DR|1877389:0.16525,((hAT-13_DR|1970277:0.00077,hAT-13_DR|1970302:0.00093)0.735:0.47814,(hAT-13_DR|460439:0.00079,hAT-13_DR|1123344:0.13079)0.396:0.09645)0.071:0.12053)0.852:0.21969,(((((hAT-13_DR|1768383:0.00099,((hAT-13_DR|1047549:0.08844,hAT-13_DR|1123323:0.00176)0.816:0.36461,hAT-13_DR|1471518:0.07748)0.769:0.15842)0.595:0.14277,hAT-13_DR|377607:0.27054)0.832:0.14345,(((hAT-13_DR|460469:0.20549,hAT-13_DR|1184943:0.00079)0.559:0.06432,(hAT-13_DR|1877402:0.18521,hAT-13_DR|2103781:0.36271)0.838:0.20100)0.782:0.12303,(hAT-13_DR|622701:0.13399,(hAT-13_DR|2058290:0.00078,hAT-13_DR|1047563:0.00077)0.058:0.00176)0.688:0.30809)0.772:0.06642)0.729:0.05701,(hAT-13_DR|1184941:0.30601,(hAT-13_DR|790617:0.00078,hAT-13_DR|1384593:0.01178)0.708:0.22120)0.816:0.23803)0.193:0.05718,hAT-13_DR|708074:0.17605)0.463:0.00243)0.698:0.05930)0.828:0.09613,(((hAT-13_DR|1324254:0.12236,(hAT-13_DR|868082:0.27194,hAT-13_DR|1324229:0.00078)0.743:0.06245)0.803:0.12001,(((hAT-13_DR|537330:0.16284,(hAT-13_DR|708056:0.00096,hAT-13_DR|1970268:0.00078)0.469:0.19873)0.000:0.00131,hAT-13_DR|1184942:0.20819)0.857:0.19737,((((hAT-13_DR|296007:0.00079,hAT-13_DR|537306:0.00079)0.836:0.33920,(hAT-13_DR|622694:0.06588,hAT-13_DR|708067:0.00129)0.723:0.26255)0.908:0.45077,(hAT-13_DR|1554612:0.33494,(hAT-13_DR|1123347:0.00077,hAT-13_DR|1877399:0.12103)0.310:0.00073)0.789:0.13064)0.478:0.12929,hAT-13_DR|460461:0.00077)0.572:0.12381)0.836:0.14405)0.729:0.09313,(hAT-13_DR|790613:0.00077,hAT-13_DR|1877410:0.33644)0.971:0.23572)0.453:0.02468)0.718:0.07882)0.169:0.06850,(((((hAT-13_DR|622672:0.23493,hAT-13_DR|1970259:0.08005)0.880:0.22210,(((hAT-13_DR|1768382:0.06771,(hAT-13_DR|71046:0.00094,(hAT-13_DR|220078:0.21628,hAT-13_DR|2058305:0.17476)0.843:0.16022)0.917:0.13821)0.677:0.03347,((hAT-13_DR|1047559:0.03479,(hAT-13_DR|537310:0.03655,hAT-13_DR|708053:0.11576)0.904:0.24552)0.618:0.08476,(hAT-13_DR|1970297:0.00077,(hAT-13_DR|296010:0.00710,hAT-13_DR|220075:0.31056)0.776:0.05389)0.817:0.09738)0.919:0.23684)0.647:0.14294,(hAT-13_DR|1324242:0.03951,((hAT-13_DR|1384591:0.35878,(hAT-13_DR|958535:0.63501,(hAT-13_DR|295987:0.94298,((hAT-13_DR|1047536:0.10330,(hAT-13_DR|147219:0.22653,hAT-13_DR|1047557:0.14291)0.760:0.16129)0.816:0.22664,(hAT-13_DR|708049:0.66819,((hAT-13_DR|1255259:1.31266,hAT-13_DR|1877392:0.00079)0.994:0.92420,hAT-13_DR|1877364:0.21432)0.888:1.07632)0.782:0.34833)0.812:0.25315)0.177:0.00076)0.846:0.10906)0.814:0.20547,hAT-13_DR|71004:0.32944)0.809:0.09555)0.000:0.00077)0.617:0.05370)0.479:0.04506,((((hAT-13_DR|1255270:0.10895,hAT-13_DR|71056:0.18139)0.266:0.08298,hAT-13_DR|1471516:0.00175)0.619:0.25757,hAT-13_DR|220084:0.00129)0.889:0.27937,((hAT-13_DR|147222:0.08759,(hAT-13_DR|1554584:0.05901,(hAT-13_DR|1324240:0.16390,hAT-13_DR|1670079:0.17882)0.155:0.00365)0.000:0.00175)0.846:0.25960,hAT-13_DR|1324263:0.18762)0.902:0.31200)0.570:0.14308)0.628:0.12017,(((((((hAT-13_DR|958520:0.00078,hAT-13_DR|1970285:0.00078)0.995:0.27615,(hAT-13_DR|71006:0.03004,(hAT-13_DR|377628:0.13827,hAT-13_DR|1255262:0.00094)0.679:0.22325)0.068:0.04845)0.415:0.04920,(hAT-13_DR|622671:0.11584,hAT-13_DR|1877373:0.00078)0.999:0.37989)0.572:0.02262,hAT-13_DR|220066:0.21487)0.725:0.02940,hAT-13_DR|1384576:0.17034)0.808:0.06935,(hAT-13_DR|377612:0.14049,((hAT-13_DR|958524:0.05265,hAT-13_DR|1877385:0.00128)0.815:0.29416,hAT-13_DR|377646:0.36228)0.732:0.00313)0.513:0.03656)0.725:0.05566,((((((hAT-13_DR|1324217:0.24749,hAT-13_DR|958541:0.11118)0.090:0.00186,hAT-13_DR|1670047:0.23774)0.721:0.06104,hAT-13_DR|958503:0.00078)0.805:0.09043,(hAT-13_DR|958513:0.07129,(hAT-13_DR|220081:0.00077,hAT-13_DR|1047523:0.00073)0.997:0.35897)0.746:0.09677)0.672:0.08537,(hAT-13_DR|790577:0.00091,(hAT-13_DR|1184967:0.05966,hAT-13_DR|2058300:0.00128)0.817:0.17858)0.927:0.25389)0.811:0.11318,((((hAT-13_DR|71043:0.14228,hAT-13_DR|1877391:0.00150)0.688:0.12972,hAT-13_DR|958514:0.00079)0.767:0.22413,hAT-13_DR|1471522:0.13214)0.247:0.10076,((hAT-13_DR|220089:0.15779,hAT-13_DR|1768415:0.20195)0.185:0.00331,((hAT-13_DR|460440:0.18925,hAT-13_DR|790599:0.10278)0.820:0.12672,hAT-13_DR|868088:0.11341)0.727:0.16237)0.901:0.30110)0.883:0.18969)0.373:0.06160)0.759:0.08690)0.737:0.10756,(((hAT-13_DR|1471532:0.11891,(hAT-13_DR|622698:0.12177,hAT-13_DR|1471513:0.08080)0.000:0.00073)0.812:0.10610,((((hAT-13_DR|1123343:0.00239,hAT-13_DR|2058301:0.00079)0.817:0.12493,(hAT-13_DR|1970281:0.00077,((hAT-13_DR|147237:0.00124,hAT-13_DR|1670061:0.00077)0.919:0.41096,hAT-13_DR|1877363:0.12870)0.180:0.12241)0.863:0.15047)0.865:0.18092,(hAT-13_DR|460454:0.08203,(hAT-13_DR|71039:0.16637,hAT-13_DR|1670042:0.00078)0.842:0.18488)0.017:0.00175)0.858:0.14081,((hAT-13_DR|377606:0.05893,hAT-13_DR|377641:0.04383)0.606:0.05800,(hAT-13_DR|147226:0.00128,hAT-13_DR|622720:0.00077)0.933:0.22808)0.390:0.05969)0.848:0.10120)0.820:0.07650,(((hAT-13_DR|1047530:0.23576,hAT-13_DR|2058322:0.00079)0.945:0.22048,(hAT-13_DR|1123359:0.00078,(hAT-13_DR|71018:0.00078,hAT-13_DR|1670054:0.00129)0.801:0.38820)0.762:0.15090)0.904:0.22667,((((hAT-13_DR|1047533:0.52737,(hAT-13_DR|220091:0.24217,hAT-13_DR|1184964:0.00077)0.777:0.07029)0.266:0.07432,hAT-13_DR|1970293:0.79772)0.551:0.04841,hAT-13_DR|708084:0.00077)0.968:0.28282,hAT-13_DR|460444:0.00078)0.841:0.08969)0.370:0.00328)0.900:0.12355)0.930:0.17080)0.547:0.05297,((hAT-13_DR|1768409:0.09206,hAT-13_DR|708086:0.04929)0.756:0.04324,(hAT-13_DR|377626:0.00078,((hAT-13_DR|790578:0.00078,hAT-13_DR|1471511:0.00128)0.597:0.50896,hAT-13_DR|2058317:0.14452)0.279:0.00244)0.870:0.16644)0.945:0.25286)0.720:0.02989)0.790:0.03218)0.791:0.04460)0.812:0.03176)0.851:0.15816,hAT-13_DR|1123329:1.09418)0.971:0.36984)0.043:0.02094)0.819:0.26277,(((hAT-13_DR|1471557:0.76652,(hAT-13_DR|1047548:0.09503,(hAT-13_DR|295999:0.31116,hAT-13_DR|296019:0.00332)0.662:0.68958)0.746:0.38031)0.854:0.36141,hAT-13_DR|1970263:1.35475)0.000:0.00096,(((hAT-13_DR|958505:0.00079,(hAT-13_DR|1047572:0.17426,(hAT-13_DR|1047573:0.30289,hAT-13_DR|1324256:0.08752)0.452:0.00077)0.881:0.10206)0.993:0.64716,(hAT-13_DR|220067:0.44569,(((((((hAT-13_DR|868052:0.00172,hAT-13_DR|958540:0.00078)0.921:0.79607,hAT-13_DR|1471537:0.78279)0.000:0.00125,hAT-13_DR|1324266:0.85752)0.863:0.28732,((hAT-13_DR|377609:0.98787,hAT-13_DR|1877349:0.25172)0.376:0.12730,hAT-13_DR|622686:0.64781)0.825:0.30495)0.688:0.10037,(hAT-13_DR|1123322:0.67901,hAT-13_DR|1255253:1.16405)0.637:0.05024)0.775:0.11693,(((hAT-13_DR|377621:0.83869,hAT-13_DR|537309:0.65625)0.899:0.46256,((hAT-13_DR|958498:0.00095,hAT-13_DR|1184957:0.92402)0.977:0.82927,(hAT-13_DR|1670069:0.42402,(hAT-13_DR|1184968:1.16098,(hAT-13_DR|377635:0.78455,(((hAT-13_DR|1123355:0.93045,(hAT-13_DR|71029:0.16309,hAT-13_DR|2058313:0.25021)0.927:0.35693)0.932:0.33240,hAT-13_DR|1670068:0.00078)0.875:0.22730,hAT-13_DR|1384563:0.42090)0.848:0.25863)0.733:0.06517)0.776:0.10874)0.882:0.26651)0.608:0.02827)0.758:0.08297,(hAT-13_DR|1471505:0.23448,hAT-13_DR|1768386:0.27306)0.935:0.99199)0.742:0.07976)0.854:0.08153,hAT-13_DR|790580:0.43637)0.423:0.01846)0.316:0.00133)0.868:0.12460,hAT-13_DR|1554580:0.34981)0.441:0.04723)0.744:0.04907)0.809:0.06231,(((((hAT-13_DR|1471555:0.00077,(hAT-13_DR|1324227:0.00091,hAT-13_DR|1970289:0.66296)0.902:0.34282)0.245:0.09597,hAT-13_DR|1768413:0.15968)0.459:0.47220,(((hAT-13_DR|1670085:0.21290,(hAT-13_DR|71019:0.00241,hAT-13_DR|1471508:0.08585)0.432:0.27594)0.592:0.21634,hAT-13_DR|1877400:0.28287)0.704:0.07769,((hAT-13_DR|147229:0.27015,hAT-13_DR|868078:0.00239)0.551:0.27496,(hAT-13_DR|377625:0.18077,(hAT-13_DR|1877362:0.49400,hAT-13_DR|1384578:0.00126)0.531:0.45649)0.280:0.31541)0.800:0.24722)0.530:0.09165)0.211:0.01646,((hAT-13_DR|295985:0.62613,hAT-13_DR|1471548:0.16087)0.809:0.17937,(((hAT-13_DR|1877372:0.13476,hAT-13_DR|2113676:0.64787)0.851:0.30851,hAT-13_DR|1255267:0.25007)0.784:0.55530,hAT-13_DR|868075:0.70705)0.486:0.12661)0.742:0.09969)0.940:0.23566,((((hAT-13_DR|958549:0.93974,(((hAT-13_DR|1384583:0.42251,(hAT-13_DR|220069:0.00235,(hAT-13_DR|71055:0.76996,hAT-13_DR|1670074:0.00127)0.955:0.57710)0.350:0.41302)0.628:0.05563,(((((hAT-13_DR|1471534:0.00175,hAT-13_DR|1670058:0.00077)0.958:0.56281,(hAT-13_DR|708083:0.07416,(hAT-13_DR|1384572:0.16477,hAT-13_DR|2058294:0.00175)0.810:0.51007)0.912:0.53749)0.856:0.29446,(hAT-13_DR|460463:0.70836,(hAT-13_DR|220074:0.35251,hAT-13_DR|1184949:0.64367)0.541:0.25905)0.839:0.34862)0.733:0.13122,(hAT-13_DR|622692:0.36221,((hAT-13_DR|537329:0.00177,hAT-13_DR|1384562:0.29442)0.752:0.28381,hAT-13_DR|2058320:0.82068)0.033:0.15278)0.763:0.28487)0.000:0.00177,(hAT-13_DR|1047571:0.39711,hAT-13_DR|71010:0.13192)0.954:0.47521)0.767:0.18161)0.908:0.28398,((((hAT-13_DR|1670029:0.95343,hAT-13_DR|708091:0.21393)0.659:0.12205,hAT-13_DR|868090:0.57358)0.803:0.26700,((hAT-13_DR|460476:0.60571,((hAT-13_DR|1184927:0.48086,(((hAT-13_DR|708068:0.98299,(hAT-13_DR|1255266:0.30664,(hAT-13_DR|220059:0.36533,(hAT-13_DR|71031:0.92356,hAT-13_DR|1047525:0.11487)0.711:0.09726)0.716:0.16745)0.834:0.51878)0.204:0.12617,(hAT-13_DR|1877375:0.05329,hAT-13_DR|1970294:0.37214)0.795:0.31746)0.721:0.25850,(hAT-13_DR|377617:0.16677,(hAT-13_DR|296002:0.00079,hAT-13_DR|708079:0.14439)0.571:0.06820)0.920:0.38194)0.419:0.13183)0.122:0.02663,hAT-13_DR|622705:0.56733)0.843:0.14205)0.000:0.00074,(hAT-13_DR|868086:0.16867,hAT-13_DR|220072:0.49692)0.800:0.15542)0.808:0.18633)0.000:0.00175,(hAT-13_DR|220088:0.24467,(hAT-13_DR|537316:0.46461,(hAT-13_DR|460443:0.64838,(hAT-13_DR|1877395:0.09378,(hAT-13_DR|1670090:0.47701,(hAT-13_DR|377611:0.58830,hAT-13_DR|868091:0.00174)0.455:0.16875)0.809:0.16039)0.163:0.06127)0.220:0.06789)0.404:0.24116)0.809:0.20075)0.000:0.01190)0.000:0.00661)0.503:0.13054,((((((hAT-13_DR|1123351:0.70302,hAT-13_DR|1768385:0.22163)0.804:0.19221,(hAT-13_DR|622713:0.30480,hAT-13_DR|1471559:0.35525)0.503:0.20132)0.000:0.00130,hAT-13_DR|1123361:0.00078)0.950:0.35954,hAT-13_DR|1877407:0.07413)0.891:0.24585,(hAT-13_DR|1123338:0.37462,hAT-13_DR|958545:0.52460)0.147:0.00241)0.891:0.24798,((((hAT-13_DR|1123352:0.70255,(hAT-13_DR|1324243:0.52118,hAT-13_DR|460459:0.29754)0.124:0.22631)0.376:0.18274,(hAT-13_DR|868070:0.00078,hAT-13_DR|71038:0.00242)0.743:0.19599)0.811:0.23288,(hAT-13_DR|1554601:0.16367,hAT-13_DR|1970287:0.23144)0.853:0.32249)0.110:0.01485,((hAT-13_DR|1324258:0.34585,hAT-13_DR|1123325:0.27384)0.808:0.17395,(hAT-13_DR|1970290:0.37146,(hAT-13_DR|1970300:0.00078,hAT-13_DR|1471510:0.00077)0.831:0.14159)0.849:0.36340)0.939:0.53449)0.773:0.16913)0.720:0.13661)0.491:0.10368,(((hAT-13_DR|1324237:0.30251,(hAT-13_DR|1471542:0.43821,hAT-13_DR|2058315:0.00079)0.261:0.15101)0.557:0.26832,((hAT-13_DR|622677:0.39776,(hAT-13_DR|71036:0.32469,hAT-13_DR|790593:0.55319)0.111:0.01122)0.663:0.18157,(hAT-13_DR|1471545:0.39207,hAT-13_DR|2058295:0.20834)0.093:0.03330)0.703:0.22045)0.914:0.46788,((((((hAT-13_DR|868053:0.00079,hAT-13_DR|1970279:0.00178)0.919:0.43388,(hAT-13_DR|220076:0.04802,hAT-13_DR|1970270:0.00078)0.797:0.25802)0.846:0.28232,(hAT-13_DR|71020:0.25490,(hAT-13_DR|708082:0.58223,hAT-13_DR|1970264:0.00077)0.956:0.47789)0.775:0.37402)0.000:0.00176,hAT-13_DR|1877381:0.47140)0.255:0.41822,(hAT-13_DR|1471502:0.46835,(hAT-13_DR|1184956:0.32679,(hAT-13_DR|147231:0.40075,hAT-13_DR|1768393:0.13415)0.896:0.60039)0.836:0.28506)0.800:0.27847)0.544:0.17097,(((hAT-13_DR|460472:0.60096,(hAT-13_DR|295988:0.00078,hAT-13_DR|1768395:0.35338)0.247:0.02705)0.198:0.26191,hAT-13_DR|1877367:0.38149)0.866:0.34203,(((hAT-13_DR|1324248:0.42862,(hAT-13_DR|377636:0.05279,hAT-13_DR|958532:0.27823)0.805:0.57470)0.787:0.14545,hAT-13_DR|1970307:0.34424)0.697:0.13092,(hAT-13_DR|460447:0.40201,(hAT-13_DR|1184965:0.00093,hAT-13_DR|1877388:0.00131)0.987:0.85456)0.782:0.23281)0.675:0.20442)0.666:0.07238)0.823:0.18304)0.000:0.00246)0.638:0.06014,(((((((((hAT-13_DR|1047558:0.27833,hAT-13_DR|1670081:0.13612)0.961:0.34849,hAT-13_DR|295996:0.00076)0.903:0.29485,(hAT-13_DR|147227:0.23810,(hAT-13_DR|1877353:0.74448,(hAT-13_DR|377631:0.21125,hAT-13_DR|1970310:0.00130)0.383:0.17606)0.300:0.23120)0.853:0.30453)0.778:0.18178,((hAT-13_DR|1554600:0.30510,(hAT-13_DR|790582:0.17314,hAT-13_DR|1970275:0.23864)0.273:0.11319)0.536:0.09744,hAT-13_DR|1554572:0.12420)0.939:0.54812)0.776:0.15430,(hAT-13_DR|868072:0.27262,((hAT-13_DR|622695:0.00077,hAT-13_DR|1123333:0.00242)0.420:0.24247,(hAT-13_DR|1471503:0.00093,hAT-13_DR|1670037:0.36214)0.926:0.51084)0.831:0.27395)0.353:0.08462)0.792:0.22147,(hAT-13_DR|1324222:0.94388,((hAT-13_DR|71025:0.09096,((hAT-13_DR|71033:0.10225,hAT-13_DR|1324264:0.10157)0.616:0.36802,(hAT-13_DR|147234:0.00078,hAT-13_DR|1670032:0.00123)0.616:0.58843)0.621:0.04771)0.910:0.36374,hAT-13_DR|2058293:0.05247)0.356:0.18286)0.672:0.25058)0.294:0.14991,(hAT-13_DR|1384582:0.40290,hAT-13_DR|1384586:0.43515)0.785:0.29786)0.320:0.15270,((((hAT-13_DR|790625:0.31963,(((hAT-13_DR|1184960:0.43277,(hAT-13_DR|1123324:0.26991,hAT-13_DR|460433:0.42082)0.221:0.01888)0.012:0.01554,(hAT-13_DR|622721:0.43172,hAT-13_DR|1554571:0.00075)0.927:0.25097)0.858:0.34621,((hAT-13_DR|147238:0.00079,hAT-13_DR|1047544:0.00175)0.998:0.73000,(hAT-13_DR|537320:0.68300,hAT-13_DR|868056:0.21917)0.821:0.39238)0.296:0.05444)0.906:0.40470)0.467:0.09025,((hAT-13_DR|622707:0.00079,hAT-13_DR|1877371:0.00127)0.664:0.36576,(hAT-13_DR|71041:0.25450,(hAT-13_DR|958529:0.12344,(hAT-13_DR|790600:0.25719,hAT-13_DR|2095872:0.32227)0.783:0.30508)0.772:0.52306)0.870:0.43373)0.740:0.22571)0.867:0.26699,((hAT-13_DR|377627:0.53439,(((hAT-13_DR|1670084:0.00078,hAT-13_DR|1877384:0.00178)0.816:0.74163,(hAT-13_DR|1670071:0.32631,hAT-13_DR|708050:0.69907)0.548:0.19640)0.631:0.24639,(hAT-13_DR|220080:0.93882,(hAT-13_DR|537331:0.93375,hAT-13_DR|1047568:0.05765)0.144:0.43565)0.821:0.30297)0.274:0.28016)0.655:0.15901,((((hAT-13_DR|622684:0.00093,hAT-13_DR|1471538:0.00094)0.810:0.50983,(hAT-13_DR|1384575:0.39940,hAT-13_DR|537324:0.00077)0.477:0.54039)0.864:0.31532,((hAT-13_DR|790592:0.38868,(hAT-13_DR|622710:0.17505,(hAT-13_DR|71011:0.00078,hAT-13_DR|1471501:0.84079)0.882:0.18005)0.061:0.00176)0.547:0.24782,hAT-13_DR|1184955:0.54385)0.000:0.00129)0.805:0.27397,(hAT-13_DR|377643:0.08834,hAT-13_DR|958544:0.77548)0.905:0.67950)0.770:0.18783)0.177:0.00240)0.757:0.17914,(hAT-13_DR|147241:0.28232,((hAT-13_DR|1554598:0.05840,hAT-13_DR|2077340:0.05307)0.970:0.50895,(hAT-13_DR|71027:0.46426,hAT-13_DR|708065:1.13631)0.000:0.00172)0.144:0.02795)0.721:0.61861)0.073:0.08216)0.851:0.21720,(((hAT-13_DR|790624:0.31186,(hAT-13_DR|147233:0.32078,hAT-13_DR|377619:0.70578)0.969:0.81637)0.213:0.43445,(((hAT-13_DR|1184933:0.13512,(hAT-13_DR|537325:0.47778,hAT-13_DR|1877378:0.25672)0.518:0.36893)0.537:0.10789,hAT-13_DR|1670040:0.48143)0.746:0.15327,(hAT-13_DR|1877397:0.31399,(hAT-13_DR|708087:0.00077,(hAT-13_DR|460436:0.00174,hAT-13_DR|2114976:0.40921)0.963:1.05797)0.669:0.16666)0.880:0.32891)0.290:0.00176)0.352:0.31487,((hAT-13_DR|1877370:0.38371,(hAT-13_DR|1877405:0.62469,hAT-13_DR|1970296:0.42924)0.677:0.12246)0.758:0.21310,(hAT-13_DR|460434:0.44777,hAT-13_DR|460449:0.22194)0.780:0.24349)0.823:0.26059)0.753:0.26716)0.692:0.10878)0.841:0.07439)0.557:0.00390)0.761:0.02645)0.227:0.02275,((((hAT-13_DR|377638:0.46786,hAT-13_DR|1047546:0.75182)0.870:0.36049,hAT-13_DR|790589:0.86993)0.527:0.00176,(hAT-13_DR|220079:0.34332,((hAT-13_DR|296005:0.00077,hAT-13_DR|1184952:0.93521)0.899:0.78285,(hAT-13_DR|1768388:0.90436,(hAT-13_DR|2097435:0.89337,((hAT-13_DR|71022:0.04774,hAT-13_DR|1554594:0.65502)0.949:0.28615,hAT-13_DR|1471527:0.00077)0.718:0.09709)0.857:0.46088)0.825:0.22507)0.672:0.03499)0.808:0.08811)0.353:0.08113,(hAT-13_DR|790590:0.55099,hAT-13_DR|2090515:0.00077)0.801:0.80682)0.542:0.31690)0.819:0.04018)0.827:0.03213)0.303:0.00078)0.776:0.06124,((((((((hAT-13_DR|1768410:0.15268,(hAT-13_DR|958504:0.00077,hAT-13_DR|1670034:0.19691)0.924:0.28935)0.688:0.09608,(((hAT-13_DR|460458:0.23843,hAT-13_DR|460464:0.91057)0.786:0.27939,(hAT-13_DR|1324247:0.00094,hAT-13_DR|1471504:0.29409)0.595:0.26195)0.880:0.49612,(hAT-13_DR|708060:0.16413,hAT-13_DR|958496:0.30146)0.760:0.23293)0.801:0.33870)0.824:0.30752,((hAT-13_DR|1384597:0.74102,hAT-13_DR|1670076:0.30587)0.737:0.19353,hAT-13_DR|2058318:0.10296)0.880:0.35212)0.758:0.13970,(((hAT-13_DR|537305:0.28833,((hAT-13_DR|147218:0.22988,(hAT-13_DR|1047566:0.31920,(hAT-13_DR|71035:0.48822,(hAT-13_DR|296012:0.59806,hAT-13_DR|1877368:0.06911)0.993:0.36506)0.174:0.06068)0.894:0.20089)0.201:0.14929,(hAT-13_DR|377632:0.00093,(hAT-13_DR|1255247:1.16504,hAT-13_DR|1255248:0.96452)0.855:0.49352)0.896:0.33488)0.774:0.17278)0.710:0.06070,hAT-13_DR|1471517:1.10421)0.816:0.18840,hAT-13_DR|708061:0.64470)0.960:0.35096)0.729:0.14806,(hAT-13_DR|1768378:0.60793,((hAT-13_DR|220073:1.01051,((hAT-13_DR|1554613:0.00077,hAT-13_DR|2117076:0.87654)0.920:0.18724,(hAT-13_DR|1768392:0.13862,hAT-13_DR|622708:1.42817)0.805:0.09108)0.315:0.13026)0.890:0.31880,(hAT-13_DR|2088385:0.13109,((hAT-13_DR|377622:0.11559,(((hAT-13_DR|1970261:0.43088,(((hAT-13_DR|460475:0.24815,hAT-13_DR|2088990:0.22816)0.466:0.00078,(hAT-13_DR|71047:0.08108,((hAT-13_DR|1255251:0.00077,hAT-13_DR|1877396:3.53054)0.932:0.19046,((((hAT-13_DR|1471506:0.31588,((hAT-13_DR|958495:0.15302,(hAT-13_DR|1255256:0.00096,(hAT-13_DR|537312:0.37569,hAT-13_DR|1047565:0.41020)0.900:0.65753)0.571:0.09765)0.726:0.08662,hAT-13_DR|1255276:0.15403)0.119:0.00439)0.000:0.00243,(hAT-13_DR|1670050:0.00078,(hAT-13_DR|1123364:0.32486,hAT-13_DR|1768394:0.50290)0.764:0.80876)0.873:0.10128)0.076:0.00789,hAT-13_DR|1970271:0.08357)0.064:0.01173,hAT-13_DR|1554615:0.00078)0.052:0.00818)0.389:0.00079)0.222:0.00075)0.835:0.04177,hAT-13_DR|1384568:0.00076)0.868:0.61152)0.251:0.00241,hAT-13_DR|622709:0.00073)0.906:0.59079,((hAT-13_DR|71051:0.27610,hAT-13_DR|958512:0.00077)0.898:0.28039,(hAT-13_DR|1471541:0.07277,(hAT-13_DR|1255264:0.10119,(hAT-13_DR|377629:0.04149,((hAT-13_DR|460441:0.03689,((hAT-13_DR|868054:0.00077,hAT-13_DR|1471499:0.00078)0.472:0.00128,hAT-13_DR|622682:0.64973)0.919:0.21808)0.919:0.27404,hAT-13_DR|1184958:0.04065)0.507:0.00078)0.516:0.00077)0.781:0.05581)0.864:0.19028)0.676:0.23069)0.025:0.00238)0.242:0.00241,(((((hAT-13_DR|868064:0.51765,hAT-13_DR|460457:0.38745)0.868:0.60849,(hAT-13_DR|1384581:0.74992,hAT-13_DR|790579:0.16908)0.681:0.08616)0.743:0.05641,(hAT-13_DR|1255281:0.49542,(hAT-13_DR|1670066:0.15046,(hAT-13_DR|708070:0.16033,hAT-13_DR|1554611:0.74970)0.795:0.10814)0.808:0.00178)0.239:0.06025)0.762:0.05226,hAT-13_DR|1877383:0.00242)0.115:0.01623,(hAT-13_DR|1877393:0.19472,hAT-13_DR|1877366:0.23359)0.729:0.09567)0.824:0.11018)0.265:0.03048)0.634:0.38948)0.236:0.00538)0.478:0.15874)0.581:0.19040,((((hAT-13_DR|1670086:0.48867,(hAT-13_DR|71032:0.25733,hAT-13_DR|1047517:0.22475)0.772:0.12650)0.766:0.12498,hAT-13_DR|1123341:0.35062)0.669:0.10273,(((hAT-13_DR|1184961:0.17186,hAT-13_DR|537303:0.00175)0.730:0.43193,hAT-13_DR|622711:0.56989)0.000:0.00075,((((hAT-13_DR|377637:0.55850,(hAT-13_DR|377640:0.25580,hAT-13_DR|958547:0.52654)0.915:0.27763)0.322:0.18249,(hAT-13_DR|708090:0.17649,hAT-13_DR|1255250:0.88228)0.232:0.06547)0.542:0.15128,hAT-13_DR|1047535:0.28764)0.679:0.16882,((hAT-13_DR|1877398:0.19003,((hAT-13_DR|537319:0.13124,hAT-13_DR|1877386:0.54333)0.751:0.10897,hAT-13_DR|1255273:0.15426)0.856:0.29491)0.490:0.32225,((hAT-13_DR|1877359:0.00179,hAT-13_DR|958510:0.52091)0.771:0.08347,hAT-13_DR|1768406:0.36587)0.964:0.54397)0.297:0.05410)0.814:0.11605)0.549:0.04151)0.000:0.05840,((hAT-13_DR|1384580:0.24529,(hAT-13_DR|71021:0.45009,(hAT-13_DR|708077:0.50261,hAT-13_DR|958525:0.08479)0.770:0.37472)0.740:0.19818)0.837:0.46740,(hAT-13_DR|1324245:0.03922,(hAT-13_DR|460466:0.00093,hAT-13_DR|1768377:0.00128)0.906:0.45354)0.843:0.35682)0.310:0.20628)0.875:0.28129)0.774:0.11391,(((((hAT-13_DR|1184936:0.00128,hAT-13_DR|1970304:0.00077)0.999:0.64472,(hAT-13_DR|1184966:0.00175,hAT-13_DR|1471562:0.00078)0.437:0.01489)0.776:0.44900,((((((hAT-13_DR|708046:0.75206,(hAT-13_DR|147230:0.18591,hAT-13_DR|377633:0.89379)0.005:0.00176)0.868:0.76862,hAT-13_DR|2058284:0.11636)0.666:0.12225,(hAT-13_DR|2095174:0.00074,(hAT-13_DR|708045:0.40478,hAT-13_DR|537334:0.08445)0.000:0.00078)0.839:0.16928)0.353:0.09554,hAT-13_DR|1047542:0.00078)0.384:0.25815,hAT-13_DR|622688:0.38533)0.152:0.15642,((hAT-13_DR|1184940:0.00077,((hAT-13_DR|1471539:0.62577,hAT-13_DR|958548:0.28297)0.492:0.14888,hAT-13_DR|1324231:0.63755)0.000:0.00077)0.960:0.39645,(hAT-13_DR|2058312:0.00079,(hAT-13_DR|1970309:0.14155,hAT-13_DR|2106583:0.00178)0.673:0.35939)0.946:0.18873)0.891:0.28609)0.398:0.18840)0.524:0.13592,(hAT-13_DR|147236:0.00079,hAT-13_DR|220077:0.65950)0.963:0.39930)0.638:0.05257,(((((((hAT-13_DR|460474:0.02640,((hAT-13_DR|1324250:0.00078,(hAT-13_DR|1877380:0.46201,(hAT-13_DR|71013:0.18779,hAT-13_DR|1877365:0.17318)0.984:0.14154)0.000:0.00077)0.895:0.13133,(((hAT-13_DR|220057:0.03452,(hAT-13_DR|2080477:0.19479,((hAT-13_DR|1384589:0.00239,hAT-13_DR|1554593:0.00077)0.108:0.18849,hAT-13_DR|537314:0.10402)0.251:0.13387)0.680:0.26241)0.800:0.19348,(hAT-13_DR|708088:0.09460,(hAT-13_DR|622678:0.00093,hAT-13_DR|1670049:0.00079)0.903:0.22554)0.798:0.21197)0.816:0.28084,hAT-13_DR|958546:0.30408)0.512:0.10250)0.218:0.10558)0.352:0.08218,((hAT-13_DR|295992:0.0,hAT-13_DR|1670077:0.0):0.00074,(hAT-13_DR|1123357:0.22884,((hAT-13_DR|622673:0.14015,hAT-13_DR|1877412:0.32056)0.481:0.18869,hAT-13_DR|958508:0.59179)0.826:0.38019)0.566:0.04630)0.795:0.16440)0.617:0.02157,(hAT-13_DR|1970295:0.11686,((hAT-13_DR|295995:0.32666,hAT-13_DR|2090253:0.18799)0.488:0.21620,((hAT-13_DR|958507:0.22752,((hAT-13_DR|296016:0.00079,(hAT-13_DR|147228:0.31563,hAT-13_DR|296013:0.00078)0.985:0.24863)0.935:0.14134,(hAT-13_DR|790615:0.00077,hAT-13_DR|1123334:0.00078)0.844:0.09631)0.718:0.10076)0.244:0.06901,(hAT-13_DR|708043:0.08722,hAT-13_DR|868077:0.00078)0.287:0.00077)0.824:0.19043)0.865:0.23474)0.285:0.20442)0.794:0.10143,((hAT-13_DR|790609:0.00078,(hAT-13_DR|377608:0.00077,((hAT-13_DR|790586:0.21687,hAT-13_DR|2058323:0.06580)0.000:0.00128,hAT-13_DR|1471509:0.00078)0.946:0.34372)0.337:0.00196)0.344:0.03653,(hAT-13_DR|708089:0.00177,hAT-13_DR|1670095:0.05091)0.749:0.25591)0.251:0.05976)0.924:0.25446,((((hAT-13_DR|868089:0.65083,(hAT-13_DR|1670036:0.52226,(hAT-13_DR|1554577:1.21206,((hAT-13_DR|537322:0.23378,(hAT-13_DR|1471529:0.59808,(hAT-13_DR|147235:0.79941,(hAT-13_DR|1047556:0.56154,hAT-13_DR|1324236:0.17864)0.262:0.08982)0.945:0.45308)0.988:1.19428)0.876:0.65479,(((hAT-13_DR|868093:0.32058,hAT-13_DR|1970282:0.79412)0.919:0.36587,((hAT-13_DR|622719:0.51569,(hAT-13_DR|1255249:0.69042,(hAT-13_DR|1047567:0.59574,hAT-13_DR|1324249:0.20658)0.921:0.47998)0.973:1.04651)0.337:0.32190,hAT-13_DR|1670078:0.36640)0.330:0.12711)0.870:0.21281,hAT-13_DR|1123336:0.15659)0.742:0.06883)0.764:0.08870)0.915:0.27559)0.697:0.18270)0.813:0.18414,(hAT-13_DR|1123349:0.68855,(hAT-13_DR|460442:0.50780,((hAT-13_DR|147224:0.74516,hAT-13_DR|1384570:0.50163)0.857:0.29588,(hAT-13_DR|868084:0.68868,hAT-13_DR|1877406:0.91244)0.196:0.06805)0.868:0.21644)0.755:0.06030)0.890:0.10639)0.727:0.04049,((hAT-13_DR|1970262:0.00244,hAT-13_DR|2119307:0.06349)0.719:0.25027,((((hAT-13_DR|790622:0.00078,hAT-13_DR|2058285:0.11842)0.749:0.23412,(hAT-13_DR|377624:0.07116,hAT-13_DR|1047547:2.86904)0.952:0.55143)0.787:0.19263,(hAT-13_DR|622693:0.51731,((hAT-13_DR|708044:0.40016,hAT-13_DR|2091387:0.10140)0.401:0.10490,(hAT-13_DR|868074:1.04780,hAT-13_DR|1670030:0.04881)0.870:0.20412)0.847:0.07990)0.739:0.05517)0.875:0.20894,((hAT-13_DR|790585:0.39767,(hAT-13_DR|220093:1.15401,hAT-13_DR|295983:0.28665)0.844:0.16464)0.856:0.09455,(hAT-13_DR|1324219:0.41625,hAT-13_DR|2058308:0.33376)0.797:0.13544)0.896:0.14114)0.828:0.17445)0.782:0.16515)0.729:0.10835,(hAT-13_DR|2081618:0.00073,(hAT-13_DR|1670033:0.20592,hAT-13_DR|2058316:0.15529)0.937:0.14873)0.718:0.12880)0.823:0.13542)0.780:0.11632,((((((hAT-13_DR|1255275:0.26412,hAT-13_DR|790575:0.35449)0.743:0.05539,((hAT-13_DR|147240:0.00077,(hAT-13_DR|790620:0.91365,hAT-13_DR|708055:0.75897)0.442:0.12379)0.889:0.14183,hAT-13_DR|537311:0.75234)0.712:0.05380)0.640:0.01776,(((hAT-13_DR|1047561:0.38332,hAT-13_DR|1554616:0.57895)0.791:0.16698,hAT-13_DR|296006:0.74775)0.377:0.23658,hAT-13_DR|1324244:0.93303)0.849:0.25945)0.654:0.03915,hAT-13_DR|622722:0.84909)0.688:0.07267,hAT-13_DR|622679:0.15080)0.967:0.50187,(((hAT-13_DR|1184935:0.01134,(hAT-13_DR|1471528:0.00077,(hAT-13_DR|220087:0.01733,hAT-13_DR|622706:0.31605)0.319:0.06581)0.000:0.04831)0.999:0.58654,(hAT-13_DR|1670082:0.14301,((hAT-13_DR|1670041:0.06783,(hAT-13_DR|1255246:0.20808,(hAT-13_DR|537335:0.11536,(hAT-13_DR|1184951:0.19373,((hAT-13_DR|1047554:0.17361,hAT-13_DR|868094:0.26707)0.775:0.45263,(hAT-13_DR|1970280:0.61113,hAT-13_DR|958533:0.00077)0.839:0.08600)0.659:0.04978)0.973:0.34655)0.813:0.10849)0.406:0.09068)0.000:0.00176,hAT-13_DR|958538:0.06326)0.333:0.02598)0.067:0.00176)0.433:0.08823,(hAT-13_DR|2058283:0.16195,(hAT-13_DR|1047543:0.00077,hAT-13_DR|147223:0.00079)0.896:0.22194)0.489:0.10905)0.125:0.01543)0.808:0.17218)0.837:0.10666,(((hAT-13_DR|958519:0.90826,(hAT-13_DR|1768401:0.23272,hAT-13_DR|2096744:0.00077)0.412:0.02840)0.636:0.44356,(hAT-13_DR|2107370:0.04662,(hAT-13_DR|460438:0.00079,hAT-13_DR|1324257:0.19230)0.634:0.13838)0.865:0.24350)0.434:0.06577,(hAT-13_DR|1324232:0.17650,(hAT-13_DR|1877354:1.39952,hAT-13_DR|1970306:0.11622)0.752:0.11545)0.886:0.24625)0.836:0.15130)0.798:0.09206)0.858:0.08815)0.760:0.06977,(hAT-13_DR|2111040:0.00078,(hAT-13_DR|71048:0.49550,hAT-13_DR|1047526:0.00076)0.950:0.36425)0.403:0.15077)0.711:0.07365)0.343:0.01203)0.743:0.21707,((hAT-13_DR|1554610:0.05919,(hAT-13_DR|1554604:0.04584,hAT-13_DR|1554605:0.23832)0.319:0.00078)0.998:0.80626,(((hAT-13_DR|1471523:0.00077,(hAT-13_DR|1255268:0.00077,hAT-13_DR|1255269:0.02990)0.987:0.00094)0.992:0.86804,(hAT-13_DR|295989:0.47741,(hAT-13_DR|1877413:1.37505,hAT-13_DR|2058292:0.32839)0.738:0.13655)0.447:0.15314)0.264:0.29469,(hAT-13_DR|377616:0.00077,(hAT-13_DR|71007:0.00176,hAT-13_DR|958521:0.21573)0.825:0.48767)0.728:0.06714)0.714:0.10607)0.765:0.13029,(((hAT-13_DR|1255258:0.00079,hAT-13_DR|1554592:0.00079)0.935:0.27864,(hAT-13_DR|868073:0.52671,(hAT-13_DR|2058307:0.35882,((((hAT-13_DR|71012:0.00245,hAT-13_DR|1554570:0.70840)0.636:0.17394,(hAT-13_DR|1123365:0.14418,hAT-13_DR|1768381:0.00123)0.961:0.64997)0.793:0.28687,(hAT-13_DR|790611:0.48993,(hAT-13_DR|1670072:0.00074,hAT-13_DR|71034:0.00075)0.771:0.28044)0.113:0.23735)0.653:0.20937,hAT-13_DR|958501:0.84908)0.321:0.12892)0.163:0.14754)0.561:0.12123)0.840:0.35030,(hAT-13_DR|2112519:0.25560,(hAT-13_DR|1471526:0.23877,(hAT-13_DR|1877394:0.10897,(hAT-13_DR|220063:0.42907,hAT-13_DR|1384585:1.18261)0.740:0.17036)0.767:0.23622)0.756:0.19323)0.616:0.23785)0.484:0.16068);
```
