## Supplementary Data 2 for "A genomic portrait of zebrafish transposable elements and their spatiotemporal embryonic expression": hAT-14_DR.mafft.nwk

```
(((hAT-14_DR|946848:0.14207,hAT-14_DR|1655664:0.10897)0.467:0.03835,((((hAT-14_DR|1036605:0.06496,(hAT-14_DR|138023:0.06889,hAT-14_DR|1544640:0.17301)0.019:0.01616)0.925:0.04746,(hAT-14_DR|60236:0.17987,hAT-14_DR|611694:0.10176)0.832:0.04548)0.685:0.00985,hAT-14_DR|1459152:0.12510)0.846:0.03917,(hAT-14_DR|1177346:0.17604,(hAT-14_DR|367046:0.12946,((hAT-14_DR|450166:0.14063,hAT-14_DR|1377390:0.08273)0.515:0.00290,(hAT-14_DR|1544641:0.15477,hAT-14_DR|1377389:0.14088)0.637:0.00190)0.771:0.00777)0.632:0.00833)0.835:0.01488)0.713:0.01023)0.726:0.01509,(((hAT-14_DR|1862823:0.09103,hAT-14_DR|1655667:0.06176)0.751:0.01595,hAT-14_DR|367043:0.07895)0.817:0.03633,((hAT-14_DR|1245932:0.11114,((hAT-14_DR|946852:0.77625,(hAT-14_DR|611692:0.46796,(((hAT-14_DR|946851:0.00599,hAT-14_DR|1959515:0.14914)1.000:0.52590,((((hAT-14_DR|1544644:0.00283,hAT-14_DR|1544648:0.01098)0.797:0.07076,(hAT-14_DR|1036603:0.08494,((((hAT-14_DR|1862815:0.01145,hAT-14_DR|528082:0.56313)0.914:0.10441,(hAT-14_DR|528084:0.04692,(hAT-14_DR|450169:0.06688,(hAT-14_DR|367044:0.03608,hAT-14_DR|1316057:0.02813)0.842:0.01442)0.848:0.01421)0.824:0.00070)0.588:0.01230,hAT-14_DR|138027:0.04112)0.707:0.00193,hAT-14_DR|450167:0.04442)0.779:0.02275)1.000:0.30382)0.966:0.23793,hAT-14_DR|1544645:0.21004)0.994:0.36610,(hAT-14_DR|1862821:0.66755,(((((((((hAT-14_DR|60235:0.11711,hAT-14_DR|367045:0.04015)0.723:0.00701,(hAT-14_DR|1959516:0.10663,hAT-14_DR|210964:0.04634)0.750:0.00070)0.435:0.00072,(hAT-14_DR|528089:0.06679,hAT-14_DR|1959512:0.05333)0.751:0.00544)0.811:0.00483,((((hAT-14_DR|611693:0.09511,hAT-14_DR|1655671:0.03841)0.220:0.00070,(hAT-14_DR|946850:0.02267,(hAT-14_DR|1544646:0.00332,hAT-14_DR|1544647:0.00954)1.000:0.01365)0.834:0.00548)0.998:0.04091,(hAT-14_DR|1036601:0.11368,(hAT-14_DR|858696:0.05835,((((hAT-14_DR|1862820:0.12204,hAT-14_DR|697352:0.07359)0.693:0.00837,(hAT-14_DR|1114220:0.34670,hAT-14_DR|1245933:0.07458)0.473:0.03429)0.837:0.01658,(hAT-14_DR|611697:0.09414,(hAT-14_DR|138025:0.08811,hAT-14_DR|1036606:0.09958)0.369:0.01241)0.691:0.00549)0.687:0.00650,hAT-14_DR|1757031:0.04628)0.063:0.00070)0.196:0.00067)0.876:0.00071)0.753:0.00070,(hAT-14_DR|858692:0.05065,hAT-14_DR|1036600:0.08005)0.980:0.00070)0.797:0.00392)1.000:0.00070,hAT-14_DR|1655674:0.15179)0.765:0.00366,((hAT-14_DR|1114218:0.08835,(hAT-14_DR|946853:0.07362,hAT-14_DR|1862813:0.06047)0.752:0.00754)0.707:0.00264,hAT-14_DR|1655673:0.08264)0.724:0.00333)0.596:0.00958,hAT-14_DR|697349:0.07347)0.892:0.06649,(((hAT-14_DR|286614:0.25440,(hAT-14_DR|1862818:0.21210,((hAT-14_DR|528083:0.13768,(hAT-14_DR|1655666:0.21889,hAT-14_DR|1959510:0.12377)0.499:0.04344)0.789:0.04169,(hAT-14_DR|1959508:0.11915,hAT-14_DR|1544643:0.15983)0.482:0.00389)0.879:0.07167)0.140:0.00329)0.692:0.04782,hAT-14_DR|1959514:0.30766)0.185:0.07399,hAT-14_DR|210960:0.20311)0.333:0.00776)0.630:0.05747,((hAT-14_DR|858693:0.09048,hAT-14_DR|858694:0.10626)1.000:0.77657,(hAT-14_DR|1959509:0.16810,(hAT-14_DR|1245935:0.13452,hAT-14_DR|1177345:0.20619)0.561:0.03443)0.995:0.47302)0.129:0.05151)0.527:0.07930)0.350:0.03624)0.980:0.30838)0.272:0.03544,hAT-14_DR|528081:0.64346)0.769:0.16627)0.348:0.05121)0.705:0.09267,hAT-14_DR|1862819:0.25892)0.800:0.08747)0.711:0.03067,((hAT-14_DR|697355:0.07194,((hAT-14_DR|210959:0.00071,hAT-14_DR|611699:0.00069)0.842:0.00608,(hAT-14_DR|210961:0.00071,(hAT-14_DR|611700:0.00071,(hAT-14_DR|1459150:0.00071,(hAT-14_DR|286613:0.00755,(hAT-14_DR|210958:0.01366,((hAT-14_DR|1245930:0.03508,hAT-14_DR|1862814:0.03964)0.178:0.00101,hAT-14_DR|1959513:0.00071)0.000:0.00066)0.000:0.00072)0.097:0.00344)0.122:0.00067)1.000:0.00069)0.334:0.00072)0.945:0.04693)0.808:0.02608,(((hAT-14_DR|1036602:0.04871,hAT-14_DR|1655670:0.15923)0.781:0.02817,(hAT-14_DR|1114219:0.07794,(hAT-14_DR|858695:0.82897,hAT-14_DR|367048:0.13222)0.143:0.01410)0.403:0.02348)0.764:0.01272,(hAT-14_DR|1655665:0.07976,(hAT-14_DR|1377387:0.08918,(hAT-14_DR|697350:0.11401,hAT-14_DR|1459153:0.04029)0.062:0.00875)0.803:0.02682)0.929:0.04932)0.628:0.00253)0.138:0.00126)0.429:0.00071)0.774:0.00818,(((hAT-14_DR|697351:0.15020,hAT-14_DR|1655669:0.11086)0.728:0.01769,((((hAT-14_DR|1862822:0.07674,(hAT-14_DR|286612:0.17319,hAT-14_DR|611698:0.18097)0.854:0.06958)0.607:0.02381,(hAT-14_DR|138024:0.09285,hAT-14_DR|1459151:0.25135)0.582:0.03977)0.370:0.02712,(hAT-14_DR|138026:0.13603,((hAT-14_DR|1377385:0.35031,(hAT-14_DR|138021:0.12821,hAT-14_DR|1959517:0.17346)0.912:0.13484)0.436:0.04799,hAT-14_DR|138022:0.16507)0.562:0.01896)1.000:0.50764)0.931:0.00068,(hAT-14_DR|1655675:0.11845,(hAT-14_DR|210962:0.00070,hAT-14_DR|210963:0.00071)0.967:0.06726)0.349:0.02164)0.957:0.00070)0.832:0.01616,(((((hAT-14_DR|1655668:0.05527,hAT-14_DR|697353:0.26749)0.881:0.00070,((hAT-14_DR|697356:0.04041,hAT-14_DR|1036604:0.08486)0.753:0.00984,(((hAT-14_DR|1959507:0.08241,hAT-14_DR|1245934:0.09692)0.703:0.05434,((((hAT-14_DR|1377386:0.02106,hAT-14_DR|210957:0.08358)0.730:0.01336,(hAT-14_DR|1245931:0.07927,(hAT-14_DR|60234:0.08517,(hAT-14_DR|1459149:0.01955,(hAT-14_DR|1036607:0.04872,(hAT-14_DR|1459154:0.00845,hAT-14_DR|1655676:0.04487)0.984:0.00112)1.000:0.00071)0.966:0.13898)0.183:0.00071)0.852:0.03555)0.563:0.01113,(hAT-14_DR|1114217:0.02759,hAT-14_DR|946849:0.92451)0.485:0.00204)0.687:0.00072,(hAT-14_DR|1655672:0.00877,(hAT-14_DR|1959511:0.02092,(hAT-14_DR|450168:0.01213,hAT-14_DR|528088:0.02020)0.906:0.06671)0.678:0.00726)0.905:0.03953)0.451:0.02029)0.638:0.01242,hAT-14_DR|528086:0.07993)0.763:0.01094)0.876:0.02297)0.482:0.00070,(hAT-14_DR|1377388:0.08933,(hAT-14_DR|946855:0.14038,(hAT-14_DR|138028:0.05247,hAT-14_DR|1862816:0.10683)0.777:0.03214)0.110:0.00069)0.795:0.02095)0.810:0.01053,(((hAT-14_DR|858691:0.07578,hAT-14_DR|1862817:0.03154)0.735:0.01058,(((hAT-14_DR|367047:0.03601,hAT-14_DR|1757030:0.14850)0.775:0.02732,hAT-14_DR|946854:0.09683)0.226:0.01437,hAT-14_DR|528085:0.12200)0.646:0.00589)0.241:0.00733,hAT-14_DR|1544642:0.08474)0.858:0.00070)0.377:0.00071,(hAT-14_DR|697354:0.10613,(hAT-14_DR|528087:0.14210,(hAT-14_DR|611695:0.08260,hAT-14_DR|611696:0.09918)0.794:0.03483)0.606:0.00486)0.888:0.02377)0.459:0.00300)0.772:0.00926);
```
