## Supplementary Data 2 for "A genomic portrait of zebrafish transposable elements and their spatiotemporal embryonic expression": hAT-15_DR.mafft.nwk

```
((((hAT-15_DR|138029:0.04357,hAT-15_DR|1655677:0.03777)0.737:0.00455,(hAT-15_DR|1245937:0.03486,(hAT-15_DR|1862825:0.23492,hAT-15_DR|1862827:0.00891)0.400:0.23764)0.559:0.00241)0.701:0.00066,hAT-15_DR|1655681:0.08662)0.401:0.00409,hAT-15_DR|858701:0.02931,(((hAT-15_DR|1655678:0.03388,(hAT-15_DR|1544651:0.09547,(hAT-15_DR|60239:0.03576,hAT-15_DR|1036608:0.04981)0.698:0.00532)0.809:0.00876)0.543:0.00068,(hAT-15_DR|286615:0.02952,hAT-15_DR|2047440:0.37019)0.626:0.00831)0.698:0.00246,((hAT-15_DR|611701:0.02971,hAT-15_DR|210965:0.06539)0.741:0.00345,(hAT-15_DR|1245936:0.07381,((hAT-15_DR|450170:0.03843,hAT-15_DR|1862826:0.05545)0.823:0.00495,((hAT-15_DR|1316058:0.38463,hAT-15_DR|1036609:0.02335)0.727:0.01266,(hAT-15_DR|1114221:0.05168,(((((((hAT-15_DR|946859:0.02308,(hAT-15_DR|858697:0.02400,(hAT-15_DR|946856:0.63677,((hAT-15_DR|1036611:0.17533,hAT-15_DR|1757033:0.45681)0.906:0.23825,hAT-15_DR|858698:0.32002)0.920:0.27285)0.968:0.39692)0.000:0.02469)0.837:0.02469,((hAT-15_DR|780539:0.11764,hAT-15_DR|1114222:0.23418)0.789:0.06967,hAT-15_DR|1655682:0.00067)0.688:0.10207)0.476:0.01137,((hAT-15_DR|946857:0.08966,(((((hAT-15_DR|1177347:0.02247,hAT-15_DR|1177348:0.42402)0.643:0.02906,(hAT-15_DR|1862828:0.09314,hAT-15_DR|1959519:0.08700)0.577:0.00653)0.997:0.14086,(hAT-15_DR|60238:0.06430,(((hAT-15_DR|138030:0.00067,(hAT-15_DR|2077504:0.00066,(hAT-15_DR|780540:0.06348,hAT-15_DR|367049:0.22845)0.615:0.02516)0.694:0.02321)0.898:0.01513,((hAT-15_DR|946858:0.04599,((((hAT-15_DR|697357:0.00615,(hAT-15_DR|1036610:0.00068,(hAT-15_DR|1245938:0.17432,hAT-15_DR|1959521:0.08443)0.845:0.09746)0.867:0.04211)0.573:0.00678,hAT-15_DR|2079937:0.03610)0.929:0.02063,(hAT-15_DR|1655679:0.00627,hAT-15_DR|60237:0.01719)0.333:0.00564)0.720:0.00068,hAT-15_DR|858700:0.03391)0.092:0.00068)0.957:0.00066,hAT-15_DR|1316059:0.25841)0.641:0.01251)0.827:0.00068,hAT-15_DR|1655680:0.02113)0.104:0.01952)0.829:0.02571)0.240:0.01789,hAT-15_DR|1544649:0.10379)0.973:0.07998,((hAT-15_DR|858699:0.06723,hAT-15_DR|60240:0.04430)0.762:0.00971,hAT-15_DR|1862824:0.08200)0.725:0.01482)0.924:0.12773)0.640:0.10298,(((hAT-15_DR|528090:0.07069,(hAT-15_DR|138031:0.04568,hAT-15_DR|1544650:0.52794)0.012:0.00066)0.775:0.04555,hAT-15_DR|286617:0.05037)0.750:0.04665,(hAT-15_DR|1459155:0.35031,(hAT-15_DR|1959518:0.00067,hAT-15_DR|2047441:0.23849)0.508:0.04961)0.503:0.01406)0.054:0.01229)0.974:0.12091)0.453:0.00084,(hAT-15_DR|1959520:0.03679,(hAT-15_DR|286616:0.10144,hAT-15_DR|780541:0.00067)0.834:0.02011)0.000:0.00066)0.573:0.01706,((hAT-15_DR|780538:0.0,hAT-15_DR|2102377:0.0):0.07454,hAT-15_DR|2087709:0.06823)0.793:0.10499)0.560:0.01015,(hAT-15_DR|1757034:0.00068,(hAT-15_DR|286618:0.11718,hAT-15_DR|1757032:0.00961)0.986:0.19655)0.733:0.03542)0.429:0.00653,hAT-15_DR|367050:0.35971)0.648:0.00558)0.690:0.00066)0.752:0.00101)0.637:0.00402)0.916:0.00068)0.836:0.00066)0.580:0.00098);
```
