## Supplementary Data 2 for "A genomic portrait of zebrafish transposable elements and their spatiotemporal embryonic expression": hAT-16_DR.mafft.nwk

```
(hAT-16_DR|1245942:0.03400,(hAT-16_DR|1862832:0.03671,hAT-16_DR|1377391:0.03243)0.834:0.00409,(((hAT-16_DR|946862:0.02850,hAT-16_DR|210966:0.03108)0.729:0.00331,(hAT-16_DR|60241:0.03006,hAT-16_DR|946861:0.02592)0.768:0.00226)0.859:0.00067,(((hAT-16_DR|1114224:0.05329,(hAT-16_DR|60242:0.02014,((((hAT-16_DR|1757035:0.01875,hAT-16_DR|2086466:0.01626)0.998:0.02967,((((hAT-16_DR|450172:0.06792,hAT-16_DR|1316061:0.03507)0.771:0.00067,hAT-16_DR|1959524:0.11390)0.859:0.00559,(hAT-16_DR|697358:0.07273,(hAT-16_DR|1377392:0.04767,(((hAT-16_DR|1177349:0.13310,hAT-16_DR|1757037:0.09178)0.767:0.03005,(((hAT-16_DR|611702:0.13030,hAT-16_DR|367051:0.11277)0.433:0.00276,((hAT-16_DR|286620:0.06283,hAT-16_DR|946863:0.10381)0.794:0.01416,((((hAT-16_DR|1862831:0.57734,(hAT-16_DR|858702:0.14890,hAT-16_DR|1459156:0.08319)0.891:0.32314)0.949:0.46047,(hAT-16_DR|60243:0.17379,(((hAT-16_DR|1544653:0.0,hAT-16_DR|1544654:0.0):0.74543,(hAT-16_DR|1114223:0.21525,hAT-16_DR|1459157:0.35599)0.982:0.44777)0.605:0.08463,(hAT-16_DR|528092:0.60278,hAT-16_DR|1655685:0.57477)0.606:0.15452)0.899:0.19303)0.109:0.01913)0.466:0.04603,hAT-16_DR|1245941:0.08230)0.750:0.02677,hAT-16_DR|138032:0.16679)0.685:0.00390)0.761:0.00777)0.756:0.00695,hAT-16_DR|1757036:0.13534)0.564:0.00065)0.759:0.01391,(hAT-16_DR|1655684:0.10835,hAT-16_DR|1959523:0.09230)0.856:0.04204)0.999:0.13728)0.701:0.00193)0.115:0.00067)0.702:0.00064,((hAT-16_DR|1959522:0.09042,(hAT-16_DR|1177350:0.18315,hAT-16_DR|1757038:0.03816)0.848:0.00067)0.744:0.00311,(((hAT-16_DR|1544652:0.03008,hAT-16_DR|1245940:0.09938)0.612:0.00536,(hAT-16_DR|286619:0.05863,hAT-16_DR|1245939:0.04069)0.480:0.00066)0.769:0.00762,hAT-16_DR|1316060:0.04967)0.740:0.00186)0.839:0.00220)0.763:0.00216)0.357:0.00067,hAT-16_DR|450171:0.04181)0.846:0.00337,(hAT-16_DR|1544655:0.01469,(hAT-16_DR|946860:0.00749,hAT-16_DR|1862830:0.11927)0.596:0.02075)0.773:0.00668)0.816:0.00690)0.764:0.00660)0.824:0.00779,((hAT-16_DR|780542:0.03915,(hAT-16_DR|2047442:0.04044,hAT-16_DR|1036612:0.05584)0.186:0.00066)0.514:0.00067,hAT-16_DR|528091:0.06092)0.392:0.00066)0.861:0.00066,(hAT-16_DR|1655683:0.00806,(hAT-16_DR|1036613:0.00617,hAT-16_DR|1862829:0.01526)0.797:0.00605)1.000:0.04312)0.185:0.00067)0.661:0.00066);
```
