## Supplementary Data 2 for "A genomic portrait of zebrafish transposable elements and their spatiotemporal embryonic expression": hAT-20_DR.mafft.nwk

```
((hAT-20_DR|1544659:0.01032,hAT-20_DR|1544658:0.01519)0.864:0.00943,hAT-20_DR|2077752:0.00260,((hAT-20_DR|1544660:0.00054,(((hAT-20_DR|858703:0.32870,hAT-20_DR|946866:0.36252)0.751:0.05251,((hAT-20_DR|60244:0.21816,hAT-20_DR|1862836:0.24741)0.191:0.05593,(((hAT-20_DR|946865:0.02258,hAT-20_DR|1245943:0.25323)0.861:0.03700,((((hAT-20_DR|697359:0.04471,(hAT-20_DR|780543:0.01748,(hAT-20_DR|1757040:0.39665,hAT-20_DR|60245:0.08325)0.000:0.00245)0.694:0.00880)0.810:0.00051,(hAT-20_DR|1114226:0.00469,(hAT-20_DR|1544657:0.01545,hAT-20_DR|1459159:0.66087)0.790:0.07285)0.496:0.02785)0.772:0.03735,hAT-20_DR|1862835:0.02570)0.017:0.00148,hAT-20_DR|1459158:0.07012)0.944:0.09989)0.611:0.02334,hAT-20_DR|611703:0.01233)1.000:0.31569)0.855:0.05802)0.917:0.07861,(hAT-20_DR|528094:0.05963,hAT-20_DR|946867:0.08954)1.000:0.20090)1.000:0.23765)0.027:0.07316,hAT-20_DR|286621:0.16914)0.002:0.04351);
```
