## Supplementary Data 2 for "A genomic portrait of zebrafish transposable elements and their spatiotemporal embryonic expression": hAT-21_DR.mafft.nwk

```
((hAT-21_DR|1544661:0.00623,hAT-21_DR|367053:0.01188)0.633:0.00623,hAT-21_DR|1959525:0.02822,(((((hAT-21_DR|611708:0.19713,(hAT-21_DR|2089508:0.36490,(hAT-21_DR|1959526:0.03162,hAT-21_DR|1959527:0.06308)0.984:0.26267)0.761:0.07237)0.458:0.04753,(hAT-21_DR|1655686:0.04871,hAT-21_DR|367052:0.06439)0.226:0.00051)0.843:0.01637,hAT-21_DR|1757042:0.12066)0.783:0.04233,((hAT-21_DR|1036615:0.47244,(hAT-21_DR|780544:0.04203,hAT-21_DR|1655687:0.03489)0.900:0.21078)0.823:0.13295,(((hAT-21_DR|611704:0.0,hAT-21_DR|611705:0.0,hAT-21_DR|611707:0.0):0.00054,hAT-21_DR|611706:0.00055)0.996:0.21959,((hAT-21_DR|2116679:0.10590,hAT-21_DR|1177351:0.53450)0.269:0.00695,((((hAT-21_DR|697360:0.05942,hAT-21_DR|1459160:0.05889)0.853:0.01954,(((hAT-21_DR|286623:0.07996,hAT-21_DR|1757041:0.05733)0.275:0.01155,hAT-21_DR|946868:0.08649)0.663:0.00786,hAT-21_DR|1544662:0.11879)0.260:0.00121)0.255:0.00541,hAT-21_DR|286622:0.07194)0.697:0.00624,hAT-21_DR|946869:0.06291)0.931:0.09696)0.978:0.15845)0.906:0.11929)0.996:0.26703)0.173:0.00054,hAT-21_DR|780545:0.04213)0.527:0.00825);
```
