## Supplementary Data 2 for "A genomic portrait of zebrafish transposable elements and their spatiotemporal embryonic expression": hAT-22_DR.mafft.nwk

```
(hAT-22_DR|787172:0.01091,hAT-22_DR|1665451:0.00399,((hAT-22_DR|2054713:0.16675,hAT-22_DR|1872573:0.01615)0.825:0.01418,((((hAT-22_DR|1252145:0.40691,(hAT-22_DR|2054712:0.00054,(hAT-22_DR|292926:0.02310,(hAT-22_DR|954682:0.01305,hAT-22_DR|534200:0.21174)0.644:0.01882)0.156:0.02506)0.914:0.42166)0.000:0.00629,(hAT-22_DR|1321585:0.20161,hAT-22_DR|1764728:0.21394)0.000:0.01914)0.374:0.08816,hAT-22_DR|1382123:0.08668)0.778:0.01453,(hAT-22_DR|67358:0.18989,(hAT-22_DR|1467388:0.18430,hAT-22_DR|1043884:0.05154)0.000:0.05414)0.361:0.42161)0.303:0.00055)0.993:0.00827);
```
