## Supplementary Data 2 for "A genomic portrait of zebrafish transposable elements and their spatiotemporal embryonic expression": hAT-23_DR.mafft.nwk

```
((hAT-23_DR|1670096:0.00312,((((hAT-23_DR|296020:0.42433,(hAT-23_DR|220094:0.49542,hAT-23_DR|2058326:0.26860)0.402:0.16749)0.889:0.33039,((hAT-23_DR|1877416:0.20556,(hAT-23_DR|790627:0.07861,hAT-23_DR|1324267:0.27219)0.769:0.02843)0.170:0.00054,hAT-23_DR|622726:0.09942)0.459:0.03383)0.091:0.00055,(hAT-23_DR|622725:0.03487,(hAT-23_DR|622724:0.60111,hAT-23_DR|1970317:0.03209)0.765:0.07693)0.515:0.00111)0.901:0.02444,hAT-23_DR|1554619:0.04877)0.991:0.02268)0.801:0.00108,hAT-23_DR|1554620:0.00314,((((hAT-23_DR|537340:0.01158,hAT-23_DR|790628:0.00055)0.672:0.00054,(hAT-23_DR|1471564:0.21031,(hAT-23_DR|377648:0.08768,((hAT-23_DR|868096:0.33351,hAT-23_DR|1554618:0.38849)0.570:0.06434,((hAT-23_DR|1970316:0.23788,hAT-23_DR|2058325:0.54073)0.532:0.04290,hAT-23_DR|1877417:0.63926)0.037:0.01334)0.957:0.17604)0.804:0.03840)0.995:0.06856)0.831:0.00175,((hAT-23_DR|537339:0.00065,hAT-23_DR|2112566:0.00132)0.788:0.00054,hAT-23_DR|71060:0.00053)0.872:0.00246)0.173:0.00054,(hAT-23_DR|1255286:0.00665,hAT-23_DR|1123368:0.00550)0.011:0.00054)0.916:0.00052);
```
