## Supplementary Data 2 for "A genomic portrait of zebrafish transposable elements and their spatiotemporal embryonic expression": hAT-24_DR.mafft.nwk

```
((hAT-24_DR|1959552:0.00925,(hAT-24_DR|450189:0.00130,hAT-24_DR|1036635:0.00194)0.776:0.00065)0.863:0.00054,((hAT-24_DR|60268:0.00396,hAT-24_DR|946896:0.01042)0.814:0.00062,(hAT-24_DR|286644:0.00262,hAT-24_DR|780570:0.01121)0.989:0.00054)0.820:0.00065,((hAT-24_DR|946895:0.00760,hAT-24_DR|946893:0.00386)0.985:0.00054,((hAT-24_DR|1544690:0.01033,(hAT-24_DR|1459191:0.00354,(hAT-24_DR|1114252:0.00682,(hAT-24_DR|1114251:0.00469,hAT-24_DR|2097498:0.00050)0.575:0.00099)0.891:0.00214)0.967:0.00193)0.852:0.00070,(hAT-24_DR|1862872:0.01042,(hAT-24_DR|450191:0.02190,((hAT-24_DR|1245959:0.16488,(((hAT-24_DR|367076:0.15068,(hAT-24_DR|528117:0.06860,hAT-24_DR|1459190:0.58528)0.873:0.23365)0.572:0.01192,((hAT-24_DR|780566:0.87344,(hAT-24_DR|858720:0.14667,((hAT-24_DR|780568:0.03011,hAT-24_DR|780569:0.02765)0.948:0.05057,(hAT-24_DR|697378:0.10037,hAT-24_DR|1459188:0.04556)0.691:0.00464)0.817:0.05705)0.618:0.06817)0.850:0.31810,((hAT-24_DR|450190:0.12876,hAT-24_DR|946894:0.28527)0.788:0.09407,((((hAT-24_DR|367074:0.25039,(hAT-24_DR|138060:0.12644,hAT-24_DR|138061:0.07412)0.918:0.09337)0.743:0.03827,(hAT-24_DR|2047471:0.17351,(hAT-24_DR|1757074:0.24786,(hAT-24_DR|1377402:0.14635,hAT-24_DR|1862874:0.14630)0.523:0.07318)0.806:0.05854)0.579:0.03048)0.695:0.03069,hAT-24_DR|367075:0.29143)0.526:0.05787,(hAT-24_DR|611747:0.19663,hAT-24_DR|1544689:0.13024)0.616:0.04109)0.682:0.02141)0.135:0.00054)0.812:0.05198)0.956:0.15134,(((hAT-24_DR|780567:0.28650,(hAT-24_DR|1377403:0.12270,(hAT-24_DR|2047472:0.06756,((hAT-24_DR|1177369:0.09018,hAT-24_DR|1177370:0.10058)0.916:0.05417,(hAT-24_DR|1459189:0.05632,hAT-24_DR|1862873:0.09902)0.098:0.01669)0.785:0.02117)0.786:0.03801)0.794:0.07965)0.881:0.17062,hAT-24_DR|2083961:0.44396)0.787:0.09720,hAT-24_DR|1036634:0.36846)0.810:0.14403)0.380:0.08159)0.801:0.05370,hAT-24_DR|1959551:0.00054)0.630:0.02051)0.782:0.00241)0.574:0.00053)0.927:0.00193)0.018:0.00055);
```
