## Supplementary Data 2 for "A genomic portrait of zebrafish transposable elements and their spatiotemporal embryonic expression": hAT-24N1_DR.mafft.nwk

```
(((hAT-24N1_DR|450179:0.14461,hAT-24N1_DR|450178:0.09896)0.957:0.09950,((((hAT-24N1_DR|611738:0.18038,((((hAT-24N1_DR|611724:0.46946,(hAT-24N1_DR|286626:0.32701,hAT-24N1_DR|611739:0.43692)0.734:0.10940)0.754:0.08058,(hAT-24N1_DR|286643:0.49799,((hAT-24N1_DR|1655707:0.55341,(hAT-24N1_DR|1757060:0.24061,(hAT-24N1_DR|138041:0.47284,hAT-24N1_DR|60249:0.36759)0.225:0.06395)0.412:0.05768)0.310:0.00085,(hAT-24N1_DR|286625:0.31263,(hAT-24N1_DR|611720:0.78118,(hAT-24N1_DR|1757072:0.21495,hAT-24N1_DR|1959550:0.10905)0.998:0.36923)0.676:0.08267)0.841:0.09761)0.689:0.02963)0.746:0.03798)0.810:0.04071,((hAT-24N1_DR|946878:0.14771,hAT-24N1_DR|1862857:0.23644)1.000:0.43695,(((((hAT-24N1_DR|286636:0.31253,hAT-24N1_DR|2047467:0.18833)0.929:0.14206,hAT-24N1_DR|60260:0.19542)0.625:0.05881,(hAT-24N1_DR|1036622:0.24873,hAT-24N1_DR|1177364:0.33254)0.823:0.20188)0.937:0.14931,(hAT-24N1_DR|1862841:0.66623,((hAT-24N1_DR|1862871:0.96067,(hAT-24N1_DR|611717:0.36672,(hAT-24N1_DR|210987:0.35286,hAT-24N1_DR|528101:0.08665)0.859:0.12419)0.580:0.07537)0.860:0.27657,((hAT-24N1_DR|1316087:0.29283,(hAT-24N1_DR|858709:0.22643,hAT-24N1_DR|1862858:0.25268)0.861:0.14327)0.829:0.08689,(hAT-24N1_DR|1757051:0.72167,(hAT-24N1_DR|138054:0.09403,(hAT-24N1_DR|1316068:0.24317,hAT-24N1_DR|2081944:0.18883)0.320:0.02261)0.927:0.28401)0.363:0.08136)0.756:0.07154)0.603:0.07515)0.599:0.06799)0.888:0.08860,((hAT-24N1_DR|1959528:0.00062,hAT-24N1_DR|2100402:0.01159)0.999:0.46301,((hAT-24N1_DR|60250:0.22190,hAT-24N1_DR|138050:0.12154)0.681:0.36026,((hAT-24N1_DR|2047460:0.06546,((hAT-24N1_DR|1655689:0.11010,hAT-24N1_DR|2047458:0.05022)0.983:0.04508,(hAT-24N1_DR|611716:0.09995,(hAT-24N1_DR|1316062:1.24516,hAT-24N1_DR|1459176:0.00059)0.396:0.33536)0.721:0.01613)0.998:0.09282)0.913:0.16228,(hAT-24N1_DR|611728:0.75265,hAT-24N1_DR|210967:0.29362)0.259:0.03959)1.000:0.62921)0.651:0.12379)0.076:0.00064)0.629:0.02553)0.386:0.05062)0.962:0.07537,((((((hAT-24N1_DR|1245947:0.48775,((((hAT-24N1_DR|60263:0.22548,hAT-24N1_DR|138042:0.05354)0.000:0.06338,hAT-24N1_DR|1655713:0.15202)0.859:0.12213,hAT-24N1_DR|697369:0.08126)0.208:0.11085,(hAT-24N1_DR|1459174:0.23311,((hAT-24N1_DR|367058:0.13117,hAT-24N1_DR|1245950:0.02891)0.555:0.11973,(hAT-24N1_DR|1862851:0.26259,hAT-24N1_DR|60254:0.23573)0.885:0.17064)0.269:0.06026)0.621:0.06218)0.277:0.02665)0.040:0.04790,((hAT-24N1_DR|611715:0.13509,(hAT-24N1_DR|450176:0.24458,hAT-24N1_DR|1377395:0.27748)0.854:0.13032)0.771:0.05752,((((hAT-24N1_DR|2047444:0.06800,hAT-24N1_DR|1544688:0.31368)0.375:0.01059,(hAT-24N1_DR|858716:0.12472,((hAT-24N1_DR|60252:0.01708,hAT-24N1_DR|2107831:0.02830)0.985:0.11168,(hAT-24N1_DR|286624:0.24656,hAT-24N1_DR|780554:0.47164)0.523:0.06158)0.921:0.11239)0.942:0.15642)0.729:0.02691,(hAT-24N1_DR|138052:0.16120,(hAT-24N1_DR|60257:0.24110,((hAT-24N1_DR|1316072:0.11089,hAT-24N1_DR|210979:0.30739)0.699:0.01817,hAT-24N1_DR|1862856:0.08028)0.822:0.06845)0.837:0.09009)0.844:0.11194)0.948:0.14747,(hAT-24N1_DR|1316069:0.45471,hAT-24N1_DR|1757064:0.24727)0.874:0.16992)0.907:0.10040)0.664:0.02417)0.141:0.01567,hAT-24N1_DR|1757065:0.25135)0.683:0.00787,((hAT-24N1_DR|1757061:0.00062,hAT-24N1_DR|1862847:0.18115)0.524:0.03263,(hAT-24N1_DR|1959540:0.30037,(hAT-24N1_DR|1655725:0.00063,(hAT-24N1_DR|1655727:0.00063,((hAT-24N1_DR|1655724:0.0,hAT-24N1_DR|1655726:0.0):0.00063,(hAT-24N1_DR|1177367:0.00062,(hAT-24N1_DR|1655723:0.02271,hAT-24N1_DR|1114249:0.00062)0.478:0.04881)0.614:0.04165)0.000:0.00064)0.827:0.01973)0.977:0.13200)0.300:0.00121)0.723:0.00741)0.161:0.00389,(((((hAT-24N1_DR|450180:0.49691,(((hAT-24N1_DR|1316070:0.35490,hAT-24N1_DR|1862850:0.20974)0.997:0.33787,hAT-24N1_DR|1959545:0.41342)0.254:0.05002,hAT-24N1_DR|1757054:0.22051)0.527:0.07308)0.652:0.05342,((hAT-24N1_DR|611723:0.29908,(hAT-24N1_DR|60258:0.51685,hAT-24N1_DR|1862840:0.00062)0.805:0.24421)0.283:0.06177,((hAT-24N1_DR|210971:0.36331,(hAT-24N1_DR|528096:0.00063,hAT-24N1_DR|1316071:0.18906)0.690:0.51901)0.374:0.00085,(hAT-24N1_DR|1655706:0.05320,(hAT-24N1_DR|611725:0.05402,hAT-24N1_DR|1036621:0.26536)0.774:0.28467)0.840:0.10602)0.619:0.06713)0.816:0.06515)0.858:0.05784,(hAT-24N1_DR|450186:0.14613,(hAT-24N1_DR|1757068:0.47717,hAT-24N1_DR|60246:0.31274)0.678:0.03160)0.783:0.02430)0.778:0.01596,(((hAT-24N1_DR|138039:0.15805,hAT-24N1_DR|1459178:0.13125)0.766:0.02900,hAT-24N1_DR|611736:0.20855)0.703:0.01264,((hAT-24N1_DR|1459170:0.11716,hAT-24N1_DR|1959531:0.31602)0.976:0.07004,(((hAT-24N1_DR|210988:0.16200,(hAT-24N1_DR|1245948:0.25978,hAT-24N1_DR|1862867:0.21262)0.657:0.01794)0.715:0.01451,(hAT-24N1_DR|1544685:0.51417,hAT-24N1_DR|946883:0.16798)0.154:0.00063)0.696:0.01903,(hAT-24N1_DR|138045:0.13901,hAT-24N1_DR|946891:0.27100)0.930:0.09733)0.620:0.02624)0.446:0.00870)0.742:0.01989)0.792:0.02770,(((hAT-24N1_DR|2047450:0.18142,hAT-24N1_DR|1862852:0.21045)0.417:0.01734,hAT-24N1_DR|1114230:0.29856)0.866:0.05068,(hAT-24N1_DR|286637:0.36381,((hAT-24N1_DR|1757071:0.07794,hAT-24N1_DR|2108189:0.47811)0.350:0.07812,(hAT-24N1_DR|611744:0.15180,(hAT-24N1_DR|528114:0.34915,hAT-24N1_DR|1655717:0.22562)0.376:0.02247)0.454:0.05277)0.804:0.06290)0.478:0.01275)0.728:0.00975)0.843:0.02152)0.000:0.00153,hAT-24N1_DR|528102:0.14739)0.362:0.03088)0.739:0.01742)0.000:0.00062,(hAT-24N1_DR|138047:1.10600,(hAT-24N1_DR|450187:0.22579,hAT-24N1_DR|946884:0.16271)0.289:0.01251)0.766:0.03777)0.734:0.00307,((hAT-24N1_DR|1862849:0.18248,((hAT-24N1_DR|450182:0.75119,(hAT-24N1_DR|138056:0.03226,hAT-24N1_DR|210972:0.41511)0.131:0.16216)0.621:0.09208,(hAT-24N1_DR|1655718:1.09269,hAT-24N1_DR|858708:0.02766)0.503:0.28543)0.553:0.01338)0.365:0.00061,(hAT-24N1_DR|1459175:0.09108,(hAT-24N1_DR|1655712:0.64890,(hAT-24N1_DR|528111:0.71832,hAT-24N1_DR|367054:0.16952)0.374:0.15064)0.772:0.22704)0.832:0.09362)0.928:0.03466)0.307:0.00058,(((hAT-24N1_DR|367056:0.08657,hAT-24N1_DR|2047457:0.76773)0.851:0.07319,(hAT-24N1_DR|1459180:0.18564,(hAT-24N1_DR|1862845:0.15636,hAT-24N1_DR|2047455:0.31029)0.359:0.02435)0.894:0.05987)0.405:0.00243,((((hAT-24N1_DR|1245944:0.21985,(hAT-24N1_DR|1459169:0.23740,(hAT-24N1_DR|367070:0.25169,hAT-24N1_DR|1177353:0.27182)0.816:0.06838)0.729:0.04603)0.526:0.00587,((hAT-24N1_DR|1862842:0.34840,hAT-24N1_DR|138044:0.20990)0.957:0.13562,(hAT-24N1_DR|210985:0.12272,hAT-24N1_DR|1245946:0.21825)0.894:0.07698)0.129:0.00063)0.759:0.01699,(hAT-24N1_DR|210986:0.16103,hAT-24N1_DR|1316076:0.09294)0.929:0.10364)0.000:0.01110,(((hAT-24N1_DR|1655699:0.38184,(((hAT-24N1_DR|138053:0.27803,hAT-24N1_DR|1862846:0.44446)0.834:0.11790,(((((hAT-24N1_DR|138034:0.13847,hAT-24N1_DR|1114227:0.19299)0.796:0.03768,((hAT-24N1_DR|286630:0.33710,hAT-24N1_DR|1459181:0.26193)0.065:0.04526,hAT-24N1_DR|1655694:0.13563)0.476:0.05531)1.000:0.17299,(((hAT-24N1_DR|780562:0.33965,hAT-24N1_DR|1959547:0.17394)0.000:0.00060,(((hAT-24N1_DR|367066:0.00062,hAT-24N1_DR|1959535:0.00062)0.000:0.56556,((hAT-24N1_DR|1177357:0.44256,hAT-24N1_DR|1544668:0.03150)0.968:0.28736,hAT-24N1_DR|1757063:0.07074)0.387:0.08818)0.715:0.26765,hAT-24N1_DR|210970:0.32390)0.767:0.19083)0.623:0.01096,(((hAT-24N1_DR|60255:0.23353,hAT-24N1_DR|1655719:0.16057)0.829:0.06062,hAT-24N1_DR|1544666:0.13277)0.804:0.02793,(((hAT-24N1_DR|1245956:0.00062,hAT-24N1_DR|1316088:0.79498)0.774:0.12703,(hAT-24N1_DR|780550:0.29389,(hAT-24N1_DR|697364:0.21906,(hAT-24N1_DR|450183:0.15640,hAT-24N1_DR|1757049:0.26244)0.791:0.05740)0.689:0.05332)0.807:0.06558)0.181:0.00619,(hAT-24N1_DR|1459171:0.26511,hAT-24N1_DR|1959548:0.05927)0.513:0.98581)0.000:0.02432)0.000:0.01337)0.761:0.01871)0.000:0.01209,(((((hAT-24N1_DR|1655692:0.53625,((hAT-24N1_DR|611746:0.03380,hAT-24N1_DR|697377:0.79346)0.258:0.17745,(hAT-24N1_DR|858705:0.00063,hAT-24N1_DR|1316073:0.00063)0.998:0.25348)0.760:0.06450)0.295:0.02134,hAT-24N1_DR|1862864:0.14520)0.743:0.04422,((hAT-24N1_DR|210968:0.34839,hAT-24N1_DR|611737:0.09512)0.251:0.17854,hAT-24N1_DR|1245957:0.05657)0.115:0.02845)0.288:0.02965,(hAT-24N1_DR|1459165:0.17374,hAT-24N1_DR|138036:0.21787)0.731:0.02570)0.000:0.00782,(((((hAT-24N1_DR|210973:0.21282,(hAT-24N1_DR|450175:0.01764,hAT-24N1_DR|528112:0.32209)0.573:0.17146)0.000:0.00058,(hAT-24N1_DR|1655721:0.36992,hAT-24N1_DR|780557:0.16128)0.592:0.08806)0.877:0.05628,((((hAT-24N1_DR|1114238:0.20544,hAT-24N1_DR|1036624:0.23319)0.516:0.02014,((hAT-24N1_DR|1959549:0.21379,(hAT-24N1_DR|1377394:0.16364,hAT-24N1_DR|611710:0.41250)0.489:0.04636)0.931:0.07553,((hAT-24N1_DR|1177359:0.16774,((((hAT-24N1_DR|528097:0.00380,hAT-24N1_DR|528098:0.03843)1.000:0.18290,hAT-24N1_DR|1655716:0.20614)0.842:0.02767,hAT-24N1_DR|1862859:0.29609)0.285:0.00633,((hAT-24N1_DR|1459161:0.24664,hAT-24N1_DR|1757067:0.27364)0.918:0.17192,(hAT-24N1_DR|1459185:0.21544,hAT-24N1_DR|780559:0.26359)0.173:0.06088)0.885:0.07789)0.900:0.04218)0.710:0.00643,(hAT-24N1_DR|1114234:0.13526,hAT-24N1_DR|1757048:0.16172)0.845:0.02441)0.802:0.00838)0.698:0.00842)0.000:0.00062,(hAT-24N1_DR|858706:0.28755,hAT-24N1_DR|2047462:0.15258)0.882:0.08045)0.779:0.02683,(((hAT-24N1_DR|697376:0.13274,hAT-24N1_DR|1316065:0.13668)0.983:0.06195,((hAT-24N1_DR|1177358:0.22840,hAT-24N1_DR|1959537:0.24429)0.580:0.04962,(((hAT-24N1_DR|1245954:0.22810,((hAT-24N1_DR|1377399:0.23460,hAT-24N1_DR|611745:0.22373)0.672:0.01534,(hAT-24N1_DR|2047470:0.15984,(hAT-24N1_DR|780549:0.28934,(hAT-24N1_DR|946892:0.81825,hAT-24N1_DR|1544679:0.03838)0.558:0.33743)0.440:0.03488)0.809:0.02101)0.463:0.01951)0.423:0.00141,(hAT-24N1_DR|1757052:0.27842,(hAT-24N1_DR|138057:0.22181,hAT-24N1_DR|367055:0.33434)0.961:0.06258)0.869:0.02481)0.818:0.01171,((((hAT-24N1_DR|1655700:0.24428,hAT-24N1_DR|286629:0.17949)0.886:0.08083,(hAT-24N1_DR|2047448:0.19080,hAT-24N1_DR|1655691:0.26647)0.506:0.00915)0.729:0.03391,(hAT-24N1_DR|1757050:0.19805,hAT-24N1_DR|1459164:0.25783)0.456:0.01475)0.000:0.01748,((hAT-24N1_DR|367073:0.17150,hAT-24N1_DR|1377393:0.22560)0.506:0.03176,hAT-24N1_DR|697370:0.24159)0.672:0.00821)0.914:0.03470)0.000:0.01227)0.110:0.02272)0.118:0.03605,((hAT-24N1_DR|1377401:0.32033,(hAT-24N1_DR|780564:0.15705,hAT-24N1_DR|1959546:0.16013)0.248:0.01602)0.188:0.00063,(hAT-24N1_DR|1655711:0.20629,hAT-24N1_DR|1655722:0.30488)0.695:0.01092)0.970:0.05624)0.935:0.04678)0.000:0.01668)0.000:0.00062,hAT-24N1_DR|780565:0.15383)0.817:0.05372,hAT-24N1_DR|1544663:0.77104)0.897:0.10105)0.991:0.12963)0.978:0.11910,hAT-24N1_DR|780561:0.19555)0.000:0.00291)0.000:0.02371,((hAT-24N1_DR|60265:0.16815,(hAT-24N1_DR|697367:0.32909,(hAT-24N1_DR|611726:0.23285,(hAT-24N1_DR|1114243:0.14571,(hAT-24N1_DR|1862853:0.36218,hAT-24N1_DR|2047464:0.50959)0.000:0.00063)0.872:0.11939)0.788:0.08881)0.095:0.00063)0.667:0.04072,(hAT-24N1_DR|697374:0.31650,hAT-24N1_DR|1655697:0.15413)0.000:0.00301)0.834:0.03435)0.014:0.01451)0.000:0.03317,((hAT-24N1_DR|1655715:0.17668,hAT-24N1_DR|1114232:0.09785)0.780:0.07796,((hAT-24N1_DR|2047447:0.15300,(hAT-24N1_DR|1377396:0.12993,hAT-24N1_DR|1959541:0.11239)0.742:0.02196)0.972:0.11578,hAT-24N1_DR|1757059:0.25442)0.998:0.24208)0.000:0.04986)0.969:0.07353,((((hAT-24N1_DR|1316084:0.15990,hAT-24N1_DR|1544671:0.35930)0.875:0.08454,((((hAT-24N1_DR|60256:0.32166,hAT-24N1_DR|611730:0.11013)0.826:0.04591,((hAT-24N1_DR|1862848:0.23770,hAT-24N1_DR|1959529:0.29124)0.600:0.26293,(hAT-24N1_DR|528104:0.26803,hAT-24N1_DR|1036627:0.20292)0.534:0.05365)0.813:0.08754)0.756:0.02473,(hAT-24N1_DR|1862866:0.51895,(hAT-24N1_DR|1316083:0.20183,hAT-24N1_DR|1459162:0.34373)0.300:0.12433)0.800:0.09825)0.000:0.02047,((hAT-24N1_DR|60259:0.22546,hAT-24N1_DR|1655688:0.24159)0.671:0.06684,(hAT-24N1_DR|1114228:0.19428,(hAT-24N1_DR|60248:0.33935,hAT-24N1_DR|1459184:0.23825)0.486:0.11340)0.100:0.00129)0.000:0.06632)0.884:0.05363)0.868:0.04138,(((hAT-24N1_DR|946890:0.07957,hAT-24N1_DR|946889:0.16917)0.998:0.31744,(((hAT-24N1_DR|1655704:0.61544,hAT-24N1_DR|858710:0.33503)0.551:0.07572,(hAT-24N1_DR|1862855:0.14396,(hAT-24N1_DR|138049:0.13618,hAT-24N1_DR|286628:0.14099)0.729:0.40551)0.939:0.16770)0.000:0.10249,((hAT-24N1_DR|1245945:0.67609,((hAT-24N1_DR|1862870:0.19145,(((hAT-24N1_DR|1959542:0.34863,hAT-24N1_DR|1036620:0.00063)0.000:0.00062,hAT-24N1_DR|528110:0.25814)0.889:0.22015,(hAT-24N1_DR|1177366:0.30333,(((hAT-24N1_DR|1862854:0.00080,hAT-24N1_DR|367062:0.03144)0.259:0.09591,hAT-24N1_DR|946870:0.08232)0.691:0.01191,(hAT-24N1_DR|528113:0.19633,hAT-24N1_DR|1114245:0.10917)0.566:0.01372)0.850:0.10345)1.000:0.60772)0.751:0.09302)0.782:0.05691,(((((hAT-24N1_DR|1862838:0.27176,hAT-24N1_DR|210981:0.43053)0.151:0.05350,((hAT-24N1_DR|1114229:0.46643,(hAT-24N1_DR|1177354:0.06231,hAT-24N1_DR|1459167:0.30676)0.760:0.07234)0.982:0.21174,((hAT-24N1_DR|60261:0.0,hAT-24N1_DR|611722:0.0,hAT-24N1_DR|1036628:0.0,hAT-24N1_DR|1862865:0.0):0.03902,hAT-24N1_DR|2111542:0.00063)0.994:0.42226)0.770:0.14111)0.798:0.15563,(hAT-24N1_DR|858704:0.50408,hAT-24N1_DR|1459186:0.62010)0.807:0.20638)0.555:0.02957,(((hAT-24N1_DR|1177355:0.87667,hAT-24N1_DR|1316064:0.19877)0.473:0.26192,hAT-24N1_DR|780555:0.00064)0.515:0.08994,hAT-24N1_DR|611709:0.18633)0.846:0.05534)0.549:0.00081,(hAT-24N1_DR|1757058:0.28587,((hAT-24N1_DR|611741:0.19290,(hAT-24N1_DR|138040:0.11594,hAT-24N1_DR|138038:0.05153)0.906:0.06336)0.983:0.10691,hAT-24N1_DR|780553:0.20450)0.098:0.01077)0.680:0.00827)0.344:0.01280)0.740:0.01241)0.794:0.01538,((hAT-24N1_DR|528103:0.12575,hAT-24N1_DR|858713:0.13917)0.424:0.10804,((((hAT-24N1_DR|1757057:0.12619,hAT-24N1_DR|1655695:0.51293)0.600:0.07161,hAT-24N1_DR|528115:0.16813)0.887:0.08729,hAT-24N1_DR|1316079:0.24094)0.835:0.05183,((hAT-24N1_DR|1316082:0.15508,(hAT-24N1_DR|611719:0.22735,(hAT-24N1_DR|1177362:0.31245,hAT-24N1_DR|1959532:0.13438)0.805:0.06328)0.539:0.01131)0.527:0.00080,((hAT-24N1_DR|1459177:0.18995,(hAT-24N1_DR|1114240:0.21228,(hAT-24N1_DR|697366:0.16847,hAT-24N1_DR|60247:0.16357)0.749:0.05454)0.914:0.07380)0.978:0.09021,(hAT-24N1_DR|946877:0.13395,hAT-24N1_DR|2047453:0.16147)0.510:0.13568)0.104:0.00063)0.201:0.00797)0.761:0.03399)0.773:0.02019)0.846:0.05650)0.456:0.04436)0.000:0.05357,(((((((hAT-24N1_DR|1862844:0.23724,hAT-24N1_DR|1544670:0.26489)0.769:0.10352,(hAT-24N1_DR|138035:0.17048,hAT-24N1_DR|858714:0.34409)0.326:0.03798)0.793:0.03861,(hAT-24N1_DR|946876:0.46810,((hAT-24N1_DR|1245952:0.14158,((hAT-24N1_DR|780560:0.11574,(hAT-24N1_DR|1114235:0.02383,hAT-24N1_DR|1655709:0.14903)0.457:0.18074)0.982:0.35908,(hAT-24N1_DR|138043:0.00063,hAT-24N1_DR|1544669:0.68727)0.539:0.19666)0.660:0.04558)0.742:0.05255,hAT-24N1_DR|1316077:0.24071)0.799:0.07726)0.599:0.04618)0.832:0.04130,(hAT-24N1_DR|697371:0.21505,hAT-24N1_DR|2047468:0.14272)0.923:0.18484)0.754:0.02845,(((hAT-24N1_DR|60262:0.13941,hAT-24N1_DR|1459183:0.21907)0.749:0.01189,hAT-24N1_DR|528106:0.12237)0.750:0.00497,hAT-24N1_DR|286632:0.14145)0.878:0.01693)0.745:0.00847,(((hAT-24N1_DR|1036623:0.30248,hAT-24N1_DR|1959539:0.13743)0.621:0.03076,(hAT-24N1_DR|1377400:0.26445,hAT-24N1_DR|858719:0.07161)0.695:0.03469)0.740:0.00063,(hAT-24N1_DR|367071:0.31833,hAT-24N1_DR|1959536:0.16576)0.671:0.01265)0.944:0.03930)0.845:0.03926,(hAT-24N1_DR|1655696:0.48326,(((hAT-24N1_DR|858711:0.14807,hAT-24N1_DR|1177365:0.01130)0.921:0.29753,hAT-24N1_DR|1655708:0.26724)0.422:0.12907,hAT-24N1_DR|780563:0.21774)0.562:0.03276)0.451:0.05556)0.791:0.07405)0.390:0.04872)0.959:0.08554,((((hAT-24N1_DR|1459173:0.17556,hAT-24N1_DR|1114247:0.35264)0.719:0.04083,((hAT-24N1_DR|1655710:0.30996,hAT-24N1_DR|611732:0.25632)0.515:0.01728,hAT-24N1_DR|1655703:0.20620)0.889:0.03285)0.708:0.01359,((hAT-24N1_DR|697368:0.26848,(hAT-24N1_DR|858715:0.28019,hAT-24N1_DR|1245955:0.11819)0.628:0.16084)0.725:0.05171,(((hAT-24N1_DR|780558:0.28806,hAT-24N1_DR|946875:0.28044)0.583:0.12604,hAT-24N1_DR|611713:0.34569)0.904:0.25835,(((hAT-24N1_DR|1655705:0.34735,(hAT-24N1_DR|1316086:0.38087,hAT-24N1_DR|2047466:0.30069)0.440:0.34297)0.326:0.11290,(hAT-24N1_DR|1036618:0.00058,hAT-24N1_DR|1959533:0.45865)0.604:0.17834)0.821:0.12840,(hAT-24N1_DR|286627:0.57013,hAT-24N1_DR|528100:0.17391)0.893:0.32641)0.000:0.05536)0.468:0.06783)0.913:0.07657)0.764:0.01521,((hAT-24N1_DR|286631:0.22969,(((hAT-24N1_DR|946872:0.17859,hAT-24N1_DR|1959538:0.25260)0.182:0.00251,(hAT-24N1_DR|138059:0.16511,hAT-24N1_DR|946880:0.15759)0.916:0.11301)0.997:0.18674,(hAT-24N1_DR|946873:0.21260,hAT-24N1_DR|2047454:0.14651)0.745:0.02049)0.351:0.00883)0.245:0.02313,((((hAT-24N1_DR|450174:0.05660,hAT-24N1_DR|1862839:0.11260)0.459:0.10965,(hAT-24N1_DR|611727:0.23994,(hAT-24N1_DR|611734:0.03531,hAT-24N1_DR|1757056:0.24414)0.867:0.18813)0.655:0.02519)0.809:0.03096,(hAT-24N1_DR|210984:0.25807,(hAT-24N1_DR|697361:0.16324,hAT-24N1_DR|1757053:0.24323)0.436:0.01824)0.004:0.02867)0.863:0.08030,((hAT-24N1_DR|450177:0.28289,hAT-24N1_DR|1959530:0.41203)0.665:0.09973,(hAT-24N1_DR|780547:0.15298,hAT-24N1_DR|1459187:0.25709)1.000:0.34954)0.730:0.04241)0.517:0.03240)0.890:0.07273)0.000:0.01264)0.456:0.04161)0.893:0.03653)0.684:0.01770)0.868:0.01329)0.094:0.00417)0.121:0.00413,((hAT-24N1_DR|60253:0.20603,hAT-24N1_DR|858712:0.22970)0.518:0.01443,((hAT-24N1_DR|697365:0.28521,hAT-24N1_DR|450181:0.27918)0.367:0.01951,hAT-24N1_DR|2047446:0.24977)0.988:0.07813)0.814:0.01197,((hAT-24N1_DR|1036619:0.18117,hAT-24N1_DR|1544664:0.19835)0.982:0.04701,(((((((hAT-24N1_DR|450184:0.21205,((hAT-24N1_DR|1316075:0.19565,(hAT-24N1_DR|1757055:0.13855,hAT-24N1_DR|528109:0.14069)0.791:0.02403)0.154:0.00377,((hAT-24N1_DR|1114236:0.48847,hAT-24N1_DR|1316078:0.12474)0.148:0.06168,hAT-24N1_DR|1862861:0.24690)0.790:0.02589)0.820:0.00901)0.868:0.01334,((hAT-24N1_DR|1862843:0.26011,(hAT-24N1_DR|1544672:0.30534,hAT-24N1_DR|2047451:0.49821)0.912:0.20044)0.773:0.05353,(hAT-24N1_DR|2047445:0.13198,hAT-24N1_DR|1959534:0.22048)0.287:0.00879)0.762:0.01296)0.350:0.00407,(((((hAT-24N1_DR|611721:0.20056,hAT-24N1_DR|1177356:0.21655)0.873:0.05015,(hAT-24N1_DR|60251:0.19194,(hAT-24N1_DR|210975:0.37938,hAT-24N1_DR|946887:0.52255)0.961:0.19262)0.797:0.02800)0.245:0.00599,((((hAT-24N1_DR|1114250:0.20189,(hAT-24N1_DR|946885:0.29241,(((hAT-24N1_DR|780546:0.19261,hAT-24N1_DR|1459168:0.42698)0.985:0.30857,(hAT-24N1_DR|697362:0.26744,hAT-24N1_DR|1114231:0.21681)0.291:0.05869)0.060:0.03078,hAT-24N1_DR|1316066:0.16490)0.718:0.05508)0.689:0.00084)0.685:0.02311,((hAT-24N1_DR|1757069:0.24366,hAT-24N1_DR|1862868:0.20767)0.963:0.06158,(hAT-24N1_DR|780548:0.33855,hAT-24N1_DR|611718:0.25372)0.819:0.08354)0.578:0.02322)0.235:0.01471,((hAT-24N1_DR|286639:0.44626,hAT-24N1_DR|1036633:0.13607)0.024:0.02843,(hAT-24N1_DR|858707:0.21333,(hAT-24N1_DR|1757047:0.30326,(hAT-24N1_DR|367068:0.18193,hAT-24N1_DR|1177360:0.13208)0.382:0.11630)0.170:0.01952)0.149:0.02997)0.821:0.03666)0.769:0.03432,(((((hAT-24N1_DR|611735:0.14222,hAT-24N1_DR|946874:0.29631)0.635:0.02981,(hAT-24N1_DR|210978:0.26240,hAT-24N1_DR|1377397:0.25424)0.743:0.06973)0.702:0.02700,((hAT-24N1_DR|1036625:0.35620,(hAT-24N1_DR|1245953:0.22319,(hAT-24N1_DR|210969:0.10941,hAT-24N1_DR|946882:0.11750)0.737:0.01809)0.655:0.06675)1.000:0.39502,(((hAT-24N1_DR|367069:0.49875,(hAT-24N1_DR|780556:0.22186,hAT-24N1_DR|1114241:0.23209)0.802:0.11541)0.598:0.07643,hAT-24N1_DR|1177363:0.21543)0.698:0.04459,(hAT-24N1_DR|2047465:0.14738,(hAT-24N1_DR|367060:0.15483,(hAT-24N1_DR|528116:0.08714,hAT-24N1_DR|528095:0.22406)0.829:0.07735)0.541:0.06716)1.000:0.35212)0.270:0.05265)0.816:0.04671)0.571:0.00062,((hAT-24N1_DR|450188:0.28444,hAT-24N1_DR|1316074:0.26381)0.803:0.04437,hAT-24N1_DR|1036631:0.24167)0.654:0.01314)0.764:0.01137,((hAT-24N1_DR|1114248:0.25647,hAT-24N1_DR|1862863:0.28147)0.842:0.10385,(hAT-24N1_DR|367061:0.34129,hAT-24N1_DR|1862837:0.31313)0.159:0.06767)0.958:0.09259)0.491:0.02511)0.012:0.00993)0.910:0.05218,((((hAT-24N1_DR|1862860:0.19519,hAT-24N1_DR|1036626:0.20108)0.807:0.09617,(hAT-24N1_DR|1036632:0.38094,(hAT-24N1_DR|1544673:0.25189,(hAT-24N1_DR|2047452:0.42845,hAT-24N1_DR|286640:0.14579)0.138:0.03430)0.383:0.01220)0.673:0.01671)0.682:0.01027,(((hAT-24N1_DR|1459166:0.05627,(hAT-24N1_DR|1655698:0.19403,hAT-24N1_DR|2047459:0.08117)1.000:0.66946)0.768:0.13016,hAT-24N1_DR|367057:0.25677)0.140:0.03865,hAT-24N1_DR|367072:0.45645)0.775:0.03927)0.878:0.02355,((hAT-24N1_DR|60267:0.19850,hAT-24N1_DR|697375:0.41859)0.772:0.04898,(((hAT-24N1_DR|946881:0.28051,(((hAT-24N1_DR|1959544:0.18765,hAT-24N1_DR|450173:0.33785)0.334:0.11830,hAT-24N1_DR|1757046:0.34630)0.535:0.06122,(hAT-24N1_DR|1177352:0.05712,hAT-24N1_DR|611731:0.45132)0.873:0.13857)0.695:0.02164)0.729:0.02420,(hAT-24N1_DR|138051:0.27040,(hAT-24N1_DR|1655693:0.74371,hAT-24N1_DR|1757062:0.00063)0.508:0.04468)0.848:0.17809)0.649:0.00653,((hAT-24N1_DR|286642:0.58049,((hAT-24N1_DR|1544680:0.01869,hAT-24N1_DR|1544674:0.01252)0.720:0.00062,((hAT-24N1_DR|1544682:0.00702,((hAT-24N1_DR|1544684:0.00063,((((hAT-24N1_DR|1544687:0.00062,((hAT-24N1_DR|611743:0.50691,(hAT-24N1_DR|1459179:0.64451,(hAT-24N1_DR|1177368:0.45396,hAT-24N1_DR|1177361:0.43545)0.501:0.11931)0.285:0.03285)0.343:0.02487,(hAT-24N1_DR|1544675:0.0,hAT-24N1_DR|1544676:0.0,hAT-24N1_DR|1544677:0.0):0.01074)0.771:0.01464)0.377:0.00472,hAT-24N1_DR|1544686:0.00622)1.000:0.00086,(hAT-24N1_DR|2108373:0.00328,(hAT-24N1_DR|138055:0.67229,hAT-24N1_DR|1316081:0.20783)0.433:0.41636)0.382:0.02203)0.457:0.00064,(hAT-24N1_DR|1544681:0.00063,hAT-24N1_DR|2080441:0.00063)0.913:0.00618)0.136:0.00062)0.462:0.00062,hAT-24N1_DR|1544683:0.00618)1.000:0.00508)0.974:0.00132,((hAT-24N1_DR|1757045:0.20656,hAT-24N1_DR|1757044:0.12813)0.978:0.29565,hAT-24N1_DR|2079152:0.00368)0.192:0.01028)0.997:0.00063)0.788:0.03777)0.223:0.01138,(hAT-24N1_DR|210980:0.71394,hAT-24N1_DR|1544678:0.36131)0.602:0.03090)0.865:0.02984)0.912:0.03979)0.760:0.01145)0.078:0.01446)0.864:0.02557,((((((hAT-24N1_DR|1316085:0.02011,hAT-24N1_DR|2117731:0.01602)1.000:0.15043,hAT-24N1_DR|367063:0.18633)0.624:0.00888,hAT-24N1_DR|1959543:0.27413)0.059:0.00084,hAT-24N1_DR|286641:0.22141)0.941:0.01630,(hAT-24N1_DR|286635:0.15998,(hAT-24N1_DR|2047456:0.27908,(hAT-24N1_DR|210977:0.04319,hAT-24N1_DR|1544667:0.29634)0.435:0.13969)0.733:0.11490)0.591:0.03683)0.914:0.01398,(hAT-24N1_DR|946879:0.22731,(hAT-24N1_DR|138037:0.21223,hAT-24N1_DR|1114239:0.15101)0.689:0.05898)0.200:0.02793)0.378:0.00461)0.740:0.01316)0.934:0.01875,hAT-24N1_DR|611740:0.20938)0.752:0.00509,(((hAT-24N1_DR|1316067:0.76702,hAT-24N1_DR|528108:0.12835)0.800:0.08562,(hAT-24N1_DR|1459182:0.20327,hAT-24N1_DR|1757043:0.51885)0.142:0.01226)0.753:0.01382,(hAT-24N1_DR|780551:0.16614,(hAT-24N1_DR|528099:0.20334,((hAT-24N1_DR|858717:0.02590,hAT-24N1_DR|1114246:0.05351)0.337:0.07458,(hAT-24N1_DR|2047461:0.19791,(hAT-24N1_DR|1655720:0.15258,hAT-24N1_DR|1757066:0.00063)0.906:0.31935)0.767:0.07927)0.299:0.00876)0.758:0.02115)0.668:0.01038)0.778:0.01085)0.669:0.00467,(hAT-24N1_DR|611714:0.23330,((hAT-24N1_DR|2047449:0.13551,hAT-24N1_DR|611729:0.21536)0.931:0.05467,((hAT-24N1_DR|367059:0.23606,(hAT-24N1_DR|286633:0.13697,hAT-24N1_DR|1114244:0.14839)0.759:0.01996)0.519:0.02619,(hAT-24N1_DR|2092863:0.29481,hAT-24N1_DR|286634:0.30410)0.719:0.04509)0.889:0.05383)0.381:0.00324)0.751:0.01067)0.929:0.01757,(((hAT-24N1_DR|1316063:0.33039,hAT-24N1_DR|1655690:0.19082)0.719:0.02861,((((hAT-24N1_DR|946871:0.21746,((((hAT-24N1_DR|697363:0.30928,hAT-24N1_DR|1245958:0.20888)0.060:0.00058,(hAT-24N1_DR|210983:0.26954,hAT-24N1_DR|697373:0.17169)0.294:0.01904)0.818:0.01794,(hAT-24N1_DR|528105:0.21742,hAT-24N1_DR|1862862:0.17676)0.774:0.01795)0.289:0.01147,(((((((hAT-24N1_DR|1459163:0.19517,(hAT-24N1_DR|2047463:0.32039,hAT-24N1_DR|210976:0.21358)0.944:0.12520)0.918:0.08738,((hAT-24N1_DR|2047469:0.17488,(hAT-24N1_DR|450185:0.21279,(hAT-24N1_DR|611733:0.21553,hAT-24N1_DR|858718:0.13725)0.850:0.08958)0.190:0.03081)0.777:0.04009,hAT-24N1_DR|528107:0.25960)0.108:0.00192)0.215:0.00117,hAT-24N1_DR|611712:0.10500)0.512:0.01584,(hAT-24N1_DR|1377398:0.14497,hAT-24N1_DR|367067:0.19189)0.966:0.05516)0.763:0.01840,(hAT-24N1_DR|697372:0.23080,hAT-24N1_DR|1544665:0.24281)0.820:0.03116)0.526:0.01849,(hAT-24N1_DR|367065:0.19121,(hAT-24N1_DR|367064:0.15701,((hAT-24N1_DR|1459172:0.14394,hAT-24N1_DR|1757073:0.13608)0.953:0.03932,(hAT-24N1_DR|611711:0.16980,hAT-24N1_DR|946888:0.39656)0.383:0.01632)0.611:0.04061)0.473:0.00062)0.905:0.03035)0.352:0.00683,hAT-24N1_DR|1316080:0.21727)0.654:0.01802)0.655:0.04119)0.416:0.01684,((hAT-24N1_DR|210982:0.22613,(((hAT-24N1_DR|1036630:0.17011,hAT-24N1_DR|1114233:0.26130)0.889:0.10784,((hAT-24N1_DR|286638:0.21842,hAT-24N1_DR|1655728:0.14422)0.904:0.06675,(hAT-24N1_DR|1655714:0.04778,(hAT-24N1_DR|1036616:0.25987,hAT-24N1_DR|1114237:0.16760)0.558:0.05707)0.998:0.17684)0.935:0.07192)0.584:0.03617,(hAT-24N1_DR|60264:0.21147,hAT-24N1_DR|611742:0.17069)0.061:0.01289)0.537:0.04284)0.853:0.07108,(hAT-24N1_DR|1114242:0.27044,(hAT-24N1_DR|210974:0.09253,(hAT-24N1_DR|946886:0.25627,hAT-24N1_DR|1036617:0.30607)0.985:0.18394)0.577:0.02175)0.861:0.05390)0.460:0.02376)0.165:0.03874,((hAT-24N1_DR|1655701:0.23171,hAT-24N1_DR|780552:0.24081)0.493:0.02661,(hAT-24N1_DR|1655702:0.21981,hAT-24N1_DR|1036629:0.21314)0.750:0.02388)0.901:0.02442)0.735:0.02593,((hAT-24N1_DR|138046:0.25921,hAT-24N1_DR|1862869:0.12705)0.346:0.03454,hAT-24N1_DR|1245951:0.21491)0.797:0.02008)0.799:0.03385)0.131:0.00542,((hAT-24N1_DR|1757070:0.21437,(hAT-24N1_DR|138058:0.17532,hAT-24N1_DR|138048:0.17962)0.344:0.02549)0.688:0.00983,(hAT-24N1_DR|60266:0.21561,hAT-24N1_DR|1245949:0.18613)0.417:0.01893)0.834:0.01370)0.823:0.01138)0.144:0.00443)0.668:0.00107);
```
