## Supplementary Data 2 for "A genomic portrait of zebrafish transposable elements and their spatiotemporal embryonic expression": hAT-25_DR.mafft.nwk

```
(((hAT-25_DR|619016:0.42890,((hAT-25_DR|144272:0.78635,hAT-25_DR|1551606:0.07209)0.764:0.18434,(hAT-25_DR|1551598:0.15145,(hAT-25_DR|457074:0.55608,hAT-25_DR|1043926:0.00119)0.529:0.37665)0.813:0.25057)0.359:0.07745)0.186:0.00115,((((hAT-25_DR|1120275:0.25878,hAT-25_DR|1764770:0.17237)0.873:0.27132,hAT-25_DR|954709:0.00084)0.588:0.14724,((hAT-25_DR|787194:0.15872,(hAT-25_DR|1321604:0.29048,hAT-25_DR|1321610:0.25316)0.242:0.11414)0.667:0.04767,hAT-25_DR|1872602:0.26755)0.853:0.31574)0.418:0.14193,hAT-25_DR|954723:0.44384)0.516:0.14438)0.649:0.04671,((hAT-25_DR|1043924:0.46474,hAT-25_DR|1252170:0.11043)0.586:0.20178,(hAT-25_DR|704546:0.34395,(((hAT-25_DR|144267:0.27222,(hAT-25_DR|865013:0.22008,hAT-25_DR|1043927:0.47129)0.072:0.18362)0.100:0.09628,hAT-25_DR|217023:0.24845)0.837:0.22016,hAT-25_DR|865024:0.04518)0.754:0.05265)0.620:0.08625)0.318:0.07855,((((((hAT-25_DR|619014:0.47231,(((((hAT-25_DR|1120277:0.29684,hAT-25_DR|1182337:0.19852)0.849:0.33996,(hAT-25_DR|2054752:0.41875,(hAT-25_DR|954720:0.03975,(hAT-25_DR|954721:0.99220,hAT-25_DR|2118651:0.34543)0.863:0.33592)0.875:0.38916)0.364:0.06108)0.777:0.06955,(((hAT-25_DR|2054748:0.38921,(hAT-25_DR|704549:0.19313,hAT-25_DR|1665484:0.42577)0.851:0.12780)0.711:0.07101,hAT-25_DR|1665498:0.23999)0.802:0.04143,hAT-25_DR|1382141:0.41647)0.949:0.12619)0.000:0.00073,hAT-25_DR|457070:0.62494)0.925:0.24841,(hAT-25_DR|1321606:0.06398,hAT-25_DR|1764773:0.31356)0.824:0.17187)0.711:0.04215)0.650:0.05443,((hAT-25_DR|374279:0.34445,(hAT-25_DR|144262:0.22157,hAT-25_DR|954713:0.90535)0.331:0.00926)0.253:0.23382,hAT-25_DR|1043917:0.26564)0.411:0.17354)0.814:0.11923,(hAT-25_DR|704548:0.06778,(hAT-25_DR|1764771:0.40992,(hAT-25_DR|787207:0.00072,hAT-25_DR|1665495:0.33585)0.397:0.05329)0.740:0.24585)0.850:0.15866)0.921:0.24261,(((hAT-25_DR|619012:0.36977,(hAT-25_DR|1551602:0.21234,(((hAT-25_DR|1764766:0.12267,hAT-25_DR|1665494:0.25914)0.546:0.09525,((hAT-25_DR|1043923:0.00074,hAT-25_DR|1764767:0.00069)0.898:0.24653,(hAT-25_DR|954711:0.37441,(hAT-25_DR|619010:0.26527,(hAT-25_DR|2054754:0.01979,hAT-25_DR|1120273:0.50102)0.216:0.21026)0.559:0.12992)0.766:0.17872)0.869:0.21645)0.752:0.10669,hAT-25_DR|1467426:0.26575)0.495:0.20456)0.474:0.05097)0.053:0.10233,((hAT-25_DR|1182338:0.09334,hAT-25_DR|1467429:0.12373)0.405:0.34605,(hAT-25_DR|1043919:0.00073,(hAT-25_DR|144269:0.08017,hAT-25_DR|374274:0.62573)0.846:0.23045)0.915:0.19472)0.887:0.23819)0.832:0.18396,((((((hAT-25_DR|144261:0.22752,((hAT-25_DR|1467434:0.00073,hAT-25_DR|1764765:0.00072)0.635:0.08968,hAT-25_DR|1764772:0.49660)0.883:0.25669)0.000:0.15052,(((hAT-25_DR|217021:0.35967,(hAT-25_DR|1665490:0.13448,hAT-25_DR|1764764:0.00068)0.856:0.33440)0.186:0.20807,((hAT-25_DR|1665503:0.39141,hAT-25_DR|2054751:0.15383)0.858:0.22366,hAT-25_DR|1872605:0.16227)0.440:0.14864)0.631:0.24086,(hAT-25_DR|144268:0.32332,hAT-25_DR|1764760:0.00114)0.373:0.19574)0.786:0.21057)0.719:0.20543,(hAT-25_DR|787196:0.06911,((hAT-25_DR|865021:0.77876,hAT-25_DR|2099649:0.08570)0.396:0.27344,hAT-25_DR|1665497:0.20505)0.649:0.09136)0.721:0.07146)0.830:0.13620,(((((hAT-25_DR|1966750:0.07474,(hAT-25_DR|2119137:0.21807,(hAT-25_DR|787204:0.00073,hAT-25_DR|619009:0.09263)0.676:0.08687)0.449:0.10318)0.860:0.21486,(hAT-25_DR|1043922:0.20607,hAT-25_DR|2054750:0.32447)0.300:0.12199)0.878:0.26094,((hAT-25_DR|292960:0.27792,hAT-25_DR|144270:0.16394)0.212:0.03487,((hAT-25_DR|144271:0.47393,(hAT-25_DR|2054749:0.23847,hAT-25_DR|1665491:0.34472)0.627:0.10288)0.814:0.09679,((hAT-25_DR|1764762:0.07828,(hAT-25_DR|1382144:0.00068,hAT-25_DR|1467427:0.05239)0.925:0.16058)0.577:0.15813,((hAT-25_DR|457067:0.22870,(hAT-25_DR|217020:0.00074,hAT-25_DR|1872616:0.00074)0.680:0.05965)0.759:0.16836,((hAT-25_DR|67383:0.00068,(hAT-25_DR|67386:0.22365,hAT-25_DR|1966753:0.03437)0.810:0.06870)0.977:0.30414,(hAT-25_DR|1252175:0.14289,hAT-25_DR|217016:0.06522)0.932:0.38005)0.582:0.14265)0.603:0.08886)0.438:0.06168)0.534:0.07742)0.845:0.16002)0.676:0.12353,((((hAT-25_DR|1872613:0.23510,((hAT-25_DR|1665501:0.10329,(hAT-25_DR|292959:0.14130,hAT-25_DR|1321602:0.19844)0.887:0.38458)0.821:0.12305,hAT-25_DR|1665487:0.17559)0.627:0.00084)0.804:0.23078,((hAT-25_DR|1382137:0.14111,(hAT-25_DR|1764761:0.09025,(((hAT-25_DR|954714:0.00074,hAT-25_DR|1252171:0.00074)0.966:0.00155,hAT-25_DR|2054747:0.20778)0.276:0.06305,hAT-25_DR|374275:0.00074)0.539:0.14473)0.589:0.18218)0.393:0.06227,(hAT-25_DR|787195:0.00072,(hAT-25_DR|787197:0.00084,hAT-25_DR|865022:0.22098)0.727:0.07328)0.636:0.16376)0.606:0.25947)0.640:0.21894,(hAT-25_DR|534231:0.46576,(hAT-25_DR|2054739:0.00070,(hAT-25_DR|1043918:0.65337,hAT-25_DR|1467428:0.20467)0.927:0.30883)0.856:0.14161)0.778:0.09051)0.291:0.08231,((hAT-25_DR|374278:0.22521,hAT-25_DR|787205:0.08146)0.738:0.18834,(hAT-25_DR|67384:0.25171,hAT-25_DR|1252176:0.18373)0.743:0.12701)0.780:0.10124)0.741:0.08057)0.814:0.13811,((hAT-25_DR|374276:0.04263,hAT-25_DR|954717:0.11439)0.874:0.37385,hAT-25_DR|865015:0.32732)0.817:0.25432)0.660:0.05469)0.870:0.12160,(((((((hAT-25_DR|1382138:0.81276,(hAT-25_DR|1321607:0.19381,(((hAT-25_DR|1966756:0.07820,(hAT-25_DR|865018:0.00072,hAT-25_DR|1252174:0.08963)0.907:0.32895)0.875:0.29640,(hAT-25_DR|534226:0.25644,hAT-25_DR|1252178:0.11124)0.155:0.11495)0.617:0.08774,(hAT-25_DR|1665502:0.28646,(hAT-25_DR|1665488:0.29143,(hAT-25_DR|619011:0.29070,hAT-25_DR|1467432:0.00112)0.462:0.18790)0.638:0.07677)0.846:0.22933)0.867:0.20928)0.368:0.00113)0.596:0.12413,hAT-25_DR|619018:0.25651)0.786:0.05578,((((hAT-25_DR|704547:0.48329,hAT-25_DR|1665499:0.37493)0.763:0.11026,hAT-25_DR|374281:0.00075)0.835:0.17783,(hAT-25_DR|619017:0.31356,(hAT-25_DR|292961:0.28459,hAT-25_DR|1382145:0.50151)0.017:0.00113)0.776:0.12189)0.138:0.01141,(hAT-25_DR|619015:1.49863,hAT-25_DR|1043929:0.00115)0.994:0.47860)0.815:0.26857)0.341:0.06336,(((hAT-25_DR|67387:0.74501,(hAT-25_DR|1321603:0.20556,(hAT-25_DR|1043916:0.04602,hAT-25_DR|1872609:0.22433)0.972:0.61017)0.680:0.31914)0.690:0.13316,(hAT-25_DR|457069:0.57918,hAT-25_DR|217017:0.01710)0.310:0.05906)0.000:0.00114,hAT-25_DR|2111992:0.90747)0.525:0.34715)0.142:0.06276,(hAT-25_DR|1551599:0.00113,hAT-25_DR|1551608:0.28888)0.958:0.34569)0.522:0.16114,((((hAT-25_DR|954707:0.25491,hAT-25_DR|1966746:0.16667)0.802:0.17959,(hAT-25_DR|1043921:0.69518,((hAT-25_DR|2054742:0.41656,((hAT-25_DR|1382140:0.00082,hAT-25_DR|1551597:0.38964)0.873:0.48127,(hAT-25_DR|1120274:0.25116,hAT-25_DR|954722:0.24071)0.076:0.09540)0.706:0.09774)0.003:0.00087,(hAT-25_DR|1872617:0.18656,hAT-25_DR|534228:0.38413)0.754:0.06316)0.000:0.00083)0.542:0.09703)0.280:0.00147,(hAT-25_DR|292956:0.21623,hAT-25_DR|1665486:0.28414)0.863:0.18086)0.780:0.10489,(((hAT-25_DR|374280:0.00073,(hAT-25_DR|1551596:0.50580,hAT-25_DR|1043925:0.10531)0.176:0.03333)0.757:0.11636,hAT-25_DR|67385:0.35090)0.858:0.25471,((hAT-25_DR|144265:0.15347,(hAT-25_DR|534227:0.21197,hAT-25_DR|1321605:0.12290)0.539:0.20542)0.021:0.19773,hAT-25_DR|457071:0.60487)0.671:0.19009)0.604:0.07164)0.703:0.09020)0.918:0.18431,((((((hAT-25_DR|787208:0.08995,(hAT-25_DR|217022:0.33641,hAT-25_DR|1966755:1.41183)0.550:0.44060)0.813:0.18066,hAT-25_DR|1872611:0.19941)0.796:0.16413,((hAT-25_DR|534225:0.00074,hAT-25_DR|865023:0.00069)0.988:0.59088,hAT-25_DR|1252172:0.23333)0.454:0.14139)0.688:0.16296,(hAT-25_DR|1182336:0.41426,(hAT-25_DR|787203:0.19991,hAT-25_DR|144266:0.79667)0.721:0.11257)0.867:0.28749)0.701:0.07047,hAT-25_DR|292958:0.22562)0.749:0.09373,((hAT-25_DR|2054746:0.49837,(hAT-25_DR|1872610:0.00210,hAT-25_DR|1966743:0.16233)0.501:0.09556)0.478:0.11180,(hAT-25_DR|704550:0.41616,(((((((hAT-25_DR|1120272:0.10512,(hAT-25_DR|1120276:0.30292,((hAT-25_DR|1321611:0.37169,((hAT-25_DR|954716:0.60779,hAT-25_DR|1665500:0.45748)0.608:0.23884,((hAT-25_DR|292957:0.44509,hAT-25_DR|534230:0.40746)0.648:0.00213,hAT-25_DR|954710:0.61573)0.568:0.07063)0.697:0.20720)0.830:0.14850,hAT-25_DR|292962:0.55490)0.735:0.03893)0.156:0.00074)0.837:0.10405,(hAT-25_DR|1665496:0.08056,hAT-25_DR|1966748:0.00073)0.902:0.11725)0.791:0.08120,(((hAT-25_DR|865014:0.07518,hAT-25_DR|954715:0.09335)0.866:0.20227,(hAT-25_DR|1467431:0.08365,(hAT-25_DR|1182334:0.00073,hAT-25_DR|1966749:0.12094)0.758:0.06720)0.880:0.14440)0.913:0.17283,(hAT-25_DR|954706:0.16453,hAT-25_DR|1252177:0.25057)0.698:0.19832)0.250:0.03410)0.859:0.07124,((hAT-25_DR|954708:0.21430,hAT-25_DR|2054740:0.32142)0.684:0.15971,(hAT-25_DR|1872604:0.49031,(hAT-25_DR|2054744:0.47284,hAT-25_DR|2054745:0.27938)0.763:0.40118)0.730:0.22679)0.667:0.04810)0.829:0.08295,(hAT-25_DR|1966744:0.00072,(hAT-25_DR|1467430:0.15244,hAT-25_DR|1467433:0.60867)0.702:0.18350)0.953:0.12402)0.900:0.17229,((((hAT-25_DR|1872606:0.78192,hAT-25_DR|1551609:0.00072)0.879:0.17204,(hAT-25_DR|1182335:0.33986,(hAT-25_DR|1764768:0.26781,hAT-25_DR|1872615:0.19776)0.792:0.32982)0.657:0.10770)0.644:0.10279,(hAT-25_DR|1665485:0.32583,hAT-25_DR|1665492:0.08620)0.860:0.30926)0.730:0.14326,hAT-25_DR|1382136:0.31933)0.474:0.10257)0.799:0.12934,(hAT-25_DR|1665493:0.52374,hAT-25_DR|1252173:0.26221)0.912:0.44794)0.072:0.10530)0.525:0.08552)0.775:0.08067)0.844:0.13229)0.000:0.00087)0.355:0.05667,(hAT-25_DR|1665489:0.53416,((((hAT-25_DR|954719:0.98980,(((hAT-25_DR|1764769:0.10579,(hAT-25_DR|2054743:0.13736,(hAT-25_DR|1872612:0.17185,hAT-25_DR|67388:0.16299)0.772:0.03239)0.776:0.09492)0.884:0.65905,hAT-25_DR|374277:1.89072)0.132:0.20668,(hAT-25_DR|1966752:0.86768,((hAT-25_DR|1966747:1.29941,((hAT-25_DR|1551601:0.51394,hAT-25_DR|1966751:0.34496)0.963:0.37093,hAT-25_DR|217018:1.14049)0.629:0.15298)0.000:0.07356,(hAT-25_DR|457068:0.12855,(hAT-25_DR|619013:0.22814,(hAT-25_DR|865019:0.06997,(hAT-25_DR|1551604:0.0,hAT-25_DR|1551607:0.0):0.03488)0.863:0.02803)0.899:0.03369)0.962:0.12619)0.742:0.08045)0.395:0.12382)0.997:0.81086)0.716:0.15060,hAT-25_DR|1043928:0.14942)0.640:0.12058,(((hAT-25_DR|787198:1.09491,((hAT-25_DR|1551603:0.0,hAT-25_DR|1551605:0.0):0.17718,(hAT-25_DR|534229:0.63387,hAT-25_DR|2054741:0.38765)0.912:0.43792)0.770:0.15212)0.514:0.09568,(((hAT-25_DR|144263:0.72995,(hAT-25_DR|704551:0.00083,hAT-25_DR|865025:0.85815)0.797:0.32448)0.861:0.39369,(hAT-25_DR|1321608:0.60039,(hAT-25_DR|787199:0.52404,hAT-25_DR|1872601:0.22894)0.874:0.14981)0.761:0.09253)0.749:0.09157,(hAT-25_DR|1551600:0.61538,hAT-25_DR|954718:1.80733)0.618:0.18503)0.815:0.15086)0.716:0.05220,(hAT-25_DR|787201:1.40691,(hAT-25_DR|619019:0.74272,hAT-25_DR|1321609:3.11194)0.727:0.38014)0.855:0.32888)0.915:0.20413)0.714:0.05682,((hAT-25_DR|457073:0.46299,(hAT-25_DR|954712:0.93240,(hAT-25_DR|457072:0.67435,hAT-25_DR|1043920:0.43081)0.410:0.19553)0.688:0.14592)0.000:0.00068,((((hAT-25_DR|1551610:0.21650,hAT-25_DR|1966745:0.27227)0.986:0.63593,(hAT-25_DR|1872607:1.52724,hAT-25_DR|217019:0.02947)0.337:0.09484)0.690:0.07532,hAT-25_DR|1764763:0.59696)0.735:0.10540,hAT-25_DR|144264:0.61457)0.742:0.09536)0.906:0.20715)0.736:0.15665)0.837:0.15139)0.747:0.11305)0.446:0.04803)0.770:0.13065,(hAT-25_DR|1872614:0.26241,hAT-25_DR|787193:0.06855)0.822:0.12281)0.102:0.00543,((hAT-25_DR|787206:0.00113,hAT-25_DR|865020:0.09330)0.975:0.65883,(((((hAT-25_DR|787200:0.00073,hAT-25_DR|1764774:0.14574)0.940:0.16875,hAT-25_DR|1872608:0.00073)0.823:0.25575,hAT-25_DR|2054753:0.18706)0.894:0.51070,(hAT-25_DR|1382146:0.00074,(hAT-25_DR|865017:0.00083,(hAT-25_DR|1382142:0.00074,hAT-25_DR|1182333:0.00072)1.000:0.00082)0.873:0.06023)0.985:0.56727)0.514:0.17096,(((hAT-25_DR|787202:0.18183,(hAT-25_DR|1382143:0.00072,(hAT-25_DR|1966754:0.19536,(hAT-25_DR|865016:0.16871,(hAT-25_DR|954724:0.09639,hAT-25_DR|1467425:0.06188)0.658:0.01082)0.668:0.04716)0.726:0.01648)0.866:0.18953)0.368:0.04308,hAT-25_DR|1382139:0.23007)0.828:0.22395,hAT-25_DR|1872603:0.46341)0.845:0.28285)0.281:0.02408)0.820:0.18563)0.722:0.07049);
```
