## Supplementary Data 2 for "A genomic portrait of zebrafish transposable elements and their spatiotemporal embryonic expression": hAT-25N1_DR.mafft.nwk

```
(((hAT-25N1_DR|1120269:0.15325,hAT-25N1_DR|1551586:0.20061)0.854:0.00069,((((((hAT-25N1_DR|1665456:0.09848,hAT-25N1_DR|1551588:0.21230)0.025:0.00450,(hAT-25N1_DR|1252146:0.37294,(hAT-25N1_DR|954698:0.60937,hAT-25N1_DR|954703:0.08167)0.661:0.14820)0.627:0.12540)0.802:0.04851,hAT-25N1_DR|2054732:0.13462)0.000:0.00899,(hAT-25N1_DR|2054727:0.15594,hAT-25N1_DR|1120265:0.14957)0.869:0.06997)0.743:0.01213,(hAT-25N1_DR|1665477:0.18952,(hAT-25N1_DR|1872593:0.20354,hAT-25N1_DR|2054735:0.15978)0.568:0.01723)0.792:0.01590)0.762:0.00605,(hAT-25N1_DR|1467399:0.27635,hAT-25N1_DR|144244:0.17229)0.778:0.01559)0.745:0.00494)0.784:0.00488,(((((hAT-25N1_DR|1764732:0.54006,(hAT-25N1_DR|1120261:0.14305,hAT-25N1_DR|1467423:0.24418)0.283:0.00068)0.766:0.05883,(((hAT-25N1_DR|1665479:0.18688,hAT-25N1_DR|1665465:0.24460)0.695:0.00654,(hAT-25N1_DR|1966730:0.21262,hAT-25N1_DR|1872598:0.20832)0.269:0.00349)0.776:0.00985,((((hAT-25N1_DR|2054725:0.20926,(((hAT-25N1_DR|619007:0.12949,hAT-25N1_DR|1764748:0.54502)0.387:0.02104,((hAT-25N1_DR|1120243:0.36710,(hAT-25N1_DR|1182326:0.25664,hAT-25N1_DR|457057:0.49368)0.719:0.06230)1.000:0.38075,(((hAT-25N1_DR|1665483:0.37715,hAT-25N1_DR|1665482:0.10630)0.818:0.04101,hAT-25N1_DR|1467421:0.25336)0.610:0.00064,hAT-25N1_DR|457045:0.06164)0.332:0.05225)0.859:0.08645)0.837:0.04199,(hAT-25N1_DR|217004:0.23452,hAT-25N1_DR|2054734:0.19255)0.957:0.05012)0.146:0.02107)0.886:0.04603,((hAT-25N1_DR|1872584:0.10798,((hAT-25N1_DR|1120255:0.38467,hAT-25N1_DR|1252165:0.12507)0.734:0.09697,((hAT-25N1_DR|144250:0.18361,hAT-25N1_DR|374262:0.08016)0.649:0.08228,hAT-25N1_DR|292950:0.10476)0.206:0.00068)0.920:0.08410)0.724:0.01748,hAT-25N1_DR|1665460:0.23705)0.749:0.01005)0.860:0.03294,((((hAT-25N1_DR|865003:0.21215,hAT-25N1_DR|1872594:0.16970)0.442:0.01696,hAT-25N1_DR|2099648:0.19455)0.586:0.00723,(((hAT-25N1_DR|1966723:0.20053,hAT-25N1_DR|292942:0.21908)0.420:0.00477,(hAT-25N1_DR|217014:0.06483,hAT-25N1_DR|704538:0.11270)0.782:0.01845)0.568:0.00388,(hAT-25N1_DR|1321587:0.14607,hAT-25N1_DR|1467412:0.15612)0.835:0.01853)0.953:0.02275)0.136:0.01064,(((hAT-25N1_DR|619006:0.17034,(hAT-25N1_DR|1764737:0.20080,hAT-25N1_DR|619000:0.23119)0.654:0.02706)0.803:0.01990,hAT-25N1_DR|1551595:0.31249)0.402:0.01331,(hAT-25N1_DR|144237:0.22593,hAT-25N1_DR|704531:0.19512)0.754:0.02370)0.728:0.01277)0.809:0.00937)0.190:0.00168,(hAT-25N1_DR|618993:0.14977,hAT-25N1_DR|67377:0.08189)0.728:0.01389)0.091:0.00372)0.388:0.00582)0.437:0.01675,((((hAT-25N1_DR|1043899:0.18229,(hAT-25N1_DR|1120259:0.31389,hAT-25N1_DR|1252158:0.05821)0.663:0.12653)0.806:0.03987,hAT-25N1_DR|619008:0.20663)0.415:0.00278,(((hAT-25N1_DR|1467413:0.23616,(hAT-25N1_DR|1872583:0.30976,(hAT-25N1_DR|1043903:0.21278,hAT-25N1_DR|1966732:0.26614)0.154:0.00435)0.185:0.00598)0.993:0.08763,((((((hAT-25N1_DR|619005:0.17339,((((hAT-25N1_DR|618989:0.07631,hAT-25N1_DR|1665480:0.11433)0.267:0.01928,(hAT-25N1_DR|67380:0.00069,(hAT-25N1_DR|67379:0.00069,hAT-25N1_DR|67378:0.01043)0.715:0.00689)0.951:0.13547)0.684:0.00069,hAT-25N1_DR|1252148:0.12675)0.915:0.04315,((hAT-25N1_DR|864999:0.25444,hAT-25N1_DR|1120239:0.00068)0.616:0.31229,hAT-25N1_DR|374263:0.06171)0.647:0.04625)0.680:0.00409)0.931:0.03130,hAT-25N1_DR|1252166:0.17013)0.586:0.01144,hAT-25N1_DR|1043906:0.22648)0.699:0.03493,hAT-25N1_DR|2082633:0.13679)0.776:0.02250,(hAT-25N1_DR|144259:0.06413,hAT-25N1_DR|217012:0.26731)0.319:0.13083)0.719:0.00996,hAT-25N1_DR|618997:0.25217)0.818:0.01510)0.144:0.01503,((((hAT-25N1_DR|2104717:0.41317,hAT-25N1_DR|534223:0.18229)0.639:0.00864,(hAT-25N1_DR|2054724:0.20476,hAT-25N1_DR|704522:0.23416)0.726:0.01934)0.874:0.01948,(hAT-25N1_DR|1764746:0.18791,hAT-25N1_DR|1966727:0.16005)0.038:0.00068)0.800:0.00843,(((((hAT-25N1_DR|1182323:0.23666,(((hAT-25N1_DR|67381:0.11771,(hAT-25N1_DR|704518:0.23513,hAT-25N1_DR|1467402:0.06297)0.767:0.03884)0.771:0.02342,hAT-25N1_DR|1665473:0.12768)0.381:0.00305,(hAT-25N1_DR|704541:0.24632,hAT-25N1_DR|1665466:0.26724)0.440:0.02868)0.635:0.01848)0.808:0.03523,((hAT-25N1_DR|1467389:0.21642,hAT-25N1_DR|1665454:0.17040)0.321:0.05863,hAT-25N1_DR|2085877:0.12354)0.738:0.07079)0.811:0.02595,(hAT-25N1_DR|864993:0.29937,(((hAT-25N1_DR|1872575:0.18926,hAT-25N1_DR|2054714:0.26751)0.849:0.14876,hAT-25N1_DR|1043913:0.20352)0.160:0.00073,hAT-25N1_DR|704519:0.31176)0.042:0.02813)0.413:0.01710)0.791:0.01817,(hAT-25N1_DR|534204:0.65631,(hAT-25N1_DR|1764741:0.40121,((hAT-25N1_DR|374259:0.30028,hAT-25N1_DR|144242:0.17222)0.792:0.04775,((hAT-25N1_DR|1382128:0.14089,(hAT-25N1_DR|1182324:0.23886,hAT-25N1_DR|1764731:0.19043)0.721:0.11766)0.573:0.03597,hAT-25N1_DR|704533:0.17390)0.542:0.00347)0.861:0.04619)0.465:0.02640)0.928:0.09370)0.259:0.00678,(((hAT-25N1_DR|217002:0.20254,hAT-25N1_DR|144255:0.08605)0.772:0.06727,hAT-25N1_DR|292954:0.24947)0.645:0.04258,((((((((((hAT-25N1_DR|704530:0.38616,(hAT-25N1_DR|292946:0.18652,hAT-25N1_DR|1665469:0.15011)0.873:0.26092)0.983:0.65190,hAT-25N1_DR|1467403:0.24207)0.714:0.21700,hAT-25N1_DR|1764751:0.01272)0.487:0.08429,hAT-25N1_DR|1872585:0.29548)0.745:0.03146,(((hAT-25N1_DR|144249:0.18622,hAT-25N1_DR|1764745:0.63270)0.043:0.02233,hAT-25N1_DR|618988:0.52725)0.770:0.11292,((hAT-25N1_DR|1966724:0.21413,(hAT-25N1_DR|534207:0.14814,(hAT-25N1_DR|619001:0.10169,hAT-25N1_DR|1120249:0.27016)0.238:0.07430)0.591:0.02311)0.778:0.02332,((hAT-25N1_DR|144246:0.14068,(((hAT-25N1_DR|787192:0.20503,(hAT-25N1_DR|954691:0.10659,hAT-25N1_DR|2054719:0.17426)0.741:0.22725)0.464:0.02047,hAT-25N1_DR|2096444:0.19883)0.784:0.03521,(((hAT-25N1_DR|2054726:0.17631,hAT-25N1_DR|865005:0.17501)0.304:0.00295,(hAT-25N1_DR|1120254:0.17175,(hAT-25N1_DR|144254:0.15090,(hAT-25N1_DR|787177:0.03801,hAT-25N1_DR|1966734:0.13046)0.694:0.13720)0.689:0.12751)0.713:0.03766)0.774:0.03426,(hAT-25N1_DR|787179:0.33771,((hAT-25N1_DR|618985:0.10338,hAT-25N1_DR|292927:0.41960)0.490:0.02903,((hAT-25N1_DR|67365:0.11234,hAT-25N1_DR|1966720:0.05903)0.852:0.03648,(hAT-25N1_DR|954697:0.16225,hAT-25N1_DR|1043892:0.11158)0.391:0.00069)0.986:0.15760)0.466:0.00069)0.849:0.02797)0.170:0.02575)0.618:0.00187)0.744:0.04665,(hAT-25N1_DR|787190:0.28019,hAT-25N1_DR|534213:0.18261)0.974:0.05595)0.727:0.00779)0.313:0.00699)0.329:0.01561)0.779:0.00101,((hAT-25N1_DR|1252151:0.00068,hAT-25N1_DR|1467424:0.02265)0.968:0.21326,hAT-25N1_DR|67373:0.14740)0.686:0.00851)0.301:0.00661,hAT-25N1_DR|1321594:0.20224)0.380:0.00423,(((hAT-25N1_DR|1966729:0.00069,(hAT-25N1_DR|787181:0.00092,hAT-25N1_DR|865012:0.03290)0.800:0.53618)0.597:0.24038,((hAT-25N1_DR|534202:0.00068,hAT-25N1_DR|787189:0.31793)0.066:0.02713,hAT-25N1_DR|292933:0.23089)0.850:0.15354)0.865:0.05120,(hAT-25N1_DR|1467390:0.08955,((hAT-25N1_DR|67367:0.17457,hAT-25N1_DR|292928:0.07508)0.390:0.03145,((hAT-25N1_DR|1764759:0.22784,(hAT-25N1_DR|1467404:0.14545,hAT-25N1_DR|1665475:0.19820)0.722:0.06882)0.510:0.03931,hAT-25N1_DR|1120270:0.18152)0.145:0.01570)0.771:0.03172)0.190:0.00809)0.752:0.00735)0.000:0.00063,(((((hAT-25N1_DR|1043902:0.24696,hAT-25N1_DR|954695:0.18990)0.232:0.00068,(((hAT-25N1_DR|865004:0.23380,hAT-25N1_DR|1872599:0.06030)0.503:0.15581,(hAT-25N1_DR|954690:0.00074,(hAT-25N1_DR|1321595:0.35767,(hAT-25N1_DR|1382135:0.00070,hAT-25N1_DR|1551594:0.00067)0.980:0.25935)0.549:0.15854)0.058:0.00426)0.391:0.10151,hAT-25N1_DR|1966737:0.31449)0.774:0.08569)0.572:0.02456,hAT-25N1_DR|864996:0.27445)0.698:0.02410,((((hAT-25N1_DR|2095593:0.28777,hAT-25N1_DR|1665464:0.15657)0.796:0.03885,(hAT-25N1_DR|1966722:0.09900,hAT-25N1_DR|1182332:0.33143)0.771:0.03555)0.000:0.00069,((((hAT-25N1_DR|67364:0.22674,hAT-25N1_DR|1764743:0.19204)0.999:0.51368,((((hAT-25N1_DR|292941:0.20636,(hAT-25N1_DR|1321592:0.00068,hAT-25N1_DR|1467401:0.10484)0.946:0.23344)0.198:0.01121,hAT-25N1_DR|534203:0.00064)0.996:0.18802,(hAT-25N1_DR|67370:0.31820,((hAT-25N1_DR|1321598:0.00069,(hAT-25N1_DR|217008:0.04642,hAT-25N1_DR|787191:0.00072)0.999:0.45006)0.014:0.00100,hAT-25N1_DR|1467408:0.55568)0.413:0.15188)0.266:0.03111)0.746:0.04075,((((((hAT-25N1_DR|954701:0.00068,hAT-25N1_DR|374255:0.00067)0.961:0.13291,(hAT-25N1_DR|618994:0.00069,hAT-25N1_DR|292932:0.23452)0.706:0.07574)0.978:0.34912,(hAT-25N1_DR|1120256:0.23666,hAT-25N1_DR|1252150:0.00068)0.799:0.11681)0.846:0.10575,(hAT-25N1_DR|1182330:0.24029,(hAT-25N1_DR|2095398:0.36833,(((hAT-25N1_DR|864994:0.00068,hAT-25N1_DR|1252162:0.00072)0.588:0.10927,hAT-25N1_DR|1043896:0.00069)0.655:0.25147,(hAT-25N1_DR|1382126:0.07603,(hAT-25N1_DR|1382130:0.04069,(hAT-25N1_DR|1467422:0.13227,hAT-25N1_DR|1043893:0.00067)0.404:0.00073)0.371:0.09783)0.877:0.10621)0.702:0.05803)0.467:0.14899)0.538:0.05519)0.721:0.05550,(((hAT-25N1_DR|1467417:0.15914,(hAT-25N1_DR|374256:0.00069,hAT-25N1_DR|1665468:0.00068)0.000:0.00068)0.991:0.32098,(hAT-25N1_DR|1966731:0.02717,hAT-25N1_DR|1872587:0.10368)0.424:0.14397)0.954:0.25725,((hAT-25N1_DR|374253:0.07457,hAT-25N1_DR|1043907:0.04379)0.000:0.00074,(hAT-25N1_DR|67374:0.64661,(hAT-25N1_DR|292943:0.00069,hAT-25N1_DR|534214:0.06012)0.524:0.09948)0.153:0.17620)0.623:0.11629)0.631:0.03371)0.667:0.04627,((hAT-25N1_DR|1665476:0.68487,(((hAT-25N1_DR|457046:0.02820,(hAT-25N1_DR|144247:0.10129,hAT-25N1_DR|1043891:0.12608)0.564:0.22078)0.978:0.19160,((hAT-25N1_DR|457043:0.05374,hAT-25N1_DR|457055:0.26341)0.961:0.18062,(hAT-25N1_DR|67369:0.16508,(hAT-25N1_DR|954687:0.06142,hAT-25N1_DR|1467396:0.25073)0.097:0.00069)0.811:0.05160)0.828:0.08507)0.704:0.04449,((hAT-25N1_DR|144252:0.91989,hAT-25N1_DR|1764758:0.00073)0.281:0.06231,hAT-25N1_DR|2054717:0.19001)0.656:0.05983)0.846:0.05857)0.000:0.00100,(hAT-25N1_DR|1966742:0.18386,(hAT-25N1_DR|1872589:0.04873,(hAT-25N1_DR|1764753:0.05115,(hAT-25N1_DR|1252154:0.01096,hAT-25N1_DR|1252155:0.01532)0.896:0.16084)0.784:0.15825)0.860:0.06675)0.884:0.06569)0.485:0.05997)0.891:0.07150)0.520:0.02631)0.466:0.03189,(((((hAT-25N1_DR|864995:0.24431,(hAT-25N1_DR|217009:0.00068,hAT-25N1_DR|1665474:0.00068)0.927:0.29221)0.894:0.27974,(hAT-25N1_DR|457063:0.05417,hAT-25N1_DR|1252149:0.03331)0.359:0.05474)0.822:0.11868,(hAT-25N1_DR|787185:0.17047,(hAT-25N1_DR|292949:0.00068,hAT-25N1_DR|1966739:0.00068)0.257:0.00093)0.637:0.40954)0.760:0.07802,hAT-25N1_DR|1043904:0.21399)0.598:0.00439,(hAT-25N1_DR|1467400:0.09452,((hAT-25N1_DR|704542:0.16762,hAT-25N1_DR|1764733:0.13650)0.487:0.07314,(hAT-25N1_DR|1966728:0.09535,hAT-25N1_DR|144243:0.42539)0.481:0.01239)0.820:0.03074)0.698:0.02356)0.833:0.04297)0.676:0.00986,(hAT-25N1_DR|865007:0.73264,((((hAT-25N1_DR|1043889:0.00069,hAT-25N1_DR|618996:0.00067)0.803:0.08070,hAT-25N1_DR|1043901:0.45813)0.146:0.12755,(hAT-25N1_DR|2115966:0.00069,(hAT-25N1_DR|1764750:0.00069,(hAT-25N1_DR|618995:0.04926,hAT-25N1_DR|144239:0.09941)0.843:0.09303)0.872:0.01730)0.999:0.28246)0.266:0.01473,(hAT-25N1_DR|144258:0.10405,((((hAT-25N1_DR|787184:0.04820,hAT-25N1_DR|1321588:0.11689)0.818:0.06193,(hAT-25N1_DR|1252156:0.00068,(hAT-25N1_DR|619003:0.27979,hAT-25N1_DR|1665463:0.03128)0.000:0.03389)0.846:0.05827)0.569:0.20606,hAT-25N1_DR|217011:1.10023)0.380:0.09842,((((hAT-25N1_DR|534222:0.00064,(hAT-25N1_DR|457048:0.16149,hAT-25N1_DR|1966733:0.29288)0.738:0.11626)0.916:0.16434,(hAT-25N1_DR|67361:0.09179,hAT-25N1_DR|1764747:0.00069)0.990:0.30008)0.563:0.14051,(((hAT-25N1_DR|457056:0.00069,hAT-25N1_DR|67359:0.00069)0.541:0.00093,hAT-25N1_DR|1382124:0.22808)0.996:0.52699,hAT-25N1_DR|1966717:0.00065)0.972:0.28251)0.828:0.12060,(hAT-25N1_DR|1321590:0.00068,hAT-25N1_DR|1467411:0.00070)0.993:0.38222)0.573:0.07752)0.564:0.04573)0.718:0.02822)0.611:0.01333)0.209:0.00069)0.852:0.01743)0.734:0.00194,((hAT-25N1_DR|618998:0.19962,(hAT-25N1_DR|704534:0.21476,(hAT-25N1_DR|457041:0.05714,hAT-25N1_DR|457058:0.07252)0.872:0.13020)0.652:0.01145)0.799:0.01127,(((((hAT-25N1_DR|954689:0.20144,(((hAT-25N1_DR|1872592:0.00100,hAT-25N1_DR|217005:0.00069)0.773:0.25962,(((hAT-25N1_DR|144238:0.16206,hAT-25N1_DR|534201:0.01831)0.352:0.13414,(hAT-25N1_DR|954704:0.14650,hAT-25N1_DR|1043915:0.42263)0.727:0.03655)0.754:0.06836,hAT-25N1_DR|374273:0.53517)0.531:0.22220)0.849:0.26258,(((hAT-25N1_DR|1043912:0.25423,hAT-25N1_DR|1252160:0.19522)0.115:0.05288,(hAT-25N1_DR|457038:0.00068,(hAT-25N1_DR|1252163:0.17451,hAT-25N1_DR|1120266:0.00068)0.705:0.12529)0.997:0.28260)0.955:0.17503,(hAT-25N1_DR|1043887:0.12415,((hAT-25N1_DR|292940:0.00067,hAT-25N1_DR|1120248:0.00069)0.994:0.42978,((hAT-25N1_DR|1467418:0.00076,(hAT-25N1_DR|1764756:0.02860,hAT-25N1_DR|2054738:0.04842)0.260:0.04212)0.445:0.19432,((hAT-25N1_DR|374265:0.16305,hAT-25N1_DR|704529:0.00074)0.801:0.15234,(hAT-25N1_DR|704526:0.07978,(hAT-25N1_DR|1382133:0.00070,hAT-25N1_DR|1764755:0.00066)0.999:0.55488)0.821:0.23761)0.897:0.28687)0.405:0.21274)0.861:0.23960)0.108:0.00423)0.128:0.03136)0.538:0.03617)0.664:0.02782,((hAT-25N1_DR|1182321:0.13711,hAT-25N1_DR|144236:0.03199)0.718:0.01708,hAT-25N1_DR|1382132:0.21402)0.835:0.02429)0.844:0.04049,hAT-25N1_DR|534210:0.13148)0.681:0.01195,(((hAT-25N1_DR|374272:0.13193,(hAT-25N1_DR|1043888:0.00067,(((hAT-25N1_DR|1182317:0.00832,(hAT-25N1_DR|618987:0.19152,hAT-25N1_DR|1252147:0.00067)0.000:0.28844)0.000:0.12338,hAT-25N1_DR|954686:0.14047)0.944:0.09531,hAT-25N1_DR|1467420:0.22360)0.637:0.03831)0.703:0.08621)0.927:0.05339,((hAT-25N1_DR|704539:0.08714,hAT-25N1_DR|865008:0.15758)0.474:0.03773,hAT-25N1_DR|954683:0.08846)0.800:0.00070)0.000:0.00064,(hAT-25N1_DR|1120262:0.13578,(hAT-25N1_DR|1966716:0.28898,(hAT-25N1_DR|67376:0.11646,hAT-25N1_DR|954702:0.00068)0.890:0.13949)0.433:0.15622)0.747:0.02719)0.704:0.01495)0.796:0.00863,(hAT-25N1_DR|1966741:0.25325,(((hAT-25N1_DR|865009:0.18417,(hAT-25N1_DR|1252169:0.07987,hAT-25N1_DR|1665452:0.16065)0.051:0.02594)0.908:0.03789,hAT-25N1_DR|1321600:0.11273)0.835:0.00068,hAT-25N1_DR|1120244:0.19315)0.771:0.00149)0.518:0.00072)0.954:0.01731)0.188:0.00154)0.751:0.00417)0.748:0.00889,(hAT-25N1_DR|457049:0.18138,hAT-25N1_DR|374267:0.18256)0.768:0.01540)0.519:0.01322)0.839:0.01013,(((hAT-25N1_DR|1382131:0.18383,hAT-25N1_DR|1665457:0.19307)0.906:0.03785,((hAT-25N1_DR|144248:0.20360,(hAT-25N1_DR|1872577:0.09894,hAT-25N1_DR|1872578:0.15329)0.286:0.08237)0.402:0.01509,(((hAT-25N1_DR|457054:0.20615,hAT-25N1_DR|144245:0.19853)0.453:0.00067,(((hAT-25N1_DR|1120257:0.08850,hAT-25N1_DR|1467419:0.17653)0.725:0.07204,hAT-25N1_DR|2054716:0.15725)0.692:0.01804,hAT-25N1_DR|1120250:0.13789)0.000:0.00063)0.872:0.01451,(((hAT-25N1_DR|457064:0.21416,hAT-25N1_DR|292934:0.18913)0.606:0.00279,(((hAT-25N1_DR|67363:0.52179,hAT-25N1_DR|1382129:0.18028)0.497:0.01788,hAT-25N1_DR|374266:0.24586)0.707:0.00701,(hAT-25N1_DR|144241:0.15156,(hAT-25N1_DR|1182316:0.26762,hAT-25N1_DR|1467415:0.00067)0.997:0.21422)0.635:0.00313)0.781:0.01031)0.863:0.01011,((hAT-25N1_DR|1872582:0.16594,(hAT-25N1_DR|374261:0.17284,hAT-25N1_DR|1764729:0.11387)0.911:0.04496)0.023:0.00179,hAT-25N1_DR|704537:0.29574)0.794:0.01907)0.749:0.00398)0.732:0.00420)0.752:0.00311)0.383:0.00411,((hAT-25N1_DR|787174:0.01731,(hAT-25N1_DR|787175:0.00521,hAT-25N1_DR|1764749:0.05730)0.311:0.00610)0.905:0.02148,hAT-25N1_DR|787173:0.03090)1.000:0.14248)0.802:0.01026)0.815:0.01106)0.864:0.01482)0.884:0.01347)0.834:0.01559)0.906:0.03134)0.571:0.00601,(hAT-25N1_DR|1321589:0.17200,(hAT-25N1_DR|1467405:0.09904,hAT-25N1_DR|457047:0.33444)0.386:0.09888)0.862:0.04463)0.744:0.00764)0.937:0.02706,(((hAT-25N1_DR|1665458:0.24535,(hAT-25N1_DR|457050:0.26272,hAT-25N1_DR|292952:0.24257)0.128:0.00434)0.338:0.02899,(hAT-25N1_DR|1764736:0.22254,hAT-25N1_DR|1551584:0.18319)0.463:0.01578)0.717:0.00469,(hAT-25N1_DR|292948:0.26640,hAT-25N1_DR|1551593:0.14403)0.783:0.02330)0.831:0.00738)0.349:0.00071,((hAT-25N1_DR|1551591:0.49997,hAT-25N1_DR|534215:0.18524)0.844:0.10116,(hAT-25N1_DR|144234:0.13853,hAT-25N1_DR|374271:0.18142)0.848:0.01783)0.520:0.00205)0.770:0.00838,((((((((((hAT-25N1_DR|1120267:0.16124,(hAT-25N1_DR|2054729:0.13670,hAT-25N1_DR|534212:0.07282)0.188:0.04743)0.924:0.07946,hAT-25N1_DR|618999:0.36362)0.834:0.07291,(hAT-25N1_DR|865000:0.12565,hAT-25N1_DR|144260:0.21617)0.302:0.00199)0.938:0.08959,hAT-25N1_DR|1182319:0.13122)0.820:0.04035,((hAT-25N1_DR|144235:0.09566,hAT-25N1_DR|292944:0.16522)0.914:0.04389,(hAT-25N1_DR|1665481:0.11304,hAT-25N1_DR|1665453:0.18972)0.860:0.04318)0.768:0.01130)0.514:0.00569,((hAT-25N1_DR|2054730:0.18836,hAT-25N1_DR|1764735:0.24528)0.753:0.02965,((((hAT-25N1_DR|534208:0.26616,hAT-25N1_DR|704545:0.07677)0.487:0.07678,hAT-25N1_DR|67366:0.21735)0.757:0.01376,(((hAT-25N1_DR|374260:0.03143,hAT-25N1_DR|1382134:0.14114)0.884:0.02000,hAT-25N1_DR|457066:0.04731)1.000:0.15219,((hAT-25N1_DR|1120260:0.24031,(hAT-25N1_DR|374264:0.01228,hAT-25N1_DR|1120247:0.15307)0.882:0.13815)0.205:0.01180,(hAT-25N1_DR|1551590:0.20042,hAT-25N1_DR|954694:0.10076)0.795:0.18847)0.004:0.00074)0.815:0.01381)0.764:0.00378,(((hAT-25N1_DR|534216:0.15921,(hAT-25N1_DR|787176:0.11055,hAT-25N1_DR|1120251:0.00067)0.615:0.22001)0.593:0.00063,(hAT-25N1_DR|787178:0.14816,hAT-25N1_DR|618990:0.26984)0.434:0.01909)0.720:0.00944,(hAT-25N1_DR|787186:0.25719,hAT-25N1_DR|954699:0.26788)0.788:0.03595)0.815:0.01783)0.541:0.05242)0.774:0.02881)0.823:0.01317,((((((hAT-25N1_DR|217015:0.16333,hAT-25N1_DR|1764739:0.18540)0.849:0.03181,(hAT-25N1_DR|1665471:0.19286,hAT-25N1_DR|1764754:0.06816)0.982:0.06428)0.969:0.04457,(((((hAT-25N1_DR|1966725:0.0,hAT-25N1_DR|1966726:0.0):0.18196,((hAT-25N1_DR|954692:0.18090,hAT-25N1_DR|1120242:0.14526)0.609:0.03553,hAT-25N1_DR|1382127:0.27430)0.042:0.00469)0.311:0.00968,hAT-25N1_DR|704532:0.22568)0.773:0.00769,((((hAT-25N1_DR|292947:0.20501,hAT-25N1_DR|865002:0.18227)0.802:0.01772,(hAT-25N1_DR|618991:0.24915,(hAT-25N1_DR|1182318:0.13931,hAT-25N1_DR|1551589:0.19655)0.580:0.03557)0.300:0.02982)0.823:0.01417,hAT-25N1_DR|1966718:0.16498)0.205:0.00100,((hAT-25N1_DR|704540:0.24957,hAT-25N1_DR|2054736:0.21927)0.632:0.03688,hAT-25N1_DR|619004:0.13648)0.000:0.01594)0.804:0.03677)0.718:0.01602,(hAT-25N1_DR|1467393:0.19820,(hAT-25N1_DR|1321593:0.16176,hAT-25N1_DR|1872600:0.13490)0.045:0.00068)0.882:0.01977)0.587:0.00694)0.770:0.01451,((((hAT-25N1_DR|1872579:0.24212,((hAT-25N1_DR|1043909:0.18845,hAT-25N1_DR|704524:0.12718)0.639:0.02843,hAT-25N1_DR|704536:0.20308)0.968:0.05572)0.457:0.01520,(hAT-25N1_DR|704517:0.20319,(hAT-25N1_DR|292951:0.00073,hAT-25N1_DR|534218:0.30265)0.725:0.15131)0.294:0.00069)0.838:0.01758,(hAT-25N1_DR|1321591:0.25551,(hAT-25N1_DR|457061:0.30654,hAT-25N1_DR|865011:0.25757)0.477:0.00965)0.347:0.04360)0.778:0.01282,((((((hAT-25N1_DR|457053:0.17069,(hAT-25N1_DR|704516:0.17454,(hAT-25N1_DR|457039:0.13937,(hAT-25N1_DR|374268:0.18019,hAT-25N1_DR|1043911:0.18974)0.811:0.04670)0.561:0.01050)0.878:0.03585)0.669:0.00361,((((hAT-25N1_DR|954684:0.16962,((hAT-25N1_DR|1467414:0.15732,(hAT-25N1_DR|1182325:0.40619,hAT-25N1_DR|1382125:0.19855)0.533:0.01123)0.547:0.00676,((hAT-25N1_DR|954685:0.23325,(hAT-25N1_DR|704535:0.23832,hAT-25N1_DR|217010:0.17948)0.779:0.05313)0.720:0.01073,hAT-25N1_DR|1764738:0.22225)0.901:0.03228)0.796:0.01576)0.290:0.00073,((((hAT-25N1_DR|1872576:0.12639,hAT-25N1_DR|144257:0.13141)0.979:0.13994,((hAT-25N1_DR|292929:0.07248,hAT-25N1_DR|2054737:0.54819)0.347:0.03029,(hAT-25N1_DR|457062:0.16652,hAT-25N1_DR|1551592:0.15499)0.889:0.04236)0.661:0.00558)0.937:0.03175,hAT-25N1_DR|1872588:0.22799)0.884:0.00096,hAT-25N1_DR|1665472:0.17387)0.656:0.05132)0.301:0.01406,((hAT-25N1_DR|457060:0.24274,((hAT-25N1_DR|1043890:0.35086,(hAT-25N1_DR|2054718:0.21410,(hAT-25N1_DR|954696:0.08013,(hAT-25N1_DR|1467394:0.0,hAT-25N1_DR|1467395:0.0):0.17467)0.089:0.02330)0.649:0.01506)0.526:0.00604,((hAT-25N1_DR|1252159:0.11908,((hAT-25N1_DR|217003:0.14561,(hAT-25N1_DR|1043905:0.11189,(hAT-25N1_DR|534209:0.15237,hAT-25N1_DR|1665455:0.09926)0.453:0.01104)0.950:0.03835)0.745:0.01153,hAT-25N1_DR|457065:0.17721)0.738:0.00558)0.809:0.01371,(hAT-25N1_DR|2054722:0.04355,(hAT-25N1_DR|457044:0.12917,(hAT-25N1_DR|292955:0.00073,hAT-25N1_DR|1764740:0.30923)0.588:0.23138)0.542:0.04014)0.764:0.02656)0.300:0.00601)0.507:0.00139)0.136:0.00216,(hAT-25N1_DR|618992:0.27758,((hAT-25N1_DR|534221:0.19827,(hAT-25N1_DR|704543:0.00069,hAT-25N1_DR|704544:0.00495)0.993:0.22550)0.056:0.01057,hAT-25N1_DR|1467409:0.36259)0.765:0.05035)0.775:0.02774)0.989:0.04114)0.544:0.00807,((hAT-25N1_DR|374269:0.01273,(hAT-25N1_DR|374270:0.00067,hAT-25N1_DR|1043908:0.09417)0.764:0.00772)0.999:0.13254,(hAT-25N1_DR|1120263:0.02859,(hAT-25N1_DR|67371:0.11024,hAT-25N1_DR|1467398:0.07533)0.989:0.40515)0.318:0.10419)0.792:0.01875)0.263:0.00265)0.916:0.02029,(((hAT-25N1_DR|1872591:0.17890,hAT-25N1_DR|1872580:0.25138)0.817:0.00069,(hAT-25N1_DR|704528:0.23758,((hAT-25N1_DR|865006:0.00069,hAT-25N1_DR|1182331:0.00069)1.000:0.29028,((hAT-25N1_DR|1252167:0.08727,hAT-25N1_DR|1252168:0.07330)0.991:0.08624,hAT-25N1_DR|1120241:0.23295)0.234:0.01257)0.738:0.00662)0.714:0.00264)0.830:0.01606,hAT-25N1_DR|217007:0.23811)0.436:0.00257)0.209:0.00871,((hAT-25N1_DR|292953:0.18586,hAT-25N1_DR|704525:0.24290)0.406:0.00068,((hAT-25N1_DR|1182328:0.00070,hAT-25N1_DR|1872574:0.25395)0.488:0.09873,hAT-25N1_DR|704521:0.38480)0.734:0.08823)0.630:0.00934)0.197:0.03534,(hAT-25N1_DR|1120264:0.19963,(hAT-25N1_DR|1872581:0.10301,(hAT-25N1_DR|618986:0.13052,(((((hAT-25N1_DR|374257:0.00079,hAT-25N1_DR|1043910:0.75081)0.345:0.35908,(hAT-25N1_DR|1321599:0.24556,hAT-25N1_DR|534217:0.95115)0.587:0.09825)0.666:0.04856,(hAT-25N1_DR|1764730:0.19838,(((hAT-25N1_DR|1252153:0.22210,hAT-25N1_DR|1120268:0.23225)0.859:0.08393,(((hAT-25N1_DR|374254:0.12646,(hAT-25N1_DR|954700:0.14878,hAT-25N1_DR|1665462:0.19005)0.478:0.01765)0.810:0.03116,hAT-25N1_DR|1467407:0.10489)0.909:0.07722,(hAT-25N1_DR|144251:0.12811,hAT-25N1_DR|1872586:0.26403)0.867:0.06288)0.669:0.03405)0.661:0.06911,hAT-25N1_DR|1252164:0.71290)0.290:0.04321)0.134:0.00070)0.717:0.03155,hAT-25N1_DR|1182329:0.36044)0.468:0.00102,hAT-25N1_DR|1467406:0.67207)1.000:0.87048)0.160:0.03780)0.788:0.04460)0.713:0.00921)0.215:0.00408,(hAT-25N1_DR|292931:0.20741,hAT-25N1_DR|144240:0.30470)0.769:0.04206)0.589:0.00164)0.908:0.01314)0.670:0.02514,(((hAT-25N1_DR|1551585:0.36539,(hAT-25N1_DR|374258:0.17703,hAT-25N1_DR|1182327:0.15524)0.903:0.05214)0.811:0.00068,(((hAT-25N1_DR|144253:0.21153,hAT-25N1_DR|217006:0.15441)0.770:0.00073,hAT-25N1_DR|1120258:0.14313)0.913:0.01931,hAT-25N1_DR|534224:0.20673)0.637:0.00510)0.729:0.00368,((((hAT-25N1_DR|2054720:0.22427,hAT-25N1_DR|1966721:0.17049)0.094:0.00069,hAT-25N1_DR|1551587:0.19223)0.742:0.01029,(hAT-25N1_DR|865010:0.24646,(hAT-25N1_DR|292930:0.15088,(hAT-25N1_DR|1120271:0.07555,hAT-25N1_DR|1467416:0.07968)0.991:0.17627)0.786:0.06436)0.885:0.03998)0.828:0.03109,(hAT-25N1_DR|704527:0.25182,(hAT-25N1_DR|1321596:0.11920,(hAT-25N1_DR|954688:0.06161,hAT-25N1_DR|1252157:0.00069)0.302:0.13031)0.422:0.02548)0.609:0.00690)0.718:0.01044)0.849:0.02042)0.283:0.00651,hAT-25N1_DR|292945:0.18805)0.853:0.00068)0.865:0.00678,(((hAT-25N1_DR|67382:0.25452,(hAT-25N1_DR|787182:0.17128,hAT-25N1_DR|1043898:0.18165)0.000:0.00155)0.094:0.00566,(hAT-25N1_DR|67368:0.11583,hAT-25N1_DR|457052:0.18441)0.815:0.02053)0.758:0.00384,hAT-25N1_DR|1551583:0.15650)0.877:0.00886)0.161:0.00321,(((hAT-25N1_DR|1252152:0.51431,(hAT-25N1_DR|2054715:0.11986,hAT-25N1_DR|534220:0.14806)0.389:0.01860)0.689:0.02317,((hAT-25N1_DR|1665467:0.30380,hAT-25N1_DR|1043894:0.16245)0.873:0.03786,hAT-25N1_DR|864998:0.16590)0.695:0.00610)0.488:0.00068,(((((hAT-25N1_DR|704520:0.31830,(hAT-25N1_DR|1043914:0.25029,(hAT-25N1_DR|1120240:0.24515,hAT-25N1_DR|1764734:0.19498)0.721:0.06585)0.617:0.00604)0.356:0.00073,(hAT-25N1_DR|1872590:0.19038,hAT-25N1_DR|534219:0.15558)0.694:0.02240)0.000:0.00572,hAT-25N1_DR|144256:0.16021)0.764:0.00699,(hAT-25N1_DR|217013:0.27410,((hAT-25N1_DR|1043885:0.07206,hAT-25N1_DR|1182322:0.10909)0.687:0.13070,hAT-25N1_DR|457059:0.21336)0.715:0.00989)0.500:0.00064)0.725:0.00318,((hAT-25N1_DR|534211:0.25927,(hAT-25N1_DR|67360:0.00069,hAT-25N1_DR|1321597:0.02588)0.602:0.08989)0.368:0.00739,(hAT-25N1_DR|1182320:0.16640,hAT-25N1_DR|2054723:0.21228)0.890:0.03297)0.187:0.00141)0.889:0.01277)0.635:0.00706)0.960:0.03131,(((((((hAT-25N1_DR|534206:0.11065,hAT-25N1_DR|1043895:0.22106)0.811:0.01459,hAT-25N1_DR|787187:0.19772)0.749:0.00819,((hAT-25N1_DR|67375:0.10855,hAT-25N1_DR|1966736:0.16109)0.918:0.03484,hAT-25N1_DR|457051:0.22067)0.793:0.00956)0.500:0.00063,(hAT-25N1_DR|1252161:0.13658,hAT-25N1_DR|864997:0.20054)0.709:0.00144)0.865:0.01034,((((hAT-25N1_DR|865001:0.15530,(((hAT-25N1_DR|292935:0.01653,hAT-25N1_DR|292936:0.01351)0.958:0.00951,(hAT-25N1_DR|292939:0.01478,(hAT-25N1_DR|292938:0.01637,hAT-25N1_DR|292937:0.02992)0.840:0.00931)0.774:0.00267)0.973:0.01865,((hAT-25N1_DR|1872596:0.02788,(hAT-25N1_DR|1872597:0.00477,hAT-25N1_DR|2086607:0.00069)0.778:0.00286)0.954:0.01452,hAT-25N1_DR|1872595:0.05723)0.686:0.00404)0.929:0.02527)0.999:0.09108,(hAT-25N1_DR|619002:0.08537,hAT-25N1_DR|787188:0.16328)0.997:0.09757)0.986:0.03806,(((hAT-25N1_DR|1467397:0.08893,(hAT-25N1_DR|67372:0.00068,hAT-25N1_DR|457040:0.00068)0.586:0.12021)0.767:0.01812,(hAT-25N1_DR|457042:0.07687,hAT-25N1_DR|1665459:0.10382)0.334:0.07991)0.190:0.01136,hAT-25N1_DR|1043886:0.34473)0.474:0.00524)0.513:0.00112,(hAT-25N1_DR|1467410:0.14400,(hAT-25N1_DR|1467391:0.01837,hAT-25N1_DR|1467392:0.02227)1.000:0.16574)0.943:0.03469)0.355:0.00707)0.804:0.00611,(hAT-25N1_DR|1665478:0.21418,((hAT-25N1_DR|1764757:0.14925,hAT-25N1_DR|954693:0.17453)0.804:0.06760,(hAT-25N1_DR|1966740:0.21681,hAT-25N1_DR|534205:0.38010)0.107:0.00690)0.407:0.00844)0.751:0.00950)0.007:0.00089,(((((hAT-25N1_DR|1321601:0.16022,(hAT-25N1_DR|1665461:0.15082,(hAT-25N1_DR|1764752:0.04188,hAT-25N1_DR|2054728:0.04350)0.425:0.14235)0.752:0.02077)0.800:0.01335,(hAT-25N1_DR|1043897:0.23437,(hAT-25N1_DR|1966735:0.18346,hAT-25N1_DR|1966719:0.18944)0.829:0.03565)0.877:0.04266)0.725:0.00418,hAT-25N1_DR|787183:0.20617)0.709:0.00194,((hAT-25N1_DR|704523:0.16783,hAT-25N1_DR|67362:0.16402)0.663:0.01556,((hAT-25N1_DR|1120252:0.14959,(hAT-25N1_DR|1551582:0.28803,(hAT-25N1_DR|2054733:0.21011,(hAT-25N1_DR|954705:0.05418,hAT-25N1_DR|1120245:0.10026)0.448:0.10418)0.808:0.01561)0.039:0.00068)0.748:0.00882,(hAT-25N1_DR|2054731:0.15011,hAT-25N1_DR|1321586:0.19325)0.798:0.01527)0.466:0.00073)0.831:0.00806)0.310:0.00315,((((hAT-25N1_DR|1764744:0.34560,(hAT-25N1_DR|1665470:0.18848,hAT-25N1_DR|1966738:0.18270)0.894:0.03763)0.459:0.00069,(hAT-25N1_DR|2054721:0.19238,(hAT-25N1_DR|787180:0.22344,(hAT-25N1_DR|1120253:0.26000,hAT-25N1_DR|1764742:0.31346)0.686:0.01354)0.730:0.01305)0.652:0.01065)0.765:0.00993,hAT-25N1_DR|1043900:0.18241)0.655:0.00306,hAT-25N1_DR|1120246:0.19141)0.770:0.00598)0.698:0.00325)0.923:0.01576)0.822:0.02032);
```
