## Supplementary Data 2 for "A genomic portrait of zebrafish transposable elements and their spatiotemporal embryonic expression": hAT-27_DR.mafft.nwk

```
((hAT-27_DR|1863016:0.00055,(hAT-27_DR|946991:0.00092,((((((hAT-27_DR|1655866:0.08542,hAT-27_DR|1863018:0.22909)0.561:0.05263,(hAT-27_DR|211081:0.24300,hAT-27_DR|1863017:0.15497)0.471:0.04502)0.953:0.31585,((hAT-27_DR|946990:0.0,hAT-27_DR|1959666:0.0):0.63842,hAT-27_DR|1959664:0.48421)0.673:0.20440)0.645:0.09684,(hAT-27_DR|1544775:0.37163,(hAT-27_DR|1757177:0.28964,(hAT-27_DR|1959665:0.01491,(hAT-27_DR|858830:0.01255,((hAT-27_DR|60378:0.00054,hAT-27_DR|367156:0.00842)0.846:0.00415,(hAT-27_DR|60377:0.00055,((hAT-27_DR|1544776:0.02128,hAT-27_DR|367157:0.01256)0.978:0.00054,(hAT-27_DR|286715:0.00451,hAT-27_DR|1114313:0.00823)0.910:0.00054)0.043:0.00055)0.522:0.00054)0.877:0.00054)0.751:0.01507)0.937:0.23536)1.000:0.48621)0.076:0.00334)0.970:0.26057,((((hAT-27_DR|60375:0.09147,hAT-27_DR|1959663:0.19682)0.728:0.03893,hAT-27_DR|60376:0.23695)0.758:0.03451,hAT-27_DR|1114312:0.28566)0.345:0.00726,hAT-27_DR|1959662:0.21319)0.555:0.04600)0.614:0.03021,hAT-27_DR|450302:0.33583)0.520:0.01900)0.870:0.02107)0.878:0.01491,hAT-27_DR|780665:0.01448,(((hAT-27_DR|780666:0.00911,hAT-27_DR|2047573:0.00441)0.262:0.00053,(hAT-27_DR|286714:0.13100,hAT-27_DR|697478:0.13581)1.000:0.58408)0.802:0.00869,hAT-27_DR|1246031:0.02418)0.961:0.01106);
```
