## Supplementary Data 2 for "A genomic portrait of zebrafish transposable elements and their spatiotemporal embryonic expression": hAT-27N1_DR.mafft.nwk

```
((hAT-27N1_DR|60276:0.38352,hAT-27N1_DR|697473:0.79903)0.606:0.09325,(((hAT-27N1_DR|858817:0.39378,(hAT-27N1_DR|697476:0.25290,hAT-27N1_DR|858729:0.57311)0.682:0.31240)0.816:0.17144,(((hAT-27N1_DR|138074:0.19319,hAT-27N1_DR|450213:0.28098)0.872:0.20275,((((hAT-27N1_DR|611754:0.33622,((hAT-27N1_DR|946980:0.18663,hAT-27N1_DR|780639:0.54620)0.353:0.08707,(hAT-27N1_DR|450264:0.00059,(hAT-27N1_DR|60317:0.36669,hAT-27N1_DR|697417:0.21808)0.794:0.26864)0.212:0.23938)0.373:0.08568)0.598:0.14232,(hAT-27N1_DR|780636:0.31897,((hAT-27N1_DR|1114307:0.46739,hAT-27N1_DR|697415:0.20422)0.450:0.06451,hAT-27N1_DR|528161:0.36262)0.902:0.15113)0.932:0.20486)0.257:0.06048,(((hAT-27N1_DR|858785:0.33782,(hAT-27N1_DR|286677:0.23861,hAT-27N1_DR|138125:0.44609)0.956:0.24536)0.816:0.11397,(hAT-27N1_DR|946919:0.29228,hAT-27N1_DR|1036713:0.45307)0.751:0.08191)0.154:0.04634,hAT-27N1_DR|60291:0.38066)0.584:0.10682)0.894:0.10551,((((hAT-27N1_DR|286674:0.50354,hAT-27N1_DR|780597:0.24731)0.892:0.17240,hAT-27N1_DR|697437:0.65777)0.946:0.24976,hAT-27N1_DR|60327:0.88099)0.290:0.07201,((((hAT-27N1_DR|611774:0.56547,(hAT-27N1_DR|1036669:0.23322,(hAT-27N1_DR|528160:0.37453,hAT-27N1_DR|1036698:0.26877)0.774:0.10156)0.926:0.13511)0.769:0.04790,(hAT-27N1_DR|211025:0.18275,hAT-27N1_DR|286662:0.21943)0.902:0.11647)0.187:0.01803,((hAT-27N1_DR|60293:0.42869,hAT-27N1_DR|1036685:0.49763)0.824:0.10703,(((hAT-27N1_DR|60370:0.31699,(hAT-27N1_DR|60300:0.12802,hAT-27N1_DR|60301:0.09648)0.971:0.12404)0.103:0.02432,hAT-27N1_DR|211038:0.41068)0.157:0.04810,(hAT-27N1_DR|450207:0.29709,hAT-27N1_DR|450219:0.24257)0.844:0.07596)0.633:0.03803)0.923:0.08971)0.003:0.00059,(hAT-27N1_DR|60359:0.23747,hAT-27N1_DR|946927:0.36323)0.902:0.32740)0.505:0.03670)0.629:0.02004)0.891:0.06791)0.458:0.00455,(hAT-27N1_DR|528151:0.13063,(hAT-27N1_DR|858721:0.08051,hAT-27N1_DR|858753:0.26167)0.505:0.39961)0.842:0.32425)0.565:0.00065)0.587:0.00625,((hAT-27N1_DR|211016:0.31827,((hAT-27N1_DR|450279:0.29418,(((hAT-27N1_DR|528154:0.29988,(hAT-27N1_DR|60313:0.65596,hAT-27N1_DR|946937:0.39518)0.489:0.06842)0.633:0.04030,(hAT-27N1_DR|780620:0.59248,((hAT-27N1_DR|138128:0.19802,(hAT-27N1_DR|611777:0.00059,hAT-27N1_DR|946964:0.43731)0.844:0.42257)0.884:0.35593,(((hAT-27N1_DR|367077:0.30363,hAT-27N1_DR|1036712:0.25404)0.826:0.15788,hAT-27N1_DR|858809:0.24114)0.953:0.34992,hAT-27N1_DR|697442:0.58066)0.979:0.54851)0.751:0.15977)0.467:0.00235)0.818:0.05769,(hAT-27N1_DR|1036711:0.32321,hAT-27N1_DR|697421:0.51046)0.000:0.00056)0.742:0.02645)0.707:0.01349,(((((hAT-27N1_DR|138093:0.66254,hAT-27N1_DR|611789:0.66199)0.664:0.04171,(hAT-27N1_DR|450270:0.50621,((hAT-27N1_DR|611826:0.41765,(hAT-27N1_DR|138107:0.27569,hAT-27N1_DR|1114290:0.02087)0.512:0.09815)0.854:0.11255,(hAT-27N1_DR|138114:0.09013,hAT-27N1_DR|211069:0.34198)0.826:0.10820)0.921:0.19246)0.999:0.56132)0.640:0.06919,(hAT-27N1_DR|286645:0.68057,(hAT-27N1_DR|528132:0.51973,(hAT-27N1_DR|286668:0.36419,hAT-27N1_DR|946961:0.71941)0.868:0.17059)0.046:0.05106)0.519:0.01406)0.749:0.04001,(hAT-27N1_DR|780651:0.00060,(hAT-27N1_DR|450233:0.09989,hAT-27N1_DR|780573:0.46368)0.194:0.02475)0.942:0.35761)0.820:0.04364,(((((hAT-27N1_DR|946934:0.39539,(hAT-27N1_DR|450247:0.29650,hAT-27N1_DR|858769:0.34539)0.942:0.11062)0.646:0.05154,hAT-27N1_DR|1114286:0.59712)0.521:0.06691,(hAT-27N1_DR|367081:0.44656,(hAT-27N1_DR|450234:0.55597,((hAT-27N1_DR|1036643:0.49816,(hAT-27N1_DR|858746:0.87850,(hAT-27N1_DR|858747:0.40521,(hAT-27N1_DR|697411:0.76503,(hAT-27N1_DR|858730:0.09100,hAT-27N1_DR|858731:0.07137)0.991:0.47230)0.839:0.20355)0.720:0.25793)0.966:0.86126)0.697:0.50623,hAT-27N1_DR|211021:0.38173)0.468:0.03730)0.869:0.08962)0.305:0.03337)0.735:0.03621,(hAT-27N1_DR|1114282:0.73657,((((((((((((hAT-27N1_DR|367136:1.19431,hAT-27N1_DR|780630:0.17924)0.666:0.28356,(hAT-27N1_DR|450215:0.36244,hAT-27N1_DR|450214:0.20586)0.142:0.00060)0.006:0.07158,(hAT-27N1_DR|286651:0.73609,hAT-27N1_DR|450216:0.14967)0.758:0.16621)0.264:0.04625,hAT-27N1_DR|367118:0.39709)0.968:0.18979,((hAT-27N1_DR|60373:0.54791,hAT-27N1_DR|60290:0.45186)0.729:0.08771,(hAT-27N1_DR|528144:0.41598,hAT-27N1_DR|780647:0.17382)0.938:0.18545)0.813:0.13419)0.285:0.03264,hAT-27N1_DR|611757:0.86221)0.058:0.07321,(hAT-27N1_DR|286690:0.00059,(hAT-27N1_DR|211006:0.10951,hAT-27N1_DR|60351:0.00059)0.841:0.59622)0.692:0.67428)0.086:0.08138,(((hAT-27N1_DR|528139:0.25999,(hAT-27N1_DR|60366:1.43725,hAT-27N1_DR|946975:0.23491)0.180:0.06375)0.902:0.14492,hAT-27N1_DR|1036718:0.81597)0.725:0.05817,((hAT-27N1_DR|1036725:0.19988,hAT-27N1_DR|780640:0.33045)0.884:0.13229,((((hAT-27N1_DR|1036660:0.36927,(hAT-27N1_DR|60349:0.29610,hAT-27N1_DR|780634:0.59630)0.767:0.12011)0.984:0.35353,((((hAT-27N1_DR|450204:0.43609,(hAT-27N1_DR|367153:0.39899,hAT-27N1_DR|211033:0.65202)0.739:0.14589)0.363:0.05929,(((hAT-27N1_DR|60342:0.25898,hAT-27N1_DR|211063:0.07769)0.465:0.18010,hAT-27N1_DR|138091:0.95854)0.490:0.14743,hAT-27N1_DR|60346:0.45241)0.946:0.18575)0.769:0.04969,((hAT-27N1_DR|1036702:0.97304,hAT-27N1_DR|858798:0.55056)0.982:0.98186,hAT-27N1_DR|211070:0.00059)0.971:0.26843)0.721:0.04096,((hAT-27N1_DR|858805:0.35826,hAT-27N1_DR|1036695:0.39303)0.923:0.16467,hAT-27N1_DR|780583:0.31333)0.636:0.08066)0.594:0.05400)0.983:0.27717,((hAT-27N1_DR|858826:0.53939,(hAT-27N1_DR|858828:0.00866,hAT-27N1_DR|1114262:0.00060)0.563:0.18728)0.245:0.12034,(hAT-27N1_DR|697433:0.63230,hAT-27N1_DR|211045:0.65599)0.974:1.02079)0.658:0.13462)0.332:0.04141,hAT-27N1_DR|611829:0.65729)0.621:0.13654)0.883:0.09266)0.801:0.05910)0.762:0.05207,hAT-27N1_DR|450235:0.44600)0.391:0.06340,((((hAT-27N1_DR|60347:0.30766,hAT-27N1_DR|946958:0.68221)0.127:0.26606,hAT-27N1_DR|211037:0.48261)0.719:0.06447,((((hAT-27N1_DR|60287:0.37178,(hAT-27N1_DR|450269:0.75711,hAT-27N1_DR|697450:0.50790)0.634:0.40528)0.812:0.12497,((hAT-27N1_DR|138141:1.20489,(hAT-27N1_DR|611812:0.39742,hAT-27N1_DR|1036710:0.58554)0.079:0.00091)0.270:0.06989,hAT-27N1_DR|858819:1.22429)0.131:0.00956)0.231:0.02760,((hAT-27N1_DR|780624:0.44750,(hAT-27N1_DR|697447:0.93518,hAT-27N1_DR|60296:0.37114)0.783:0.19777)0.471:0.06014,((hAT-27N1_DR|611752:0.30296,(hAT-27N1_DR|1036707:0.50056,hAT-27N1_DR|138136:0.18397)0.801:0.14319)0.736:0.14489,hAT-27N1_DR|946979:0.18631)0.860:0.17000)0.172:0.03376)0.254:0.02042,(((hAT-27N1_DR|367121:0.86124,(((hAT-27N1_DR|450196:0.15995,hAT-27N1_DR|528152:0.19050)0.641:0.56759,(((hAT-27N1_DR|697446:0.45465,hAT-27N1_DR|286695:0.26780)0.578:0.10037,hAT-27N1_DR|60305:0.24155)0.997:0.75012,hAT-27N1_DR|780580:0.60653)0.665:0.19125)0.444:0.12589,(hAT-27N1_DR|858760:0.36273,hAT-27N1_DR|611766:0.37104)0.980:0.51695)0.199:0.00060)0.039:0.11705,hAT-27N1_DR|697432:0.62554)0.815:0.13516,(((hAT-27N1_DR|138140:0.21410,hAT-27N1_DR|60340:0.17523)0.685:0.09712,(hAT-27N1_DR|858827:0.27728,hAT-27N1_DR|858763:0.63503)0.868:0.38818)0.683:0.07847,(hAT-27N1_DR|946900:1.15166,((hAT-27N1_DR|60315:0.22411,hAT-27N1_DR|946943:0.26961)0.152:0.04860,(hAT-27N1_DR|286678:0.00059,hAT-27N1_DR|528124:0.15370)0.939:1.13143)0.559:0.13031)0.248:0.04731)0.455:0.04226)0.922:0.10000)0.669:0.02244)0.657:0.02920,(hAT-27N1_DR|286696:0.53113,((((hAT-27N1_DR|60352:0.00060,hAT-27N1_DR|367119:1.28945)0.741:0.44003,((hAT-27N1_DR|60353:0.83709,hAT-27N1_DR|60316:0.31040)0.303:0.05178,hAT-27N1_DR|780584:1.04096)0.775:0.26606)0.778:0.16106,(hAT-27N1_DR|1036672:0.54581,(hAT-27N1_DR|528165:0.48201,hAT-27N1_DR|697456:0.36842)0.287:0.03202)0.447:0.03286)0.694:0.06142,(hAT-27N1_DR|60297:0.34266,hAT-27N1_DR|60333:0.45248)0.910:0.70235)0.327:0.02698)0.657:0.00842)0.802:0.02476)0.820:0.03240,((((hAT-27N1_DR|1036667:0.26956,hAT-27N1_DR|1036668:0.20595)1.000:0.77301,((hAT-27N1_DR|1036671:0.30008,hAT-27N1_DR|138088:0.33367)0.956:0.33934,hAT-27N1_DR|60302:0.32117)0.731:0.06671)0.625:0.05515,(hAT-27N1_DR|858791:0.25331,hAT-27N1_DR|138063:0.85223)0.876:0.28483)0.664:0.03254,(hAT-27N1_DR|450285:1.13883,((hAT-27N1_DR|138099:0.44540,((hAT-27N1_DR|697395:0.33677,((hAT-27N1_DR|697457:0.18015,hAT-27N1_DR|946898:0.42695)0.994:0.42472,hAT-27N1_DR|1036738:0.29718)0.042:0.04111)0.801:0.05705,hAT-27N1_DR|611776:0.32441)0.871:0.09916)0.897:0.17092,((hAT-27N1_DR|286702:0.31944,hAT-27N1_DR|858750:0.60699)0.994:0.63932,(hAT-27N1_DR|367116:0.18782,(hAT-27N1_DR|211040:0.68863,hAT-27N1_DR|367155:0.39481)0.000:0.16448)0.886:0.53533)0.707:0.17869)0.000:0.10976)0.482:0.11494)0.941:0.12908)0.776:0.02196,(((hAT-27N1_DR|60303:0.36321,((hAT-27N1_DR|611770:0.44626,(hAT-27N1_DR|210995:0.32265,hAT-27N1_DR|858808:1.09840)0.059:0.00963)0.261:0.01693,hAT-27N1_DR|210999:0.21589)0.192:0.01496)0.726:0.01904,(hAT-27N1_DR|450245:0.26265,hAT-27N1_DR|946955:0.28128)0.988:0.12113)0.846:0.03763,(hAT-27N1_DR|367138:0.49573,hAT-27N1_DR|286703:0.42528)0.867:0.10156)0.206:0.01612)0.000:0.00059)0.806:0.01956)0.574:0.01746,((hAT-27N1_DR|1036638:0.16857,hAT-27N1_DR|450290:0.82244)0.851:0.31901,((((((hAT-27N1_DR|697463:0.38219,hAT-27N1_DR|60292:0.30116)0.942:0.06952,((hAT-27N1_DR|1036665:0.36563,(((hAT-27N1_DR|450250:0.67890,hAT-27N1_DR|1036728:0.42121)0.321:0.39948,(hAT-27N1_DR|611799:1.51716,(hAT-27N1_DR|138121:0.28553,hAT-27N1_DR|528155:0.44218)0.505:0.15129)0.049:0.08210)0.119:0.00059,hAT-27N1_DR|780601:0.56908)0.831:0.06996)0.777:0.03034,hAT-27N1_DR|450226:0.44834)0.691:0.01196)0.192:0.00468,(hAT-27N1_DR|780633:0.26995,hAT-27N1_DR|1114283:0.69034)0.657:0.17585)0.263:0.00065,hAT-27N1_DR|780611:0.44968)0.854:0.01716,((((hAT-27N1_DR|946962:0.25916,(hAT-27N1_DR|211000:1.21019,hAT-27N1_DR|1036690:0.18761)0.501:0.13189)0.945:0.09075,hAT-27N1_DR|286694:0.40411)0.605:0.04699,((hAT-27N1_DR|528141:1.13385,hAT-27N1_DR|858802:0.00056)0.578:0.19871,hAT-27N1_DR|780660:0.20187)0.711:0.04429)0.722:0.02191,((hAT-27N1_DR|946912:0.24929,(hAT-27N1_DR|697441:0.64123,hAT-27N1_DR|1036694:0.60043)0.057:0.00059)0.675:0.03856,hAT-27N1_DR|138115:0.45201)0.824:0.08528)0.912:0.05097)0.389:0.00555,((hAT-27N1_DR|367082:0.45297,hAT-27N1_DR|780616:0.42490)0.914:0.07985,((((((hAT-27N1_DR|528178:0.67055,((hAT-27N1_DR|450286:0.47859,(((hAT-27N1_DR|210991:0.30843,(hAT-27N1_DR|858724:0.38394,hAT-27N1_DR|946988:0.24911)0.988:0.37339)0.889:0.17983,(hAT-27N1_DR|210994:0.28014,(hAT-27N1_DR|367087:0.93551,hAT-27N1_DR|780609:0.06991)0.507:0.21963)0.853:0.16174)0.717:0.10882,(hAT-27N1_DR|528129:0.58755,((hAT-27N1_DR|211001:0.23166,hAT-27N1_DR|1114292:0.44495)0.796:0.09770,(hAT-27N1_DR|697386:0.49475,(hAT-27N1_DR|450301:0.91101,hAT-27N1_DR|1177371:0.02290)0.996:0.59497)0.376:0.00061)0.633:0.22616)0.127:0.00059)0.185:0.05650)0.339:0.00059,((hAT-27N1_DR|1114255:0.34490,(hAT-27N1_DR|697427:0.30259,hAT-27N1_DR|946916:0.31059)0.817:0.17976)0.769:0.09075,((hAT-27N1_DR|1114310:0.33370,(hAT-27N1_DR|367125:0.49014,hAT-27N1_DR|450192:0.35797)0.295:0.06182)0.880:0.10941,(hAT-27N1_DR|450282:0.22855,(hAT-27N1_DR|211068:0.33709,hAT-27N1_DR|1177372:0.58717)0.190:0.01330)0.920:0.11720)0.730:0.02443)0.679:0.05004)0.279:0.02277)0.998:0.68145,(hAT-27N1_DR|450293:0.61833,hAT-27N1_DR|611748:0.66829)0.231:0.08919)0.236:0.14579,(hAT-27N1_DR|1036664:0.14061,(hAT-27N1_DR|528159:0.62905,hAT-27N1_DR|1036687:0.00059)0.409:0.30653)0.366:0.19468)0.955:0.27911,hAT-27N1_DR|450298:0.79046)0.329:0.04932,hAT-27N1_DR|780650:0.57815)0.560:0.01448,(hAT-27N1_DR|60336:0.23378,hAT-27N1_DR|611768:0.36662)0.985:0.30210)0.198:0.02589)0.561:0.01894)0.472:0.00511)0.595:0.01056)0.757:0.01686)0.594:0.01626)0.434:0.01063)0.728:0.02156,((((hAT-27N1_DR|286701:0.52208,(((((hAT-27N1_DR|946911:0.31152,(hAT-27N1_DR|450239:0.47790,(hAT-27N1_DR|367113:0.00059,(hAT-27N1_DR|858812:1.99173,hAT-27N1_DR|286675:0.26333)0.102:0.02392)0.890:0.45397)0.239:0.06522)0.175:0.00059,(hAT-27N1_DR|450236:0.67179,hAT-27N1_DR|450261:0.56379)0.698:0.05773)0.014:0.06641,hAT-27N1_DR|611762:1.32762)0.545:0.06770,((hAT-27N1_DR|697407:0.47649,(hAT-27N1_DR|611769:0.33113,hAT-27N1_DR|286661:0.43985)0.790:0.14933)0.505:0.05095,((hAT-27N1_DR|211047:0.49511,(hAT-27N1_DR|611832:0.48023,hAT-27N1_DR|611820:0.42077)0.186:0.01371)0.755:0.09747,(hAT-27N1_DR|697430:0.31951,((hAT-27N1_DR|946963:0.28130,hAT-27N1_DR|367123:0.27312)0.833:0.08361,((hAT-27N1_DR|138112:0.22168,hAT-27N1_DR|611780:0.20032)0.797:0.11297,hAT-27N1_DR|1177373:0.40301)0.645:0.08665)0.373:0.04046)0.997:0.25528)0.133:0.02279)0.747:0.03601)0.905:0.05504,((((((hAT-27N1_DR|286697:1.18335,hAT-27N1_DR|780659:0.39034)0.183:0.10327,(hAT-27N1_DR|450265:0.30747,hAT-27N1_DR|138104:0.23693)0.647:0.00060)0.042:0.05506,hAT-27N1_DR|367126:0.40713)0.841:0.10406,(hAT-27N1_DR|367078:0.37739,hAT-27N1_DR|858765:0.64530)0.678:0.20571)0.881:0.15982,((hAT-27N1_DR|286673:0.34890,(hAT-27N1_DR|60358:0.07394,hAT-27N1_DR|60368:0.43794)0.508:0.31781)0.879:0.12668,hAT-27N1_DR|1114287:0.41632)0.006:0.02007)0.655:0.01214,(((((hAT-27N1_DR|367148:0.00672,hAT-27N1_DR|367149:0.04652)0.909:0.18001,hAT-27N1_DR|450267:0.26174)0.898:0.17805,((((hAT-27N1_DR|450289:0.49140,hAT-27N1_DR|367093:0.07501)0.835:0.19787,(hAT-27N1_DR|1036708:0.80135,(((hAT-27N1_DR|450231:0.44722,((hAT-27N1_DR|211008:0.37444,(hAT-27N1_DR|211065:0.00059,hAT-27N1_DR|1114266:0.31820)0.731:0.33447)0.420:0.13157,hAT-27N1_DR|286659:0.99431)0.041:0.00067)0.776:0.13793,(hAT-27N1_DR|1036679:0.39557,(((hAT-27N1_DR|367094:0.29879,(hAT-27N1_DR|60272:0.03189,hAT-27N1_DR|697472:0.14837)0.505:0.10556)0.818:0.13683,hAT-27N1_DR|1114281:0.44562)0.481:0.07670,(hAT-27N1_DR|450223:0.24358,hAT-27N1_DR|450243:0.32855)0.971:0.28393)0.992:0.57835)0.011:0.00066)0.441:0.05579,hAT-27N1_DR|858757:0.74413)0.643:0.12202)0.496:0.08316)0.252:0.07600,((((hAT-27N1_DR|946949:0.32044,(hAT-27N1_DR|138066:0.71674,hAT-27N1_DR|858810:0.39737)0.919:0.52751)0.244:0.04341,(((hAT-27N1_DR|946910:0.24660,hAT-27N1_DR|946939:0.33470)0.959:0.27820,(hAT-27N1_DR|60322:0.52920,hAT-27N1_DR|528170:0.37545)0.672:0.26455)0.719:0.14795,hAT-27N1_DR|611823:1.10667)0.000:0.03975)0.701:0.06994,((hAT-27N1_DR|858782:0.19404,(hAT-27N1_DR|138083:0.22082,hAT-27N1_DR|60320:0.53963)0.923:0.36574)0.802:0.47206,(((hAT-27N1_DR|946914:0.18642,hAT-27N1_DR|286656:0.85623)0.757:0.13232,((hAT-27N1_DR|1114253:0.11380,hAT-27N1_DR|780612:0.75242)0.989:0.55543,hAT-27N1_DR|528157:0.00067)0.853:0.43600)0.274:0.00432,hAT-27N1_DR|1036656:0.43680)0.541:0.05727)0.388:0.06190)0.832:0.10418,(((((hAT-27N1_DR|780575:0.01579,hAT-27N1_DR|1036650:1.22909)0.851:0.23983,hAT-27N1_DR|60280:0.11129)0.647:0.00834,(hAT-27N1_DR|528126:0.17717,((hAT-27N1_DR|611831:0.05883,(hAT-27N1_DR|528137:0.15253,hAT-27N1_DR|780596:0.09421)0.844:0.06972)0.766:0.03697,(((hAT-27N1_DR|60299:0.60380,hAT-27N1_DR|1114272:0.13142)0.250:0.02194,hAT-27N1_DR|697444:0.29154)0.716:0.01349,hAT-27N1_DR|1036652:0.15449)0.783:0.01959)0.746:0.02308)0.994:0.00057)0.691:0.01968,hAT-27N1_DR|697451:0.10402)0.991:0.21972,(hAT-27N1_DR|1036646:0.44682,(hAT-27N1_DR|946976:0.73375,hAT-27N1_DR|138078:0.20551)0.672:0.08405)0.182:0.01728)0.955:0.15504)0.841:0.08821)0.102:0.01996,(hAT-27N1_DR|211055:0.72865,(((hAT-27N1_DR|450253:0.70604,hAT-27N1_DR|1036731:0.00061)0.838:0.24229,(((hAT-27N1_DR|367133:0.74051,((hAT-27N1_DR|138071:0.90733,(hAT-27N1_DR|138077:0.46142,hAT-27N1_DR|611775:0.13654)0.846:0.27438)0.310:0.08494,(hAT-27N1_DR|450238:0.33664,hAT-27N1_DR|1114257:0.36458)0.639:0.12898)0.372:0.06052)0.373:0.05946,hAT-27N1_DR|858742:0.79577)0.874:0.17110,(hAT-27N1_DR|450200:0.21890,hAT-27N1_DR|697435:0.11027)0.954:0.20753)0.566:0.08475)0.284:0.02942,((hAT-27N1_DR|528175:1.45976,hAT-27N1_DR|697454:0.00060)0.684:0.15255,hAT-27N1_DR|946903:0.79706)0.489:0.04070)0.819:0.10357)0.809:0.08744)0.869:0.06495)0.745:0.02468,((hAT-27N1_DR|367140:0.45932,hAT-27N1_DR|697425:0.36863)0.470:0.06313,(hAT-27N1_DR|946944:0.37886,((hAT-27N1_DR|286657:0.61613,hAT-27N1_DR|858806:0.48984)0.997:0.62404,(hAT-27N1_DR|611813:0.28553,hAT-27N1_DR|946989:0.33971)0.438:0.11077)0.359:0.04557)0.862:0.06316)0.954:0.07477)0.676:0.01042,(((((((hAT-27N1_DR|858751:0.37259,((hAT-27N1_DR|1036692:0.14162,hAT-27N1_DR|1036693:0.15934)0.949:0.15847,(hAT-27N1_DR|946897:0.15986,hAT-27N1_DR|1114311:0.38015)0.277:0.17699)0.889:0.11278)0.571:0.05808,(hAT-27N1_DR|528125:0.37651,(hAT-27N1_DR|858756:0.34326,hAT-27N1_DR|528148:0.26455)0.430:0.08013)0.863:0.15682)0.454:0.06531,hAT-27N1_DR|1036682:0.43193)0.739:0.02305,(((hAT-27N1_DR|211059:0.37175,hAT-27N1_DR|450242:0.50955)0.701:0.03384,((hAT-27N1_DR|946981:0.31210,(hAT-27N1_DR|697469:0.15446,hAT-27N1_DR|138142:0.30340)0.679:0.01541)0.884:0.08023,(hAT-27N1_DR|450237:0.17008,(hAT-27N1_DR|611814:0.09374,(hAT-27N1_DR|858737:0.09067,hAT-27N1_DR|211020:0.14098)0.738:0.11992)0.827:0.44634)0.710:0.16923)0.775:0.03349)0.785:0.05350,((((hAT-27N1_DR|780621:0.23468,(hAT-27N1_DR|286671:0.80375,(hAT-27N1_DR|858788:0.24083,hAT-27N1_DR|858824:0.26999)0.959:0.34105)0.994:0.56834)0.158:0.00060,(hAT-27N1_DR|60269:0.17402,hAT-27N1_DR|367115:0.27036)0.963:0.25199)0.716:0.02496,(hAT-27N1_DR|367096:0.38595,hAT-27N1_DR|611781:0.41500)0.750:0.26537)0.775:0.08725,hAT-27N1_DR|1036659:0.30308)0.673:0.03132)0.811:0.06711)0.748:0.01144,((((((hAT-27N1_DR|60294:1.06465,hAT-27N1_DR|138079:0.10055)0.791:0.21658,((hAT-27N1_DR|450277:0.54339,hAT-27N1_DR|528134:0.53374)0.302:0.03114,hAT-27N1_DR|286676:0.35983)0.221:0.02210)0.191:0.02978,(hAT-27N1_DR|211046:0.35290,hAT-27N1_DR|697389:0.85107)0.848:0.22256)0.828:0.04700,(((hAT-27N1_DR|697405:0.25510,hAT-27N1_DR|858799:0.36832)0.802:0.09649,((hAT-27N1_DR|450193:0.07362,((hAT-27N1_DR|611815:0.00058,hAT-27N1_DR|780610:0.00064)0.293:0.14000,(hAT-27N1_DR|138092:0.17213,hAT-27N1_DR|697423:0.36755)0.991:0.40129)0.920:0.34228)0.117:0.15322,hAT-27N1_DR|946948:1.03852)0.716:0.11758)0.725:0.03417,(((hAT-27N1_DR|138108:0.37373,(hAT-27N1_DR|611772:0.44302,(hAT-27N1_DR|60311:0.22780,hAT-27N1_DR|946922:0.34868)0.999:0.73587)0.174:0.04794)0.757:0.16784,(((hAT-27N1_DR|611810:0.00060,((hAT-27N1_DR|611833:0.15496,(hAT-27N1_DR|611836:0.00473,hAT-27N1_DR|611837:0.04501)0.880:0.03813)0.996:0.13964,(hAT-27N1_DR|611809:0.01306,((hAT-27N1_DR|611804:0.0,hAT-27N1_DR|611806:0.0):0.00453,(hAT-27N1_DR|611805:0.0,hAT-27N1_DR|611807:0.0,hAT-27N1_DR|611808:0.0):0.00060)0.807:0.00452)0.843:0.00429)0.915:0.00059)1.000:0.00060,((hAT-27N1_DR|611803:0.00453,(hAT-27N1_DR|611802:0.00913,hAT-27N1_DR|611800:0.00915)0.799:0.00451)1.000:0.00244,hAT-27N1_DR|611801:0.00933)0.721:0.00210)0.996:0.34866,(hAT-27N1_DR|697400:0.53212,hAT-27N1_DR|1036688:0.43504)0.869:0.20968)0.404:0.14500)0.918:0.18387,hAT-27N1_DR|138103:0.13865)0.712:0.03490)0.796:0.03312)0.430:0.01633,((hAT-27N1_DR|60364:0.29409,hAT-27N1_DR|60365:0.33984)1.000:0.54801,(hAT-27N1_DR|697461:0.34557,hAT-27N1_DR|611784:0.40194)0.083:0.04399)0.870:0.07917)0.630:0.00506,(((hAT-27N1_DR|138073:0.00060,(hAT-27N1_DR|367147:0.58121,hAT-27N1_DR|946917:0.00060)0.882:0.32916)0.722:0.18235,hAT-27N1_DR|367139:0.42606)0.646:0.02146,(hAT-27N1_DR|138062:0.35845,(hAT-27N1_DR|286689:0.17073,hAT-27N1_DR|946901:1.32793)0.503:0.40763)0.928:0.39385)0.260:0.00066)0.856:0.02602)0.774:0.01444,(hAT-27N1_DR|211022:0.83488,(hAT-27N1_DR|211066:0.58767,((hAT-27N1_DR|367130:0.38273,hAT-27N1_DR|286710:0.24727)0.245:0.02672,hAT-27N1_DR|1114271:0.43064)0.437:0.04006)0.791:0.06792)0.772:0.05668)0.699:0.00615,((((hAT-27N1_DR|211010:0.42435,hAT-27N1_DR|450281:0.42195)0.990:0.58029,(hAT-27N1_DR|211027:0.34203,hAT-27N1_DR|528173:0.14494)0.963:0.33188)0.671:0.15060,hAT-27N1_DR|367109:0.25295)0.043:0.03427,hAT-27N1_DR|780643:0.48197)0.934:0.07506)0.000:0.00057)0.734:0.00674)0.681:0.03139)0.845:0.03784)0.000:0.01624,((((hAT-27N1_DR|1114270:0.10658,hAT-27N1_DR|697440:0.47475)0.726:0.14523,(hAT-27N1_DR|1036649:0.59309,(hAT-27N1_DR|138084:0.48167,hAT-27N1_DR|1036721:0.47336)0.869:0.20073)0.746:0.10730)0.802:0.11313,(((hAT-27N1_DR|367111:0.45686,hAT-27N1_DR|780587:0.63928)0.097:0.00418,(hAT-27N1_DR|697406:0.28715,(((((hAT-27N1_DR|780615:0.38195,hAT-27N1_DR|946982:0.48787)0.195:0.00073,hAT-27N1_DR|286680:0.21587)0.735:0.04234,hAT-27N1_DR|1114295:0.40882)0.603:0.04107,hAT-27N1_DR|697390:0.33325)0.804:0.08591,hAT-27N1_DR|858755:0.33529)0.342:0.06211)1.000:0.61094)0.699:0.17824,((hAT-27N1_DR|286660:0.84021,hAT-27N1_DR|528133:0.00059)0.518:0.30137,((((hAT-27N1_DR|697426:1.48171,(hAT-27N1_DR|60363:0.99077,(((hAT-27N1_DR|858816:0.27190,hAT-27N1_DR|1036640:0.63302)0.159:0.23445,(hAT-27N1_DR|286653:0.45249,hAT-27N1_DR|286692:0.05035)0.408:0.44678)0.438:0.22711,(hAT-27N1_DR|1036730:0.53936,(hAT-27N1_DR|780622:0.27427,(hAT-27N1_DR|138144:0.38656,hAT-27N1_DR|697436:0.52464)0.746:0.09232)0.824:0.14301)0.747:0.26450)0.682:0.16475)0.404:0.08439)0.020:0.00175,(hAT-27N1_DR|946909:0.96437,(hAT-27N1_DR|450248:0.22818,hAT-27N1_DR|286670:0.57094)0.638:0.19869)0.725:0.23151)0.698:0.07857,(hAT-27N1_DR|138138:0.53567,((((((((hAT-27N1_DR|1036648:0.47518,hAT-27N1_DR|211050:0.00060)0.675:0.08086,(hAT-27N1_DR|1036697:0.35770,(hAT-27N1_DR|367127:0.20706,hAT-27N1_DR|367128:0.24669)0.880:0.16342)0.243:0.00059)0.882:0.09946,((hAT-27N1_DR|697419:0.26615,hAT-27N1_DR|780652:0.40119)0.835:0.13099,hAT-27N1_DR|1036663:0.19089)0.998:0.39166)0.400:0.07798,hAT-27N1_DR|60362:0.40370)0.986:0.36728,(((((hAT-27N1_DR|450197:0.71308,(hAT-27N1_DR|450225:0.20115,hAT-27N1_DR|611758:0.07133)0.974:0.31949)0.310:0.05259,hAT-27N1_DR|697464:0.23334)0.984:0.25364,((((hAT-27N1_DR|450240:0.46831,(hAT-27N1_DR|286686:0.23965,hAT-27N1_DR|858733:0.30679)0.233:0.03995)0.436:0.03884,(((hAT-27N1_DR|780648:0.38670,hAT-27N1_DR|1036719:0.32516)0.882:0.10638,hAT-27N1_DR|286688:0.42873)0.703:0.06210,(hAT-27N1_DR|1114301:0.29895,hAT-27N1_DR|697443:0.22279)0.829:0.08924)0.710:0.02362)0.989:0.17244,((((hAT-27N1_DR|211044:0.43464,hAT-27N1_DR|1114273:0.31924)0.517:0.06174,hAT-27N1_DR|286699:0.43607)0.816:0.07039,hAT-27N1_DR|1036641:0.61203)0.150:0.03051,(((hAT-27N1_DR|60277:0.29717,hAT-27N1_DR|1036709:0.41903)0.094:0.04388,hAT-27N1_DR|780600:0.34763)0.888:0.11996,(hAT-27N1_DR|450229:0.38558,(((hAT-27N1_DR|528145:0.45270,(hAT-27N1_DR|60310:0.05588,hAT-27N1_DR|611771:1.92379)0.350:0.22482)0.276:0.00056,(hAT-27N1_DR|611794:0.39500,hAT-27N1_DR|697429:0.26793)0.816:0.09408)0.670:0.05762,hAT-27N1_DR|780663:0.40072)0.705:0.01288)0.402:0.03662)0.849:0.06737)0.963:0.11992)0.129:0.01035,hAT-27N1_DR|780653:0.70069)0.477:0.03219)0.913:0.14836,hAT-27N1_DR|211042:0.55106)0.229:0.00059,(hAT-27N1_DR|211052:0.41733,((hAT-27N1_DR|286685:0.47784,hAT-27N1_DR|946945:0.36750)0.957:0.30705,(hAT-27N1_DR|697458:1.30877,((hAT-27N1_DR|138085:0.82138,(hAT-27N1_DR|858804:0.35468,(hAT-27N1_DR|138068:0.06962,hAT-27N1_DR|1036714:0.36143)0.490:0.14312)0.629:0.06183)0.302:0.09235,hAT-27N1_DR|60372:0.39095)0.000:0.02126)0.285:0.02810)0.160:0.00561)0.674:0.08093)1.000:0.41741)0.823:0.12636,(((hAT-27N1_DR|60334:0.49103,hAT-27N1_DR|60344:0.43302)0.998:0.59810,((hAT-27N1_DR|946907:0.64121,(hAT-27N1_DR|1036655:0.33237,(hAT-27N1_DR|367122:0.13651,hAT-27N1_DR|611779:0.70219)0.317:0.07878)0.968:0.50582)0.998:0.93415,(hAT-27N1_DR|367142:1.04887,((hAT-27N1_DR|611782:0.24603,hAT-27N1_DR|1036684:1.02394)0.837:0.37216,hAT-27N1_DR|611816:0.55048)0.591:0.19480)0.876:0.42443)0.063:0.00059)0.120:0.00265,hAT-27N1_DR|528136:1.44521)0.586:0.17598)0.667:0.07320,((hAT-27N1_DR|946956:0.45412,hAT-27N1_DR|1036701:0.58258)0.905:0.35707,(((hAT-27N1_DR|697416:0.51382,hAT-27N1_DR|1036699:0.48820)0.494:0.15964,(hAT-27N1_DR|367079:0.30101,hAT-27N1_DR|450292:0.29059)0.867:0.16330)0.854:0.19993,(hAT-27N1_DR|211011:0.59003,hAT-27N1_DR|858790:0.49060)0.989:0.44935)0.989:0.42776)0.053:0.01289)0.870:0.19083,(((hAT-27N1_DR|780618:0.12444,(hAT-27N1_DR|697385:0.33589,hAT-27N1_DR|138122:0.42968)0.706:0.03936)0.836:0.12658,hAT-27N1_DR|367100:0.15601)1.000:0.82842,((((hAT-27N1_DR|211076:0.79388,(hAT-27N1_DR|528153:1.10132,hAT-27N1_DR|1114305:0.03928)0.513:0.20849)0.994:0.40301,((((((((hAT-27N1_DR|60374:0.12502,(hAT-27N1_DR|286700:0.56809,hAT-27N1_DR|1036729:0.66281)0.920:0.41465)0.702:0.14591,hAT-27N1_DR|946960:0.38630)0.740:0.10164,(hAT-27N1_DR|138080:0.36206,hAT-27N1_DR|450296:0.31520)0.894:0.22954)0.776:0.11472,(((hAT-27N1_DR|1114304:0.21911,(hAT-27N1_DR|211048:0.26842,hAT-27N1_DR|1114288:0.49548)0.707:0.26730)0.570:0.11737,hAT-27N1_DR|858800:0.51149)0.699:0.11578,(((hAT-27N1_DR|697449:0.46584,hAT-27N1_DR|858766:0.37447)0.972:0.30664,hAT-27N1_DR|60328:0.45701)0.727:0.09342,(hAT-27N1_DR|138090:0.93621,hAT-27N1_DR|286647:0.33427)0.744:0.12302)0.781:0.08438)0.457:0.02756)0.603:0.08104,(((((hAT-27N1_DR|211004:0.30088,(((hAT-27N1_DR|450262:0.24896,hAT-27N1_DR|858814:0.35821)0.958:0.35502,((hAT-27N1_DR|138135:0.39764,hAT-27N1_DR|1036736:0.25329)0.786:0.13004,hAT-27N1_DR|210992:0.29920)0.943:0.34276)0.182:0.05243,(hAT-27N1_DR|367090:0.45887,(((hAT-27N1_DR|60343:0.25419,(hAT-27N1_DR|611763:0.27458,hAT-27N1_DR|858829:0.47215)0.467:0.07188)0.500:0.09680,hAT-27N1_DR|60304:0.41413)0.807:0.08957,hAT-27N1_DR|780635:0.31710)0.590:0.05871)0.577:0.06865)0.813:0.09660)0.210:0.00065,hAT-27N1_DR|946968:0.46198)0.593:0.12383,(hAT-27N1_DR|138137:0.48988,hAT-27N1_DR|211029:0.27704)0.787:0.33980)0.498:0.01288,((hAT-27N1_DR|697388:0.43493,hAT-27N1_DR|697412:0.28955)0.704:0.15916,(hAT-27N1_DR|1114296:0.29545,hAT-27N1_DR|211034:0.49010)0.756:0.10670)0.871:0.14676)0.315:0.05371,(((hAT-27N1_DR|211058:0.30062,(hAT-27N1_DR|697467:0.16528,hAT-27N1_DR|946930:0.58288)0.609:0.12546)0.878:0.26818,(hAT-27N1_DR|211073:0.45722,(hAT-27N1_DR|138064:0.19236,hAT-27N1_DR|1036644:0.59353)0.874:0.42094)0.623:0.15269)0.552:0.06011,((hAT-27N1_DR|780632:0.51038,(((((hAT-27N1_DR|450266:0.73250,hAT-27N1_DR|1114259:0.26538)0.784:0.18737,hAT-27N1_DR|697414:0.26692)0.850:0.13323,(hAT-27N1_DR|528123:0.47948,(hAT-27N1_DR|367141:0.35276,(hAT-27N1_DR|1036735:0.37788,(hAT-27N1_DR|946970:0.00059,hAT-27N1_DR|780603:0.00056)0.000:0.01983)0.171:0.56129)0.652:0.14356)0.791:0.33327)0.580:0.03129,(((hAT-27N1_DR|367110:0.08010,(hAT-27N1_DR|1036639:0.00060,hAT-27N1_DR|611759:1.56323)0.271:0.03881)0.766:0.02318,(((hAT-27N1_DR|286691:0.08587,(((hAT-27N1_DR|367089:0.09416,hAT-27N1_DR|697383:0.09797)0.917:0.07717,hAT-27N1_DR|858820:0.00060)0.906:0.04684,(hAT-27N1_DR|780649:0.05265,(hAT-27N1_DR|211079:0.00065,hAT-27N1_DR|780588:0.67188)0.632:0.06943)0.836:0.03361)0.897:0.06002)0.246:0.00059,(((hAT-27N1_DR|138069:0.33330,hAT-27N1_DR|780595:0.00060)0.745:0.01824,(((hAT-27N1_DR|138124:0.20821,hAT-27N1_DR|450205:0.03241)0.399:0.04568,(hAT-27N1_DR|367132:0.06140,(hAT-27N1_DR|780619:0.09884,(hAT-27N1_DR|138095:0.15299,hAT-27N1_DR|60321:0.05295)0.726:0.16500)0.588:0.10208)0.855:0.06875)0.710:0.01717,hAT-27N1_DR|697403:0.08292)0.687:0.01506)0.843:0.05263,(((hAT-27N1_DR|858748:0.12233,(((((hAT-27N1_DR|450232:0.00059,hAT-27N1_DR|528135:1.09539)0.804:0.13108,hAT-27N1_DR|367099:0.00059)0.493:0.02206,((hAT-27N1_DR|528150:0.08173,(hAT-27N1_DR|367120:0.08406,hAT-27N1_DR|780655:0.02745)0.879:0.05658)0.815:0.03215,(hAT-27N1_DR|138089:0.10198,((hAT-27N1_DR|60284:0.08536,(hAT-27N1_DR|450210:0.32982,hAT-27N1_DR|946936:0.08611)0.827:0.08118)0.957:0.00059,(hAT-27N1_DR|367124:0.03152,(hAT-27N1_DR|60357:0.06108,hAT-27N1_DR|450258:0.02103)0.653:0.09791)0.860:0.04902)0.191:0.00060)0.835:0.04452)0.802:0.04444)0.867:0.04365,(hAT-27N1_DR|450259:0.15023,(hAT-27N1_DR|211049:1.33196,hAT-27N1_DR|286669:0.00060)0.531:0.09213)0.848:0.09439)0.774:0.01693,hAT-27N1_DR|611750:0.06218)0.904:0.05089)0.745:0.01720,hAT-27N1_DR|1114274:0.05300)0.875:0.03022,(hAT-27N1_DR|211035:0.03380,((hAT-27N1_DR|367117:0.31392,hAT-27N1_DR|1036645:0.00064)0.549:0.12973,(hAT-27N1_DR|858815:0.10305,(hAT-27N1_DR|780654:0.11069,(hAT-27N1_DR|60356:0.00059,hAT-27N1_DR|1114291:0.71923)0.910:0.14532)0.694:0.00059)0.903:0.00065)0.929:0.05063)0.782:0.02003)0.720:0.00806)0.755:0.01628)0.667:0.02601,(((hAT-27N1_DR|611821:0.01641,(hAT-27N1_DR|286706:0.13973,hAT-27N1_DR|697387:0.05151)0.744:0.00059)0.900:0.05067,((((hAT-27N1_DR|286658:0.00059,hAT-27N1_DR|367098:0.28042)0.605:0.12378,hAT-27N1_DR|211012:0.17633)0.764:0.02338,(hAT-27N1_DR|138126:0.34316,hAT-27N1_DR|450209:0.16741)0.712:0.03006)0.605:0.02849,hAT-27N1_DR|60282:0.05574)0.883:0.07680)0.794:0.05620,(((hAT-27N1_DR|858821:0.28599,((hAT-27N1_DR|211023:0.16012,hAT-27N1_DR|1114297:0.17921)0.109:0.00056,hAT-27N1_DR|286682:0.16437)0.801:0.02536)0.752:0.02736,(hAT-27N1_DR|946966:0.61677,hAT-27N1_DR|1036724:0.00060)0.992:0.28074)0.769:0.02488,(hAT-27N1_DR|138131:0.36247,hAT-27N1_DR|946938:0.00060)0.985:0.18909)0.855:0.05061)0.683:0.02410)0.854:0.03852)0.770:0.03623,(((hAT-27N1_DR|450256:0.00060,hAT-27N1_DR|780577:0.17774)0.727:0.19473,hAT-27N1_DR|450280:0.59480)0.609:0.06137,(((hAT-27N1_DR|858770:0.00060,(hAT-27N1_DR|946924:0.13752,(hAT-27N1_DR|367088:0.03765,hAT-27N1_DR|1036733:0.15733)0.450:0.02540)0.610:0.02572)0.822:0.05427,((hAT-27N1_DR|780581:0.01343,hAT-27N1_DR|1114279:0.22952)0.630:0.20445,hAT-27N1_DR|946925:0.08540)0.674:0.01710)0.871:0.09004,(hAT-27N1_DR|286667:0.18030,hAT-27N1_DR|780656:0.11323)0.586:0.02950)0.281:0.03625)0.774:0.04800)0.961:0.13529)0.738:0.06267,(hAT-27N1_DR|211002:0.28947,hAT-27N1_DR|946974:0.35836)0.937:0.22860)0.387:0.01672)0.626:0.05618,(((hAT-27N1_DR|211036:0.27639,(hAT-27N1_DR|946942:0.40799,hAT-27N1_DR|611761:0.46706)0.873:0.14468)0.710:0.09838,hAT-27N1_DR|697422:0.28480)0.723:0.11485,(hAT-27N1_DR|450287:0.56776,hAT-27N1_DR|858754:0.40807)0.777:0.17663)0.790:0.13355)0.691:0.05001)0.818:0.06429)0.556:0.01011)0.466:0.02893,((((hAT-27N1_DR|1114278:0.44971,((hAT-27N1_DR|60341:0.70851,hAT-27N1_DR|946978:0.29467)0.423:0.11305,hAT-27N1_DR|450295:0.35696)0.629:0.13176)0.717:0.07850,hAT-27N1_DR|528146:0.42159)0.738:0.03438,(((hAT-27N1_DR|60288:0.17705,hAT-27N1_DR|858768:0.21337)0.397:0.20976,((hAT-27N1_DR|60286:0.93150,hAT-27N1_DR|611824:0.32039)0.792:0.14168,hAT-27N1_DR|450297:0.19709)0.863:0.24497)0.762:0.07303,((hAT-27N1_DR|60314:0.49003,(hAT-27N1_DR|138105:0.36258,hAT-27N1_DR|450202:0.49716)0.601:0.10457)0.809:0.11665,(hAT-27N1_DR|367137:0.48674,(hAT-27N1_DR|138075:0.27273,(hAT-27N1_DR|1114264:0.18316,hAT-27N1_DR|1114285:0.00060)0.407:0.26114)0.857:0.12518)0.971:0.26417)0.831:0.12110)0.558:0.01826)0.944:0.07940,((hAT-27N1_DR|611817:0.47061,(hAT-27N1_DR|211032:0.40218,(hAT-27N1_DR|367105:0.29619,(hAT-27N1_DR|211028:0.32783,(hAT-27N1_DR|60289:0.17402,hAT-27N1_DR|1036691:0.31410)0.697:0.12112)0.113:0.00647)0.896:0.12646)0.644:0.08394)0.897:0.17563,(hAT-27N1_DR|780604:0.22344,((((hAT-27N1_DR|1036683:0.19190,hAT-27N1_DR|780629:0.17621)0.711:0.07838,((((hAT-27N1_DR|1036642:0.18281,hAT-27N1_DR|138130:0.32880)0.963:0.22670,((hAT-27N1_DR|286707:0.31728,hAT-27N1_DR|858732:0.00061)0.891:0.19421,hAT-27N1_DR|780617:1.07038)0.422:0.07159)0.012:0.00060,hAT-27N1_DR|1036666:0.50770)0.736:0.08906,hAT-27N1_DR|1036686:0.43006)0.734:0.06110)0.533:0.05463,hAT-27N1_DR|286649:0.53184)0.040:0.00781,((hAT-27N1_DR|450268:0.11165,hAT-27N1_DR|1036739:1.19888)0.344:0.28565,hAT-27N1_DR|946935:0.43459)0.686:0.08907)0.000:0.00094)0.664:0.06578)0.000:0.05265)0.100:0.01483)0.956:0.07587,((((((((hAT-27N1_DR|697431:0.26085,hAT-27N1_DR|946931:0.76220)0.681:0.19340,hAT-27N1_DR|138132:1.00162)0.522:0.26141,hAT-27N1_DR|697439:0.32006)0.164:0.00060,hAT-27N1_DR|211043:0.36747)0.923:0.20672,hAT-27N1_DR|858792:0.26448)0.841:0.09980,(hAT-27N1_DR|211026:0.48843,(hAT-27N1_DR|138143:0.34301,hAT-27N1_DR|138120:0.20495)0.993:0.39204)0.777:0.08637)0.559:0.01867,((hAT-27N1_DR|211031:0.57832,hAT-27N1_DR|138111:0.37150)0.763:0.11019,((((hAT-27N1_DR|697445:0.05323,hAT-27N1_DR|946951:0.00060)0.416:0.25941,hAT-27N1_DR|138067:0.71949)0.754:0.05772,hAT-27N1_DR|611785:0.35890)0.763:0.05110,hAT-27N1_DR|367107:0.34622)0.396:0.00066)0.823:0.03296)0.802:0.04090,((hAT-27N1_DR|60295:0.00060,hAT-27N1_DR|697396:0.55792)0.794:1.24129,(((hAT-27N1_DR|286679:0.28628,hAT-27N1_DR|946899:0.41315)0.701:0.23535,hAT-27N1_DR|60275:0.51457)0.873:0.15840,((((hAT-27N1_DR|138086:0.34401,hAT-27N1_DR|210998:0.38899)0.885:0.32766,(hAT-27N1_DR|367134:0.54100,hAT-27N1_DR|450271:0.15392)0.827:0.32179)0.000:0.01520,(hAT-27N1_DR|60360:0.32369,(hAT-27N1_DR|60285:0.08568,((hAT-27N1_DR|450276:0.73273,hAT-27N1_DR|1036737:0.00060)0.590:0.14063,hAT-27N1_DR|367151:0.59183)0.715:0.28946)0.648:0.08889)0.801:0.10405)0.790:0.13556,((hAT-27N1_DR|60309:0.98140,hAT-27N1_DR|858722:0.21473)0.435:0.00059,((((hAT-27N1_DR|528122:0.52846,(hAT-27N1_DR|211056:0.32702,hAT-27N1_DR|858795:0.25964)0.983:0.26631)0.845:0.11264,(hAT-27N1_DR|450278:0.46101,hAT-27N1_DR|367129:0.27145)0.282:0.08203)0.769:0.05408,(hAT-27N1_DR|858822:0.29045,(hAT-27N1_DR|138070:0.42945,(hAT-27N1_DR|780664:0.30689,hAT-27N1_DR|1114308:0.37280)0.808:0.10040)0.766:0.06177)0.396:0.09642)0.746:0.02305,(hAT-27N1_DR|1036651:0.29519,hAT-27N1_DR|611827:0.53988)0.872:0.21404)0.711:0.02436)0.736:0.01586)0.607:0.01317)0.435:0.08390)0.221:0.02571)0.869:0.05121)0.568:0.04281,((((((((hAT-27N1_DR|450273:0.53572,hAT-27N1_DR|528131:0.47253)0.095:0.03365,(((hAT-27N1_DR|946915:0.52433,hAT-27N1_DR|780579:0.42791)0.737:0.13326,(hAT-27N1_DR|450227:0.32757,hAT-27N1_DR|1036689:0.49472)0.926:0.24928)0.526:0.12712,((hAT-27N1_DR|60345:0.80448,hAT-27N1_DR|780576:0.07535)0.296:0.23584,(hAT-27N1_DR|858725:0.43840,hAT-27N1_DR|858825:0.47419)0.750:0.17807)0.912:0.27944)0.901:0.17516)0.321:0.05442,(hAT-27N1_DR|697438:0.25044,(hAT-27N1_DR|528163:0.09148,(hAT-27N1_DR|528164:0.14608,hAT-27N1_DR|528162:0.14258)0.178:0.02525)0.993:0.22958)0.986:0.24692)0.719:0.07173,(hAT-27N1_DR|450221:0.49627,hAT-27N1_DR|946986:0.50647)0.864:0.18707)0.566:0.00996,(((((hAT-27N1_DR|858796:0.47387,hAT-27N1_DR|858797:0.04526)0.836:0.13067,(hAT-27N1_DR|286681:0.25563,hAT-27N1_DR|138134:0.30249)0.911:0.27225)0.781:0.15623,hAT-27N1_DR|450283:0.67331)0.709:0.06251,((hAT-27N1_DR|138081:0.33379,((hAT-27N1_DR|946921:0.21359,hAT-27N1_DR|611791:0.36747)0.774:0.08111,hAT-27N1_DR|697452:0.91677)0.051:0.04337)0.297:0.01999,hAT-27N1_DR|528121:0.23339)0.289:0.03944)0.857:0.07066,(((hAT-27N1_DR|210996:0.22912,(((hAT-27N1_DR|138117:0.14171,hAT-27N1_DR|286648:0.69540)0.839:0.19029,(hAT-27N1_DR|780602:0.27938,hAT-27N1_DR|60339:0.31190)0.878:0.06557)0.244:0.01749,(((hAT-27N1_DR|858767:0.48753,(hAT-27N1_DR|138097:1.02854,(hAT-27N1_DR|286652:1.19826,hAT-27N1_DR|697448:0.58488)0.198:0.03380)0.725:0.16756)0.671:0.13284,hAT-27N1_DR|946913:0.29942)0.636:0.02389,(hAT-27N1_DR|1036716:0.31489,hAT-27N1_DR|1036727:0.35134)0.871:0.15445)0.741:0.12426)0.422:0.02487)0.818:0.05109,(((((hAT-27N1_DR|780574:0.37633,((hAT-27N1_DR|780626:0.22789,(hAT-27N1_DR|611819:0.33061,hAT-27N1_DR|611818:0.14246)0.696:0.15398)0.461:0.07153,hAT-27N1_DR|697477:0.31301)0.739:0.05694)0.427:0.05545,(hAT-27N1_DR|780644:0.21562,(hAT-27N1_DR|60369:0.43302,(hAT-27N1_DR|450224:0.27851,hAT-27N1_DR|697413:0.18940)0.382:0.03808)0.794:0.18204)0.782:0.06040)0.293:0.01496,(hAT-27N1_DR|286709:1.27741,hAT-27N1_DR|780599:0.20084)0.925:0.35336)0.851:0.06165,(((((((hAT-27N1_DR|211003:0.38798,(hAT-27N1_DR|946947:0.56095,((hAT-27N1_DR|697381:0.0,hAT-27N1_DR|697382:0.0):0.01420,(hAT-27N1_DR|697379:0.00060,hAT-27N1_DR|697380:0.01424)0.839:0.00059)0.972:0.25069)0.913:0.27881)0.173:0.02733,(hAT-27N1_DR|138123:0.22865,(hAT-27N1_DR|60324:1.22448,hAT-27N1_DR|138127:0.06932)0.593:0.15880)0.890:0.21597)0.894:0.18876,(((hAT-27N1_DR|697394:0.00063,hAT-27N1_DR|1114298:1.09679)0.770:0.39975,hAT-27N1_DR|611749:0.24707)0.623:0.03183,(hAT-27N1_DR|211024:0.31797,hAT-27N1_DR|1036734:0.29411)0.779:0.11033)0.699:0.09905)0.019:0.06321,((hAT-27N1_DR|367150:0.35993,((hAT-27N1_DR|697465:0.37122,hAT-27N1_DR|697393:0.28611)0.995:0.90592,hAT-27N1_DR|780637:0.13665)0.266:0.04562)0.057:0.02359,hAT-27N1_DR|946950:0.55558)0.711:0.05785)0.723:0.07754,((hAT-27N1_DR|1114306:0.28636,hAT-27N1_DR|697455:0.54514)0.500:0.10781,((hAT-27N1_DR|450294:1.08041,hAT-27N1_DR|286646:0.54936)0.344:0.08524,hAT-27N1_DR|1036723:0.65813)0.141:0.07935)0.864:0.16516)0.760:0.07931,((hAT-27N1_DR|450241:0.32089,hAT-27N1_DR|528166:0.62862)0.658:0.10136,hAT-27N1_DR|697384:0.49484)0.790:0.08299)0.461:0.00124,hAT-27N1_DR|946954:0.56515)0.451:0.00066)0.148:0.02207,((hAT-27N1_DR|780628:0.37096,hAT-27N1_DR|1114267:0.43871)0.962:0.16112,(((hAT-27N1_DR|450274:0.40630,hAT-27N1_DR|367104:0.14488)0.900:0.27494,(((hAT-27N1_DR|211053:0.44643,hAT-27N1_DR|60326:0.26720)0.185:0.01844,(hAT-27N1_DR|780606:0.43600,hAT-27N1_DR|60278:0.06064)0.814:0.14289)0.521:0.02319,((hAT-27N1_DR|946987:0.31998,hAT-27N1_DR|1036720:0.06439)0.924:0.48523,hAT-27N1_DR|780641:0.16366)0.918:0.15662)0.955:0.09542)0.712:0.03852,(hAT-27N1_DR|528171:1.06513,(hAT-27N1_DR|60279:0.21189,hAT-27N1_DR|858744:0.61165)0.004:0.13520)0.312:0.08620)0.849:0.03916)0.875:0.03891)0.658:0.01749)0.342:0.02053,((hAT-27N1_DR|60355:0.44715,hAT-27N1_DR|946957:0.30896)0.710:0.04440,(hAT-27N1_DR|611793:0.44256,(hAT-27N1_DR|450260:0.55859,hAT-27N1_DR|946926:0.12141)0.881:0.20409)0.776:0.15012)0.568:0.08141)0.894:0.03511)0.850:0.03857)0.899:0.05523,((((((((hAT-27N1_DR|946920:0.81983,(hAT-27N1_DR|946953:0.47770,(hAT-27N1_DR|450244:0.26658,hAT-27N1_DR|858740:0.54031)0.412:0.07393)0.210:0.01312)0.590:0.04817,(hAT-27N1_DR|780578:0.56795,hAT-27N1_DR|780657:0.46040)0.762:0.10580)0.862:0.04291,((hAT-27N1_DR|450212:0.24696,(hAT-27N1_DR|60335:0.49389,(hAT-27N1_DR|211067:0.34315,hAT-27N1_DR|697468:0.33371)0.912:0.15523)0.972:0.20240)0.807:0.05008,(hAT-27N1_DR|946918:0.35862,(hAT-27N1_DR|138082:0.17773,hAT-27N1_DR|450291:0.42674)0.793:0.11591)0.900:0.07772)0.958:0.08605)0.000:0.00058,(hAT-27N1_DR|211061:0.41744,hAT-27N1_DR|286704:0.45365)0.813:0.11368)0.903:0.04916,(((hAT-27N1_DR|450208:0.35450,hAT-27N1_DR|858738:0.25403)0.646:0.11568,hAT-27N1_DR|450257:0.61366)0.348:0.05779,(hAT-27N1_DR|60338:0.30520,hAT-27N1_DR|138101:0.43010)0.922:0.14474)0.909:0.09741)0.000:0.00057,(((((hAT-27N1_DR|528120:0.67156,(hAT-27N1_DR|780585:0.42891,hAT-27N1_DR|780658:0.38566)0.347:0.09092)0.710:0.18652,((hAT-27N1_DR|138098:0.38942,hAT-27N1_DR|528169:0.26833)0.014:0.03340,hAT-27N1_DR|450275:0.39919)0.890:0.20518)0.165:0.10795,(hAT-27N1_DR|697397:0.36502,hAT-27N1_DR|858784:0.25970)0.876:0.10558)0.673:0.02416,hAT-27N1_DR|946983:0.27645)0.331:0.00187,hAT-27N1_DR|367097:0.56963)0.648:0.00638)1.000:0.28507,(((((hAT-27N1_DR|367084:0.24110,(hAT-27N1_DR|60281:0.39748,hAT-27N1_DR|1036680:0.22023)0.445:0.09600)0.408:0.03274,(hAT-27N1_DR|1114258:0.23111,hAT-27N1_DR|450263:0.43821)0.496:0.05568)0.721:0.04273,((hAT-27N1_DR|450272:0.12251,hAT-27N1_DR|780590:0.38456)0.703:0.17752,(hAT-27N1_DR|946946:0.35297,(hAT-27N1_DR|211064:0.31858,((hAT-27N1_DR|858801:0.53298,hAT-27N1_DR|858823:0.58366)0.529:0.43868,hAT-27N1_DR|1114289:0.00059)0.982:0.24890)0.927:0.19109)0.504:0.01183)0.870:0.09854)0.784:0.03076,((hAT-27N1_DR|697410:0.31068,(hAT-27N1_DR|1114299:0.30486,(hAT-27N1_DR|1036722:0.41705,hAT-27N1_DR|858749:0.51407)0.734:0.11363)0.588:0.05854)0.975:0.18670,(hAT-27N1_DR|60308:0.33869,hAT-27N1_DR|1036653:0.35604)0.942:0.20656)0.596:0.01699)0.810:0.05367,(((hAT-27N1_DR|60270:0.80083,hAT-27N1_DR|211039:0.33633)0.142:0.00059,(hAT-27N1_DR|60361:0.64297,hAT-27N1_DR|528138:0.22365)0.144:0.12928)0.673:0.02256,(hAT-27N1_DR|780625:0.25014,(hAT-27N1_DR|450251:0.73641,(hAT-27N1_DR|286654:0.51115,hAT-27N1_DR|780593:0.46206)0.449:0.02868)0.696:0.07389)0.753:0.04585)0.891:0.06835)0.448:0.04465)0.270:0.02517,(((hAT-27N1_DR|367085:0.66231,(((hAT-27N1_DR|528158:0.44848,hAT-27N1_DR|858727:0.50635)0.486:0.05951,(hAT-27N1_DR|450199:0.12553,(hAT-27N1_DR|450198:0.00059,hAT-27N1_DR|1036696:0.42783)0.455:0.31289)0.969:0.20850)0.534:0.08149,hAT-27N1_DR|450206:0.51655)0.296:0.10696)0.802:0.09325,(((hAT-27N1_DR|697470:0.30795,hAT-27N1_DR|1114294:0.78814)0.855:0.48582,(hAT-27N1_DR|286672:0.75106,hAT-27N1_DR|780589:0.29850)0.318:0.06442)0.772:0.12063,hAT-27N1_DR|1036676:0.31370)0.878:0.12876)0.228:0.00566,hAT-27N1_DR|946928:0.34709)0.714:0.03402)0.990:0.11029)0.827:0.02619,((hAT-27N1_DR|60330:0.42648,(hAT-27N1_DR|60331:0.07707,(hAT-27N1_DR|60329:0.17571,hAT-27N1_DR|60332:0.20339)0.567:0.07003)0.407:0.04088)0.999:0.36450,((hAT-27N1_DR|946906:0.27464,hAT-27N1_DR|528118:0.65938)0.552:0.08511,((hAT-27N1_DR|138096:0.87700,(hAT-27N1_DR|946984:0.48250,(hAT-27N1_DR|367146:0.41223,hAT-27N1_DR|286664:0.35250)0.255:0.11711)0.415:0.09234)0.660:0.15640,((hAT-27N1_DR|286705:0.26467,hAT-27N1_DR|367131:0.36282)0.840:0.16783,(hAT-27N1_DR|60348:0.27714,hAT-27N1_DR|450246:0.35061)0.895:0.21843)0.789:0.12656)0.887:0.19170)0.065:0.04927)0.687:0.03953)0.853:0.03102,(((hAT-27N1_DR|858793:0.46187,(hAT-27N1_DR|211018:0.35529,(hAT-27N1_DR|60354:0.41513,hAT-27N1_DR|286683:0.33334)0.740:0.08524)0.977:0.29788)0.448:0.10192,(((hAT-27N1_DR|367154:0.47120,hAT-27N1_DR|1114256:0.35537)0.996:0.86979,(((hAT-27N1_DR|697404:0.17585,hAT-27N1_DR|858787:0.28108)0.319:0.00065,hAT-27N1_DR|1036647:0.45332)0.981:0.33637,(hAT-27N1_DR|286655:0.22456,hAT-27N1_DR|946929:0.39200)0.904:0.16950)0.310:0.09470)0.502:0.05813,hAT-27N1_DR|780591:0.45934)0.877:0.12166)0.247:0.00188,(((hAT-27N1_DR|528147:0.59466,(hAT-27N1_DR|138118:0.77121,hAT-27N1_DR|946902:0.15781)0.751:0.13162)0.815:0.20533,hAT-27N1_DR|367108:0.22261)0.717:0.04409,(((hAT-27N1_DR|858743:0.53434,hAT-27N1_DR|858764:0.19079)0.510:0.18975,hAT-27N1_DR|1036661:0.78989)0.686:0.10343,hAT-27N1_DR|1036658:0.59339)0.764:0.09933)0.657:0.02543)0.817:0.04182)0.915:0.06270)0.363:0.00931)0.401:0.03758,(((hAT-27N1_DR|450217:1.73994,hAT-27N1_DR|450254:0.00059)0.605:0.55208,(hAT-27N1_DR|611798:0.39667,hAT-27N1_DR|858739:0.62462)0.750:0.21892)0.771:0.18924,((hAT-27N1_DR|946923:0.38219,(((hAT-27N1_DR|528179:0.87861,(hAT-27N1_DR|611755:0.37836,(hAT-27N1_DR|211013:0.38783,hAT-27N1_DR|697462:0.47487)0.809:0.15109)0.940:0.51513)0.924:0.50947,(hAT-27N1_DR|1036662:1.00728,hAT-27N1_DR|611778:1.11403)0.225:0.06868)0.524:0.26828,hAT-27N1_DR|697424:0.34324)0.414:0.05841)0.501:0.02100,hAT-27N1_DR|946985:0.36573)0.504:0.02324)0.854:0.09746)0.888:0.08691,(((hAT-27N1_DR|1036704:0.41975,(hAT-27N1_DR|211062:0.00060,hAT-27N1_DR|697409:0.10270)0.752:0.60378)0.863:0.17084,((hAT-27N1_DR|946969:0.32807,hAT-27N1_DR|367106:0.30210)0.839:0.33395,hAT-27N1_DR|1036706:0.46438)0.323:0.00060)0.564:0.06869,(((hAT-27N1_DR|1036705:0.53112,hAT-27N1_DR|528127:0.58834)0.806:0.24474,((hAT-27N1_DR|60306:0.52527,(hAT-27N1_DR|138100:0.38723,hAT-27N1_DR|211041:0.56061)0.273:0.03617)0.211:0.06489,hAT-27N1_DR|1036715:0.25249)0.948:0.31342)0.685:0.09235,(hAT-27N1_DR|858761:0.71075,hAT-27N1_DR|450201:0.52546)0.822:0.27215)0.553:0.02993)0.961:0.18142)0.714:0.11644)0.772:0.11131)0.669:0.08507)0.000:0.07168)0.821:0.05177,((hAT-27N1_DR|211051:0.93238,hAT-27N1_DR|611765:0.00059)0.608:0.86490,((hAT-27N1_DR|1036654:0.52475,(hAT-27N1_DR|60371:0.53635,hAT-27N1_DR|611783:0.05096)0.459:0.18442)0.845:0.17451,(hAT-27N1_DR|60323:0.75431,((hAT-27N1_DR|60350:0.22411,hAT-27N1_DR|367114:0.31853)0.773:0.28619,hAT-27N1_DR|211078:0.28874)0.511:0.30602)0.375:0.26464)0.484:0.16985)0.177:0.00060)0.721:0.02387)0.142:0.03600)0.398:0.02087)0.177:0.01364,(hAT-27N1_DR|528156:0.88084,(hAT-27N1_DR|138076:0.34172,hAT-27N1_DR|946971:0.37049)0.054:0.05045)0.571:0.16407)0.760:0.07897)0.599:0.01898,(((hAT-27N1_DR|528142:0.30445,(hAT-27N1_DR|367083:0.13625,hAT-27N1_DR|780605:0.28051)0.916:0.22450)0.241:0.06014,hAT-27N1_DR|1114280:1.16983)0.374:0.38706,hAT-27N1_DR|780661:1.20477)0.546:0.17414)0.754:0.03941,((hAT-27N1_DR|780642:0.55271,((((hAT-27N1_DR|611751:0.24904,hAT-27N1_DR|1036700:0.37185)0.906:0.18993,(hAT-27N1_DR|1036637:0.45181,(hAT-27N1_DR|528130:0.43419,(hAT-27N1_DR|367112:0.74400,hAT-27N1_DR|528168:0.32516)0.107:0.24247)0.531:0.14858)0.846:0.16417)0.655:0.09202,(hAT-27N1_DR|60325:0.25011,(((hAT-27N1_DR|528119:0.33612,(hAT-27N1_DR|528167:0.20975,hAT-27N1_DR|858818:0.75230)0.806:0.23409)0.834:0.13218,(hAT-27N1_DR|60337:0.32769,((hAT-27N1_DR|858803:0.70703,hAT-27N1_DR|697420:0.14584)0.826:0.11604,(hAT-27N1_DR|780608:0.39210,hAT-27N1_DR|611773:0.99504)0.767:0.13207)0.788:0.05988)0.671:0.02263)0.729:0.02493,((((hAT-27N1_DR|780607:0.33114,(hAT-27N1_DR|1114260:0.36006,(hAT-27N1_DR|780598:0.25114,hAT-27N1_DR|1114293:0.42310)0.361:0.11437)0.683:0.09206)0.840:0.09224,((hAT-27N1_DR|611790:0.34563,(hAT-27N1_DR|780627:0.26700,hAT-27N1_DR|946952:0.31104)0.825:0.05271)0.515:0.01306,hAT-27N1_DR|611760:0.43049)0.767:0.05663)0.785:0.04573,(((((hAT-27N1_DR|946973:0.41747,(hAT-27N1_DR|528140:0.28235,hAT-27N1_DR|611825:0.36456)0.904:0.10361)0.781:0.04214,(hAT-27N1_DR|858811:0.25115,(hAT-27N1_DR|528143:0.38587,(hAT-27N1_DR|450220:0.40169,hAT-27N1_DR|858759:0.34440)0.908:0.13670)0.748:0.05950)0.710:0.01135)0.810:0.02575,((((hAT-27N1_DR|138116:0.27346,hAT-27N1_DR|367103:0.33556)0.509:0.07801,(hAT-27N1_DR|946908:0.24872,hAT-27N1_DR|286693:0.76706)0.486:0.06000)0.756:0.03522,hAT-27N1_DR|946933:0.55986)0.856:0.06735,(hAT-27N1_DR|367086:0.22601,hAT-27N1_DR|450284:0.50059)0.993:0.38818)0.061:0.00060)0.700:0.02599,((hAT-27N1_DR|367092:0.29152,(hAT-27N1_DR|858783:0.27653,hAT-27N1_DR|1114265:0.41752)0.857:0.14445)0.738:0.08922,(hAT-27N1_DR|367144:0.36395,hAT-27N1_DR|138102:0.26707)0.659:0.01209)0.943:0.09422)0.745:0.04165,((hAT-27N1_DR|286666:0.39106,(hAT-27N1_DR|858728:0.26107,(hAT-27N1_DR|60307:0.52369,hAT-27N1_DR|450228:0.11953)1.000:0.92286)0.486:0.10254)0.133:0.06726,hAT-27N1_DR|946977:0.20772)0.615:0.08314)0.842:0.07530)0.665:0.13369,hAT-27N1_DR|528172:0.56633)0.656:0.08980)0.791:0.06054)0.324:0.01402)0.630:0.03246,((((((((hAT-27N1_DR|211007:0.18388,hAT-27N1_DR|1036657:0.19303)0.513:0.17682,((hAT-27N1_DR|138065:0.62917,(hAT-27N1_DR|60318:0.02414,hAT-27N1_DR|450255:0.54700)0.798:0.78561)0.220:0.06604,(hAT-27N1_DR|450211:0.00060,hAT-27N1_DR|946904:0.05252)0.975:0.31805)0.981:0.53087)0.444:0.03236,(((((hAT-27N1_DR|138133:0.29355,hAT-27N1_DR|1114303:0.26111)0.759:0.11409,(hAT-27N1_DR|611795:0.19828,hAT-27N1_DR|611796:0.15174)0.689:0.04398)0.948:0.51220,hAT-27N1_DR|367095:0.37111)0.542:0.09049,(hAT-27N1_DR|60283:0.43814,hAT-27N1_DR|780623:0.38351)0.569:0.11774)0.482:0.09683,(((hAT-27N1_DR|1036732:0.21275,(hAT-27N1_DR|60271:0.48310,(hAT-27N1_DR|450194:0.70833,hAT-27N1_DR|780662:0.00136)0.174:0.32128)0.433:0.11772)0.757:0.08425,(hAT-27N1_DR|697392:0.36323,(hAT-27N1_DR|211080:0.34989,(hAT-27N1_DR|697475:0.00059,hAT-27N1_DR|946905:0.47113)0.921:0.40698)0.381:0.14269)0.714:0.08388)0.225:0.00059,hAT-27N1_DR|528174:0.29866)0.778:0.05661)0.683:0.07642)0.476:0.04185,((hAT-27N1_DR|858762:0.57589,hAT-27N1_DR|1114263:0.33133)0.252:0.05001,hAT-27N1_DR|946967:0.59920)0.929:0.14831)0.652:0.02696,(((hAT-27N1_DR|450300:0.20042,hAT-27N1_DR|1114261:1.08513)0.747:0.40892,(((hAT-27N1_DR|1114309:0.71010,((((hAT-27N1_DR|1036673:0.37468,(hAT-27N1_DR|1036703:0.25980,(hAT-27N1_DR|780614:0.26368,hAT-27N1_DR|450195:0.21977)0.651:0.08356)0.260:0.07427)0.828:0.07868,((((((hAT-27N1_DR|611753:0.32088,((hAT-27N1_DR|697398:0.02330,hAT-27N1_DR|697402:0.28114)0.626:0.21476,(hAT-27N1_DR|367102:0.31129,hAT-27N1_DR|138139:0.25347)0.162:0.05745)0.652:0.06784)0.587:0.14353,(hAT-27N1_DR|211030:0.45526,(hAT-27N1_DR|138109:0.20913,(hAT-27N1_DR|367143:0.33795,hAT-27N1_DR|367145:0.21874)0.898:0.18667)0.332:0.10073)1.000:1.24037)0.078:0.01183,(hAT-27N1_DR|138106:0.20814,hAT-27N1_DR|1036674:0.27221)0.502:0.11659)0.968:0.21520,hAT-27N1_DR|1036681:0.38689)0.025:0.05064,(hAT-27N1_DR|611767:0.41583,((hAT-27N1_DR|858758:0.28196,(hAT-27N1_DR|450203:0.23909,hAT-27N1_DR|697466:0.37950)0.862:0.09053)0.169:0.03198,hAT-27N1_DR|780638:0.55621)0.329:0.00118)0.725:0.01548)0.682:0.01185,(hAT-27N1_DR|211060:0.54042,hAT-27N1_DR|780645:0.49044)0.909:0.18367)0.787:0.02535)0.509:0.02326,((((hAT-27N1_DR|858786:0.32501,(hAT-27N1_DR|210997:0.20467,(hAT-27N1_DR|780582:0.00060,hAT-27N1_DR|858789:1.09368)0.617:0.34602)0.058:0.03872)0.642:0.01457,((hAT-27N1_DR|367152:0.34291,hAT-27N1_DR|60312:0.35667)0.655:0.02909,hAT-27N1_DR|286687:0.54756)0.866:0.07363)0.525:0.04092,(hAT-27N1_DR|1036670:0.27019,hAT-27N1_DR|1114276:0.41827)0.674:0.02557)0.771:0.01851,((hAT-27N1_DR|697459:0.40671,hAT-27N1_DR|450299:0.60731)0.588:0.07052,hAT-27N1_DR|611828:0.26162)0.652:0.02344)0.747:0.01937)0.816:0.03397,((((hAT-27N1_DR|211005:0.41053,hAT-27N1_DR|1114284:0.16674)0.765:0.07485,hAT-27N1_DR|367101:0.51182)0.815:0.08651,((hAT-27N1_DR|697428:0.31469,hAT-27N1_DR|450230:0.77055)0.661:0.08345,((hAT-27N1_DR|138072:0.71497,hAT-27N1_DR|946972:0.16660)0.661:0.19554,hAT-27N1_DR|697434:0.43988)0.863:0.16062)0.728:0.04686)0.843:0.06121,(hAT-27N1_DR|286708:0.33800,(hAT-27N1_DR|211015:0.28764,hAT-27N1_DR|611792:0.00060)0.972:0.45614)0.435:0.07491)0.843:0.04480)0.811:0.06720)0.755:0.06270,(hAT-27N1_DR|138113:0.45075,(hAT-27N1_DR|138110:0.65284,hAT-27N1_DR|60274:0.28115)0.414:0.08887)0.562:0.19559)0.784:0.09328,hAT-27N1_DR|697453:0.62336)0.523:0.05097)0.163:0.03049,((hAT-27N1_DR|858741:0.34987,(hAT-27N1_DR|286684:0.46459,(hAT-27N1_DR|367135:0.16238,hAT-27N1_DR|450218:0.43508)0.930:0.20259)0.431:0.01848)0.151:0.02262,hAT-27N1_DR|858752:0.49394)0.782:0.06110)0.811:0.04901)0.884:0.04751,(((hAT-27N1_DR|211054:0.23450,hAT-27N1_DR|1114300:0.30120)0.862:0.22084,(((hAT-27N1_DR|211072:0.08087,hAT-27N1_DR|367091:0.61660)0.886:0.34411,(((hAT-27N1_DR|210993:0.32224,hAT-27N1_DR|286665:0.67088)0.759:0.18401,hAT-27N1_DR|1036675:0.23672)0.225:0.11336,hAT-27N1_DR|60319:0.70574)0.242:0.01775)0.505:0.02198,((hAT-27N1_DR|1114302:0.50662,(hAT-27N1_DR|211071:0.22589,hAT-27N1_DR|611787:0.31590)0.931:0.19183)0.973:0.33411,(hAT-27N1_DR|697399:0.34876,hAT-27N1_DR|780631:0.33294)0.774:0.09655)0.679:0.03795)0.597:0.05050)0.064:0.02187,hAT-27N1_DR|211017:0.52324)0.795:0.03357)0.450:0.02424,hAT-27N1_DR|858794:0.34521)0.241:0.05334,(hAT-27N1_DR|367080:0.58964,hAT-27N1_DR|1114277:0.00055)0.459:0.62867)0.462:0.00286)0.000:0.00835)0.287:0.02940,((((hAT-27N1_DR|611835:0.72297,(hAT-27N1_DR|211009:0.36007,hAT-27N1_DR|697418:0.28831)0.807:0.12518)0.808:0.08160,((hAT-27N1_DR|946941:0.31059,(hAT-27N1_DR|211075:0.36493,hAT-27N1_DR|286650:0.33323)0.058:0.07129)0.762:0.04124,((((hAT-27N1_DR|611822:0.17741,hAT-27N1_DR|1036717:0.35716)0.997:0.91787,((hAT-27N1_DR|611830:0.24616,hAT-27N1_DR|450222:0.38316)0.883:0.18328,(hAT-27N1_DR|211077:0.16072,hAT-27N1_DR|211014:1.13618)0.360:0.11192)0.951:0.45271)0.701:0.25168,hAT-27N1_DR|858735:0.16970)0.875:0.27715,(((hAT-27N1_DR|138087:0.23841,hAT-27N1_DR|138119:0.69521)0.608:0.28586,(hAT-27N1_DR|211019:0.40831,hAT-27N1_DR|858726:0.51129)0.710:0.14154)0.869:0.17018,((((hAT-27N1_DR|611788:0.29110,hAT-27N1_DR|858734:0.23570)0.991:0.70676,hAT-27N1_DR|1114275:0.33327)0.674:0.20715,hAT-27N1_DR|286713:0.60882)0.799:0.12159,(hAT-27N1_DR|780646:0.39212,(hAT-27N1_DR|60298:0.32827,hAT-27N1_DR|946959:0.38023)0.926:0.17019)0.328:0.08553)0.824:0.09486)0.361:0.02509)0.630:0.02595)0.520:0.01578)0.711:0.04716,(((((((hAT-27N1_DR|946965:0.74467,(hAT-27N1_DR|211057:0.41450,(hAT-27N1_DR|528177:0.35726,(hAT-27N1_DR|780571:0.38610,hAT-27N1_DR|611834:0.40628)0.763:0.27738)0.887:0.42700)0.335:0.13396)0.734:0.17780,(hAT-27N1_DR|60367:0.40469,((hAT-27N1_DR|858736:0.24882,(hAT-27N1_DR|611764:1.17506,hAT-27N1_DR|946932:0.06994)0.650:0.13962)0.387:0.05663,(hAT-27N1_DR|697474:0.21274,hAT-27N1_DR|697401:0.43064)0.966:0.54890)0.621:0.12495)0.704:0.04244)0.758:0.06154,hAT-27N1_DR|697471:0.34226)0.499:0.01199,((hAT-27N1_DR|286698:0.31436,hAT-27N1_DR|1036677:0.97805)0.748:0.25685,((hAT-27N1_DR|210990:0.78062,(hAT-27N1_DR|697391:0.11821,(hAT-27N1_DR|780586:0.15818,((hAT-27N1_DR|286663:0.00059,hAT-27N1_DR|450288:0.00059)0.924:0.61915,hAT-27N1_DR|60273:0.19303)0.300:0.13988)0.548:0.31288)0.829:0.22774)0.730:0.18777,((hAT-27N1_DR|611797:0.10809,(hAT-27N1_DR|138129:0.42757,hAT-27N1_DR|780592:0.06439)0.802:0.46139)0.739:0.07152,(hAT-27N1_DR|528176:0.80553,hAT-27N1_DR|1036726:0.24430)0.216:0.03161)0.860:0.17059)0.185:0.08767)0.746:0.08101)0.828:0.12000,(hAT-27N1_DR|946940:0.31990,(hAT-27N1_DR|780594:0.33076,hAT-27N1_DR|1114269:0.28816)0.934:0.28315)0.675:0.02618)0.748:0.07443,(((hAT-27N1_DR|611811:0.43794,(hAT-27N1_DR|450252:0.26136,hAT-27N1_DR|528128:0.70242)0.430:0.33790)0.142:0.00059,(hAT-27N1_DR|697460:1.44551,hAT-27N1_DR|858723:0.00059)0.979:0.45360)0.372:0.02453,(((hAT-27N1_DR|858775:0.00060,(hAT-27N1_DR|858773:0.01630,(hAT-27N1_DR|858780:0.03323,((hAT-27N1_DR|858776:0.03318,(hAT-27N1_DR|858774:0.01653,(((hAT-27N1_DR|858778:0.02275,hAT-27N1_DR|858772:0.01652)0.000:0.00060,hAT-27N1_DR|858779:0.01666)0.851:0.01731,(hAT-27N1_DR|286712:0.50990,hAT-27N1_DR|858771:0.00059)0.753:0.03358)0.180:0.00060)0.000:0.00059)0.466:0.00059,(hAT-27N1_DR|858777:0.0,hAT-27N1_DR|858781:0.0):0.00060)0.194:0.00059)0.989:0.00059)0.927:0.03483)0.698:0.15311,hAT-27N1_DR|1114254:0.37085)0.688:0.19043,(hAT-27N1_DR|528149:0.67041,(hAT-27N1_DR|611756:0.00065,hAT-27N1_DR|780572:0.62696)0.671:0.32032)0.682:0.08715)0.845:0.23430)0.663:0.08025)0.841:0.07817,((hAT-27N1_DR|697408:0.37867,hAT-27N1_DR|780613:0.00065)0.818:0.67729,(hAT-27N1_DR|138094:0.09425,hAT-27N1_DR|1114268:0.34557)0.974:0.30203)0.454:0.14979)0.171:0.02527)0.000:0.00065,(hAT-27N1_DR|858745:0.23291,hAT-27N1_DR|858807:1.40541)0.805:0.27634)0.825:0.04442)0.000:0.03275)0.423:0.02766)0.736:0.02615)0.897:0.06809,((hAT-27N1_DR|858813:0.44194,hAT-27N1_DR|1036678:0.31633)0.889:0.09440,(hAT-27N1_DR|286711:0.61272,(hAT-27N1_DR|450249:0.45691,(hAT-27N1_DR|211074:0.45868,hAT-27N1_DR|611786:0.20325)0.731:0.35167)0.477:0.20215)0.742:0.13194)0.604:0.04728);
```
