## Supplementary Data 2 for "A genomic portrait of zebrafish transposable elements and their spatiotemporal embryonic expression": hAT-28_DR.mafft.nwk

```
((hAT-28_DR|1551620:0.00528,(((hAT-28_DR|1551630:0.00287,(hAT-28_DR|1551621:0.00718,hAT-28_DR|1551627:0.00072)0.883:0.00143)0.941:0.00274,(hAT-28_DR|1551628:0.00710,hAT-28_DR|1551635:0.01117)0.724:0.00209)0.993:0.00054,(hAT-28_DR|1551634:0.00878,(hAT-28_DR|1551636:0.01231,(((((hAT-28_DR|1120296:0.03775,hAT-28_DR|1966772:0.06971)0.647:0.01115,((hAT-28_DR|1252202:0.01553,hAT-28_DR|954757:0.13545)0.845:0.03702,hAT-28_DR|1120297:0.11412)0.208:0.00055)0.782:0.00792,hAT-28_DR|1467460:0.10648)0.800:0.01565,hAT-28_DR|1467459:0.06609)1.000:0.13567,((hAT-28_DR|1551629:0.01093,(hAT-28_DR|1551619:0.00950,(hAT-28_DR|2077162:0.01197,(((hAT-28_DR|1665524:0.33770,hAT-28_DR|1551624:0.00444)0.057:0.00058,hAT-28_DR|1665523:0.20952)0.898:0.00594,hAT-28_DR|1551641:0.01158)0.353:0.00065)0.905:0.00141)0.851:0.00126)0.941:0.00379,(hAT-28_DR|1551623:0.00885,((((hAT-28_DR|1551638:0.00860,hAT-28_DR|1551640:0.00787)0.959:0.00406,(((hAT-28_DR|1551625:0.00426,(hAT-28_DR|1551631:0.00165,hAT-28_DR|2077161:0.00223)0.997:0.00630)0.953:0.00332,(((hAT-28_DR|1551622:0.00304,(hAT-28_DR|1551626:0.00298,hAT-28_DR|2077774:0.00258)0.750:0.00216)0.229:0.00075,hAT-28_DR|2086382:0.00792)0.805:0.00098,hAT-28_DR|1551633:0.00890)0.575:0.00053)0.831:0.00070,hAT-28_DR|2115698:0.00858)0.815:0.00097)0.970:0.02112,(((hAT-28_DR|1551618:0.46584,(hAT-28_DR|534261:0.00952,(hAT-28_DR|374306:0.00695,hAT-28_DR|787225:0.01683)0.487:0.00054)1.000:0.28484)1.000:0.25914,hAT-28_DR|374307:0.46084)0.912:0.07684,((hAT-28_DR|144291:0.28010,(hAT-28_DR|865049:0.11328,hAT-28_DR|1382152:0.08363)0.182:0.00470)0.309:0.02478,(hAT-28_DR|144290:0.28847,(hAT-28_DR|1872652:0.14901,hAT-28_DR|619040:0.33858)0.142:0.02225)0.004:0.00296)0.635:0.00537)0.991:0.04210)0.989:0.02311,hAT-28_DR|1551632:0.00706)0.949:0.00410)0.614:0.00209)0.759:0.00895)0.751:0.01331)0.998:0.01323)0.691:0.00499)0.827:0.00314)0.698:0.00174,(hAT-28_DR|1551637:0.00583,hAT-28_DR|2079944:0.00599)0.998:0.01015,(hAT-28_DR|2089178:0.01174,hAT-28_DR|1551639:0.00483)0.256:0.00073);
```
