## Supplementary Data 2 for "A genomic portrait of zebrafish transposable elements and their spatiotemporal embryonic expression": hAT-28N1_DR.mafft.nwk

```
(((((((hAT-28N1_DR|704566:0.12121,hAT-28N1_DR|954738:0.11871)0.019:0.00059,hAT-28N1_DR|1665509:0.12227)0.826:0.00687,(hAT-28N1_DR|787221:0.14245,hAT-28N1_DR|1764791:0.12809)0.316:0.00411)0.725:0.00091,(((hAT-28N1_DR|865028:0.31058,(hAT-28N1_DR|1551613:0.07969,hAT-28N1_DR|1872640:0.15998)0.453:0.02164)0.330:0.01001,hAT-28N1_DR|865045:0.08951)0.879:0.01786,((hAT-28N1_DR|787214:0.09708,(hAT-28N1_DR|217036:0.14869,hAT-28N1_DR|865043:0.07802)0.463:0.01126)0.778:0.00902,hAT-28N1_DR|67401:0.09504)0.659:0.00937)0.871:0.00079)0.184:0.00061,(hAT-28N1_DR|1665515:0.11217,hAT-28N1_DR|619029:0.10889)0.599:0.00660)0.782:0.00120,(((hAT-28N1_DR|1120280:0.10476,(((((hAT-28N1_DR|534244:0.12082,(hAT-28N1_DR|534245:0.03589,hAT-28N1_DR|534246:0.02569)1.000:0.06789)0.989:0.03092,hAT-28N1_DR|1764781:0.14285)0.246:0.00059,(hAT-28N1_DR|1182345:0.11139,hAT-28N1_DR|1252201:0.12052)0.722:0.02284)0.602:0.00225,(((hAT-28N1_DR|1321618:0.11853,hAT-28N1_DR|1467454:0.13989)0.689:0.01706,hAT-28N1_DR|704565:0.11195)0.527:0.00060,((((hAT-28N1_DR|954743:0.14425,hAT-28N1_DR|1872632:0.09535)0.433:0.02005,hAT-28N1_DR|457091:0.12807)0.836:0.00078,(((((((hAT-28N1_DR|1467455:0.05353,(hAT-28N1_DR|1252187:0.11296,hAT-28N1_DR|1764783:0.09208)0.790:0.03811)0.735:0.01306,(hAT-28N1_DR|67400:0.09794,(hAT-28N1_DR|217031:0.28659,hAT-28N1_DR|1120292:0.00060)0.520:0.10338)0.615:0.02412)0.812:0.00946,((hAT-28N1_DR|954731:0.09087,hAT-28N1_DR|619020:0.09601)0.823:0.01497,((hAT-28N1_DR|2119552:0.04426,(hAT-28N1_DR|2108693:0.00081,(hAT-28N1_DR|954729:0.07900,hAT-28N1_DR|1252184:0.31755)0.485:0.03593)0.312:0.09371)0.862:0.01586,(((((hAT-28N1_DR|1467435:0.01947,(hAT-28N1_DR|954740:0.08629,hAT-28N1_DR|1764782:0.00060)0.892:0.13804)0.371:0.04912,(hAT-28N1_DR|292976:0.01466,hAT-28N1_DR|1872619:0.00058)0.737:0.25231)0.839:0.07427,((hAT-28N1_DR|1467442:0.17299,hAT-28N1_DR|1120279:0.10858)0.925:0.02884,((hAT-28N1_DR|534257:0.00882,hAT-28N1_DR|2113067:0.00060)1.000:0.11041,((hAT-28N1_DR|534237:0.13000,hAT-28N1_DR|619021:0.08083)0.164:0.00781,(hAT-28N1_DR|1252192:0.14659,(hAT-28N1_DR|534256:0.14848,hAT-28N1_DR|2054765:0.08447)0.806:0.03289)0.875:0.01380)0.653:0.00451)0.837:0.01106)0.864:0.01665)0.153:0.00060,hAT-28N1_DR|954749:0.15147)0.884:0.01216,(((((((hAT-28N1_DR|865040:0.12320,hAT-28N1_DR|144275:0.15306)0.289:0.03979,hAT-28N1_DR|374285:0.25081)1.000:0.66130,hAT-28N1_DR|1764776:0.10787)0.201:0.00060,(hAT-28N1_DR|144285:0.26239,hAT-28N1_DR|1764777:0.09032)0.562:0.01450)0.843:0.02788,hAT-28N1_DR|534255:0.17149)0.590:0.00257,((((hAT-28N1_DR|1872648:0.07334,hAT-28N1_DR|67397:0.15415)0.933:0.03527,(hAT-28N1_DR|67408:0.11329,hAT-28N1_DR|1872630:0.11145)0.328:0.07951)0.957:0.06622,hAT-28N1_DR|1764789:0.28826)0.759:0.02705,hAT-28N1_DR|457096:0.09402)0.108:0.00243)0.903:0.01134,((hAT-28N1_DR|1872642:0.19752,(((hAT-28N1_DR|374283:0.00060,(((hAT-28N1_DR|144282:0.15560,(hAT-28N1_DR|374302:0.18444,hAT-28N1_DR|954755:0.29408)0.874:0.09247)0.881:0.10871,hAT-28N1_DR|67402:0.06670)0.880:0.10737,hAT-28N1_DR|292964:0.15426)0.773:0.14031)0.821:0.27424,hAT-28N1_DR|374305:0.08824)0.600:0.05328,hAT-28N1_DR|1252180:0.00060)0.179:0.02167)0.339:0.07999,((((hAT-28N1_DR|1252200:0.00786,hAT-28N1_DR|1252199:0.02070)0.000:0.04181,hAT-28N1_DR|1665521:0.06181)0.142:0.14451,hAT-28N1_DR|954750:0.12510)0.800:0.04853,((hAT-28N1_DR|292978:0.06721,(hAT-28N1_DR|1467440:0.31293,(hAT-28N1_DR|1665504:0.00476,(hAT-28N1_DR|954734:0.29229,hAT-28N1_DR|704553:0.00061)0.253:0.04356)0.306:0.07903)0.581:0.06189)0.248:0.02922,(hAT-28N1_DR|2054755:0.00061,hAT-28N1_DR|1872629:0.22767)0.522:0.11252)0.809:0.05141)0.610:0.01780)0.930:0.00082)0.967:0.01398)0.659:0.00061)0.629:0.00276)0.091:0.00059)0.288:0.00056,((((hAT-28N1_DR|457089:0.27612,hAT-28N1_DR|1872641:0.07504)0.867:0.08746,((hAT-28N1_DR|1966767:0.12945,hAT-28N1_DR|865041:0.48049)0.270:0.01277,(hAT-28N1_DR|67390:0.09997,hAT-28N1_DR|1467448:0.10789)0.158:0.01277)0.868:0.02327)0.025:0.01156,hAT-28N1_DR|1182346:0.12817)0.740:0.00060,(((hAT-28N1_DR|67389:0.10949,hAT-28N1_DR|954736:0.00082)0.564:0.16976,(hAT-28N1_DR|787218:0.02696,hAT-28N1_DR|1551615:0.04947)0.986:0.17065)0.184:0.02368,(hAT-28N1_DR|1467444:0.04775,hAT-28N1_DR|374303:0.12168)0.640:0.00459)0.778:0.02314)0.904:0.01780)0.054:0.00061,(hAT-28N1_DR|1872635:0.09401,(hAT-28N1_DR|865033:0.28334,hAT-28N1_DR|954753:0.00079)0.436:0.07372)0.804:0.00580)0.795:0.00131,(((((((hAT-28N1_DR|1665505:0.21620,(((hAT-28N1_DR|292966:0.23763,(hAT-28N1_DR|144289:0.03511,hAT-28N1_DR|865044:0.01976)0.565:0.11925)0.332:0.03260,hAT-28N1_DR|954728:0.17605)0.663:0.03508,hAT-28N1_DR|1966769:0.11711)0.179:0.00802)0.919:0.02772,(hAT-28N1_DR|534241:0.08456,hAT-28N1_DR|1872643:0.10746)0.510:0.02865)0.458:0.01586,hAT-28N1_DR|457094:0.11102)0.617:0.00086,(hAT-28N1_DR|704560:0.27878,hAT-28N1_DR|457082:0.25907)0.659:0.05271)0.670:0.00342,(hAT-28N1_DR|1182340:0.16278,hAT-28N1_DR|1872650:0.08274)0.429:0.00129)0.818:0.00226,(((((hAT-28N1_DR|865032:0.13478,hAT-28N1_DR|1182350:0.10474)0.765:0.00865,(hAT-28N1_DR|704559:0.08625,hAT-28N1_DR|1966771:0.09755)0.879:0.02185)0.936:0.00975,((hAT-28N1_DR|787220:0.13556,hAT-28N1_DR|1252194:0.08184)0.084:0.00334,(hAT-28N1_DR|374296:0.10946,(hAT-28N1_DR|457076:0.00062,hAT-28N1_DR|1665514:0.23438)0.504:0.17790)0.477:0.02304)0.778:0.00202)0.490:0.00234,((((hAT-28N1_DR|457083:0.12168,(hAT-28N1_DR|1043932:0.00060,(hAT-28N1_DR|217029:0.10505,hAT-28N1_DR|292979:0.83276)0.411:0.14425)0.360:0.06137)0.686:0.01182,hAT-28N1_DR|954747:0.11195)0.728:0.01278,((((hAT-28N1_DR|865029:0.09569,hAT-28N1_DR|1467443:0.09198)0.798:0.02537,((((hAT-28N1_DR|704554:0.08114,(((hAT-28N1_DR|1467451:0.06921,hAT-28N1_DR|1321619:0.13379)0.931:0.01429,hAT-28N1_DR|534242:0.07588)0.109:0.00292,(hAT-28N1_DR|67405:0.08533,hAT-28N1_DR|292965:0.08673)0.961:0.02261)0.610:0.00166)0.443:0.00478,hAT-28N1_DR|67398:0.07745)0.081:0.00192,(hAT-28N1_DR|534258:0.09785,hAT-28N1_DR|2054770:0.05430)0.752:0.01256)0.413:0.00130,hAT-28N1_DR|1120291:0.12011)0.441:0.00150)0.781:0.00768,hAT-28N1_DR|1182351:0.12255)0.992:0.02107,hAT-28N1_DR|704568:0.13518)0.355:0.00300)0.368:0.00250,(hAT-28N1_DR|865030:0.03663,hAT-28N1_DR|865035:0.01988)0.888:0.08125)0.637:0.00252)0.761:0.00186,hAT-28N1_DR|787217:0.15516)0.098:0.00311)0.757:0.00180,(hAT-28N1_DR|1665520:0.10417,hAT-28N1_DR|1551616:0.10452)0.739:0.01146)0.970:0.01183)0.860:0.00608,(((hAT-28N1_DR|1665516:0.11799,(((hAT-28N1_DR|534253:0.22775,((hAT-28N1_DR|67404:0.00060,hAT-28N1_DR|787224:0.01197)0.455:0.23956,(hAT-28N1_DR|865034:0.03360,hAT-28N1_DR|1966762:0.09433)0.722:0.03303)0.823:0.04460)0.993:0.11606,hAT-28N1_DR|1043935:0.22402)0.820:0.02335,((hAT-28N1_DR|704555:0.21312,((hAT-28N1_DR|704570:0.06926,((((hAT-28N1_DR|619039:0.13894,(hAT-28N1_DR|374284:0.34348,hAT-28N1_DR|2054760:0.24068)0.356:0.09699)0.185:0.10509,hAT-28N1_DR|1043937:0.09892)0.695:0.08972,hAT-28N1_DR|1382151:0.07116)0.391:0.01965,((hAT-28N1_DR|457081:0.16869,(hAT-28N1_DR|1120289:0.06242,hAT-28N1_DR|217037:0.09019)0.598:0.00195)0.801:0.00890,(hAT-28N1_DR|704573:0.06266,hAT-28N1_DR|1252193:0.10738)0.437:0.03664)0.744:0.00544)0.077:0.00056)0.787:0.00572,((hAT-28N1_DR|144277:0.12891,hAT-28N1_DR|1467436:0.09136)0.938:0.06417,(hAT-28N1_DR|704556:0.06396,(hAT-28N1_DR|2054758:0.07323,hAT-28N1_DR|1665506:0.08924)0.898:0.02266)0.747:0.00339)0.769:0.01022)0.805:0.01279)0.573:0.01229,hAT-28N1_DR|534232:0.12224)0.679:0.01620)0.668:0.00423)0.529:0.00377,((hAT-28N1_DR|1551611:0.06440,((hAT-28N1_DR|1467437:0.00455,hAT-28N1_DR|2086549:0.00446)1.000:0.10190,((((hAT-28N1_DR|67407:0.13298,hAT-28N1_DR|1872623:0.05546)0.607:0.07832,(hAT-28N1_DR|144274:0.08967,(hAT-28N1_DR|457093:0.05607,hAT-28N1_DR|619035:0.01143)0.831:0.09202)0.834:0.01273)0.512:0.00333,(hAT-28N1_DR|534235:0.16574,hAT-28N1_DR|954727:0.16497)0.682:0.00530)0.471:0.00627,((((hAT-28N1_DR|534260:0.11143,hAT-28N1_DR|1043938:0.65532)1.000:0.59609,(hAT-28N1_DR|954745:0.00555,hAT-28N1_DR|374300:0.34930)0.610:0.15085)0.364:0.00127,(((hAT-28N1_DR|217035:0.00060,(hAT-28N1_DR|1043939:0.53064,((hAT-28N1_DR|1043947:0.00059,(hAT-28N1_DR|2054756:0.04298,(hAT-28N1_DR|144284:0.01291,hAT-28N1_DR|1252197:0.37144)0.538:0.06952)0.994:0.61173)0.264:0.38731,hAT-28N1_DR|954725:0.12010)0.824:0.19397)0.355:0.00060)0.973:0.10036,((hAT-28N1_DR|67394:0.06498,hAT-28N1_DR|1252191:0.25814)0.074:0.00280,hAT-28N1_DR|619023:0.11866)0.728:0.03061)0.771:0.04345,((((((hAT-28N1_DR|1966770:0.26859,(hAT-28N1_DR|217024:0.12916,hAT-28N1_DR|865047:0.01640)0.509:0.05506)0.564:0.06581,((hAT-28N1_DR|144280:0.23328,hAT-28N1_DR|704571:0.00060)0.813:0.10873,(hAT-28N1_DR|704552:0.15224,(hAT-28N1_DR|1120283:0.03979,hAT-28N1_DR|2054759:0.02290)0.375:0.11532)0.850:0.03566)0.112:0.00078)0.781:0.01259,hAT-28N1_DR|534239:0.07004)0.780:0.01923,((hAT-28N1_DR|1467450:0.12461,(((hAT-28N1_DR|2054757:0.12646,((hAT-28N1_DR|374304:0.13424,(((hAT-28N1_DR|1665518:0.11834,((hAT-28N1_DR|1665511:0.27327,hAT-28N1_DR|1382148:0.16188)0.908:0.10010,(((hAT-28N1_DR|374294:0.00350,hAT-28N1_DR|1872631:0.39299)0.286:0.15528,hAT-28N1_DR|954744:0.27168)0.565:0.01637,hAT-28N1_DR|1043940:0.40347)0.813:0.05497)0.022:0.01292)0.000:0.02258,hAT-28N1_DR|865027:0.01450)0.743:0.04540,(hAT-28N1_DR|619038:0.10129,(hAT-28N1_DR|217025:0.08464,(hAT-28N1_DR|1764786:0.54485,hAT-28N1_DR|374299:0.50723)0.735:0.17986)0.569:0.05621)0.541:0.01683)0.348:0.01304)0.253:0.00333,hAT-28N1_DR|1467439:0.06547)0.522:0.00720)0.642:0.00060,(((hAT-28N1_DR|67395:0.17172,(((hAT-28N1_DR|619024:0.19927,((hAT-28N1_DR|1872634:0.15994,(hAT-28N1_DR|67393:0.16790,hAT-28N1_DR|144278:0.15842)0.866:0.16794)0.820:0.07618,(hAT-28N1_DR|1764784:0.19416,(hAT-28N1_DR|1551612:0.12724,hAT-28N1_DR|954739:0.05972)0.104:0.13187)0.020:0.00060)0.120:0.00615)0.393:0.01601,hAT-28N1_DR|144279:0.13236)0.087:0.00061,(hAT-28N1_DR|67406:0.12510,(hAT-28N1_DR|292974:0.19173,hAT-28N1_DR|1043943:0.18529)0.676:0.01364)0.779:0.03397)0.378:0.00061)0.710:0.14501,hAT-28N1_DR|954735:0.05691)0.393:0.03492,hAT-28N1_DR|1764785:0.10740)0.678:0.04085)0.720:0.00748,((((hAT-28N1_DR|1043930:0.11267,((hAT-28N1_DR|1872618:0.19415,hAT-28N1_DR|534234:0.07353)0.658:0.00487,(((hAT-28N1_DR|217030:0.08606,hAT-28N1_DR|534248:0.05753)0.292:0.00160,(((hAT-28N1_DR|954752:0.04719,((hAT-28N1_DR|1252185:0.00481,hAT-28N1_DR|1467445:0.48552)0.000:0.05373,hAT-28N1_DR|1120285:0.28327)0.531:0.01138)0.000:0.00060,hAT-28N1_DR|1382149:0.32128)0.752:0.02103,(hAT-28N1_DR|787216:0.09028,hAT-28N1_DR|1966765:0.02735)0.759:0.02838)0.470:0.00416)0.426:0.00056,((((hAT-28N1_DR|534259:0.03603,hAT-28N1_DR|619036:0.09256)0.986:0.00060,(hAT-28N1_DR|374286:0.26789,hAT-28N1_DR|865026:0.00352)0.000:0.10627)0.791:0.01204,(((hAT-28N1_DR|619022:0.00060,(hAT-28N1_DR|787212:0.31788,hAT-28N1_DR|1764787:0.03846)0.773:0.14229)0.545:0.10100,((hAT-28N1_DR|1252179:0.02237,hAT-28N1_DR|1872625:0.00314)0.952:0.15060,(((hAT-28N1_DR|1665507:0.03266,(hAT-28N1_DR|534251:0.01752,(hAT-28N1_DR|1043946:0.21447,hAT-28N1_DR|1321621:0.00082)0.248:0.06194)0.750:0.01856)0.213:0.00948,(hAT-28N1_DR|619030:0.05066,(hAT-28N1_DR|865037:0.12197,hAT-28N1_DR|1467458:0.00060)0.823:0.08353)0.130:0.00059)0.700:0.00820,((hAT-28N1_DR|1872645:0.0,hAT-28N1_DR|1872646:0.0):0.02328,((hAT-28N1_DR|292969:0.00060,(hAT-28N1_DR|292972:0.01145,(hAT-28N1_DR|292970:0.01142,(hAT-28N1_DR|292968:0.00060,hAT-28N1_DR|457084:0.06117)0.846:0.03570)0.026:0.00059)0.000:0.00059)0.284:0.00060,hAT-28N1_DR|292971:0.01150)0.929:0.02895)0.792:0.01914)0.090:0.00061)0.382:0.01237)0.355:0.00061,(hAT-28N1_DR|1043945:0.12189,(hAT-28N1_DR|1043936:0.00061,(hAT-28N1_DR|457092:0.00064,hAT-28N1_DR|67392:0.00062)0.722:0.11199)0.356:0.17400)0.395:0.00059)0.932:0.03785)0.762:0.00561,(hAT-28N1_DR|1966760:0.04749,(hAT-28N1_DR|954732:0.00901,(hAT-28N1_DR|865038:0.00060,hAT-28N1_DR|1321612:0.61329)0.646:0.03541)0.405:0.07089)0.858:0.03551)0.504:0.00060)0.900:0.01464)0.731:0.00653)0.790:0.01208,hAT-28N1_DR|1467456:0.14472)0.873:0.02104,((((hAT-28N1_DR|1321613:0.65124,hAT-28N1_DR|534254:0.00061)0.627:0.09987,hAT-28N1_DR|1182343:0.00060)0.745:0.05024,hAT-28N1_DR|374282:0.16324)0.677:0.07220,(hAT-28N1_DR|954746:0.01702,(hAT-28N1_DR|1182342:0.27289,hAT-28N1_DR|1872639:0.15191)0.636:0.08366)0.823:0.10020)0.302:0.00060)0.671:0.00395,hAT-28N1_DR|1467438:0.08833)0.952:0.03289)0.311:0.00060)0.456:0.01016,hAT-28N1_DR|2054763:0.15837)0.761:0.01467)0.553:0.01538,((((hAT-28N1_DR|1665522:0.62020,hAT-28N1_DR|2112219:0.00108)0.094:0.19265,((hAT-28N1_DR|1872637:0.05471,(hAT-28N1_DR|1252198:0.00059,hAT-28N1_DR|1966763:0.40069)0.722:0.03339)0.450:0.07659,(hAT-28N1_DR|1872624:0.05136,(hAT-28N1_DR|292963:0.08141,hAT-28N1_DR|787222:0.07583)0.457:0.20677)0.411:0.05785)0.000:0.01165)0.240:0.00417,(((hAT-28N1_DR|1043933:0.06595,hAT-28N1_DR|704569:0.03090)0.746:0.02736,hAT-28N1_DR|1966757:0.09136)0.747:0.01560,((hAT-28N1_DR|1966759:0.08834,hAT-28N1_DR|1467457:0.09853)0.000:0.00060,(hAT-28N1_DR|217034:0.16426,hAT-28N1_DR|1182349:0.17977)0.728:0.10777)0.079:0.00249)0.199:0.00059)0.774:0.01054,(hAT-28N1_DR|1252181:0.06119,(hAT-28N1_DR|1043941:0.01467,(hAT-28N1_DR|954754:0.05818,hAT-28N1_DR|217027:0.00060)0.771:0.02563)0.387:0.09117)0.754:0.01822)0.806:0.01002)0.385:0.00454,hAT-28N1_DR|144276:0.31956)0.175:0.00059)0.972:0.02889)0.537:0.00060,(((((((((hAT-28N1_DR|704564:0.16877,((hAT-28N1_DR|619031:0.09386,(hAT-28N1_DR|144281:0.13906,hAT-28N1_DR|374298:0.24230)0.423:0.00745)0.474:0.00060,hAT-28N1_DR|374297:0.19204)0.781:0.02269)0.414:0.00920,((hAT-28N1_DR|865039:0.15129,hAT-28N1_DR|1764788:0.22402)0.826:0.05277,(hAT-28N1_DR|619028:0.08228,hAT-28N1_DR|619027:0.07751)0.992:0.22064)0.850:0.02327)0.832:0.00962,((hAT-28N1_DR|704561:0.15676,(((((hAT-28N1_DR|457075:0.00060,hAT-28N1_DR|1252182:0.13137)0.674:0.13230,(hAT-28N1_DR|457077:0.09803,(hAT-28N1_DR|534243:0.14820,(hAT-28N1_DR|292967:0.12704,((hAT-28N1_DR|787223:0.10696,(hAT-28N1_DR|865036:0.13730,hAT-28N1_DR|954737:0.10510)0.879:0.02136)0.056:0.00709,(hAT-28N1_DR|374291:0.11613,hAT-28N1_DR|457078:0.11590)0.808:0.01905)0.746:0.00313)0.884:0.00871)0.708:0.00244)0.718:0.00363)0.952:0.01199,(((hAT-28N1_DR|1043934:0.12262,hAT-28N1_DR|619033:0.09760)0.828:0.01578,(hAT-28N1_DR|457088:0.20112,hAT-28N1_DR|1182347:0.11574)0.096:0.00105)0.780:0.00631,(hAT-28N1_DR|1321617:0.11847,hAT-28N1_DR|1872620:0.14574)0.799:0.01157)0.326:0.00060)0.755:0.00190,((hAT-28N1_DR|534233:0.11228,hAT-28N1_DR|534240:0.12149)0.194:0.00755,(((hAT-28N1_DR|787215:0.13478,hAT-28N1_DR|1252190:0.24522)0.861:0.03109,(hAT-28N1_DR|787219:0.12367,hAT-28N1_DR|1764778:0.14602)0.385:0.01595)0.267:0.00378,hAT-28N1_DR|954733:0.20115)0.803:0.01240)0.787:0.00676)0.361:0.00432,((hAT-28N1_DR|292977:0.10402,hAT-28N1_DR|67403:0.12467)0.773:0.00470,((hAT-28N1_DR|1321620:0.12196,hAT-28N1_DR|1382147:0.19418)0.840:0.01399,(hAT-28N1_DR|1764790:0.13769,hAT-28N1_DR|1665517:0.15251)0.311:0.00505)0.737:0.00186)0.918:0.00865)0.523:0.00099)0.798:0.00734,(hAT-28N1_DR|1120287:0.07012,hAT-28N1_DR|1872622:0.14749)0.998:0.04590)0.995:0.02322)0.055:0.00060,(((((hAT-28N1_DR|619032:0.11197,hAT-28N1_DR|1120281:0.09375)0.939:0.02233,(((hAT-28N1_DR|1872627:0.13800,hAT-28N1_DR|1467449:0.91237)0.606:0.05043,hAT-28N1_DR|1182344:0.13406)0.545:0.00058,(hAT-28N1_DR|1872628:0.14645,(((hAT-28N1_DR|1252189:0.14661,hAT-28N1_DR|1182348:0.19651)0.561:0.03231,hAT-28N1_DR|954756:0.20362)0.731:0.00058,((hAT-28N1_DR|1966768:0.22734,(hAT-28N1_DR|954726:0.17385,(hAT-28N1_DR|457085:0.15376,hAT-28N1_DR|2054769:0.07309)0.232:0.01550)0.690:0.07788)0.410:0.01023,hAT-28N1_DR|374290:0.17108)0.740:0.00916)0.801:0.00899)0.629:0.00886)0.322:0.00294)0.810:0.00408,(((((hAT-28N1_DR|217032:0.16750,hAT-28N1_DR|954730:0.12262)0.646:0.02081,hAT-28N1_DR|2054761:0.15398)0.134:0.00960,hAT-28N1_DR|374293:0.18006)0.780:0.00552,hAT-28N1_DR|1551617:0.15279)0.480:0.00192,((((hAT-28N1_DR|1467452:0.00323,hAT-28N1_DR|1872626:0.15785)0.384:0.06399,(hAT-28N1_DR|217028:0.11651,hAT-28N1_DR|144288:0.09009)0.974:0.17874)0.897:0.07932,((hAT-28N1_DR|1872636:0.38662,(hAT-28N1_DR|1120282:0.17679,hAT-28N1_DR|1966761:0.12509)0.813:0.02683)0.230:0.00061,(hAT-28N1_DR|1120288:0.09488,(hAT-28N1_DR|534238:0.13256,hAT-28N1_DR|1252196:0.12965)0.868:0.02279)0.861:0.01719)0.844:0.01982)0.752:0.00368,(((hAT-28N1_DR|1966758:0.15279,hAT-28N1_DR|704557:0.18024)0.760:0.00974,hAT-28N1_DR|1872633:0.14702)0.179:0.00105,((hAT-28N1_DR|534250:0.22387,hAT-28N1_DR|2054762:0.00085)0.626:0.16887,hAT-28N1_DR|2054764:0.09838)0.811:0.04382)0.418:0.00258)0.467:0.00152)0.793:0.00134)0.888:0.00441,((((((hAT-28N1_DR|1764779:0.00060,hAT-28N1_DR|1872649:0.11151)0.726:0.06074,(hAT-28N1_DR|1665508:0.00060,(hAT-28N1_DR|1665519:0.11772,(((hAT-28N1_DR|457095:0.20445,(hAT-28N1_DR|374292:0.19386,hAT-28N1_DR|704563:0.10696)0.030:0.03186)0.864:0.07311,hAT-28N1_DR|1872621:0.09708)0.674:0.02074,hAT-28N1_DR|787213:0.12234)0.819:0.28589)0.641:0.13172)0.893:0.06574)0.580:0.06859,hAT-28N1_DR|704567:0.20441)0.055:0.00237,hAT-28N1_DR|1665510:0.15839)0.688:0.01388,(hAT-28N1_DR|787211:0.13493,((hAT-28N1_DR|67391:0.00981,(hAT-28N1_DR|865048:0.00056,(hAT-28N1_DR|2054766:0.02735,hAT-28N1_DR|2054767:0.02092)0.978:0.15882)0.000:0.00722)0.526:0.12586,(hAT-28N1_DR|1467441:0.12280,hAT-28N1_DR|787209:0.13631)0.290:0.00284)0.690:0.00373)0.690:0.00850)0.433:0.00123,(((hAT-28N1_DR|1467446:0.21700,hAT-28N1_DR|1043942:0.16554)0.198:0.00060,(hAT-28N1_DR|67396:0.17101,hAT-28N1_DR|704572:0.11492)0.827:0.02750)0.414:0.00347,(hAT-28N1_DR|704562:0.25655,(hAT-28N1_DR|1252183:0.17595,(((hAT-28N1_DR|619037:0.00060,hAT-28N1_DR|954748:0.00059)1.000:0.18041,(hAT-28N1_DR|292973:0.23351,hAT-28N1_DR|457090:0.14206)0.308:0.01203)0.134:0.00062,(hAT-28N1_DR|534236:0.15858,hAT-28N1_DR|1182339:0.23245)0.265:0.03604)0.769:0.01441)0.238:0.01302)0.240:0.00112)0.785:0.02212)0.364:0.00287)0.761:0.00260,(hAT-28N1_DR|865046:0.90214,hAT-28N1_DR|1966764:0.19837)0.903:0.11777)0.738:0.00220)0.325:0.00116,hAT-28N1_DR|534249:0.35175)0.267:0.00082,((hAT-28N1_DR|619025:0.16825,hAT-28N1_DR|704558:0.13439)0.048:0.00060,(hAT-28N1_DR|374295:0.21506,hAT-28N1_DR|457080:0.00059)0.955:0.17055)0.910:0.03063)0.849:0.00849,((hAT-28N1_DR|217033:0.13072,(hAT-28N1_DR|954741:0.07532,(hAT-28N1_DR|534247:0.34376,hAT-28N1_DR|619026:0.42511)0.545:0.10297)0.426:0.03669)0.861:0.06155,(hAT-28N1_DR|217026:0.10010,hAT-28N1_DR|1120290:0.05278)0.700:0.00734)0.792:0.01290)0.672:0.00458,(hAT-28N1_DR|1551614:0.15232,((hAT-28N1_DR|1043931:0.10476,hAT-28N1_DR|1872651:0.08012)0.158:0.07248,hAT-28N1_DR|1182341:0.12754)0.753:0.01311)0.102:0.00361)0.063:0.00375,hAT-28N1_DR|1872647:0.18861)0.635:0.00155)0.214:0.00060)0.571:0.00059)0.038:0.00135)0.379:0.00766,(hAT-28N1_DR|865031:0.48112,hAT-28N1_DR|457079:0.15559)0.854:0.07979)0.716:0.00616)0.721:0.00337,((((hAT-28N1_DR|954742:0.12766,hAT-28N1_DR|1120294:0.07422)0.771:0.02707,hAT-28N1_DR|457087:0.11501)0.729:0.00348,hAT-28N1_DR|1120293:0.12306)0.712:0.00153,(hAT-28N1_DR|374289:0.02344,(hAT-28N1_DR|374287:0.01809,hAT-28N1_DR|374288:0.00634)0.929:0.01083)1.000:0.10973)0.913:0.00735)0.876:0.00807)0.764:0.00179)0.873:0.00727,(hAT-28N1_DR|144287:0.11227,hAT-28N1_DR|1764775:0.15873)0.735:0.01734)0.395:0.00254)0.919:0.00980)0.768:0.00443,((hAT-28N1_DR|144283:0.09736,hAT-28N1_DR|619034:0.06211)0.753:0.02405,(hAT-28N1_DR|787210:0.08630,hAT-28N1_DR|374301:0.08957)0.272:0.00969)0.879:0.00787)0.000:0.00059)0.279:0.00221,(hAT-28N1_DR|1467453:0.10840,hAT-28N1_DR|1120278:0.12092)0.819:0.00830)0.019:0.00078,((hAT-28N1_DR|1872644:0.13435,(hAT-28N1_DR|1120286:0.00115,hAT-28N1_DR|1382150:0.11260)0.388:0.09490)0.763:0.00717,(((hAT-28N1_DR|144273:0.10529,(hAT-28N1_DR|865042:0.29891,(hAT-28N1_DR|1252186:0.13458,hAT-28N1_DR|1252188:0.00059)0.441:0.01842)0.619:0.07611)0.065:0.00564,hAT-28N1_DR|1966766:0.11673)0.796:0.01192,(((hAT-28N1_DR|457086:0.17704,hAT-28N1_DR|1467447:0.10144)0.637:0.00817,(hAT-28N1_DR|1182352:0.13695,(hAT-28N1_DR|534252:0.31083,hAT-28N1_DR|2109571:0.00061)0.564:0.32594)0.535:0.00060)0.604:0.00228,(hAT-28N1_DR|144286:0.08565,hAT-28N1_DR|1665513:0.10654)0.760:0.00331)0.796:0.00154)0.607:0.00059)0.295:0.00228)0.909:0.00647)0.751:0.00159,(hAT-28N1_DR|954751:0.08910,hAT-28N1_DR|1764780:0.12106)0.834:0.01773,(((hAT-28N1_DR|1120295:0.06437,hAT-28N1_DR|1872638:0.07440)0.747:0.00739,(hAT-28N1_DR|1252195:0.10852,hAT-28N1_DR|67399:0.10230)0.703:0.00726)0.744:0.00344,((((hAT-28N1_DR|1321616:0.09219,hAT-28N1_DR|1321615:0.10995)0.231:0.00591,hAT-28N1_DR|1321614:0.12030)0.897:0.01322,hAT-28N1_DR|292975:0.15214)0.296:0.00061,(hAT-28N1_DR|1665512:0.12961,(hAT-28N1_DR|2054768:0.11691,(hAT-28N1_DR|1043944:0.10638,hAT-28N1_DR|1120284:0.06422)0.897:0.03764)0.096:0.00430)0.237:0.00061)0.783:0.00189)0.744:0.00109);
```
