## Supplementary Data 2 for "A genomic portrait of zebrafish transposable elements and their spatiotemporal embryonic expression": hAT-29_DR.mafft.nwk

```
((hAT-29_DR|1459302:0.08404,(((hAT-29_DR|780671:0.11153,(hAT-29_DR|1036742:0.10371,(hAT-29_DR|1959671:0.29257,((hAT-29_DR|1177427:0.04671,(hAT-29_DR|1863021:0.20584,hAT-29_DR|1459307:0.12976)0.755:0.06532)0.788:0.08824,(hAT-29_DR|528180:0.23198,hAT-29_DR|1544777:0.11655)0.710:0.05803)0.889:0.24854)0.883:0.25898)0.975:0.28340)0.686:0.05140,(((((((hAT-29_DR|1757181:0.18628,(hAT-29_DR|611841:0.00702,hAT-29_DR|780670:0.01647)0.566:0.06148)0.834:0.06050,hAT-29_DR|1959669:0.13010)0.840:0.03050,((hAT-29_DR|367162:0.06564,hAT-29_DR|1959670:0.02857)1.000:0.78459,(hAT-29_DR|1177426:0.18341,(hAT-29_DR|1316165:0.20704,(hAT-29_DR|946993:0.22543,hAT-29_DR|1757178:0.08210)0.912:0.14941)0.995:0.28492)0.298:0.05273)0.666:0.06493)0.293:0.00245,(hAT-29_DR|1316169:0.10142,hAT-29_DR|1377455:0.12371)0.854:0.04344)0.622:0.00605,hAT-29_DR|1863020:0.19951)0.765:0.01541,((((hAT-29_DR|1863025:0.05312,(hAT-29_DR|1459303:0.13430,hAT-29_DR|1036740:0.16581)0.095:0.02527)0.495:0.03480,(hAT-29_DR|1959668:0.13451,((((hAT-29_DR|367164:0.10345,(hAT-29_DR|60380:0.09308,(((hAT-29_DR|450305:0.05560,hAT-29_DR|611838:0.04584)0.770:0.00933,hAT-29_DR|946995:0.12686)0.480:0.01570,(((hAT-29_DR|1316166:0.07159,hAT-29_DR|1316168:0.07881)0.099:0.02105,(hAT-29_DR|1246033:0.03933,hAT-29_DR|1655869:0.19128)0.750:0.01867)0.758:0.00765,((hAT-29_DR|1377456:0.20164,(hAT-29_DR|1544779:0.06138,(((hAT-29_DR|367163:0.08785,hAT-29_DR|780668:0.19438)0.723:0.02717,hAT-29_DR|1177425:0.22254)0.688:0.02854,hAT-29_DR|946996:0.15829)0.819:0.03999)0.791:0.02295)0.870:0.03294,hAT-29_DR|2047576:0.10810)0.013:0.00067)0.746:0.00859)0.381:0.01433)0.878:0.00066)0.873:0.11018,hAT-29_DR|528181:0.03909)0.984:0.39829,(hAT-29_DR|946994:0.64887,(hAT-29_DR|780669:0.00066,hAT-29_DR|1177428:0.00067)0.990:0.65256)0.693:0.10910)0.903:0.26061,(hAT-29_DR|1959672:0.52494,((hAT-29_DR|2047580:0.01834,(hAT-29_DR|1655867:0.20955,((hAT-29_DR|1863024:0.18593,hAT-29_DR|611840:0.12075)0.770:0.03901,(hAT-29_DR|611842:0.18557,(hAT-29_DR|858833:0.25445,hAT-29_DR|1544778:0.06780)0.380:0.00065)0.436:0.02684)0.859:0.06850)0.336:0.04086)0.993:0.57378,(hAT-29_DR|138146:0.00650,(((hAT-29_DR|450304:0.30196,(hAT-29_DR|946992:0.00066,hAT-29_DR|1036741:0.28262)0.452:0.28785)0.364:0.06059,((((hAT-29_DR|1757183:0.00067,hAT-29_DR|1757184:0.23311)0.998:0.44665,(hAT-29_DR|60379:0.00067,hAT-29_DR|2091832:0.01067)0.986:0.35321)0.431:0.14321,hAT-29_DR|697480:0.00065)0.991:0.25711,(hAT-29_DR|858831:0.06039,(hAT-29_DR|367166:0.00066,hAT-29_DR|2047575:0.06600)0.995:0.35271)0.015:0.00703)0.574:0.12348)0.855:0.12476,(((hAT-29_DR|286719:0.26751,hAT-29_DR|2047578:0.05475)0.739:0.12224,(hAT-29_DR|367159:0.20478,(hAT-29_DR|1655868:0.22118,hAT-29_DR|780667:0.21490)0.622:0.06713)0.863:0.14499)0.827:0.09209,hAT-29_DR|286718:0.14345)0.662:0.02007)0.906:0.23277)0.982:0.45919)0.624:0.08350)0.597:0.18890)0.595:0.16650)0.754:0.00067)0.714:0.00067,((hAT-29_DR|1863023:0.11956,hAT-29_DR|1863019:0.06191)0.741:0.03259,hAT-29_DR|367161:0.15427)0.261:0.00065)0.850:0.03881,((((hAT-29_DR|1459305:0.12117,hAT-29_DR|450306:0.13715)0.702:0.01162,(hAT-29_DR|611839:0.08389,hAT-29_DR|367160:0.20821)0.771:0.03727)0.793:0.02442,((hAT-29_DR|2047581:0.10957,(hAT-29_DR|138145:0.19018,hAT-29_DR|1114314:0.08811)0.849:0.05279)0.643:0.00066,hAT-29_DR|697479:0.15883)0.797:0.01418)0.544:0.00065,(((hAT-29_DR|1459304:0.14819,(hAT-29_DR|286716:0.12161,hAT-29_DR|1757182:0.01474)0.396:0.04837)0.319:0.01607,hAT-29_DR|1246034:0.09251)0.740:0.01149,((((hAT-29_DR|1959667:0.08609,hAT-29_DR|1246032:0.14381)0.515:0.03968,hAT-29_DR|367165:0.03689)0.819:0.03169,hAT-29_DR|1655870:0.09537)0.791:0.03120,(hAT-29_DR|211083:0.10434,hAT-29_DR|2047577:0.13034)0.153:0.02666)0.740:0.02655)0.786:0.00896)0.534:0.00530)0.263:0.00067)0.378:0.00414,((hAT-29_DR|858834:0.19700,hAT-29_DR|2047574:0.08358)0.517:0.04872,hAT-29_DR|450303:0.17015)0.769:0.03204)0.385:0.00066)0.677:0.00926,((hAT-29_DR|1757179:0.14543,hAT-29_DR|858832:0.13398)0.667:0.05517,((hAT-29_DR|2047579:0.14941,((hAT-29_DR|286717:0.09906,(hAT-29_DR|1655871:0.15812,hAT-29_DR|1863022:0.17240)0.000:0.00064)0.724:0.00693,hAT-29_DR|1316167:0.09850)0.733:0.01002)0.824:0.01653,hAT-29_DR|367158:0.10583)0.022:0.01083)0.162:0.00132)1.000:0.16442)0.992:0.05283,hAT-29_DR|1757180:0.02045,(hAT-29_DR|211082:0.02439,hAT-29_DR|1459306:0.05984)0.530:0.00357);
```
