## Supplementary Data 2 for "A genomic portrait of zebrafish transposable elements and their spatiotemporal embryonic expression": hAT-30_DR.mafft.nwk

```
((hAT-30_DR|1757267:0.12974,(hAT-30_DR|611892:0.14326,((hAT-30_DR|1036793:0.21138,hAT-30_DR|60452:0.03157)0.713:0.01373,(hAT-30_DR|697534:0.03266,((hAT-30_DR|1177450:0.15321,(((hAT-30_DR|1246094:0.12989,hAT-30_DR|1377485:0.57687)0.710:0.03503,((hAT-30_DR|1316211:0.19168,(hAT-30_DR|611889:0.11332,(hAT-30_DR|1757261:0.45195,hAT-30_DR|2047626:0.10821)0.885:0.10542)0.526:0.01612)0.507:0.00072,(hAT-30_DR|367209:0.09603,(hAT-30_DR|1316212:0.12496,(hAT-30_DR|211128:0.13701,hAT-30_DR|1377486:0.13451)0.725:0.01091)0.546:0.01673)0.877:0.03174)0.894:0.02611)0.751:0.00956,((hAT-30_DR|450346:0.20944,(hAT-30_DR|1655937:0.17878,hAT-30_DR|1863111:0.20732)0.293:0.06549)0.822:0.06170,(hAT-30_DR|947049:0.20685,hAT-30_DR|1959737:0.09466)0.835:0.05878)0.626:0.01732)0.850:0.02285)0.704:0.00702,(((hAT-30_DR|697535:0.05882,hAT-30_DR|947050:0.18922)0.754:0.02848,(hAT-30_DR|947051:0.25076,hAT-30_DR|450345:0.18743)0.618:0.01762)0.806:0.03187,((hAT-30_DR|697533:0.17012,hAT-30_DR|2100323:0.62888)0.863:0.18381,(((hAT-30_DR|211125:0.46525,hAT-30_DR|1114362:0.46908)0.907:0.35230,(((((hAT-30_DR|2047627:0.12359,((((hAT-30_DR|286779:0.06014,hAT-30_DR|1655935:0.06271)0.849:0.03168,(hAT-30_DR|138184:0.05789,hAT-30_DR|528233:0.06923)0.966:0.08781)0.318:0.02893,(hAT-30_DR|1959738:0.01671,(hAT-30_DR|1036797:0.04410,(hAT-30_DR|1959736:0.07575,hAT-30_DR|947052:0.06225)0.481:0.00446)0.967:0.08788)1.000:0.33576)0.661:0.01402,(hAT-30_DR|1544838:0.01275,hAT-30_DR|1544841:0.01607)1.000:0.18948)0.789:0.01580)0.709:0.01830,(((hAT-30_DR|211130:0.11120,(hAT-30_DR|60450:0.02901,hAT-30_DR|1114361:0.28648)0.740:0.09501)0.873:0.03526,(hAT-30_DR|1036794:0.09159,hAT-30_DR|1959740:0.09297)0.620:0.01990)0.412:0.01534,(hAT-30_DR|611890:0.11177,(hAT-30_DR|1544840:0.03908,hAT-30_DR|2047625:0.09395)0.935:0.06266)0.953:0.05203)0.558:0.01493)0.763:0.01058,((hAT-30_DR|528232:0.12392,((hAT-30_DR|1655939:0.13665,hAT-30_DR|1655940:0.09843)0.418:0.00853,hAT-30_DR|286780:0.12564)0.719:0.00992)0.826:0.01514,(((((hAT-30_DR|60451:0.19411,(hAT-30_DR|138183:0.13510,(hAT-30_DR|1377484:0.13056,(hAT-30_DR|211129:0.22454,hAT-30_DR|367210:0.34406)0.681:0.03624)0.637:0.03180)0.239:0.00737)0.770:0.01773,(hAT-30_DR|1459378:0.12848,(hAT-30_DR|138186:0.20182,hAT-30_DR|286783:0.17001)0.480:0.03382)0.850:0.06572)0.990:0.06002,(hAT-30_DR|367208:0.14348,hAT-30_DR|1114360:0.09575)0.838:0.03617)0.160:0.00105,hAT-30_DR|697532:0.11727)0.845:0.02077,hAT-30_DR|1655936:0.27843)0.894:0.03115)0.716:0.00805)0.357:0.16100,hAT-30_DR|138187:0.73994)0.656:0.08018,(((hAT-30_DR|138185:0.51438,((hAT-30_DR|286781:0.04581,hAT-30_DR|611891:0.05346)1.000:0.62689,(hAT-30_DR|1036796:0.06215,hAT-30_DR|1757262:0.01143)0.444:0.10792)0.840:0.19358)0.991:0.46239,(hAT-30_DR|60453:0.66891,(hAT-30_DR|780734:0.25287,hAT-30_DR|1757263:0.09125)0.991:0.52173)0.753:0.18434)0.343:0.08528,hAT-30_DR|780735:0.59654)0.724:0.14864)0.794:0.11878)0.966:0.32796,hAT-30_DR|1757264:0.11565)0.395:0.02133)0.786:0.03490)0.054:0.01397)1.000:0.24252)0.723:0.00656)0.000:0.00072)0.383:0.03122)0.013:0.00071,((((hAT-30_DR|1544842:0.07671,(((hAT-30_DR|1959735:0.05710,(hAT-30_DR|1655938:0.04663,(hAT-30_DR|1544839:0.00071,hAT-30_DR|2079378:0.01071)0.991:0.15482)0.733:0.02004)0.780:0.01424,hAT-30_DR|1036795:0.04317)0.778:0.00712,((hAT-30_DR|1114363:0.02433,(hAT-30_DR|211127:0.01400,(hAT-30_DR|211126:0.01403,hAT-30_DR|1246093:0.00071)1.000:0.02438)0.907:0.02836)0.979:0.06178,hAT-30_DR|1959739:0.07467)0.923:0.02713)0.212:0.00115)0.000:0.00068,hAT-30_DR|697531:0.02770)0.345:0.00080,hAT-30_DR|450347:0.01177)0.927:0.00174,((hAT-30_DR|1757265:0.00071,hAT-30_DR|1757266:0.00244)0.990:0.03484,hAT-30_DR|1246092:0.05549)0.656:0.00227)0.415:0.00072,((hAT-30_DR|1316213:0.08831,hAT-30_DR|2047628:0.09282)0.211:0.00071,(hAT-30_DR|286782:0.02775,(hAT-30_DR|1544837:0.04998,hAT-30_DR|1655941:0.05930)0.819:0.01391)0.776:0.00878)0.909:0.01331);
```
