## Supplementary Data 2 for "A genomic portrait of zebrafish transposable elements and their spatiotemporal embryonic expression": hAT-30N1_DR.mafft.nwk

```
(((hAT-30N1_DR|1544816:0.02050,(hAT-30N1_DR|1036782:0.01573,hAT-30N1_DR|1544821:0.01345)0.936:0.00578)0.996:0.00808,((hAT-30N1_DR|1114319:0.01351,(hAT-30N1_DR|697481:0.02016,hAT-30N1_DR|780672:0.02581)0.739:0.00174)0.876:0.00156,((hAT-30N1_DR|1114321:0.02229,hAT-30N1_DR|1246088:0.02066)0.835:0.00060,hAT-30N1_DR|1544834:0.02243)0.813:0.00102)0.754:0.00071)0.820:0.00069,((((hAT-30N1_DR|947013:0.01747,(hAT-30N1_DR|1544824:0.01104,hAT-30N1_DR|858840:0.02085)0.416:0.00204)0.296:0.00061,(hAT-30N1_DR|1863029:0.01566,(hAT-30N1_DR|1544822:0.01146,hAT-30N1_DR|1863086:0.00878)0.427:0.00125)0.880:0.00145)0.852:0.00146,hAT-30N1_DR|1459331:0.01248)0.825:0.00147,((hAT-30N1_DR|1246065:0.02256,hAT-30N1_DR|1377457:0.02296)0.468:0.00217,((hAT-30N1_DR|450344:0.01403,(((hAT-30N1_DR|450343:0.01490,(hAT-30N1_DR|780712:0.01521,hAT-30N1_DR|1655875:0.02129)0.827:0.00066)0.838:0.00070,(hAT-30N1_DR|947011:0.00609,(hAT-30N1_DR|1114338:0.01105,(hAT-30N1_DR|60446:0.01422,hAT-30N1_DR|1544823:0.00803)0.100:0.00110)0.595:0.00205)0.996:0.00808)0.836:0.00069,(((hAT-30N1_DR|1544794:0.02157,(hAT-30N1_DR|60422:0.02008,hAT-30N1_DR|1036763:0.02189)0.340:0.00220)0.869:0.00140,(hAT-30N1_DR|1959707:0.01084,hAT-30N1_DR|1959708:0.01831)0.539:0.00226)0.775:0.00061,hAT-30N1_DR|450310:0.01371)0.777:0.00067)1.000:0.00061)0.743:0.00072,(((hAT-30N1_DR|528188:0.00625,hAT-30N1_DR|1459325:0.00278)1.000:0.01620,hAT-30N1_DR|1377458:0.01727)0.854:0.00319,(hAT-30N1_DR|1114320:0.02150,(hAT-30N1_DR|1377470:0.02349,(hAT-30N1_DR|1246037:0.02343,hAT-30N1_DR|1036787:0.01592)0.820:0.00409)0.814:0.00123)0.118:0.00070)0.788:0.00083)0.896:0.00062)0.558:0.00061)0.609:0.00062,((((hAT-30N1_DR|780698:0.01664,hAT-30N1_DR|947047:0.02000)0.931:0.00467,(((((hAT-30N1_DR|60405:0.01283,hAT-30N1_DR|1863084:0.02256)0.738:0.00081,hAT-30N1_DR|286744:0.01918)0.403:0.00063,hAT-30N1_DR|780692:0.01823)0.902:0.00199,(hAT-30N1_DR|1459322:0.01678,(hAT-30N1_DR|947023:0.00976,hAT-30N1_DR|1316198:0.01589)0.395:0.00106)0.629:0.00113)0.857:0.00134,(hAT-30N1_DR|858846:0.01655,(hAT-30N1_DR|1246061:0.01693,(((hAT-30N1_DR|1177434:0.01895,((hAT-30N1_DR|1757226:0.02119,(hAT-30N1_DR|286746:0.01104,hAT-30N1_DR|1863092:0.01982)0.280:0.00132)0.786:0.00077,(hAT-30N1_DR|611849:0.01108,hAT-30N1_DR|1863068:0.01369)0.867:0.00066)0.870:0.00070)0.738:0.00060,hAT-30N1_DR|947018:0.01750)0.714:0.00061,hAT-30N1_DR|1544832:0.01178)0.803:0.00069)0.818:0.00068)0.800:0.00071)0.986:0.00399)0.673:0.00061,((((((hAT-30N1_DR|1459320:0.00792,hAT-30N1_DR|1459321:0.00978)0.993:0.00925,(hAT-30N1_DR|1459354:0.01496,hAT-30N1_DR|1757204:0.02107)0.915:0.00361)0.520:0.00123,((hAT-30N1_DR|1377474:0.01837,hAT-30N1_DR|1544800:0.02673)0.504:0.00271,((((hAT-30N1_DR|1459340:0.01277,(hAT-30N1_DR|450329:0.01392,hAT-30N1_DR|780704:0.02246)0.742:0.00191)0.784:0.00111,((hAT-30N1_DR|1316196:0.01569,hAT-30N1_DR|780711:0.01594)0.754:0.00166,hAT-30N1_DR|528205:0.02924)0.712:0.00095)0.809:0.00064,hAT-30N1_DR|1459359:0.01982)0.906:0.00204,hAT-30N1_DR|138160:0.02423)0.851:0.00061)0.914:0.00094)0.791:0.00070,(hAT-30N1_DR|947042:0.01129,hAT-30N1_DR|1114353:0.01893)0.682:0.00154)0.921:0.00196,hAT-30N1_DR|1959725:0.02934)0.825:0.00070,((hAT-30N1_DR|1177442:0.12844,(hAT-30N1_DR|1036766:0.01927,(hAT-30N1_DR|1036757:0.04023,(((hAT-30N1_DR|1959680:0.02790,(hAT-30N1_DR|1459317:0.02453,(hAT-30N1_DR|528214:0.02324,((hAT-30N1_DR|450319:0.01742,hAT-30N1_DR|1316190:0.01812)0.995:0.00883,(hAT-30N1_DR|1544819:0.03783,((hAT-30N1_DR|211092:0.02938,(hAT-30N1_DR|1544805:0.02170,hAT-30N1_DR|1459313:0.03406)0.652:0.00087)0.913:0.00298,(((hAT-30N1_DR|1863031:0.01291,(hAT-30N1_DR|1757243:0.00655,((hAT-30N1_DR|1177443:0.00512,hAT-30N1_DR|1863094:0.00793)0.808:0.00084,hAT-30N1_DR|1246081:0.01144)0.371:0.00061)0.841:0.00158)0.601:0.00246,hAT-30N1_DR|1863033:0.01558)0.995:0.00759,hAT-30N1_DR|528209:0.01755)0.831:0.00107)0.300:0.00062)0.884:0.00197)0.584:0.00130)0.851:0.00300)0.606:0.00349)0.906:0.00307,((((((((hAT-30N1_DR|1459339:0.00834,(hAT-30N1_DR|1316181:0.03134,(((hAT-30N1_DR|780675:0.00899,(hAT-30N1_DR|60412:0.00835,(hAT-30N1_DR|1459365:0.81546,hAT-30N1_DR|1114330:0.58082)0.770:0.20506)0.067:0.00125)0.879:0.00565,((((hAT-30N1_DR|528195:0.01787,(hAT-30N1_DR|1544818:0.00358,hAT-30N1_DR|1655919:0.35161)0.493:0.02159)0.875:0.00594,hAT-30N1_DR|1459314:0.01606)0.925:0.00825,(((hAT-30N1_DR|697528:0.56526,hAT-30N1_DR|1459318:0.53877)0.664:0.09939,hAT-30N1_DR|947009:0.01995)0.802:0.11779,hAT-30N1_DR|1544809:0.02909)0.424:0.00252)0.759:0.00174,((hAT-30N1_DR|367174:0.03185,((hAT-30N1_DR|528199:0.00369,hAT-30N1_DR|1655927:0.82939)0.128:0.05211,((hAT-30N1_DR|286727:0.46471,hAT-30N1_DR|1246057:0.00061)0.991:0.08247,(((hAT-30N1_DR|1246052:0.05384,(hAT-30N1_DR|1757238:0.48658,hAT-30N1_DR|1863082:0.25085)0.393:0.03190)0.614:0.04086,((((hAT-30N1_DR|780714:0.04820,hAT-30N1_DR|1114357:0.50723)0.406:0.02859,hAT-30N1_DR|367186:0.06570)0.945:0.02808,hAT-30N1_DR|1246069:0.06521)0.969:0.04940,(((hAT-30N1_DR|1544830:0.00522,((hAT-30N1_DR|1544812:0.00126,hAT-30N1_DR|1959722:0.75130)0.020:0.01498,(hAT-30N1_DR|1544810:0.0,hAT-30N1_DR|1544814:0.0):0.00061)0.836:0.00803)1.000:0.00106,hAT-30N1_DR|1544815:0.01365)0.997:0.07547,(hAT-30N1_DR|611886:0.16085,((hAT-30N1_DR|1655884:0.09650,hAT-30N1_DR|1036769:0.69820)0.258:0.00404,((hAT-30N1_DR|780700:0.40176,(hAT-30N1_DR|138172:0.40293,(hAT-30N1_DR|1544835:0.36747,hAT-30N1_DR|858867:0.11318)0.760:0.22267)0.558:0.18320)0.874:0.23413,hAT-30N1_DR|1036750:0.04385)0.330:0.02280)0.832:0.01110)0.483:0.00488)0.678:0.00346)0.812:0.00869)0.722:0.00401,(((hAT-30N1_DR|286760:0.03809,hAT-30N1_DR|947043:0.09822)0.999:0.52063,hAT-30N1_DR|780695:0.00061)0.552:0.07797,hAT-30N1_DR|858875:0.04518)0.229:0.00570)0.740:0.00474)0.973:0.02903)0.797:0.00263)0.817:0.00060,(hAT-30N1_DR|1544801:0.05401,(hAT-30N1_DR|697483:0.00365,hAT-30N1_DR|2047582:1.27294)0.637:0.04479)0.408:0.00408)0.970:0.01526)0.981:0.01942)0.817:0.00931,hAT-30N1_DR|858845:0.01051)0.744:0.00370)0.762:0.00409)0.494:0.00060,hAT-30N1_DR|1544825:0.01405)0.738:0.00386,hAT-30N1_DR|286776:0.02369)0.967:0.01904,((hAT-30N1_DR|1544807:0.00240,hAT-30N1_DR|1544817:0.00312)1.000:0.06142,(hAT-30N1_DR|858849:0.07646,((hAT-30N1_DR|780710:0.06391,(hAT-30N1_DR|60449:0.08007,(hAT-30N1_DR|138161:0.06091,hAT-30N1_DR|697516:0.06127)0.887:0.01209)0.315:0.00291)0.972:0.00670,(hAT-30N1_DR|138159:0.08559,((hAT-30N1_DR|858843:0.06341,(((hAT-30N1_DR|367193:0.06249,(hAT-30N1_DR|1959677:0.05793,hAT-30N1_DR|1863045:0.07123)0.662:0.00334)0.880:0.00640,((hAT-30N1_DR|1459315:0.07908,hAT-30N1_DR|858844:0.03810)0.728:0.01034,((((hAT-30N1_DR|1863090:0.10528,((hAT-30N1_DR|697521:0.09177,(hAT-30N1_DR|1863040:0.13872,hAT-30N1_DR|528197:0.24247)0.186:0.05157)0.999:0.47308,hAT-30N1_DR|1246051:0.00061)0.779:0.10695)0.814:0.01821,(((((((hAT-30N1_DR|1959729:0.00063,hAT-30N1_DR|858836:0.25574)0.856:0.14567,(hAT-30N1_DR|611871:0.64415,(hAT-30N1_DR|528228:0.60188,hAT-30N1_DR|1863095:0.00061)0.681:0.23080)0.927:0.39889)0.325:0.00059,(((hAT-30N1_DR|1757190:0.52698,(((hAT-30N1_DR|611861:0.18196,hAT-30N1_DR|1459364:0.02612)0.915:0.10997,(((hAT-30N1_DR|1959713:0.10684,hAT-30N1_DR|780685:0.00062)0.798:0.03915,hAT-30N1_DR|1246042:0.19263)0.749:0.01776,hAT-30N1_DR|286739:0.10688)0.510:0.02061)0.939:0.09390,((((hAT-30N1_DR|1863087:0.03726,(((hAT-30N1_DR|1863091:0.06317,(hAT-30N1_DR|286722:0.00061,hAT-30N1_DR|947007:0.00061)0.985:0.20715)0.715:0.02160,(hAT-30N1_DR|1863108:0.00848,hAT-30N1_DR|858842:0.12495)0.775:0.01682)0.983:0.08370,(((hAT-30N1_DR|697493:0.03999,hAT-30N1_DR|1544791:0.21014)0.263:0.02573,(hAT-30N1_DR|138175:0.14229,hAT-30N1_DR|1863027:0.07364)0.770:0.04927)0.265:0.03449,hAT-30N1_DR|1177448:0.04844)0.679:0.04561)0.623:0.05896)0.218:0.00057,(hAT-30N1_DR|611845:0.21301,((hAT-30N1_DR|1757252:0.09744,(hAT-30N1_DR|697527:0.14133,hAT-30N1_DR|611864:0.03637)0.804:0.03112)0.845:0.04443,((hAT-30N1_DR|1036744:0.05557,(hAT-30N1_DR|947004:0.05173,hAT-30N1_DR|1377459:0.01657)0.836:0.03011)0.709:0.04783,((hAT-30N1_DR|1863074:0.00608,(hAT-30N1_DR|211108:0.00061,(hAT-30N1_DR|947001:0.04833,hAT-30N1_DR|1459316:0.03102)0.113:0.00062)0.711:0.00061)0.883:0.01996,((hAT-30N1_DR|858868:0.11731,hAT-30N1_DR|1036762:0.08306)0.276:0.06482,hAT-30N1_DR|611882:0.04244)0.659:0.00827)0.803:0.02128)0.317:0.02208)0.930:0.03384)0.019:0.00057)0.563:0.00060,(((hAT-30N1_DR|367207:0.05624,(hAT-30N1_DR|697525:0.13394,hAT-30N1_DR|1544782:0.19149)0.916:0.13494)0.707:0.03012,((hAT-30N1_DR|367173:0.14006,((hAT-30N1_DR|367199:0.18218,hAT-30N1_DR|1863054:0.12643)0.869:0.06654,hAT-30N1_DR|611883:0.30606)0.229:0.00061)0.989:0.10169,hAT-30N1_DR|60382:0.10365)0.865:0.04928)0.875:0.06283,hAT-30N1_DR|1459376:0.04431)0.938:0.04874)0.837:0.03236,((hAT-30N1_DR|1377463:0.00080,hAT-30N1_DR|947046:0.10297)0.570:0.00724,(hAT-30N1_DR|697496:0.04933,hAT-30N1_DR|1863076:0.09111)0.957:0.07180)0.675:0.00407)0.870:0.03194)0.995:0.12288)0.320:0.01904,hAT-30N1_DR|1459375:0.05142)0.753:0.02924,(hAT-30N1_DR|60421:0.03700,(((hAT-30N1_DR|1863039:0.00061,(hAT-30N1_DR|211124:1.08864,hAT-30N1_DR|1863038:0.00089)0.754:0.00292)0.994:0.10992,(hAT-30N1_DR|1757196:0.68880,hAT-30N1_DR|1316201:0.44502)0.758:0.10788)0.582:0.05754,((((hAT-30N1_DR|1863070:0.11170,hAT-30N1_DR|1316179:0.62734)0.102:0.00139,((((((hAT-30N1_DR|611875:0.22611,(hAT-30N1_DR|947038:0.11447,hAT-30N1_DR|1114345:0.15091)0.834:0.07233)0.804:0.04937,(hAT-30N1_DR|60439:0.07337,(((hAT-30N1_DR|60427:0.03670,(hAT-30N1_DR|780722:0.18760,hAT-30N1_DR|1036765:0.07009)0.761:0.08005)0.844:0.10052,(hAT-30N1_DR|367188:0.03869,hAT-30N1_DR|1959715:0.09393)0.785:0.10449)0.490:0.08744,hAT-30N1_DR|1757225:0.06715)0.339:0.11090)0.612:0.03639)0.787:0.08040,(((hAT-30N1_DR|780705:0.10120,(hAT-30N1_DR|286764:0.20220,hAT-30N1_DR|611869:0.12076)0.830:0.09943)0.913:0.12520,((((((hAT-30N1_DR|211113:0.17852,hAT-30N1_DR|611859:0.06350)0.817:0.06555,((hAT-30N1_DR|1544799:0.12415,(hAT-30N1_DR|286772:0.16482,hAT-30N1_DR|1177433:0.00061)0.332:0.02798)0.767:0.10304,(hAT-30N1_DR|947031:0.04040,hAT-30N1_DR|1114358:0.19959)0.790:0.08011)0.486:0.00901)0.817:0.10154,((hAT-30N1_DR|611843:0.08700,hAT-30N1_DR|1246071:0.21630)0.763:0.05036,(hAT-30N1_DR|697490:0.06739,(hAT-30N1_DR|367205:0.19012,hAT-30N1_DR|450327:0.00061)0.230:0.05842)0.845:0.07431)0.464:0.00111)0.492:0.05134,hAT-30N1_DR|1655888:0.26795)0.340:0.01707,(hAT-30N1_DR|1036780:0.00061,(hAT-30N1_DR|1036756:0.34296,hAT-30N1_DR|1863065:0.26466)0.890:0.19008)0.760:0.07047)0.583:0.05926,(((((hAT-30N1_DR|611854:0.23365,(hAT-30N1_DR|1544781:0.02813,(hAT-30N1_DR|211086:0.07524,hAT-30N1_DR|780723:0.26956)0.749:0.04037)0.332:0.00302)0.704:0.03951,(hAT-30N1_DR|1863026:0.31002,hAT-30N1_DR|367175:0.09889)0.812:0.09788)0.645:0.09675,hAT-30N1_DR|60416:0.05764)0.827:0.12885,(hAT-30N1_DR|1177445:0.12986,hAT-30N1_DR|138152:0.11723)0.354:0.01970)0.755:0.06672,((hAT-30N1_DR|697526:0.04853,((hAT-30N1_DR|1114339:0.11282,(hAT-30N1_DR|367185:0.10723,(hAT-30N1_DR|1544792:0.20611,hAT-30N1_DR|1655895:0.19238)0.843:0.08683)0.789:0.08261)0.813:0.07446,hAT-30N1_DR|1655917:0.24705)0.546:0.00901)0.617:0.02739,hAT-30N1_DR|528210:0.15509)0.804:0.08146)0.770:0.07891)0.403:0.04679)0.806:0.08626,((hAT-30N1_DR|60437:0.00086,hAT-30N1_DR|286734:0.09177)0.756:0.07169,(hAT-30N1_DR|1114317:0.00060,hAT-30N1_DR|60386:0.19108)0.727:0.00062)0.897:0.03981)0.044:0.00057)0.778:0.02974,((((hAT-30N1_DR|1655887:0.10721,((((hAT-30N1_DR|1863058:0.55881,hAT-30N1_DR|1959685:0.29439)0.802:0.17758,(hAT-30N1_DR|1246070:0.11882,(hAT-30N1_DR|697509:0.43652,hAT-30N1_DR|1114323:0.50557)0.753:0.11226)0.836:0.12543)0.736:0.04662,(hAT-30N1_DR|1036752:0.14645,hAT-30N1_DR|450323:0.33556)0.845:0.09092)0.743:0.00060,(hAT-30N1_DR|450312:0.39722,hAT-30N1_DR|1377461:0.22123)0.885:0.16177)0.823:0.06648)0.837:0.04916,hAT-30N1_DR|1863089:0.17229)0.743:0.02537,(((hAT-30N1_DR|611866:0.24392,hAT-30N1_DR|1036790:0.13692)0.751:0.11973,hAT-30N1_DR|611850:0.41352)0.791:0.09516,hAT-30N1_DR|780719:0.20312)0.811:0.11708)0.864:0.06037,(((hAT-30N1_DR|1459350:0.42968,(((hAT-30N1_DR|286759:0.14827,((((hAT-30N1_DR|528183:0.17613,(hAT-30N1_DR|611862:0.18817,hAT-30N1_DR|1246035:0.30134)0.577:0.11822)0.828:0.10209,((hAT-30N1_DR|1863048:0.46600,hAT-30N1_DR|1959720:0.19739)0.823:0.28006,(hAT-30N1_DR|1655915:0.00057,hAT-30N1_DR|2047587:0.00062)0.694:0.09542)0.667:0.13861)0.284:0.04856,hAT-30N1_DR|1036748:0.24803)0.732:0.09508,(hAT-30N1_DR|697505:0.00061,hAT-30N1_DR|697503:0.22061)0.858:0.09472)0.887:0.13253)0.700:0.03288,((hAT-30N1_DR|1114332:0.28761,hAT-30N1_DR|1959697:0.16095)0.906:0.20076,hAT-30N1_DR|1316186:0.08579)0.686:0.05557)0.794:0.08896,(((hAT-30N1_DR|138173:0.18244,(((hAT-30N1_DR|1757249:0.13607,(hAT-30N1_DR|1459329:0.00061,hAT-30N1_DR|1459330:0.00060)0.997:0.43586)0.776:0.09764,(hAT-30N1_DR|611865:0.14283,hAT-30N1_DR|211103:0.29377)0.785:0.11483)0.861:0.11836,hAT-30N1_DR|211116:0.10085)0.668:0.05318)0.131:0.01109,hAT-30N1_DR|528223:0.35961)0.651:0.05571,((hAT-30N1_DR|611860:0.06065,hAT-30N1_DR|1959692:0.22006)0.590:0.09224,(hAT-30N1_DR|60403:0.14972,hAT-30N1_DR|1246090:0.22342)0.255:0.09825)0.947:0.28807)0.315:0.05999)0.678:0.12698)0.058:0.00156,(((hAT-30N1_DR|1177449:0.00058,hAT-30N1_DR|1757241:0.05581)0.882:0.29007,(hAT-30N1_DR|697511:0.36064,(hAT-30N1_DR|780697:0.29692,(hAT-30N1_DR|1036775:0.36542,(hAT-30N1_DR|1377481:0.00057,hAT-30N1_DR|1544796:0.14183)0.516:0.11350)0.901:0.40371)0.145:0.05497)0.175:0.00086)0.783:0.04720,(hAT-30N1_DR|1757250:0.25095,((hAT-30N1_DR|1036747:0.37371,hAT-30N1_DR|697515:0.17948)0.862:0.17903,hAT-30N1_DR|211090:0.19855)0.742:0.06104)0.029:0.00582)0.943:0.15345)0.855:0.08451,((((hAT-30N1_DR|1757222:0.50579,(((((hAT-30N1_DR|286743:0.14110,hAT-30N1_DR|1316203:0.17398)0.234:0.00084,(hAT-30N1_DR|858863:0.17790,hAT-30N1_DR|1959731:0.38879)0.251:0.00060)0.890:0.06243,hAT-30N1_DR|367198:0.21762)0.732:0.03223,hAT-30N1_DR|1459323:0.41786)0.862:0.08734,hAT-30N1_DR|138176:0.13857)0.491:0.02793)0.753:0.02080,hAT-30N1_DR|1863053:0.10814)0.766:0.02033,(((((((((((hAT-30N1_DR|780701:0.18916,hAT-30N1_DR|60397:0.26696)0.785:0.06609,(hAT-30N1_DR|211107:0.43436,hAT-30N1_DR|1655889:0.16434)0.000:0.00061)0.416:0.03773,hAT-30N1_DR|1459370:0.23740)0.604:0.03627,hAT-30N1_DR|1655933:0.24212)0.158:0.04903,(hAT-30N1_DR|286774:0.09074,hAT-30N1_DR|367191:0.40447)0.810:0.09791)0.857:0.09473,(((hAT-30N1_DR|697517:0.05791,hAT-30N1_DR|780720:0.13304)0.586:0.02443,((((hAT-30N1_DR|1459360:0.26460,hAT-30N1_DR|1757224:0.29544)0.920:0.21144,(hAT-30N1_DR|1459372:0.41223,(hAT-30N1_DR|211112:0.58167,hAT-30N1_DR|1959690:0.33440)0.655:0.05489)0.715:0.04444)0.712:0.04208,(hAT-30N1_DR|60438:0.00059,hAT-30N1_DR|1316208:0.07545)0.090:0.04189)0.208:0.03319,hAT-30N1_DR|1757237:0.08594)0.852:0.06143)0.806:0.07005,(((((hAT-30N1_DR|286740:0.01161,(hAT-30N1_DR|947036:0.16255,hAT-30N1_DR|1246038:0.08758)0.748:0.17270)0.881:0.26604,(hAT-30N1_DR|1246055:0.16712,(hAT-30N1_DR|780686:0.26938,((hAT-30N1_DR|1177429:0.35960,hAT-30N1_DR|60426:0.34832)0.695:0.04774,((hAT-30N1_DR|697502:0.14139,hAT-30N1_DR|1114344:0.26075)0.652:0.01856,hAT-30N1_DR|1036761:0.26059)0.795:0.07518)0.205:0.02169)0.614:0.07180)0.478:0.03343)0.835:0.11064,(hAT-30N1_DR|697486:0.27509,hAT-30N1_DR|211119:0.13223)0.220:0.03958)0.681:0.04851,(((hAT-30N1_DR|1036759:0.29237,(hAT-30N1_DR|1246073:0.23133,hAT-30N1_DR|1959700:0.15647)0.584:0.10817)0.353:0.07541,hAT-30N1_DR|60401:0.25656)0.239:0.00464,(hAT-30N1_DR|1757244:0.23556,((((hAT-30N1_DR|1959716:0.27333,hAT-30N1_DR|2047585:0.23569)0.034:0.05842,hAT-30N1_DR|1459343:0.26960)0.682:0.08915,(hAT-30N1_DR|1459309:0.05544,hAT-30N1_DR|1655897:0.12798)0.947:0.33313)0.745:0.05948,(hAT-30N1_DR|528215:0.12073,hAT-30N1_DR|60393:0.30912)0.660:0.04476)0.214:0.03615)0.694:0.08217)0.782:0.06183)0.289:0.03171,((hAT-30N1_DR|1655914:0.26683,(hAT-30N1_DR|1863077:0.13834,hAT-30N1_DR|1177439:0.30987)0.749:0.08201)0.373:0.00085,hAT-30N1_DR|780726:0.46564)0.769:0.14698)0.823:0.08557)0.791:0.06337)0.582:0.05996,hAT-30N1_DR|1757257:0.11271)0.563:0.02281,hAT-30N1_DR|1655906:0.00061)0.320:0.00185,((((((((hAT-30N1_DR|1459335:0.00062,(hAT-30N1_DR|947006:0.14321,(hAT-30N1_DR|211094:0.18263,(hAT-30N1_DR|1377478:0.10456,hAT-30N1_DR|1459326:0.44497)0.727:0.02966)0.182:0.00060)0.823:0.05399)0.382:0.03088,((hAT-30N1_DR|60423:0.00080,hAT-30N1_DR|138179:0.16263)0.787:0.01797,hAT-30N1_DR|1316177:0.00062)0.676:0.06440)0.917:0.10664,(hAT-30N1_DR|1757239:0.37900,(((hAT-30N1_DR|528200:0.08732,(hAT-30N1_DR|1655903:0.40931,hAT-30N1_DR|60418:0.09457)0.763:0.05631)0.316:0.00926,((hAT-30N1_DR|947045:0.18275,(hAT-30N1_DR|858841:0.00062,hAT-30N1_DR|1316207:0.85859)0.834:0.23533)0.837:0.09374,(hAT-30N1_DR|947037:0.16200,(hAT-30N1_DR|946998:0.08336,hAT-30N1_DR|1544784:0.04452)0.844:0.04844)0.722:0.01738)0.554:0.04629)0.844:0.10400,(hAT-30N1_DR|1459332:0.12081,(hAT-30N1_DR|611863:0.38918,hAT-30N1_DR|1655916:0.17662)0.168:0.00082)0.822:0.04236)0.405:0.02048)0.670:0.04157)0.083:0.07593,(hAT-30N1_DR|211087:0.04643,(hAT-30N1_DR|1316209:0.17582,hAT-30N1_DR|611847:0.03427)0.020:0.00057)0.823:0.04897)0.710:0.04311,((hAT-30N1_DR|858854:0.10183,(hAT-30N1_DR|367181:0.02828,hAT-30N1_DR|528229:0.32966)0.830:0.09913)0.850:0.00080,hAT-30N1_DR|1863043:0.04419)0.863:0.10501)0.442:0.05674,(hAT-30N1_DR|1246060:0.00060,hAT-30N1_DR|1863109:0.20932)0.926:0.12733)0.731:0.02640,((hAT-30N1_DR|60407:0.15668,(hAT-30N1_DR|528193:0.04854,hAT-30N1_DR|858873:0.19815)0.723:0.01742)0.774:0.01949,(hAT-30N1_DR|1863083:0.03541,(((hAT-30N1_DR|286729:0.11937,hAT-30N1_DR|947016:0.30457)0.751:0.02904,hAT-30N1_DR|528224:0.00060)0.809:0.09088,hAT-30N1_DR|1114341:0.06060)0.587:0.02951)0.765:0.03804)0.871:0.05749)0.845:0.05582,(hAT-30N1_DR|1655896:0.09937,((hAT-30N1_DR|2047589:0.05589,hAT-30N1_DR|1757203:0.03161)0.824:0.06273,((((hAT-30N1_DR|1757186:0.07057,hAT-30N1_DR|1655901:0.03632)0.440:0.00060,(hAT-30N1_DR|367196:0.07022,hAT-30N1_DR|1655931:0.15514)0.953:0.00060)0.796:0.01660,((((hAT-30N1_DR|138180:0.12735,(hAT-30N1_DR|780694:0.00061,(hAT-30N1_DR|780703:0.05946,((hAT-30N1_DR|60391:0.00057,((((hAT-30N1_DR|1757234:0.10677,((hAT-30N1_DR|858852:0.12607,hAT-30N1_DR|947019:0.09720)0.778:0.09759,hAT-30N1_DR|1316185:0.00061)0.844:0.08287)0.036:0.00800,(((hAT-30N1_DR|1757201:0.00061,(hAT-30N1_DR|780728:0.05489,hAT-30N1_DR|1863044:0.03916)0.775:0.06960)0.000:0.00061,hAT-30N1_DR|1459367:0.10472)0.871:0.08051,((hAT-30N1_DR|138166:0.37391,(hAT-30N1_DR|60388:0.00061,hAT-30N1_DR|697489:0.25858)0.536:0.09416)0.728:0.03611,(hAT-30N1_DR|138181:0.00057,(hAT-30N1_DR|1959702:0.09060,hAT-30N1_DR|60425:0.12606)0.688:0.00060)0.703:0.01347)0.852:0.05599)0.304:0.05155)0.771:0.06150,(hAT-30N1_DR|1655892:0.05943,(hAT-30N1_DR|780696:0.06283,hAT-30N1_DR|1377482:0.16505)0.182:0.00430)0.354:0.06871)0.536:0.04218,hAT-30N1_DR|211104:0.07197)0.469:0.07750)0.598:0.01709,hAT-30N1_DR|367180:0.15198)0.849:0.07570)0.434:0.02226)0.550:0.00085)0.106:0.00083,((hAT-30N1_DR|611870:0.24013,hAT-30N1_DR|1036779:0.12295)0.836:0.08456,(hAT-30N1_DR|1757200:0.11836,hAT-30N1_DR|1246041:0.02818)0.776:0.04897)0.562:0.05306)0.703:0.09605,hAT-30N1_DR|450335:0.04184)0.733:0.03711,(((hAT-30N1_DR|211089:0.02618,hAT-30N1_DR|858870:0.15910)0.765:0.03274,hAT-30N1_DR|1655899:0.06073)0.748:0.02215,(hAT-30N1_DR|1459358:0.12295,(hAT-30N1_DR|211105:0.04199,(hAT-30N1_DR|1316180:0.00083,(hAT-30N1_DR|1246076:0.09369,hAT-30N1_DR|450324:0.09659)0.749:0.02038)0.670:0.01267)0.179:0.00781)0.659:0.02838)0.941:0.09801)0.556:0.00496)0.856:0.07298,(((hAT-30N1_DR|138168:0.18706,hAT-30N1_DR|60413:0.09704)0.966:0.11724,((((((hAT-30N1_DR|1114326:0.29050,hAT-30N1_DR|611857:0.14344)0.827:0.07959,(hAT-30N1_DR|60428:0.19832,hAT-30N1_DR|947020:0.19265)0.000:0.00061)0.740:0.03290,(hAT-30N1_DR|1757251:0.29446,hAT-30N1_DR|780702:0.34871)0.753:0.12213)0.750:0.10572,hAT-30N1_DR|1246059:0.61251)0.668:0.05648,(((hAT-30N1_DR|1959694:0.35748,hAT-30N1_DR|1959710:0.41485)0.733:0.05364,(hAT-30N1_DR|450308:0.15584,hAT-30N1_DR|1316200:0.42665)0.759:0.07698)0.922:0.13582,(((hAT-30N1_DR|697524:0.28575,hAT-30N1_DR|1316194:0.19124)0.759:0.10872,hAT-30N1_DR|60406:0.22878)0.321:0.13513,(hAT-30N1_DR|1246080:0.32145,hAT-30N1_DR|286762:0.27743)0.703:0.06937)0.824:0.09053)0.000:0.00062)0.806:0.07922,(hAT-30N1_DR|367203:0.00061,(hAT-30N1_DR|1544785:0.14344,hAT-30N1_DR|528187:0.01243)0.704:0.11775)0.812:0.06976)0.684:0.01714)0.860:0.05675,(((((hAT-30N1_DR|1959726:0.19100,(hAT-30N1_DR|1959724:0.04590,hAT-30N1_DR|1757210:0.11107)0.571:0.01423)0.949:0.08444,((hAT-30N1_DR|286768:0.00057,hAT-30N1_DR|780681:0.27329)0.884:0.09367,((hAT-30N1_DR|286741:0.00057,hAT-30N1_DR|1246043:0.24304)0.908:0.12434,(hAT-30N1_DR|1177440:0.32313,hAT-30N1_DR|2047584:0.05198)0.353:0.10858)0.582:0.09597)0.481:0.00083)0.705:0.03946,((hAT-30N1_DR|1959723:0.14065,(hAT-30N1_DR|1959734:0.16042,hAT-30N1_DR|211111:0.33423)0.731:0.05827)0.762:0.05141,(((hAT-30N1_DR|697520:0.18934,(hAT-30N1_DR|528190:0.11500,hAT-30N1_DR|1959682:0.23036)0.739:0.05911)0.794:0.06242,hAT-30N1_DR|780731:0.11907)0.860:0.07299,(hAT-30N1_DR|367187:0.06384,hAT-30N1_DR|286778:0.03674)0.796:0.03556)0.387:0.00115)0.978:0.18986)0.331:0.05986,((hAT-30N1_DR|1544793:0.36542,(hAT-30N1_DR|60444:0.22740,hAT-30N1_DR|1757260:0.26968)0.530:0.02362)0.826:0.15787,(hAT-30N1_DR|611867:0.31993,(hAT-30N1_DR|286732:0.00060,hAT-30N1_DR|1544786:0.38415)0.841:0.09327)0.837:0.12664)0.797:0.07806)0.150:0.02917,(hAT-30N1_DR|858853:0.17786,(hAT-30N1_DR|1316195:0.14821,(hAT-30N1_DR|947003:0.10463,hAT-30N1_DR|1459328:0.03058)0.688:0.01710)0.828:0.07159)0.742:0.02748)0.583:0.00365)0.292:0.02886)0.738:0.03806)0.789:0.06897)0.296:0.00219)0.000:0.00061)0.942:0.14173,((((hAT-30N1_DR|450337:0.00061,(((hAT-30N1_DR|1757208:0.24872,(((hAT-30N1_DR|60399:0.15674,((hAT-30N1_DR|1544828:0.07143,(hAT-30N1_DR|286725:0.00061,(hAT-30N1_DR|780677:0.06444,hAT-30N1_DR|1246086:0.08396)0.793:0.03886)0.784:0.04672)0.844:0.05673,hAT-30N1_DR|858877:0.08362)0.725:0.03179)0.871:0.07260,((hAT-30N1_DR|780733:0.14933,(hAT-30N1_DR|1757217:0.08627,(hAT-30N1_DR|367192:0.06234,(hAT-30N1_DR|450330:0.12748,hAT-30N1_DR|697498:0.03731)0.774:0.03515)0.767:0.01959)0.765:0.01768)0.166:0.00062,((hAT-30N1_DR|367170:0.08092,hAT-30N1_DR|528203:0.08642)0.866:0.07138,hAT-30N1_DR|1246087:0.06247)0.698:0.02023)0.676:0.01902)0.621:0.04086,((hAT-30N1_DR|611881:0.13586,(hAT-30N1_DR|1459319:0.15097,(hAT-30N1_DR|947044:0.04328,hAT-30N1_DR|1459338:0.15389)0.874:0.00061)0.792:0.04815)0.786:0.06872,(hAT-30N1_DR|611872:0.34360,(hAT-30N1_DR|450339:0.16208,hAT-30N1_DR|1316188:0.13330)0.524:0.05659)0.569:0.06987)0.589:0.08507)0.875:0.10954)0.657:0.02447,(((hAT-30N1_DR|1246054:0.06189,hAT-30N1_DR|60419:0.00061)0.824:0.04761,hAT-30N1_DR|1459346:0.19951)0.107:0.00060,((hAT-30N1_DR|780676:0.01273,hAT-30N1_DR|1959706:0.16854)0.920:0.10810,hAT-30N1_DR|528185:0.11489)0.786:0.04363)0.598:0.02874)0.297:0.05817,(hAT-30N1_DR|611844:0.09727,((hAT-30N1_DR|1459373:0.05300,hAT-30N1_DR|1757188:0.13718)0.766:0.03769,(hAT-30N1_DR|1459337:0.13812,(hAT-30N1_DR|528207:0.20687,hAT-30N1_DR|528222:0.13829)0.878:0.14629)0.709:0.03435)0.758:0.02247)0.755:0.02353)0.554:0.05964)0.191:0.00083,((hAT-30N1_DR|1757248:0.06336,(((((hAT-30N1_DR|286751:0.19079,(hAT-30N1_DR|138163:0.08256,hAT-30N1_DR|528208:0.12203)0.725:0.02385)0.757:0.04571,(hAT-30N1_DR|1863036:0.09330,hAT-30N1_DR|1959733:0.11810)0.805:0.04507)0.817:0.05349,(hAT-30N1_DR|367177:0.22935,(hAT-30N1_DR|1459334:0.00061,hAT-30N1_DR|1863050:0.17732)0.118:0.02711)0.831:0.05173)0.137:0.00057,hAT-30N1_DR|1959718:0.03723)0.804:0.04136,(hAT-30N1_DR|1757236:0.03597,((hAT-30N1_DR|611851:0.02758,hAT-30N1_DR|450309:0.00060)0.013:0.00084,(hAT-30N1_DR|1377466:0.32653,hAT-30N1_DR|858874:0.20601)0.760:0.04323)0.683:0.03993)0.750:0.02405)0.569:0.01086)0.855:0.06294,hAT-30N1_DR|1959675:0.01697)0.057:0.00057)0.847:0.07034,(((((hAT-30N1_DR|1246036:0.03679,(hAT-30N1_DR|611848:0.01220,hAT-30N1_DR|780732:0.05395)0.845:0.04008)0.022:0.00082,(hAT-30N1_DR|858838:0.07636,hAT-30N1_DR|1036777:0.00061)0.822:0.07843)0.845:0.07638,hAT-30N1_DR|858839:0.03145)0.643:0.04592,((hAT-30N1_DR|1655913:0.00062,hAT-30N1_DR|611858:0.10825)0.749:0.02194,(hAT-30N1_DR|1959689:0.06385,(hAT-30N1_DR|211085:0.05816,(hAT-30N1_DR|60392:0.01897,hAT-30N1_DR|1544795:0.10762)0.900:0.08340)0.000:0.00061)0.495:0.03676)0.629:0.10596)0.468:0.07613,((hAT-30N1_DR|1655881:0.15144,hAT-30N1_DR|1246077:0.12222)0.190:0.05421,hAT-30N1_DR|1177441:0.05845)0.602:0.04828)0.760:0.05005)0.703:0.04574,((((((hAT-30N1_DR|60384:0.06982,hAT-30N1_DR|1246078:0.07898)0.524:0.00059,(hAT-30N1_DR|1459347:0.08637,hAT-30N1_DR|858878:0.15982)0.000:0.01847)0.829:0.04753,(((hAT-30N1_DR|697491:0.10218,hAT-30N1_DR|1863103:0.12412)0.822:0.04981,(hAT-30N1_DR|780709:0.25499,(hAT-30N1_DR|450328:0.15030,hAT-30N1_DR|1036770:0.09039)0.496:0.08831)0.300:0.00083)0.822:0.05609,(hAT-30N1_DR|697506:0.19633,(hAT-30N1_DR|780725:0.31643,hAT-30N1_DR|367171:0.00062)0.394:0.04352)0.752:0.05774)0.773:0.08452)0.687:0.05123,((((((hAT-30N1_DR|1459341:0.17677,(hAT-30N1_DR|1246062:0.08939,(hAT-30N1_DR|60394:0.24082,hAT-30N1_DR|138156:0.15289)0.727:0.05606)0.713:0.08006)0.821:0.12833,hAT-30N1_DR|697485:0.16817)0.717:0.02710,hAT-30N1_DR|60429:0.07139)0.869:0.10839,((hAT-30N1_DR|138165:0.45756,hAT-30N1_DR|1757258:0.41753)0.740:0.08110,(hAT-30N1_DR|450316:0.13336,hAT-30N1_DR|1959698:0.00062)0.416:0.09401)0.327:0.09210)0.756:0.06457,(hAT-30N1_DR|286749:0.45369,((((hAT-30N1_DR|1246074:0.27635,(hAT-30N1_DR|1036776:0.23115,hAT-30N1_DR|1757235:0.23822)0.725:0.05936)0.234:0.04425,((hAT-30N1_DR|1316183:0.33077,hAT-30N1_DR|1459352:0.09958)0.396:0.26958,(hAT-30N1_DR|60411:0.13398,(hAT-30N1_DR|60432:0.28321,hAT-30N1_DR|1377464:0.00061)0.657:0.08456)0.476:0.08154)0.733:0.06638)0.662:0.03489,hAT-30N1_DR|1863093:0.13167)0.818:0.06746,(hAT-30N1_DR|780707:0.21114,(hAT-30N1_DR|1959691:0.22332,(hAT-30N1_DR|450311:0.10039,(hAT-30N1_DR|286754:0.35921,hAT-30N1_DR|450325:0.10708)0.432:0.04168)0.726:0.13538)0.722:0.04399)0.561:0.08857)0.000:0.03250)0.575:0.06916)0.000:0.00084,(((hAT-30N1_DR|60436:0.15052,(hAT-30N1_DR|1655885:0.15232,(hAT-30N1_DR|1959695:0.08459,(hAT-30N1_DR|1246066:0.05874,hAT-30N1_DR|211118:0.06133)0.000:0.01137)0.451:0.00706)0.225:0.03974)0.789:0.06737,(hAT-30N1_DR|1655928:0.15514,(hAT-30N1_DR|697495:0.12221,(hAT-30N1_DR|60400:0.10145,hAT-30N1_DR|1959679:0.25287)0.042:0.00060)0.802:0.04406)0.406:0.07506)0.741:0.03325,(((((hAT-30N1_DR|211121:0.21320,hAT-30N1_DR|1757214:0.17336)0.774:0.07151,hAT-30N1_DR|528212:0.10933)0.736:0.04836,((hAT-30N1_DR|1316189:0.28294,hAT-30N1_DR|60433:0.25217)0.813:0.07980,(hAT-30N1_DR|1036773:0.28427,(hAT-30N1_DR|528184:0.00060,hAT-30N1_DR|1959717:0.00062)0.868:0.11710)0.869:0.15849)0.000:0.00061)0.838:0.07256,(((hAT-30N1_DR|1863106:0.04683,hAT-30N1_DR|858872:0.03386)0.344:0.12143,(hAT-30N1_DR|780679:0.00061,(hAT-30N1_DR|211110:0.38850,hAT-30N1_DR|1863079:0.20865)0.851:0.10752)0.775:0.06275)0.925:0.18090,hAT-30N1_DR|947017:0.09612)0.419:0.03856)0.804:0.07975,hAT-30N1_DR|947024:0.12333)0.802:0.07807)0.000:0.00062)0.694:0.02411)0.980:0.17165,(hAT-30N1_DR|1114325:0.09274,((((hAT-30N1_DR|858861:0.17077,(((hAT-30N1_DR|60385:0.29996,hAT-30N1_DR|1459333:0.29707)0.926:0.21814,((hAT-30N1_DR|1246079:0.39353,hAT-30N1_DR|1655921:0.25219)0.682:0.12797,hAT-30N1_DR|1863057:0.02389)0.133:0.08033)0.035:0.03075,hAT-30N1_DR|1114354:0.25317)0.838:0.07877)0.864:0.12765,(hAT-30N1_DR|367189:0.23907,(hAT-30N1_DR|2047588:0.07534,(((((hAT-30N1_DR|946999:0.00061,(hAT-30N1_DR|528196:0.03744,(hAT-30N1_DR|1959704:0.04502,hAT-30N1_DR|611877:0.07293)0.680:0.04561)0.863:0.07251)0.901:0.06392,(hAT-30N1_DR|611873:0.00062,hAT-30N1_DR|1377460:0.11428)0.410:0.01671)0.762:0.02807,(hAT-30N1_DR|1377475:0.12550,(hAT-30N1_DR|780690:0.11237,hAT-30N1_DR|1757195:0.16791)0.776:0.02724)0.875:0.03135)0.870:0.00060,hAT-30N1_DR|60434:0.05287)0.078:0.00061,((hAT-30N1_DR|1114336:0.05366,hAT-30N1_DR|1544780:0.04066)0.592:0.15621,hAT-30N1_DR|367172:0.01886)0.782:0.05719)0.727:0.02861)0.866:0.12516)0.322:0.01646)0.076:0.01005,(hAT-30N1_DR|1246040:0.13416,hAT-30N1_DR|1246072:0.06757)0.894:0.18856)0.150:0.00083,(((((((hAT-30N1_DR|60398:0.24778,(hAT-30N1_DR|780687:0.27694,(hAT-30N1_DR|1316205:0.32481,(hAT-30N1_DR|528189:0.47983,hAT-30N1_DR|1114324:0.10187)0.978:0.28525)0.653:0.05224)0.711:0.03346)0.816:0.07172,hAT-30N1_DR|138174:0.28145)0.416:0.00061,(hAT-30N1_DR|1246075:0.18624,(hAT-30N1_DR|1036778:0.46645,hAT-30N1_DR|1757246:0.23120)0.693:0.05684)0.705:0.01435)0.871:0.01960,hAT-30N1_DR|1036792:0.27918)0.993:0.00058,((hAT-30N1_DR|138157:0.19487,(hAT-30N1_DR|450333:0.26452,hAT-30N1_DR|611884:0.32418)0.618:0.11249)0.543:0.09656,(hAT-30N1_DR|367202:0.22629,(hAT-30N1_DR|780730:0.10917,hAT-30N1_DR|1863067:0.15317)0.713:0.03442)0.599:0.08574)0.653:0.00061)0.760:0.03218,(hAT-30N1_DR|1459351:0.12527,(hAT-30N1_DR|697492:0.14909,((hAT-30N1_DR|1036772:0.21997,hAT-30N1_DR|1246045:0.26143)0.872:0.19436,((hAT-30N1_DR|1377472:0.05153,hAT-30N1_DR|528226:0.31124)0.915:0.15180,hAT-30N1_DR|528218:0.11058)0.734:0.02397)0.141:0.03352)0.873:0.07514)0.794:0.04077)0.875:0.07906,((((hAT-30N1_DR|286742:0.06479,((((hAT-30N1_DR|1655934:0.10888,hAT-30N1_DR|450341:0.10401)0.000:0.00061,hAT-30N1_DR|450336:0.14037)0.778:0.04811,hAT-30N1_DR|858847:0.08806)0.752:0.03690,(hAT-30N1_DR|450318:0.14675,hAT-30N1_DR|611846:0.12768)0.594:0.07072)0.000:0.00111)0.000:0.00644,(hAT-30N1_DR|211123:0.19249,hAT-30N1_DR|528221:0.10225)0.889:0.05905)0.585:0.02079,((((((((((hAT-30N1_DR|528230:0.00061,hAT-30N1_DR|528231:0.00935)0.816:0.03568,(hAT-30N1_DR|1863107:0.27799,hAT-30N1_DR|211120:0.16197)0.816:0.17708)0.067:0.04142,((hAT-30N1_DR|211088:0.11228,hAT-30N1_DR|1655904:0.06288)0.236:0.02705,hAT-30N1_DR|367190:0.26424)0.798:0.10815)0.753:0.05053,hAT-30N1_DR|1757189:0.18190)0.804:0.05195,(((hAT-30N1_DR|1316175:0.21020,hAT-30N1_DR|1655905:0.22059)0.865:0.11404,((hAT-30N1_DR|1863071:0.40926,(hAT-30N1_DR|1114327:0.07023,hAT-30N1_DR|286738:0.38520)0.771:0.04717)0.693:0.02839,hAT-30N1_DR|1863072:0.10725)0.894:0.08760)0.096:0.00060,(hAT-30N1_DR|1316204:0.13145,(hAT-30N1_DR|780684:0.27139,hAT-30N1_DR|1959686:0.31686)0.658:0.03402)0.806:0.04238)0.712:0.01709)0.228:0.02008,((hAT-30N1_DR|1959732:0.40841,(hAT-30N1_DR|286766:0.00061,hAT-30N1_DR|450314:0.00083)0.437:0.09623)0.855:0.19472,(hAT-30N1_DR|780689:0.31875,hAT-30N1_DR|947000:0.04623)0.915:0.19205)0.718:0.04077)0.717:0.01868,(hAT-30N1_DR|1959721:0.07028,(hAT-30N1_DR|1757223:0.19622,((hAT-30N1_DR|1863046:0.06585,hAT-30N1_DR|1959703:0.12166)0.751:0.03827,(hAT-30N1_DR|528211:0.17377,hAT-30N1_DR|697484:0.05391)0.870:0.12283)0.317:0.09504)0.783:0.05642)0.665:0.03261)0.594:0.02815,(hAT-30N1_DR|1114343:0.20126,(hAT-30N1_DR|1114333:0.06886,hAT-30N1_DR|697512:0.19690)0.125:0.02304)0.882:0.09460)0.780:0.05517,(hAT-30N1_DR|60417:0.10004,(((hAT-30N1_DR|286747:0.14552,hAT-30N1_DR|450326:0.25005)0.826:0.06411,(hAT-30N1_DR|1114348:0.16907,(hAT-30N1_DR|60431:0.02713,hAT-30N1_DR|780708:0.07222)0.258:0.00061)0.909:0.04560)0.102:0.00083,(hAT-30N1_DR|1316197:0.08487,((hAT-30N1_DR|697514:0.13443,hAT-30N1_DR|1114316:0.34697)0.811:0.12057,hAT-30N1_DR|1316199:0.12768)0.703:0.02332)0.904:0.09169)0.123:0.00081)0.569:0.08515)0.759:0.02852,(hAT-30N1_DR|1863049:0.14677,hAT-30N1_DR|1863085:0.05764)0.791:0.05525)0.000:0.00060)0.846:0.05934,(((((((hAT-30N1_DR|367195:0.09653,hAT-30N1_DR|1316174:0.00062)0.590:0.03546,hAT-30N1_DR|1114355:0.00109)0.733:0.03883,hAT-30N1_DR|286731:0.00057)0.355:0.09361,hAT-30N1_DR|286748:0.09450)0.525:0.02280,(((((((hAT-30N1_DR|211093:0.02158,hAT-30N1_DR|1757247:0.00061)0.542:0.02223,hAT-30N1_DR|211098:0.09016)0.522:0.00501,(hAT-30N1_DR|138147:0.13075,hAT-30N1_DR|1959693:0.01988)0.810:0.03742)0.367:0.00061,hAT-30N1_DR|1459357:0.10170)0.759:0.02371,((((hAT-30N1_DR|1036754:0.16527,hAT-30N1_DR|60389:0.16710)0.751:0.06386,(hAT-30N1_DR|1377480:0.20181,(hAT-30N1_DR|450322:0.23668,hAT-30N1_DR|1959714:0.06992)0.509:0.08949)0.819:0.11952)0.722:0.05709,(((hAT-30N1_DR|1114337:0.14421,(hAT-30N1_DR|1757233:0.10597,hAT-30N1_DR|1246063:0.17652)0.807:0.09608)0.000:0.00083,((hAT-30N1_DR|1246082:0.18290,(hAT-30N1_DR|1863061:0.0,hAT-30N1_DR|1863062:0.0):0.21389)0.755:0.03494,hAT-30N1_DR|1863035:0.25728)0.656:0.08667)0.595:0.16687,(hAT-30N1_DR|286752:0.19651,(hAT-30N1_DR|367204:0.28071,hAT-30N1_DR|1316184:0.27545)0.719:0.08435)0.572:0.14896)0.196:0.05757)0.670:0.04086,((hAT-30N1_DR|138177:0.26943,(hAT-30N1_DR|1757216:0.30280,hAT-30N1_DR|286723:0.23770)0.357:0.00063)0.826:0.11777,(hAT-30N1_DR|947026:0.16057,(hAT-30N1_DR|286758:0.37686,hAT-30N1_DR|1959730:0.34829)0.650:0.02975)0.416:0.06697)0.667:0.04532)0.769:0.03838)0.000:0.03150,((hAT-30N1_DR|1655894:0.00158,hAT-30N1_DR|1863041:0.03372)0.983:0.12834,hAT-30N1_DR|1655878:0.11994)0.799:0.05846)0.006:0.00061,hAT-30N1_DR|947015:0.11674)0.868:0.08743)0.625:0.06408,((hAT-30N1_DR|1655932:0.02360,hAT-30N1_DR|1757207:0.00057)0.715:0.03752,(((((hAT-30N1_DR|1863059:0.07069,(hAT-30N1_DR|286737:0.12248,(hAT-30N1_DR|1757185:0.10695,hAT-30N1_DR|780724:0.25133)0.819:0.00058)0.838:0.05421)0.839:0.06096,((hAT-30N1_DR|1246039:0.17861,hAT-30N1_DR|858876:0.11453)0.000:0.00060,hAT-30N1_DR|1863104:0.02719)0.901:0.05446)0.789:0.00083,hAT-30N1_DR|1863028:0.00062)0.123:0.00061,(((hAT-30N1_DR|1114350:0.08834,hAT-30N1_DR|1757192:0.24681)0.603:0.00061,(hAT-30N1_DR|1114340:0.25402,hAT-30N1_DR|1757212:0.02470)0.815:0.04476)0.829:0.02651,((hAT-30N1_DR|1036749:0.20411,((hAT-30N1_DR|286765:0.09329,hAT-30N1_DR|1655883:0.39736)0.822:0.10569,(hAT-30N1_DR|611868:0.32822,(hAT-30N1_DR|1459324:0.17956,(hAT-30N1_DR|286767:0.16209,(hAT-30N1_DR|60381:0.17321,hAT-30N1_DR|1655907:0.14904)0.815:0.07366)0.737:0.04452)0.790:0.05571)0.480:0.00083)0.853:0.07206)0.640:0.06166,(((hAT-30N1_DR|780727:0.23808,hAT-30N1_DR|1863064:0.23034)0.861:0.14957,(((hAT-30N1_DR|286721:0.36273,(hAT-30N1_DR|1459377:0.31682,(hAT-30N1_DR|780683:0.38255,(hAT-30N1_DR|697504:0.88843,hAT-30N1_DR|1459344:0.06938)0.517:0.10660)0.848:0.16114)0.408:0.00061)0.668:0.05542,hAT-30N1_DR|1655912:0.22612)0.653:0.04395,hAT-30N1_DR|858871:0.11548)0.895:0.11963)0.672:0.04013,(hAT-30N1_DR|1544827:0.36521,hAT-30N1_DR|1863060:0.00061)0.970:0.16034)0.855:0.07637)0.592:0.00060)0.761:0.01965)0.101:0.00681,(hAT-30N1_DR|1246064:0.11908,hAT-30N1_DR|1959709:0.12167)0.898:0.06707)0.000:0.00242)0.439:0.06660)0.934:0.12619,(((((hAT-30N1_DR|1863073:0.00972,hAT-30N1_DR|1655930:0.00060)0.845:0.00923,(hAT-30N1_DR|60396:0.06088,((hAT-30N1_DR|286733:0.00063,hAT-30N1_DR|1114315:0.33769)0.884:0.09222,(hAT-30N1_DR|1863088:0.02939,(hAT-30N1_DR|1316210:0.11733,hAT-30N1_DR|697513:0.06242)0.297:0.00060)0.796:0.02395)0.730:0.01806)0.459:0.00057)0.544:0.00062,((hAT-30N1_DR|450317:0.00057,hAT-30N1_DR|1757206:0.13515)0.905:0.13161,((hAT-30N1_DR|1316202:0.12872,(hAT-30N1_DR|1655886:0.16608,hAT-30N1_DR|1757198:0.06332)0.015:0.05203)0.746:0.04239,((hAT-30N1_DR|450332:0.03597,((((hAT-30N1_DR|697508:0.14323,hAT-30N1_DR|138158:0.17310)0.751:0.02568,((hAT-30N1_DR|286769:0.05469,hAT-30N1_DR|1863069:0.36645)0.814:0.06751,hAT-30N1_DR|211099:0.21080)0.773:0.04963)0.633:0.01214,hAT-30N1_DR|858860:0.06960)0.769:0.02580,((hAT-30N1_DR|611856:0.03272,hAT-30N1_DR|697497:0.15709)0.912:0.11050,(hAT-30N1_DR|947041:0.18478,(hAT-30N1_DR|1316192:0.18893,(hAT-30N1_DR|450340:0.05925,hAT-30N1_DR|1377469:0.30592)0.166:0.03444)0.787:0.09426)0.518:0.02522)0.731:0.02691)0.804:0.03089)0.620:0.04187,((hAT-30N1_DR|1246053:0.17226,hAT-30N1_DR|611878:0.00060)0.765:0.04444,((hAT-30N1_DR|211115:0.24610,hAT-30N1_DR|1177446:0.11721)0.808:0.09206,hAT-30N1_DR|1655891:0.12624)0.812:0.07801)0.000:0.00060)0.796:0.05238)0.238:0.04251)0.800:0.08016)0.855:0.06340,((((hAT-30N1_DR|528227:0.00061,((((hAT-30N1_DR|1757197:0.06448,(hAT-30N1_DR|1459349:0.07362,hAT-30N1_DR|1863047:0.04442)0.475:0.00888)0.916:0.09151,hAT-30N1_DR|1459348:0.05266)0.032:0.01636,hAT-30N1_DR|1036771:0.23638)0.305:0.00233,hAT-30N1_DR|60442:0.00062)0.015:0.03150)0.000:0.00083,(hAT-30N1_DR|947033:0.08865,(hAT-30N1_DR|858850:0.00062,(hAT-30N1_DR|1863042:0.00062,hAT-30N1_DR|286755:0.11046)0.921:0.03985)0.842:0.12990)0.546:0.04589)0.810:0.05924,(((hAT-30N1_DR|367176:0.01339,(hAT-30N1_DR|286773:0.05430,hAT-30N1_DR|1316172:0.08270)0.539:0.04877)0.686:0.02847,(hAT-30N1_DR|1757220:0.09261,hAT-30N1_DR|2047583:0.01903)0.769:0.03081)0.863:0.11917,hAT-30N1_DR|450313:0.07464)0.000:0.00974)0.000:0.03055,((hAT-30N1_DR|947027:0.00057,((hAT-30N1_DR|286724:0.00060,(hAT-30N1_DR|947028:0.03686,(hAT-30N1_DR|1655902:0.02884,(hAT-30N1_DR|211084:0.04918,hAT-30N1_DR|780673:0.01430)0.791:0.04263)0.318:0.00620)0.671:0.04242)0.965:0.09378,(((hAT-30N1_DR|286777:0.07768,((hAT-30N1_DR|1036758:0.04369,hAT-30N1_DR|1036781:0.13569)0.715:0.04773,(hAT-30N1_DR|1316193:0.12907,hAT-30N1_DR|1863100:0.16313)0.867:0.06005)0.003:0.00061)0.823:0.06079,hAT-30N1_DR|1459366:0.04429)0.769:0.04103,((hAT-30N1_DR|367200:0.22786,hAT-30N1_DR|1757245:0.03962)0.283:0.09154,(hAT-30N1_DR|286757:0.23944,hAT-30N1_DR|1959705:0.18146)0.780:0.05982)0.712:0.05702)0.774:0.04369)0.406:0.03063)0.000:0.00735,hAT-30N1_DR|60402:0.07045)0.296:0.07197)0.901:0.10065)0.135:0.04004,(((((hAT-30N1_DR|60390:0.06960,hAT-30N1_DR|1757259:0.01581)0.768:0.04153,hAT-30N1_DR|858837:0.06973)0.416:0.00061,(hAT-30N1_DR|1377483:0.14769,hAT-30N1_DR|367194:0.14622)0.749:0.03395)0.858:0.03627,((((hAT-30N1_DR|211106:0.01684,hAT-30N1_DR|450315:0.00062)0.636:0.01340,(hAT-30N1_DR|780729:0.05407,hAT-30N1_DR|1655922:0.32238)0.809:0.06363)0.737:0.11114,hAT-30N1_DR|1863051:0.01688)0.000:0.00156,(((((hAT-30N1_DR|947025:0.08106,hAT-30N1_DR|1863110:0.05225)0.800:0.05659,((hAT-30N1_DR|1459355:0.03375,hAT-30N1_DR|1863102:0.08024)0.778:0.01918,((hAT-30N1_DR|367167:0.06463,((hAT-30N1_DR|1959696:0.03064,(hAT-30N1_DR|858862:0.03537,hAT-30N1_DR|1177438:0.03724)0.845:0.03061)0.816:0.02911,((hAT-30N1_DR|450321:0.10136,hAT-30N1_DR|611879:0.00057)0.709:0.08507,(hAT-30N1_DR|528219:0.01645,hAT-30N1_DR|60395:0.05219)0.775:0.01662)0.662:0.00965)0.845:0.04609)0.411:0.00061,hAT-30N1_DR|450307:0.00062)0.073:0.00082)0.818:0.04961)0.626:0.07867,((((((hAT-30N1_DR|1036786:0.09204,((hAT-30N1_DR|1246089:0.05803,(hAT-30N1_DR|211122:0.03926,hAT-30N1_DR|367168:0.02402)0.671:0.01397)0.855:0.09216,hAT-30N1_DR|1544790:0.04766)0.130:0.04675)0.535:0.01474,hAT-30N1_DR|1757191:0.02925)0.000:0.00105,hAT-30N1_DR|138149:0.01730)0.525:0.00336,(((((hAT-30N1_DR|138155:0.01994,hAT-30N1_DR|1757213:0.09369)0.934:0.05293,hAT-30N1_DR|1114318:0.01473)0.568:0.05512,hAT-30N1_DR|1316170:0.01710)0.050:0.08756,hAT-30N1_DR|611880:0.03949)0.841:0.06456,hAT-30N1_DR|528182:0.00059)0.974:0.13784)0.955:0.11019,((((((hAT-30N1_DR|1655908:0.02000,(hAT-30N1_DR|1377479:0.02875,(hAT-30N1_DR|1757211:0.05409,hAT-30N1_DR|1757221:0.05287)0.746:0.01937)0.715:0.03360)0.719:0.02500,((hAT-30N1_DR|1544788:0.00061,((((hAT-30N1_DR|1655923:0.05242,hAT-30N1_DR|858858:0.04276)0.631:0.04615,(hAT-30N1_DR|60383:0.04444,hAT-30N1_DR|1655911:0.08258)0.585:0.12498)0.371:0.01376,hAT-30N1_DR|1655900:0.05365)0.000:0.00281,hAT-30N1_DR|450320:0.04034)0.163:0.00824)0.000:0.00084,(hAT-30N1_DR|138150:0.0,hAT-30N1_DR|1036789:0.0):0.00061)0.849:0.01118)0.643:0.00082,hAT-30N1_DR|1036755:0.01193)0.621:0.04102,((hAT-30N1_DR|450334:0.00061,(hAT-30N1_DR|367197:0.04047,hAT-30N1_DR|858856:0.06173)0.465:0.00938)0.000:0.00083,hAT-30N1_DR|367201:0.03701)0.926:0.07296)0.662:0.03485,hAT-30N1_DR|1655893:0.01339)0.920:0.09250,hAT-30N1_DR|60404:0.04103)0.755:0.03943)0.137:0.02842,(hAT-30N1_DR|1114359:0.05069,hAT-30N1_DR|1377468:0.07719)0.521:0.01249)0.820:0.08992)0.485:0.04736,(hAT-30N1_DR|1036768:0.00061,(hAT-30N1_DR|697530:0.09212,hAT-30N1_DR|1655874:0.00062)0.625:0.00083)0.249:0.05885)0.129:0.09209,hAT-30N1_DR|138148:0.00061)0.000:0.00083)0.059:0.00083)0.538:0.02642,(hAT-30N1_DR|858857:0.05429,hAT-30N1_DR|1316206:0.07213)0.811:0.07847)0.264:0.02912)0.411:0.02878)0.928:0.11576)0.758:0.03958)0.000:0.02382)0.000:0.00129)0.029:0.02865)0.588:0.06911,((((hAT-30N1_DR|1177435:0.18819,hAT-30N1_DR|1114346:0.20571)0.792:0.06075,((((((((hAT-30N1_DR|858855:0.26157,((hAT-30N1_DR|60435:0.38452,hAT-30N1_DR|1114329:0.00061)0.812:0.03601,(hAT-30N1_DR|367182:0.31609,hAT-30N1_DR|697529:0.11534)0.533:0.03224)0.609:0.03636)0.557:0.03861,hAT-30N1_DR|858859:0.32428)0.838:0.08098,(((hAT-30N1_DR|211114:0.00083,hAT-30N1_DR|450342:0.34463)0.335:0.07670,(((hAT-30N1_DR|780674:0.08697,hAT-30N1_DR|1863097:0.16752)0.890:0.13883,hAT-30N1_DR|138151:0.04282)0.803:0.16465,hAT-30N1_DR|138182:0.10989)0.641:0.14302)0.113:0.06449,(hAT-30N1_DR|528202:0.21878,hAT-30N1_DR|1114351:0.00060)0.856:0.11316)0.748:0.04784)0.834:0.04998,(hAT-30N1_DR|947012:0.26007,hAT-30N1_DR|1246050:0.02835)0.919:0.14155)0.749:0.02764,hAT-30N1_DR|286753:0.12955)0.758:0.02388,(((hAT-30N1_DR|947039:0.17180,(hAT-30N1_DR|286761:0.19310,hAT-30N1_DR|1177437:0.15367)0.930:0.22515)0.347:0.05594,hAT-30N1_DR|1863096:0.12444)0.697:0.02045,hAT-30N1_DR|780691:0.20317)0.817:0.06322)0.834:0.04885,(((hAT-30N1_DR|780680:0.08061,hAT-30N1_DR|1036743:0.13279)0.835:0.12228,hAT-30N1_DR|1959676:0.10119)0.653:0.04815,((((hAT-30N1_DR|858864:0.00061,hAT-30N1_DR|947048:0.00062)0.908:0.14313,((hAT-30N1_DR|60420:0.07741,hAT-30N1_DR|947029:0.39872)0.823:0.15189,(hAT-30N1_DR|947032:0.12705,hAT-30N1_DR|1544798:0.06724)0.741:0.03184)0.909:0.15017)0.526:0.03997,hAT-30N1_DR|60424:0.35687)0.399:0.06746,hAT-30N1_DR|286775:0.18704)0.625:0.07408)0.808:0.08096)0.035:0.00057,(hAT-30N1_DR|1757194:0.18667,hAT-30N1_DR|1459353:0.02446)0.872:0.08013)0.746:0.04214)0.829:0.07064,hAT-30N1_DR|1863078:0.17264)0.761:0.02921,(((((hAT-30N1_DR|1459336:0.12335,((hAT-30N1_DR|1959681:0.17519,hAT-30N1_DR|1655898:0.26796)0.417:0.06089,hAT-30N1_DR|1246048:0.37280)0.782:0.07374)0.856:0.12916,((hAT-30N1_DR|780721:0.03596,hAT-30N1_DR|780715:0.14051)0.785:0.05772,((hAT-30N1_DR|1316171:0.38865,hAT-30N1_DR|1959719:0.00062)0.457:0.09680,hAT-30N1_DR|528220:0.00062)0.831:0.06190)0.759:0.11384)0.865:0.12237,((hAT-30N1_DR|1757254:0.00057,((hAT-30N1_DR|286726:0.13479,((hAT-30N1_DR|211095:0.21492,hAT-30N1_DR|946997:0.00062)0.424:0.03947,hAT-30N1_DR|1863055:0.30934)0.778:0.03634)0.765:0.04087,(hAT-30N1_DR|138171:0.05001,hAT-30N1_DR|947030:0.21387)0.841:0.03266)0.801:0.02505)0.000:0.00061,(hAT-30N1_DR|286736:0.03835,(((hAT-30N1_DR|528191:0.08021,hAT-30N1_DR|1036783:0.07141)0.820:0.04697,(hAT-30N1_DR|1246091:0.01828,(hAT-30N1_DR|1459342:0.05807,((hAT-30N1_DR|1863075:0.17840,(hAT-30N1_DR|1655890:0.20498,(hAT-30N1_DR|697523:0.12486,hAT-30N1_DR|1459327:0.49472)0.759:0.08966)0.805:0.10395)0.754:0.07424,hAT-30N1_DR|1959684:0.10805)0.806:0.06638)0.797:0.04924)0.243:0.00060)0.736:0.00084,hAT-30N1_DR|286756:0.05771)0.914:0.05449)0.849:0.03586)0.459:0.00774)0.809:0.07995,(((hAT-30N1_DR|60440:0.09998,hAT-30N1_DR|286750:0.04240)0.640:0.00059,(hAT-30N1_DR|1655882:0.06155,(((hAT-30N1_DR|1959688:0.21893,(hAT-30N1_DR|1459369:0.25631,hAT-30N1_DR|1655924:0.32670)0.450:0.08338)0.711:0.03172,hAT-30N1_DR|1863081:0.47237)0.750:0.03868,hAT-30N1_DR|1757202:0.11210)0.887:0.11253)0.392:0.02983)0.864:0.04491,((hAT-30N1_DR|1863052:0.00062,hAT-30N1_DR|286770:0.00061)0.929:0.09908,((hAT-30N1_DR|947040:0.12786,(((hAT-30N1_DR|528213:0.05667,(hAT-30N1_DR|211109:0.09859,hAT-30N1_DR|1959699:0.05133)0.998:0.00092)0.801:0.02074,(hAT-30N1_DR|286763:0.03080,hAT-30N1_DR|60430:0.09049)0.769:0.01414)0.888:0.06293,hAT-30N1_DR|1459368:0.10489)0.718:0.01922)0.195:0.01585,hAT-30N1_DR|1655925:0.13359)0.475:0.03046)0.844:0.06843)0.880:0.07765)0.077:0.00061,(((hAT-30N1_DR|1316173:0.08960,hAT-30N1_DR|1863098:0.08799)0.529:0.00059,hAT-30N1_DR|1316191:0.04058)0.301:0.08169,hAT-30N1_DR|697487:0.16382)0.772:0.03390)0.194:0.00062)0.846:0.06279)0.518:0.03203)0.317:0.04441)0.800:0.08342,((((hAT-30N1_DR|528217:0.48187,hAT-30N1_DR|1959683:0.00061)0.965:0.29223,(hAT-30N1_DR|858866:0.16721,hAT-30N1_DR|1377471:0.28019)0.762:0.12492)0.816:0.06646,((((hAT-30N1_DR|1114356:0.00061,hAT-30N1_DR|780699:0.00062)0.899:0.10951,((hAT-30N1_DR|780678:0.33547,hAT-30N1_DR|1036788:0.10556)0.813:0.11727,((hAT-30N1_DR|780716:0.07350,hAT-30N1_DR|697488:0.00057)0.783:0.04904,hAT-30N1_DR|1863099:0.12153)0.412:0.02001)0.331:0.07065)0.694:0.02893,((hAT-30N1_DR|1114334:0.63437,hAT-30N1_DR|1959727:0.09627)0.918:0.23844,hAT-30N1_DR|611853:0.16911)0.751:0.02472)0.343:0.00360,hAT-30N1_DR|1036791:0.00062)0.351:0.03837)0.637:0.01654,((((((((hAT-30N1_DR|858835:0.20403,(hAT-30N1_DR|367183:0.24832,hAT-30N1_DR|1757209:0.29317)0.502:0.04576)0.217:0.00086,(hAT-30N1_DR|1757187:0.15973,(hAT-30N1_DR|1655879:0.17413,hAT-30N1_DR|1246084:0.23361)0.745:0.07350)0.198:0.02812)0.837:0.13205,(hAT-30N1_DR|1757218:0.20408,hAT-30N1_DR|780718:0.15987)0.777:0.05676)0.475:0.03779,hAT-30N1_DR|286771:0.07424)0.802:0.07167,((hAT-30N1_DR|528194:0.13481,(hAT-30N1_DR|1757240:0.21801,hAT-30N1_DR|1863034:0.12250)0.906:0.14368)0.668:0.01560,hAT-30N1_DR|1246067:0.07059)0.766:0.04417)0.610:0.03499,((hAT-30N1_DR|1036764:0.22143,(hAT-30N1_DR|1377467:0.05610,(hAT-30N1_DR|450338:0.22422,hAT-30N1_DR|286720:0.32143)0.767:0.04822)0.781:0.03026)0.749:0.02023,(hAT-30N1_DR|1544797:0.05919,(hAT-30N1_DR|1114349:0.00574,hAT-30N1_DR|1757242:0.09192)0.586:0.10193)0.994:0.00061)0.787:0.02042)0.739:0.03764,(hAT-30N1_DR|1459308:0.09986,hAT-30N1_DR|1655873:0.06152)0.833:0.03884)0.768:0.04433,((hAT-30N1_DR|1757227:0.21831,(hAT-30N1_DR|60447:0.12317,hAT-30N1_DR|528206:0.19837)0.985:0.00060)0.877:0.07221,((hAT-30N1_DR|947002:0.21196,hAT-30N1_DR|1863105:0.31819)0.770:0.10530,(hAT-30N1_DR|611876:0.05437,hAT-30N1_DR|697494:0.18601)0.685:0.04909)0.698:0.03127)0.671:0.02043)0.808:0.04235)0.821:0.05772)0.500:0.02720)0.391:0.01554,((((hAT-30N1_DR|60387:0.00060,hAT-30N1_DR|1863037:0.00060)0.835:0.07773,(hAT-30N1_DR|1863063:0.34108,hAT-30N1_DR|697499:0.08036)0.766:0.07405)0.768:0.05147,hAT-30N1_DR|697510:0.15655)0.764:0.06141,(hAT-30N1_DR|858869:0.08884,(hAT-30N1_DR|1863101:0.02247,hAT-30N1_DR|1544783:0.15068)0.750:0.02478)0.839:0.04671)0.756:0.03849)0.456:0.03941)0.000:0.00115)0.281:0.01865)0.513:0.09135,(hAT-30N1_DR|697507:0.26911,hAT-30N1_DR|1959701:0.33071)0.779:0.11714)0.349:0.07596,(hAT-30N1_DR|697501:0.17339,(((hAT-30N1_DR|1655880:0.06349,(hAT-30N1_DR|286735:0.43943,hAT-30N1_DR|1544789:0.29769)0.779:0.08725)0.037:0.04527,hAT-30N1_DR|1246058:0.50047)0.000:0.00061,hAT-30N1_DR|780682:0.19747)0.762:0.04327)0.776:0.03117)0.225:0.00116)0.032:0.00083,(hAT-30N1_DR|1655872:0.55962,(hAT-30N1_DR|1655910:0.29598,hAT-30N1_DR|1377462:0.32893)0.634:0.06485)0.706:0.03793)0.557:0.05236,hAT-30N1_DR|60445:0.03765)0.898:0.05697)0.000:0.00061)0.956:0.07696)0.013:0.00441)0.498:0.00949,(hAT-30N1_DR|697500:0.58074,hAT-30N1_DR|947008:0.56347)0.846:0.19952)0.734:0.01863,((hAT-30N1_DR|1544787:0.36187,hAT-30N1_DR|1377465:0.28382)0.665:0.14878,hAT-30N1_DR|947035:0.08607)0.758:0.06836)0.878:0.04014,((hAT-30N1_DR|1036785:0.00062,hAT-30N1_DR|1655876:0.39567)0.685:0.05413,((hAT-30N1_DR|1036760:0.66130,hAT-30N1_DR|1544833:0.00586)0.318:0.10365,hAT-30N1_DR|1459371:0.03767)0.293:0.01381)0.957:0.02391)0.809:0.02560,hAT-30N1_DR|1863030:0.11918)0.805:0.02598)0.563:0.01178,(((hAT-30N1_DR|1655920:0.06181,hAT-30N1_DR|1459374:0.03291)0.589:0.03644,(hAT-30N1_DR|611887:0.00061,hAT-30N1_DR|611888:0.00061)1.000:0.07632)0.810:0.01003,hAT-30N1_DR|1316176:0.07985)0.731:0.00356)0.075:0.00062,(((((((hAT-30N1_DR|611852:1.18472,(((hAT-30N1_DR|528216:0.22070,hAT-30N1_DR|1459362:0.11844)0.437:0.02928,(hAT-30N1_DR|1246083:0.11144,hAT-30N1_DR|1377476:0.11578)0.998:0.07859)0.346:0.00060,hAT-30N1_DR|1459361:0.18023)0.952:0.06186)0.013:0.02169,(((hAT-30N1_DR|286730:0.12956,hAT-30N1_DR|1036784:0.11256)0.613:0.02547,(hAT-30N1_DR|1114328:0.10736,(hAT-30N1_DR|138178:0.08281,hAT-30N1_DR|697519:0.03983)0.566:0.14894)0.178:0.02523)0.799:0.02340,((hAT-30N1_DR|1863032:0.20891,hAT-30N1_DR|1114342:0.18178)0.944:0.05767,((hAT-30N1_DR|528204:0.22796,hAT-30N1_DR|1959687:0.22456)0.830:0.04292,hAT-30N1_DR|1036751:0.27553)0.717:0.04915)0.993:0.08088)0.981:0.04638)0.722:0.02785,hAT-30N1_DR|60441:0.10376)0.448:0.00918,hAT-30N1_DR|1036745:0.11085)0.754:0.00336,((hAT-30N1_DR|1316182:0.13959,hAT-30N1_DR|211117:0.10977)0.804:0.02125,hAT-30N1_DR|1757255:0.09989)0.959:0.01988)0.821:0.00458,(((hAT-30N1_DR|528225:0.08147,hAT-30N1_DR|1959674:0.07646)0.761:0.01552,((((((hAT-30N1_DR|1959673:0.07005,hAT-30N1_DR|1246047:0.06746)0.412:0.01459,hAT-30N1_DR|1959728:0.07761)0.362:0.00211,(hAT-30N1_DR|1757256:0.09210,hAT-30N1_DR|1114335:0.07738)0.866:0.01100)0.648:0.00249,(hAT-30N1_DR|1459363:0.07513,hAT-30N1_DR|60408:0.13247)0.791:0.00823)0.860:0.00532,((((hAT-30N1_DR|138170:0.06328,hAT-30N1_DR|697518:0.05921)0.870:0.01516,(hAT-30N1_DR|286728:0.04640,hAT-30N1_DR|1316187:0.06560)0.992:0.02297)0.699:0.00061,(((hAT-30N1_DR|858851:0.03767,hAT-30N1_DR|60414:0.03055)0.902:0.01591,(hAT-30N1_DR|858848:0.06198,((hAT-30N1_DR|1544806:0.02311,hAT-30N1_DR|1544826:0.02599)0.933:0.03732,(hAT-30N1_DR|1114347:1.17484,hAT-30N1_DR|1544820:0.00062)0.234:0.08362)0.779:0.01308)0.428:0.00829)0.957:0.01752,(hAT-30N1_DR|1757228:0.01007,hAT-30N1_DR|1757231:0.02231)1.000:0.05382)0.079:0.00060)0.860:0.01395,(hAT-30N1_DR|1757193:0.00063,hAT-30N1_DR|1757199:1.19019)0.241:0.09137)0.808:0.01193)0.712:0.01094,hAT-30N1_DR|947014:1.00229)0.976:0.04844)0.734:0.00191,((((hAT-30N1_DR|1177436:0.06659,((hAT-30N1_DR|1544803:0.01020,hAT-30N1_DR|1544804:0.02264)1.000:0.09189,(((hAT-30N1_DR|611855:0.15376,(hAT-30N1_DR|1036767:0.03508,hAT-30N1_DR|1459356:0.94726)0.408:0.04044)0.878:0.03905,(hAT-30N1_DR|1757232:0.03098,hAT-30N1_DR|367178:0.04338)0.777:0.02556)0.934:0.03332,((hAT-30N1_DR|611885:0.06723,hAT-30N1_DR|1459312:0.10866)0.830:0.02344,(hAT-30N1_DR|947005:0.08023,(hAT-30N1_DR|1177444:0.04558,(((((hAT-30N1_DR|780706:0.04240,hAT-30N1_DR|367184:0.08541)0.726:0.00363,((hAT-30N1_DR|1959711:0.04459,hAT-30N1_DR|1246068:0.06073)0.824:0.00698,((hAT-30N1_DR|1757205:0.03591,(hAT-30N1_DR|528192:0.06712,(hAT-30N1_DR|780688:0.00061,hAT-30N1_DR|780717:0.00063)0.947:0.07690)0.828:0.01994)0.611:0.00759,((hAT-30N1_DR|211096:0.11847,hAT-30N1_DR|1316178:0.05431)0.779:0.00365,(hAT-30N1_DR|211102:0.04883,hAT-30N1_DR|367179:0.03995)0.740:0.00300)0.953:0.01632)0.955:0.08027)0.755:0.01266)0.312:0.00062,hAT-30N1_DR|60410:0.04290)0.015:0.00061,(((hAT-30N1_DR|2047586:0.05750,hAT-30N1_DR|1114352:0.03211)0.800:0.00513,(hAT-30N1_DR|211097:0.06712,((hAT-30N1_DR|947022:0.29465,hAT-30N1_DR|1114322:0.01374)0.854:0.05744,(hAT-30N1_DR|286745:0.03965,hAT-30N1_DR|138167:0.04425)0.657:0.00390)0.724:0.00254)0.896:0.00061)0.869:0.00061,hAT-30N1_DR|1757219:0.05016)0.774:0.00271)0.845:0.01342,hAT-30N1_DR|1655926:0.02569)0.736:0.00563)0.985:0.10656)0.418:0.03493)0.991:0.06036)0.242:0.00235)0.958:0.01630)0.208:0.00436,(((hAT-30N1_DR|1863056:0.07457,((hAT-30N1_DR|211100:0.09412,(hAT-30N1_DR|138153:0.00063,hAT-30N1_DR|211091:0.36626)0.472:0.05504)0.798:0.00810,hAT-30N1_DR|611874:0.09530)0.127:0.00485)0.914:0.01001,(hAT-30N1_DR|780713:0.07591,hAT-30N1_DR|947034:0.02562)0.351:0.03526)0.958:0.01376,(hAT-30N1_DR|1757229:0.01175,hAT-30N1_DR|1757230:0.00674)1.000:0.07486)0.983:0.02112)0.959:0.00922,(((hAT-30N1_DR|138154:0.23800,hAT-30N1_DR|1177430:0.08895)0.690:0.01544,hAT-30N1_DR|1114331:0.11669)0.223:0.02160,hAT-30N1_DR|1459311:0.09658)0.696:0.00930)0.925:0.00661,((hAT-30N1_DR|60443:0.11002,(hAT-30N1_DR|367169:0.14228,(hAT-30N1_DR|1459310:0.09790,(hAT-30N1_DR|1177431:0.06743,(hAT-30N1_DR|1863080:0.00083,(hAT-30N1_DR|450331:0.14164,hAT-30N1_DR|697482:0.17938)0.961:0.10212)0.122:0.01582)0.411:0.05804)0.172:0.00057)0.877:0.01807)0.587:0.00084,(((hAT-30N1_DR|1036746:0.15969,(hAT-30N1_DR|1655918:0.14374,(hAT-30N1_DR|1757215:0.25674,(hAT-30N1_DR|858865:0.12808,(hAT-30N1_DR|1246044:0.15178,(hAT-30N1_DR|367206:0.11189,hAT-30N1_DR|697522:0.36375)0.731:0.11917)0.105:0.02382)0.821:0.02924)0.490:0.00525)0.983:0.08223)0.839:0.04572,((hAT-30N1_DR|60409:0.05772,hAT-30N1_DR|1246046:0.06275)0.430:0.01046,hAT-30N1_DR|1959678:0.07898)0.918:0.01771)0.780:0.01573,((hAT-30N1_DR|138169:0.08684,hAT-30N1_DR|1177432:0.08882)0.405:0.00958,(hAT-30N1_DR|947010:0.08880,hAT-30N1_DR|1863066:0.09747)0.727:0.00338)0.608:0.00469)1.000:0.02381)0.756:0.00755)0.910:0.01191)0.407:0.00334)0.980:0.01210,((((hAT-30N1_DR|60448:1.17158,hAT-30N1_DR|528186:0.00502)0.468:0.07865,((hAT-30N1_DR|1544802:0.11843,hAT-30N1_DR|1246085:0.10377)0.723:0.01085,hAT-30N1_DR|138162:0.11264)0.571:0.00392)0.934:0.01379,hAT-30N1_DR|1655909:0.06222)0.887:0.01170,hAT-30N1_DR|1377477:0.10915)0.915:0.00703)0.183:0.00155)0.919:0.00569)0.974:0.01055)0.024:0.00238,hAT-30N1_DR|1177447:0.07302)0.875:0.00400)0.842:0.00235,((hAT-30N1_DR|1246049:0.04950,hAT-30N1_DR|947021:0.06555)0.909:0.00621,hAT-30N1_DR|211101:0.07341)0.636:0.00302)0.783:0.00102)0.802:0.00078)0.103:0.00062)0.949:0.00421)0.976:0.00774)0.864:0.00517,hAT-30N1_DR|1036774:0.06442)0.876:0.00285,(hAT-30N1_DR|528198:0.03161,(hAT-30N1_DR|1959712:0.03170,hAT-30N1_DR|1377473:0.03663)0.039:0.00200)0.350:0.00086)0.914:0.00073,(hAT-30N1_DR|1036753:0.03686,((hAT-30N1_DR|1544808:0.01927,(hAT-30N1_DR|1544811:0.00061,hAT-30N1_DR|1544829:0.00081)0.995:0.01017)0.994:0.01116,(hAT-30N1_DR|1544813:0.00765,hAT-30N1_DR|1544831:0.01786)0.952:0.00770)0.996:0.01870)0.627:0.00062)0.896:0.00061,hAT-30N1_DR|138164:0.05695)0.866:0.00062)0.790:0.00177,(hAT-30N1_DR|1246056:0.01896,(hAT-30N1_DR|780693:0.03322,hAT-30N1_DR|1459345:0.02221)0.141:0.00158)0.991:0.00698)0.725:0.00415)0.557:0.00375)0.787:0.00143)0.718:0.00100,hAT-30N1_DR|1757253:0.01803)0.729:0.00062)0.792:0.00061)0.271:0.00061,(hAT-30N1_DR|528201:0.02584,hAT-30N1_DR|1544836:0.02542)0.855:0.00061)0.752:0.00082);
```
