## Supplementary Data 2 for "A genomic portrait of zebrafish transposable elements and their spatiotemporal embryonic expression": hAT-31_DR.mafft.nwk

```
(hAT-31_DR|138191:0.05841,((hAT-31_DR|450351:0.02117,hAT-31_DR|1757274:0.06912)0.800:0.01446,hAT-31_DR|1655946:0.07104)0.619:0.00883,((hAT-31_DR|1959744:0.03569,hAT-31_DR|211133:0.03821)0.755:0.01174,((((hAT-31_DR|780738:0.05173,(hAT-31_DR|611897:0.05385,(hAT-31_DR|286788:0.08266,hAT-31_DR|1959748:0.08886)0.756:0.01398)0.826:0.02096)0.236:0.01010,hAT-31_DR|1246097:0.07447)0.867:0.01806,((((hAT-31_DR|1655943:0.04815,hAT-31_DR|780739:0.08708)0.098:0.00608,((((((((((((hAT-31_DR|211132:0.45433,hAT-31_DR|1036801:0.35286)0.999:0.54333,(hAT-31_DR|450348:0.57658,(hAT-31_DR|1757271:0.16112,(((hAT-31_DR|211136:0.17036,hAT-31_DR|286785:0.11288)0.765:0.03248,(((hAT-31_DR|1377490:0.10671,(hAT-31_DR|450352:0.34144,(hAT-31_DR|1177451:0.11774,((hAT-31_DR|2047633:0.18740,(hAT-31_DR|138188:0.16766,(hAT-31_DR|858886:0.08650,hAT-31_DR|1655945:0.07615)0.230:0.00073)0.479:0.01466)0.897:0.14581,(hAT-31_DR|211131:0.22160,hAT-31_DR|1544846:0.16372)0.689:0.04745)0.968:0.30235)0.574:0.05354)0.411:0.02199)0.505:0.04982,(hAT-31_DR|858882:0.39149,((hAT-31_DR|858887:0.66462,hAT-31_DR|286791:0.20781)0.742:0.06987,hAT-31_DR|1959741:0.36734)0.206:0.01272)0.213:0.06089)0.661:0.07943,(hAT-31_DR|1246095:0.14996,((hAT-31_DR|1036798:0.27683,hAT-31_DR|858885:0.08618)0.962:0.12554,((((hAT-31_DR|1036802:0.16009,hAT-31_DR|780737:0.13902)0.676:0.03077,hAT-31_DR|1863114:0.16719)0.211:0.04772,(hAT-31_DR|1459383:0.15018,hAT-31_DR|947055:0.25757)0.826:0.07589)0.253:0.07117,hAT-31_DR|1863112:0.17640)0.821:0.05812)0.522:0.04729)0.518:0.09025)0.528:0.03177)0.462:0.00074,(hAT-31_DR|286790:0.04168,hAT-31_DR|611898:0.16031)0.949:0.07615)0.822:0.12538)0.996:0.46755)0.139:0.01040)0.719:0.11745,hAT-31_DR|2047631:0.14462)0.548:0.04296,(((hAT-31_DR|1757268:0.18071,((hAT-31_DR|60457:0.41054,(hAT-31_DR|858881:0.04901,((((hAT-31_DR|2119705:0.01312,(hAT-31_DR|1544854:0.00726,(hAT-31_DR|1544850:0.00375,hAT-31_DR|1544856:0.00651)0.873:0.00538)0.873:0.00343)0.198:0.00252,hAT-31_DR|1544853:0.00454)0.940:0.01214,hAT-31_DR|1544849:0.03602)1.000:0.04992,hAT-31_DR|528237:0.12161)0.759:0.01218)0.677:0.07008)0.835:0.15394,(((hAT-31_DR|1863113:0.05809,(((hAT-31_DR|1544851:0.00958,(hAT-31_DR|1036807:0.00245,hAT-31_DR|1544852:0.00614)0.884:0.00268)0.934:0.00801,hAT-31_DR|1544855:0.00947)0.744:0.00823,hAT-31_DR|1544857:0.01608)0.691:0.01962)0.745:0.08955,hAT-31_DR|1959742:0.14376)0.956:0.25266,hAT-31_DR|1757270:0.47283)0.859:0.15027)1.000:0.75943)0.551:0.05282,(hAT-31_DR|780736:0.90223,hAT-31_DR|1377488:0.19150)0.510:0.13308)0.065:0.00069,((((hAT-31_DR|1316215:0.40079,(((((hAT-31_DR|528235:0.25204,(hAT-31_DR|1459388:0.02326,hAT-31_DR|1544848:0.28012)0.998:0.60394)0.997:0.64362,((hAT-31_DR|697536:0.09171,hAT-31_DR|1377489:0.17708)0.336:0.04670,(((hAT-31_DR|60459:0.22795,((((hAT-31_DR|1757272:0.16963,(hAT-31_DR|611895:0.11608,hAT-31_DR|858883:0.11301)0.862:0.06026)0.823:0.07626,hAT-31_DR|2047632:0.10862)0.835:0.20246,hAT-31_DR|1959745:0.47492)0.893:0.27393,(hAT-31_DR|1246098:0.28997,hAT-31_DR|1655947:0.21108)0.433:0.06175)0.228:0.04319)0.862:0.09020,(hAT-31_DR|858880:0.46130,hAT-31_DR|1959743:0.10537)0.818:0.07753)0.831:0.09560,hAT-31_DR|528234:0.27701)0.544:0.06386)0.999:0.57064)0.000:0.01973,((hAT-31_DR|450350:0.21697,(hAT-31_DR|211135:0.00073,(((hAT-31_DR|1036806:0.0,hAT-31_DR|1863115:0.0):0.00745,hAT-31_DR|1036804:0.00743)0.861:0.00073,((hAT-31_DR|286787:0.00073,hAT-31_DR|138190:0.00754)0.000:0.00073,(hAT-31_DR|611894:0.0,hAT-31_DR|1177452:0.0):0.00073)0.726:0.00073)0.992:0.00074)0.925:0.21252)0.954:0.42571,hAT-31_DR|1863116:0.78899)0.731:0.18661)0.751:0.09877,(hAT-31_DR|858884:0.17473,((hAT-31_DR|1459382:0.06148,((hAT-31_DR|1655948:0.02793,((hAT-31_DR|1036799:0.03677,(((hAT-31_DR|947057:0.01259,(hAT-31_DR|947054:0.00073,hAT-31_DR|1655944:0.00073)0.924:0.00524)0.852:0.00072,(hAT-31_DR|60458:0.00333,hAT-31_DR|611893:0.11561)0.630:0.00578)0.830:0.00649,hAT-31_DR|1544858:0.01851)0.737:0.01038)0.733:0.00073,hAT-31_DR|1459381:0.04338)0.976:0.06133)0.793:0.02639,(hAT-31_DR|138189:0.03890,hAT-31_DR|947058:0.14083)0.806:0.03543)0.901:0.03908)0.702:0.03153,hAT-31_DR|286793:0.00205)0.951:0.18457)0.876:0.14663)0.939:0.17281,((hAT-31_DR|1036805:0.50260,(hAT-31_DR|1459385:0.54789,(hAT-31_DR|1177454:0.22720,hAT-31_DR|1863117:0.16490)0.994:0.63215)0.461:0.26392)0.736:0.15635,(hAT-31_DR|1959750:0.62485,(hAT-31_DR|367212:0.23525,hAT-31_DR|1459379:0.26445)0.999:0.55304)0.590:0.10340)0.877:0.18221)0.818:0.10518)0.000:0.00069,(hAT-31_DR|450349:0.14001,hAT-31_DR|1114365:0.20911)0.860:0.07625)0.543:0.03821,(hAT-31_DR|286789:0.23797,((hAT-31_DR|1959751:0.04187,(hAT-31_DR|947053:0.04845,hAT-31_DR|1036800:0.05750)0.780:0.00070)0.898:0.20142,((hAT-31_DR|1544847:0.00931,hAT-31_DR|1655942:0.04509)0.978:0.59197,(hAT-31_DR|1959749:0.01885,(hAT-31_DR|450353:0.19230,(hAT-31_DR|1959746:0.11243,(hAT-31_DR|1114366:0.05058,(hAT-31_DR|367213:0.09395,hAT-31_DR|1316214:0.09560)0.656:0.00069)0.950:0.08833)0.789:0.02456)0.824:0.08007)0.962:0.50688)0.644:0.25941)0.632:0.11444)0.741:0.05575)0.376:0.00395,hAT-31_DR|367211:0.32319)0.678:0.03103)0.481:0.03486)0.573:0.02306,(((hAT-31_DR|1863118:0.42674,(hAT-31_DR|1036803:0.22556,hAT-31_DR|858879:0.36860)0.674:0.07240)0.617:0.04667,(hAT-31_DR|697537:0.10827,hAT-31_DR|2047629:0.60998)0.686:0.12222)0.777:0.05568,(hAT-31_DR|1757269:0.26532,hAT-31_DR|611896:0.07706)0.922:0.09961)0.844:0.03414)0.859:0.02435,hAT-31_DR|2047630:0.27025)0.564:0.00073,(((hAT-31_DR|1544845:0.19837,((hAT-31_DR|1459384:0.18188,hAT-31_DR|1544843:0.15547)0.885:0.07276,hAT-31_DR|1959747:0.13790)0.734:0.01132)0.678:0.00562,((hAT-31_DR|211134:0.16386,hAT-31_DR|1459386:0.12055)0.898:0.07016,hAT-31_DR|1959752:0.20110)0.776:0.03174)0.716:0.01391,(hAT-31_DR|947056:0.08564,(hAT-31_DR|1114364:0.14903,hAT-31_DR|1246096:0.35491)0.625:0.00076)0.974:0.11201)0.719:0.00904)0.768:0.02913,hAT-31_DR|1544844:0.15357)0.597:0.00073,(hAT-31_DR|60455:0.03680,hAT-31_DR|1177453:0.22434)0.710:0.05947)0.808:0.01919,hAT-31_DR|286792:0.12132)0.642:0.00768,hAT-31_DR|286784:0.19375)0.759:0.01326,(hAT-31_DR|1459387:0.17340,((hAT-31_DR|60456:0.07020,hAT-31_DR|1459380:0.07069)0.727:0.01037,hAT-31_DR|60454:0.11747)0.830:0.02304)0.730:0.00073)0.898:0.02167)0.794:0.01044,hAT-31_DR|528236:0.07548)0.455:0.00929,hAT-31_DR|286786:0.03746)0.854:0.01410)0.552:0.00072,(hAT-31_DR|1377487:0.04549,hAT-31_DR|1757273:0.04240)0.844:0.01034)0.792:0.00905)0.753:0.01115);
```
