## Supplementary Data 2 for "A genomic portrait of zebrafish transposable elements and their spatiotemporal embryonic expression": hAT-32_DR.mafft.nwk

```
(hAT-32_DR|787438:0.07678,hAT-32_DR|1321791:0.07044,(((((((hAT-32_DR|1120473:0.03895,hAT-32_DR|1665777:0.03560)0.967:0.01114,hAT-32_DR|865242:0.06889)0.793:0.00313,hAT-32_DR|374502:0.07121)0.862:0.00521,((hAT-32_DR|1382307:0.03480,(hAT-32_DR|1044137:0.06388,hAT-32_DR|1252397:0.03859)0.743:0.00054)0.035:0.00055,hAT-32_DR|1044136:0.05034)0.816:0.00055)0.787:0.00523,((hAT-32_DR|1252398:0.08040,(((hAT-32_DR|217216:0.02480,hAT-32_DR|1872964:0.02919)0.537:0.00232,hAT-32_DR|534455:0.03678)0.979:0.01139,(hAT-32_DR|704798:0.11554,hAT-32_DR|1764996:0.04365)0.035:0.00054)0.925:0.01229)0.094:0.00053,(hAT-32_DR|374501:0.15981,hAT-32_DR|787436:0.06723)0.715:0.00453)0.045:0.00054)0.951:0.00055,((hAT-32_DR|1182502:0.08714,hAT-32_DR|2098738:0.07050)0.743:0.01953,(hAT-32_DR|1665775:0.53817,(hAT-32_DR|1551828:0.27893,hAT-32_DR|1665776:0.28582)0.973:0.31851)0.705:0.13674)0.424:0.00054)0.166:0.00055,(hAT-32_DR|2094371:0.09614,hAT-32_DR|787437:0.11372)0.004:0.00076)0.761:0.00101);
```
