## Supplementary Data 2 for "A genomic portrait of zebrafish transposable elements and their spatiotemporal embryonic expression": hAT-32N1_DR.mafft.nwk

```
((((hAT-32N1_DR|1872963:0.00082,hAT-32N1_DR|2054962:0.03450)0.554:0.11533,hAT-32N1_DR|1966995:0.05285)0.781:0.01279,((hAT-32N1_DR|865232:0.06755,(hAT-32N1_DR|1382304:0.09106,((hAT-32N1_DR|217207:0.06319,(hAT-32N1_DR|67619:0.05180,hAT-32N1_DR|1044123:0.04242)0.757:0.00062)0.978:0.02223,hAT-32N1_DR|1764980:0.08022)0.826:0.00649)0.923:0.01498)0.922:0.01096,(hAT-32N1_DR|67618:0.19761,hAT-32N1_DR|787433:0.04450)0.878:0.03279)0.965:0.01986)0.187:0.00079,((((hAT-32N1_DR|704789:0.11749,(hAT-32N1_DR|1044124:0.09784,(hAT-32N1_DR|374493:0.06309,hAT-32N1_DR|1321785:0.07183)0.835:0.01465)0.762:0.00330)0.797:0.00383,((hAT-32N1_DR|534447:0.10968,hAT-32N1_DR|865234:0.10673)0.814:0.01385,hAT-32N1_DR|2054959:0.08801)0.710:0.00451)0.560:0.00064,((hAT-32N1_DR|293173:0.12037,hAT-32N1_DR|2089765:0.11064)0.904:0.01472,(hAT-32N1_DR|534451:0.07348,hAT-32N1_DR|2054974:0.07309)0.711:0.03626)0.786:0.00324)0.766:0.00166,(((hAT-32N1_DR|1382297:0.06477,(hAT-32N1_DR|787425:0.09010,((hAT-32N1_DR|954980:0.07513,(hAT-32N1_DR|67616:0.04180,hAT-32N1_DR|2101484:0.09438)0.754:0.01771)0.731:0.00326,((hAT-32N1_DR|1764984:0.04340,hAT-32N1_DR|1872959:0.06763)0.859:0.00458,((hAT-32N1_DR|374496:0.07364,(hAT-32N1_DR|704788:0.06308,hAT-32N1_DR|1321780:0.09862)0.725:0.00162)0.277:0.00063,hAT-32N1_DR|704792:0.10459)0.633:0.00063)0.754:0.00161)0.000:0.00064)0.957:0.01075)0.892:0.01303,(hAT-32N1_DR|1872948:0.05873,(hAT-32N1_DR|534450:0.11364,hAT-32N1_DR|1467679:0.00063)0.441:0.02454)0.825:0.07663)0.770:0.00356,((((hAT-32N1_DR|1467660:0.24233,(hAT-32N1_DR|865229:0.00062,hAT-32N1_DR|619224:0.00984)0.000:0.00457)0.460:0.10834,(hAT-32N1_DR|1382303:0.05121,hAT-32N1_DR|1665774:0.02335)0.307:0.05598)0.257:0.02151,hAT-32N1_DR|1467666:0.09337)0.698:0.00842,((hAT-32N1_DR|1120470:0.12364,(hAT-32N1_DR|534443:0.08855,hAT-32N1_DR|1967002:0.09252)0.111:0.00063)0.785:0.01251,hAT-32N1_DR|954976:0.10476)0.892:0.01171)0.749:0.00614)0.743:0.00140)0.972:0.00062,((((((hAT-32N1_DR|1120463:0.10809,(hAT-32N1_DR|619229:0.07885,hAT-32N1_DR|2054966:0.14880)0.729:0.00895)0.841:0.00975,hAT-32N1_DR|1467672:0.11579)0.760:0.00514,((((hAT-32N1_DR|954975:0.01768,(hAT-32N1_DR|1321781:0.26989,hAT-32N1_DR|1872956:0.00084)0.277:0.18442)0.875:0.07339,(hAT-32N1_DR|457300:0.05191,(hAT-32N1_DR|293170:0.06776,hAT-32N1_DR|1044120:0.10861)0.819:0.01385)0.812:0.01035)0.726:0.00063,(hAT-32N1_DR|374500:0.17706,((((hAT-32N1_DR|1665768:0.01252,hAT-32N1_DR|2054970:0.08172)0.123:0.07876,(hAT-32N1_DR|1044125:0.07203,((((hAT-32N1_DR|217206:0.06918,hAT-32N1_DR|144461:0.03197)0.758:0.00530,((hAT-32N1_DR|457295:0.13301,hAT-32N1_DR|704785:0.00111)0.000:0.04845,(hAT-32N1_DR|1467664:0.07955,(hAT-32N1_DR|374499:0.01698,hAT-32N1_DR|1551825:0.00084)0.475:0.07309)0.000:0.00082)0.102:0.00221)0.768:0.00219,((hAT-32N1_DR|704779:0.06784,hAT-32N1_DR|1252387:0.09629)0.832:0.01388,(((hAT-32N1_DR|1967001:0.00397,hAT-32N1_DR|787426:0.17735)0.361:0.01042,(((hAT-32N1_DR|374492:0.00316,hAT-32N1_DR|217213:0.14859)0.831:0.01928,hAT-32N1_DR|1467683:0.07069)1.000:0.17229,hAT-32N1_DR|1967003:0.00064)0.949:0.07049)0.861:0.01473,hAT-32N1_DR|2101208:0.05338)0.835:0.01055)0.238:0.00060)0.803:0.00478,hAT-32N1_DR|1252392:0.06122)0.656:0.00058)0.494:0.00064)0.814:0.00561,hAT-32N1_DR|787435:0.06488)0.861:0.00624,(hAT-32N1_DR|1467668:0.08966,(((((((((hAT-32N1_DR|457298:0.04297,hAT-32N1_DR|1872960:0.10029)0.834:0.04153,hAT-32N1_DR|1665772:0.08140)0.836:0.00642,(hAT-32N1_DR|1252389:0.05553,((hAT-32N1_DR|865227:0.05087,hAT-32N1_DR|954970:0.06748)0.946:0.01340,hAT-32N1_DR|2054964:0.07355)0.276:0.00099)0.687:0.00075)0.783:0.00154,((hAT-32N1_DR|534442:0.04373,hAT-32N1_DR|1872958:0.04961)0.997:0.03109,(hAT-32N1_DR|865239:0.08532,hAT-32N1_DR|293172:0.12244)0.819:0.01031)0.863:0.00509)0.788:0.00248,(hAT-32N1_DR|293174:0.09880,hAT-32N1_DR|704794:0.08375)0.746:0.01084)0.093:0.00224,hAT-32N1_DR|1182495:0.06731)0.232:0.00426,hAT-32N1_DR|1872961:0.20322)0.532:0.00525,(hAT-32N1_DR|1551818:0.08513,(hAT-32N1_DR|293181:0.11007,hAT-32N1_DR|1467678:0.00062)0.995:0.13986)0.206:0.00062)0.855:0.00489,(hAT-32N1_DR|1467667:0.07492,(hAT-32N1_DR|1182494:0.07378,((((hAT-32N1_DR|144465:0.04838,(hAT-32N1_DR|144464:0.05650,hAT-32N1_DR|1467670:0.03862)0.802:0.02189)0.925:0.02520,hAT-32N1_DR|457299:0.06390)0.727:0.00339,((hAT-32N1_DR|144455:0.09208,(hAT-32N1_DR|1120471:0.06346,hAT-32N1_DR|293179:0.06527)0.894:0.01751)0.296:0.00530,hAT-32N1_DR|865238:0.19301)0.737:0.00366)0.209:0.00179,((((((hAT-32N1_DR|1120465:0.08752,((hAT-32N1_DR|1764989:0.08521,((hAT-32N1_DR|457291:0.05180,hAT-32N1_DR|1764992:0.07014)0.644:0.02013,hAT-32N1_DR|1665767:0.07668)0.463:0.00591)0.819:0.00064,(hAT-32N1_DR|144460:0.06820,hAT-32N1_DR|1551820:0.08942)0.283:0.00063)0.745:0.00185)0.679:0.01306,hAT-32N1_DR|704787:0.23130)0.023:0.00089,(((((((((hAT-32N1_DR|865230:0.07930,(hAT-32N1_DR|954968:0.08805,(hAT-32N1_DR|374497:0.08972,hAT-32N1_DR|1382298:0.09503)0.211:0.00095)0.761:0.00219)0.844:0.00464,hAT-32N1_DR|534448:0.06387)0.912:0.00064,(hAT-32N1_DR|1551822:0.07515,((hAT-32N1_DR|1967000:0.06309,hAT-32N1_DR|2095681:0.03567)0.782:0.00287,((hAT-32N1_DR|1321786:0.06131,hAT-32N1_DR|2054968:0.05766)0.600:0.00282,hAT-32N1_DR|1252385:0.06504)0.538:0.00544)0.726:0.00627)0.981:0.01276)0.739:0.00237,((hAT-32N1_DR|217211:0.08489,hAT-32N1_DR|1764986:0.05869)0.781:0.00426,((hAT-32N1_DR|704780:0.10211,hAT-32N1_DR|457294:0.04753)0.821:0.01827,(hAT-32N1_DR|704786:0.12149,hAT-32N1_DR|1467677:0.10959)0.210:0.01432)0.437:0.00709)0.905:0.00709)0.826:0.00439,(((hAT-32N1_DR|954974:0.09793,hAT-32N1_DR|865231:0.08259)0.061:0.00636,(hAT-32N1_DR|1321784:0.19216,(hAT-32N1_DR|704790:0.03507,hAT-32N1_DR|1467663:0.13741)0.902:0.05582)0.882:0.02132)0.609:0.00274,((hAT-32N1_DR|1182492:0.15129,hAT-32N1_DR|1966994:0.17632)0.711:0.01152,(hAT-32N1_DR|144458:0.10012,hAT-32N1_DR|787427:0.06456)0.752:0.02123)0.243:0.01128)0.324:0.00373)0.374:0.00495,((((hAT-32N1_DR|534452:0.09621,((hAT-32N1_DR|2102066:0.02175,hAT-32N1_DR|2102065:0.06072)0.770:0.04958,hAT-32N1_DR|1120460:0.08560)0.784:0.04273)0.156:0.00778,(hAT-32N1_DR|619234:0.05955,(hAT-32N1_DR|619232:0.07816,hAT-32N1_DR|1120469:0.05082)0.837:0.00892)0.801:0.00542)0.781:0.00244,((hAT-32N1_DR|2054972:0.07323,hAT-32N1_DR|1665770:0.05705)0.512:0.00307,hAT-32N1_DR|619231:0.09111)0.777:0.00248)0.913:0.00684,(((hAT-32N1_DR|67621:0.07060,hAT-32N1_DR|457290:0.03480)0.965:0.02261,hAT-32N1_DR|1764978:0.05177)0.773:0.00508,(hAT-32N1_DR|1120466:0.08345,hAT-32N1_DR|457297:0.05177)0.710:0.00157)0.842:0.00810)0.808:0.00402)0.945:0.00059,((hAT-32N1_DR|619235:0.06370,hAT-32N1_DR|2102067:0.06660)0.170:0.04900,(hAT-32N1_DR|865241:0.07277,hAT-32N1_DR|1665769:0.09060)0.735:0.00637)0.808:0.00478)0.091:0.00062,hAT-32N1_DR|144456:0.08669)0.846:0.00550,((hAT-32N1_DR|374494:0.07586,hAT-32N1_DR|374491:0.07397)0.840:0.00837,(((hAT-32N1_DR|954969:0.07399,hAT-32N1_DR|1764993:0.07245)0.829:0.00513,((hAT-32N1_DR|1252390:0.07239,(((hAT-32N1_DR|293171:0.05832,((hAT-32N1_DR|1382302:0.08546,(((hAT-32N1_DR|534453:0.02476,(hAT-32N1_DR|534437:0.06111,(hAT-32N1_DR|1044119:0.02358,hAT-32N1_DR|1044128:0.02746)0.846:0.01185)0.971:0.04545)0.395:0.00515,hAT-32N1_DR|619225:0.17229)0.751:0.00911,((((hAT-32N1_DR|1872949:0.03936,(hAT-32N1_DR|293180:0.03014,hAT-32N1_DR|2054971:0.04994)0.746:0.00405)0.730:0.00145,(hAT-32N1_DR|1182500:0.01650,(hAT-32N1_DR|1120462:0.02247,hAT-32N1_DR|1182496:0.02697)0.533:0.00230)0.749:0.00224)0.902:0.00819,hAT-32N1_DR|1872951:0.03557)0.960:0.01261,(((hAT-32N1_DR|217208:0.04286,((((hAT-32N1_DR|457292:0.11731,hAT-32N1_DR|1872950:0.07464)0.726:0.02688,hAT-32N1_DR|1467682:0.01359)0.864:0.02151,hAT-32N1_DR|1764979:0.03233)0.776:0.00368,(hAT-32N1_DR|1872952:0.03307,(hAT-32N1_DR|1182493:0.09388,hAT-32N1_DR|1467661:0.06737)0.971:0.15839)0.895:0.17658)0.738:0.00199)0.800:0.00317,((hAT-32N1_DR|534454:0.05088,hAT-32N1_DR|1764987:0.06753)0.771:0.01485,(hAT-32N1_DR|1382301:0.06586,hAT-32N1_DR|457296:0.04718)0.616:0.00282)0.733:0.00395)0.782:0.00250,((((hAT-32N1_DR|1252394:0.06093,(hAT-32N1_DR|704791:0.03761,(hAT-32N1_DR|619233:0.04612,hAT-32N1_DR|1252388:0.02756)0.836:0.00853)0.772:0.00336)0.936:0.00984,((hAT-32N1_DR|1551826:0.04089,(hAT-32N1_DR|865235:0.02310,hAT-32N1_DR|1467673:0.04479)0.866:0.00625)0.936:0.01133,hAT-32N1_DR|704781:0.05089)0.123:0.00230)0.899:0.00914,(hAT-32N1_DR|1120467:0.05864,hAT-32N1_DR|293177:0.05458)0.831:0.00063)0.851:0.00189,((((((hAT-32N1_DR|2083450:0.02595,hAT-32N1_DR|2088382:0.03108)0.957:0.01495,(hAT-32N1_DR|1467662:0.04440,hAT-32N1_DR|1044134:0.02939)0.792:0.00311)0.791:0.00532,((hAT-32N1_DR|1182499:0.03315,(hAT-32N1_DR|619226:0.02831,(hAT-32N1_DR|144459:0.03468,(hAT-32N1_DR|144463:0.00128,hAT-32N1_DR|787428:0.09138)0.651:0.03830)0.673:0.01037)0.735:0.00239)0.767:0.00190,(hAT-32N1_DR|1764994:0.03363,(hAT-32N1_DR|1252396:0.03028,(hAT-32N1_DR|144454:0.04003,((hAT-32N1_DR|1120458:0.02104,hAT-32N1_DR|2054969:0.03715)0.656:0.00352,hAT-32N1_DR|2054965:0.03077)0.800:0.00062)0.833:0.00292)0.926:0.00066)0.259:0.00105)0.933:0.00828)0.729:0.00135,hAT-32N1_DR|2089532:0.10733)0.866:0.00549,(hAT-32N1_DR|1044135:0.01798,hAT-32N1_DR|1872946:0.01015)1.000:0.04836)0.775:0.00200,(hAT-32N1_DR|865226:0.05371,(hAT-32N1_DR|704797:0.06844,(hAT-32N1_DR|457293:0.10909,hAT-32N1_DR|1382305:0.01834)0.860:0.02958)0.742:0.00241)0.887:0.00727)0.773:0.00156)0.831:0.00063)0.772:0.00156)0.805:0.00152)0.080:0.00064)0.241:0.00200,(hAT-32N1_DR|954977:0.06052,(hAT-32N1_DR|704793:0.11348,hAT-32N1_DR|1321783:0.01208)0.203:0.06502)0.738:0.00705)0.898:0.00596)0.877:0.00678,(hAT-32N1_DR|1044118:0.04861,(hAT-32N1_DR|534446:0.02380,hAT-32N1_DR|787430:0.03399)0.997:0.02799)0.918:0.01106)0.538:0.00601,hAT-32N1_DR|1120459:0.07705)0.528:0.00532)0.910:0.00652,((hAT-32N1_DR|1120456:0.06710,hAT-32N1_DR|217212:0.05772)0.277:0.00846,hAT-32N1_DR|2054967:0.11634)0.185:0.00239)0.178:0.00249)0.809:0.00409,(hAT-32N1_DR|787423:0.04554,hAT-32N1_DR|2054973:0.11488)0.901:0.02754)0.749:0.00261)0.740:0.00199)0.786:0.00603)0.591:0.00082,hAT-32N1_DR|1044127:0.10504)0.891:0.00082,((hAT-32N1_DR|1182497:0.06191,hAT-32N1_DR|2054960:0.06292)0.828:0.00703,(((hAT-32N1_DR|293176:0.05246,(hAT-32N1_DR|1044131:0.05914,(hAT-32N1_DR|293169:0.03590,hAT-32N1_DR|954978:0.07105)0.206:0.00545)0.937:0.01284)0.942:0.00992,((hAT-32N1_DR|293178:0.04144,(hAT-32N1_DR|704782:0.11770,hAT-32N1_DR|1467669:0.10918)0.126:0.01054)0.770:0.00725,(hAT-32N1_DR|1551823:0.06985,(hAT-32N1_DR|787434:0.05274,(hAT-32N1_DR|374489:0.04579,hAT-32N1_DR|1764995:0.15506)0.896:0.10074)0.985:0.15958)0.716:0.01097)0.917:0.01926)0.832:0.00381,hAT-32N1_DR|1764988:0.06722)0.144:0.00062)0.864:0.00487)0.828:0.00829,(((hAT-32N1_DR|2054957:0.09855,hAT-32N1_DR|534441:0.11181)0.709:0.00733,(((hAT-32N1_DR|1321787:0.24041,hAT-32N1_DR|1120472:0.00064)0.697:0.06952,hAT-32N1_DR|1966996:0.08601)0.704:0.00927,(((hAT-32N1_DR|217209:0.10241,(hAT-32N1_DR|1252393:0.08429,(hAT-32N1_DR|1044130:0.20797,(hAT-32N1_DR|534449:0.04654,hAT-32N1_DR|954967:0.04352)0.729:0.00609)0.732:0.02015)0.862:0.06875)0.812:0.03519,(hAT-32N1_DR|1872947:0.11918,(hAT-32N1_DR|1467676:0.34384,hAT-32N1_DR|1665773:0.05875)0.648:0.05064)0.722:0.02651)0.351:0.02819,(((hAT-32N1_DR|954979:0.04765,(hAT-32N1_DR|1321778:0.18851,hAT-32N1_DR|1467680:0.08552)0.673:0.01213)0.895:0.04140,(hAT-32N1_DR|1044121:0.27024,((hAT-32N1_DR|787429:0.00279,hAT-32N1_DR|1467659:0.23812)0.355:0.10768,hAT-32N1_DR|1872962:0.10104)0.534:0.02900)0.815:0.05136)0.800:0.02739,(hAT-32N1_DR|217215:0.09613,(hAT-32N1_DR|619230:0.08461,(((hAT-32N1_DR|704796:0.04718,(hAT-32N1_DR|1665765:0.07298,hAT-32N1_DR|1665766:0.03452)0.888:0.04396)0.056:0.00063,hAT-32N1_DR|1382300:0.06527)0.803:0.00940,(hAT-32N1_DR|374498:0.04310,(hAT-32N1_DR|1044122:0.02363,hAT-32N1_DR|534439:0.05378)0.757:0.00844)0.725:0.00635)0.691:0.00342)0.950:0.06219)0.627:0.00813)0.781:0.02634)0.969:0.04658)0.101:0.00060)0.739:0.00522,hAT-32N1_DR|1467681:0.09661)0.778:0.00740)0.554:0.00499)0.163:0.00786)0.169:0.00083)0.297:0.00082)0.859:0.00754)0.411:0.00351)0.000:0.00155)0.203:0.00117)0.782:0.00587,((hAT-32N1_DR|2054961:0.07777,(hAT-32N1_DR|1120461:0.04759,(hAT-32N1_DR|217210:0.04323,hAT-32N1_DR|374490:0.03458)0.995:0.02829)0.886:0.00879)0.808:0.00691,(hAT-32N1_DR|1764983:0.08911,hAT-32N1_DR|144462:0.07436)0.100:0.01868)0.706:0.00181)0.788:0.00626)0.807:0.00673,((((((hAT-32N1_DR|1467665:0.09925,(hAT-32N1_DR|787431:0.08751,hAT-32N1_DR|865237:0.09487)0.865:0.01019)0.532:0.00210,(((hAT-32N1_DR|954971:0.05659,(hAT-32N1_DR|534445:0.00965,hAT-32N1_DR|1382306:0.08420)0.321:0.15706)0.850:0.01913,(hAT-32N1_DR|619228:0.05349,(hAT-32N1_DR|217214:0.03561,hAT-32N1_DR|1252395:0.00062)0.675:0.08810)0.750:0.01219)0.109:0.00063,hAT-32N1_DR|1764991:0.06775)0.851:0.00481)0.874:0.00559,(hAT-32N1_DR|704778:0.16472,hAT-32N1_DR|534444:0.06876)0.866:0.00058)0.297:0.00119,((hAT-32N1_DR|1872955:0.00642,(hAT-32N1_DR|1764981:0.03160,(hAT-32N1_DR|1044133:0.02623,hAT-32N1_DR|1120457:0.03716)0.049:0.01273)0.125:0.00947)0.908:0.04909,(hAT-32N1_DR|865240:0.10890,hAT-32N1_DR|1120464:0.11996)0.641:0.00956)0.855:0.01518)0.795:0.00061,((((hAT-32N1_DR|1044126:0.07137,hAT-32N1_DR|1044129:0.09240)0.881:0.01183,(hAT-32N1_DR|1551821:0.09557,hAT-32N1_DR|1966999:0.06582)0.557:0.00544)0.914:0.00825,((hAT-32N1_DR|1321788:0.06892,(hAT-32N1_DR|865236:0.05735,hAT-32N1_DR|67617:0.11407)0.464:0.00764)0.956:0.01846,((hAT-32N1_DR|67620:0.09300,(hAT-32N1_DR|1382299:0.10078,hAT-32N1_DR|2054958:0.09472)0.859:0.01722)0.837:0.00062,(hAT-32N1_DR|1044132:0.09826,hAT-32N1_DR|1252386:0.08671)0.778:0.01127)0.514:0.00333)0.989:0.02626)0.518:0.00063,(hAT-32N1_DR|1764985:0.08496,hAT-32N1_DR|1966997:0.08227)0.537:0.00904)0.446:0.00063)0.895:0.00645,((((hAT-32N1_DR|1665763:0.01153,hAT-32N1_DR|1665764:0.02255)0.899:0.02927,hAT-32N1_DR|1665762:0.03769)0.589:0.02589,hAT-32N1_DR|1872957:0.00627)0.596:0.03400,(hAT-32N1_DR|1872954:0.05101,hAT-32N1_DR|1872953:0.03472)0.927:0.02982)0.984:0.03289)0.820:0.00445)0.923:0.02398,((((((((hAT-32N1_DR|1467684:0.07943,hAT-32N1_DR|1665771:0.29790)0.766:0.07042,(hAT-32N1_DR|1764982:0.10544,(hAT-32N1_DR|534438:0.11417,hAT-32N1_DR|1467671:0.07985)0.761:0.01255)0.686:0.02069)0.768:0.06932,(hAT-32N1_DR|2054963:0.05405,(hAT-32N1_DR|619227:0.14529,hAT-32N1_DR|704795:0.00062)0.476:0.12400)0.756:0.03182)0.631:0.01443,(((hAT-32N1_DR|1321789:0.09931,((hAT-32N1_DR|954972:0.04127,hAT-32N1_DR|954973:0.00842)0.629:0.05126,hAT-32N1_DR|1321782:0.06021)0.327:0.00505)0.225:0.00520,((hAT-32N1_DR|865233:0.05727,hAT-32N1_DR|787432:0.05652)0.503:0.00082,(hAT-32N1_DR|374495:0.09509,hAT-32N1_DR|704783:0.06333)0.811:0.00540)0.824:0.00667)0.775:0.01079,hAT-32N1_DR|865228:0.09445)0.701:0.00442)0.779:0.00551,(hAT-32N1_DR|1321779:0.11011,((hAT-32N1_DR|1321790:0.07979,hAT-32N1_DR|704784:0.02620)0.352:0.00923,hAT-32N1_DR|1764990:0.10174)0.868:0.00862)0.249:0.00062)0.842:0.00346,hAT-32N1_DR|1966998:0.12757)0.861:0.00063,((hAT-32N1_DR|144457:0.07341,(hAT-32N1_DR|1467674:0.09516,hAT-32N1_DR|2111925:0.05816)0.801:0.02863)0.810:0.01029,((hAT-32N1_DR|1551824:0.02273,(hAT-32N1_DR|787424:0.09037,(hAT-32N1_DR|1551827:0.00084,(hAT-32N1_DR|534440:0.17005,hAT-32N1_DR|1252391:0.00063)0.478:0.03882)0.520:0.00577)0.204:0.01633)0.872:0.02340,(hAT-32N1_DR|2084445:0.03474,(hAT-32N1_DR|1551819:0.01661,(hAT-32N1_DR|67622:0.05696,hAT-32N1_DR|1182498:0.10358)0.679:0.08454)0.417:0.04309)0.867:0.02386)0.956:0.03954)0.778:0.00386)0.506:0.00114,hAT-32N1_DR|293175:0.11474)0.106:0.00131)0.764:0.00246,(hAT-32N1_DR|1182501:0.12963,((hAT-32N1_DR|1467675:0.08572,hAT-32N1_DR|1120468:0.05287)0.699:0.00927,hAT-32N1_DR|2084241:0.08790)0.268:0.00531)0.623:0.00410)0.111:0.00152);
```
