## Supplementary Data 2 for "A genomic portrait of zebrafish transposable elements and their spatiotemporal embryonic expression": hAT-32N1B_DR.mafft.nwk

```
((hAT-32N1B_DR|954961:0.06454,(hAT-32N1B_DR|954960:0.05487,((hAT-32N1B_DR|534431:0.03811,hAT-32N1B_DR|954931:0.01871)0.767:0.01771,(hAT-32N1B_DR|534415:0.02520,hAT-32N1B_DR|954932:0.01491)0.748:0.00669)0.989:0.03008)0.761:0.01834)0.883:0.01211,(hAT-32N1B_DR|534402:0.09588,(hAT-32N1B_DR|374487:0.09209,(hAT-32N1B_DR|2079391:0.04545,(hAT-32N1B_DR|1551808:0.04505,hAT-32N1B_DR|1551810:0.00536)0.873:0.03774)0.961:0.11048)0.848:0.05238)0.715:0.00593,((((hAT-32N1B_DR|954954:0.06905,hAT-32N1B_DR|619204:0.08325)0.736:0.00849,(hAT-32N1B_DR|1382283:0.08051,hAT-32N1B_DR|217186:0.08492)0.773:0.00746)0.740:0.00388,((hAT-32N1B_DR|1665749:0.08039,(hAT-32N1B_DR|954938:0.02615,hAT-32N1B_DR|954943:0.03233)0.853:0.04344)0.672:0.00443,(((hAT-32N1B_DR|1764959:0.06947,(hAT-32N1B_DR|704745:0.05710,hAT-32N1B_DR|704753:0.06298)0.920:0.02287)0.881:0.00975,(((hAT-32N1B_DR|704764:0.05992,hAT-32N1B_DR|954952:0.05212)0.395:0.00297,(hAT-32N1B_DR|2054943:0.09685,(hAT-32N1B_DR|619201:0.08222,hAT-32N1B_DR|1382290:0.08905)0.017:0.00904)0.762:0.00199)0.750:0.00180,(hAT-32N1B_DR|67602:0.05491,hAT-32N1B_DR|217185:0.06053)0.769:0.00547)0.760:0.00223)0.804:0.00368,hAT-32N1B_DR|144429:0.05961)0.743:0.00228)0.878:0.00504)0.885:0.00062,((hAT-32N1B_DR|1120450:0.06438,((((((hAT-32N1B_DR|1764963:0.04929,hAT-32N1B_DR|1872921:0.06725)0.891:0.02102,hAT-32N1B_DR|293154:0.07248)0.716:0.00300,((hAT-32N1B_DR|2054938:0.06396,((hAT-32N1B_DR|2054951:0.05410,(hAT-32N1B_DR|1665745:0.04742,hAT-32N1B_DR|2054935:0.03002)0.814:0.00771)0.972:0.03390,(hAT-32N1B_DR|1321749:0.07777,hAT-32N1B_DR|1467654:0.21325)0.000:0.00063)0.621:0.00058)0.793:0.00062,(((((hAT-32N1B_DR|954964:0.08809,hAT-32N1B_DR|1120435:0.04920)0.729:0.00199,(hAT-32N1B_DR|787412:0.03382,hAT-32N1B_DR|787413:0.04179)0.990:0.04056)0.736:0.00264,(hAT-32N1B_DR|1321766:0.05530,hAT-32N1B_DR|1382288:0.04560)0.904:0.01090)0.797:0.00344,(hAT-32N1B_DR|217174:0.05734,hAT-32N1B_DR|2054940:0.03790)0.736:0.00231)1.000:0.00063,((hAT-32N1B_DR|457289:0.17333,hAT-32N1B_DR|1182490:0.10118)0.617:0.00336,(hAT-32N1B_DR|293149:0.04116,hAT-32N1B_DR|1966978:0.06947)0.929:0.01235)0.531:0.00162)0.847:0.00236)0.806:0.00209)0.760:0.00171,hAT-32N1B_DR|217201:0.07362)0.784:0.00212,(hAT-32N1B_DR|457270:0.09811,hAT-32N1B_DR|1966979:0.07003)0.755:0.00665)0.777:0.00218,(((hAT-32N1B_DR|619218:0.09008,(hAT-32N1B_DR|704751:0.05672,hAT-32N1B_DR|704752:0.04332)0.948:0.01828)0.937:0.01737,hAT-32N1B_DR|954957:0.06028)0.838:0.00061,((hAT-32N1B_DR|1872936:0.06575,(hAT-32N1B_DR|1665755:0.05141,hAT-32N1B_DR|704761:0.05616)0.734:0.00321)0.806:0.00531,(hAT-32N1B_DR|1252373:0.08103,hAT-32N1B_DR|619200:0.05958)0.842:0.01247)0.745:0.00289)0.984:0.00061)0.817:0.00064)0.660:0.00370,(((((hAT-32N1B_DR|704772:0.18109,(((hAT-32N1B_DR|619208:0.07605,hAT-32N1B_DR|704750:0.04107)0.999:0.03660,(((hAT-32N1B_DR|865220:0.05725,(hAT-32N1B_DR|1120444:0.06650,(hAT-32N1B_DR|704776:0.02498,(hAT-32N1B_DR|787395:0.04579,hAT-32N1B_DR|1044114:0.08890)0.784:0.00803)0.664:0.01234)0.765:0.00730)0.929:0.01197,(hAT-32N1B_DR|457282:0.05253,hAT-32N1B_DR|1182480:0.04518)0.863:0.01396)0.793:0.00365,hAT-32N1B_DR|1120439:0.11133)0.174:0.00130)0.832:0.00672,hAT-32N1B_DR|1551809:0.07667)0.407:0.00181)0.398:0.00120,(((((hAT-32N1B_DR|1252371:0.05961,(hAT-32N1B_DR|217175:0.03390,hAT-32N1B_DR|1182476:0.03880)0.891:0.02260)0.569:0.00453,(hAT-32N1B_DR|1044102:0.06576,hAT-32N1B_DR|1966960:0.08092)0.756:0.00869)0.704:0.00299,hAT-32N1B_DR|619221:0.11521)0.797:0.00276,hAT-32N1B_DR|704744:0.07736)0.021:0.00061,(((hAT-32N1B_DR|1966973:0.01643,((hAT-32N1B_DR|293166:0.02362,hAT-32N1B_DR|1120440:0.03548)0.704:0.00062,(hAT-32N1B_DR|1044113:0.00061,hAT-32N1B_DR|1872907:0.00063)0.922:0.02306)0.525:0.00063)0.907:0.02466,(((hAT-32N1B_DR|1252367:0.06971,hAT-32N1B_DR|2083449:0.02897)0.953:0.00062,hAT-32N1B_DR|704742:0.03781)0.918:0.01386,(hAT-32N1B_DR|1467631:0.02288,(hAT-32N1B_DR|1321759:0.02119,hAT-32N1B_DR|293159:0.05690)0.595:0.00063)0.000:0.00062)0.737:0.00527)0.990:0.07006,((hAT-32N1B_DR|1252384:0.07558,(hAT-32N1B_DR|1665759:0.13082,hAT-32N1B_DR|144430:0.27664)0.293:0.00593)0.802:0.06310,(hAT-32N1B_DR|865212:0.07957,hAT-32N1B_DR|865225:0.05028)0.818:0.03561)0.792:0.01060)0.794:0.00458)0.759:0.00364)0.678:0.00135,((((hAT-32N1B_DR|534403:0.08485,(((((hAT-32N1B_DR|67608:0.06907,((hAT-32N1B_DR|1182479:0.10482,hAT-32N1B_DR|1321774:0.05256)0.790:0.01475,(hAT-32N1B_DR|67595:0.10018,hAT-32N1B_DR|1966951:0.07148)0.731:0.00892)0.112:0.00322)0.862:0.00463,((((hAT-32N1B_DR|1966991:0.09690,(hAT-32N1B_DR|534433:0.05750,hAT-32N1B_DR|374473:0.05337)0.358:0.00496)0.732:0.00300,hAT-32N1B_DR|1120445:0.07792)0.761:0.00177,(((((hAT-32N1B_DR|1665731:0.05158,(hAT-32N1B_DR|217203:0.07230,hAT-32N1B_DR|1120443:0.06815)0.969:0.01760)0.939:0.01428,(hAT-32N1B_DR|787407:0.06668,(hAT-32N1B_DR|1467635:0.04814,(hAT-32N1B_DR|1764958:0.05346,(hAT-32N1B_DR|144435:0.02893,hAT-32N1B_DR|217191:0.01226)0.910:0.00818)0.949:0.01245)0.999:0.03341)0.991:0.02773)0.709:0.00446,hAT-32N1B_DR|1252375:0.09808)0.766:0.00473,(hAT-32N1B_DR|217183:0.05285,hAT-32N1B_DR|534429:0.06521)0.860:0.01933)0.748:0.00265,(((hAT-32N1B_DR|293146:0.03217,hAT-32N1B_DR|2054953:0.07955)0.750:0.00556,(hAT-32N1B_DR|954949:0.06308,hAT-32N1B_DR|1665747:0.04051)0.918:0.01313)0.902:0.00062,hAT-32N1B_DR|1966969:0.04682)0.810:0.00228)0.813:0.00063)0.841:0.00245,((hAT-32N1B_DR|217196:0.07608,(((hAT-32N1B_DR|1764967:0.04999,(((hAT-32N1B_DR|457285:0.06817,hAT-32N1B_DR|787410:0.06583)0.896:0.01141,(hAT-32N1B_DR|704771:0.06603,hAT-32N1B_DR|1966992:0.07491)0.839:0.00838)0.941:0.01070,(hAT-32N1B_DR|787394:0.08979,hAT-32N1B_DR|293134:0.07672)0.976:0.03066)0.849:0.00509)0.734:0.00198,((hAT-32N1B_DR|374484:0.09824,hAT-32N1B_DR|619206:0.05822)0.810:0.00625,(hAT-32N1B_DR|954935:0.05894,hAT-32N1B_DR|1665735:0.09017)0.662:0.00373)0.758:0.00159)0.787:0.00061,hAT-32N1B_DR|1665751:0.05389)0.920:0.00728)0.865:0.00470,(((hAT-32N1B_DR|1252361:0.06659,hAT-32N1B_DR|1467638:0.06098)0.827:0.00759,((hAT-32N1B_DR|293161:0.10961,hAT-32N1B_DR|1044116:0.07459)0.852:0.02282,(hAT-32N1B_DR|865221:0.07028,((hAT-32N1B_DR|1665721:0.05191,(hAT-32N1B_DR|1252382:0.06080,(hAT-32N1B_DR|67600:0.04314,hAT-32N1B_DR|1872940:0.06422)0.963:0.02205)0.215:0.00316)0.766:0.00144,(hAT-32N1B_DR|293151:0.07160,hAT-32N1B_DR|374486:0.06442)0.877:0.01213)0.871:0.00482)0.539:0.00063)0.740:0.00222)0.868:0.00508,(hAT-32N1B_DR|67591:0.07000,hAT-32N1B_DR|67590:0.03091)0.900:0.01202)0.855:0.00614)0.455:0.00063)0.838:0.00427)0.105:0.00062,(((hAT-32N1B_DR|534413:0.08459,(hAT-32N1B_DR|1467644:0.03172,hAT-32N1B_DR|1551811:0.09085)0.733:0.01075)0.711:0.00448,((hAT-32N1B_DR|619220:0.09010,hAT-32N1B_DR|1321757:0.15360)0.573:0.03363,(hAT-32N1B_DR|1665760:0.03411,hAT-32N1B_DR|619194:0.07004)0.779:0.01817)0.742:0.02494)0.745:0.00588,(((hAT-32N1B_DR|1044112:0.06806,hAT-32N1B_DR|457272:0.05895)0.844:0.00755,(((hAT-32N1B_DR|704773:0.06923,hAT-32N1B_DR|865214:0.04689)0.548:0.00623,hAT-32N1B_DR|1182484:0.07588)0.800:0.00553,hAT-32N1B_DR|374478:0.07475)0.729:0.00205)0.867:0.00656,((((((hAT-32N1B_DR|457267:0.10079,(hAT-32N1B_DR|2054946:0.07281,(hAT-32N1B_DR|534407:0.12482,hAT-32N1B_DR|1252356:0.10612)0.431:0.03602)0.690:0.01510)0.806:0.01226,((((hAT-32N1B_DR|1551804:0.10018,((hAT-32N1B_DR|1044103:0.00063,hAT-32N1B_DR|2054928:0.08404)0.709:0.10373,(hAT-32N1B_DR|2054926:0.01900,hAT-32N1B_DR|2117572:0.02296)1.000:0.07821)0.490:0.01188)0.770:0.00102,(((hAT-32N1B_DR|1252358:0.03526,(hAT-32N1B_DR|534417:0.07460,(hAT-32N1B_DR|1764974:0.05568,hAT-32N1B_DR|704759:0.04610)0.749:0.00346)0.511:0.00192)0.998:0.02436,(hAT-32N1B_DR|954934:0.03573,((hAT-32N1B_DR|1872937:0.11639,(hAT-32N1B_DR|534432:0.03200,hAT-32N1B_DR|67601:0.03007)0.988:0.08589)0.650:0.01260,hAT-32N1B_DR|293138:0.05360)0.763:0.01119)0.211:0.00276)0.903:0.00630,hAT-32N1B_DR|1764975:0.07979)0.748:0.00444)0.893:0.00743,((hAT-32N1B_DR|787396:0.23046,((((((hAT-32N1B_DR|144431:0.06048,hAT-32N1B_DR|144447:0.04447)0.966:0.03116,((hAT-32N1B_DR|1467643:0.08948,hAT-32N1B_DR|1321751:0.08853)0.813:0.00592,((((((hAT-32N1B_DR|1321752:0.02797,hAT-32N1B_DR|2087294:0.02689)0.475:0.01211,hAT-32N1B_DR|374471:0.12415)0.835:0.02054,hAT-32N1B_DR|1872933:0.05943)0.776:0.00675,((hAT-32N1B_DR|67593:0.05298,hAT-32N1B_DR|217199:0.07106)0.634:0.00498,((hAT-32N1B_DR|217200:0.07330,hAT-32N1B_DR|1252365:0.06903)0.634:0.00063,(hAT-32N1B_DR|1665758:0.02319,(hAT-32N1B_DR|1872931:0.00406,hAT-32N1B_DR|1872932:0.00612)0.948:0.01554)0.862:0.01131)0.819:0.00594)0.948:0.01323)0.914:0.01790,(hAT-32N1B_DR|144433:0.07307,hAT-32N1B_DR|865215:0.08145)0.858:0.02585)0.721:0.00558,(((((hAT-32N1B_DR|217182:0.05649,(((hAT-32N1B_DR|67587:0.03992,(hAT-32N1B_DR|1665738:0.01549,(hAT-32N1B_DR|144443:0.02417,hAT-32N1B_DR|1467630:0.02040)0.752:0.00174)0.867:0.00411)0.852:0.00385,(hAT-32N1B_DR|217202:0.01835,((hAT-32N1B_DR|144424:0.04226,hAT-32N1B_DR|954958:0.02791)0.890:0.01013,hAT-32N1B_DR|144448:0.05260)0.821:0.00355)0.781:0.00200)0.742:0.00147,hAT-32N1B_DR|704749:0.04086)0.970:0.04599)0.924:0.02590,(((hAT-32N1B_DR|1182485:0.00688,hAT-32N1B_DR|1182486:0.01551)1.000:0.05098,((hAT-32N1B_DR|1252374:0.03046,(hAT-32N1B_DR|1467650:0.03733,(hAT-32N1B_DR|954927:0.04959,(hAT-32N1B_DR|217184:0.00276,hAT-32N1B_DR|954926:0.02937)0.817:0.00529)0.951:0.01412)0.829:0.00433)0.983:0.02907,hAT-32N1B_DR|1321764:0.07985)0.284:0.00299)0.059:0.00352,(((((hAT-32N1B_DR|1665727:0.05508,(hAT-32N1B_DR|217177:0.04979,hAT-32N1B_DR|217193:0.06427)0.402:0.00063)0.986:0.01857,(hAT-32N1B_DR|1321753:0.05733,hAT-32N1B_DR|1872938:0.05902)0.930:0.01732)0.097:0.00061,hAT-32N1B_DR|1120438:0.05177)0.440:0.00061,(hAT-32N1B_DR|1321755:0.14735,(hAT-32N1B_DR|67607:0.06330,(hAT-32N1B_DR|217194:0.06179,(hAT-32N1B_DR|865216:0.03468,hAT-32N1B_DR|1966954:0.02667)0.755:0.01687)0.145:0.01072)0.376:0.00063)0.315:0.00063)0.896:0.00570,((hAT-32N1B_DR|67594:0.05155,hAT-32N1B_DR|1966971:0.07249)0.969:0.02260,((hAT-32N1B_DR|67589:0.04058,hAT-32N1B_DR|1966975:0.00639)0.651:0.06257,hAT-32N1B_DR|293153:0.08570)0.101:0.00640)0.821:0.00498)1.000:0.00062)0.784:0.00250)0.297:0.00062,(((hAT-32N1B_DR|1764952:0.06145,(hAT-32N1B_DR|2054939:0.07190,((hAT-32N1B_DR|787417:0.03695,hAT-32N1B_DR|1872924:0.03682)0.862:0.00743,hAT-32N1B_DR|1872912:0.04284)0.675:0.00342)0.197:0.00063)0.723:0.00640,(hAT-32N1B_DR|1120431:0.06648,hAT-32N1B_DR|1182482:0.05323)0.829:0.00625)0.757:0.00263,hAT-32N1B_DR|619199:0.05511)0.851:0.00407)0.842:0.00343,hAT-32N1B_DR|534430:0.06859)0.083:0.00064,((((hAT-32N1B_DR|1966953:0.03443,hAT-32N1B_DR|2104204:0.06452)0.889:0.02670,(hAT-32N1B_DR|1382277:0.04857,hAT-32N1B_DR|457269:0.08719)0.865:0.02106)0.862:0.01923,hAT-32N1B_DR|1120453:0.07224)0.769:0.00915,(hAT-32N1B_DR|1872927:0.05087,(hAT-32N1B_DR|1872915:0.05878,hAT-32N1B_DR|1120455:0.09924)0.588:0.00195)0.808:0.00543)0.728:0.00175)0.659:0.00063)0.377:0.00609)0.772:0.00255)0.853:0.00061,(hAT-32N1B_DR|619216:0.08398,hAT-32N1B_DR|1467655:0.07927)0.911:0.02076)0.328:0.00594,((((hAT-32N1B_DR|1120434:0.06956,(((hAT-32N1B_DR|1467645:0.04397,((hAT-32N1B_DR|1872923:0.09060,(hAT-32N1B_DR|1551807:0.07039,hAT-32N1B_DR|1665729:0.06198)0.415:0.00702)0.635:0.00668,hAT-32N1B_DR|144437:0.10064)0.522:0.00264)0.421:0.00408,(hAT-32N1B_DR|1665730:0.03672,hAT-32N1B_DR|457265:0.07723)0.798:0.00867)0.120:0.00062,(hAT-32N1B_DR|1764964:0.05485,hAT-32N1B_DR|954956:0.08055)0.393:0.00062)0.961:0.00932)0.466:0.00062,((((hAT-32N1B_DR|1665742:0.05435,hAT-32N1B_DR|1966958:0.10658)0.817:0.01042,(hAT-32N1B_DR|2054942:0.05630,(hAT-32N1B_DR|67596:0.05489,hAT-32N1B_DR|2054941:0.07225)0.701:0.01005)0.618:0.00540)0.837:0.00607,hAT-32N1B_DR|1382292:0.08882)0.629:0.00061,(hAT-32N1B_DR|293155:0.06734,hAT-32N1B_DR|704741:0.10441)0.800:0.02061)0.821:0.00227)0.951:0.00852,((hAT-32N1B_DR|67605:0.01576,(hAT-32N1B_DR|1321748:0.02593,(hAT-32N1B_DR|217192:0.02417,hAT-32N1B_DR|954933:0.03634)0.251:0.00310)0.390:0.00062)0.999:0.03902,(hAT-32N1B_DR|1764973:0.08541,hAT-32N1B_DR|1382295:0.07261)0.098:0.00212)1.000:0.06383)0.878:0.00062,((hAT-32N1B_DR|787422:0.12683,(((hAT-32N1B_DR|1382293:0.05736,(((((hAT-32N1B_DR|457277:0.05468,(hAT-32N1B_DR|2054929:0.04714,((hAT-32N1B_DR|1764966:0.03146,(hAT-32N1B_DR|1665725:0.06110,hAT-32N1B_DR|1966968:0.01069)0.838:0.02663)0.746:0.00316,(hAT-32N1B_DR|2054934:0.01876,(hAT-32N1B_DR|1872906:0.02478,hAT-32N1B_DR|1872908:0.04573)0.475:0.00314)0.992:0.02348)0.794:0.00408)0.953:0.01460)0.935:0.01243,((((((hAT-32N1B_DR|619189:0.06003,hAT-32N1B_DR|1120452:0.04874)0.942:0.03045,((hAT-32N1B_DR|1182491:0.11450,hAT-32N1B_DR|1665739:0.06362)0.028:0.00331,hAT-32N1B_DR|457258:0.10631)0.706:0.00473)0.574:0.00084,(hAT-32N1B_DR|1321776:0.05941,(hAT-32N1B_DR|1872945:0.06396,hAT-32N1B_DR|787397:0.07550)0.629:0.00255)0.862:0.01195)0.790:0.00221,(((hAT-32N1B_DR|1321777:0.09407,(hAT-32N1B_DR|1872941:0.05525,(hAT-32N1B_DR|1665752:0.03089,hAT-32N1B_DR|1665753:0.03397)0.983:0.04026)0.400:0.01089)0.675:0.00267,hAT-32N1B_DR|1467657:0.14871)0.743:0.00577,(((hAT-32N1B_DR|1665737:0.05487,(hAT-32N1B_DR|865218:0.04071,hAT-32N1B_DR|1665761:0.06979)0.736:0.01855)0.685:0.02877,(hAT-32N1B_DR|293152:0.04169,((hAT-32N1B_DR|787401:0.02511,hAT-32N1B_DR|1120430:0.08223)0.685:0.02872,(hAT-32N1B_DR|217188:0.10056,hAT-32N1B_DR|293165:0.03353)0.892:0.02358)0.853:0.01317)0.707:0.00380)0.994:0.04963,hAT-32N1B_DR|1382279:0.08618)0.380:0.00063)0.820:0.00475)0.755:0.00221,(((((hAT-32N1B_DR|1321754:0.07008,(hAT-32N1B_DR|2054950:0.05187,(hAT-32N1B_DR|1872922:0.04067,(hAT-32N1B_DR|293164:0.05794,hAT-32N1B_DR|2089375:0.03788)0.844:0.02637)0.716:0.00581)0.300:0.00062)0.048:0.00062,hAT-32N1B_DR|619214:0.08447)0.739:0.00063,((hAT-32N1B_DR|619223:0.17958,((hAT-32N1B_DR|619195:0.06348,(hAT-32N1B_DR|374485:0.12981,(hAT-32N1B_DR|374480:0.01164,hAT-32N1B_DR|1467636:0.13706)0.316:0.02567)0.618:0.01633)0.369:0.01771,hAT-32N1B_DR|144440:0.07224)0.801:0.08001)0.920:0.03105,(hAT-32N1B_DR|293141:0.10784,(hAT-32N1B_DR|374462:0.02824,hAT-32N1B_DR|1467642:0.02383)0.793:0.01452)0.720:0.00452)0.847:0.01040)0.537:0.00062,hAT-32N1B_DR|1044101:0.08123)0.287:0.00216,(((((hAT-32N1B_DR|1182487:0.04122,hAT-32N1B_DR|1321760:0.06266)0.965:0.01855,((((hAT-32N1B_DR|1665754:0.05263,hAT-32N1B_DR|2081956:0.05151)0.613:0.01125,(hAT-32N1B_DR|619203:0.03734,hAT-32N1B_DR|1966980:0.09080)0.890:0.01449)0.857:0.00571,(((hAT-32N1B_DR|1182483:0.05732,hAT-32N1B_DR|1872916:0.06277)0.909:0.01496,(hAT-32N1B_DR|1467633:0.02841,(((hAT-32N1B_DR|704766:0.03258,hAT-32N1B_DR|1321769:0.01722)0.971:0.01454,hAT-32N1B_DR|374463:0.03804)0.263:0.00157,hAT-32N1B_DR|457279:0.05345)0.746:0.00255)0.803:0.00079)0.571:0.00519,hAT-32N1B_DR|704743:0.04344)0.823:0.00471)0.758:0.00408,hAT-32N1B_DR|619192:0.05204)0.493:0.00263)0.871:0.00063,hAT-32N1B_DR|1321772:0.05475)0.889:0.00834,((((hAT-32N1B_DR|293157:0.03078,hAT-32N1B_DR|619211:0.06002)0.738:0.03089,hAT-32N1B_DR|1872918:0.06365)0.714:0.00327,(((hAT-32N1B_DR|144425:0.06218,hAT-32N1B_DR|144450:0.05018)0.740:0.00602,hAT-32N1B_DR|2054955:0.09412)0.703:0.00931,(hAT-32N1B_DR|67604:0.04943,hAT-32N1B_DR|1321761:0.05315)0.726:0.00356)0.791:0.00062)0.803:0.00242,(((hAT-32N1B_DR|67599:0.06004,hAT-32N1B_DR|217176:0.08694)0.822:0.01150,((((hAT-32N1B_DR|144441:0.06068,hAT-32N1B_DR|1252378:0.06512)0.814:0.00792,((hAT-32N1B_DR|619210:0.08197,hAT-32N1B_DR|865222:0.07677)0.854:0.01760,(hAT-32N1B_DR|293156:0.05175,(hAT-32N1B_DR|1872935:0.07661,((hAT-32N1B_DR|954930:0.06464,hAT-32N1B_DR|1252362:0.04923)0.752:0.01141,(((hAT-32N1B_DR|2054932:0.02170,hAT-32N1B_DR|2054933:0.01670)0.217:0.00851,(hAT-32N1B_DR|2054931:0.00063,hAT-32N1B_DR|2054930:0.01776)0.251:0.01200)0.988:0.02220,(hAT-32N1B_DR|1665736:0.02735,(hAT-32N1B_DR|534408:0.04027,hAT-32N1B_DR|1467640:0.02896)0.891:0.01128)0.929:0.00063)0.783:0.00374)0.821:0.00676)0.874:0.00987)0.772:0.00476)0.755:0.00235)0.778:0.00060,(hAT-32N1B_DR|144449:0.07503,((hAT-32N1B_DR|865224:0.06372,(hAT-32N1B_DR|534418:0.09813,hAT-32N1B_DR|1872919:0.06390)0.809:0.02267)0.745:0.00427,hAT-32N1B_DR|534416:0.05058)0.900:0.00063)0.852:0.00415)0.634:0.00061,(hAT-32N1B_DR|2082319:0.04180,hAT-32N1B_DR|1044105:0.06744)0.894:0.02705)0.917:0.00060)0.925:0.00420,(((hAT-32N1B_DR|1966986:0.01661,(hAT-32N1B_DR|1467639:0.03425,(hAT-32N1B_DR|704740:0.03905,hAT-32N1B_DR|1252372:0.06619)0.261:0.01662)0.870:0.02434)0.876:0.03336,((((((hAT-32N1B_DR|1321773:0.06492,(hAT-32N1B_DR|144446:0.08435,hAT-32N1B_DR|619217:0.06136)0.752:0.00061)0.498:0.01004,hAT-32N1B_DR|704774:0.06527)0.169:0.00872,((hAT-32N1B_DR|67609:0.05947,(hAT-32N1B_DR|67610:0.04582,(hAT-32N1B_DR|457260:0.03459,hAT-32N1B_DR|1120449:0.01988)0.258:0.00826)0.231:0.00578)0.997:0.02968,hAT-32N1B_DR|1321771:0.06830)0.679:0.00163)0.958:0.00064,(hAT-32N1B_DR|619222:0.06851,(hAT-32N1B_DR|619215:0.04765,(hAT-32N1B_DR|1966987:0.04689,(hAT-32N1B_DR|293144:0.05021,hAT-32N1B_DR|1252363:0.03313)0.901:0.01056)0.901:0.00696)0.000:0.00062)0.915:0.00777)0.870:0.00233,((hAT-32N1B_DR|619212:0.05867,hAT-32N1B_DR|1764965:0.11841)0.756:0.01914,(hAT-32N1B_DR|1120437:0.07176,hAT-32N1B_DR|2054948:0.07617)0.278:0.00664)0.836:0.00575)0.981:0.00062,((((((hAT-32N1B_DR|293143:0.06075,hAT-32N1B_DR|1665732:0.04473)0.916:0.01084,(hAT-32N1B_DR|67612:0.05254,(hAT-32N1B_DR|374477:0.02004,(hAT-32N1B_DR|67615:0.07062,hAT-32N1B_DR|217198:0.06133)0.275:0.01597)0.978:0.02326)0.744:0.00288)0.764:0.00307,((hAT-32N1B_DR|374467:0.05309,hAT-32N1B_DR|1966970:0.05298)0.909:0.01598,(hAT-32N1B_DR|787414:0.03953,hAT-32N1B_DR|1872934:0.02996)0.787:0.00532)0.810:0.00445)0.434:0.00180,(hAT-32N1B_DR|1872920:0.05770,(hAT-32N1B_DR|1252376:0.04858,hAT-32N1B_DR|1966963:0.06228)0.933:0.01799)0.881:0.00978)0.330:0.00527,(hAT-32N1B_DR|1467656:0.06642,(hAT-32N1B_DR|374465:0.05077,hAT-32N1B_DR|704746:0.05444)0.624:0.01672)0.903:0.01487)0.930:0.00851,(hAT-32N1B_DR|1966985:0.06515,(hAT-32N1B_DR|865217:0.05483,hAT-32N1B_DR|865223:0.05742)0.897:0.02121)0.762:0.00604)0.792:0.00208)0.989:0.00155)0.252:0.00086,((((hAT-32N1B_DR|787403:0.07138,(((((hAT-32N1B_DR|1252379:0.04810,hAT-32N1B_DR|2098737:0.05241)0.723:0.00261,hAT-32N1B_DR|619219:0.03823)0.787:0.00782,(hAT-32N1B_DR|1120433:0.06739,((hAT-32N1B_DR|704758:0.05094,hAT-32N1B_DR|1966990:0.02950)0.909:0.00062,(((hAT-32N1B_DR|534409:0.02689,(hAT-32N1B_DR|534410:0.03580,hAT-32N1B_DR|1872913:0.03080)0.805:0.00709)0.853:0.00549,(hAT-32N1B_DR|704754:0.03441,hAT-32N1B_DR|954955:0.02686)0.550:0.00062)0.932:0.00429,((hAT-32N1B_DR|619197:0.03736,hAT-32N1B_DR|1044107:0.02553)0.809:0.00388,(hAT-32N1B_DR|457286:0.03191,hAT-32N1B_DR|1120436:0.03207)0.809:0.00062)0.958:0.00710)0.601:0.00062)0.772:0.00222)0.924:0.00203)1.000:0.00062,hAT-32N1B_DR|2054927:0.03197)0.966:0.01334,(((hAT-32N1B_DR|1467648:0.05603,(hAT-32N1B_DR|1252380:0.04308,(hAT-32N1B_DR|217179:0.05555,hAT-32N1B_DR|1467652:0.06095)0.601:0.00063)0.849:0.00562)0.838:0.00957,(hAT-32N1B_DR|1382280:0.06542,(hAT-32N1B_DR|457276:0.05602,hAT-32N1B_DR|1321758:0.03495)0.748:0.00309)0.863:0.00693)0.260:0.00401,hAT-32N1B_DR|293136:0.07484)0.843:0.00126)0.361:0.00707)0.960:0.01561,(hAT-32N1B_DR|1764955:0.04169,hAT-32N1B_DR|1872929:0.07492)0.883:0.01701)0.715:0.00188,(((hAT-32N1B_DR|1321767:0.04727,hAT-32N1B_DR|1321775:0.06955)0.581:0.00632,(hAT-32N1B_DR|293139:0.05462,(hAT-32N1B_DR|704767:0.04075,hAT-32N1B_DR|954939:0.05135)0.982:0.02604)0.849:0.00707)0.491:0.00137,((((((hAT-32N1B_DR|954950:0.03144,hAT-32N1B_DR|1764961:0.01857)0.983:0.03968,(hAT-32N1B_DR|787409:0.08423,hAT-32N1B_DR|1382291:0.03469)0.791:0.01491)0.927:0.01070,(hAT-32N1B_DR|1467632:0.05600,hAT-32N1B_DR|1467641:0.06536)0.788:0.00922)0.855:0.00536,(hAT-32N1B_DR|1872904:0.10520,(hAT-32N1B_DR|704769:0.10586,hAT-32N1B_DR|954953:0.05070)0.821:0.02032)0.719:0.00124)0.087:0.00064,(((((hAT-32N1B_DR|1321768:0.08092,hAT-32N1B_DR|457257:0.04338)0.747:0.00317,(hAT-32N1B_DR|1665723:0.05024,((hAT-32N1B_DR|787419:0.04001,hAT-32N1B_DR|787420:0.03343)0.451:0.00062,hAT-32N1B_DR|787418:0.02201)0.858:0.00626)0.845:0.00481)0.764:0.00320,hAT-32N1B_DR|1966972:0.05882)0.831:0.00487,(hAT-32N1B_DR|1966977:0.07411,hAT-32N1B_DR|534404:0.05917)0.710:0.00171)0.836:0.00500,hAT-32N1B_DR|1872926:0.05733)0.998:0.03001)0.886:0.00422,(((hAT-32N1B_DR|1764956:0.15190,hAT-32N1B_DR|1551815:0.03757)0.759:0.01439,hAT-32N1B_DR|787400:0.09394)0.822:0.01107,(((hAT-32N1B_DR|619190:0.09412,(hAT-32N1B_DR|67603:0.10503,hAT-32N1B_DR|1551814:0.10123)0.045:0.00537)0.374:0.01053,(hAT-32N1B_DR|1182489:0.08062,hAT-32N1B_DR|1665757:0.05988)0.710:0.00243)0.222:0.00063,(hAT-32N1B_DR|1044115:0.00062,hAT-32N1B_DR|1764957:0.00950)0.670:0.09024)0.180:0.00248)0.765:0.00327)0.622:0.00063)0.956:0.00064)0.168:0.00081,(((hAT-32N1B_DR|1872902:0.08716,hAT-32N1B_DR|954936:0.05380)0.389:0.01132,(hAT-32N1B_DR|534405:0.06069,hAT-32N1B_DR|1044104:0.04232)0.991:0.03408)0.362:0.00229,(hAT-32N1B_DR|1872930:0.08609,hAT-32N1B_DR|954962:0.04117)0.869:0.02164)0.755:0.00204)0.974:0.00262)0.142:0.00061)0.842:0.00343)0.186:0.00063)0.100:0.00062,hAT-32N1B_DR|1966983:0.07509)0.806:0.00319)0.683:0.00305)0.619:0.00059,(((((hAT-32N1B_DR|1252368:0.06253,hAT-32N1B_DR|1966989:0.06824)0.927:0.01259,(((hAT-32N1B_DR|954945:0.03068,(hAT-32N1B_DR|1120427:0.01971,hAT-32N1B_DR|1321765:0.03886)0.657:0.04007)0.734:0.00648,(hAT-32N1B_DR|619191:0.03981,(hAT-32N1B_DR|619193:0.01902,(hAT-32N1B_DR|1467649:0.02420,hAT-32N1B_DR|954946:0.10638)0.765:0.00855)0.994:0.04478)0.856:0.01195)0.963:0.01778,(hAT-32N1B_DR|1764953:0.08178,(hAT-32N1B_DR|1252370:0.08712,hAT-32N1B_DR|704760:0.06240)0.645:0.00063)0.759:0.01104)0.653:0.00063)0.814:0.00306,((hAT-32N1B_DR|1966984:0.08119,(hAT-32N1B_DR|374464:0.03972,hAT-32N1B_DR|457287:0.07131)0.794:0.01081)0.213:0.00062,hAT-32N1B_DR|374488:0.09848)0.778:0.00226)0.932:0.00062,((((hAT-32N1B_DR|954948:0.06770,((((hAT-32N1B_DR|1551816:0.03295,hAT-32N1B_DR|2105965:0.02094)0.881:0.00655,hAT-32N1B_DR|954929:0.02482)0.000:0.00062,(hAT-32N1B_DR|374476:0.03592,(hAT-32N1B_DR|1966964:0.02303,hAT-32N1B_DR|1966965:0.02276)0.877:0.00930)0.746:0.00208)0.891:0.00618,hAT-32N1B_DR|1966959:0.03871)0.493:0.00461)0.000:0.00064,hAT-32N1B_DR|704748:0.00472)0.848:0.00867,(hAT-32N1B_DR|293140:0.05790,hAT-32N1B_DR|1966956:0.06824)0.000:0.00692)0.772:0.00275,((hAT-32N1B_DR|1467647:0.09221,hAT-32N1B_DR|1966957:0.06248)0.081:0.00372,hAT-32N1B_DR|534436:0.12795)0.692:0.00554)0.774:0.00167)0.784:0.00181,((hAT-32N1B_DR|1382278:0.06236,hAT-32N1B_DR|1182488:0.05907)0.756:0.01201,(((hAT-32N1B_DR|2054944:0.02520,(hAT-32N1B_DR|217180:0.02932,(((hAT-32N1B_DR|144421:0.02021,hAT-32N1B_DR|144422:0.02395)0.875:0.01026,hAT-32N1B_DR|374483:0.04207)0.679:0.00063,(hAT-32N1B_DR|1966982:0.04330,((hAT-32N1B_DR|1665719:0.02882,hAT-32N1B_DR|1665733:0.03240)0.745:0.00199,(hAT-32N1B_DR|144420:0.03544,hAT-32N1B_DR|374482:0.02270)0.860:0.01361)0.844:0.00463)0.736:0.00062)0.869:0.00462)0.874:0.00389)0.898:0.00784,hAT-32N1B_DR|374475:0.07511)0.871:0.00861,hAT-32N1B_DR|457283:0.07322)0.923:0.01444)0.861:0.00791)0.788:0.00180)0.610:0.00946)0.685:0.00082,(((hAT-32N1B_DR|954951:0.03601,(hAT-32N1B_DR|534421:0.06909,hAT-32N1B_DR|534435:0.07100)0.839:0.00064)0.766:0.00713,(hAT-32N1B_DR|954937:0.08563,hAT-32N1B_DR|1665756:0.08174)0.789:0.01958)0.000:0.00062,(hAT-32N1B_DR|217195:0.00063,hAT-32N1B_DR|619209:0.25110)0.997:0.09073)0.826:0.00686)0.849:0.01028,((hAT-32N1B_DR|67614:0.04619,hAT-32N1B_DR|704747:0.06009)0.760:0.03443,(hAT-32N1B_DR|1321770:0.06752,hAT-32N1B_DR|1252377:0.06304)0.155:0.00857)0.759:0.00288)0.708:0.00310,((hAT-32N1B_DR|293168:0.07433,(hAT-32N1B_DR|1252360:0.03884,hAT-32N1B_DR|619207:0.06222)0.939:0.02025)0.785:0.00537,(hAT-32N1B_DR|704770:0.10705,((hAT-32N1B_DR|1120451:0.07880,(hAT-32N1B_DR|619213:0.05736,(hAT-32N1B_DR|293137:0.03185,(hAT-32N1B_DR|217187:0.39943,hAT-32N1B_DR|1252357:0.02924)0.860:0.05443)0.860:0.02965)0.802:0.01518)0.660:0.00564,((hAT-32N1B_DR|293158:0.07996,hAT-32N1B_DR|619196:0.12048)0.183:0.00626,hAT-32N1B_DR|1872901:0.24446)0.699:0.01159)0.840:0.01560)0.550:0.00062)0.849:0.00567)0.775:0.00482)0.822:0.00934,hAT-32N1B_DR|374466:0.10418)0.475:0.00062,(hAT-32N1B_DR|217204:0.06161,hAT-32N1B_DR|1665740:0.05450)0.744:0.02492)0.859:0.00620)0.779:0.00197,((hAT-32N1B_DR|534428:0.06681,(hAT-32N1B_DR|1872942:0.00063,(hAT-32N1B_DR|1252366:0.17712,hAT-32N1B_DR|1872943:0.00060)0.298:0.01167)0.995:0.07433)0.757:0.01125,((hAT-32N1B_DR|1044109:0.21140,hAT-32N1B_DR|1966974:0.05571)0.246:0.00220,hAT-32N1B_DR|293142:0.02785)0.986:0.03453)0.906:0.01082)0.748:0.00214)0.754:0.00218)0.247:0.00469,hAT-32N1B_DR|2054947:0.13124)0.119:0.00059,(hAT-32N1B_DR|1872903:0.09112,(hAT-32N1B_DR|787416:0.07389,hAT-32N1B_DR|374468:0.07689)0.618:0.01310)0.172:0.00063)0.774:0.00612)0.765:0.00623,(hAT-32N1B_DR|1872914:0.10563,(hAT-32N1B_DR|144423:0.08215,hAT-32N1B_DR|1665750:0.07492)0.706:0.02429)0.730:0.00768)0.716:0.00280)0.759:0.00275,(hAT-32N1B_DR|1252381:0.10617,hAT-32N1B_DR|293160:0.08913)0.000:0.00064)0.562:0.00291)0.509:0.00062,((hAT-32N1B_DR|374472:0.11395,(hAT-32N1B_DR|1966952:0.04822,hAT-32N1B_DR|534411:0.18208)0.503:0.03037)0.299:0.00599,((hAT-32N1B_DR|1764954:0.12135,((hAT-32N1B_DR|1382287:0.10945,(hAT-32N1B_DR|1382281:0.03472,(hAT-32N1B_DR|67597:0.06647,hAT-32N1B_DR|954947:0.08255)0.950:0.02281)0.688:0.00502)0.393:0.00323,(hAT-32N1B_DR|1467629:0.07830,((hAT-32N1B_DR|1120425:0.07908,(hAT-32N1B_DR|293162:0.05998,hAT-32N1B_DR|865211:0.05206)0.848:0.01123)0.894:0.01740,(hAT-32N1B_DR|534406:0.10606,hAT-32N1B_DR|1467653:0.00319)0.827:0.02953)0.939:0.02046)0.764:0.00269)0.375:0.01083)0.686:0.01811,hAT-32N1B_DR|2101483:0.09206)0.722:0.00583)0.800:0.00486)0.005:0.00303,hAT-32N1B_DR|1764976:0.08850)0.033:0.00091,((((((hAT-32N1B_DR|865209:0.07041,(hAT-32N1B_DR|457259:0.05071,hAT-32N1B_DR|1044100:0.05304)0.887:0.01506)0.940:0.02101,(hAT-32N1B_DR|954942:0.06310,hAT-32N1B_DR|1966967:0.08109)0.803:0.00060)0.726:0.00179,(hAT-32N1B_DR|954944:0.07337,(hAT-32N1B_DR|865210:0.04290,((hAT-32N1B_DR|374474:0.06071,(((hAT-32N1B_DR|1120428:0.02311,hAT-32N1B_DR|1665728:0.03704)0.990:0.02134,hAT-32N1B_DR|1321750:0.05950)0.502:0.00219,hAT-32N1B_DR|1764962:0.05400)0.009:0.00061)0.986:0.01644,(hAT-32N1B_DR|144434:0.02908,hAT-32N1B_DR|1966966:0.02498)0.974:0.01999)0.900:0.00898)0.798:0.00499)0.771:0.00457)0.785:0.00219,(hAT-32N1B_DR|457275:0.03510,hAT-32N1B_DR|865219:0.04399)0.997:0.03034)0.784:0.00217,(((hAT-32N1B_DR|1665734:0.07733,(hAT-32N1B_DR|1120447:0.05499,((hAT-32N1B_DR|144427:0.03744,hAT-32N1B_DR|1321756:0.02784)0.934:0.01304,(((hAT-32N1B_DR|1467646:0.04568,(hAT-32N1B_DR|534427:0.05605,(hAT-32N1B_DR|144426:0.06385,(hAT-32N1B_DR|1872910:0.01136,hAT-32N1B_DR|1872911:0.02633)0.937:0.01153)0.974:0.01861)0.409:0.00392)0.885:0.00451,hAT-32N1B_DR|1467626:0.07087)0.785:0.00267,(hAT-32N1B_DR|2107969:0.04940,(hAT-32N1B_DR|1872928:0.04641,(hAT-32N1B_DR|457288:0.03247,hAT-32N1B_DR|1966993:0.04418)0.891:0.00747)0.758:0.00252)0.926:0.00599)0.925:0.01221)0.921:0.00062)0.938:0.01131)0.884:0.00719,((hAT-32N1B_DR|67606:0.05992,hAT-32N1B_DR|534420:0.06938)0.884:0.01304,hAT-32N1B_DR|1044110:0.08232)0.753:0.00168)0.394:0.00061,(((hAT-32N1B_DR|1120442:0.06115,(((hAT-32N1B_DR|534434:0.06024,(hAT-32N1B_DR|787402:0.01587,hAT-32N1B_DR|865213:0.05002)0.921:0.02229)0.306:0.01144,hAT-32N1B_DR|457271:0.07331)0.893:0.01243,(hAT-32N1B_DR|534425:0.08642,hAT-32N1B_DR|293148:0.03118)0.783:0.00346)0.772:0.00225)0.754:0.00188,hAT-32N1B_DR|457273:0.08088)0.052:0.00210,hAT-32N1B_DR|787408:0.08765)0.781:0.00198)0.874:0.00459)0.771:0.00252,hAT-32N1B_DR|217205:0.07554)0.912:0.00884)0.801:0.00409,(((((hAT-32N1B_DR|2054936:0.04895,(hAT-32N1B_DR|1044111:0.05492,hAT-32N1B_DR|1252383:0.00063)0.697:0.04967)0.756:0.01801,((hAT-32N1B_DR|1665743:0.09743,(((hAT-32N1B_DR|457261:0.13327,(hAT-32N1B_DR|1872939:0.11369,((((hAT-32N1B_DR|1966976:0.02306,hAT-32N1B_DR|1966981:0.03781)0.759:0.02233,hAT-32N1B_DR|1382284:0.00063)0.222:0.01604,(hAT-32N1B_DR|144436:0.06371,(hAT-32N1B_DR|2101207:0.00753,(hAT-32N1B_DR|1665724:0.09442,hAT-32N1B_DR|1764972:0.03803)0.731:0.01032)0.818:0.00896)0.830:0.00063)0.989:0.06300,(((hAT-32N1B_DR|954959:0.08375,hAT-32N1B_DR|1665726:0.10057)0.702:0.00355,(hAT-32N1B_DR|1044106:0.06477,((hAT-32N1B_DR|704755:0.12909,(hAT-32N1B_DR|374479:0.06225,hAT-32N1B_DR|457264:0.05981)0.991:0.05171)0.064:0.01334,hAT-32N1B_DR|534423:0.12733)0.769:0.00739)0.562:0.00167)0.396:0.00059,(hAT-32N1B_DR|293135:0.05001,((hAT-32N1B_DR|787405:0.08528,hAT-32N1B_DR|1120448:0.06590)0.757:0.00571,((hAT-32N1B_DR|1467658:0.05404,(hAT-32N1B_DR|787421:0.05175,hAT-32N1B_DR|1467637:0.04694)0.953:0.03170)0.611:0.00078,((hAT-32N1B_DR|374481:0.07377,((((((hAT-32N1B_DR|293150:0.03937,((hAT-32N1B_DR|534414:0.02479,hAT-32N1B_DR|1665741:0.02936)0.826:0.00633,hAT-32N1B_DR|534412:0.03778)0.638:0.00216)0.999:0.03513,(hAT-32N1B_DR|1551813:0.12914,hAT-32N1B_DR|1665720:0.10167)0.880:0.01614)0.870:0.00664,((((hAT-32N1B_DR|1872917:0.07649,hAT-32N1B_DR|457263:0.04246)0.842:0.00685,(((((hAT-32N1B_DR|293163:0.05442,hAT-32N1B_DR|1764971:0.06758)0.972:0.02138,hAT-32N1B_DR|1966961:0.03810)0.743:0.00243,((hAT-32N1B_DR|1382285:0.04872,((hAT-32N1B_DR|619202:0.02952,hAT-32N1B_DR|954940:0.02259)0.982:0.01709,hAT-32N1B_DR|1120429:0.07333)0.424:0.00061)0.816:0.00411,hAT-32N1B_DR|67613:0.04226)0.846:0.00062)0.223:0.00063,hAT-32N1B_DR|2054956:0.08009)0.839:0.00287,(hAT-32N1B_DR|1382294:0.03373,hAT-32N1B_DR|1966988:0.05038)0.914:0.01193)0.378:0.00062)0.972:0.00086,hAT-32N1B_DR|1872909:0.05931)1.000:0.00219,(hAT-32N1B_DR|374469:0.03773,hAT-32N1B_DR|457274:0.03834)0.752:0.00311)0.938:0.00702)0.819:0.00062,(hAT-32N1B_DR|217178:0.08569,hAT-32N1B_DR|144428:0.04998)0.791:0.00223)0.939:0.00473,((((hAT-32N1B_DR|1467628:0.04120,hAT-32N1B_DR|457268:0.05519)0.769:0.00461,((hAT-32N1B_DR|144453:0.02962,hAT-32N1B_DR|704765:0.03575)0.907:0.00925,(hAT-32N1B_DR|1467627:0.02498,hAT-32N1B_DR|619198:0.08212)0.759:0.01196)0.868:0.00477)0.737:0.00289,((((hAT-32N1B_DR|1665744:0.02664,hAT-32N1B_DR|2094651:0.03203)0.886:0.01061,(hAT-32N1B_DR|217190:0.05739,hAT-32N1B_DR|1382289:0.04470)0.871:0.00642)0.998:0.04009,(hAT-32N1B_DR|704768:0.08375,hAT-32N1B_DR|1665722:0.04680)0.574:0.01882)0.967:0.02096,hAT-32N1B_DR|67592:0.06476)0.746:0.00068)0.570:0.00474,(hAT-32N1B_DR|217181:0.04286,hAT-32N1B_DR|1321763:0.06883)0.905:0.01515)0.653:0.00062)0.221:0.00063,hAT-32N1B_DR|2054954:0.06209)0.780:0.00458)0.297:0.00119,(((hAT-32N1B_DR|1764960:0.06398,(hAT-32N1B_DR|293145:0.07161,hAT-32N1B_DR|1120432:0.10883)0.825:0.00885)0.000:0.00475,(hAT-32N1B_DR|1764977:0.07813,((((hAT-32N1B_DR|619205:0.05941,(hAT-32N1B_DR|1382286:0.04514,(hAT-32N1B_DR|704756:0.02775,hAT-32N1B_DR|1120441:0.02264)0.785:0.00631)0.975:0.02320)0.547:0.00539,hAT-32N1B_DR|1382282:0.05031)0.809:0.00062,(hAT-32N1B_DR|67588:0.02719,(hAT-32N1B_DR|2054949:0.03270,(hAT-32N1B_DR|2054945:0.03990,hAT-32N1B_DR|865208:0.03960)0.229:0.00777)0.867:0.01075)0.987:0.03005)0.798:0.00260,(hAT-32N1B_DR|1872944:0.08606,(hAT-32N1B_DR|457266:0.04961,hAT-32N1B_DR|1467651:0.02982)0.920:0.01406)0.792:0.00488)0.000:0.00061)0.998:0.00062)0.806:0.00254,((hAT-32N1B_DR|67611:0.12766,(hAT-32N1B_DR|1120454:0.07347,hAT-32N1B_DR|1382296:0.07041)0.694:0.00920)0.863:0.00833,(hAT-32N1B_DR|704763:0.10012,hAT-32N1B_DR|144432:0.06912)0.905:0.02330)0.756:0.00132)0.390:0.00062)0.762:0.00249)0.880:0.00564)0.752:0.00315)0.767:0.00413)0.767:0.00413)0.847:0.01706)0.151:0.00063)0.396:0.00734,(hAT-32N1B_DR|865206:0.10808,(((hAT-32N1B_DR|865207:0.04261,(hAT-32N1B_DR|144451:0.00063,hAT-32N1B_DR|144452:0.00368)0.868:0.06172)0.942:0.01555,((((hAT-32N1B_DR|217197:0.04410,hAT-32N1B_DR|704777:0.03048)0.920:0.01724,(hAT-32N1B_DR|1120426:0.04955,hAT-32N1B_DR|457284:0.04451)0.839:0.00851)0.910:0.00776,((hAT-32N1B_DR|67598:0.07199,(hAT-32N1B_DR|457281:0.04846,(hAT-32N1B_DR|1551806:0.03611,hAT-32N1B_DR|787411:0.03697)0.720:0.00242)0.897:0.00779)0.563:0.00779,hAT-32N1B_DR|1044117:0.04196)0.274:0.00061)0.909:0.00888,hAT-32N1B_DR|67586:0.05675)0.825:0.00997)0.960:0.03318,hAT-32N1B_DR|534422:0.11673)0.464:0.00182)0.998:0.05771)0.852:0.00718,(((hAT-32N1B_DR|1872925:0.09487,hAT-32N1B_DR|534426:0.08056)0.364:0.00082,hAT-32N1B_DR|1120446:0.06696)0.753:0.00063,hAT-32N1B_DR|293147:0.03616)0.817:0.01392)0.000:0.00063)0.198:0.00603,hAT-32N1B_DR|954928:0.05893)0.051:0.01267)0.792:0.00536,(hAT-32N1B_DR|144445:0.07318,((hAT-32N1B_DR|534419:0.11094,(hAT-32N1B_DR|1551817:0.01665,((hAT-32N1B_DR|2084444:0.04258,hAT-32N1B_DR|1551805:0.03559)0.882:0.02481,(hAT-32N1B_DR|1467634:0.02924,hAT-32N1B_DR|1551812:0.03213)0.127:0.01940)0.700:0.00962)0.000:0.00147)0.483:0.01432,hAT-32N1B_DR|2054952:0.07675)0.337:0.00708)0.744:0.00748)0.596:0.00341,(hAT-32N1B_DR|1252359:0.08292,(hAT-32N1B_DR|374470:0.03649,hAT-32N1B_DR|954941:0.03251)0.684:0.01489)0.993:0.07122)0.439:0.00573,hAT-32N1B_DR|457278:0.12387)0.000:0.00066)0.791:0.00439)0.857:0.00978)0.777:0.00503)0.039:0.00261,hAT-32N1B_DR|954965:0.06055)0.214:0.00097,((hAT-32N1B_DR|954966:0.06487,(hAT-32N1B_DR|1182477:0.02705,hAT-32N1B_DR|1182478:0.03872)0.994:0.03767)0.886:0.01789,hAT-32N1B_DR|1182481:0.09935)0.806:0.00699)0.834:0.00064)0.811:0.00078,((((((hAT-32N1B_DR|1665748:0.08907,hAT-32N1B_DR|1872905:0.08149)0.710:0.00063,hAT-32N1B_DR|2054937:0.08160)0.316:0.00068,hAT-32N1B_DR|865205:0.04955)0.858:0.00475,((hAT-32N1B_DR|457280:0.06642,hAT-32N1B_DR|1764968:0.05167)0.860:0.01881,(hAT-32N1B_DR|293167:0.06717,hAT-32N1B_DR|1044108:0.08302)0.730:0.00332)0.767:0.00209)0.890:0.00062,(hAT-32N1B_DR|1966962:0.07081,(hAT-32N1B_DR|954963:0.05331,(hAT-32N1B_DR|217173:0.08037,hAT-32N1B_DR|1321762:0.05650)0.786:0.00649)0.878:0.01036)0.970:0.01851)0.797:0.00416,hAT-32N1B_DR|787398:0.07365)0.783:0.00329)0.474:0.00084,(hAT-32N1B_DR|704775:0.05190,hAT-32N1B_DR|457262:0.08995)0.800:0.01042)0.961:0.00135,(hAT-32N1B_DR|217189:0.04110,(hAT-32N1B_DR|144442:0.04059,hAT-32N1B_DR|1764970:0.02819)0.739:0.00324)0.996:0.03235)0.557:0.00061)0.869:0.00404,(((hAT-32N1B_DR|1252364:0.09431,((hAT-32N1B_DR|787404:0.07436,hAT-32N1B_DR|704762:0.07438)0.620:0.00357,hAT-32N1B_DR|534424:0.08345)0.820:0.00061)0.740:0.00224,(hAT-32N1B_DR|787415:0.07358,(hAT-32N1B_DR|787406:0.06891,hAT-32N1B_DR|1665746:0.05642)0.831:0.01104)0.933:0.01233)0.690:0.00063,(hAT-32N1B_DR|144438:0.06648,(hAT-32N1B_DR|144439:0.10059,(hAT-32N1B_DR|787399:0.08254,(hAT-32N1B_DR|704757:0.11254,hAT-32N1B_DR|1764969:0.09278)0.681:0.00717)0.674:0.00062)0.818:0.00456)0.000:0.00062)0.788:0.00367)0.000:0.00062,(hAT-32N1B_DR|1966955:0.11838,(hAT-32N1B_DR|144444:0.00062,hAT-32N1B_DR|1252369:0.00063)0.812:0.08667)0.742:0.00938)0.124:0.00063)0.856:0.00377)0.738:0.00062);
```
