## Supplementary Data 2 for "A genomic portrait of zebrafish transposable elements and their spatiotemporal embryonic expression": hAT-33_DR.mafft.nwk

```
(hAT-33_DR|534458:0.00949,(hAT-33_DR|1044146:0.18673,((hAT-33_DR|1551874:0.01520,((hAT-33_DR|1182513:0.01578,(hAT-33_DR|457306:0.00811,hAT-33_DR|534460:0.01128)0.111:0.00053)0.859:0.00166,hAT-33_DR|865248:0.01647)0.889:0.00293)0.995:0.08097,(((hAT-33_DR|67626:0.40498,(hAT-33_DR|1182514:0.00055,hAT-33_DR|1321797:0.02159)0.964:0.28973)0.540:0.04936,(hAT-33_DR|1120483:0.31193,hAT-33_DR|1765006:0.15652)0.988:0.27570)0.861:0.13074,(hAT-33_DR|865249:0.17162,hAT-33_DR|1382313:0.11633)0.691:0.06109)0.910:0.15567)0.216:0.00539)0.288:0.03068,((hAT-33_DR|1467695:0.00747,((hAT-33_DR|1765008:0.02127,(((((hAT-33_DR|1044147:0.00236,hAT-33_DR|787447:0.00268)0.994:0.01756,hAT-33_DR|144476:0.00756)0.260:0.00055,hAT-33_DR|67625:0.00980)0.338:0.00054,(hAT-33_DR|534461:0.00532,(hAT-33_DR|1551875:0.01170,(hAT-33_DR|1551876:0.00053,(hAT-33_DR|1765007:0.00376,(hAT-33_DR|954990:0.01395,hAT-33_DR|1551873:0.01306)0.849:0.01568)0.717:0.19870)0.907:0.11180)0.511:0.00903)0.729:0.00152)0.835:0.00271,(hAT-33_DR|1551872:0.44700,(hAT-33_DR|534462:0.00959,hAT-33_DR|1467696:0.00865)0.816:0.00272)0.742:0.00055)0.763:0.00172)0.311:0.04980,hAT-33_DR|534459:0.03163)0.784:0.00196)0.990:0.00055,(hAT-33_DR|619242:0.01975,hAT-33_DR|217221:0.01510)0.657:0.00091)0.967:0.00055);
```
