## Supplementary Data 2 for "A genomic portrait of zebrafish transposable elements and their spatiotemporal embryonic expression": hAT-33N1_DR.mafft.nwk

```
((((hAT-33N1_DR|374505:0.00239,hAT-33N1_DR|1182508:0.50001)0.555:0.10306,hAT-33N1_DR|2054980:0.12984)0.807:0.00950,(hAT-33N1_DR|704802:0.10031,hAT-33N1_DR|457304:0.11287)0.832:0.00810)0.644:0.00825,((((hAT-33N1_DR|2054984:0.08742,hAT-33N1_DR|1382308:0.15017)0.553:0.00516,hAT-33N1_DR|1382312:0.15201)0.821:0.01448,hAT-33N1_DR|1182512:0.10214)0.604:0.00058,(hAT-33N1_DR|1765000:0.10752,(hAT-33N1_DR|1182506:0.12005,hAT-33N1_DR|619236:0.11326)0.214:0.01774)0.757:0.00062)0.858:0.01112,((((hAT-33N1_DR|1044140:0.10238,(((hAT-33N1_DR|1252406:0.32036,hAT-33N1_DR|1467694:0.11391)0.630:0.01243,hAT-33N1_DR|1551854:0.10736)0.786:0.01300,((hAT-33N1_DR|1120480:0.16908,hAT-33N1_DR|1467688:0.08964)0.467:0.01469,hAT-33N1_DR|704807:0.11425)0.646:0.00437)0.781:0.00759)0.292:0.00062,(((hAT-33N1_DR|1120476:0.15909,hAT-33N1_DR|1252402:0.11270)0.746:0.01105,((hAT-33N1_DR|954983:0.00693,hAT-33N1_DR|1551852:0.00063)0.475:0.01480,(hAT-33N1_DR|2079638:0.00659,hAT-33N1_DR|1551856:0.01522)0.758:0.00697)0.999:0.11058)0.245:0.00073,((hAT-33N1_DR|1321795:0.20747,hAT-33N1_DR|1764998:0.10808)1.000:0.91324,((((hAT-33N1_DR|144475:0.05972,(hAT-33N1_DR|1321792:0.09018,((hAT-33N1_DR|1252400:0.10174,((hAT-33N1_DR|787440:0.17637,((hAT-33N1_DR|1665778:0.14724,hAT-33N1_DR|1182503:0.06890)0.959:0.05986,((((hAT-33N1_DR|1967009:0.04941,hAT-33N1_DR|2117346:0.01124)0.998:0.07902,(hAT-33N1_DR|1467685:0.26983,hAT-33N1_DR|374506:0.15188)0.785:0.03333)0.833:0.02851,((((hAT-33N1_DR|1872970:0.01014,((hAT-33N1_DR|1872965:0.00064,(hAT-33N1_DR|1872969:0.00072,hAT-33N1_DR|1872966:0.03123)0.926:0.00956)0.832:0.01018,(hAT-33N1_DR|1872967:0.0,hAT-33N1_DR|1872968:0.0):0.01017)0.000:0.00062)1.000:0.12095,(hAT-33N1_DR|787444:0.16369,(hAT-33N1_DR|1252403:0.19859,hAT-33N1_DR|954985:0.12070)0.399:0.00074)0.706:0.00458)0.840:0.01433,((hAT-33N1_DR|144473:0.04468,hAT-33N1_DR|144474:0.02626)0.999:0.08352,((((hAT-33N1_DR|2054978:0.10086,((hAT-33N1_DR|1044141:0.13126,((hAT-33N1_DR|1551853:0.07648,(hAT-33N1_DR|1551859:0.14779,((hAT-33N1_DR|1551851:0.0,hAT-33N1_DR|2079639:0.0):0.00063,hAT-33N1_DR|1551857:0.00697)0.996:0.05729)0.914:0.06482)0.767:0.01069,((hAT-33N1_DR|1551837:0.07398,(hAT-33N1_DR|1551870:0.04607,(hAT-33N1_DR|2090894:0.05167,hAT-33N1_DR|2077516:0.07226)0.702:0.00418)0.883:0.01030)0.912:0.01343,((hAT-33N1_DR|2116184:0.06207,((hAT-33N1_DR|1551834:0.01836,(hAT-33N1_DR|1551836:0.02847,hAT-33N1_DR|1551861:0.02820)0.952:0.02169)0.404:0.00526,(hAT-33N1_DR|1551843:0.06414,hAT-33N1_DR|1551871:0.03285)0.008:0.00393)0.994:0.03192)0.937:0.00062,((((hAT-33N1_DR|1551839:0.00275,hAT-33N1_DR|1551860:0.00926)0.993:0.04550,(hAT-33N1_DR|1551833:0.05619,hAT-33N1_DR|2084130:0.05217)0.915:0.02307)0.857:0.01540,(hAT-33N1_DR|1551847:0.07559,hAT-33N1_DR|1551849:0.03514)0.682:0.01240)0.887:0.01340,((((hAT-33N1_DR|1551845:0.00374,hAT-33N1_DR|1551846:0.00063)0.854:0.00772,(hAT-33N1_DR|1551867:0.00380,(hAT-33N1_DR|2077517:0.02268,((hAT-33N1_DR|1551862:0.0,hAT-33N1_DR|1551865:0.0,hAT-33N1_DR|2078498:0.0):0.00063,(hAT-33N1_DR|1551835:0.00754,hAT-33N1_DR|1551864:0.00766)0.160:0.00063)0.902:0.00062)0.448:0.00383)0.780:0.00355)0.996:0.03574,((((hAT-33N1_DR|1551863:0.00501,hAT-33N1_DR|1551866:0.00388)0.788:0.00498,((hAT-33N1_DR|1551842:0.0,hAT-33N1_DR|1551858:0.0):0.00860,hAT-33N1_DR|1551868:0.01002)0.428:0.00373)0.883:0.00865,(hAT-33N1_DR|1551844:0.00742,hAT-33N1_DR|1551869:0.01125)0.871:0.00752)0.959:0.01998,hAT-33N1_DR|1551848:0.04380)0.845:0.00869)0.940:0.01736,(hAT-33N1_DR|1551830:0.02487,(hAT-33N1_DR|1551838:0.05653,((hAT-33N1_DR|1551832:0.00063,(hAT-33N1_DR|1182509:1.16772,(hAT-33N1_DR|1551840:0.0,hAT-33N1_DR|1551850:0.0):0.00105)0.649:0.00893)0.946:0.03035,(hAT-33N1_DR|1551831:0.00268,hAT-33N1_DR|1551841:0.03980)1.000:0.00539)0.754:0.00888)0.849:0.01663)0.979:0.05221)0.425:0.00506)0.869:0.00637)0.626:0.00062)0.893:0.01101)0.991:0.05260)0.265:0.01185,(hAT-33N1_DR|787441:0.18284,hAT-33N1_DR|787443:0.07502)0.834:0.02682)0.620:0.00927)0.752:0.00612,hAT-33N1_DR|1765001:0.12872)0.629:0.00712,hAT-33N1_DR|374503:0.14075)0.301:0.00062,((((hAT-33N1_DR|1665785:0.18656,(hAT-33N1_DR|457302:0.10777,(hAT-33N1_DR|954982:0.53322,hAT-33N1_DR|1182511:0.25142)0.437:0.01525)0.723:0.01930)0.786:0.02179,hAT-33N1_DR|1321796:0.18662)0.676:0.00819,hAT-33N1_DR|1967005:0.17115)0.234:0.00073,((hAT-33N1_DR|1967006:0.10458,(hAT-33N1_DR|1872972:0.09369,hAT-33N1_DR|2054986:0.20025)0.538:0.00901)0.207:0.00281,hAT-33N1_DR|1120474:0.29513)0.719:0.00910)0.606:0.00709)0.804:0.03108)0.186:0.01976)0.731:0.00679,(hAT-33N1_DR|954984:0.13894,((hAT-33N1_DR|704806:0.12225,hAT-33N1_DR|1182504:0.11505)0.739:0.01111,hAT-33N1_DR|1182507:0.12644)0.788:0.01437)0.358:0.01401)0.754:0.00774)0.617:0.00218,(hAT-33N1_DR|787442:0.12668,hAT-33N1_DR|2054975:0.13739)0.793:0.01346)0.486:0.00058)0.705:0.03345)0.266:0.00156,hAT-33N1_DR|1120477:0.15294)0.782:0.02455)1.000:0.75207,hAT-33N1_DR|293183:0.02075)0.879:0.11714)0.384:0.00064)0.355:0.00058,hAT-33N1_DR|1252399:0.05652)0.840:0.02662,((hAT-33N1_DR|1765003:0.11562,hAT-33N1_DR|1044142:0.11712)0.829:0.03599,hAT-33N1_DR|704805:0.20400)0.823:0.02109)0.691:0.00549,hAT-33N1_DR|144469:0.19279)0.000:0.00072)0.742:0.00709)0.703:0.00265)0.864:0.00686,(((((hAT-33N1_DR|1467690:0.16321,(hAT-33N1_DR|954989:0.08199,((hAT-33N1_DR|1967007:0.25900,hAT-33N1_DR|2114422:0.09483)0.845:0.03914,hAT-33N1_DR|704799:0.10706)0.789:0.00062)0.844:0.02126)0.584:0.01553,hAT-33N1_DR|1382311:0.50854)0.291:0.00073,(hAT-33N1_DR|1665782:0.06209,((hAT-33N1_DR|1252404:0.33310,hAT-33N1_DR|704800:0.19539)0.227:0.00063,(hAT-33N1_DR|865245:0.18382,hAT-33N1_DR|1665781:0.12443)0.800:0.04856)0.738:0.02875)0.771:0.02583)0.861:0.02649,(hAT-33N1_DR|67624:0.09974,hAT-33N1_DR|2099651:0.11523)0.679:0.00255)0.763:0.00315,((hAT-33N1_DR|954981:0.23421,(hAT-33N1_DR|374504:0.14867,(hAT-33N1_DR|217220:0.09750,hAT-33N1_DR|2054985:0.12881)0.543:0.04916)0.594:0.04603)0.722:0.03132,(hAT-33N1_DR|954988:0.54477,hAT-33N1_DR|1044144:0.15559)0.358:0.01267)0.933:0.04508)0.730:0.00096)0.758:0.00444,(((((hAT-33N1_DR|1872975:0.14323,(hAT-33N1_DR|217217:0.11679,(((hAT-33N1_DR|457301:0.29841,(hAT-33N1_DR|2054976:0.03198,((hAT-33N1_DR|1382310:0.12092,hAT-33N1_DR|1872974:0.22800)0.002:0.08644,hAT-33N1_DR|1872977:0.47003)0.174:0.01006)0.858:0.10583)0.999:0.29560,hAT-33N1_DR|865244:0.12515)0.099:0.00063,hAT-33N1_DR|457305:0.11232)0.806:0.03733)0.645:0.01649)0.448:0.01446,((((hAT-33N1_DR|144468:0.12543,hAT-33N1_DR|2054979:0.12491)0.696:0.00548,((hAT-33N1_DR|787445:0.10292,(hAT-33N1_DR|144471:0.12860,(hAT-33N1_DR|704804:0.00062,(hAT-33N1_DR|704801:0.27731,hAT-33N1_DR|1120475:0.11141)0.696:0.13629)0.560:0.08592)0.662:0.00286)0.906:0.01985,(((hAT-33N1_DR|787439:0.09952,hAT-33N1_DR|1764997:0.26372)0.856:0.07495,(hAT-33N1_DR|1467687:0.11030,(hAT-33N1_DR|1120481:0.12941,hAT-33N1_DR|1765005:0.09696)0.141:0.00063)0.730:0.00905)0.797:0.00141,(((hAT-33N1_DR|865243:0.17088,hAT-33N1_DR|1044138:0.10897)0.844:0.00058,(hAT-33N1_DR|1120478:0.09023,hAT-33N1_DR|1120482:0.12655)0.788:0.02295)0.341:0.00544,hAT-33N1_DR|2054983:0.16283)0.705:0.00248)0.853:0.00534)0.842:0.00526)0.793:0.00657,(hAT-33N1_DR|1872971:0.16467,hAT-33N1_DR|1551829:0.12264)0.786:0.03186)0.056:0.00763,hAT-33N1_DR|1467689:0.15090)0.960:0.02612)0.166:0.00672,((hAT-33N1_DR|1044145:0.04649,hAT-33N1_DR|1044143:0.04239)0.966:0.03332,hAT-33N1_DR|1872973:0.14002)0.477:0.00404)0.015:0.00073,(((hAT-33N1_DR|1467693:0.13735,(hAT-33N1_DR|1551855:0.13642,(hAT-33N1_DR|217218:0.18806,(hAT-33N1_DR|954987:0.18851,hAT-33N1_DR|1467686:0.12520)0.670:0.03668)0.155:0.00242)0.796:0.00063)0.428:0.01652,(hAT-33N1_DR|1182505:0.11535,hAT-33N1_DR|457303:0.06805)0.950:0.02762)0.571:0.00134,hAT-33N1_DR|1467692:0.18950)0.796:0.00625)0.878:0.01218,(((hAT-33N1_DR|1321794:0.15524,hAT-33N1_DR|865247:0.17379)0.073:0.00104,hAT-33N1_DR|1765002:0.06049)0.822:0.01702,(((((hAT-33N1_DR|1182510:0.15091,((((hAT-33N1_DR|619239:0.12881,((hAT-33N1_DR|374507:0.17228,hAT-33N1_DR|1467691:0.00062)0.980:0.26126,((hAT-33N1_DR|1765004:0.08045,hAT-33N1_DR|293184:0.18047)0.903:0.21132,hAT-33N1_DR|787446:0.08495)0.825:0.08146)0.645:0.04800)0.757:0.05196,((hAT-33N1_DR|217219:0.07087,(hAT-33N1_DR|374508:0.05013,hAT-33N1_DR|1382309:0.00062)0.910:0.18477)0.792:0.09152,((hAT-33N1_DR|534456:0.32608,hAT-33N1_DR|1321793:0.00059)0.180:0.22918,(hAT-33N1_DR|1872976:0.00063,hAT-33N1_DR|2086608:0.00063)0.810:0.05881)0.123:0.00766)0.761:0.05024)0.777:0.11634,(hAT-33N1_DR|293182:0.20153,hAT-33N1_DR|619237:0.09919)0.980:0.25923)0.870:0.13275,hAT-33N1_DR|1252401:0.11053)0.022:0.00060)0.841:0.02226,(hAT-33N1_DR|619241:0.10360,hAT-33N1_DR|144467:0.08076)0.790:0.01540)0.839:0.01067,((hAT-33N1_DR|534457:0.00063,hAT-33N1_DR|865246:0.22906)0.929:0.17622,((hAT-33N1_DR|954986:0.18840,hAT-33N1_DR|1967010:0.10471)0.861:0.04349,((((hAT-33N1_DR|704803:0.13268,(hAT-33N1_DR|1967008:0.01278,hAT-33N1_DR|2117345:0.01797)1.000:0.08796)0.727:0.00660,hAT-33N1_DR|374509:0.13961)0.852:0.01214,(((hAT-33N1_DR|1967004:0.09435,hAT-33N1_DR|1120479:0.12336)0.590:0.01228,(hAT-33N1_DR|2054977:0.78809,hAT-33N1_DR|2054981:0.07262)0.791:0.03888)0.691:0.01069,hAT-33N1_DR|144472:0.10180)0.014:0.00063)0.345:0.00063,((hAT-33N1_DR|1665779:0.10498,hAT-33N1_DR|1764999:0.12603)0.726:0.05383,((hAT-33N1_DR|619240:0.47643,((hAT-33N1_DR|374511:0.70989,hAT-33N1_DR|374510:0.05432)0.691:0.05633,(hAT-33N1_DR|1252405:0.17990,hAT-33N1_DR|1665780:0.18746)0.708:0.01380)0.647:0.01079)0.974:0.09648,(hAT-33N1_DR|144466:0.11797,hAT-33N1_DR|2054982:0.15434)0.686:0.01082)0.858:0.02669)0.586:0.00131)0.904:0.01282)0.663:0.00247)0.338:0.00062)0.864:0.01059,hAT-33N1_DR|1044139:0.14995)0.568:0.00087,((hAT-33N1_DR|619238:0.11099,(hAT-33N1_DR|1665783:0.01910,hAT-33N1_DR|1665784:0.00401)0.974:0.06826)0.400:0.01722,(hAT-33N1_DR|144470:0.21722,hAT-33N1_DR|67623:0.16423)0.515:0.03702)0.787:0.01908)0.727:0.00193)0.194:0.00062)0.938:0.01126)0.475:0.00632);
```
