## Supplementary Data 2 for "A genomic portrait of zebrafish transposable elements and their spatiotemporal embryonic expression": hAT-34_DR.mafft.nwk

```
(hAT-34_DR|1544863:0.02530,hAT-34_DR|1544862:0.00576,(hAT-34_DR|1544860:0.01391,(hAT-34_DR|1177455:0.01646,(((hAT-34_DR|947059:0.05297,hAT-34_DR|780740:0.08322)0.509:0.01221,((hAT-34_DR|60460:0.02117,(hAT-34_DR|60462:0.00055,hAT-34_DR|60461:0.00055)0.398:0.00054)0.790:0.01591,hAT-34_DR|367215:0.05220)0.935:0.05713)0.860:0.01840,(((((hAT-34_DR|450354:0.22799,(hAT-34_DR|367214:0.31438,hAT-34_DR|1757275:0.26511)0.685:0.13457)0.701:0.04095,(hAT-34_DR|286794:0.03085,hAT-34_DR|611899:0.06000)1.000:0.20118)0.684:0.07962,((hAT-34_DR|611900:0.00055,hAT-34_DR|611901:0.00055)0.474:0.03009,(hAT-34_DR|1544859:0.22656,hAT-34_DR|1757276:0.11675)0.888:0.22188)0.078:0.31581)0.544:0.06000,hAT-34_DR|2047634:0.26268)0.933:0.18435,hAT-34_DR|1544861:0.02852)0.686:0.02053)0.411:0.00246)0.934:0.00919)0.455:0.00274);
```
