## Supplementary Data 2 for "A genomic portrait of zebrafish transposable elements and their spatiotemporal embryonic expression": hAT-40_DR.mafft.nwk

```
(hAT-40_DR|374513:0.01515,hAT-40_DR|1467697:0.02285,(hAT-40_DR|1252407:0.02612,(((((hAT-40_DR|217223:0.02327,hAT-40_DR|954993:0.01547)0.723:0.00276,(hAT-40_DR|293185:0.02056,(hAT-40_DR|954992:0.06800,hAT-40_DR|457307:0.03131)0.739:0.00458)0.620:0.00483)0.998:0.01398,(hAT-40_DR|374512:0.00887,hAT-40_DR|534463:0.01562)0.824:0.00270)0.863:0.00198,(hAT-40_DR|1665787:0.06124,(hAT-40_DR|217224:0.03847,(((hAT-40_DR|1967011:0.11886,(hAT-40_DR|1467699:0.07873,((hAT-40_DR|1872978:0.07325,hAT-40_DR|1967012:0.07800)0.685:0.00211,hAT-40_DR|1551877:0.10380)0.469:0.00055)0.733:0.00368)0.000:0.00055,((((hAT-40_DR|1467700:0.40049,(hAT-40_DR|144477:0.06056,hAT-40_DR|1665786:0.69063)0.000:0.00054)0.780:0.01954,hAT-40_DR|619244:0.30459)0.489:0.00492,(((hAT-40_DR|217222:0.03802,hAT-40_DR|865250:0.01858)0.201:0.00189,hAT-40_DR|67627:0.03379)0.996:0.02174,hAT-40_DR|954991:0.06627)0.958:0.01082)0.000:0.00055,(hAT-40_DR|787448:0.07784,hAT-40_DR|1467698:0.09977)1.000:0.66558)0.631:0.00500)0.814:0.00220,(hAT-40_DR|865251:0.06522,hAT-40_DR|2117071:0.08542)0.112:0.00681)0.788:0.00334)0.864:0.00816)0.969:0.01153)0.749:0.00100,(hAT-40_DR|619243:0.03118,hAT-40_DR|1120484:0.01222)0.575:0.00054)0.912:0.00350)0.615:0.00055);
```
