## Supplementary Data 2 for "A genomic portrait of zebrafish transposable elements and their spatiotemporal embryonic expression": hAT-N4C_DR.mafft.nwk

```
((((((hAT-N4C_DR|218700:0.02301,(hAT-N4C_DR|458942:0.16362,hAT-N4C_DR|706493:0.07066)0.704:0.01111)0.000:0.00082,hAT-N4C_DR|458892:0.11781)0.000:0.00083,(hAT-N4C_DR|294651:0.08243,(hAT-N4C_DR|458937:0.17367,hAT-N4C_DR|706459:0.12690)0.698:0.00886)0.787:0.01163)0.000:0.00081,hAT-N4C_DR|69301:0.05836)0.832:0.01131,((((((((hAT-N4C_DR|376246:0.04648,hAT-N4C_DR|535902:0.05871)0.731:0.02315,((hAT-N4C_DR|458972:0.04736,(hAT-N4C_DR|789027:0.06123,hAT-N4C_DR|789106:0.06718)0.897:0.04579)0.164:0.00083,(hAT-N4C_DR|145937:0.11027,hAT-N4C_DR|535896:0.04792)0.860:0.02230)0.839:0.02141)0.872:0.00081,hAT-N4C_DR|69353:0.08183)0.000:0.00083,((hAT-N4C_DR|706498:0.04635,hAT-N4C_DR|458980:0.05847)0.000:0.00083,hAT-N4C_DR|706502:0.03425)0.000:0.00081)0.000:0.00081,hAT-N4C_DR|218774:0.03468)1.000:0.00922,hAT-N4C_DR|294691:0.04629)0.000:0.00209,(((hAT-N4C_DR|458907:0.08020,hAT-N4C_DR|535899:0.09153)0.866:0.03065,(((((hAT-N4C_DR|458990:0.03479,(hAT-N4C_DR|621009:0.02293,hAT-N4C_DR|706547:0.04628)0.750:0.01154)0.790:0.01102,(hAT-N4C_DR|145890:0.12891,hAT-N4C_DR|218718:0.02401)0.753:0.01225)0.500:0.00084,(hAT-N4C_DR|145930:0.10235,(hAT-N4C_DR|706563:0.05818,(hAT-N4C_DR|376267:0.17049,hAT-N4C_DR|535944:0.05479)0.842:0.03178)0.865:0.02395)0.296:0.00932)0.799:0.01306,(((((hAT-N4C_DR|459001:0.15566,hAT-N4C_DR|620983:0.13244)0.647:0.01193,(hAT-N4C_DR|145936:0.21535,(hAT-N4C_DR|706574:0.10829,hAT-N4C_DR|535912:0.09870)0.842:0.03004)0.767:0.01326)0.773:0.01078,(((((((hAT-N4C_DR|376183:0.00083,(hAT-N4C_DR|535942:0.03447,(hAT-N4C_DR|218757:0.01194,hAT-N4C_DR|376242:0.08307)0.758:0.01141)0.000:0.00081)0.867:0.01148,(hAT-N4C_DR|294720:0.04631,((hAT-N4C_DR|145860:0.05126,(hAT-N4C_DR|145859:0.13233,hAT-N4C_DR|376214:0.10677)0.725:0.01577)0.787:0.01388,(((((hAT-N4C_DR|458904:0.05446,((hAT-N4C_DR|458923:0.05831,hAT-N4C_DR|621038:0.06846)0.766:0.01680,hAT-N4C_DR|376200:0.04609)0.737:0.01404)0.991:0.00211,hAT-N4C_DR|706549:0.05834)0.814:0.01669,(hAT-N4C_DR|535977:0.05735,(hAT-N4C_DR|69396:0.05588,hAT-N4C_DR|218697:0.06648)0.120:0.01728)0.761:0.01263)0.000:0.00083,hAT-N4C_DR|458954:0.04595)0.847:0.01633,(((hAT-N4C_DR|218691:0.14414,(hAT-N4C_DR|145940:0.08463,hAT-N4C_DR|376245:0.08297)0.764:0.02310)0.732:0.01068,((((hAT-N4C_DR|69327:0.09680,hAT-N4C_DR|294724:0.12856)0.721:0.03384,hAT-N4C_DR|620990:0.08314)0.746:0.01122,(hAT-N4C_DR|145907:0.13129,hAT-N4C_DR|218731:0.13269)0.000:0.00084)0.760:0.01131,((((hAT-N4C_DR|294722:0.04763,hAT-N4C_DR|706569:0.09581)0.201:0.00082,hAT-N4C_DR|789103:0.08235)0.772:0.00959,(hAT-N4C_DR|621064:0.13110,(hAT-N4C_DR|145929:0.06358,(hAT-N4C_DR|69371:0.19518,hAT-N4C_DR|294752:0.10056)0.933:0.06002)0.722:0.00909)0.000:0.00083)0.836:0.01368,(hAT-N4C_DR|218793:0.19885,(hAT-N4C_DR|145933:0.04604,(hAT-N4C_DR|376241:0.07010,hAT-N4C_DR|706499:0.08090)0.748:0.01436)0.860:0.02425)0.788:0.01737)0.971:0.00083)0.893:0.00081)0.851:0.01848,(hAT-N4C_DR|69373:0.02298,((hAT-N4C_DR|706524:0.10616,(((((hAT-N4C_DR|458943:0.13914,hAT-N4C_DR|458951:0.19998)0.707:0.03482,(hAT-N4C_DR|218699:0.09166,hAT-N4C_DR|376232:0.14202)0.735:0.02241)0.794:0.02806,(((hAT-N4C_DR|621060:0.03697,(hAT-N4C_DR|218696:0.12281,(hAT-N4C_DR|789034:0.17629,hAT-N4C_DR|218732:0.03302)0.871:0.07175)0.000:0.00082)0.818:0.03551,hAT-N4C_DR|376190:0.06350)0.480:0.00082,(hAT-N4C_DR|621004:0.09473,(hAT-N4C_DR|789066:0.09449,(hAT-N4C_DR|69351:0.05892,hAT-N4C_DR|376250:0.04217)0.127:0.00081)0.471:0.00082)0.802:0.02376)0.949:0.07675)0.700:0.01819,(hAT-N4C_DR|69279:0.14720,(hAT-N4C_DR|789051:0.11142,hAT-N4C_DR|376261:0.13201)0.652:0.01081)0.783:0.01181)0.776:0.00082,(hAT-N4C_DR|376180:0.15142,(hAT-N4C_DR|69389:0.16002,hAT-N4C_DR|376244:0.20369)0.646:0.02722)0.613:0.00769)0.931:0.06735)0.000:0.00082,hAT-N4C_DR|621103:0.02939)0.854:0.03286)0.034:0.00077)0.822:0.02056)0.836:0.00114)0.101:0.00114)0.023:0.00147)0.000:0.00154,(hAT-N4C_DR|218744:0.02316,hAT-N4C_DR|706467:0.03604)0.767:0.01125)0.000:0.00154,(hAT-N4C_DR|789087:0.07084,(hAT-N4C_DR|458977:0.01182,(hAT-N4C_DR|145861:0.03445,hAT-N4C_DR|535872:0.05935)0.881:0.02324)0.771:0.01141)0.740:0.01110)0.858:0.00344,hAT-N4C_DR|789020:0.08750)0.782:0.02418,(((hAT-N4C_DR|376171:0.09346,((hAT-N4C_DR|145921:0.11744,(hAT-N4C_DR|621069:0.09902,(hAT-N4C_DR|376178:0.02369,hAT-N4C_DR|789091:0.15803)0.799:0.03559)0.029:0.01181)0.797:0.01629,(hAT-N4C_DR|621070:0.03487,(hAT-N4C_DR|535918:0.04691,(hAT-N4C_DR|294666:0.04718,(hAT-N4C_DR|145868:0.05461,hAT-N4C_DR|145927:0.11295)0.756:0.01107)0.784:0.01272)0.789:0.01305)0.000:0.00083)0.648:0.00449)0.795:0.02304,(((((hAT-N4C_DR|458989:0.06031,((hAT-N4C_DR|376228:0.03502,hAT-N4C_DR|458920:0.10036)0.760:0.02273,hAT-N4C_DR|69321:0.14701)0.954:0.00083)0.384:0.01407,((hAT-N4C_DR|376195:0.02296,((((hAT-N4C_DR|620996:0.01728,hAT-N4C_DR|621090:0.07772)0.756:0.01734,(hAT-N4C_DR|218776:0.13042,hAT-N4C_DR|294740:0.10350)0.765:0.01502)0.752:0.01152,(hAT-N4C_DR|620994:0.03476,(hAT-N4C_DR|621076:0.14041,(hAT-N4C_DR|145883:0.01154,(hAT-N4C_DR|294707:0.04684,(hAT-N4C_DR|621022:0.03428,hAT-N4C_DR|706528:0.07528)0.858:0.03930)0.766:0.01813)0.847:0.01834)0.939:0.00082)0.000:0.00082)0.000:0.00083,hAT-N4C_DR|535965:0.02301)0.196:0.00083)0.452:0.00083,hAT-N4C_DR|789023:0.03449)0.788:0.00076)0.704:0.02312,(hAT-N4C_DR|218764:0.03452,((((hAT-N4C_DR|69287:0.04634,(hAT-N4C_DR|535943:0.07192,((hAT-N4C_DR|706492:0.13366,hAT-N4C_DR|789092:0.01521)0.877:0.03854,(hAT-N4C_DR|706501:0.03528,(hAT-N4C_DR|706486:0.05899,hAT-N4C_DR|458945:0.03475)0.729:0.01121)0.865:0.02268)0.771:0.00082)0.496:0.01375)0.761:0.01427,hAT-N4C_DR|706572:0.04614)0.094:0.00081,(hAT-N4C_DR|218787:0.09870,(hAT-N4C_DR|69282:0.04382,hAT-N4C_DR|535964:0.15490)0.856:0.02733)0.749:0.01143)0.834:0.01403,((hAT-N4C_DR|69274:0.04564,((hAT-N4C_DR|69336:0.08331,hAT-N4C_DR|706521:0.04704)0.871:0.02299,(hAT-N4C_DR|145891:0.05723,hAT-N4C_DR|789094:0.07281)0.510:0.00083)0.754:0.01171)0.884:0.02351,((hAT-N4C_DR|294741:0.03865,hAT-N4C_DR|620993:0.03684)0.950:0.11319,(hAT-N4C_DR|218721:0.03472,hAT-N4C_DR|621106:0.04625)0.242:0.00081)0.835:0.01921)0.850:0.02114)0.662:0.00082)0.840:0.02565)0.740:0.00599,(hAT-N4C_DR|376198:0.04690,(hAT-N4C_DR|69266:0.01114,hAT-N4C_DR|69267:0.02342)0.963:0.04766)0.760:0.01110)0.000:0.00184,((hAT-N4C_DR|218724:0.07063,hAT-N4C_DR|621042:0.03483)0.753:0.01125,(hAT-N4C_DR|294700:0.12063,hAT-N4C_DR|69380:0.09483)0.760:0.01075)0.804:0.01143)0.122:0.00294)0.424:0.01902,(hAT-N4C_DR|69303:0.01152,(hAT-N4C_DR|621006:0.10015,(hAT-N4C_DR|145949:0.14901,hAT-N4C_DR|621018:0.19497)0.839:0.04627)0.770:0.01792)0.781:0.01112)0.593:0.01656)0.137:0.00611,(hAT-N4C_DR|621052:0.02480,(hAT-N4C_DR|621088:0.08265,hAT-N4C_DR|706539:0.07983)0.735:0.01445)0.785:0.01133)0.091:0.00658)0.000:0.00211,(((hAT-N4C_DR|458929:0.04639,hAT-N4C_DR|789046:0.08122)0.000:0.00081,hAT-N4C_DR|218707:0.02300)0.921:0.00731,(((hAT-N4C_DR|69393:0.10195,(hAT-N4C_DR|458953:0.02018,hAT-N4C_DR|376217:0.11246)0.101:0.01255)0.730:0.00861,hAT-N4C_DR|376272:0.02319)0.000:0.00083,((hAT-N4C_DR|294745:0.02901,(hAT-N4C_DR|69347:0.01251,hAT-N4C_DR|789021:0.02311)0.987:0.00673)1.000:0.00449,(hAT-N4C_DR|621073:0.01159,(hAT-N4C_DR|294659:0.02292,(hAT-N4C_DR|535904:0.06995,hAT-N4C_DR|621087:0.05791)0.844:0.00083)0.836:0.00083)0.305:0.01142)0.945:0.00081)0.921:0.00972)0.878:0.00578)0.030:0.00205,((hAT-N4C_DR|535922:0.01138,hAT-N4C_DR|535980:0.03453)0.000:0.00081,((((((hAT-N4C_DR|621003:0.11879,hAT-N4C_DR|535974:0.05782)0.000:0.00082,hAT-N4C_DR|145946:0.05780)0.760:0.01137,(hAT-N4C_DR|376257:0.04594,hAT-N4C_DR|621027:0.04608)0.000:0.00081)0.802:0.01137,hAT-N4C_DR|294667:0.05825)0.738:0.01142,(hAT-N4C_DR|621011:0.02110,(hAT-N4C_DR|145884:0.12995,hAT-N4C_DR|789050:0.05309)0.502:0.03138)0.764:0.01365)0.791:0.01146,hAT-N4C_DR|69382:0.03549)0.000:0.00082)0.856:0.01141)0.603:0.00183)0.816:0.00082,(hAT-N4C_DR|145853:0.03833,(hAT-N4C_DR|535867:0.04729,hAT-N4C_DR|621075:0.11021)0.761:0.01991)0.787:0.02154)0.365:0.03860)0.072:0.00566,((((((((hAT-N4C_DR|218717:0.02291,((hAT-N4C_DR|145918:0.06249,hAT-N4C_DR|535939:0.15359)0.761:0.02114,(hAT-N4C_DR|145917:0.09985,(hAT-N4C_DR|145894:0.20667,hAT-N4C_DR|621029:0.08011)0.744:0.02821)0.762:0.02248)0.643:0.00082)0.846:0.01699,((hAT-N4C_DR|376209:0.03375,hAT-N4C_DR|620979:0.08112)0.406:0.03276,hAT-N4C_DR|535890:0.08324)0.986:0.00083)0.000:0.00081,(hAT-N4C_DR|458901:0.12922,hAT-N4C_DR|535975:0.08898)0.813:0.05867)0.921:0.00153,hAT-N4C_DR|789098:0.00083)0.004:0.00154,hAT-N4C_DR|621008:0.01147)0.000:0.00155,(hAT-N4C_DR|535938:0.02292,(hAT-N4C_DR|145862:0.01144,(hAT-N4C_DR|69326:0.05936,(hAT-N4C_DR|294680:0.08991,hAT-N4C_DR|458934:0.07885)0.914:0.04399)0.874:0.00082)0.000:0.00081)0.814:0.01141)0.057:0.00190,hAT-N4C_DR|535888:0.02301)0.016:0.00164,(hAT-N4C_DR|458912:0.02423,hAT-N4C_DR|620989:0.03462)0.738:0.01143)0.055:0.00161)0.111:0.01446)0.690:0.01543,hAT-N4C_DR|458933:0.02318)0.466:0.00154)0.298:0.00113,(((hAT-N4C_DR|376218:0.14777,(hAT-N4C_DR|621062:0.12919,hAT-N4C_DR|706531:0.16136)0.624:0.04036)0.735:0.01219,((hAT-N4C_DR|294742:0.16045,hAT-N4C_DR|789097:0.00113)0.615:0.22684,(hAT-N4C_DR|621019:0.15496,hAT-N4C_DR|620975:0.12372)0.754:0.00955)0.832:0.03966)0.799:0.03105,(hAT-N4C_DR|621105:0.12408,((hAT-N4C_DR|621026:0.07489,(hAT-N4C_DR|218799:0.11349,(hAT-N4C_DR|376193:0.08083,hAT-N4C_DR|621032:0.10534)0.774:0.02087)0.708:0.01330)0.787:0.02397,(((hAT-N4C_DR|376256:0.08361,(hAT-N4C_DR|376271:0.05918,(hAT-N4C_DR|145877:0.17092,hAT-N4C_DR|535945:0.02332)0.759:0.02326)0.754:0.01204)0.780:0.01030,(((((((((((hAT-N4C_DR|69272:0.02291,(((hAT-N4C_DR|458984:0.01143,hAT-N4C_DR|535895:0.03479)0.317:0.00083,hAT-N4C_DR|789083:0.01261)0.000:0.00083,hAT-N4C_DR|294748:0.00083)0.000:0.00083)0.781:0.01135,(hAT-N4C_DR|458996:0.09485,((hAT-N4C_DR|69307:0.12185,hAT-N4C_DR|145953:0.05999)0.747:0.00993,(hAT-N4C_DR|458994:0.17641,(hAT-N4C_DR|218791:0.04680,hAT-N4C_DR|69306:0.08787)0.673:0.01461)0.724:0.00791)0.848:0.02275)0.862:0.02389)0.789:0.01164,(((((((hAT-N4C_DR|621091:0.05889,hAT-N4C_DR|706516:0.05862)0.912:0.03566,(hAT-N4C_DR|218778:0.05493,hAT-N4C_DR|145878:0.09288)0.786:0.01857)0.799:0.01138,(((hAT-N4C_DR|145910:0.12468,(hAT-N4C_DR|789043:0.06352,hAT-N4C_DR|218748:0.26459)0.730:0.08233)0.484:0.04705,hAT-N4C_DR|789059:0.43914)0.667:0.01798,hAT-N4C_DR|621104:0.02894)0.774:0.01725)0.000:0.00083,(hAT-N4C_DR|706461:0.09644,(hAT-N4C_DR|294679:0.09481,hAT-N4C_DR|69363:0.07048)0.000:0.00081)0.806:0.01144)0.770:0.01325,((((hAT-N4C_DR|789099:0.08253,(hAT-N4C_DR|218704:0.09114,hAT-N4C_DR|789089:0.09001)0.730:0.00862)0.000:0.00081,(hAT-N4C_DR|621108:0.10608,hAT-N4C_DR|789081:0.05817)0.853:0.00081)0.911:0.01148,(((((hAT-N4C_DR|621031:0.10740,(hAT-N4C_DR|458978:0.09476,(((hAT-N4C_DR|145955:0.00082,hAT-N4C_DR|789080:0.18286)0.966:0.00084,(hAT-N4C_DR|145919:0.11660,hAT-N4C_DR|621040:0.12128)0.757:0.03478)0.775:0.01159,(hAT-N4C_DR|621016:0.11853,(hAT-N4C_DR|535913:0.05947,hAT-N4C_DR|535958:0.15602)0.091:0.02217)0.798:0.00077)0.842:0.02212)0.093:0.00083)0.812:0.01159,((((hAT-N4C_DR|706465:0.08739,((hAT-N4C_DR|294662:0.11862,hAT-N4C_DR|706505:0.05841)0.854:0.04549,(hAT-N4C_DR|145902:0.08166,((hAT-N4C_DR|458960:0.05511,hAT-N4C_DR|789045:0.12908)0.514:0.02318,(hAT-N4C_DR|69375:0.12271,hAT-N4C_DR|458917:0.11259)0.701:0.00671)0.329:0.02651)0.742:0.00081)0.778:0.01173)0.775:0.02651,hAT-N4C_DR|376172:0.03488)0.421:0.00083,hAT-N4C_DR|69269:0.09459)0.441:0.00083,(hAT-N4C_DR|69270:0.05173,hAT-N4C_DR|706578:0.08646)0.767:0.03207)0.489:0.00083)0.000:0.00081,((hAT-N4C_DR|535906:0.07523,hAT-N4C_DR|621100:0.11381)0.850:0.03139,(hAT-N4C_DR|294712:0.07048,((hAT-N4C_DR|535883:0.10677,hAT-N4C_DR|706529:0.04691)0.055:0.01161,(hAT-N4C_DR|706585:0.05983,hAT-N4C_DR|376249:0.10588)0.832:0.01649)0.971:0.00083)0.365:0.01117)0.529:0.00081)0.925:0.00083,(((hAT-N4C_DR|294663:0.08055,hAT-N4C_DR|621017:0.19345)0.918:0.05717,(hAT-N4C_DR|376277:0.07215,(hAT-N4C_DR|706452:0.17296,(hAT-N4C_DR|69339:0.04273,hAT-N4C_DR|218735:0.12110)0.670:0.04124)0.751:0.02246)0.736:0.01318)0.776:0.01826,((hAT-N4C_DR|706592:0.08008,(hAT-N4C_DR|145908:0.01155,hAT-N4C_DR|535950:0.02250)0.782:0.02521)0.732:0.01048,((hAT-N4C_DR|789111:0.03493,(hAT-N4C_DR|145942:0.08108,hAT-N4C_DR|789110:0.09237)0.761:0.01629)0.785:0.01158,((hAT-N4C_DR|294674:0.13267,hAT-N4C_DR|376196:0.04168)0.769:0.01855,(hAT-N4C_DR|621020:0.07030,((hAT-N4C_DR|294684:0.10008,hAT-N4C_DR|789017:0.09154)0.696:0.00637,(hAT-N4C_DR|706500:0.13396,(hAT-N4C_DR|145858:0.12682,hAT-N4C_DR|706595:0.07364)0.264:0.02968)0.791:0.01999)0.472:0.01377)0.932:0.00081)0.490:0.00083)0.575:0.00084)0.400:0.00083)0.840:0.01282)0.865:0.01452,(hAT-N4C_DR|145950:0.03546,hAT-N4C_DR|621101:0.09579)0.124:0.02290)0.988:0.00081)0.996:0.00257,hAT-N4C_DR|458966:0.05823)0.909:0.01239)0.863:0.02790,hAT-N4C_DR|535987:0.04631)0.569:0.00081,hAT-N4C_DR|69355:0.03471)0.485:0.00082)0.000:0.00082,(hAT-N4C_DR|294692:0.03565,hAT-N4C_DR|535969:0.09585)0.858:0.02268)0.866:0.02706,(((hAT-N4C_DR|376263:0.10070,hAT-N4C_DR|789107:0.03154)0.685:0.01968,hAT-N4C_DR|376226:0.15881)0.724:0.01152,((hAT-N4C_DR|621034:0.29903,hAT-N4C_DR|376265:0.15660)0.843:0.05384,(hAT-N4C_DR|458965:0.04499,(hAT-N4C_DR|218703:0.05576,hAT-N4C_DR|620988:0.07800)0.746:0.18459)0.094:0.04350)0.797:0.02817)0.765:0.01424)0.317:0.00083,(hAT-N4C_DR|218772:0.11132,(hAT-N4C_DR|218795:0.14891,hAT-N4C_DR|218725:0.10776)0.754:0.02522)0.867:0.03422)0.000:0.00081,(hAT-N4C_DR|706517:0.18191,(hAT-N4C_DR|294737:0.17504,((hAT-N4C_DR|535979:0.19533,hAT-N4C_DR|621079:0.18518)0.839:0.04590,hAT-N4C_DR|789061:0.05521)0.826:0.00082)0.640:0.01309)0.759:0.01206)0.806:0.00108,((hAT-N4C_DR|69292:0.05819,(hAT-N4C_DR|620985:0.10488,hAT-N4C_DR|706568:0.03494)0.730:0.01132)0.782:0.01127,((hAT-N4C_DR|69340:0.00081,hAT-N4C_DR|621010:0.05181)0.857:0.07022,hAT-N4C_DR|706581:0.01141)0.000:0.00082)0.848:0.01127)0.729:0.00155,((((hAT-N4C_DR|69381:0.09023,hAT-N4C_DR|69383:0.10918)0.744:0.03367,(hAT-N4C_DR|376205:0.07002,(hAT-N4C_DR|458957:0.24434,hAT-N4C_DR|706462:0.05975)0.773:0.05866)0.330:0.01552)0.519:0.00709,hAT-N4C_DR|145857:0.08309)1.000:0.01716,((hAT-N4C_DR|218727:0.18526,(hAT-N4C_DR|376201:0.02481,hAT-N4C_DR|535900:0.09883)0.990:0.08403)0.727:0.00083,((hAT-N4C_DR|535907:0.27572,(hAT-N4C_DR|69308:0.15655,(hAT-N4C_DR|294682:0.30525,hAT-N4C_DR|218740:0.08189)0.661:0.06551)0.732:0.03455)0.721:0.00323,(hAT-N4C_DR|458898:0.05320,((hAT-N4C_DR|145952:0.09484,(hAT-N4C_DR|789016:0.04873,((hAT-N4C_DR|218766:0.06111,hAT-N4C_DR|145915:0.07634)0.608:0.01474,hAT-N4C_DR|376273:0.10838)0.821:0.02427)0.862:0.01118)0.000:0.00158,((hAT-N4C_DR|218753:0.20745,hAT-N4C_DR|621102:0.14105)0.769:0.02065,(hAT-N4C_DR|69299:0.05259,(hAT-N4C_DR|69384:0.03164,hAT-N4C_DR|69385:0.03222)0.948:0.07150)0.784:0.03649)0.736:0.00979)0.278:0.00268)1.000:0.02423)0.000:0.00082)0.000:0.00082)0.795:0.01238)0.044:0.00675,(hAT-N4C_DR|294705:0.08895,(hAT-N4C_DR|458936:0.07384,hAT-N4C_DR|376204:0.09598)0.733:0.01324)0.830:0.02462)0.019:0.02076,(hAT-N4C_DR|458924:0.05473,((((((((hAT-N4C_DR|294736:0.09416,((hAT-N4C_DR|69288:0.27333,hAT-N4C_DR|789041:0.17268)0.562:0.00076,(hAT-N4C_DR|706497:0.16652,(hAT-N4C_DR|145947:0.20684,hAT-N4C_DR|706558:0.00082)0.617:0.23932)0.330:0.02637)0.858:0.04695)0.582:0.01794,hAT-N4C_DR|706534:0.20837)1.000:0.00114,(hAT-N4C_DR|620973:0.06960,(hAT-N4C_DR|218784:0.04686,hAT-N4C_DR|620974:0.02265)0.417:0.01155)0.650:0.00083)0.719:0.00083,(hAT-N4C_DR|294693:0.30810,(hAT-N4C_DR|145865:0.04651,(hAT-N4C_DR|69402:0.04624,hAT-N4C_DR|69405:0.00081)0.882:0.02286)0.938:0.01015)1.000:0.00138)0.031:0.00083,((hAT-N4C_DR|459000:0.04665,(hAT-N4C_DR|789039:0.06101,(hAT-N4C_DR|145855:0.10927,hAT-N4C_DR|294744:0.03588)0.842:0.02301)0.301:0.00913)0.908:0.00996,(hAT-N4C_DR|294681:0.09086,hAT-N4C_DR|376173:0.01909)0.823:0.03612)0.995:0.00177)0.436:0.00082,((((((hAT-N4C_DR|69335:0.03952,(hAT-N4C_DR|621065:0.04949,hAT-N4C_DR|621107:0.07041)0.754:0.02454)0.707:0.00083,hAT-N4C_DR|621049:0.07191)0.132:0.01846,(hAT-N4C_DR|69289:0.08763,(hAT-N4C_DR|789073:0.15702,hAT-N4C_DR|789090:0.14056)0.834:0.05574)0.683:0.01621)0.700:0.01677,((hAT-N4C_DR|458906:0.19450,hAT-N4C_DR|621024:0.08459)0.827:0.02379,((((((hAT-N4C_DR|69386:0.04066,hAT-N4C_DR|535903:0.15054)0.845:0.03528,(hAT-N4C_DR|294673:0.17148,(hAT-N4C_DR|69302:0.07656,hAT-N4C_DR|218763:0.08796)0.315:0.00752)0.000:0.00083)0.850:0.01265,(hAT-N4C_DR|218798:0.04837,(((hAT-N4C_DR|535866:0.10602,(hAT-N4C_DR|145925:0.08598,hAT-N4C_DR|789116:0.19814)0.693:0.00942)0.736:0.02032,hAT-N4C_DR|535864:0.09369)0.782:0.01991,((hAT-N4C_DR|706589:0.05834,((hAT-N4C_DR|706464:0.00083,(hAT-N4C_DR|621068:0.12293,hAT-N4C_DR|69357:0.05154)0.345:0.00686)0.557:0.00152,(hAT-N4C_DR|69369:0.07291,hAT-N4C_DR|69407:0.02421)0.758:0.01078)0.000:0.00083)0.789:0.01126,(hAT-N4C_DR|706555:0.03498,(hAT-N4C_DR|621110:0.02318,(hAT-N4C_DR|69361:0.06536,(hAT-N4C_DR|69311:0.05070,(hAT-N4C_DR|145951:0.05091,hAT-N4C_DR|535984:0.01415)0.165:0.01227)0.934:0.09244)0.891:0.04546)0.000:0.00083)0.789:0.01175)0.775:0.02948)0.053:0.00575)0.999:0.00311)0.533:0.00082,((hAT-N4C_DR|706491:0.02422,(hAT-N4C_DR|145876:0.09449,((hAT-N4C_DR|218781:0.07857,hAT-N4C_DR|458975:0.09955)0.831:0.02876,(hAT-N4C_DR|458948:0.04763,hAT-N4C_DR|706504:0.07018)0.008:0.00083)0.768:0.01097)0.769:0.01182)0.776:0.01122,((hAT-N4C_DR|218796:0.06085,hAT-N4C_DR|458959:0.07733)0.771:0.01759,(hAT-N4C_DR|145939:0.05674,hAT-N4C_DR|458903:0.11956)0.573:0.01757)0.770:0.01167)0.808:0.01143)0.494:0.00082,(hAT-N4C_DR|458890:0.10887,(hAT-N4C_DR|218780:0.10937,hAT-N4C_DR|789056:0.07344)0.724:0.02214)0.785:0.01242)0.155:0.00082,((((hAT-N4C_DR|621081:0.12630,hAT-N4C_DR|535861:0.23836)0.712:0.02645,((hAT-N4C_DR|145941:0.04244,hAT-N4C_DR|294706:0.10335)0.323:0.00082,hAT-N4C_DR|535871:0.05174)0.512:0.00081)0.889:0.05709,(hAT-N4C_DR|69387:0.02350,(hAT-N4C_DR|145958:0.07322,(hAT-N4C_DR|294730:0.08273,hAT-N4C_DR|376282:0.08431)0.700:0.01138)0.753:0.00084)0.830:0.01146)0.094:0.00082,(((((hAT-N4C_DR|621039:0.09734,hAT-N4C_DR|69304:0.06084)0.821:0.02108,(hAT-N4C_DR|69328:0.02180,hAT-N4C_DR|706562:0.05568)0.800:0.02651)0.000:0.00083,hAT-N4C_DR|789055:0.03487)0.822:0.01130,(((((hAT-N4C_DR|294653:0.08357,(hAT-N4C_DR|218755:0.08293,((((hAT-N4C_DR|69379:0.17498,hAT-N4C_DR|789108:0.16221)0.743:0.02781,hAT-N4C_DR|535954:0.10382)0.829:0.03341,hAT-N4C_DR|458949:0.18208)0.978:0.00083,(hAT-N4C_DR|69348:0.08478,hAT-N4C_DR|789088:0.06669)0.721:0.00936)0.000:0.00083)0.744:0.01138)0.777:0.01115,((((hAT-N4C_DR|376202:0.04732,hAT-N4C_DR|706579:0.10847)0.850:0.02279,((((hAT-N4C_DR|621109:0.12788,((hAT-N4C_DR|458974:0.19811,hAT-N4C_DR|458944:0.10469)0.787:0.02633,hAT-N4C_DR|621072:0.06994)0.000:0.00082)0.833:0.00081,(hAT-N4C_DR|789040:0.07283,(hAT-N4C_DR|145903:0.07099,hAT-N4C_DR|789037:0.10087)0.000:0.00082)0.817:0.01151)0.835:0.01125,((hAT-N4C_DR|621061:0.08092,hAT-N4C_DR|294708:0.07225)0.817:0.02510,((((((hAT-N4C_DR|145912:0.06664,hAT-N4C_DR|458902:0.10967)0.744:0.01690,(hAT-N4C_DR|69329:0.11694,hAT-N4C_DR|218689:0.14144)0.784:0.02748)0.256:0.02147,(hAT-N4C_DR|376225:0.22639,hAT-N4C_DR|69310:0.05374)0.704:0.00875)1.000:0.00081,(hAT-N4C_DR|145867:0.11094,(hAT-N4C_DR|535927:0.15536,hAT-N4C_DR|789018:0.08614)0.752:0.02941)0.734:0.01131)0.000:0.00083,((hAT-N4C_DR|706476:0.10775,hAT-N4C_DR|458970:0.10690)0.433:0.00082,(hAT-N4C_DR|376278:0.09593,hAT-N4C_DR|376279:0.05910)0.731:0.01107)0.814:0.01105)0.827:0.01077,(hAT-N4C_DR|535915:0.10770,((((((hAT-N4C_DR|145851:0.07324,((((hAT-N4C_DR|218688:0.12691,(hAT-N4C_DR|69318:0.11644,hAT-N4C_DR|376260:0.14407)0.112:0.02346)0.774:0.02045,(((hAT-N4C_DR|145873:0.04681,hAT-N4C_DR|706503:0.09485)0.759:0.01142,((hAT-N4C_DR|458946:0.09765,hAT-N4C_DR|621058:0.09459)0.851:0.02906,(hAT-N4C_DR|294746:0.15591,hAT-N4C_DR|294685:0.07242)0.760:0.01303)0.767:0.01352)0.000:0.00081,hAT-N4C_DR|458993:0.01183)0.000:0.00083)0.827:0.01338,(((hAT-N4C_DR|621056:0.06159,hAT-N4C_DR|789064:0.09654)0.750:0.01123,hAT-N4C_DR|706566:0.07172)0.922:0.03402,(((hAT-N4C_DR|789053:0.11131,hAT-N4C_DR|535988:0.09420)0.102:0.00083,hAT-N4C_DR|621085:0.10817)0.812:0.01688,hAT-N4C_DR|535932:0.13079)0.123:0.00081)0.000:0.00083)0.809:0.01770,(hAT-N4C_DR|620984:0.11546,((hAT-N4C_DR|294709:0.13293,hAT-N4C_DR|376223:0.07589)0.508:0.00081,hAT-N4C_DR|621023:0.11602)0.707:0.01663)0.786:0.01569)0.813:0.00083)0.842:0.03182,(hAT-N4C_DR|218779:0.11748,(hAT-N4C_DR|706471:0.10994,hAT-N4C_DR|706582:0.07741)0.868:0.00109)0.547:0.01021)0.193:0.00211,((hAT-N4C_DR|535960:0.10189,(hAT-N4C_DR|145926:0.09534,hAT-N4C_DR|789032:0.07458)0.746:0.02646)0.737:0.02375,((hAT-N4C_DR|458963:0.08088,hAT-N4C_DR|706544:0.05985)0.829:0.03724,(hAT-N4C_DR|458973:0.07999,hAT-N4C_DR|294670:0.10203)0.382:0.03021)0.710:0.00081)0.846:0.03416)0.032:0.00341,((hAT-N4C_DR|69295:0.24046,hAT-N4C_DR|69300:0.10197)0.777:0.02098,(hAT-N4C_DR|376220:0.14354,((hAT-N4C_DR|706526:0.12059,(hAT-N4C_DR|218747:0.08426,hAT-N4C_DR|621036:0.08474)0.858:0.02811)0.752:0.01228,hAT-N4C_DR|294723:0.07329)0.638:0.01029)1.000:0.00082)0.808:0.01150)0.371:0.01796,((hAT-N4C_DR|145893:0.16318,hAT-N4C_DR|789101:0.07313)0.831:0.02555,(hAT-N4C_DR|376224:0.02228,hAT-N4C_DR|706512:0.13373)0.204:0.01701)0.712:0.00711)0.018:0.00509,((hAT-N4C_DR|145954:0.07111,(hAT-N4C_DR|145931:0.03292,hAT-N4C_DR|458981:0.07612)0.766:0.01410)0.795:0.01156,((((hAT-N4C_DR|376230:0.05847,(hAT-N4C_DR|706466:0.05842,hAT-N4C_DR|706474:0.04985)0.847:0.03262)0.743:0.01167,(hAT-N4C_DR|789071:0.07802,hAT-N4C_DR|621083:0.20605)0.999:0.00081)0.814:0.01443,(hAT-N4C_DR|145896:0.19780,((hAT-N4C_DR|535941:0.18409,hAT-N4C_DR|620991:0.00083)0.799:0.09276,(hAT-N4C_DR|458967:0.09444,(hAT-N4C_DR|789035:0.11372,hAT-N4C_DR|621111:0.06072)0.172:0.00114)0.438:0.03113)0.253:0.02128)0.780:0.03338)0.381:0.00084,(hAT-N4C_DR|706455:0.04313,((hAT-N4C_DR|706541:0.10738,hAT-N4C_DR|706580:0.04956)0.181:0.01725,hAT-N4C_DR|69268:0.10931)0.086:0.00082)0.776:0.01602)0.535:0.01583)0.057:0.00287)0.012:0.02052)0.000:0.00706)0.050:0.00205)0.004:0.00202)0.186:0.00559,((((hAT-N4C_DR|376215:0.10675,hAT-N4C_DR|218794:0.03827)0.784:0.04904,hAT-N4C_DR|294669:0.05833)0.930:0.00081,(((hAT-N4C_DR|789058:0.08242,(hAT-N4C_DR|69316:0.11978,hAT-N4C_DR|294710:0.04897)0.733:0.01173)0.979:0.00112,hAT-N4C_DR|376243:0.12871)0.956:0.01049,hAT-N4C_DR|69315:0.17098)0.802:0.01132)1.000:0.00081,(hAT-N4C_DR|218751:0.14988,hAT-N4C_DR|376237:0.19771)0.363:0.03877)0.828:0.01129)0.177:0.00738)0.804:0.00825,((hAT-N4C_DR|69346:0.07275,hAT-N4C_DR|789062:0.13658)0.823:0.02170,(hAT-N4C_DR|145895:0.26341,hAT-N4C_DR|145856:0.06896)0.000:0.00081)0.834:0.01337)0.000:0.00076,((hAT-N4C_DR|535889:0.04820,(hAT-N4C_DR|620964:0.14399,hAT-N4C_DR|621014:0.05940)0.724:0.01309)0.358:0.01110,hAT-N4C_DR|294714:0.07045)0.765:0.01232)0.305:0.02076)0.151:0.00915,((hAT-N4C_DR|706560:0.07259,(hAT-N4C_DR|294655:0.10714,hAT-N4C_DR|789079:0.10245)0.810:0.02547)0.833:0.02208,(((hAT-N4C_DR|535983:0.10704,(hAT-N4C_DR|620992:0.03508,((hAT-N4C_DR|706542:0.17284,hAT-N4C_DR|789052:0.09017)0.833:0.04034,hAT-N4C_DR|294719:0.07609)0.657:0.00081)0.360:0.00081)0.882:0.01897,((hAT-N4C_DR|706473:0.14392,(hAT-N4C_DR|294711:0.07678,((hAT-N4C_DR|458985:0.03514,hAT-N4C_DR|458969:0.10915)0.517:0.01155,((hAT-N4C_DR|706475:0.15251,(hAT-N4C_DR|69397:0.16997,hAT-N4C_DR|535880:0.05530)0.722:0.02038)0.859:0.04616,(hAT-N4C_DR|69334:0.09877,hAT-N4C_DR|218768:0.05869)0.523:0.01842)0.866:0.00083)0.145:0.00081)0.065:0.00083)0.613:0.00081,(((((hAT-N4C_DR|218741:0.09962,(hAT-N4C_DR|458928:0.11315,hAT-N4C_DR|706518:0.12240)0.163:0.03033)0.704:0.00083,hAT-N4C_DR|789048:0.09439)0.444:0.00082,hAT-N4C_DR|376266:0.07627)0.859:0.00081,hAT-N4C_DR|535891:0.13960)0.729:0.00082,(hAT-N4C_DR|376280:0.11154,(hAT-N4C_DR|294704:0.07452,hAT-N4C_DR|458983:0.12594)0.450:0.01287)0.746:0.00715)0.852:0.01124)0.856:0.01776)0.000:0.00081,((hAT-N4C_DR|376185:0.06264,hAT-N4C_DR|706508:0.13430)0.556:0.03605,(((((hAT-N4C_DR|621048:0.09524,hAT-N4C_DR|706480:0.08098)0.418:0.01318,(hAT-N4C_DR|706456:0.13774,hAT-N4C_DR|789026:0.10309)0.786:0.04898)0.829:0.00082,(hAT-N4C_DR|145914:0.12254,hAT-N4C_DR|706575:0.11044)0.815:0.02400)0.737:0.00990,hAT-N4C_DR|706488:0.08469)0.339:0.01201,hAT-N4C_DR|69350:0.09712)0.564:0.00081)0.796:0.02955)0.942:0.00216)0.282:0.01704)0.009:0.01198,(hAT-N4C_DR|620998:0.09571,hAT-N4C_DR|789075:0.07264)0.896:0.03439)0.054:0.00211,((hAT-N4C_DR|218788:0.15872,((((((hAT-N4C_DR|706482:0.08538,hAT-N4C_DR|706510:0.15506)0.320:0.01483,hAT-N4C_DR|218759:0.14183)0.113:0.00082,(hAT-N4C_DR|218785:0.20635,hAT-N4C_DR|706522:0.07868)0.902:0.13099)0.835:0.01814,((((((((hAT-N4C_DR|69276:0.06790,hAT-N4C_DR|706469:0.11368)0.841:0.00082,(hAT-N4C_DR|458947:0.16649,(hAT-N4C_DR|294690:0.04737,hAT-N4C_DR|621084:0.08731)0.752:0.02051)0.259:0.01609)0.518:0.01737,((hAT-N4C_DR|789047:0.13123,(hAT-N4C_DR|620982:0.06981,hAT-N4C_DR|706576:0.10514)0.983:0.00082)0.837:0.00082,hAT-N4C_DR|621078:0.09686)0.161:0.02221)0.773:0.01324,(((hAT-N4C_DR|535929:0.14528,hAT-N4C_DR|620980:0.12536)0.920:0.07743,(hAT-N4C_DR|294728:0.12528,(hAT-N4C_DR|706509:0.10375,hAT-N4C_DR|218762:0.04329)0.145:0.01565)0.788:0.02484)0.763:0.01560,((hAT-N4C_DR|621033:0.09117,(hAT-N4C_DR|458931:0.08433,hAT-N4C_DR|535917:0.23291)0.899:0.10241)0.733:0.01766,(hAT-N4C_DR|458908:0.31810,hAT-N4C_DR|789114:0.06990)0.001:0.00083)0.799:0.01520)0.571:0.00084)0.416:0.00081,((hAT-N4C_DR|706468:0.07099,(hAT-N4C_DR|218723:0.12756,hAT-N4C_DR|535874:0.05566)0.769:0.01540)0.000:0.00083,(hAT-N4C_DR|145875:0.08266,hAT-N4C_DR|535870:0.08637)0.761:0.01245)0.923:0.03203)0.436:0.00082,((((hAT-N4C_DR|376186:0.06842,(hAT-N4C_DR|218760:0.13571,hAT-N4C_DR|376179:0.08429)0.893:0.05184)0.750:0.01557,hAT-N4C_DR|621066:0.08253)0.241:0.00083,(hAT-N4C_DR|145900:0.03622,hAT-N4C_DR|789082:0.07252)0.770:0.01023)0.784:0.00084,(hAT-N4C_DR|376221:0.12958,hAT-N4C_DR|535973:0.18218)0.869:0.04310)0.803:0.01241)0.064:0.00083,(((hAT-N4C_DR|789077:0.08422,(hAT-N4C_DR|218750:0.07666,hAT-N4C_DR|620981:0.07189)0.031:0.01188)0.715:0.00948,(hAT-N4C_DR|218739:0.02306,(hAT-N4C_DR|789036:0.07494,((hAT-N4C_DR|69341:0.12729,hAT-N4C_DR|706506:0.12192)0.651:0.02743,((hAT-N4C_DR|458955:0.07411,hAT-N4C_DR|706485:0.13592)0.523:0.00081,hAT-N4C_DR|376229:0.09029)0.538:0.00081)0.784:0.01896)0.791:0.01091)0.000:0.00083)0.770:0.01115,((hAT-N4C_DR|145887:0.11049,hAT-N4C_DR|294671:0.10966)0.525:0.02213,(hAT-N4C_DR|789112:0.15863,(hAT-N4C_DR|145850:0.09825,hAT-N4C_DR|706538:0.09328)0.641:0.00083)0.809:0.01523)0.994:0.00076)0.943:0.05321)0.302:0.00112,(hAT-N4C_DR|294675:0.16451,(hAT-N4C_DR|69338:0.08657,hAT-N4C_DR|535928:0.04717)0.724:0.01117)0.735:0.01188)0.106:0.00112)0.213:0.00112,hAT-N4C_DR|789115:0.11846)0.324:0.00112,(hAT-N4C_DR|376176:0.09942,hAT-N4C_DR|69356:0.06868)0.750:0.01332)0.305:0.00112)0.000:0.00112,hAT-N4C_DR|376194:0.07205)0.000:0.00112)0.192:0.00154)0.811:0.00944,(hAT-N4C_DR|789109:0.08302,(hAT-N4C_DR|218694:0.07041,hAT-N4C_DR|706494:0.09302)0.525:0.04287)0.767:0.01370)0.993:0.00179)0.834:0.00982)0.849:0.01986)0.332:0.00083)0.794:0.00876,hAT-N4C_DR|706453:0.12298)0.769:0.00874,((((((hAT-N4C_DR|69293:0.04699,hAT-N4C_DR|535955:0.11991)0.716:0.01302,(hAT-N4C_DR|69273:0.06923,hAT-N4C_DR|535924:0.08678)0.830:0.02439)0.766:0.01138,(((((((((((hAT-N4C_DR|145852:0.15802,hAT-N4C_DR|535884:0.11064)0.814:0.02918,hAT-N4C_DR|218693:0.13344)0.754:0.01099,((hAT-N4C_DR|69358:0.09476,(hAT-N4C_DR|706478:0.09921,hAT-N4C_DR|706591:0.09971)0.165:0.02842)0.850:0.03675,((((hAT-N4C_DR|218729:0.12217,hAT-N4C_DR|218743:0.06007)0.830:0.02209,(((hAT-N4C_DR|789054:0.10792,((((hAT-N4C_DR|69395:0.01456,hAT-N4C_DR|535947:0.04587)0.999:0.00082,((hAT-N4C_DR|294646:0.16141,hAT-N4C_DR|376222:0.09763)0.810:0.02317,((((hAT-N4C_DR|145849:0.18457,hAT-N4C_DR|458962:0.06450)0.761:0.02771,(hAT-N4C_DR|218800:0.18811,hAT-N4C_DR|535860:0.11339)0.225:0.00156)0.823:0.02542,hAT-N4C_DR|706454:0.13938)0.030:0.01478,hAT-N4C_DR|535862:0.04510)0.708:0.00668)0.818:0.01255)0.824:0.01275,(hAT-N4C_DR|145886:0.14676,((((hAT-N4C_DR|535997:0.02238,((hAT-N4C_DR|376283:0.10604,hAT-N4C_DR|535863:0.11307)0.834:0.03167,((hAT-N4C_DR|218802:0.07976,(hAT-N4C_DR|69411:0.01307,hAT-N4C_DR|69412:0.06703)0.951:0.08161)0.886:0.05704,hAT-N4C_DR|376212:0.07404)0.722:0.01266)0.735:0.01118)0.759:0.00081,((((hAT-N4C_DR|294713:0.11854,hAT-N4C_DR|376197:0.03912)0.754:0.01365,hAT-N4C_DR|69388:0.23612)0.773:0.01184,((hAT-N4C_DR|706577:0.02239,(hAT-N4C_DR|376254:0.04092,hAT-N4C_DR|535937:0.09105)0.916:0.07654)0.896:0.05028,hAT-N4C_DR|145928:0.08236)0.483:0.00083)0.353:0.00083,((hAT-N4C_DR|145905:0.06890,(hAT-N4C_DR|376207:0.03340,hAT-N4C_DR|458982:0.03628)0.908:0.03606)0.744:0.01276,hAT-N4C_DR|535875:0.03561)0.767:0.01087)0.000:0.00082)0.884:0.02072,(hAT-N4C_DR|789025:0.06043,((((hAT-N4C_DR|69323:0.07122,hAT-N4C_DR|535894:0.08224)0.793:0.02304,(hAT-N4C_DR|458968:0.13429,hAT-N4C_DR|535946:0.07162)0.833:0.00112)0.859:0.01247,(hAT-N4C_DR|69370:0.06917,hAT-N4C_DR|621074:0.12094)0.828:0.02575)0.123:0.00082,hAT-N4C_DR|145880:0.11106)0.991:0.00232)0.837:0.01064)0.751:0.00082,(((hAT-N4C_DR|294654:0.01184,(hAT-N4C_DR|294658:0.13218,hAT-N4C_DR|294699:0.08179)0.736:0.00084)0.838:0.01621,((hAT-N4C_DR|69280:0.10087,hAT-N4C_DR|621096:0.04089)0.045:0.01466,hAT-N4C_DR|69367:0.16921)0.770:0.01300)0.625:0.00664,(((((hAT-N4C_DR|69409:0.09620,hAT-N4C_DR|294750:0.03629)0.896:0.03435,((hAT-N4C_DR|218698:0.02265,hAT-N4C_DR|294751:0.08481)0.862:0.00082,(hAT-N4C_DR|621050:0.03584,hAT-N4C_DR|621077:0.05996)0.774:0.01042)0.000:0.00082)0.828:0.01142,(((hAT-N4C_DR|706556:0.06992,hAT-N4C_DR|458952:0.04308)0.773:0.01598,hAT-N4C_DR|458894:0.03474)0.778:0.01146,(hAT-N4C_DR|535992:0.04702,hAT-N4C_DR|621067:0.06280)0.876:0.04025)0.000:0.00083)0.000:0.00083,(hAT-N4C_DR|376239:0.08384,(hAT-N4C_DR|69372:0.01153,hAT-N4C_DR|458905:0.05793)0.764:0.01150)0.772:0.01150)0.184:0.00081,(hAT-N4C_DR|535892:0.06152,(hAT-N4C_DR|69330:0.05913,(hAT-N4C_DR|535970:0.09436,(hAT-N4C_DR|376252:0.05919,hAT-N4C_DR|620995:0.05816)0.226:0.00082)0.671:0.01107)0.832:0.02277)0.740:0.00081)0.000:0.00083)0.872:0.01948)0.291:0.00114)0.000:0.00114)0.287:0.00114,hAT-N4C_DR|294664:0.01199)0.000:0.00113)0.000:0.00115,((hAT-N4C_DR|706495:0.09566,hAT-N4C_DR|69285:0.08160)0.840:0.03531,(hAT-N4C_DR|621080:0.05586,hAT-N4C_DR|376184:0.09316)0.769:0.02630)0.766:0.01244)0.514:0.00171,((((hAT-N4C_DR|535966:0.05178,hAT-N4C_DR|789096:0.08041)0.367:0.03198,(hAT-N4C_DR|706532:0.08106,(hAT-N4C_DR|706513:0.01154,(hAT-N4C_DR|69394:0.05873,hAT-N4C_DR|621012:0.08922)0.795:0.00081)0.873:0.02497)0.051:0.01961)0.795:0.01707,hAT-N4C_DR|535986:0.05048)0.382:0.00081,hAT-N4C_DR|621094:0.03475)0.846:0.01152)0.078:0.00210)0.201:0.00949,((((((((hAT-N4C_DR|376177:0.05896,((hAT-N4C_DR|69271:0.13460,((hAT-N4C_DR|376274:0.17105,((hAT-N4C_DR|621089:0.10168,(hAT-N4C_DR|535959:0.02837,hAT-N4C_DR|145882:0.09270)0.859:0.05525)0.770:0.01349,hAT-N4C_DR|376170:0.09476)0.331:0.00082)0.466:0.00083,(hAT-N4C_DR|69324:0.18813,(hAT-N4C_DR|145872:0.03496,hAT-N4C_DR|218761:0.07066)0.743:0.01536)0.816:0.02052)0.062:0.00082)0.873:0.02177,((hAT-N4C_DR|145869:0.11939,hAT-N4C_DR|535921:0.12935)0.640:0.04107,hAT-N4C_DR|376208:0.13417)0.668:0.00081)0.765:0.01276)0.760:0.01278,(hAT-N4C_DR|458991:0.11229,(hAT-N4C_DR|535919:0.09680,hAT-N4C_DR|535930:0.15468)0.744:0.02702)0.782:0.02360)0.863:0.00081,(hAT-N4C_DR|535878:0.08312,((hAT-N4C_DR|294678:0.08354,(hAT-N4C_DR|621113:0.12768,(hAT-N4C_DR|294689:0.08437,hAT-N4C_DR|706551:0.29935)0.190:0.07448)0.739:0.02164)0.835:0.03398,(hAT-N4C_DR|458986:0.08028,(hAT-N4C_DR|789104:0.20652,hAT-N4C_DR|535968:0.08531)0.539:0.01841)0.770:0.01436)0.000:0.00082)0.821:0.01172)0.236:0.00082,hAT-N4C_DR|376284:0.09176)0.265:0.00082,((hAT-N4C_DR|789044:0.10835,(hAT-N4C_DR|458891:0.12297,hAT-N4C_DR|535920:0.06938)0.568:0.00081)0.863:0.02658,(hAT-N4C_DR|621112:0.10627,hAT-N4C_DR|218702:0.19476)0.813:0.05265)0.886:0.03187)0.118:0.00082,((hAT-N4C_DR|218726:0.07122,((hAT-N4C_DR|706564:0.04574,(hAT-N4C_DR|376206:0.02276,(hAT-N4C_DR|69286:0.01153,hAT-N4C_DR|294738:0.04639)0.933:0.03510)0.215:0.01154)0.774:0.00082,(hAT-N4C_DR|458916:0.12419,(hAT-N4C_DR|621095:0.11902,(hAT-N4C_DR|621097:0.02309,(hAT-N4C_DR|145938:0.04647,(hAT-N4C_DR|218742:0.15976,hAT-N4C_DR|535881:0.11590)0.740:0.01875)0.000:0.00081)0.591:0.00083)0.841:0.01760)0.530:0.00083)0.346:0.00083)0.998:0.00081,(hAT-N4C_DR|376264:0.03593,hAT-N4C_DR|376187:0.05887)0.136:0.02268)0.887:0.02830)0.192:0.00081,((hAT-N4C_DR|69291:0.22194,hAT-N4C_DR|69325:0.28074)0.765:0.03486,(hAT-N4C_DR|294650:0.11594,hAT-N4C_DR|294716:0.08989)0.749:0.01977)0.794:0.01903)0.000:0.00082,((hAT-N4C_DR|218792:0.18054,hAT-N4C_DR|294739:0.05227)0.734:0.01664,(hAT-N4C_DR|706545:0.17644,hAT-N4C_DR|376258:0.08172)0.018:0.01571)0.880:0.02475)0.810:0.02251)0.101:0.01277,(((hAT-N4C_DR|69281:0.04654,hAT-N4C_DR|376251:0.07255)0.715:0.02266,(hAT-N4C_DR|535949:0.09773,(hAT-N4C_DR|535948:0.04701,hAT-N4C_DR|621015:0.05897)0.865:0.03476)0.945:0.07122)0.900:0.00081,(hAT-N4C_DR|218706:0.02327,hAT-N4C_DR|706450:0.03496)0.774:0.01130)0.838:0.01147)0.293:0.00297)0.000:0.00175)0.000:0.00159,(((hAT-N4C_DR|69305:0.01094,hAT-N4C_DR|69359:0.08277)0.916:0.03470,hAT-N4C_DR|706463:0.09479)0.624:0.00083,(hAT-N4C_DR|294647:0.04862,hAT-N4C_DR|706588:0.14888)0.216:0.00082)0.867:0.01706)0.110:0.00291,((hAT-N4C_DR|376275:0.07224,hAT-N4C_DR|706458:0.12144)0.744:0.01027,(hAT-N4C_DR|535886:0.03687,hAT-N4C_DR|706530:0.07214)0.755:0.01044)0.793:0.01140)0.041:0.00894,(((((hAT-N4C_DR|706537:0.03288,(hAT-N4C_DR|458976:0.12785,(hAT-N4C_DR|69360:0.04637,hAT-N4C_DR|218710:0.03652)0.773:0.00082)0.566:0.01150)0.889:0.02485,(hAT-N4C_DR|69366:0.05994,hAT-N4C_DR|218712:0.07157)0.830:0.00081)0.822:0.01146,((((hAT-N4C_DR|69410:0.07541,(hAT-N4C_DR|218713:0.11769,hAT-N4C_DR|706527:0.15282)0.760:0.02739)0.762:0.01496,(hAT-N4C_DR|294725:0.08981,hAT-N4C_DR|535898:0.06908)0.828:0.02464)0.000:0.00082,hAT-N4C_DR|145943:0.05881)0.846:0.01283,hAT-N4C_DR|69345:0.08258)0.330:0.00083)0.000:0.00083,((hAT-N4C_DR|535877:0.03531,hAT-N4C_DR|535940:0.02289)0.974:0.06008,(hAT-N4C_DR|145913:0.04663,hAT-N4C_DR|535873:0.09666)0.852:0.02375)0.863:0.02295)0.796:0.01896,((hAT-N4C_DR|706481:0.11656,(hAT-N4C_DR|621071:0.09603,(hAT-N4C_DR|535991:0.12704,((hAT-N4C_DR|789084:0.04651,hAT-N4C_DR|294729:0.17168)0.775:0.00081,((hAT-N4C_DR|789033:0.05798,hAT-N4C_DR|218736:0.09274)0.807:0.00082,hAT-N4C_DR|458897:0.04824)0.738:0.01123)0.877:0.02421)0.000:0.00083)0.758:0.01391)0.856:0.02603,((((hAT-N4C_DR|376219:0.04636,((hAT-N4C_DR|145888:0.11572,hAT-N4C_DR|535893:0.12077)0.750:0.01351,(hAT-N4C_DR|218719:0.08470,hAT-N4C_DR|218765:0.10637)0.080:0.00082)0.786:0.01615)0.769:0.01705,(hAT-N4C_DR|294715:0.14437,(hAT-N4C_DR|145901:0.08359,hAT-N4C_DR|376174:0.14394)0.650:0.02845)0.753:0.01395)0.793:0.02113,((hAT-N4C_DR|706550:0.22741,(hAT-N4C_DR|294734:0.04695,hAT-N4C_DR|294735:0.01158)0.760:0.01953)0.778:0.02849,hAT-N4C_DR|458995:0.13961)0.860:0.03424)0.786:0.02076,hAT-N4C_DR|218720:0.24047)0.008:0.00081)0.778:0.01613)0.665:0.02280)0.017:0.00500,((hAT-N4C_DR|69294:0.05961,(hAT-N4C_DR|294697:0.06275,hAT-N4C_DR|789022:0.07795)0.260:0.00082)0.870:0.03352,(hAT-N4C_DR|621046:0.07738,hAT-N4C_DR|621047:0.04164)0.965:0.10416)0.765:0.01428)0.120:0.00490,(hAT-N4C_DR|706514:0.12755,(hAT-N4C_DR|218770:0.16153,hAT-N4C_DR|706546:0.21319)0.806:0.00158)0.846:0.03364)0.555:0.01547,((hAT-N4C_DR|218730:0.06889,hAT-N4C_DR|621092:0.03734)0.641:0.00367,(((hAT-N4C_DR|294718:0.18260,(hAT-N4C_DR|621063:0.15246,(hAT-N4C_DR|218701:0.03664,hAT-N4C_DR|789063:0.08580)0.765:0.00943)0.060:0.00081)0.847:0.05786,(hAT-N4C_DR|69364:0.13348,hAT-N4C_DR|789038:0.01969)0.768:0.02248)0.661:0.01365,hAT-N4C_DR|621001:0.05480)0.292:0.00083)0.860:0.02160)0.790:0.00106,((hAT-N4C_DR|145871:0.07013,(hAT-N4C_DR|69322:0.08397,hAT-N4C_DR|145956:0.05907)0.677:0.02280)0.287:0.00081,((((hAT-N4C_DR|294721:0.04692,hAT-N4C_DR|458964:0.02335)0.774:0.01119,(((hAT-N4C_DR|69312:0.01144,hAT-N4C_DR|789042:0.05925)0.000:0.00081,(hAT-N4C_DR|458896:0.00081,hAT-N4C_DR|69400:0.10724)0.541:0.01151)0.969:0.03481,((hAT-N4C_DR|376259:0.04928,hAT-N4C_DR|706587:0.09685)0.735:0.00886,(hAT-N4C_DR|458889:0.06150,hAT-N4C_DR|535865:0.17243)0.800:0.02975)0.715:0.00084)0.000:0.00081)0.410:0.00083,(hAT-N4C_DR|376269:0.05757,hAT-N4C_DR|376270:0.07649)0.987:0.09245)0.402:0.01548,((((hAT-N4C_DR|69352:0.04773,hAT-N4C_DR|535926:0.07094)0.741:0.01074,hAT-N4C_DR|706496:0.03481)0.278:0.01208,hAT-N4C_DR|621030:0.08280)1.000:0.00082,hAT-N4C_DR|69277:0.20932)0.881:0.01034)0.000:0.00081)0.846:0.01559)0.797:0.01686,(hAT-N4C_DR|145934:0.10357,hAT-N4C_DR|706593:0.09454)0.906:0.04163)0.662:0.00081)0.166:0.00084,(hAT-N4C_DR|294652:0.09767,hAT-N4C_DR|535961:0.09781)0.856:0.03310)0.041:0.00082,(hAT-N4C_DR|294687:0.04709,hAT-N4C_DR|706559:0.10717)0.856:0.02256)0.000:0.00082,hAT-N4C_DR|294695:0.07027)0.285:0.00083)0.832:0.01363)0.293:0.00082,(((hAT-N4C_DR|69332:0.15458,hAT-N4C_DR|145944:0.09248)0.836:0.02632,(hAT-N4C_DR|706451:0.14506,hAT-N4C_DR|620966:0.03864)0.863:0.03495)0.754:0.01018,((hAT-N4C_DR|376268:0.06228,(hAT-N4C_DR|145897:0.00082,hAT-N4C_DR|706573:0.06403)0.296:0.04326)0.749:0.01343,(hAT-N4C_DR|535957:0.09686,(hAT-N4C_DR|218711:0.01034,hAT-N4C_DR|706548:0.12335)0.840:0.02367)0.603:0.00083)0.000:0.00081)0.288:0.01094)0.789:0.01388,(hAT-N4C_DR|69331:0.15357,((hAT-N4C_DR|69392:0.08835,hAT-N4C_DR|789100:0.18434)0.603:0.06357,(hAT-N4C_DR|535989:0.03952,hAT-N4C_DR|621086:0.06648)0.818:0.03481)0.904:0.00077)0.883:0.03514)0.673:0.00814)0.649:0.00238)0.260:0.02762)0.447:0.04201,(((hAT-N4C_DR|376238:0.05890,(hAT-N4C_DR|789078:0.02293,(hAT-N4C_DR|458895:0.04660,hAT-N4C_DR|706533:0.13105)0.846:0.00083)0.779:0.01167)0.814:0.01137,(hAT-N4C_DR|376192:0.02304,((hAT-N4C_DR|294648:0.03284,hAT-N4C_DR|535995:0.06729)0.418:0.02891,(hAT-N4C_DR|145957:0.08420,hAT-N4C_DR|535996:0.05835)0.797:0.02299)0.936:0.00081)0.000:0.00081)0.848:0.01151,(((((hAT-N4C_DR|69365:0.10345,hAT-N4C_DR|706570:0.10741)0.732:0.02287,(hAT-N4C_DR|145924:0.08355,hAT-N4C_DR|789028:0.05991)0.731:0.01116)0.777:0.01576,(((hAT-N4C_DR|458999:0.10191,(hAT-N4C_DR|620976:0.03482,hAT-N4C_DR|621000:0.07257)0.049:0.01240)0.711:0.00856,(((hAT-N4C_DR|218705:0.06688,hAT-N4C_DR|706525:0.11675)0.000:0.00083,hAT-N4C_DR|535952:0.04623)0.829:0.01406,(hAT-N4C_DR|620972:0.11877,hAT-N4C_DR|621115:0.04096)0.732:0.01851)0.000:0.00083)0.850:0.01392,((((((hAT-N4C_DR|621037:0.06051,(hAT-N4C_DR|376281:0.04664,(hAT-N4C_DR|69296:0.07206,hAT-N4C_DR|376199:0.03158)0.777:0.02345)0.279:0.00082)0.829:0.00084,(hAT-N4C_DR|69377:0.02696,hAT-N4C_DR|789095:0.09276)0.875:0.04440)0.839:0.01457,((hAT-N4C_DR|535993:0.09605,hAT-N4C_DR|706487:0.00973)0.980:0.06010,(((hAT-N4C_DR|706457:0.00375,hAT-N4C_DR|69333:0.05706)0.795:0.02532,(hAT-N4C_DR|69284:0.10785,hAT-N4C_DR|69314:0.07026)0.728:0.01154)0.802:0.00084,(hAT-N4C_DR|458987:0.14451,(hAT-N4C_DR|294688:0.07961,(hAT-N4C_DR|294696:0.14612,hAT-N4C_DR|294726:0.05043)0.884:0.04551)0.686:0.00941)0.786:0.01194)0.000:0.00083)0.867:0.02573)0.631:0.00077,(hAT-N4C_DR|458899:0.10671,hAT-N4C_DR|706543:0.08601)0.759:0.01654)0.376:0.00076,(((hAT-N4C_DR|145945:0.01239,(hAT-N4C_DR|621053:0.12464,hAT-N4C_DR|621114:0.09837)0.787:0.02272)0.805:0.01141,(hAT-N4C_DR|535990:0.14577,hAT-N4C_DR|789057:0.22140)0.840:0.03777)0.000:0.00082,((hAT-N4C_DR|294672:0.09471,hAT-N4C_DR|535994:0.11519)0.852:0.03400,(((hAT-N4C_DR|218734:0.14650,hAT-N4C_DR|789113:0.07028)0.755:0.01173,hAT-N4C_DR|218786:0.05844)0.464:0.00081,(hAT-N4C_DR|376253:0.08699,(hAT-N4C_DR|69378:0.07079,(hAT-N4C_DR|376255:0.05800,hAT-N4C_DR|535963:0.03755)0.005:0.01136)0.773:0.01222)0.432:0.00083)0.000:0.00082)0.849:0.01150)0.855:0.01145)0.347:0.00076,(hAT-N4C_DR|376191:0.03200,hAT-N4C_DR|535911:0.11620)0.762:0.01427)0.478:0.00076)0.000:0.00077)0.938:0.00115,((hAT-N4C_DR|69390:0.01878,hAT-N4C_DR|294732:0.10257)0.765:0.01753,(((hAT-N4C_DR|218716:0.12052,(hAT-N4C_DR|789072:0.13731,hAT-N4C_DR|458956:0.28719)0.246:0.02943)0.675:0.02129,hAT-N4C_DR|621082:0.10659)0.878:0.04479,(hAT-N4C_DR|458988:0.10031,(hAT-N4C_DR|294694:0.04347,hAT-N4C_DR|145870:0.04069)0.729:0.01256)0.766:0.01613)0.843:0.02833)0.759:0.00997)0.513:0.02910,(((((((hAT-N4C_DR|218692:0.04720,hAT-N4C_DR|294753:0.05874)0.927:0.03532,(hAT-N4C_DR|218695:0.07097,(hAT-N4C_DR|218782:0.04678,hAT-N4C_DR|621059:0.02324)0.769:0.01121)0.799:0.01168)0.000:0.00083,(hAT-N4C_DR|294747:0.03475,hAT-N4C_DR|376227:0.07021)0.000:0.00081)0.911:0.00735,((hAT-N4C_DR|145923:0.07159,hAT-N4C_DR|376236:0.13690)0.736:0.01201,(hAT-N4C_DR|69374:0.03887,(hAT-N4C_DR|145920:0.15743,hAT-N4C_DR|706460:0.03811)0.864:0.03518)0.804:0.01911)0.911:0.01008)0.811:0.00571,(((((((hAT-N4C_DR|376175:0.00081,hAT-N4C_DR|620986:0.00113)0.967:0.36648,(hAT-N4C_DR|535956:0.19404,hAT-N4C_DR|620997:0.70389)0.332:0.03780)0.076:0.11450,(hAT-N4C_DR|621005:0.10004,(hAT-N4C_DR|218737:0.04206,hAT-N4C_DR|535885:0.16929)0.797:0.02354)0.835:0.01537)0.156:0.00081,((((hAT-N4C_DR|218758:0.10292,hAT-N4C_DR|218775:0.20655)0.733:0.03205,((hAT-N4C_DR|294677:0.15996,hAT-N4C_DR|789019:0.09758)0.756:0.01337,(hAT-N4C_DR|535976:0.09677,hAT-N4C_DR|458961:0.12446)0.710:0.00989)0.750:0.01088)0.993:0.00081,(hAT-N4C_DR|294749:0.08314,hAT-N4C_DR|69265:0.12362)0.414:0.03366)0.833:0.01069,(hAT-N4C_DR|458893:0.12383,hAT-N4C_DR|789030:0.09696)0.747:0.04673)0.124:0.00083)0.999:0.00084,(((hAT-N4C_DR|376182:0.04497,hAT-N4C_DR|620970:0.09948)0.759:0.04957,hAT-N4C_DR|218789:0.17415)0.889:0.00082,(hAT-N4C_DR|535972:0.11793,(hAT-N4C_DR|535868:0.04426,hAT-N4C_DR|294698:0.07482)0.777:0.03776)0.215:0.02169)0.448:0.02182)0.763:0.01588,(((hAT-N4C_DR|145922:0.14946,hAT-N4C_DR|620971:0.10856)0.482:0.00084,hAT-N4C_DR|621044:0.10999)0.780:0.03459,(hAT-N4C_DR|535897:0.26246,(hAT-N4C_DR|458914:0.22592,hAT-N4C_DR|376203:0.06801)0.032:0.01534)0.758:0.02038)0.780:0.01975)0.427:0.00083,((hAT-N4C_DR|145866:0.09163,(((((hAT-N4C_DR|620967:0.0,hAT-N4C_DR|620968:0.0):0.10164,hAT-N4C_DR|789031:0.14948)0.779:0.04228,(hAT-N4C_DR|294686:0.05173,hAT-N4C_DR|145863:0.16644)0.066:0.00110)0.533:0.04812,(hAT-N4C_DR|294656:0.00083,hAT-N4C_DR|706583:0.17115)0.812:0.22356)0.424:0.00082,hAT-N4C_DR|218738:0.18004)0.427:0.02667)0.924:0.00082,((((hAT-N4C_DR|294676:0.12796,(hAT-N4C_DR|69401:0.05539,hAT-N4C_DR|69404:0.00082)0.950:0.23539)0.724:0.08262,(hAT-N4C_DR|706448:0.22804,(hAT-N4C_DR|376189:0.08556,(hAT-N4C_DR|294668:0.08823,hAT-N4C_DR|376181:0.25247)0.807:0.08640)0.688:0.02169)0.799:0.11671)0.665:0.03284,((hAT-N4C_DR|145879:0.06961,(hAT-N4C_DR|69413:0.07091,hAT-N4C_DR|706470:0.23340)0.882:0.12652)0.857:0.07902,(hAT-N4C_DR|621054:0.40205,(hAT-N4C_DR|294727:0.20669,hAT-N4C_DR|535971:0.03477)0.444:0.07777)0.903:0.13027)0.394:0.02008)0.923:0.00081,(((hAT-N4C_DR|458918:0.26540,(((hAT-N4C_DR|218754:0.21170,hAT-N4C_DR|376216:0.20907)0.872:0.06920,(hAT-N4C_DR|458941:0.22819,(hAT-N4C_DR|621051:0.21252,(((hAT-N4C_DR|218767:0.14277,hAT-N4C_DR|535931:0.30272)0.365:0.00081,(hAT-N4C_DR|706519:0.49120,(hAT-N4C_DR|458930:0.35865,hAT-N4C_DR|789060:0.35579)0.468:0.08116)0.783:0.13545)0.709:0.01656,(hAT-N4C_DR|145909:0.30873,((hAT-N4C_DR|535901:0.16785,hAT-N4C_DR|706483:0.40979)0.627:0.10261,(hAT-N4C_DR|218745:0.10835,hAT-N4C_DR|294683:0.31808)0.039:0.04515)0.420:0.00081)0.580:0.11589)0.808:0.02816)0.727:0.01724)0.700:0.02752)0.844:0.00082,((((hAT-N4C_DR|535905:0.76557,(((hAT-N4C_DR|535962:0.18880,hAT-N4C_DR|621021:0.30366)0.853:0.06439,((hAT-N4C_DR|789068:0.87328,hAT-N4C_DR|535967:0.27032)0.780:0.09074,hAT-N4C_DR|458939:0.13646)0.913:0.08835)0.783:0.00084,(hAT-N4C_DR|69313:0.43153,hAT-N4C_DR|376233:0.09242)0.874:0.08703)0.554:0.00263)0.735:0.01494,(((hAT-N4C_DR|218733:0.16965,hAT-N4C_DR|535981:0.10474)0.026:0.04260,(hAT-N4C_DR|621002:0.39036,((((hAT-N4C_DR|535908:0.24102,((((((hAT-N4C_DR|218746:0.68311,(hAT-N4C_DR|145885:0.62812,hAT-N4C_DR|145899:0.51658)0.606:0.10990)0.297:0.00112,((hAT-N4C_DR|535887:0.48107,(hAT-N4C_DR|69362:0.41812,hAT-N4C_DR|620999:0.63993)0.570:0.10522)0.959:0.26944,(hAT-N4C_DR|69376:0.62595,(hAT-N4C_DR|69349:0.74643,hAT-N4C_DR|535916:0.69619)0.756:0.12056)0.798:0.09884)0.827:0.06392)0.705:0.03673,((hAT-N4C_DR|621055:0.39003,hAT-N4C_DR|706553:0.45706)0.886:0.18129,(hAT-N4C_DR|706515:0.68623,(hAT-N4C_DR|376247:0.77883,hAT-N4C_DR|706557:0.64494)0.552:0.24711)0.297:0.07723)0.762:0.09812)0.759:0.03993,hAT-N4C_DR|621013:0.72139)0.654:0.00083,((hAT-N4C_DR|621041:0.55528,(hAT-N4C_DR|69344:0.27390,(hAT-N4C_DR|789102:0.67177,(hAT-N4C_DR|69354:0.25743,hAT-N4C_DR|458926:0.34210)0.781:0.14393)0.830:0.14278)0.115:0.07871)0.691:0.03876,((hAT-N4C_DR|621045:0.40829,hAT-N4C_DR|789086:0.25703)0.808:0.15641,hAT-N4C_DR|621035:0.55706)0.359:0.01799)0.867:0.05128)0.000:0.00082,(hAT-N4C_DR|145889:0.35694,(hAT-N4C_DR|458971:0.30073,hAT-N4C_DR|789067:0.36032)0.805:0.19118)0.712:0.12732)0.514:0.02619)0.310:0.00081,((hAT-N4C_DR|376213:0.52009,(hAT-N4C_DR|145864:0.70625,hAT-N4C_DR|458915:0.46627)0.844:0.24081)0.738:0.09772,(hAT-N4C_DR|145932:0.53992,(hAT-N4C_DR|294703:0.55220,(hAT-N4C_DR|789049:0.62505,hAT-N4C_DR|789093:0.35273)0.751:0.08578)0.468:0.07205)0.491:0.00112)0.863:0.04933)0.880:0.04673,((hAT-N4C_DR|69309:0.16085,hAT-N4C_DR|706511:0.21104)0.983:0.15778,(hAT-N4C_DR|535909:0.72946,hAT-N4C_DR|69298:0.43226)0.828:0.17627)0.192:0.00692)0.790:0.01354,((((hAT-N4C_DR|69414:0.19041,hAT-N4C_DR|294665:0.29586)0.910:0.19815,((hAT-N4C_DR|535978:0.46550,((hAT-N4C_DR|706507:0.30023,(hAT-N4C_DR|69320:0.33486,hAT-N4C_DR|376248:0.10976)0.628:0.09566)0.716:0.07454,(hAT-N4C_DR|706571:0.20202,hAT-N4C_DR|706535:0.54860)0.236:0.07330)0.512:0.00114)0.896:0.09957,hAT-N4C_DR|458950:0.29468)0.291:0.00082)0.372:0.02604,hAT-N4C_DR|218709:0.22518)0.793:0.03030,(((hAT-N4C_DR|620977:0.13545,hAT-N4C_DR|620978:0.09080)0.978:0.30430,(hAT-N4C_DR|145916:0.33342,hAT-N4C_DR|218777:0.41622)0.940:0.34390)0.353:0.03195,(hAT-N4C_DR|294717:0.75184,hAT-N4C_DR|458927:0.44582)0.275:0.11182)0.693:0.04709)0.360:0.00082)0.759:0.01630)0.765:0.01192)0.999:0.00082,((hAT-N4C_DR|458921:0.31553,hAT-N4C_DR|145881:0.08694)0.697:0.01568,(hAT-N4C_DR|458919:0.19099,(hAT-N4C_DR|458922:0.25038,hAT-N4C_DR|789085:0.31053)0.662:0.01948)0.189:0.02672)0.802:0.01360)0.094:0.00083)0.548:0.00083,hAT-N4C_DR|145898:0.31768)0.834:0.01288,hAT-N4C_DR|535869:0.26660)0.453:0.00082)0.771:0.01437)0.093:0.00081,((hAT-N4C_DR|706554:0.27841,(hAT-N4C_DR|218771:0.31882,hAT-N4C_DR|789074:0.01501)0.547:0.10695)0.294:0.00083,hAT-N4C_DR|789076:0.26695)0.900:0.06815)0.600:0.00081,(((hAT-N4C_DR|376211:0.28714,((hAT-N4C_DR|218752:0.19615,(hAT-N4C_DR|535935:0.26509,hAT-N4C_DR|621043:0.19336)0.886:0.08804)0.834:0.04815,((hAT-N4C_DR|458932:0.22906,hAT-N4C_DR|620987:0.57630)0.681:0.03988,hAT-N4C_DR|218797:0.34281)0.845:0.12768)0.746:0.02969)0.797:0.03028,(((hAT-N4C_DR|69368:0.32241,hAT-N4C_DR|458913:0.34965)0.721:0.04128,((hAT-N4C_DR|294660:0.28815,hAT-N4C_DR|458911:0.23233)0.866:0.09013,hAT-N4C_DR|535933:0.47495)0.086:0.00081)0.743:0.01634,hAT-N4C_DR|69343:0.29938)0.756:0.01453)0.798:0.02015,(hAT-N4C_DR|789070:0.29419,((hAT-N4C_DR|69317:0.24608,(hAT-N4C_DR|69399:0.52348,(hAT-N4C_DR|145911:0.27521,hAT-N4C_DR|535936:0.32418)0.667:0.15733)0.694:0.05600)0.728:0.15982,(hAT-N4C_DR|706594:0.28715,hAT-N4C_DR|218783:0.48829)0.749:0.08637)0.908:0.12393)0.959:0.00081)0.773:0.01138)0.873:0.02215)0.833:0.01972)0.000:0.00082)0.823:0.00279)0.043:0.00265,((((hAT-N4C_DR|294733:0.12114,hAT-N4C_DR|69290:0.08511)0.704:0.02480,(hAT-N4C_DR|458925:0.08559,(hAT-N4C_DR|69408:0.13717,hAT-N4C_DR|145935:0.13725)0.533:0.00615)0.793:0.02890)0.658:0.00655,((hAT-N4C_DR|620969:0.10479,hAT-N4C_DR|376240:0.11117)0.775:0.02703,(hAT-N4C_DR|376276:0.17932,hAT-N4C_DR|69398:0.07609)0.694:0.01176)0.869:0.03357)0.758:0.01004,((hAT-N4C_DR|621093:0.12440,((((hAT-N4C_DR|535910:0.06990,(hAT-N4C_DR|69337:0.08092,hAT-N4C_DR|621007:0.14126)0.794:0.02363)0.788:0.02040,hAT-N4C_DR|218749:0.05858)0.993:0.00398,hAT-N4C_DR|706586:0.08728)0.911:0.00916,(hAT-N4C_DR|458979:0.04612,(((((hAT-N4C_DR|218756:0.03462,(hAT-N4C_DR|535953:0.06998,hAT-N4C_DR|458938:0.04614)0.000:0.00081)0.834:0.01148,(hAT-N4C_DR|458992:0.08263,((hAT-N4C_DR|218790:0.07623,(hAT-N4C_DR|706479:0.09391,(hAT-N4C_DR|376262:0.07034,hAT-N4C_DR|535879:0.09672)0.832:0.00082)0.213:0.01351)0.844:0.02590,((((hAT-N4C_DR|294731:0.10172,(hAT-N4C_DR|145874:0.06208,hAT-N4C_DR|535951:0.10053)0.773:0.04961)0.643:0.01136,hAT-N4C_DR|294701:0.03571)0.752:0.01164,hAT-N4C_DR|69283:0.10900)0.738:0.01058,(hAT-N4C_DR|621057:0.07055,(hAT-N4C_DR|789069:0.13952,hAT-N4C_DR|145948:0.07570)0.739:0.00082)0.814:0.01871)0.000:0.00077)0.103:0.00083)0.279:0.00081)0.472:0.00081,(hAT-N4C_DR|69391:0.07080,hAT-N4C_DR|458940:0.03552)0.747:0.01063)0.453:0.00077,(hAT-N4C_DR|294702:0.03879,(hAT-N4C_DR|458997:0.03768,(hAT-N4C_DR|218715:0.00083,hAT-N4C_DR|294743:0.02058)0.963:0.11057)0.000:0.00081)0.815:0.01306)0.773:0.01490,((hAT-N4C_DR|706489:0.02351,(hAT-N4C_DR|376210:0.04733,hAT-N4C_DR|706567:0.06454)0.835:0.03010)0.837:0.03214,hAT-N4C_DR|535934:0.13846)0.763:0.01595)0.828:0.00082)0.853:0.02282)0.466:0.00081)0.793:0.02314,((hAT-N4C_DR|458909:0.04646,((hAT-N4C_DR|706584:0.01144,(hAT-N4C_DR|218690:0.02288,(hAT-N4C_DR|621025:0.04605,hAT-N4C_DR|621099:0.02405)0.799:0.01451)0.000:0.00082)0.930:0.02990,hAT-N4C_DR|145904:0.02428)0.567:0.00083)0.767:0.01489,((hAT-N4C_DR|620965:0.06991,((hAT-N4C_DR|535982:0.00083,hAT-N4C_DR|706552:0.06409)0.837:0.00081,((hAT-N4C_DR|376231:0.01087,hAT-N4C_DR|706590:0.04628)0.964:0.05829,(hAT-N4C_DR|69342:0.07929,hAT-N4C_DR|218722:0.15594)0.470:0.00083)0.862:0.01477)0.876:0.02916)0.767:0.01451,((hAT-N4C_DR|218708:0.23889,hAT-N4C_DR|535876:0.09830)0.349:0.06803,(hAT-N4C_DR|218801:0.16870,hAT-N4C_DR|535914:0.13915)0.719:0.03922)0.882:0.00083)0.789:0.02411)0.855:0.05359)0.461:0.05733)0.042:0.00320)0.126:0.03867,(hAT-N4C_DR|294649:0.09334,(hAT-N4C_DR|706449:0.10089,hAT-N4C_DR|294661:0.04271)0.860:0.03239)0.751:0.01579)0.380:0.02430)0.020:0.00354)0.000:0.00315)0.393:0.00811)0.162:0.00108)0.165:0.00084)0.833:0.01741,(((hAT-N4C_DR|69297:0.04667,((hAT-N4C_DR|458958:0.14451,hAT-N4C_DR|458935:0.02307)0.746:0.01148,(hAT-N4C_DR|535923:0.09850,(hAT-N4C_DR|69275:0.13188,hAT-N4C_DR|218728:0.07079)0.816:0.02540)0.927:0.00081)1.000:0.00083)0.672:0.01057,((((((hAT-N4C_DR|376188:0.07717,(hAT-N4C_DR|218773:0.01427,(hAT-N4C_DR|69403:0.00083,hAT-N4C_DR|69406:0.01155)0.999:0.11791)0.798:0.02276)0.824:0.02974,(hAT-N4C_DR|706561:0.09606,((hAT-N4C_DR|145854:0.04081,hAT-N4C_DR|458910:0.04382)0.796:0.04819,(hAT-N4C_DR|294657:0.01151,(hAT-N4C_DR|145892:0.00083,hAT-N4C_DR|535985:0.04658)0.803:0.01142)0.728:0.00970)0.743:0.01192)0.737:0.01185)0.834:0.02097,((hAT-N4C_DR|376235:0.03529,hAT-N4C_DR|376234:0.19416)0.656:0.00076,(hAT-N4C_DR|69319:0.05874,hAT-N4C_DR|535882:0.08146)0.738:0.02529)0.803:0.02522)0.696:0.00111,(hAT-N4C_DR|458998:0.08711,(((hAT-N4C_DR|706540:0.01142,((hAT-N4C_DR|706477:0.04633,(hAT-N4C_DR|218769:0.12995,hAT-N4C_DR|706523:0.04056)0.867:0.02776)0.756:0.01151,(hAT-N4C_DR|789024:0.03449,(hAT-N4C_DR|145906:0.12320,hAT-N4C_DR|218714:0.07512)0.845:0.04559)0.000:0.00082)0.855:0.01211)0.000:0.00083,hAT-N4C_DR|69278:0.03502)0.954:0.00352,hAT-N4C_DR|458900:0.03424)0.214:0.00430)0.000:0.00467)0.317:0.00156,(hAT-N4C_DR|706565:0.00084,(hAT-N4C_DR|789029:0.03702,(hAT-N4C_DR|621028:0.03545,hAT-N4C_DR|706484:0.03438)0.967:0.00113)0.940:0.05784)0.827:0.01143)0.042:0.00260,(hAT-N4C_DR|706536:0.08160,(hAT-N4C_DR|535925:0.14638,hAT-N4C_DR|789105:0.13599)0.633:0.02437)0.755:0.01276)0.070:0.03106)0.641:0.02555,((hAT-N4C_DR|706472:0.04779,hAT-N4C_DR|706490:0.06035)0.737:0.01040,(hAT-N4C_DR|621098:0.07261,(hAT-N4C_DR|706520:0.03693,hAT-N4C_DR|789065:0.12225)0.770:0.03903)0.843:0.02832)0.788:0.01460)0.011:0.00112);
```
