## Supplementary Data 2 for "A genomic portrait of zebrafish transposable elements and their spatiotemporal embryonic expression": hAT-N18_DR.mafft.nwk

```
((((hAT-N18_DR|1766191:0.04819,hAT-N18_DR|866250:0.05472)0.796:0.00281,(((hAT-N18_DR|1766182:0.03977,hAT-N18_DR|1045331:0.04856)0.627:0.00171,(hAT-N18_DR|1383122:0.11733,hAT-N18_DR|294233:0.11629)0.823:0.02031)0.142:0.00061,(hAT-N18_DR|788582:0.05630,hAT-N18_DR|1045337:0.05591)0.628:0.00061)0.865:0.00058)0.086:0.00061,hAT-N18_DR|1045332:0.04058)0.456:0.00112,((((((hAT-N18_DR|458435:0.04462,hAT-N18_DR|218295:0.03407)0.431:0.01605,((hAT-N18_DR|956284:0.06844,hAT-N18_DR|1383116:0.06236)0.720:0.00476,((hAT-N18_DR|1183342:0.06873,hAT-N18_DR|2081182:0.05691)0.867:0.01092,((hAT-N18_DR|1874556:0.04631,(hAT-N18_DR|458437:0.03942,hAT-N18_DR|866255:0.01917)0.735:0.01782)0.752:0.00360,hAT-N18_DR|866248:0.07137)0.767:0.00463)0.788:0.00075)0.290:0.00062)0.778:0.00450,hAT-N18_DR|1874562:0.06044)0.778:0.00231,(((hAT-N18_DR|1469020:0.09544,hAT-N18_DR|788570:0.05728)0.260:0.00238,(((hAT-N18_DR|458434:0.06236,hAT-N18_DR|1766201:0.06067)0.606:0.00208,(hAT-N18_DR|1121481:0.09064,hAT-N18_DR|1383112:0.03759)0.319:0.01993)0.753:0.00540,hAT-N18_DR|956285:0.05792)0.771:0.00418)0.771:0.00335,((hAT-N18_DR|1874553:0.06384,(hAT-N18_DR|458438:0.06621,(hAT-N18_DR|218304:0.05129,hAT-N18_DR|294239:0.02865)0.321:0.01229)0.248:0.01148)0.605:0.00190,((((hAT-N18_DR|218294:0.06833,(hAT-N18_DR|1183346:0.06059,hAT-N18_DR|218311:0.05724)0.461:0.02076)0.992:0.00059,(hAT-N18_DR|1469031:0.03408,hAT-N18_DR|1469032:0.04549)0.983:0.02021)0.773:0.00209,((((hAT-N18_DR|705980:0.05602,(hAT-N18_DR|1253461:0.07233,hAT-N18_DR|1322679:0.02461)0.585:0.00664)0.737:0.00311,((hAT-N18_DR|145468:0.06632,hAT-N18_DR|956282:0.03387)0.664:0.00271,((hAT-N18_DR|1253460:0.03537,(hAT-N18_DR|218292:0.00527,hAT-N18_DR|218293:0.02678)0.993:0.03560)0.783:0.00730,(hAT-N18_DR|705979:0.03638,hAT-N18_DR|68837:0.09574)0.746:0.00572)0.730:0.00609)0.826:0.01410)0.658:0.00465,(((((hAT-N18_DR|2104265:0.04618,(((((hAT-N18_DR|145466:0.09365,((hAT-N18_DR|1045328:0.00115,hAT-N18_DR|1667341:0.03131)0.401:0.06733,hAT-N18_DR|1766188:0.06331)0.108:0.01290)0.641:0.00250,hAT-N18_DR|1968187:0.12148)0.422:0.00660,hAT-N18_DR|1667342:0.07755)0.738:0.00345,(((((hAT-N18_DR|68831:0.08515,hAT-N18_DR|866260:0.05888)0.911:0.02516,(((((((hAT-N18_DR|218300:0.08274,hAT-N18_DR|375700:0.09233)0.321:0.00072,(hAT-N18_DR|620457:0.10927,(hAT-N18_DR|375693:0.07497,hAT-N18_DR|705976:0.06163)0.093:0.00063)0.745:0.03497)0.809:0.01860,(hAT-N18_DR|1968175:0.09790,(hAT-N18_DR|218299:0.09282,hAT-N18_DR|1121496:0.13441)0.829:0.01404)0.772:0.00575)0.046:0.00061,(hAT-N18_DR|956273:0.11040,hAT-N18_DR|1766176:0.17792)0.610:0.00227)0.846:0.00905,((((((hAT-N18_DR|1667354:0.64204,hAT-N18_DR|1766175:0.00063)0.207:0.14561,(hAT-N18_DR|1667355:0.11197,(hAT-N18_DR|620462:0.04001,(hAT-N18_DR|68833:0.46991,hAT-N18_DR|956265:0.18309)0.076:0.11059)0.228:0.01606)0.379:0.00772)0.725:0.01730,((hAT-N18_DR|788567:0.39439,(hAT-N18_DR|145457:0.06379,hAT-N18_DR|68834:0.00061)0.795:0.06663)0.000:0.12104,(hAT-N18_DR|1552752:0.20680,hAT-N18_DR|866253:0.07435)0.576:0.00689)0.030:0.00062)0.721:0.00625,((hAT-N18_DR|68843:0.05227,(hAT-N18_DR|294231:0.00062,hAT-N18_DR|1322684:0.07503)0.917:0.04941)0.215:0.00541,((((hAT-N18_DR|1766197:0.03548,(hAT-N18_DR|1469016:0.04230,(hAT-N18_DR|1766177:0.13174,(hAT-N18_DR|294244:0.04200,(hAT-N18_DR|620466:0.03036,(hAT-N18_DR|1121480:0.29565,(hAT-N18_DR|788585:0.11208,hAT-N18_DR|1874551:0.25146)0.999:0.30320)0.440:0.04487)0.757:0.04207)0.921:0.03666)0.981:0.25980)0.265:0.08517)0.295:0.03283,(((((hAT-N18_DR|1766200:0.05246,((hAT-N18_DR|375698:0.33468,hAT-N18_DR|375683:0.20176)0.972:0.33079,hAT-N18_DR|1968180:0.23924)0.836:0.08198)0.761:0.02701,((hAT-N18_DR|1874563:0.17254,hAT-N18_DR|218312:0.19191)0.173:0.00104,(hAT-N18_DR|1874549:0.06593,hAT-N18_DR|788569:0.30022)0.694:0.01836)0.833:0.02140)0.239:0.00282,hAT-N18_DR|1968171:0.05467)0.770:0.02407,((((((hAT-N18_DR|1253463:0.10103,(((hAT-N18_DR|1766187:0.05716,hAT-N18_DR|620468:0.06812)0.862:0.00736,((hAT-N18_DR|2056200:0.05788,hAT-N18_DR|956257:0.06056)0.760:0.00855,((((hAT-N18_DR|1121487:0.04675,(hAT-N18_DR|68846:0.04426,(hAT-N18_DR|1552754:0.02628,((((((hAT-N18_DR|1552768:0.00586,hAT-N18_DR|1552770:0.00063)0.911:0.00851,(hAT-N18_DR|1552767:0.02251,(hAT-N18_DR|1552756:0.0,hAT-N18_DR|1552772:0.0):0.00063)0.868:0.00557)1.000:0.00062,((hAT-N18_DR|2079171:0.01251,(((((hAT-N18_DR|1552778:0.02043,hAT-N18_DR|2111601:0.00583)0.344:0.00113,hAT-N18_DR|1552790:0.00757)0.950:0.05124,(hAT-N18_DR|1552762:0.01376,hAT-N18_DR|1552765:0.04990)0.996:0.18340)0.658:0.07794,hAT-N18_DR|2101716:0.00063)0.845:0.03130,hAT-N18_DR|1552775:0.02391)0.820:0.00062)1.000:0.00062,((hAT-N18_DR|1552758:0.01244,hAT-N18_DR|1552789:0.00383)0.783:0.00192,(((hAT-N18_DR|1552784:0.00892,(hAT-N18_DR|1552788:0.00959,(hAT-N18_DR|1552785:0.00443,(hAT-N18_DR|1552791:0.01156,hAT-N18_DR|1552786:0.01225)0.436:0.00157)0.338:0.00061)0.490:0.00287)0.747:0.00112,(hAT-N18_DR|1552792:0.00873,(hAT-N18_DR|1552793:0.00273,hAT-N18_DR|1552760:0.01301)0.860:0.00063)0.467:0.00143)0.732:0.00063,hAT-N18_DR|1552783:0.00431)0.825:0.00143)0.827:0.00143)0.854:0.00279)0.906:0.00443,(hAT-N18_DR|1552763:0.00778,hAT-N18_DR|1552761:0.00508)0.982:0.01580)0.050:0.00062,hAT-N18_DR|1552781:0.01601)0.775:0.00150,((hAT-N18_DR|1552777:0.02715,hAT-N18_DR|1552771:0.00380)0.876:0.00759,hAT-N18_DR|2077336:0.01342)0.877:0.00461)0.824:0.00061)0.998:0.02385)0.932:0.00942)0.910:0.00743,(((((((((hAT-N18_DR|2056188:0.04512,hAT-N18_DR|1766202:0.04087)0.304:0.00361,((((hAT-N18_DR|1183341:0.03915,hAT-N18_DR|620473:0.05082)0.763:0.02926,hAT-N18_DR|956263:0.05995)0.400:0.03942,(hAT-N18_DR|218302:0.03749,hAT-N18_DR|1383110:0.04901)0.326:0.00420)0.550:0.01000,(hAT-N18_DR|1322682:0.03786,hAT-N18_DR|2097321:0.08992)0.878:0.01475)0.950:0.00078)0.875:0.00903,(hAT-N18_DR|788588:0.03987,hAT-N18_DR|1045339:0.03654)0.727:0.00285)0.192:0.00153,hAT-N18_DR|1874560:0.02351)0.066:0.00077,((hAT-N18_DR|956256:0.01408,(hAT-N18_DR|294230:0.01813,hAT-N18_DR|1667356:0.05302)0.807:0.01855)0.744:0.00364,((hAT-N18_DR|1183344:0.04423,hAT-N18_DR|1968173:0.03544)0.355:0.00062,hAT-N18_DR|1766199:0.03224)0.821:0.00606)0.713:0.00280)0.986:0.00109,(hAT-N18_DR|788587:0.04443,(hAT-N18_DR|145470:0.04282,hAT-N18_DR|705988:0.03031)0.804:0.02047)0.742:0.00313)0.336:0.00624,(hAT-N18_DR|2056186:0.02668,(hAT-N18_DR|145463:0.00063,hAT-N18_DR|620472:0.62591)0.077:0.07157)0.766:0.01099)0.120:0.00077,((hAT-N18_DR|1469015:0.04738,hAT-N18_DR|1874547:0.07179)0.782:0.00252,((hAT-N18_DR|145467:0.04199,hAT-N18_DR|2056201:0.05922)0.347:0.00791,((((hAT-N18_DR|1045342:0.05023,hAT-N18_DR|1045330:0.01677)0.803:0.01449,hAT-N18_DR|1766190:0.17306)0.006:0.01316,hAT-N18_DR|1045329:0.01748)0.934:0.07784,hAT-N18_DR|535471:0.03003)0.950:0.07679)0.051:0.00062)0.813:0.00246)0.886:0.01126,(((hAT-N18_DR|1183339:0.00223,hAT-N18_DR|1183340:0.00231)0.854:0.00720,hAT-N18_DR|1183338:0.01653)0.955:0.02132,hAT-N18_DR|375691:0.09170)0.947:0.03330)0.785:0.00654)0.811:0.00815,(hAT-N18_DR|2056190:0.05875,(hAT-N18_DR|458433:0.05313,(hAT-N18_DR|1766183:0.04470,(hAT-N18_DR|1322691:0.32222,((hAT-N18_DR|1667339:0.08014,((hAT-N18_DR|2056199:0.04119,hAT-N18_DR|705973:0.02961)0.667:0.00605,(hAT-N18_DR|1766198:0.04258,(hAT-N18_DR|956275:0.24310,hAT-N18_DR|375682:0.40574)0.737:0.09262)0.525:0.01742)0.727:0.00061)0.666:0.08369,hAT-N18_DR|1968179:0.87510)0.661:0.05829)0.789:0.03315)0.256:0.01193)0.527:0.00884)0.629:0.00623)0.927:0.02408,((((hAT-N18_DR|1968181:0.04042,hAT-N18_DR|1121495:0.06334)0.076:0.00062,(hAT-N18_DR|956261:0.05705,(hAT-N18_DR|1766196:0.05087,hAT-N18_DR|1766178:0.04339)0.766:0.00089)0.981:0.01911)0.807:0.00485,((((hAT-N18_DR|68838:0.03700,hAT-N18_DR|620479:0.08152)0.000:0.00062,hAT-N18_DR|2056185:0.08391)0.810:0.01687,(hAT-N18_DR|1469012:0.08231,hAT-N18_DR|1322685:0.07231)0.706:0.00467)0.144:0.00093,((hAT-N18_DR|68828:0.03542,hAT-N18_DR|2085934:0.05002)0.832:0.01287,hAT-N18_DR|1121497:0.02725)0.635:0.01132)0.982:0.02275)0.292:0.00063,(((hAT-N18_DR|1045327:0.03210,hAT-N18_DR|1469013:0.06032)0.716:0.00370,(hAT-N18_DR|458447:0.04479,hAT-N18_DR|620476:0.03863)0.946:0.01031)0.753:0.00087,(hAT-N18_DR|1766184:0.04553,hAT-N18_DR|2056187:0.05791)0.591:0.00063)0.787:0.00185)0.928:0.00562)0.138:0.00062)0.902:0.01277)0.243:0.00591,(((((hAT-N18_DR|2056184:0.06165,hAT-N18_DR|2105274:0.05829)0.248:0.00063,hAT-N18_DR|2056198:0.05898)0.113:0.00062,(hAT-N18_DR|218303:0.04738,(hAT-N18_DR|1968183:0.04174,hAT-N18_DR|1968184:0.04650)0.938:0.00688)0.759:0.00094)0.802:0.00120,hAT-N18_DR|1045334:0.05083)0.753:0.00087,((((hAT-N18_DR|620478:0.05053,hAT-N18_DR|145462:0.05611)0.571:0.00638,((((hAT-N18_DR|294236:0.03495,hAT-N18_DR|535476:0.06476)0.579:0.00063,((hAT-N18_DR|1469011:0.03562,hAT-N18_DR|1253464:0.04329)0.816:0.00937,((hAT-N18_DR|620475:0.05466,hAT-N18_DR|866261:0.03789)0.030:0.00249,hAT-N18_DR|620461:0.04440)0.869:0.01145)0.782:0.00226)0.968:0.00188,hAT-N18_DR|1183336:0.06277)0.798:0.00079,(hAT-N18_DR|145460:0.06179,((hAT-N18_DR|458439:0.04470,(hAT-N18_DR|145456:0.03886,hAT-N18_DR|1469030:0.05097)0.735:0.00426)0.881:0.00372,hAT-N18_DR|1766192:0.04013)0.349:0.00149)0.613:0.00312)0.742:0.00061)0.892:0.00270,(hAT-N18_DR|1383118:0.05679,(hAT-N18_DR|375687:0.07461,(hAT-N18_DR|705972:0.05614,hAT-N18_DR|705971:0.03603)0.817:0.00743)0.508:0.00317)0.251:0.00060)0.773:0.00111,(hAT-N18_DR|1045325:0.07582,hAT-N18_DR|1968186:0.07152)0.873:0.00206)0.831:0.00135)0.802:0.00211)0.739:0.00397)0.297:0.01554,hAT-N18_DR|2056202:0.06111)0.527:0.05648,((hAT-N18_DR|535475:0.07244,(hAT-N18_DR|1968172:0.00183,(hAT-N18_DR|1253467:0.37638,hAT-N18_DR|1766174:0.01358)0.363:0.15458)0.130:0.04051)0.565:0.00862,(hAT-N18_DR|68845:0.12771,(hAT-N18_DR|294235:0.00181,(hAT-N18_DR|294234:0.00083,hAT-N18_DR|1121479:0.11515)0.073:0.00107)0.863:0.03580)0.758:0.01965)0.698:0.00262)0.915:0.02934,((((((((hAT-N18_DR|788589:0.21787,(hAT-N18_DR|705978:0.25064,hAT-N18_DR|866259:0.00063)0.786:0.04324)0.900:0.14031,((hAT-N18_DR|375694:0.11015,hAT-N18_DR|2109866:0.06965)0.203:0.10195,(hAT-N18_DR|705970:0.28595,hAT-N18_DR|1253466:0.11028)0.866:0.15077)0.607:0.09797)0.743:0.06249,hAT-N18_DR|535472:0.00718)0.307:0.02178,hAT-N18_DR|68832:0.04035)0.023:0.00153,(hAT-N18_DR|458449:0.12755,hAT-N18_DR|788590:0.12806)0.986:0.22464)0.489:0.01781,hAT-N18_DR|788592:0.03851)0.507:0.00877,((hAT-N18_DR|788586:0.15778,hAT-N18_DR|1667361:0.07849)1.000:0.15219,hAT-N18_DR|1183345:0.05879)0.329:0.00063)0.769:0.03029,hAT-N18_DR|620456:0.25955)0.606:0.01561)0.972:0.03056,(hAT-N18_DR|1552779:0.02428,(((hAT-N18_DR|1552774:0.01835,(hAT-N18_DR|1552755:0.01797,hAT-N18_DR|1552766:0.01785)0.302:0.00429)0.944:0.01534,((hAT-N18_DR|1552782:0.0,hAT-N18_DR|2078502:0.0):0.00874,((((hAT-N18_DR|1552757:0.00111,hAT-N18_DR|1766180:0.08733)0.037:0.00089,hAT-N18_DR|1552773:0.00198)0.884:0.00463,hAT-N18_DR|1552769:0.01400)0.994:0.01942,(hAT-N18_DR|866257:0.22071,hAT-N18_DR|1552780:0.00077)0.530:0.03655)0.709:0.00140)0.747:0.00160)0.754:0.00191,(hAT-N18_DR|956280:0.14668,hAT-N18_DR|1552776:0.00083)0.916:0.01798)0.000:0.00062)0.990:0.02260)0.313:0.00779,hAT-N18_DR|1045340:0.09519)0.481:0.00104)0.498:0.00058,hAT-N18_DR|956268:0.08042)0.430:0.00103)0.101:0.01148,hAT-N18_DR|1552764:0.02442)0.161:0.00278,(hAT-N18_DR|2056203:0.04548,(hAT-N18_DR|2056196:0.39667,hAT-N18_DR|2112488:0.04935)0.421:0.01090)0.737:0.00240)0.799:0.01221)0.853:0.02098)0.768:0.00682,(hAT-N18_DR|375690:0.07168,hAT-N18_DR|1383113:0.08438)0.852:0.01368)0.614:0.00062,(hAT-N18_DR|218307:0.05568,hAT-N18_DR|956262:0.05919)0.855:0.01186)0.490:0.00062)0.790:0.00443,(((((hAT-N18_DR|535481:0.08883,(hAT-N18_DR|1383111:0.09317,hAT-N18_DR|1874557:0.24357)0.602:0.02730)0.907:0.03567,((hAT-N18_DR|294228:0.08993,hAT-N18_DR|956271:0.06903)0.261:0.00342,hAT-N18_DR|1667353:0.09243)0.760:0.00375)0.789:0.00495,(hAT-N18_DR|375684:0.06153,(hAT-N18_DR|1253471:0.06663,hAT-N18_DR|1322683:0.05757)0.773:0.01419)0.874:0.01506)0.785:0.00667,((hAT-N18_DR|956259:0.09261,hAT-N18_DR|1469018:0.10370)0.716:0.00834,hAT-N18_DR|1968185:0.11459)0.665:0.00365)0.798:0.00740,(hAT-N18_DR|1183343:0.11176,((hAT-N18_DR|788579:0.08868,(hAT-N18_DR|1469023:0.14759,hAT-N18_DR|1766173:0.09945)0.812:0.03269)0.254:0.01722,(hAT-N18_DR|705985:0.06988,hAT-N18_DR|294243:0.14362)0.000:0.00146)0.024:0.01313)0.595:0.00308)0.767:0.00516)0.368:0.00218,hAT-N18_DR|145458:0.07205)0.795:0.00651)0.557:0.00061,((((((hAT-N18_DR|1469014:0.08832,((hAT-N18_DR|294240:0.11199,(hAT-N18_DR|1667350:0.11291,hAT-N18_DR|1121482:0.11126)0.714:0.01231)0.050:0.02155,(hAT-N18_DR|68841:0.08010,(hAT-N18_DR|375688:0.04660,(hAT-N18_DR|956281:0.00076,hAT-N18_DR|1968177:0.08709)0.346:0.02821)0.884:0.08325)0.854:0.02635)0.706:0.01336)0.789:0.01083,hAT-N18_DR|1766181:0.10976)0.726:0.01028,(hAT-N18_DR|1253468:0.08358,(((hAT-N18_DR|68839:0.14244,(hAT-N18_DR|375692:0.10221,hAT-N18_DR|866256:0.14689)0.649:0.01590)0.790:0.01858,((((hAT-N18_DR|705984:0.12192,hAT-N18_DR|2056192:0.36204)0.691:0.01675,hAT-N18_DR|1667352:0.09074)0.000:0.00062,hAT-N18_DR|218305:0.10983)0.758:0.01129,(hAT-N18_DR|1667358:0.16793,hAT-N18_DR|788583:0.16220)0.722:0.03239)0.754:0.00971)0.297:0.00421,((hAT-N18_DR|1045336:0.25171,hAT-N18_DR|1874552:0.03782)0.724:0.03338,(hAT-N18_DR|375697:0.03455,hAT-N18_DR|1383117:0.12172)0.846:0.05806)0.734:0.00757)0.778:0.00978)0.738:0.00813)0.210:0.00497,hAT-N18_DR|1183337:0.12002)0.265:0.00062,(hAT-N18_DR|1469027:0.15165,hAT-N18_DR|68830:0.11880)0.698:0.00867)0.783:0.00479,(((hAT-N18_DR|1968178:0.15590,(hAT-N18_DR|218296:0.07744,hAT-N18_DR|1766195:0.14373)0.684:0.00182)0.417:0.01444,hAT-N18_DR|956266:0.03680)0.570:0.00062,(((((((hAT-N18_DR|705987:0.06451,((hAT-N18_DR|1667343:0.13901,(hAT-N18_DR|1469024:0.08965,(hAT-N18_DR|535478:0.15020,hAT-N18_DR|1121489:0.10400)0.548:0.01579)0.907:0.02346)0.220:0.00917,(hAT-N18_DR|535485:0.17717,hAT-N18_DR|620474:0.03982)0.841:0.03205)0.564:0.00983)0.847:0.01082,(((((hAT-N18_DR|294241:0.14705,((hAT-N18_DR|218309:0.78406,(hAT-N18_DR|2109602:0.06127,hAT-N18_DR|956264:0.08120)0.575:0.01922)0.250:0.00062,hAT-N18_DR|1322681:0.08080)0.838:0.01556)0.755:0.00118,(hAT-N18_DR|1045333:0.08623,((hAT-N18_DR|1045326:0.11158,((hAT-N18_DR|1874555:1.08187,(hAT-N18_DR|1253465:0.02663,hAT-N18_DR|2056193:0.23116)0.769:0.18968)0.837:0.23004,(hAT-N18_DR|1469028:0.47587,hAT-N18_DR|1121488:0.07433)0.703:0.04167)0.034:0.00062)0.883:0.00061,hAT-N18_DR|1766185:0.04827)0.687:0.02347)0.743:0.00456)0.764:0.00322,((((hAT-N18_DR|956276:0.15071,(hAT-N18_DR|458442:0.17001,hAT-N18_DR|1322680:0.17308)0.449:0.01462)0.700:0.01819,hAT-N18_DR|294232:0.10888)0.011:0.00176,hAT-N18_DR|620464:0.17527)0.840:0.01052,hAT-N18_DR|1322689:0.11564)0.411:0.00062)0.400:0.00519,(hAT-N18_DR|1552759:0.01909,((hAT-N18_DR|68829:0.01362,hAT-N18_DR|2112518:0.00913)0.998:0.08652,hAT-N18_DR|620469:0.09324)0.286:0.00632)0.660:0.00774)0.603:0.00411,(((hAT-N18_DR|1667346:0.11654,hAT-N18_DR|1766193:0.03838)0.247:0.01178,hAT-N18_DR|1667347:0.13662)0.870:0.00062,((((hAT-N18_DR|788571:0.09639,hAT-N18_DR|1766179:0.08474)0.126:0.01578,(hAT-N18_DR|1667348:0.10233,(hAT-N18_DR|1968170:0.06392,hAT-N18_DR|1667340:0.08688)0.839:0.02441)0.689:0.00209)0.813:0.00952,(hAT-N18_DR|2056189:0.10877,hAT-N18_DR|705981:0.12426)0.446:0.00172)0.105:0.00063,((hAT-N18_DR|1045338:0.07570,(hAT-N18_DR|375689:0.13208,hAT-N18_DR|2056197:0.06005)0.317:0.03253)0.111:0.01604,(hAT-N18_DR|68844:0.12033,(hAT-N18_DR|1667349:0.06036,(((hAT-N18_DR|458448:0.00757,hAT-N18_DR|2106344:0.09551)0.988:0.22602,hAT-N18_DR|458440:0.05403)0.809:0.04279,(hAT-N18_DR|375685:0.06687,hAT-N18_DR|1253470:0.08868)0.863:0.02826)0.809:0.03057)0.407:0.01436)0.607:0.00525)0.669:0.01119)0.740:0.00337)0.767:0.00436)0.190:0.00103)0.737:0.01048,((hAT-N18_DR|866252:0.10228,(hAT-N18_DR|1552753:0.12343,((hAT-N18_DR|218308:0.28911,hAT-N18_DR|705986:0.49186)0.725:0.20283,hAT-N18_DR|956272:0.10408)0.351:0.00676)0.775:0.01363)0.541:0.01012,(hAT-N18_DR|458450:0.09379,hAT-N18_DR|535480:0.08601)0.847:0.02297)0.862:0.00904)0.786:0.00525,((hAT-N18_DR|294242:0.03178,((((hAT-N18_DR|1045335:0.16245,((((hAT-N18_DR|218301:0.10844,hAT-N18_DR|535479:0.12797)0.412:0.01812,hAT-N18_DR|788578:0.08687)0.702:0.00641,((hAT-N18_DR|375686:0.01719,hAT-N18_DR|458443:0.17269)0.247:0.20619,(hAT-N18_DR|788584:0.11650,hAT-N18_DR|705982:0.08778)0.794:0.03299)0.753:0.02265)0.753:0.01070,((hAT-N18_DR|458445:0.19100,hAT-N18_DR|620471:0.18000)0.711:0.04017,(hAT-N18_DR|1469017:0.17511,hAT-N18_DR|1469025:0.12633)0.852:0.06443)0.962:0.06242)0.517:0.00317)0.790:0.00690,(((hAT-N18_DR|294238:0.11241,hAT-N18_DR|956260:0.10615)0.655:0.01225,(hAT-N18_DR|1253462:0.12940,hAT-N18_DR|1667351:0.09162)0.751:0.01428)0.752:0.00255,((hAT-N18_DR|1667344:0.10400,hAT-N18_DR|2056191:0.11633)0.726:0.00587,hAT-N18_DR|1383123:0.12926)0.766:0.00591)0.750:0.00354)0.394:0.00593,(hAT-N18_DR|1121492:0.16970,(((hAT-N18_DR|1121484:0.05591,((hAT-N18_DR|68842:0.07235,hAT-N18_DR|535484:0.14870)0.760:0.02334,(hAT-N18_DR|1469019:0.08557,hAT-N18_DR|956269:0.19827)0.474:0.01131)0.534:0.00058)0.231:0.01302,((hAT-N18_DR|1667345:0.05029,hAT-N18_DR|705983:0.04895)0.713:0.01121,hAT-N18_DR|218297:0.02967)0.764:0.01557)0.427:0.01202,hAT-N18_DR|1667357:0.12083)0.737:0.00687)0.799:0.00524)0.497:0.00063,((((hAT-N18_DR|1045341:0.18893,hAT-N18_DR|2056195:0.10271)0.817:0.03048,(hAT-N18_DR|375699:0.08870,hAT-N18_DR|1469022:0.10641)0.836:0.01602)0.791:0.00553,((((hAT-N18_DR|620467:0.13767,hAT-N18_DR|1121485:0.10275)0.745:0.01864,hAT-N18_DR|956278:0.10136)0.817:0.01337,((hAT-N18_DR|1874558:0.04535,hAT-N18_DR|1322686:0.13909)0.756:0.05754,hAT-N18_DR|458446:0.07880)0.011:0.00060)0.924:0.01711,((((hAT-N18_DR|1766186:0.06580,(hAT-N18_DR|68836:0.15821,hAT-N18_DR|145461:0.11626)0.261:0.03209)0.658:0.00708,((hAT-N18_DR|1552794:0.27006,(hAT-N18_DR|866249:0.17984,(hAT-N18_DR|458441:0.00062,hAT-N18_DR|788580:0.33649)0.938:0.06702)0.812:0.05815)0.055:0.01872,hAT-N18_DR|2056183:0.29033)0.710:0.02651)0.881:0.01697,(hAT-N18_DR|788572:0.08433,hAT-N18_DR|1121486:0.11627)0.177:0.00202)0.179:0.00063,((hAT-N18_DR|68835:0.13058,(hAT-N18_DR|620463:0.07892,(hAT-N18_DR|535477:0.11491,hAT-N18_DR|1383124:0.07659)0.756:0.00804)0.145:0.00723)0.378:0.00509,hAT-N18_DR|1469026:0.13489)0.768:0.00791)0.387:0.00256)0.785:0.00300)0.843:0.00611,hAT-N18_DR|1874559:0.08531)0.859:0.00551)0.120:0.00084)0.042:0.00080,(hAT-N18_DR|1968174:0.10568,(hAT-N18_DR|218306:0.09248,(hAT-N18_DR|1383115:0.08370,hAT-N18_DR|2056194:0.15477)0.639:0.03024)0.474:0.00063)0.764:0.01712)0.757:0.00296)0.397:0.00405,(hAT-N18_DR|145459:0.10082,((hAT-N18_DR|145465:0.11033,hAT-N18_DR|535473:0.09033)0.862:0.02465,(hAT-N18_DR|1766171:0.18560,hAT-N18_DR|1383114:0.11057)0.744:0.02299)0.582:0.00467)0.727:0.00359)0.870:0.00701,((hAT-N18_DR|1121490:0.06319,hAT-N18_DR|705974:0.13417)0.422:0.01712,(hAT-N18_DR|1383120:0.13881,(hAT-N18_DR|458444:0.51320,hAT-N18_DR|956270:0.15825)0.719:0.09402)0.609:0.01214)0.804:0.01632)0.404:0.00337,(hAT-N18_DR|866254:0.10228,hAT-N18_DR|620458:0.11735)0.784:0.00671)0.807:0.00413)0.360:0.00062)0.879:0.00836)0.734:0.00062,(hAT-N18_DR|535483:0.09929,hAT-N18_DR|620459:0.06548)0.419:0.01329)0.886:0.01247,(((hAT-N18_DR|1766194:0.12940,(hAT-N18_DR|1383125:0.04677,(hAT-N18_DR|458436:0.03533,(hAT-N18_DR|535482:0.01429,(hAT-N18_DR|1874554:0.03227,(hAT-N18_DR|620465:0.01985,(hAT-N18_DR|1121494:0.02505,hAT-N18_DR|956258:0.02296)0.879:0.00886)0.743:0.00357)0.745:0.00061)0.945:0.00061)0.932:0.02306)0.889:0.02152)0.760:0.00413,(((hAT-N18_DR|705977:0.08768,hAT-N18_DR|1667359:0.06406)0.894:0.02838,(hAT-N18_DR|294229:0.12916,hAT-N18_DR|218298:0.07609)0.795:0.01609)0.834:0.01467,((hAT-N18_DR|294237:0.07216,hAT-N18_DR|1552787:0.11090)0.801:0.02925,((hAT-N18_DR|535474:0.02914,hAT-N18_DR|1469029:0.08559)0.801:0.02682,(hAT-N18_DR|145469:0.08105,(hAT-N18_DR|1766172:0.08723,((((hAT-N18_DR|788573:0.00063,(hAT-N18_DR|788576:0.00063,hAT-N18_DR|788577:0.00914)0.988:0.02309)0.618:0.01101,hAT-N18_DR|788575:0.00061)0.769:0.00543,hAT-N18_DR|788574:0.00614)0.867:0.01875,hAT-N18_DR|1874561:0.03787)0.801:0.02170)0.699:0.00506)0.868:0.01594)0.790:0.00723)0.366:0.00438)0.879:0.00061)0.855:0.00570,hAT-N18_DR|620477:0.08317)0.787:0.00422)0.683:0.00350)0.843:0.00602,(((hAT-N18_DR|1253472:0.09334,(hAT-N18_DR|375696:0.11874,hAT-N18_DR|1874550:0.06260)0.399:0.00499)0.800:0.01040,(hAT-N18_DR|1322688:0.10959,(hAT-N18_DR|620470:0.10959,hAT-N18_DR|956277:0.00063)0.600:0.04315)0.527:0.00063)0.798:0.00062,(hAT-N18_DR|788593:0.08344,hAT-N18_DR|956283:0.05558)0.861:0.01875)0.783:0.00359)0.020:0.00347)0.000:0.00087,hAT-N18_DR|2085811:0.07119)0.794:0.00205,(hAT-N18_DR|1766189:0.09671,((hAT-N18_DR|620460:0.16284,hAT-N18_DR|1322690:0.06541)0.710:0.01143,((hAT-N18_DR|294227:0.16937,hAT-N18_DR|1121491:0.08491)0.550:0.03167,hAT-N18_DR|866258:0.09152)0.184:0.00835)0.742:0.01508)0.746:0.00709)0.892:0.01192,(hAT-N18_DR|1667360:0.01918,hAT-N18_DR|1322687:0.03943)0.773:0.01233)0.488:0.00354,hAT-N18_DR|1121483:0.03425)0.000:0.00085)0.665:0.00058,((hAT-N18_DR|218313:0.03504,hAT-N18_DR|218314:0.03384)0.974:0.04438,(hAT-N18_DR|2119048:0.04936,(hAT-N18_DR|2101025:0.04310,hAT-N18_DR|1253459:0.14684)0.467:0.00452)0.901:0.01857)0.887:0.01623)0.676:0.00058)0.868:0.02352,(((hAT-N18_DR|705975:0.12721,(((hAT-N18_DR|68840:0.50580,hAT-N18_DR|1383119:0.00063)0.930:0.24546,hAT-N18_DR|1968176:0.11055)0.768:0.02744,(hAT-N18_DR|866251:0.13487,(hAT-N18_DR|788581:0.15762,(hAT-N18_DR|788591:0.10198,hAT-N18_DR|375695:0.13324)0.460:0.01296)0.789:0.01158)0.832:0.01271)0.943:0.03450)0.962:0.03032,(hAT-N18_DR|788568:0.05323,(hAT-N18_DR|1874548:0.06953,hAT-N18_DR|1121493:0.19554)0.827:0.00061)0.803:0.00280)0.729:0.00453,hAT-N18_DR|1253469:0.07267)0.996:0.06142)0.200:0.00557)0.876:0.00077)0.594:0.00063)0.833:0.00063,hAT-N18_DR|1469021:0.04360)0.863:0.00213,((hAT-N18_DR|145464:0.02317,hAT-N18_DR|956267:0.06254)0.603:0.00701,hAT-N18_DR|1383121:0.13825)0.829:0.00404)0.455:0.00062,((hAT-N18_DR|218310:0.12517,hAT-N18_DR|1968182:0.00062)0.754:0.04631,(hAT-N18_DR|956274:0.04346,hAT-N18_DR|956279:0.03812)0.144:0.00061)0.853:0.00690);
```
