## Supplementary Data 2 for "A genomic portrait of zebrafish transposable elements and their spatiotemporal embryonic expression": hAT-N19_DR.mafft.nwk

```
(((((hAT-N19_DR|1968261:0.07501,((((hAT-N19_DR|956370:0.05582,hAT-N19_DR|145542:0.06304)0.429:0.00071,hAT-N19_DR|1121555:0.07662)0.748:0.00203,hAT-N19_DR|620579:0.06374)0.862:0.00903,(((hAT-N19_DR|956369:0.08160,((((hAT-N19_DR|68929:0.05864,hAT-N19_DR|2056288:0.07664)0.360:0.00745,(hAT-N19_DR|375773:0.04751,hAT-N19_DR|1968263:0.08416)0.809:0.00789)0.499:0.00071,hAT-N19_DR|218371:0.03206)0.826:0.00492,((((hAT-N19_DR|2106907:0.06118,hAT-N19_DR|2056284:0.05116)0.534:0.00480,hAT-N19_DR|956373:0.02770)0.844:0.01091,(hAT-N19_DR|68937:0.09357,hAT-N19_DR|1766299:0.08040)0.792:0.01052)0.594:0.00072,hAT-N19_DR|375778:0.09681)0.785:0.00309)0.949:0.00092)0.000:0.00092,((((((hAT-N19_DR|535556:0.01488,hAT-N19_DR|1045425:0.03535)0.952:0.05600,((((hAT-N19_DR|788668:0.08228,hAT-N19_DR|294314:0.09587)0.858:0.01700,hAT-N19_DR|294324:0.08033)0.547:0.00072,hAT-N19_DR|145550:0.05885)0.193:0.00528,(hAT-N19_DR|458519:0.05497,hAT-N19_DR|1874672:0.06550)0.728:0.00441)0.102:0.00137)0.967:0.00293,(hAT-N19_DR|866326:0.07547,hAT-N19_DR|1667458:0.08125)0.751:0.00367)0.874:0.00070,hAT-N19_DR|1183395:0.06782)0.997:0.00071,(hAT-N19_DR|1667453:0.09126,((hAT-N19_DR|218382:0.12078,hAT-N19_DR|1667448:0.04023)0.763:0.01769,(hAT-N19_DR|1469107:0.04837,hAT-N19_DR|375777:0.08155)0.665:0.00930)0.241:0.00224)0.380:0.00072)0.220:0.00091,((hAT-N19_DR|1874670:0.04016,hAT-N19_DR|1253540:0.05803)0.766:0.00223,hAT-N19_DR|706057:0.06788)0.767:0.00285)0.333:0.00097)0.713:0.00502,((hAT-N19_DR|620570:0.04534,(hAT-N19_DR|68936:0.04745,(hAT-N19_DR|68938:0.00070,hAT-N19_DR|1183404:0.02516)0.810:0.03979)0.865:0.02174)0.764:0.01320,((((((((((hAT-N19_DR|788675:0.08528,hAT-N19_DR|1322750:0.06253)0.061:0.00705,(hAT-N19_DR|458518:0.09665,hAT-N19_DR|1766286:0.06826)0.832:0.01365)0.183:0.00460,hAT-N19_DR|620572:0.04023)0.719:0.00306,(((((hAT-N19_DR|218374:0.05276,hAT-N19_DR|1183393:0.05588)0.736:0.00388,(hAT-N19_DR|218381:0.07122,(hAT-N19_DR|620567:0.09662,hAT-N19_DR|956371:0.05964)0.767:0.04899)0.139:0.00070)0.039:0.00071,(hAT-N19_DR|2085935:0.05891,hAT-N19_DR|294321:0.09604)0.817:0.01065)0.809:0.01330,(hAT-N19_DR|535554:0.07911,(hAT-N19_DR|145541:0.08149,hAT-N19_DR|218377:0.06474)0.011:0.00777)0.752:0.00423)0.816:0.00978,(hAT-N19_DR|535551:0.08075,hAT-N19_DR|1667457:0.07047)0.742:0.00599)0.755:0.00344)0.977:0.00549,hAT-N19_DR|1469105:0.09992)0.281:0.00139,hAT-N19_DR|1766288:0.08328)0.450:0.00138,((((hAT-N19_DR|1874666:0.05593,((hAT-N19_DR|706063:0.04132,hAT-N19_DR|956365:0.05926)0.781:0.00586,hAT-N19_DR|1968257:0.05890)0.952:0.00071)0.751:0.00244,((((hAT-N19_DR|1045440:0.06128,((hAT-N19_DR|375776:0.07737,(hAT-N19_DR|1045435:0.07440,hAT-N19_DR|1383178:0.05082)0.747:0.01706)0.713:0.00575,(hAT-N19_DR|375779:0.09339,hAT-N19_DR|1874676:0.05503)0.816:0.00576)0.775:0.00273)0.768:0.00285,(((hAT-N19_DR|1183401:0.04487,hAT-N19_DR|1874673:0.05964)0.748:0.00183,((hAT-N19_DR|1766290:0.05381,(hAT-N19_DR|68927:0.09326,hAT-N19_DR|706056:0.10361)0.710:0.00072)0.721:0.00336,(hAT-N19_DR|956378:0.07160,hAT-N19_DR|2114379:0.02218)0.999:0.05837)0.921:0.00070)0.796:0.00244,((hAT-N19_DR|1253538:0.08285,(hAT-N19_DR|218375:0.06920,hAT-N19_DR|375782:0.06207)0.856:0.03587)0.754:0.00644,((hAT-N19_DR|535552:0.04825,hAT-N19_DR|1667454:0.05771)0.484:0.00066,hAT-N19_DR|1968264:0.06359)0.911:0.00780)0.878:0.00070)0.862:0.00480)1.000:0.00074,(hAT-N19_DR|956366:0.05535,hAT-N19_DR|2088985:0.11069)0.686:0.00441)0.832:0.00217,(hAT-N19_DR|1045427:0.07563,hAT-N19_DR|1045439:0.07446)0.725:0.00513)0.783:0.00409)0.725:0.00066,hAT-N19_DR|1469104:0.05625)0.416:0.00066,hAT-N19_DR|1667460:0.06435)0.251:0.00067)0.033:0.00066,hAT-N19_DR|1469112:0.11042)0.000:0.00070,hAT-N19_DR|620577:0.08036)0.414:0.01080,(hAT-N19_DR|1968266:0.05001,(hAT-N19_DR|218380:0.04677,hAT-N19_DR|1766291:0.06614)0.960:0.00070)0.885:0.00881)0.748:0.00071)0.806:0.00966)0.651:0.00097)0.030:0.00097)0.181:0.00308,((hAT-N19_DR|1874661:0.06121,(((hAT-N19_DR|866325:0.05401,hAT-N19_DR|706062:0.03848)0.868:0.01443,((hAT-N19_DR|218373:0.05934,hAT-N19_DR|1469109:0.06071)0.144:0.00066,hAT-N19_DR|788676:0.05296)0.932:0.01425)0.627:0.00098,(hAT-N19_DR|535550:0.06454,hAT-N19_DR|2106909:0.06636)0.762:0.01167)0.678:0.01263)0.777:0.00287,(((hAT-N19_DR|1667446:0.09258,hAT-N19_DR|535555:0.06205)0.105:0.00542,(hAT-N19_DR|1183399:0.04792,((hAT-N19_DR|68934:0.07088,hAT-N19_DR|294312:0.02062)0.808:0.02370,(((hAT-N19_DR|375774:0.11773,hAT-N19_DR|1968260:0.07984)0.300:0.00621,((hAT-N19_DR|375775:0.00071,hAT-N19_DR|788677:0.18120)0.843:0.19272,((((hAT-N19_DR|1874669:0.43499,(hAT-N19_DR|68933:0.17983,hAT-N19_DR|68928:0.18501)0.000:0.00071)0.321:0.03064,hAT-N19_DR|294317:0.06285)0.974:0.18371,hAT-N19_DR|2114707:0.00071)0.171:0.01174,hAT-N19_DR|1874664:0.24009)0.243:0.05132)0.635:0.02237)0.752:0.01140,(hAT-N19_DR|706060:0.11531,hAT-N19_DR|2111463:0.04796)0.565:0.00961)0.370:0.00426)0.035:0.00208)0.000:0.00133)0.763:0.00475,(((hAT-N19_DR|218372:0.00097,hAT-N19_DR|1183394:0.19768)0.645:0.23947,((hAT-N19_DR|956376:0.04997,hAT-N19_DR|375772:0.06687)0.829:0.02281,(hAT-N19_DR|1045426:0.10483,hAT-N19_DR|458520:0.05358)0.025:0.01979)0.510:0.00071)0.771:0.00873,(hAT-N19_DR|145546:0.04891,(hAT-N19_DR|1121553:0.07915,hAT-N19_DR|1469113:0.06723)0.752:0.00534)0.573:0.00066)0.789:0.00269)0.810:0.00072)0.893:0.00844)0.903:0.02718,((hAT-N19_DR|535553:0.05850,((hAT-N19_DR|375780:0.06788,hAT-N19_DR|1766292:0.04022)0.420:0.00229,(hAT-N19_DR|1322752:0.04489,(hAT-N19_DR|620573:0.00070,hAT-N19_DR|2111602:0.01528)0.999:0.05741)0.752:0.01096)0.752:0.00241)0.946:0.01277,(((((hAT-N19_DR|145543:0.00071,(hAT-N19_DR|145545:0.00162,hAT-N19_DR|1766298:0.01968)0.437:0.01138)0.976:0.06817,(hAT-N19_DR|375771:0.05562,hAT-N19_DR|956372:0.08623)0.718:0.02184)0.652:0.00700,((hAT-N19_DR|956363:0.04222,hAT-N19_DR|1968256:0.16117)0.030:0.00189,hAT-N19_DR|1552867:0.07114)0.768:0.00453)0.771:0.00342,((hAT-N19_DR|145552:0.08128,hAT-N19_DR|1383181:0.05669)0.860:0.01817,(hAT-N19_DR|2056289:0.10239,(hAT-N19_DR|294313:0.06205,hAT-N19_DR|1766287:0.07350)0.715:0.00350)0.295:0.00313)0.336:0.00845)0.214:0.00071,(((hAT-N19_DR|1121554:0.06649,hAT-N19_DR|1469110:0.07770)0.009:0.00745,(hAT-N19_DR|458524:0.06064,hAT-N19_DR|1874675:0.05539)0.727:0.00705)0.850:0.00739,(hAT-N19_DR|1383179:0.06775,(hAT-N19_DR|1874667:0.10664,hAT-N19_DR|1766294:0.04784)0.674:0.00230)0.749:0.01212)0.718:0.00853)0.451:0.00067)0.725:0.00331)0.334:0.00956,((((hAT-N19_DR|458525:0.04872,hAT-N19_DR|1253541:0.10179)0.715:0.00430,((hAT-N19_DR|458521:0.07465,(hAT-N19_DR|788670:0.04413,hAT-N19_DR|1322751:0.10268)0.875:0.02372)0.765:0.00610,hAT-N19_DR|1383177:0.05123)0.857:0.01117)0.741:0.00185,(((((hAT-N19_DR|2056292:0.04916,hAT-N19_DR|1183402:0.05109)0.729:0.00604,(hAT-N19_DR|620571:0.03776,(hAT-N19_DR|1469115:0.02979,hAT-N19_DR|1469116:0.00189)0.996:0.05963)0.781:0.00876)0.520:0.01052,(hAT-N19_DR|1183398:0.11705,hAT-N19_DR|1667455:0.10594)0.776:0.02488)0.790:0.00759,((((hAT-N19_DR|1667449:0.08199,((hAT-N19_DR|956364:0.12287,hAT-N19_DR|1968268:0.05234)0.736:0.00498,(((hAT-N19_DR|2056293:0.09199,((hAT-N19_DR|620580:0.09294,(hAT-N19_DR|1322754:0.05399,((hAT-N19_DR|1667452:0.00071,hAT-N19_DR|1968255:0.00798)0.951:0.05269,hAT-N19_DR|1469108:0.06732)0.729:0.00341)0.762:0.00707)0.686:0.00435,((hAT-N19_DR|1552869:0.02867,(hAT-N19_DR|620569:0.81648,(hAT-N19_DR|1552868:0.0,hAT-N19_DR|1552871:0.0):0.00071)0.183:0.01720)0.997:0.10038,((hAT-N19_DR|145549:0.00099,hAT-N19_DR|1667450:0.01064)0.511:0.14276,(hAT-N19_DR|68932:0.11693,hAT-N19_DR|1469102:0.12013)0.963:0.16758)0.973:0.07734)0.951:0.04270)0.216:0.00797)0.000:0.00066,hAT-N19_DR|1968265:0.09317)0.721:0.00337,(((hAT-N19_DR|620578:0.00071,hAT-N19_DR|535548:0.05810)0.783:0.07611,((hAT-N19_DR|1183403:0.08499,((hAT-N19_DR|1766295:0.02981,(hAT-N19_DR|2106908:0.00605,hAT-N19_DR|1667443:0.39152)0.685:0.06126)0.429:0.02099,(((hAT-N19_DR|1469106:0.04451,(hAT-N19_DR|1045434:0.06531,hAT-N19_DR|788673:0.06657)0.000:0.00072)0.753:0.01464,hAT-N19_DR|1552870:0.07665)0.736:0.00209,(hAT-N19_DR|1667444:0.06566,hAT-N19_DR|2056286:0.06801)0.389:0.00070)0.759:0.00304)0.737:0.00205)0.142:0.00070,(hAT-N19_DR|1552874:0.25786,(hAT-N19_DR|1469114:0.04782,hAT-N19_DR|1667459:0.03322)0.593:0.02336)0.754:0.01387)0.839:0.01255)0.732:0.00269,(hAT-N19_DR|1045428:0.05874,(hAT-N19_DR|1253537:0.07208,(hAT-N19_DR|1253539:0.06070,(hAT-N19_DR|1322753:0.13152,(hAT-N19_DR|1383182:0.04919,hAT-N19_DR|1874668:0.09832)0.833:0.01970)0.077:0.00097)0.739:0.00431)0.281:0.00799)0.884:0.01265)0.677:0.01675)0.880:0.06485)0.519:0.03461)0.057:0.00134,(((hAT-N19_DR|145548:0.05880,((hAT-N19_DR|1766296:0.50769,hAT-N19_DR|2056287:0.00071)0.989:0.24818,(hAT-N19_DR|706059:0.13234,hAT-N19_DR|956362:0.10409)0.810:0.07769)0.801:0.08990)0.763:0.02151,hAT-N19_DR|1552872:0.05142)0.777:0.00969,(hAT-N19_DR|535547:0.02595,hAT-N19_DR|1968267:0.00071)0.923:0.05748)0.751:0.00496)0.689:0.01027,(((hAT-N19_DR|620575:0.05783,hAT-N19_DR|956374:0.04304)0.725:0.00144,((hAT-N19_DR|788672:0.07755,hAT-N19_DR|1667451:0.08406)0.847:0.00071,hAT-N19_DR|1469103:0.06546)0.763:0.00413)0.815:0.00408,((hAT-N19_DR|1045437:0.06937,(hAT-N19_DR|956377:0.08283,hAT-N19_DR|2056285:0.06287)0.392:0.00872)0.761:0.00400,(hAT-N19_DR|956368:0.05995,hAT-N19_DR|1383180:0.08457)0.779:0.00831)0.969:0.00066)0.791:0.00709)0.625:0.01408,((hAT-N19_DR|706058:0.07093,(hAT-N19_DR|535546:0.10145,(hAT-N19_DR|1874665:0.03040,hAT-N19_DR|1874671:0.03162)0.807:0.01033)0.761:0.01112)0.248:0.00313,(hAT-N19_DR|375781:0.07646,hAT-N19_DR|375783:0.03014)0.793:0.01208)0.890:0.01178)0.000:0.00072)0.880:0.01130,(((((((hAT-N19_DR|68935:0.06032,hAT-N19_DR|535549:0.04203)0.282:0.00070,hAT-N19_DR|1874674:0.07679)0.738:0.00818,(hAT-N19_DR|2056291:0.07610,hAT-N19_DR|1045433:0.07750)0.878:0.01959)0.827:0.00071,((hAT-N19_DR|294319:0.06292,hAT-N19_DR|218379:0.05078)0.915:0.01494,hAT-N19_DR|458523:0.08644)0.566:0.00067)0.925:0.00845,(((hAT-N19_DR|294316:0.08148,hAT-N19_DR|1552866:0.05861)0.753:0.00626,(hAT-N19_DR|458517:0.12053,hAT-N19_DR|1766293:0.08598)0.789:0.03259)0.582:0.00073,hAT-N19_DR|1322755:0.06693)0.978:0.00378)0.731:0.00303,hAT-N19_DR|1183396:0.08215)0.787:0.00498,(hAT-N19_DR|145547:0.05731,(hAT-N19_DR|218376:0.07024,hAT-N19_DR|1045430:0.03469)0.717:0.00884)0.871:0.01042)0.566:0.00164)0.038:0.00071)0.916:0.02522,(hAT-N19_DR|2088383:0.06720,hAT-N19_DR|1253536:0.06797)0.635:0.00203)0.313:0.00074)0.812:0.00860,(hAT-N19_DR|620568:0.06769,(((((hAT-N19_DR|1552873:0.03820,hAT-N19_DR|1469111:0.05750)0.885:0.01135,((hAT-N19_DR|145551:0.06565,(hAT-N19_DR|294323:0.06187,hAT-N19_DR|1968262:0.06064)0.199:0.01110)0.759:0.00128,((hAT-N19_DR|294322:0.06589,hAT-N19_DR|620574:0.06939)0.696:0.00546,((hAT-N19_DR|68930:0.06119,hAT-N19_DR|294318:0.04650)0.821:0.00434,hAT-N19_DR|458515:0.07809)0.850:0.00071)0.766:0.00283)0.998:0.00097)0.581:0.00222,(((hAT-N19_DR|706061:0.06409,hAT-N19_DR|458516:0.06435)0.763:0.00528,((hAT-N19_DR|1045431:0.05955,hAT-N19_DR|1667445:0.08218)0.653:0.00072,(((hAT-N19_DR|1183397:0.06543,hAT-N19_DR|294320:0.02991)0.762:0.00791,hAT-N19_DR|1874662:0.08779)0.559:0.00653,hAT-N19_DR|145544:0.05959)0.924:0.00071)0.770:0.00386)0.746:0.00335,((((hAT-N19_DR|620576:0.05574,hAT-N19_DR|294315:0.08145)0.327:0.00515,hAT-N19_DR|956367:0.07323)0.760:0.00764,(hAT-N19_DR|1183400:0.07216,hAT-N19_DR|788671:0.04292)0.739:0.00540)0.695:0.00352,(hAT-N19_DR|788674:0.07408,hAT-N19_DR|2056290:0.08561)0.781:0.01368)0.727:0.00841)0.594:0.00365)0.829:0.00615,hAT-N19_DR|218378:0.06421)0.837:0.00649,(hAT-N19_DR|956375:0.03964,(hAT-N19_DR|1045424:0.08146,(hAT-N19_DR|294311:0.06166,hAT-N19_DR|68925:0.05095)0.641:0.00420)0.070:0.00232)0.637:0.00172)0.403:0.00319)0.727:0.00236,(((hAT-N19_DR|1766300:0.07299,((hAT-N19_DR|788669:0.09165,(hAT-N19_DR|2093491:0.12786,hAT-N19_DR|1667456:0.03165)0.179:0.01357)0.761:0.04578,(((hAT-N19_DR|1045432:0.32466,hAT-N19_DR|1968259:0.04766)0.822:0.03414,(hAT-N19_DR|1766297:0.07344,(hAT-N19_DR|1045429:0.04124,hAT-N19_DR|1874663:0.08236)0.171:0.02868)0.474:0.00072)0.653:0.00137,(hAT-N19_DR|1667447:0.17288,hAT-N19_DR|2113178:0.01777)0.740:0.01935)0.156:0.01102)0.067:0.00224)0.733:0.00357,((hAT-N19_DR|1968258:0.08594,hAT-N19_DR|1045436:0.06504)0.310:0.00149,(hAT-N19_DR|1045438:0.05182,hAT-N19_DR|1766289:0.08784)0.736:0.00617)0.805:0.00600)0.753:0.00196,(((hAT-N19_DR|458522:0.05296,(hAT-N19_DR|866324:0.04664,hAT-N19_DR|1552865:0.05690)0.650:0.00070)0.726:0.00394,(hAT-N19_DR|2056283:0.07008,hAT-N19_DR|68926:0.07071)0.777:0.00867)0.714:0.00591,(hAT-N19_DR|68931:0.05806,hAT-N19_DR|1469117:0.06033)0.967:0.01833)0.762:0.00321)0.024:0.00066);
```
