## Supplementary Data 2 for "A genomic portrait of zebrafish transposable elements and their spatiotemporal embryonic expression": hAT-N20_DR.mafft.nwk

```
((((hAT-N20_DR|1039168:0.01985,hAT-N20_DR|1112372:0.02381)0.810:0.00300,hAT-N20_DR|1547219:0.03550)0.711:0.00126,(((hAT-N20_DR|62807:0.02365,hAT-N20_DR|1378964:0.01979)0.793:0.00096,(hAT-N20_DR|614189:0.03388,(((hAT-N20_DR|1178985:0.04056,(((hAT-N20_DR|1759860:0.02786,hAT-N20_DR|2115908:0.03291)0.287:0.00158,(hAT-N20_DR|1039180:0.05451,hAT-N20_DR|1039179:0.02120)0.973:0.00954)0.804:0.00063,(((hAT-N20_DR|140239:0.02628,hAT-N20_DR|452728:0.03303)0.435:0.00189,hAT-N20_DR|614190:0.03343)0.774:0.00137,(hAT-N20_DR|288869:0.02905,hAT-N20_DR|949643:0.03228)0.000:0.00057)0.889:0.00251)0.554:0.00057)0.911:0.00058,(((((hAT-N20_DR|860972:0.02994,hAT-N20_DR|1039174:0.03272)0.944:0.00651,(((((hAT-N20_DR|530156:0.02454,hAT-N20_DR|530159:0.01595)0.986:0.01144,(hAT-N20_DR|856869:0.02698,(hAT-N20_DR|62801:0.11219,hAT-N20_DR|860973:0.02768)0.377:0.00604)0.080:0.00089)0.815:0.00143,((hAT-N20_DR|288876:0.03602,hAT-N20_DR|2050146:0.02274)0.996:0.01196,hAT-N20_DR|1039165:0.03421)0.154:0.00175)0.395:0.00111,hAT-N20_DR|1375989:0.03936)0.728:0.00117,((hAT-N20_DR|369685:0.02982,(((hAT-N20_DR|209197:0.00310,hAT-N20_DR|1866362:0.01638)0.491:0.02486,hAT-N20_DR|699911:0.04405)0.314:0.00149,(hAT-N20_DR|1462095:0.03657,(hAT-N20_DR|452717:0.01544,hAT-N20_DR|1866365:0.00112)0.147:0.01746)0.860:0.00653)0.390:0.00272)0.486:0.00076,((hAT-N20_DR|1178989:0.01846,hAT-N20_DR|1547229:0.00479)0.957:0.01361,hAT-N20_DR|2050155:0.03015)0.841:0.00207)0.916:0.00054)0.269:0.00057)0.898:0.00141,(((((hAT-N20_DR|1866364:0.02966,hAT-N20_DR|949635:0.02658)0.904:0.00579,((hAT-N20_DR|1378975:0.02439,hAT-N20_DR|1462097:0.03286)0.843:0.00466,hAT-N20_DR|782958:0.02787)0.977:0.01099)0.603:0.00173,(((hAT-N20_DR|288870:0.02917,hAT-N20_DR|213160:0.11591)0.506:0.00555,hAT-N20_DR|530163:0.01974)0.000:0.00101,hAT-N20_DR|1116309:0.24453)0.052:0.00076)0.086:0.00057,hAT-N20_DR|860979:0.08152)0.420:0.00058,(hAT-N20_DR|1248066:0.02816,(((((hAT-N20_DR|369671:0.03769,((((hAT-N20_DR|530161:0.03710,hAT-N20_DR|1547224:0.03216)0.727:0.00075,hAT-N20_DR|365014:0.03008)0.896:0.00417,(hAT-N20_DR|369677:0.04197,hAT-N20_DR|1248059:0.02399)0.557:0.00366)0.210:0.00058,hAT-N20_DR|213171:0.03505)0.170:0.00053)0.412:0.00054,(hAT-N20_DR|1652738:0.04241,((((hAT-N20_DR|1248051:0.02780,(hAT-N20_DR|62812:0.02686,hAT-N20_DR|1659183:0.03258)0.948:0.00651)0.983:0.00689,((((((hAT-N20_DR|288877:0.03987,(hAT-N20_DR|2050152:0.03600,(hAT-N20_DR|614160:0.04290,(hAT-N20_DR|62802:0.04469,hAT-N20_DR|949637:0.02941)0.740:0.00680)0.942:0.00883)0.416:0.00380)0.964:0.01083,(((((hAT-N20_DR|699896:0.03001,hAT-N20_DR|1759867:0.03273)0.887:0.01204,(hAT-N20_DR|1462082:0.04684,(hAT-N20_DR|1248053:0.04254,(hAT-N20_DR|614167:0.03578,((hAT-N20_DR|949627:0.00075,hAT-N20_DR|1962093:0.07810)0.608:0.04755,hAT-N20_DR|140225:0.05301)0.353:0.00106)0.187:0.00106)0.775:0.00308)0.527:0.00180)0.897:0.00352,(hAT-N20_DR|699891:0.05037,((((hAT-N20_DR|782959:0.27167,hAT-N20_DR|1248064:0.33945)0.136:0.01693,hAT-N20_DR|2050145:0.08064)0.000:0.04110,hAT-N20_DR|1659168:0.06297)0.786:0.03389,hAT-N20_DR|288887:0.01977)0.776:0.01299)0.462:0.00058)0.876:0.00180,((hAT-N20_DR|614179:0.00885,(hAT-N20_DR|614178:0.01125,(hAT-N20_DR|614180:0.00794,hAT-N20_DR|614181:0.00686)0.863:0.00242)0.419:0.00071)1.000:0.04634,(hAT-N20_DR|288883:0.11341,hAT-N20_DR|1866373:0.00057)0.679:0.04857)0.245:0.00061)0.734:0.00104,((((hAT-N20_DR|288867:0.04123,hAT-N20_DR|530174:0.02621)0.716:0.00227,(hAT-N20_DR|614186:0.03375,(hAT-N20_DR|949628:0.03710,(hAT-N20_DR|1759886:0.03200,(hAT-N20_DR|1659176:0.03081,hAT-N20_DR|530166:0.03190)0.042:0.00415)0.928:0.00551)0.755:0.00163)0.704:0.00377)0.835:0.00476,(hAT-N20_DR|1659170:0.03003,(hAT-N20_DR|860971:0.10002,hAT-N20_DR|1542477:0.04366)0.111:0.00072)0.817:0.01641)0.954:0.00588,(hAT-N20_DR|452715:0.03762,hAT-N20_DR|1318094:0.04527)0.888:0.01177)0.718:0.00064)0.847:0.00210)0.767:0.00154,((hAT-N20_DR|860966:0.00071,hAT-N20_DR|860967:0.00058)1.000:0.04265,hAT-N20_DR|1462083:0.04561)0.072:0.00269)0.958:0.00759,((hAT-N20_DR|452732:0.26962,hAT-N20_DR|1116301:0.03328)0.838:0.02375,((hAT-N20_DR|1866356:0.03744,(((hAT-N20_DR|949634:0.06506,(hAT-N20_DR|1116304:0.03847,(hAT-N20_DR|452730:0.14855,hAT-N20_DR|1866379:0.06854)0.686:0.00056)0.928:0.02410)0.989:0.02678,(hAT-N20_DR|530165:0.07766,((((((((((hAT-N20_DR|1866371:0.09875,((hAT-N20_DR|1178983:0.06263,((hAT-N20_DR|614174:0.0,hAT-N20_DR|1759888:0.0):0.01069,(hAT-N20_DR|1866350:0.00057,hAT-N20_DR|1962101:0.13644)0.842:0.11023)0.532:0.14534)0.964:0.27371,hAT-N20_DR|1759883:0.06413)0.866:0.21340)0.728:0.01047,(hAT-N20_DR|1866363:0.16142,(((hAT-N20_DR|1318089:0.07905,(hAT-N20_DR|949624:0.00059,(hAT-N20_DR|699890:0.13950,hAT-N20_DR|782963:0.13040)0.999:0.48495)0.434:0.03704)0.792:0.01773,((hAT-N20_DR|140224:0.00057,hAT-N20_DR|614187:0.13794)0.975:0.24221,(hAT-N20_DR|1859905:0.08473,(hAT-N20_DR|1547223:0.06778,hAT-N20_DR|284700:0.08466)0.390:0.01453)0.187:0.00076)0.824:0.00989)0.787:0.00296,(((hAT-N20_DR|2050159:0.05223,(hAT-N20_DR|778693:0.16709,((((hAT-N20_DR|62817:0.07751,(hAT-N20_DR|213157:0.08888,(hAT-N20_DR|209196:0.13287,hAT-N20_DR|1178997:0.00057)0.298:0.09645)0.604:0.00058)0.832:0.05642,hAT-N20_DR|1652736:0.21633)0.587:0.00706,(hAT-N20_DR|369673:0.08405,(hAT-N20_DR|1866349:0.05293,hAT-N20_DR|140236:0.05153)0.990:0.04811)0.941:0.02152)0.114:0.02975,hAT-N20_DR|860977:0.07124)0.926:0.05402)0.185:0.02393)0.757:0.03946,((hAT-N20_DR|1866372:0.00075,(hAT-N20_DR|782972:0.00054,hAT-N20_DR|1962102:0.12026)0.605:0.11993)0.567:0.22710,hAT-N20_DR|1116306:0.22016)0.676:0.04078)0.858:0.02127,hAT-N20_DR|782961:0.08186)0.423:0.00058)0.000:0.00057)0.575:0.00564)0.741:0.00599,((((hAT-N20_DR|614172:0.10752,(((hAT-N20_DR|1116302:0.00053,hAT-N20_DR|1378974:0.11241)0.999:0.36816,hAT-N20_DR|369675:0.01841)0.512:0.06016,hAT-N20_DR|1866358:0.25671)0.723:0.02182)0.783:0.01174,(((((hAT-N20_DR|2050144:0.35294,hAT-N20_DR|1039166:0.08987)0.999:0.33476,(hAT-N20_DR|213158:0.18772,(hAT-N20_DR|530170:0.14022,(hAT-N20_DR|782965:0.01451,hAT-N20_DR|2045239:0.01434)0.322:0.00671)0.828:0.16262)0.658:0.12964)0.103:0.00879,hAT-N20_DR|1659175:0.07636)0.335:0.05558,(hAT-N20_DR|860968:0.25086,hAT-N20_DR|1547232:0.23797)0.823:0.13157)0.670:0.03683,(hAT-N20_DR|288879:0.11501,hAT-N20_DR|452724:0.13772)0.095:0.00057)0.769:0.02212)0.395:0.00200,(hAT-N20_DR|288868:0.01580,(hAT-N20_DR|452713:0.05869,hAT-N20_DR|782977:0.02289)0.351:0.01524)0.440:0.15870)0.951:0.02992,hAT-N20_DR|782976:0.07356)0.000:0.00057)0.000:0.00504,hAT-N20_DR|1962096:0.21426)0.699:0.00560,(((hAT-N20_DR|1456708:0.02089,hAT-N20_DR|2050149:0.23732)0.842:0.05802,hAT-N20_DR|1039167:0.05369)0.582:0.05669,(hAT-N20_DR|288884:0.34853,(hAT-N20_DR|1462079:0.13236,(hAT-N20_DR|1659198:0.13844,hAT-N20_DR|2050141:0.00058)0.455:0.12205)0.437:0.02805)0.000:0.01135)0.257:0.00058)0.738:0.00201,(((hAT-N20_DR|614169:0.09338,(hAT-N20_DR|699901:0.08440,hAT-N20_DR|1248048:0.10474)0.174:0.02461)0.091:0.00143,(((hAT-N20_DR|1659190:0.10384,((hAT-N20_DR|2091994:0.11819,hAT-N20_DR|1652737:0.07909)0.627:0.02488,hAT-N20_DR|1462085:0.06822)0.551:0.00547)0.860:0.00909,hAT-N20_DR|614168:0.09646)0.486:0.00805,(((hAT-N20_DR|860981:0.12163,(hAT-N20_DR|58119:0.00057,(hAT-N20_DR|1866377:0.00054,(hAT-N20_DR|288881:0.05907,hAT-N20_DR|1039164:0.05849)0.811:0.10230)0.000:0.00104)0.938:0.07344)0.197:0.01456,hAT-N20_DR|1248060:0.13688)0.222:0.02249,(hAT-N20_DR|949620:0.06626,hAT-N20_DR|1462094:0.00058)0.739:0.20375)0.698:0.01252)0.714:0.00318)0.499:0.00290,((hAT-N20_DR|1175877:0.05620,hAT-N20_DR|452718:0.13303)0.789:0.04072,hAT-N20_DR|1759875:0.07313)0.071:0.00927)0.588:0.00289)0.890:0.00444,(((((hAT-N20_DR|62810:0.14136,hAT-N20_DR|1248042:0.27059)0.330:0.09431,hAT-N20_DR|2112563:0.17705)0.877:0.05196,hAT-N20_DR|1659192:0.09541)0.325:0.02560,hAT-N20_DR|1179000:0.20706)0.240:0.02933,(((hAT-N20_DR|1866345:0.00802,hAT-N20_DR|1659188:0.07670)0.669:0.03807,hAT-N20_DR|1659178:0.09643)0.953:0.04915,(hAT-N20_DR|288888:0.18785,(hAT-N20_DR|62814:0.15972,hAT-N20_DR|1962108:0.11652)0.228:0.01406)0.553:0.04057)0.823:0.01604)0.870:0.00720)0.927:0.00646,(((((hAT-N20_DR|369683:0.05293,hAT-N20_DR|1659171:0.02554)0.618:0.06444,hAT-N20_DR|699893:0.28765)0.385:0.01109,hAT-N20_DR|1866352:0.15513)0.646:0.00298,(((((((((((hAT-N20_DR|782974:0.00103,(hAT-N20_DR|62811:0.08856,hAT-N20_DR|1659172:0.00076)0.212:0.02631)0.308:0.08332,(hAT-N20_DR|140230:0.09273,(hAT-N20_DR|1962095:0.06105,hAT-N20_DR|530155:0.12926)0.798:0.03506)0.257:0.00306)0.891:0.04091,hAT-N20_DR|782960:0.09732)0.492:0.01069,hAT-N20_DR|782953:0.05819)0.617:0.00827,(hAT-N20_DR|699892:0.08892,hAT-N20_DR|1462093:0.07193)0.550:0.00055)0.272:0.00766,hAT-N20_DR|614162:0.27672)0.022:0.00099,(((hAT-N20_DR|288886:0.06293,hAT-N20_DR|530175:0.08357)0.157:0.00057,hAT-N20_DR|62816:0.05373)0.822:0.00599,(((hAT-N20_DR|2050157:0.02518,(hAT-N20_DR|1116300:0.02131,hAT-N20_DR|1866369:0.02541)0.834:0.00907)0.569:0.00058,((hAT-N20_DR|614185:0.14544,hAT-N20_DR|1962105:0.01890)0.000:0.03741,hAT-N20_DR|949639:0.05053)0.769:0.00829)0.475:0.00301,(hAT-N20_DR|1659200:0.05424,(hAT-N20_DR|530158:0.11999,(hAT-N20_DR|140231:0.12436,hAT-N20_DR|140237:0.01039)0.285:0.05879)0.339:0.00057)0.893:0.02142)0.811:0.00057)0.977:0.02650)0.716:0.00848,((hAT-N20_DR|1178999:0.14163,((hAT-N20_DR|949621:0.03906,hAT-N20_DR|2050153:0.02416)0.544:0.11087,hAT-N20_DR|1759861:0.07662)0.733:0.01184)0.668:0.00688,((hAT-N20_DR|452716:0.14624,hAT-N20_DR|614159:0.13106)0.737:0.01694,(((hAT-N20_DR|782970:0.33035,hAT-N20_DR|1659182:0.00058)0.720:0.24453,(hAT-N20_DR|1866351:0.08302,hAT-N20_DR|1547221:0.13458)0.432:0.03829)0.031:0.00263,(hAT-N20_DR|452725:0.05863,hAT-N20_DR|1659179:0.13913)0.419:0.10484)0.157:0.00764)0.747:0.02138)0.776:0.00950)0.839:0.00798,(((((hAT-N20_DR|136118:0.00078,hAT-N20_DR|369668:0.23456)0.698:0.12875,(hAT-N20_DR|140228:0.01196,hAT-N20_DR|1456706:0.00058)0.704:0.16935)0.829:0.02121,((((hAT-N20_DR|860969:0.05308,(hAT-N20_DR|1547227:0.07947,hAT-N20_DR|1547231:0.04019)0.643:0.15995)0.755:0.07156,(hAT-N20_DR|530154:0.03781,(hAT-N20_DR|1962097:0.10859,(hAT-N20_DR|949626:0.12587,(hAT-N20_DR|949630:0.13128,hAT-N20_DR|1659193:0.00058)0.218:0.04251)0.104:0.05414)0.392:0.06401)0.651:0.02161)0.785:0.02161,hAT-N20_DR|1039173:0.09034)0.802:0.01504,(hAT-N20_DR|782955:0.08124,hAT-N20_DR|452726:0.08690)0.711:0.00499)0.000:0.00055)0.882:0.01788,hAT-N20_DR|369670:0.31440)0.828:0.00931,(((hAT-N20_DR|369680:0.08706,(hAT-N20_DR|213164:0.08746,hAT-N20_DR|1462078:0.14042)0.401:0.00076)0.766:0.01453,hAT-N20_DR|782962:0.08927)0.651:0.00290,((((hAT-N20_DR|1248046:0.14197,(hAT-N20_DR|1248063:0.17286,((((((hAT-N20_DR|1866374:0.07515,hAT-N20_DR|699894:0.09814)0.287:0.03053,((hAT-N20_DR|452721:0.22082,hAT-N20_DR|1962098:0.07153)0.914:0.20787,(hAT-N20_DR|1244072:0.03036,hAT-N20_DR|1248049:0.17689)0.188:0.03405)0.858:0.10260)0.572:0.03230,hAT-N20_DR|2050142:0.14425)0.812:0.02421,hAT-N20_DR|944483:0.12164)0.043:0.00057,hAT-N20_DR|452723:0.09011)0.789:0.00582,((hAT-N20_DR|949632:0.0,hAT-N20_DR|949633:0.0):0.14501,(hAT-N20_DR|1659194:0.06945,hAT-N20_DR|1178990:0.11789)0.803:0.01882)0.793:0.01066)0.777:0.00794)0.767:0.01107)0.083:0.02178,hAT-N20_DR|1659174:0.10125)0.574:0.01773,(hAT-N20_DR|213152:0.09754,hAT-N20_DR|949629:0.17146)0.966:0.06504)0.829:0.01098,(hAT-N20_DR|530173:0.06895,hAT-N20_DR|2050156:0.08085)0.886:0.03070)0.325:0.00057)0.760:0.00303)0.885:0.00838)0.833:0.00634,((hAT-N20_DR|1462087:0.05681,((((hAT-N20_DR|213159:0.15428,hAT-N20_DR|1462088:0.14106)0.820:0.04301,hAT-N20_DR|1866357:0.13827)0.582:0.00310,(((((hAT-N20_DR|614161:0.00058,hAT-N20_DR|1318098:0.03529)0.896:0.10210,hAT-N20_DR|1039170:0.06447)0.668:0.01141,(hAT-N20_DR|369679:0.14312,hAT-N20_DR|2050147:0.08050)0.678:0.00602)0.754:0.02115,((hAT-N20_DR|1659180:0.06872,hAT-N20_DR|2050154:0.11215)0.764:0.02546,(hAT-N20_DR|1962100:0.06310,hAT-N20_DR|1759884:0.06767)0.712:0.00667)0.752:0.00993)0.835:0.01556,(((hAT-N20_DR|1659199:0.16776,hAT-N20_DR|1378966:0.15003)0.654:0.00057,hAT-N20_DR|782969:0.12755)0.776:0.01944,hAT-N20_DR|62809:0.13062)0.199:0.00479)0.791:0.01018)0.798:0.00914,((((hAT-N20_DR|860974:0.15479,(hAT-N20_DR|1462086:0.04407,(hAT-N20_DR|369686:0.01100,hAT-N20_DR|1378967:0.01243)0.352:0.06260)0.716:0.01240)0.377:0.00058,((hAT-N20_DR|62815:0.14971,(hAT-N20_DR|1866382:0.14429,hAT-N20_DR|1248044:0.09852)0.698:0.03954)0.630:0.00736,hAT-N20_DR|1659181:0.08003)0.730:0.00877)0.494:0.01529,hAT-N20_DR|213165:0.17488)0.137:0.00057,(hAT-N20_DR|1318093:0.09553,hAT-N20_DR|62808:0.08194)0.756:0.02079)0.868:0.00054)0.798:0.00818)0.265:0.00702,((hAT-N20_DR|949631:0.20041,(hAT-N20_DR|614188:0.02591,(hAT-N20_DR|2095007:0.00529,(hAT-N20_DR|62804:0.08210,hAT-N20_DR|448216:0.68798)0.478:0.23711)0.265:0.00670)0.996:0.15926)0.103:0.00058,(hAT-N20_DR|1248047:0.11569,(hAT-N20_DR|1248061:0.07838,(hAT-N20_DR|136121:0.00057,hAT-N20_DR|530167:0.21227)0.601:0.30420)0.353:0.08108)0.734:0.01180)0.703:0.00411)0.245:0.00345)0.930:0.01364,hAT-N20_DR|614164:0.14544)0.522:0.00557)0.794:0.00286,(((((((hAT-N20_DR|1178980:0.13506,hAT-N20_DR|1759868:0.14935)0.376:0.00899,(hAT-N20_DR|1248065:0.08864,hAT-N20_DR|1116305:0.19986)0.658:0.00057)0.778:0.00790,(((hAT-N20_DR|530164:0.13635,hAT-N20_DR|1178994:0.00084)0.514:0.01861,hAT-N20_DR|1178995:0.01429)0.878:0.00955,(hAT-N20_DR|1178992:0.00469,(hAT-N20_DR|1178993:0.00058,(hAT-N20_DR|369682:0.12623,hAT-N20_DR|1178996:0.00099)0.311:0.00366)0.960:0.01415)0.761:0.00468)0.520:0.02316)0.981:0.03420,((((((hAT-N20_DR|288874:0.03989,((hAT-N20_DR|782964:0.00400,hAT-N20_DR|1178986:0.10616)0.103:0.02544,hAT-N20_DR|1759890:0.12121)0.776:0.02407)0.940:0.02746,(hAT-N20_DR|2050143:0.10863,((hAT-N20_DR|530168:0.03324,(hAT-N20_DR|1962109:0.00058,(hAT-N20_DR|1248054:0.00470,(hAT-N20_DR|1866380:0.00058,hAT-N20_DR|1962106:0.00058)0.037:0.00057)0.000:0.00058)0.814:0.01219)0.990:0.05831,hAT-N20_DR|1116308:0.07211)0.914:0.01968)0.531:0.00772)0.790:0.00434,(((hAT-N20_DR|452722:0.08589,(((hAT-N20_DR|1116303:0.08161,(hAT-N20_DR|62800:0.00174,hAT-N20_DR|369684:0.00058)0.990:0.06394)0.857:0.02636,hAT-N20_DR|1462089:0.04274)0.688:0.01822,(hAT-N20_DR|1178982:0.06368,hAT-N20_DR|213162:0.07176)0.882:0.01293)0.000:0.00209)0.265:0.01053,(hAT-N20_DR|1962094:0.07371,(hAT-N20_DR|1866367:0.09833,hAT-N20_DR|2045240:0.05913)0.493:0.00057)0.809:0.00779)0.378:0.02002,hAT-N20_DR|860986:0.08806)0.830:0.00103)0.746:0.00252,(hAT-N20_DR|856867:0.07162,(hAT-N20_DR|944484:0.02815,hAT-N20_DR|1547222:0.07614)0.894:0.03914)0.414:0.00054)0.053:0.00451,hAT-N20_DR|213153:0.05849)0.000:0.00142,(hAT-N20_DR|1462084:0.07007,(hAT-N20_DR|699900:0.07774,(hAT-N20_DR|369681:0.05239,(hAT-N20_DR|213169:0.02693,hAT-N20_DR|213170:0.03957)1.000:0.09923)0.721:0.00597)0.000:0.00721)0.583:0.00770)0.988:0.03579)0.914:0.01668,((((hAT-N20_DR|2113364:0.00987,hAT-N20_DR|2113365:0.01353)1.000:0.06053,(hAT-N20_DR|2050140:0.02278,(hAT-N20_DR|1866378:0.08293,hAT-N20_DR|2050151:0.09492)0.821:0.05310)0.730:0.02908)0.677:0.00226,(((hAT-N20_DR|140238:0.00058,hAT-N20_DR|1759865:0.31805)0.066:0.06909,(hAT-N20_DR|213161:0.05902,hAT-N20_DR|860984:0.04140)0.081:0.08507)0.771:0.02871,(hAT-N20_DR|1248056:0.05451,hAT-N20_DR|1378965:0.04193)0.678:0.06509)0.012:0.00058)0.000:0.00288,hAT-N20_DR|782956:0.14423)0.756:0.00348)0.730:0.01097,(((((((hAT-N20_DR|530171:0.13187,hAT-N20_DR|860987:0.11884)0.761:0.01345,hAT-N20_DR|288882:0.10950)0.843:0.01667,((hAT-N20_DR|213172:0.01860,hAT-N20_DR|2050150:0.02589)0.391:0.07929,hAT-N20_DR|1378977:0.08166)0.199:0.01454)0.851:0.01177,(hAT-N20_DR|782957:0.09375,hAT-N20_DR|1759892:0.15591)0.401:0.00149)0.834:0.00058,(((((hAT-N20_DR|452727:0.07415,(hAT-N20_DR|1039178:0.03844,(hAT-N20_DR|699903:0.08858,hAT-N20_DR|2050138:0.06556)0.674:0.00157)0.825:0.00733)0.731:0.00356,(hAT-N20_DR|699902:0.09597,hAT-N20_DR|614183:0.05771)0.003:0.01073)0.951:0.02219,hAT-N20_DR|782954:0.08076)0.864:0.01275,((hAT-N20_DR|949644:0.06647,((hAT-N20_DR|1375988:0.11322,hAT-N20_DR|1962110:0.04081)0.030:0.00055,((hAT-N20_DR|1962107:0.00058,(hAT-N20_DR|1659185:0.00829,(hAT-N20_DR|1547233:0.06517,(hAT-N20_DR|1318087:0.12359,hAT-N20_DR|949623:0.10427)0.168:0.05080)0.990:0.72926)0.585:0.26901)0.828:0.06366,hAT-N20_DR|1178981:0.06615)0.669:0.07651)0.768:0.02057)0.664:0.00230,hAT-N20_DR|530169:0.06809)0.779:0.00365)0.803:0.00058,(hAT-N20_DR|1318096:0.10833,(hAT-N20_DR|1962099:0.08681,hAT-N20_DR|1318088:0.03720)0.781:0.02189)0.475:0.00057)0.854:0.00739)0.857:0.00581,(((((((hAT-N20_DR|1759862:0.11708,hAT-N20_DR|1462090:0.07564)0.781:0.03192,(hAT-N20_DR|288885:0.12667,hAT-N20_DR|1866376:0.12443)0.000:0.00146)0.737:0.00903,hAT-N20_DR|1378978:0.16862)0.696:0.00632,(hAT-N20_DR|369674:0.10688,hAT-N20_DR|1462096:0.11648)0.794:0.01756)0.831:0.00486,((hAT-N20_DR|140234:0.12942,hAT-N20_DR|1039169:0.02377)0.331:0.07141,(hAT-N20_DR|136119:0.00057,hAT-N20_DR|140223:0.00058)1.000:0.11366)0.896:0.03368)0.875:0.00057,(hAT-N20_DR|369676:0.09872,((((hAT-N20_DR|1116299:0.04898,hAT-N20_DR|1547226:0.00058)0.813:0.04082,(hAT-N20_DR|1178984:0.14978,hAT-N20_DR|1759864:0.09449)0.744:0.02062)0.925:0.02916,((hAT-N20_DR|62803:0.00058,(hAT-N20_DR|614176:0.15351,hAT-N20_DR|452712:0.05668)0.767:0.08409)0.611:0.09885,(hAT-N20_DR|860985:0.06422,hAT-N20_DR|213166:0.12740)0.746:0.01208)0.799:0.01212)0.302:0.01533,(hAT-N20_DR|369669:0.14028,hAT-N20_DR|1759863:0.10234)0.841:0.02980)0.335:0.00368)0.379:0.00591)0.774:0.00224,(((hAT-N20_DR|213168:0.15337,hAT-N20_DR|452731:0.03790)0.620:0.02368,((hAT-N20_DR|1866359:0.14040,hAT-N20_DR|782975:0.26227)0.310:0.05031,((hAT-N20_DR|1248055:0.06926,(hAT-N20_DR|1112371:0.18920,hAT-N20_DR|1378973:0.05349)0.838:0.09892)0.814:0.05115,(hAT-N20_DR|699895:0.12963,hAT-N20_DR|2045241:0.17468)0.743:0.06728)0.724:0.07408)0.070:0.00761)0.117:0.04002,((hAT-N20_DR|1178987:0.12774,((hAT-N20_DR|860988:0.15143,hAT-N20_DR|213154:0.00058)0.769:0.03456,hAT-N20_DR|1248062:0.09496)0.656:0.03459)0.662:0.00966,hAT-N20_DR|699889:0.07073)0.930:0.03522)0.401:0.01041)0.858:0.00922)0.822:0.00929,((hAT-N20_DR|1318095:0.06208,((hAT-N20_DR|1866366:0.07967,(hAT-N20_DR|1116307:0.14648,hAT-N20_DR|860980:0.09273)0.763:0.02029)0.848:0.01203,(hAT-N20_DR|782968:0.10796,(hAT-N20_DR|62813:0.08190,hAT-N20_DR|699898:0.04666)0.528:0.02217)0.735:0.01169)0.673:0.00650)0.777:0.00584,(hAT-N20_DR|1039175:0.08970,(hAT-N20_DR|140232:0.06441,(hAT-N20_DR|1378963:0.14777,hAT-N20_DR|1039172:0.10500)0.007:0.00375)0.732:0.03487)0.820:0.01915)0.626:0.00121)1.000:0.03831)0.815:0.01582,(hAT-N20_DR|860989:0.07668,((hAT-N20_DR|452719:0.09871,hAT-N20_DR|1547220:0.17051)0.392:0.04189,(hAT-N20_DR|1659184:0.14877,hAT-N20_DR|1378972:0.06081)0.884:0.11523)0.380:0.03049)0.747:0.02304)0.940:0.01474)0.625:0.00330)0.978:0.00975,(hAT-N20_DR|614177:0.08729,((hAT-N20_DR|1378968:0.02560,hAT-N20_DR|1378969:0.01707)0.603:0.06661,(hAT-N20_DR|1866370:0.17146,hAT-N20_DR|1866375:0.05815)0.798:0.03056)0.398:0.00055)0.967:0.01393)0.993:0.01862,((((hAT-N20_DR|1962103:0.06867,hAT-N20_DR|140222:0.10185)0.839:0.02019,(((hAT-N20_DR|1248043:0.06532,hAT-N20_DR|1178998:0.05244)0.749:0.01089,hAT-N20_DR|614163:0.09226)0.712:0.01771,hAT-N20_DR|949642:0.08773)0.769:0.00694)0.233:0.00156,((hAT-N20_DR|782973:0.04452,hAT-N20_DR|1318097:0.07164)0.768:0.05970,(hAT-N20_DR|530162:0.05685,(((hAT-N20_DR|452729:0.05605,(hAT-N20_DR|1866347:0.13612,(hAT-N20_DR|860983:0.11999,hAT-N20_DR|614170:0.08246)0.834:0.04019)0.564:0.00424)0.942:0.08255,hAT-N20_DR|1178988:0.08015)0.450:0.00227,((hAT-N20_DR|530157:0.07984,(hAT-N20_DR|1456707:0.11141,hAT-N20_DR|1179001:0.04646)0.749:0.01104)0.852:0.02514,(hAT-N20_DR|209195:0.07558,(hAT-N20_DR|1659196:0.05972,hAT-N20_DR|2084427:0.05073)0.630:0.01973)0.724:0.00464)0.901:0.00057)0.533:0.00056)0.784:0.01335)0.206:0.00170)0.430:0.00376,(hAT-N20_DR|1659177:0.07831,(hAT-N20_DR|136120:0.00057,hAT-N20_DR|949622:0.57184)0.492:0.41959)0.643:0.02210)0.000:0.00055)0.814:0.00984)0.375:0.00767)0.937:0.01104,(hAT-N20_DR|1659201:0.05683,hAT-N20_DR|1248052:0.05456)0.718:0.01363)0.827:0.00448)0.849:0.00405,(hAT-N20_DR|860970:0.02440,hAT-N20_DR|1116312:0.02291)0.900:0.03828)0.469:0.00057)0.758:0.00482)0.912:0.00651,hAT-N20_DR|1248058:0.03478)0.685:0.00161,(hAT-N20_DR|1866346:0.04042,hAT-N20_DR|782966:0.04074)0.826:0.00082)0.952:0.00535)0.477:0.00058,(((hAT-N20_DR|949645:0.03433,hAT-N20_DR|949646:0.01701)0.988:0.01470,(hAT-N20_DR|2050139:0.03529,hAT-N20_DR|2110128:0.03589)0.686:0.00772)0.403:0.00208,hAT-N20_DR|2050158:0.04415)0.868:0.00246)0.868:0.00217,(hAT-N20_DR|782967:0.03254,((hAT-N20_DR|530176:0.02868,(((hAT-N20_DR|62806:0.02474,hAT-N20_DR|614166:0.02193)0.940:0.00467,hAT-N20_DR|1318099:0.02678)0.798:0.00247,hAT-N20_DR|1039176:0.03247)0.933:0.00492)0.993:0.01043,((hAT-N20_DR|140233:0.08675,hAT-N20_DR|1659189:0.16211)0.938:0.10033,hAT-N20_DR|1659187:0.02638)0.864:0.01589)0.750:0.00268)0.805:0.00103)0.865:0.00192)0.812:0.00065)0.803:0.00100,(((((hAT-N20_DR|1759889:0.03055,hAT-N20_DR|1759866:0.02637)0.786:0.00274,((hAT-N20_DR|62805:0.02896,hAT-N20_DR|1378970:0.03046)0.752:0.00449,(hAT-N20_DR|1759874:0.03576,((hAT-N20_DR|699906:0.03515,hAT-N20_DR|1178991:0.03105)0.934:0.00057,((hAT-N20_DR|860978:0.06649,(hAT-N20_DR|1318092:0.03489,hAT-N20_DR|1866355:0.04768)0.866:0.00358)0.326:0.00057,(hAT-N20_DR|2050148:0.04040,(hAT-N20_DR|614165:0.02923,(hAT-N20_DR|288878:0.03703,(((hAT-N20_DR|1759887:0.02382,((((hAT-N20_DR|140229:0.02672,hAT-N20_DR|699899:0.02581)0.883:0.00233,(((hAT-N20_DR|1248045:0.02320,(hAT-N20_DR|213156:0.03213,hAT-N20_DR|213163:0.03431)0.098:0.00110)0.799:0.00069,(((((hAT-N20_DR|614175:0.01985,(hAT-N20_DR|614182:0.21178,(((hAT-N20_DR|213167:0.00321,hAT-N20_DR|1866381:0.30993)0.119:0.09729,(hAT-N20_DR|1378962:0.12528,hAT-N20_DR|1462092:0.00054)0.000:0.00076)0.590:0.02405,hAT-N20_DR|140235:0.02975)0.123:0.01547)0.373:0.01624)0.729:0.01424,(hAT-N20_DR|1318090:0.04352,hAT-N20_DR|856868:0.04533)0.726:0.00145)0.391:0.00245,hAT-N20_DR|949640:0.01684)0.090:0.00096,hAT-N20_DR|1462080:0.02248)0.000:0.00062,(hAT-N20_DR|1039171:0.02042,(hAT-N20_DR|699905:0.03668,hAT-N20_DR|1248050:0.02975)0.773:0.01141)0.349:0.00217)0.666:0.00123)0.798:0.00078,((hAT-N20_DR|213155:0.02090,hAT-N20_DR|1378971:0.03662)0.153:0.00068,hAT-N20_DR|1659173:0.04041)0.818:0.00107)0.755:0.00076)0.741:0.00072,(hAT-N20_DR|288875:0.03101,hAT-N20_DR|1547228:0.02396)0.872:0.00308)0.799:0.00074,(hAT-N20_DR|140227:0.02224,hAT-N20_DR|288880:0.02643)0.988:0.00716)0.803:0.00069)0.767:0.00074,(hAT-N20_DR|1866354:0.02267,(hAT-N20_DR|860976:0.03799,hAT-N20_DR|614171:0.03717)0.815:0.00195)0.761:0.00066)0.976:0.00526,(hAT-N20_DR|1759885:0.04186,(hAT-N20_DR|782971:0.02097,(hAT-N20_DR|1866353:0.02384,hAT-N20_DR|2105400:0.01994)0.984:0.00945)0.918:0.00435)0.906:0.00289)0.576:0.00223)0.768:0.00095)0.950:0.00549)0.752:0.00224)0.551:0.00240)0.841:0.00141)0.677:0.00167)0.809:0.00139)0.930:0.00454,(hAT-N20_DR|1866348:0.02697,hAT-N20_DR|949641:0.27774)0.272:0.00305)0.898:0.00297,(hAT-N20_DR|1116310:0.02607,hAT-N20_DR|1116311:0.03807)0.890:0.00875)0.690:0.00227,(hAT-N20_DR|288872:0.02703,hAT-N20_DR|1659169:0.03675)0.803:0.00630)0.619:0.00082)0.860:0.00167,(hAT-N20_DR|1462081:0.03721,(hAT-N20_DR|699897:0.02535,hAT-N20_DR|949625:0.32702)0.705:0.01396)0.844:0.00418)0.956:0.00289,hAT-N20_DR|369678:0.04214)0.960:0.00058)0.971:0.00431)0.883:0.00146)0.000:0.00058,(((((hAT-N20_DR|609594:0.20317,hAT-N20_DR|1547225:0.00692)0.490:0.05162,hAT-N20_DR|452720:0.02663)0.837:0.00395,hAT-N20_DR|1318091:0.02344)0.845:0.00058,hAT-N20_DR|1866368:0.02935)0.760:0.00074,(hAT-N20_DR|1962104:0.02840,(((hAT-N20_DR|614184:0.02534,hAT-N20_DR|530160:0.03306)0.727:0.00375,hAT-N20_DR|1866361:0.02537)0.379:0.00155,hAT-N20_DR|1866360:0.02790)0.912:0.00265)0.804:0.00072)0.615:0.00058)0.859:0.00152,((hAT-N20_DR|1759869:0.00676,hAT-N20_DR|1759870:0.00212)0.995:0.00984,(((hAT-N20_DR|1759873:0.00409,((hAT-N20_DR|1759880:0.0,hAT-N20_DR|1759881:0.0):0.00058,(hAT-N20_DR|699907:0.00058,hAT-N20_DR|1759872:0.00071)0.177:0.00058)0.907:0.00057)0.693:0.00250,(hAT-N20_DR|699909:0.00345,((hAT-N20_DR|1759876:0.00137,hAT-N20_DR|1759877:0.00208)0.938:0.00207,hAT-N20_DR|2119904:0.00345)0.000:0.00058)1.000:0.00058)0.915:0.00135,(((hAT-N20_DR|699908:0.00139,hAT-N20_DR|699910:0.00070)0.124:0.00058,(hAT-N20_DR|1759871:0.00277,(hAT-N20_DR|1759878:0.00071,hAT-N20_DR|1759879:0.00071)0.000:0.00058)0.550:0.00067)0.776:0.00147,hAT-N20_DR|1759882:0.00542)0.235:0.00074)0.962:0.00437)1.000:0.01544)0.853:0.00233)0.827:0.00209,hAT-N20_DR|140226:0.02879)0.385:0.00223)0.438:0.00057)0.805:0.00078,(hAT-N20_DR|288873:0.02626,hAT-N20_DR|1378976:0.02596)0.753:0.00090)0.809:0.00073)0.939:0.00058,(((hAT-N20_DR|1759891:0.03007,((hAT-N20_DR|1462091:0.02035,hAT-N20_DR|1248057:0.02541)0.838:0.00233,(hAT-N20_DR|1659186:0.02776,hAT-N20_DR|1547230:0.02659)0.645:0.00099)0.820:0.00072)0.873:0.00313,(hAT-N20_DR|614173:0.01633,hAT-N20_DR|1659195:0.02958)0.601:0.00252)0.880:0.00057,hAT-N20_DR|369672:0.01874)0.823:0.00058,((hAT-N20_DR|949636:0.02439,(hAT-N20_DR|213151:0.01286,hAT-N20_DR|452714:0.01632)0.790:0.00362)0.978:0.00057,(((hAT-N20_DR|860982:0.01812,(((hAT-N20_DR|288871:0.01910,((hAT-N20_DR|452733:0.01880,(hAT-N20_DR|452711:0.02728,hAT-N20_DR|699904:0.01615)0.785:0.01347)0.369:0.00128,hAT-N20_DR|949638:0.05315)0.211:0.00112)0.325:0.00096,(hAT-N20_DR|1659197:0.01962,hAT-N20_DR|530172:0.02937)0.881:0.00057)0.126:0.00058,hAT-N20_DR|1039177:0.03157)0.609:0.00058)0.852:0.00120,hAT-N20_DR|860975:0.02541)0.181:0.00071,hAT-N20_DR|1659191:0.02732)0.765:0.00058)0.168:0.00057);
```
