## Supplementary Data 2 for "A genomic portrait of zebrafish transposable elements and their spatiotemporal embryonic expression": hAT-N21_DR.mafft.nwk

```
((((hAT-N21_DR|535629:0.08355,(hAT-N21_DR|866342:0.07063,hAT-N21_DR|956441:0.10660)0.578:0.01042)0.821:0.00354,(((((((hAT-N21_DR|535563:0.12343,(hAT-N21_DR|956427:0.17092,hAT-N21_DR|706135:0.12886)0.744:0.03051)1.000:0.17309,hAT-N21_DR|706128:0.08792)0.840:0.01368,((hAT-N21_DR|956487:0.50632,(hAT-N21_DR|218403:0.00565,hAT-N21_DR|218450:0.30485)0.408:0.10911)0.640:0.03025,(hAT-N21_DR|458586:0.12730,(hAT-N21_DR|375872:0.08130,hAT-N21_DR|294353:0.53521)0.735:0.02205)0.848:0.01150)0.173:0.00059)0.648:0.00109,((((hAT-N21_DR|620634:0.11785,hAT-N21_DR|866409:0.09346)0.069:0.00063,hAT-N21_DR|706078:0.12099)0.476:0.01494,((hAT-N21_DR|956430:0.07368,((hAT-N21_DR|788701:0.06821,(hAT-N21_DR|458646:0.29951,(hAT-N21_DR|706141:0.05180,hAT-N21_DR|706153:0.03805)0.088:0.00065)0.947:0.13362)0.660:0.01740,hAT-N21_DR|956443:0.19210)0.501:0.06143)0.981:0.26951,(((hAT-N21_DR|620600:0.35174,hAT-N21_DR|788700:0.72631)0.756:0.15837,hAT-N21_DR|145603:0.11109)0.650:0.05176,hAT-N21_DR|145576:0.06285)0.115:0.01943)0.903:0.04243)0.908:0.00064,((hAT-N21_DR|866397:0.10013,hAT-N21_DR|706066:0.08911)0.746:0.01528,hAT-N21_DR|375891:0.05798)0.680:0.00432)0.747:0.00289)0.427:0.00068,hAT-N21_DR|218423:0.09729)0.459:0.00143,(((((((hAT-N21_DR|458625:0.08741,hAT-N21_DR|706094:0.72879)0.457:0.00760,((((hAT-N21_DR|866356:0.00069,(hAT-N21_DR|218447:1.05303,hAT-N21_DR|956469:0.01550)0.461:0.21693)0.500:0.07099,hAT-N21_DR|788738:0.54595)0.731:0.05296,(hAT-N21_DR|706088:0.11145,(((((hAT-N21_DR|375806:0.18264,(hAT-N21_DR|956436:0.31767,((hAT-N21_DR|535602:0.28900,((hAT-N21_DR|294379:0.37205,hAT-N21_DR|294392:0.00064)0.919:0.09853,(hAT-N21_DR|706120:0.29006,hAT-N21_DR|866339:0.04896)0.660:0.05048)0.847:0.13304)0.583:0.05433,hAT-N21_DR|375867:0.42781)0.335:0.02699)0.870:0.13042)0.988:0.32585,hAT-N21_DR|788732:0.16880)0.588:0.03100,hAT-N21_DR|788698:0.16159)0.279:0.00064,(hAT-N21_DR|375883:0.00358,hAT-N21_DR|956379:0.74094)0.563:0.05576)0.775:0.01284,hAT-N21_DR|69005:0.05725)0.700:0.00746)0.907:0.02793)0.844:0.01223,((hAT-N21_DR|620596:0.32568,hAT-N21_DR|706107:0.48748)0.736:0.11928,hAT-N21_DR|375813:0.01374)0.668:0.07673)0.692:0.00218)0.317:0.00063,((hAT-N21_DR|294361:0.12306,((hAT-N21_DR|145620:0.06235,hAT-N21_DR|218399:0.07143)0.918:0.00064,((hAT-N21_DR|458546:0.20930,hAT-N21_DR|458573:0.44091)0.849:0.19219,hAT-N21_DR|956401:0.03574)0.295:0.04279)0.947:0.01340)0.731:0.00365,(hAT-N21_DR|956384:0.09955,((hAT-N21_DR|956440:0.28007,(hAT-N21_DR|375899:0.14351,(hAT-N21_DR|294407:0.00087,hAT-N21_DR|145625:0.08543)0.477:0.38884)0.018:0.56628)0.752:0.11308,(hAT-N21_DR|866402:0.57521,hAT-N21_DR|620610:0.06050)0.319:0.01834)0.311:0.03224)0.739:0.00232)0.779:0.00346)0.682:0.00066,(((hAT-N21_DR|375871:0.05798,hAT-N21_DR|620674:0.00063)0.971:0.44594,((hAT-N21_DR|68940:0.22196,hAT-N21_DR|866362:0.19665)0.746:0.08114,((hAT-N21_DR|620581:0.60751,(((hAT-N21_DR|535580:0.17293,(hAT-N21_DR|145624:0.19402,(hAT-N21_DR|68967:0.00087,hAT-N21_DR|535624:2.24607)0.362:0.14403)0.000:0.00063)0.833:0.04438,hAT-N21_DR|788706:0.29172)0.117:0.05079,(hAT-N21_DR|788715:0.18285,hAT-N21_DR|956398:0.31440)0.622:0.00899)0.199:0.00483)0.727:0.04660,((((hAT-N21_DR|535625:0.16955,((hAT-N21_DR|218455:1.34087,hAT-N21_DR|1045454:0.02064)0.254:0.13453,(hAT-N21_DR|535584:0.17333,(hAT-N21_DR|68951:0.14925,hAT-N21_DR|294409:0.12863)0.901:0.06466)0.898:0.11426)0.779:0.04231)0.948:0.15303,(hAT-N21_DR|706100:0.41159,hAT-N21_DR|145561:0.03436)0.805:0.14119)0.654:0.03376,((hAT-N21_DR|535627:0.23061,(hAT-N21_DR|294371:2.22467,hAT-N21_DR|535610:0.02031)0.413:0.33225)0.786:0.12579,(((hAT-N21_DR|218453:0.12475,((hAT-N21_DR|145584:0.12581,hAT-N21_DR|706129:0.11619)0.416:0.00061,hAT-N21_DR|620671:0.05294)0.765:0.03220)0.000:0.05007,hAT-N21_DR|69001:0.13330)0.958:0.32195,hAT-N21_DR|788734:0.14662)0.697:0.07570)0.036:0.03221)0.917:0.12302,(hAT-N21_DR|620639:0.62971,((((hAT-N21_DR|294331:0.21275,(hAT-N21_DR|218466:0.00063,hAT-N21_DR|866401:0.34430)0.795:0.30836)0.733:0.10499,hAT-N21_DR|69024:0.18153)0.294:0.00063,(hAT-N21_DR|68942:0.24902,hAT-N21_DR|458619:0.20036)0.891:0.10874)0.890:0.06942,((hAT-N21_DR|535571:0.03658,(hAT-N21_DR|145617:0.03279,hAT-N21_DR|956447:0.21340)0.849:0.21782)0.801:0.25286,hAT-N21_DR|956396:0.23348)0.282:0.05719)0.009:0.02459)0.334:0.00992)0.255:0.02616)0.559:0.03490)0.219:0.00059)0.817:0.03954,((((hAT-N21_DR|788778:0.22201,(hAT-N21_DR|375797:0.21405,(hAT-N21_DR|218461:0.06199,hAT-N21_DR|458591:0.34580)0.781:0.06517)0.543:0.02005)0.875:0.06133,((hAT-N21_DR|145601:0.19212,(((hAT-N21_DR|218428:0.00063,hAT-N21_DR|788757:0.57363)0.681:0.12906,hAT-N21_DR|706136:0.26232)0.367:0.02596,(hAT-N21_DR|68956:0.19654,(hAT-N21_DR|458553:0.14370,hAT-N21_DR|620587:0.08025)0.849:0.05382)0.788:0.04675)0.472:0.03839)0.286:0.00064,hAT-N21_DR|956472:0.10503)0.756:0.02428)0.741:0.01373,(((((hAT-N21_DR|69014:0.15348,hAT-N21_DR|145600:0.21904)0.637:0.01854,((hAT-N21_DR|788772:0.22346,hAT-N21_DR|866404:0.22232)0.891:0.08800,(((hAT-N21_DR|535622:0.00064,hAT-N21_DR|620590:0.02266)0.899:0.19718,(hAT-N21_DR|620654:0.33572,hAT-N21_DR|706083:0.25013)0.731:0.06960)0.445:0.04562,(hAT-N21_DR|375897:0.23898,(hAT-N21_DR|535609:0.23010,hAT-N21_DR|706119:0.27372)0.738:0.04685)0.820:0.07653)0.819:0.04359)0.000:0.01152)0.837:0.03277,((((hAT-N21_DR|68957:0.10323,(hAT-N21_DR|218412:0.94574,hAT-N21_DR|458626:0.56856)0.298:0.00064)0.833:0.11476,((hAT-N21_DR|866374:0.19626,(hAT-N21_DR|218410:0.00064,hAT-N21_DR|218436:0.16727)0.918:0.32846)0.781:0.07592,(hAT-N21_DR|294390:0.27964,hAT-N21_DR|620656:0.27538)0.125:0.03955)0.856:0.08566)0.615:0.03583,hAT-N21_DR|375855:0.45566)0.745:0.03674,(((hAT-N21_DR|375796:0.20306,((hAT-N21_DR|956404:0.21041,hAT-N21_DR|788683:0.14704)0.266:0.03165,hAT-N21_DR|866381:0.16961)0.654:0.03428)0.638:0.02671,hAT-N21_DR|458613:0.12283)0.761:0.02508,(hAT-N21_DR|535561:0.22205,(hAT-N21_DR|788776:0.66095,hAT-N21_DR|866340:0.17454)0.619:0.13896)0.766:0.07452)0.817:0.02554)0.109:0.00063)0.308:0.00591,(((hAT-N21_DR|620669:0.20902,(hAT-N21_DR|535589:0.19225,hAT-N21_DR|788707:0.05882)0.364:0.05260)0.825:0.09715,((hAT-N21_DR|294386:0.18818,hAT-N21_DR|956434:0.29526)0.062:0.04528,((((hAT-N21_DR|294388:0.39929,hAT-N21_DR|294411:0.24509)0.414:0.03551,((hAT-N21_DR|69010:0.28749,hAT-N21_DR|458595:0.24200)0.810:0.09354,(hAT-N21_DR|68962:0.19133,hAT-N21_DR|706098:0.22225)0.696:0.14348)0.386:0.00082)0.786:0.07160,((hAT-N21_DR|145606:0.10517,hAT-N21_DR|620607:0.23671)0.662:0.02197,hAT-N21_DR|706102:0.17941)0.712:0.01426)0.815:0.00064,(hAT-N21_DR|535606:0.16479,hAT-N21_DR|706160:0.15513)0.835:0.06781)0.773:0.03157)0.681:0.01697)0.793:0.01253,((hAT-N21_DR|866386:0.39014,hAT-N21_DR|866392:0.00063)0.702:0.23116,(((hAT-N21_DR|458558:0.23453,(hAT-N21_DR|620657:0.34245,(hAT-N21_DR|458582:0.00063,hAT-N21_DR|620605:0.23004)0.424:0.16583)0.770:0.11703)0.086:0.06432,hAT-N21_DR|145554:0.27801)0.701:0.07475,(hAT-N21_DR|458612:0.15582,((hAT-N21_DR|956454:0.38618,((hAT-N21_DR|458532:0.29835,hAT-N21_DR|706154:0.17913)0.751:0.05107,hAT-N21_DR|218429:0.16005)0.143:0.00769)0.752:0.07613,(hAT-N21_DR|458606:0.07696,(hAT-N21_DR|294328:0.27895,hAT-N21_DR|375819:0.02142)0.623:0.28226)0.558:0.06071)0.254:0.00062)0.819:0.08386)0.464:0.02443)0.633:0.01171)0.825:0.02303)0.680:0.01380,hAT-N21_DR|458542:0.20016)0.751:0.01475)0.724:0.00662,((((hAT-N21_DR|375793:0.15567,hAT-N21_DR|788719:0.27522)0.233:0.04844,hAT-N21_DR|69003:0.44612)0.769:0.11101,(hAT-N21_DR|218425:0.13486,(hAT-N21_DR|68984:0.04447,hAT-N21_DR|458615:0.14577)0.577:0.28326)0.956:0.27892)0.814:0.09214,(((hAT-N21_DR|218388:0.39574,(hAT-N21_DR|375827:0.39212,hAT-N21_DR|706161:0.31809)0.858:0.08885)0.399:0.01735,((hAT-N21_DR|458635:0.23391,(((hAT-N21_DR|375816:0.30688,(hAT-N21_DR|375823:0.37134,hAT-N21_DR|788718:0.21200)0.866:0.11377)0.000:0.01081,hAT-N21_DR|294397:0.34992)0.307:0.02277,hAT-N21_DR|866414:0.29990)0.538:0.17113)0.268:0.05936,hAT-N21_DR|68952:0.56391)0.515:0.01039)0.896:0.07212,((hAT-N21_DR|706131:0.21145,(hAT-N21_DR|218438:0.00064,hAT-N21_DR|294384:0.56345)0.658:0.21521)0.139:0.01127,(hAT-N21_DR|620631:0.20534,hAT-N21_DR|706127:0.14902)0.462:0.39776)0.832:0.07712)0.773:0.01827)0.541:0.00060)0.714:0.00936)0.999:0.08834)0.519:0.00130,hAT-N21_DR|294368:0.14528)0.141:0.00133,(((hAT-N21_DR|375832:0.13384,hAT-N21_DR|706112:0.32433)0.740:0.07456,(((hAT-N21_DR|956422:0.11264,hAT-N21_DR|535600:0.18227)0.719:0.00374,hAT-N21_DR|218407:0.05856)0.733:0.01074,(hAT-N21_DR|458634:0.13917,hAT-N21_DR|866333:0.07050)0.864:0.02066)0.060:0.01479)0.864:0.03246,(((((hAT-N21_DR|458536:2.05032,hAT-N21_DR|788736:0.01105)0.238:0.09524,hAT-N21_DR|956448:0.06347)0.723:0.01804,((hAT-N21_DR|69021:0.32114,(hAT-N21_DR|788777:0.21777,hAT-N21_DR|956390:0.26647)0.653:0.04792)0.517:0.00060,(hAT-N21_DR|956500:0.18374,(hAT-N21_DR|866332:0.24160,hAT-N21_DR|866350:0.05631)0.404:0.18824)0.801:0.06179)0.671:0.03159)0.859:0.03380,((((hAT-N21_DR|535569:0.00065,(hAT-N21_DR|535592:0.12064,(hAT-N21_DR|375786:0.05357,hAT-N21_DR|1045443:0.03752)0.925:1.29132)0.430:0.50311)0.753:0.01434,hAT-N21_DR|68959:0.60509)0.339:0.07516,(((hAT-N21_DR|706115:0.04619,hAT-N21_DR|788740:0.00064)0.958:0.10051,(hAT-N21_DR|218395:0.00059,(((hAT-N21_DR|535616:0.07096,hAT-N21_DR|375812:0.45462)0.802:0.19575,(hAT-N21_DR|375784:0.16910,hAT-N21_DR|620692:0.30147)0.555:0.16088)0.033:0.05278,(hAT-N21_DR|145572:0.18828,hAT-N21_DR|218400:0.19328)0.914:0.17210)0.834:0.15161)0.627:0.02768)0.197:0.05717,(hAT-N21_DR|620588:0.20281,(hAT-N21_DR|458630:0.95643,(hAT-N21_DR|956468:0.06614,hAT-N21_DR|866353:0.18006)0.448:0.05716)0.741:0.07006)0.790:0.07660)0.402:0.00869)0.231:0.01836,hAT-N21_DR|956498:0.14431)0.480:0.00142)0.715:0.01066,((((hAT-N21_DR|375839:0.29691,(hAT-N21_DR|788780:0.27027,hAT-N21_DR|620662:0.00063)0.876:0.08428)0.434:0.04279,(hAT-N21_DR|535634:0.09289,hAT-N21_DR|620582:0.33956)0.726:0.04827)0.165:0.03076,(hAT-N21_DR|69012:0.08271,(hAT-N21_DR|375885:0.02045,(hAT-N21_DR|69015:0.34660,hAT-N21_DR|956464:0.27286)0.121:0.03806)0.855:0.05193)0.828:0.01678)0.253:0.02052,hAT-N21_DR|68981:0.07536)0.562:0.00776)0.970:0.05162)0.928:0.02009)0.863:0.00371,(((((hAT-N21_DR|706165:0.15757,hAT-N21_DR|68955:0.08235)0.733:0.01048,hAT-N21_DR|458608:0.13783)0.235:0.00064,(((hAT-N21_DR|535576:0.09620,(hAT-N21_DR|706099:0.06117,hAT-N21_DR|620688:0.13883)0.041:0.01926)0.755:0.03520,(hAT-N21_DR|458574:0.30255,(hAT-N21_DR|375831:0.71730,hAT-N21_DR|458562:0.00064)0.476:0.12009)0.372:0.02931)0.304:0.01284,((hAT-N21_DR|535591:0.24121,hAT-N21_DR|706156:0.98529)0.112:0.39433,hAT-N21_DR|866341:0.24520)0.803:0.12040)0.790:0.02489)0.766:0.00215,hAT-N21_DR|69009:0.08939)0.066:0.00204,hAT-N21_DR|458609:0.10339)0.796:0.00214)0.112:0.00124)0.397:0.00144,((hAT-N21_DR|788679:0.05724,hAT-N21_DR|788728:0.06580)0.988:0.04104,((hAT-N21_DR|956483:0.05692,hAT-N21_DR|375815:0.02999)0.928:0.03659,((hAT-N21_DR|706172:0.17486,hAT-N21_DR|375880:0.08095)0.758:0.00944,((hAT-N21_DR|866372:0.10127,hAT-N21_DR|706185:0.04758)0.711:0.00881,hAT-N21_DR|294352:0.10477)0.212:0.01285)0.762:0.01173)0.630:0.00353)0.827:0.00505)0.862:0.00064)0.640:0.00064,((hAT-N21_DR|866343:0.08468,hAT-N21_DR|1045442:0.63441)0.731:0.01972,hAT-N21_DR|866361:0.12216)0.615:0.00195)0.836:0.04103,((((((hAT-N21_DR|788758:0.13174,hAT-N21_DR|956457:0.08838)0.944:0.33781,(hAT-N21_DR|218417:0.09442,((((((((hAT-N21_DR|375792:0.14544,hAT-N21_DR|68958:0.08764)0.651:0.00431,(hAT-N21_DR|535640:0.08535,hAT-N21_DR|535641:0.08085)0.963:0.02431)0.845:0.00856,(hAT-N21_DR|706180:0.07769,(hAT-N21_DR|866354:0.08988,((hAT-N21_DR|375820:0.05943,(hAT-N21_DR|706145:0.07602,(hAT-N21_DR|294338:0.05859,(((((hAT-N21_DR|535638:0.06277,hAT-N21_DR|375828:0.06236)0.823:0.00575,((hAT-N21_DR|145556:0.05266,(hAT-N21_DR|68972:0.09977,hAT-N21_DR|69022:0.03298)0.752:0.00238)0.864:0.00640,hAT-N21_DR|218469:0.05829)0.468:0.00063)0.953:0.00847,((((hAT-N21_DR|535628:0.05353,hAT-N21_DR|458640:0.06088)0.337:0.00416,((hAT-N21_DR|294369:0.04101,hAT-N21_DR|294398:0.04380)0.717:0.00367,hAT-N21_DR|706182:0.06287)0.781:0.00320)0.799:0.00285,(hAT-N21_DR|706176:0.04470,hAT-N21_DR|706186:0.04738)0.793:0.00658)0.863:0.00462,(hAT-N21_DR|956395:0.04740,(((hAT-N21_DR|145591:0.09517,hAT-N21_DR|375802:0.05579)0.082:0.00624,hAT-N21_DR|788752:0.04484)0.843:0.00465,((hAT-N21_DR|458543:0.02857,hAT-N21_DR|788746:0.03677)0.983:0.01311,(hAT-N21_DR|458601:0.03750,hAT-N21_DR|145560:0.05974)0.005:0.00063)0.737:0.00173)0.234:0.00063)0.927:0.00548)0.405:0.00065)0.788:0.00117,hAT-N21_DR|956484:0.05048)0.839:0.00062,(((((hAT-N21_DR|458587:0.09305,(hAT-N21_DR|218476:0.04521,hAT-N21_DR|218477:0.03353)0.922:0.01199)0.377:0.00526,((((((hAT-N21_DR|620627:0.43314,((hAT-N21_DR|706158:0.14642,((hAT-N21_DR|458614:0.15918,hAT-N21_DR|706087:0.18361)0.709:0.05814,hAT-N21_DR|535585:0.15171)0.018:0.00088)0.275:0.19468,(hAT-N21_DR|788770:0.25980,(hAT-N21_DR|535593:0.44259,(((hAT-N21_DR|458563:0.34563,((((hAT-N21_DR|375804:0.33250,hAT-N21_DR|375833:0.18298)0.736:0.06698,(((((hAT-N21_DR|956429:0.12083,hAT-N21_DR|956480:0.18897)0.304:0.03889,hAT-N21_DR|866337:0.16787)0.876:0.13096,((hAT-N21_DR|956381:0.00063,hAT-N21_DR|535614:0.29017)0.360:0.05919,hAT-N21_DR|69017:0.01710)0.289:0.07847)0.074:0.04384,hAT-N21_DR|375844:0.14437)0.787:0.05397,hAT-N21_DR|956415:0.05158)0.756:0.04353)0.775:0.03601,(((hAT-N21_DR|218452:0.39576,(hAT-N21_DR|866395:0.22454,(hAT-N21_DR|788721:0.22382,hAT-N21_DR|706163:0.37794)0.968:0.26015)0.837:0.11924)0.383:0.02197,(hAT-N21_DR|294354:0.31925,(hAT-N21_DR|788684:0.17352,(hAT-N21_DR|145608:0.19823,hAT-N21_DR|866413:0.18013)0.420:0.07994)0.504:0.08388)0.684:0.08799)0.469:0.06341,((hAT-N21_DR|866415:0.19843,((hAT-N21_DR|145583:0.09094,hAT-N21_DR|956438:0.19803)0.811:0.06736,hAT-N21_DR|866352:0.06072)0.210:0.03067)0.691:0.11489,hAT-N21_DR|535557:0.12350)0.637:0.08980)0.617:0.00406)0.773:0.01528,(hAT-N21_DR|866349:0.12288,hAT-N21_DR|956467:0.12014)0.918:0.11714)0.654:0.01165)0.755:0.03838,hAT-N21_DR|866334:0.09755)0.906:0.08976,((((((hAT-N21_DR|788748:0.08022,(((hAT-N21_DR|145626:0.00066,hAT-N21_DR|866379:0.08184)0.830:0.12701,hAT-N21_DR|620658:0.13170)0.135:0.06166,(hAT-N21_DR|706110:0.07170,hAT-N21_DR|706103:0.05434)0.618:0.01995)0.568:0.00063)0.000:0.04939,(hAT-N21_DR|535618:0.16442,hAT-N21_DR|788702:0.24061)0.849:0.12174)0.664:0.10512,((hAT-N21_DR|956462:0.07813,(hAT-N21_DR|218433:0.14263,(hAT-N21_DR|294339:0.04757,hAT-N21_DR|788693:0.00064)0.834:0.07101)0.772:0.07089)0.677:0.03425,(hAT-N21_DR|375862:0.00063,hAT-N21_DR|788774:0.26128)0.987:0.28065)0.752:0.12454)0.323:0.03320,((((hAT-N21_DR|294405:0.17396,((hAT-N21_DR|68998:0.00062,hAT-N21_DR|620664:0.14151)0.927:0.14021,((hAT-N21_DR|458636:0.10265,hAT-N21_DR|956466:0.12929)0.630:0.17256,(hAT-N21_DR|706132:0.00064,(hAT-N21_DR|956455:0.00059,(hAT-N21_DR|218449:0.26768,(hAT-N21_DR|706149:0.17035,hAT-N21_DR|866345:0.12199)0.810:0.10447)0.838:0.11850)0.519:0.03933)0.774:0.08883)0.392:0.09636)0.755:0.09307)0.568:0.11078,(hAT-N21_DR|145564:0.17885,(hAT-N21_DR|788762:0.00066,(hAT-N21_DR|375884:0.35224,hAT-N21_DR|706085:0.17793)0.004:0.02936)0.359:0.04505)0.127:0.14973)0.815:0.13487,(hAT-N21_DR|294366:0.07579,(hAT-N21_DR|620659:0.02514,((hAT-N21_DR|706140:0.08456,hAT-N21_DR|788761:0.26092)0.508:0.05991,(hAT-N21_DR|68996:0.10975,(hAT-N21_DR|218421:0.15243,hAT-N21_DR|956471:0.24975)0.147:0.12001)0.642:0.03854)0.845:0.14710)0.816:0.05766)0.811:0.06014)0.861:0.14744,(hAT-N21_DR|866328:0.00062,((((hAT-N21_DR|1045449:0.00063,hAT-N21_DR|535603:0.11577)0.688:0.01445,hAT-N21_DR|535626:0.08232)0.697:0.10999,hAT-N21_DR|788765:0.13210)0.819:0.13400,(hAT-N21_DR|375825:0.00062,((hAT-N21_DR|218426:0.00063,hAT-N21_DR|866369:0.13530)0.924:0.24551,(hAT-N21_DR|620619:0.29232,hAT-N21_DR|956406:0.06897)0.800:0.10108)0.773:0.06788)0.832:0.07100)0.792:0.13117)0.726:0.03267)0.900:0.12410)0.776:0.09326,(hAT-N21_DR|375849:0.00063,(((hAT-N21_DR|788695:0.13162,(hAT-N21_DR|375851:0.05873,(hAT-N21_DR|375805:0.07612,(((hAT-N21_DR|956416:0.03234,(hAT-N21_DR|458644:0.14305,hAT-N21_DR|458549:0.09284)0.759:0.03035)0.136:0.03900,hAT-N21_DR|145571:0.09468)0.822:0.07415,((hAT-N21_DR|535598:0.04995,hAT-N21_DR|620675:0.24013)0.890:0.06490,(hAT-N21_DR|68961:0.18041,((hAT-N21_DR|956414:0.00064,(hAT-N21_DR|68976:0.00064,hAT-N21_DR|788703:0.00064)0.633:0.07402)0.599:0.13681,(hAT-N21_DR|458577:0.10348,hAT-N21_DR|956442:0.11617)0.786:0.05450)0.923:0.11677)0.878:0.08162)0.786:0.03113)0.898:0.04746)0.861:0.03843)0.107:0.00063)0.755:0.06208,(hAT-N21_DR|458561:0.21117,(((hAT-N21_DR|458632:0.23509,(hAT-N21_DR|458560:0.24056,hAT-N21_DR|788773:0.11437)0.037:0.10939)0.767:0.13712,(hAT-N21_DR|620595:0.11121,(hAT-N21_DR|294358:0.08573,hAT-N21_DR|866388:0.12768)0.880:0.14093)0.373:0.00059)0.533:0.01837,(hAT-N21_DR|294360:0.10335,(hAT-N21_DR|788743:0.29263,hAT-N21_DR|620653:0.26009)0.535:0.16373)0.963:0.27766)0.771:0.07769)0.815:0.08022)0.807:0.03877,((hAT-N21_DR|294393:0.33759,(hAT-N21_DR|620592:0.02902,hAT-N21_DR|458555:0.07423)0.664:0.10362)0.694:0.07355,(hAT-N21_DR|458581:0.06021,hAT-N21_DR|706091:0.00645)0.573:0.03480)0.747:0.05359)0.388:0.00063)0.889:0.05981)0.844:0.04222,((((((((hAT-N21_DR|866336:0.05667,(((hAT-N21_DR|535587:0.15462,(hAT-N21_DR|788696:0.12820,(hAT-N21_DR|69011:0.07019,hAT-N21_DR|375895:0.16462)0.841:0.13690)0.779:0.06733)0.896:0.14640,hAT-N21_DR|866400:0.00064)0.932:0.17815,(((hAT-N21_DR|218427:0.00063,hAT-N21_DR|706118:0.28102)0.901:0.11529,(hAT-N21_DR|69016:0.05451,hAT-N21_DR|956458:0.01048)0.097:0.09977)0.794:0.06603,((hAT-N21_DR|866389:0.13200,hAT-N21_DR|458576:0.00064)0.943:0.17697,(hAT-N21_DR|69020:0.17303,hAT-N21_DR|294377:0.14280)0.351:0.17050)0.822:0.10781)0.888:0.13282)0.493:0.05202)0.565:0.01295,hAT-N21_DR|535612:0.03209)0.627:0.08865,(((hAT-N21_DR|294417:0.09399,hAT-N21_DR|620593:0.26044)0.737:0.08572,hAT-N21_DR|218459:0.15105)0.617:0.12435,((hAT-N21_DR|294364:0.22787,(hAT-N21_DR|68949:0.00286,hAT-N21_DR|866329:0.10048)0.940:0.21852)0.634:0.06303,(hAT-N21_DR|375866:0.00063,hAT-N21_DR|620623:0.00064)0.919:0.19372)0.707:0.07560)0.656:0.18782)0.459:0.05833,((hAT-N21_DR|956425:0.30171,(hAT-N21_DR|620660:0.13004,(hAT-N21_DR|294399:0.28986,(hAT-N21_DR|458607:0.00064,hAT-N21_DR|1045447:0.15474)0.257:0.00063)0.648:0.16692)0.307:0.04224)0.582:0.05565,((hAT-N21_DR|620636:0.03053,hAT-N21_DR|145557:0.18201)0.861:0.16674,(hAT-N21_DR|294374:0.11845,(hAT-N21_DR|956494:0.28974,hAT-N21_DR|375841:0.08157)0.424:0.05792)0.412:0.09426)0.366:0.14190)0.883:0.16324)0.782:0.07418,((((hAT-N21_DR|706122:0.00064,(hAT-N21_DR|788704:0.22590,(hAT-N21_DR|294376:0.04493,(hAT-N21_DR|375868:0.01779,(hAT-N21_DR|788699:0.06965,(hAT-N21_DR|69008:0.06275,hAT-N21_DR|375785:0.07175)0.419:0.20227)0.819:0.12475)0.043:0.09598)0.786:0.08973)0.549:0.06513)0.040:0.00100,(((hAT-N21_DR|145596:0.38306,hAT-N21_DR|69004:0.28928)0.217:0.00526,hAT-N21_DR|788775:0.18129)0.833:0.16405,hAT-N21_DR|788722:0.21544)0.685:0.10655)0.559:0.04517,hAT-N21_DR|788766:0.00064)0.813:0.04462,((hAT-N21_DR|866384:0.00065,(hAT-N21_DR|458611:0.00064,((hAT-N21_DR|458566:0.00064,((hAT-N21_DR|68995:0.00064,(hAT-N21_DR|535570:0.04503,hAT-N21_DR|866371:0.00064)1.000:0.00064)0.795:0.01511,(hAT-N21_DR|458552:0.13766,hAT-N21_DR|68945:0.00065)0.165:0.00064)0.202:0.00065)0.478:0.01982,hAT-N21_DR|458600:0.27857)0.429:0.06253)0.258:0.03254)0.757:0.05592,hAT-N21_DR|458535:0.00064)0.000:0.00064)0.906:0.08210)0.160:0.02207,(((hAT-N21_DR|620665:0.00063,hAT-N21_DR|535601:0.00064)0.498:0.12562,hAT-N21_DR|145555:0.04170)0.750:0.06079,hAT-N21_DR|706124:0.18185)0.815:0.14307)0.642:0.02725,(((hAT-N21_DR|956446:0.07486,hAT-N21_DR|956393:0.00064)0.099:0.03823,((hAT-N21_DR|788747:0.13352,(hAT-N21_DR|620672:0.04629,hAT-N21_DR|145553:0.05472)0.800:0.02719)0.735:0.00066,(hAT-N21_DR|458534:0.02712,hAT-N21_DR|68992:0.15243)0.803:0.03812)0.766:0.14442)0.951:0.21996,((((hAT-N21_DR|68969:0.11475,(hAT-N21_DR|956449:0.06756,(((hAT-N21_DR|620678:0.02207,hAT-N21_DR|866385:0.04066)0.409:0.00064,((((hAT-N21_DR|218444:0.14371,hAT-N21_DR|458559:0.00062)0.821:0.01480,(hAT-N21_DR|956394:0.00064,(hAT-N21_DR|788712:0.00865,hAT-N21_DR|458567:0.02139)0.433:0.00064)0.949:0.00063)0.844:0.00064,hAT-N21_DR|956408:0.04782)0.000:0.00059,hAT-N21_DR|375879:0.03388)0.187:0.00063)0.042:0.00063,hAT-N21_DR|145578:0.02254)0.874:0.05190)0.685:0.17914)0.874:0.31709,(((hAT-N21_DR|375787:0.03639,((hAT-N21_DR|620602:0.00059,hAT-N21_DR|218443:0.32917)0.813:0.15258,hAT-N21_DR|956475:0.00064)0.166:0.06645)0.165:0.03736,(((((hAT-N21_DR|294343:0.42264,hAT-N21_DR|458605:0.21227)0.608:0.10377,hAT-N21_DR|866383:0.14196)0.839:0.07770,(hAT-N21_DR|956461:0.04065,((hAT-N21_DR|294362:0.15048,(hAT-N21_DR|218472:0.07890,hAT-N21_DR|866394:0.00064)0.710:0.07950)0.866:0.08218,hAT-N21_DR|68968:0.00063)0.814:0.00063)0.337:0.00063)0.838:0.13485,hAT-N21_DR|458569:0.14679)0.791:0.09428,(hAT-N21_DR|458616:0.00540,hAT-N21_DR|788764:0.02343)0.361:0.17969)0.727:0.09363)0.698:0.03564,(hAT-N21_DR|145580:0.00064,hAT-N21_DR|218409:0.00063)0.906:0.13612)0.757:0.08924)0.592:0.12762,(hAT-N21_DR|375869:0.16646,(((hAT-N21_DR|294355:0.05802,(hAT-N21_DR|68988:0.00059,hAT-N21_DR|535597:0.07876)0.809:0.07317)0.708:0.04561,(hAT-N21_DR|375790:0.04969,(hAT-N21_DR|294414:0.05147,hAT-N21_DR|458603:0.00063)0.949:0.19087)0.752:0.07649)0.730:0.09537,hAT-N21_DR|956501:0.05310)0.883:0.17748)0.474:0.13378)0.861:0.08367,((hAT-N21_DR|866368:0.02076,(((hAT-N21_DR|535596:0.16797,(hAT-N21_DR|956388:0.00063,(hAT-N21_DR|218445:0.00061,hAT-N21_DR|620648:0.07078)0.556:0.03402)0.768:0.00064)0.997:0.20532,((hAT-N21_DR|866366:0.10228,hAT-N21_DR|866390:0.00064)0.761:0.06025,(hAT-N21_DR|145559:0.02409,hAT-N21_DR|788769:0.10164)0.644:0.07235)0.243:0.01088)0.855:0.13645,(((hAT-N21_DR|68960:0.18724,hAT-N21_DR|620676:0.00062)0.954:0.11724,((hAT-N21_DR|788692:0.00063,hAT-N21_DR|68989:0.04685)0.831:0.09128,hAT-N21_DR|1045446:0.00063)0.640:0.06953)0.697:0.08804,(hAT-N21_DR|458623:0.00063,(hAT-N21_DR|294342:0.09258,(((hAT-N21_DR|218389:0.10495,hAT-N21_DR|375801:0.00062)0.583:0.17649,hAT-N21_DR|69028:0.09154)0.220:0.00064,hAT-N21_DR|706113:0.14982)0.843:0.12900)0.379:0.00090)0.833:0.16205)0.048:0.02743)0.003:0.00064)0.317:0.07113,((hAT-N21_DR|145605:0.13277,(hAT-N21_DR|218422:0.38182,hAT-N21_DR|145610:0.09574)0.701:0.06480)0.878:0.09849,(hAT-N21_DR|706081:0.13710,(hAT-N21_DR|788754:0.03937,(((hAT-N21_DR|706067:0.12876,(hAT-N21_DR|706117:0.17140,(hAT-N21_DR|375860:0.00065,(hAT-N21_DR|458599:0.09171,hAT-N21_DR|535613:0.21102)0.520:0.00059)0.070:0.00064)0.000:0.00059)0.633:0.12731,((hAT-N21_DR|458645:0.14023,hAT-N21_DR|294383:0.11761)0.083:0.00499,hAT-N21_DR|145574:0.04790)0.746:0.05078)0.796:0.11725,(hAT-N21_DR|706150:0.00062,hAT-N21_DR|218416:0.11934)0.878:0.09870)0.000:0.04725)0.473:0.04450)0.160:0.09586)0.358:0.05562)0.626:0.05985)0.669:0.08693)0.671:0.03769)0.933:0.05460,(((hAT-N21_DR|788688:0.12968,(((hAT-N21_DR|458643:0.21371,((hAT-N21_DR|458537:0.24865,hAT-N21_DR|788759:0.06890)0.491:0.00063,(hAT-N21_DR|706169:0.02063,(hAT-N21_DR|706170:0.09697,hAT-N21_DR|866387:0.12907)0.772:0.05159)0.889:0.06790)0.631:0.03871)0.852:0.15817,((hAT-N21_DR|294329:0.27647,hAT-N21_DR|535568:0.00063)0.880:0.20866,hAT-N21_DR|866338:0.34205)0.625:0.07151)0.497:0.00119,(((hAT-N21_DR|956410:0.21051,hAT-N21_DR|956424:0.05544)0.811:0.05570,hAT-N21_DR|218439:0.05175)0.000:0.00059,(hAT-N21_DR|706179:0.19153,(hAT-N21_DR|458579:0.31763,(hAT-N21_DR|788717:0.10415,(hAT-N21_DR|294385:0.14817,hAT-N21_DR|620681:0.19369)0.754:0.07790)0.905:0.19159)0.870:0.12336)0.733:0.02379)0.801:0.03004)0.570:0.07699)0.399:0.01538,((hAT-N21_DR|145577:0.38453,hAT-N21_DR|458590:0.00063)0.924:0.14582,((hAT-N21_DR|866412:0.10471,(((hAT-N21_DR|68975:0.00064,hAT-N21_DR|866370:0.03755)0.684:0.14030,hAT-N21_DR|535608:0.17121)0.223:0.16511,(hAT-N21_DR|68953:0.03322,hAT-N21_DR|458593:0.15641)0.848:0.17895)0.807:0.10296)0.151:0.07285,(hAT-N21_DR|218448:0.08783,hAT-N21_DR|866406:0.00064)0.978:0.22364)0.739:0.09930)0.915:0.24413)0.162:0.00064,(((hAT-N21_DR|866411:0.01470,(hAT-N21_DR|788682:0.01251,((((((hAT-N21_DR|294378:0.03399,hAT-N21_DR|956386:0.16249)0.741:0.01217,hAT-N21_DR|706178:0.08696)0.814:0.02483,hAT-N21_DR|788687:0.09434)0.095:0.00063,(((hAT-N21_DR|706108:0.00063,hAT-N21_DR|706109:0.04327)0.987:0.23664,hAT-N21_DR|218435:0.02316)0.917:0.20930,((hAT-N21_DR|145622:0.26817,hAT-N21_DR|458541:0.07092)0.125:0.03883,(hAT-N21_DR|218458:0.00064,hAT-N21_DR|956421:0.04717)0.838:0.04958)0.901:0.08436)0.740:0.03708)0.930:0.04382,hAT-N21_DR|620628:0.00063)0.634:0.01334,hAT-N21_DR|956492:0.18982)0.932:0.05408)0.778:0.02968)0.992:0.21129,((hAT-N21_DR|145558:0.46836,hAT-N21_DR|866330:0.08129)0.754:0.12577,hAT-N21_DR|294363:0.03187)0.043:0.01975)0.648:0.10245,((hAT-N21_DR|68991:0.04390,((((hAT-N21_DR|375845:0.15812,hAT-N21_DR|866380:0.08486)0.671:0.08372,(hAT-N21_DR|68950:0.05306,hAT-N21_DR|68954:0.00064)0.956:0.21028)0.845:0.12126,hAT-N21_DR|535573:0.04719)0.971:0.19629,(hAT-N21_DR|706125:0.29443,hAT-N21_DR|218442:0.00063)0.253:0.00417)0.972:0.25949)0.910:0.00059,hAT-N21_DR|218475:0.00064)0.776:0.00063)0.961:0.15622)0.937:0.10816)0.217:0.00221)0.885:0.06279)0.762:0.04541)0.044:0.00087)0.097:0.00593)0.774:0.10617)0.886:0.06713,hAT-N21_DR|620683:0.12759)0.112:0.01095,hAT-N21_DR|218401:0.08779)0.449:0.02383,(((hAT-N21_DR|788763:0.12022,hAT-N21_DR|458538:0.11793)0.771:0.08981,(hAT-N21_DR|294326:0.05734,(hAT-N21_DR|706106:0.32634,hAT-N21_DR|956412:0.02652)0.383:0.26003)0.858:0.18638)0.757:0.04368,((hAT-N21_DR|706064:0.18204,(hAT-N21_DR|458556:0.11718,hAT-N21_DR|458531:0.17408)0.604:0.05108)0.644:0.06139,(hAT-N21_DR|294410:0.42150,(hAT-N21_DR|458628:0.20106,hAT-N21_DR|788681:0.28745)0.608:0.02283)0.772:0.03887)0.915:0.11215)0.564:0.01490)0.944:0.04811,hAT-N21_DR|294415:0.17840)0.576:0.00364,hAT-N21_DR|294341:0.06654)0.794:0.00318)0.744:0.00233,((((hAT-N21_DR|145563:0.04098,(hAT-N21_DR|458621:0.04152,hAT-N21_DR|620668:0.04049)0.253:0.00088)0.850:0.00589,(((hAT-N21_DR|956382:0.04277,hAT-N21_DR|956385:0.05086)0.383:0.00616,hAT-N21_DR|294406:0.04260)0.840:0.00059,((hAT-N21_DR|294350:0.79020,hAT-N21_DR|375877:0.11175)0.561:0.00937,(((hAT-N21_DR|218432:0.04615,((hAT-N21_DR|706164:0.33548,hAT-N21_DR|458539:0.02397)0.448:0.06038,hAT-N21_DR|375864:0.15426)0.664:0.03841)0.686:0.00601,((hAT-N21_DR|68971:0.43616,hAT-N21_DR|458526:0.43357)0.848:0.13451,hAT-N21_DR|375889:0.06401)0.771:0.02951)0.676:0.00579,(hAT-N21_DR|458610:0.58863,hAT-N21_DR|620597:0.00070)0.397:0.07110)0.567:0.00059)0.884:0.03639)0.777:0.00238)0.797:0.00236,((hAT-N21_DR|788768:0.02796,hAT-N21_DR|956473:0.03204)0.737:0.00206,(((hAT-N21_DR|218387:0.04783,hAT-N21_DR|620584:0.03661)0.932:0.00981,(((hAT-N21_DR|956460:0.03379,(hAT-N21_DR|620625:0.03136,(hAT-N21_DR|706167:0.03440,(hAT-N21_DR|1045444:0.03888,hAT-N21_DR|956486:0.11918)0.612:0.00621)0.702:0.00272)0.726:0.00063)0.746:0.00174,hAT-N21_DR|69018:0.02954)0.852:0.00308,((hAT-N21_DR|535636:0.04572,(hAT-N21_DR|706086:0.00894,hAT-N21_DR|375824:0.25086)0.849:0.02299)0.697:0.00253,hAT-N21_DR|956402:0.03610)0.435:0.00155)0.770:0.00207)0.974:0.00986,((hAT-N21_DR|68979:0.05027,((((hAT-N21_DR|1045450:0.04503,hAT-N21_DR|375874:0.02535)0.327:0.00265,hAT-N21_DR|788730:0.05415)0.381:0.00064,(hAT-N21_DR|620693:0.03209,(hAT-N21_DR|294337:0.03544,((hAT-N21_DR|145612:0.06451,hAT-N21_DR|788689:0.05307)0.812:0.01020,(hAT-N21_DR|69002:0.02225,hAT-N21_DR|1045448:0.01598)0.843:0.02987)0.959:0.05545)0.988:0.12197)0.944:0.05905)0.834:0.00533,((hAT-N21_DR|218394:0.03563,hAT-N21_DR|145562:0.08359)0.756:0.00151,hAT-N21_DR|218408:0.03915)0.735:0.00142)0.584:0.00063)0.855:0.00769,(hAT-N21_DR|956474:0.04108,(hAT-N21_DR|458633:0.04191,(hAT-N21_DR|375794:0.63204,hAT-N21_DR|458554:0.00969)0.833:0.03012)0.479:0.00197)0.762:0.00143)0.731:0.00064)0.856:0.00469)0.209:0.00063)0.837:0.00412,hAT-N21_DR|458631:0.07547)0.879:0.00854)0.555:0.00356,hAT-N21_DR|956502:0.05365)0.881:0.00768,hAT-N21_DR|706076:0.05043)0.794:0.00332)0.966:0.01014)0.865:0.00676)0.211:0.00183)0.871:0.00562,hAT-N21_DR|620695:0.11287)0.879:0.01040)0.581:0.00381)0.355:0.00206)0.506:0.00063,(hAT-N21_DR|218441:0.11567,(hAT-N21_DR|68980:0.08057,hAT-N21_DR|788737:0.10935)0.833:0.01551)0.743:0.00267)0.804:0.00158,(((hAT-N21_DR|620690:0.15110,hAT-N21_DR|788709:0.08115)0.891:0.01791,((hAT-N21_DR|706162:0.07813,((((hAT-N21_DR|706073:0.09580,(hAT-N21_DR|458594:0.09515,(hAT-N21_DR|218420:0.06606,(hAT-N21_DR|375842:0.03999,(((hAT-N21_DR|788694:0.67510,(hAT-N21_DR|620614:0.12326,(hAT-N21_DR|706092:1.62177,hAT-N21_DR|956453:0.27990)0.548:0.09677)0.796:0.08849)0.413:0.04962,hAT-N21_DR|145586:0.43702)0.297:0.10077,hAT-N21_DR|706116:0.24393)0.905:0.43712)0.880:0.15264)0.786:0.05521)0.728:0.01334)0.886:0.05956,hAT-N21_DR|866375:0.09676)0.529:0.01241,(hAT-N21_DR|294387:0.00063,hAT-N21_DR|375853:0.19151)0.553:0.11856)0.990:0.16686,((hAT-N21_DR|706093:0.08669,((hAT-N21_DR|145582:0.06642,(hAT-N21_DR|145595:0.05993,hAT-N21_DR|294394:0.04741)0.807:0.01411)0.364:0.00112,hAT-N21_DR|706121:0.08550)0.767:0.00213)0.875:0.00571,hAT-N21_DR|458638:0.08929)0.736:0.00084)0.547:0.00179)0.219:0.00219,((hAT-N21_DR|145565:0.00724,hAT-N21_DR|145566:0.02081)1.000:0.06169,(hAT-N21_DR|706173:0.07393,(((hAT-N21_DR|218474:0.07524,(hAT-N21_DR|218464:0.02307,(hAT-N21_DR|218462:0.00313,hAT-N21_DR|218463:0.00306)1.000:0.04739)1.000:0.04262)0.648:0.00155,((((hAT-N21_DR|375843:0.06615,((((hAT-N21_DR|218415:0.05083,(hAT-N21_DR|706068:0.20973,(hAT-N21_DR|458548:0.00065,hAT-N21_DR|458583:0.00064)0.132:0.32828)0.700:0.62224)0.660:0.00820,((hAT-N21_DR|866348:0.01374,(hAT-N21_DR|956463:0.02520,(hAT-N21_DR|620687:0.01454,(hAT-N21_DR|68970:0.00622,hAT-N21_DR|788731:0.00748)0.916:0.00064)0.792:0.00064)0.729:0.00162)1.000:0.02790,(hAT-N21_DR|68993:0.02297,(hAT-N21_DR|956479:0.21794,hAT-N21_DR|620604:0.00096)0.717:0.02631)0.991:0.01513)0.955:0.01135)0.960:0.01236,(((((((hAT-N21_DR|458578:0.02330,hAT-N21_DR|620615:0.20970)0.966:0.02289,((((hAT-N21_DR|68948:0.02622,hAT-N21_DR|535562:0.13933)0.491:0.04350,(hAT-N21_DR|956380:0.09202,hAT-N21_DR|706075:0.04565)0.550:0.00064)0.853:0.00870,(hAT-N21_DR|218451:0.80156,hAT-N21_DR|535607:0.17060)0.734:0.00060)0.793:0.00533,(((hAT-N21_DR|620696:0.01972,(((hAT-N21_DR|458622:0.00732,((hAT-N21_DR|375817:0.01185,hAT-N21_DR|458641:0.02477)0.961:0.00539,hAT-N21_DR|620638:0.01815)0.794:0.00088)0.875:0.00178,((hAT-N21_DR|458571:0.01722,hAT-N21_DR|535583:0.01480)0.806:0.00102,(hAT-N21_DR|375859:0.44643,hAT-N21_DR|458620:0.00304)0.434:0.01225)0.832:0.00198)0.863:0.00064,hAT-N21_DR|620644:0.02699)0.633:0.00231)1.000:0.04587,(hAT-N21_DR|866358:0.04166,((hAT-N21_DR|68973:0.04858,(((hAT-N21_DR|294370:0.00978,hAT-N21_DR|458596:0.01990)0.924:0.00868,(hAT-N21_DR|145592:0.01312,(hAT-N21_DR|375848:0.01555,(hAT-N21_DR|956497:0.01871,hAT-N21_DR|788716:0.01834)0.784:0.00070)0.884:0.00198)0.988:0.01050)0.999:0.01964,(hAT-N21_DR|375846:0.04237,hAT-N21_DR|458597:0.03452)0.423:0.00255)0.996:0.01642)0.801:0.00574,(((hAT-N21_DR|375837:0.01661,(hAT-N21_DR|535643:0.00279,hAT-N21_DR|788710:0.00104)0.989:0.00708)0.772:0.00109,(hAT-N21_DR|218398:0.00838,hAT-N21_DR|458533:0.02422)0.977:0.02053)1.000:0.02415,hAT-N21_DR|218440:0.03377)0.987:0.01564)0.892:0.00430)0.991:0.01177)0.933:0.00668,(((hAT-N21_DR|535558:0.03425,(hAT-N21_DR|706126:0.02021,(hAT-N21_DR|620622:0.01327,((hAT-N21_DR|294327:0.02218,hAT-N21_DR|956432:0.01428)0.901:0.00535,hAT-N21_DR|788750:0.02408)0.751:0.00133)0.770:0.00359)0.998:0.02025)0.474:0.00520,(hAT-N21_DR|535623:0.02179,(hAT-N21_DR|68974:0.01284,(hAT-N21_DR|706084:0.00064,(hAT-N21_DR|218424:0.67932,hAT-N21_DR|706077:0.00301)0.364:0.01322)0.913:0.02327)0.999:0.03843)0.995:0.01986)1.000:0.02807,(hAT-N21_DR|294347:0.01202,(hAT-N21_DR|706072:0.01448,(((hAT-N21_DR|218437:0.00463,hAT-N21_DR|620649:0.00278)0.559:0.00063,(hAT-N21_DR|218430:0.01239,hAT-N21_DR|218431:0.00182)0.966:0.00453)0.975:0.00475,hAT-N21_DR|458547:0.01064)0.833:0.00186)0.839:0.00226)1.000:0.04570)0.987:0.01475)0.404:0.00417)0.998:0.02421)0.916:0.01038,(hAT-N21_DR|706138:0.03159,hAT-N21_DR|788741:0.01602)0.809:0.02170)0.963:0.03305,hAT-N21_DR|535630:0.08237)0.926:0.02355,((hAT-N21_DR|294408:0.02417,(hAT-N21_DR|706183:0.03852,((hAT-N21_DR|620589:0.03606,((hAT-N21_DR|218419:0.01281,hAT-N21_DR|375847:0.01636)0.955:0.00608,hAT-N21_DR|218434:0.02248)0.878:0.00269)0.805:0.00107,(((hAT-N21_DR|956456:0.39925,(hAT-N21_DR|458588:0.01903,((((hAT-N21_DR|145568:0.04060,hAT-N21_DR|218396:0.01278)0.795:0.00737,(hAT-N21_DR|620635:0.01821,hAT-N21_DR|788745:0.01493)1.000:0.01872)0.839:0.00236,((hAT-N21_DR|69026:0.03146,((((hAT-N21_DR|788744:0.04038,hAT-N21_DR|956465:0.02176)0.785:0.00198,hAT-N21_DR|458550:0.01709)0.847:0.00243,(hAT-N21_DR|375852:0.02392,(hAT-N21_DR|620666:0.01271,(hAT-N21_DR|145619:0.01225,hAT-N21_DR|458580:0.00414)0.964:0.00689)0.997:0.01324)0.958:0.00601)0.772:0.00119,hAT-N21_DR|620618:0.02939)0.068:0.00091)0.864:0.00121,(((hAT-N21_DR|294351:0.46406,hAT-N21_DR|956503:0.02650)0.649:0.00991,(hAT-N21_DR|535574:0.03188,(hAT-N21_DR|145589:0.01006,hAT-N21_DR|956496:0.79823)0.840:0.01837)0.836:0.00173)0.960:0.00540,((hAT-N21_DR|788735:0.02650,(hAT-N21_DR|535594:0.01952,(((((hAT-N21_DR|788690:0.01225,hAT-N21_DR|956423:0.01599)0.835:0.00352,(hAT-N21_DR|788755:0.02037,hAT-N21_DR|788742:0.02300)0.931:0.00388)0.932:0.00377,hAT-N21_DR|458585:0.01682)0.008:0.00302,hAT-N21_DR|145607:0.01959)0.915:0.00309,((hAT-N21_DR|68985:0.00889,hAT-N21_DR|706130:0.01492)0.838:0.00292,(hAT-N21_DR|956409:0.01088,(hAT-N21_DR|458618:0.00737,hAT-N21_DR|956435:0.00512)0.135:0.00077)1.000:0.01837)0.927:0.00456)0.858:0.00253)0.931:0.00611)0.887:0.00615,(((hAT-N21_DR|294330:0.01397,hAT-N21_DR|620609:0.01970)0.944:0.00552,(hAT-N21_DR|294332:0.01444,(hAT-N21_DR|458545:0.01301,((hAT-N21_DR|145615:0.01394,hAT-N21_DR|788733:0.01455)0.886:0.00366,hAT-N21_DR|788756:0.01122)0.301:0.00183)0.951:0.00451)0.920:0.00342)0.876:0.00256,(hAT-N21_DR|68963:0.01732,(hAT-N21_DR|69007:0.02830,hAT-N21_DR|788751:0.02241)0.934:0.00757)0.610:0.00262)0.434:0.00280)0.888:0.00303)0.895:0.00064)0.803:0.00121)0.856:0.00203,(hAT-N21_DR|620689:0.03963,(((((hAT-N21_DR|866365:0.01133,(hAT-N21_DR|956495:0.64268,hAT-N21_DR|620655:0.00483)0.578:0.00088)0.701:0.00092,(((hAT-N21_DR|535632:0.00909,(hAT-N21_DR|294367:0.01359,hAT-N21_DR|620611:0.01651)0.731:0.00064)1.000:0.00882,(((hAT-N21_DR|145570:0.00064,hAT-N21_DR|620652:0.00064)0.999:0.01214,((hAT-N21_DR|145598:0.00541,hAT-N21_DR|956488:0.01053)0.952:0.00766,hAT-N21_DR|69025:0.01584)0.593:0.00289)0.961:0.00532,hAT-N21_DR|458575:0.00609)0.794:0.00064)0.775:0.00135,(hAT-N21_DR|218406:0.00986,hAT-N21_DR|706114:0.00706)0.863:0.00172)0.911:0.00277)0.759:0.00112,hAT-N21_DR|620646:0.01008)0.915:0.00434,(hAT-N21_DR|535578:0.02190,(hAT-N21_DR|69013:0.01105,(hAT-N21_DR|788739:0.01225,hAT-N21_DR|866364:0.01081)0.705:0.00159)0.952:0.00876)0.755:0.00203)0.756:0.00110,((hAT-N21_DR|788767:0.01903,(hAT-N21_DR|788760:0.01182,(hAT-N21_DR|535631:0.00975,hAT-N21_DR|620637:0.00707)0.919:0.00321)0.900:0.00323)0.922:0.00394,(hAT-N21_DR|706137:0.00771,hAT-N21_DR|535572:0.01573)0.744:0.00189)0.994:0.00801)0.728:0.00093)0.789:0.00101)0.604:0.00065)0.987:0.04964)0.505:0.00727,(hAT-N21_DR|866335:0.16034,hAT-N21_DR|375799:0.26890)0.711:0.00900)0.847:0.00693,((hAT-N21_DR|706151:0.02490,hAT-N21_DR|458584:0.05568)0.936:0.00662,(hAT-N21_DR|535639:0.05139,hAT-N21_DR|375856:0.01592)0.916:0.00646)0.889:0.00059)0.799:0.00114)0.853:0.00182)0.979:0.00779)1.000:0.02283,((hAT-N21_DR|294413:0.02764,hAT-N21_DR|866363:0.03026)0.978:0.01290,(hAT-N21_DR|620616:0.00732,((hAT-N21_DR|458572:0.00761,hAT-N21_DR|535588:0.00960)0.992:0.01206,((hAT-N21_DR|145585:0.01502,hAT-N21_DR|294365:0.01680)0.760:0.00504,(hAT-N21_DR|218402:0.01671,hAT-N21_DR|218404:0.01868)0.921:0.00570)0.953:0.00827)0.841:0.00952)0.755:0.00635)0.963:0.01059)0.850:0.00329)0.958:0.01495,((hAT-N21_DR|69027:0.06084,hAT-N21_DR|620591:0.06357)0.898:0.00525,((hAT-N21_DR|866367:0.00065,hAT-N21_DR|956437:1.11131)0.685:0.05106,hAT-N21_DR|706142:0.05839)0.854:0.00447)0.905:0.00454)0.821:0.00241,(hAT-N21_DR|620645:0.02988,hAT-N21_DR|956391:0.03381)0.999:0.02301)0.913:0.00614)0.029:0.00210,hAT-N21_DR|866355:0.15294)0.130:0.00171)0.835:0.00425,hAT-N21_DR|706171:0.05076)0.992:0.06346,hAT-N21_DR|706082:0.08196)0.516:0.01269,hAT-N21_DR|218457:0.07911)0.853:0.01332)0.786:0.01341,(((((hAT-N21_DR|68999:0.10215,hAT-N21_DR|1045453:0.05940)0.762:0.01475,(((((((hAT-N21_DR|788713:0.07898,(hAT-N21_DR|294344:0.05185,hAT-N21_DR|375818:0.06021)0.933:0.01183)0.261:0.00064,(hAT-N21_DR|145623:0.03903,hAT-N21_DR|375863:0.11199)0.823:0.00656)0.854:0.01079,hAT-N21_DR|294359:0.06224)0.993:0.02946,hAT-N21_DR|458557:0.05113)0.861:0.00826,((hAT-N21_DR|458647:0.06746,hAT-N21_DR|706065:0.38682)0.587:0.10145,hAT-N21_DR|706071:0.08575)0.000:0.00567)0.775:0.00392,((hAT-N21_DR|294381:0.07018,(hAT-N21_DR|294346:0.11253,hAT-N21_DR|535642:0.05767)0.266:0.01064)0.879:0.03819,((hAT-N21_DR|866408:0.06252,hAT-N21_DR|1045452:0.06541)0.226:0.00715,(hAT-N21_DR|375896:0.06356,(hAT-N21_DR|706152:0.05377,((((hAT-N21_DR|218397:0.04315,(((hAT-N21_DR|706111:0.05734,hAT-N21_DR|620621:0.34820)0.721:0.00709,(hAT-N21_DR|375791:0.05784,hAT-N21_DR|145618:0.07938)0.822:0.00433)0.843:0.00457,((hAT-N21_DR|535586:0.06845,(hAT-N21_DR|458551:0.04021,hAT-N21_DR|866391:0.06156)0.963:0.01830)0.767:0.00514,(hAT-N21_DR|620661:0.07504,hAT-N21_DR|458592:0.04128)0.745:0.00365)0.719:0.00231)0.333:0.00375)0.741:0.00165,hAT-N21_DR|706159:0.07899)0.799:0.00268,((((hAT-N21_DR|294396:0.03018,hAT-N21_DR|956392:0.04048)1.000:0.00062,hAT-N21_DR|294391:0.04255)0.835:0.00810,hAT-N21_DR|706097:0.04186)0.782:0.00384,hAT-N21_DR|68997:0.07782)0.883:0.00063)0.763:0.00243,(hAT-N21_DR|956491:0.08159,(hAT-N21_DR|375800:0.02658,hAT-N21_DR|866346:0.02426)0.986:0.01732)0.889:0.01207)0.505:0.00104)0.918:0.00655)0.878:0.00790)0.495:0.01196)0.989:0.03005)0.065:0.00243,hAT-N21_DR|375888:0.23782)0.142:0.00088)0.860:0.00812,((hAT-N21_DR|294412:0.26965,hAT-N21_DR|458564:0.00064)0.895:0.08692,((hAT-N21_DR|956451:0.09448,(hAT-N21_DR|218467:0.04161,hAT-N21_DR|218471:0.05271)0.995:0.02143)0.551:0.00188,(hAT-N21_DR|145613:0.07838,(hAT-N21_DR|218383:0.05515,hAT-N21_DR|375826:0.07920)0.119:0.00284)0.868:0.00294)0.796:0.00456)0.745:0.00330)0.758:0.00161,(hAT-N21_DR|866410:0.09630,hAT-N21_DR|866393:0.05737)0.752:0.00318)0.783:0.00218,hAT-N21_DR|218414:0.06010)0.773:0.00331)0.709:0.00152)0.341:0.01226)0.573:0.00065)0.972:0.03174)0.959:0.03854,(hAT-N21_DR|620608:0.22900,hAT-N21_DR|620626:0.09252)0.667:0.00617)0.991:0.00087)0.921:0.00665,(hAT-N21_DR|956418:0.11531,hAT-N21_DR|68965:0.14073)0.770:0.00435)0.087:0.00064,hAT-N21_DR|375814:0.07694)0.893:0.00872,(hAT-N21_DR|145611:0.07118,(hAT-N21_DR|788779:0.24286,hAT-N21_DR|956431:0.47430)0.633:0.06173)0.786:0.02562)0.304:0.00059)0.000:0.00216)0.716:0.00117,((((hAT-N21_DR|375875:0.08379,hAT-N21_DR|866359:0.07989)0.914:0.02211,hAT-N21_DR|375809:0.10614)0.288:0.00090,hAT-N21_DR|620694:0.07619)0.706:0.01605,hAT-N21_DR|956399:0.32916)0.613:0.00064)0.936:0.01415,hAT-N21_DR|535579:0.10528)0.886:0.00870,(hAT-N21_DR|294357:0.14756,(hAT-N21_DR|294334:0.09682,hAT-N21_DR|956444:0.31185)0.503:0.06711)0.575:0.01865)0.978:0.00063,((hAT-N21_DR|375873:0.07464,(hAT-N21_DR|706095:0.08962,hAT-N21_DR|956433:0.16660)0.874:0.16431)0.834:0.04151,(hAT-N21_DR|458617:0.11243,hAT-N21_DR|458598:0.08513)0.876:0.01188)0.797:0.00407)0.673:0.00188,(((hAT-N21_DR|788726:0.09328,(hAT-N21_DR|145594:0.10866,hAT-N21_DR|145616:0.12442)0.189:0.00571)0.087:0.00065,hAT-N21_DR|620629:0.09378)0.776:0.00379,(((hAT-N21_DR|218456:0.11010,((hAT-N21_DR|620632:0.09844,(hAT-N21_DR|706089:0.31650,hAT-N21_DR|956413:0.09070)0.694:0.02217)0.000:0.00490,hAT-N21_DR|956481:0.18447)0.553:0.00626)0.936:0.00992,(((hAT-N21_DR|145573:0.12494,hAT-N21_DR|866347:0.06314)0.882:0.00873,(((((hAT-N21_DR|68983:0.09622,((hAT-N21_DR|458544:0.24362,hAT-N21_DR|706104:0.17973)0.545:0.15877,(hAT-N21_DR|706174:0.37177,hAT-N21_DR|294402:0.05554)0.643:0.04295)0.799:0.09068)0.740:0.01530,(hAT-N21_DR|458604:0.07187,hAT-N21_DR|620630:0.06681)0.949:0.01633)0.553:0.00474,hAT-N21_DR|218390:0.09278)0.665:0.00064,(hAT-N21_DR|375838:0.08322,hAT-N21_DR|788749:0.09081)0.754:0.00413)0.822:0.00175,((((hAT-N21_DR|68978:0.06559,(hAT-N21_DR|620585:0.09366,hAT-N21_DR|788725:0.04818)0.973:0.04081)0.952:0.01556,(hAT-N21_DR|706096:0.07269,(hAT-N21_DR|620651:0.11060,(hAT-N21_DR|706139:0.07831,(hAT-N21_DR|866360:0.06628,hAT-N21_DR|294348:0.09608)0.393:0.00901)0.744:0.00298)0.854:0.00445)0.759:0.00262)0.846:0.00409,(hAT-N21_DR|218454:0.10909,hAT-N21_DR|375882:0.09460)0.613:0.00131)0.834:0.00308,hAT-N21_DR|375822:0.07621)0.762:0.00152)0.768:0.00162)0.944:0.00951,hAT-N21_DR|956426:0.09341)0.904:0.00751)0.729:0.00151,(((((hAT-N21_DR|866327:0.10806,hAT-N21_DR|866378:0.11613)0.818:0.00909,(((hAT-N21_DR|706146:0.09134,(hAT-N21_DR|145614:0.05617,hAT-N21_DR|706144:0.08311)0.987:0.02575)0.961:0.01302,(((hAT-N21_DR|535620:0.05898,hAT-N21_DR|866399:0.06245)0.800:0.00318,(((hAT-N21_DR|620673:0.10782,(hAT-N21_DR|68947:0.07858,hAT-N21_DR|375898:0.06084)0.668:0.01535)0.312:0.00294,hAT-N21_DR|788720:0.06505)0.712:0.00221,(hAT-N21_DR|535559:0.05751,(hAT-N21_DR|458540:0.12991,(hAT-N21_DR|68982:0.06625,(hAT-N21_DR|69023:0.05214,hAT-N21_DR|788723:0.04304)0.778:0.00230)0.796:0.00471)0.210:0.00452)0.911:0.00784)0.559:0.00064)0.814:0.00519,(hAT-N21_DR|620643:0.08187,(hAT-N21_DR|620617:0.09160,(hAT-N21_DR|535619:0.04279,((((hAT-N21_DR|218470:0.03605,hAT-N21_DR|620680:0.03994)0.386:0.00114,(hAT-N21_DR|68944:0.22951,hAT-N21_DR|956452:0.02991)0.749:0.01261)0.301:0.00220,hAT-N21_DR|620583:0.03024)0.890:0.00853,(hAT-N21_DR|294380:0.04451,(hAT-N21_DR|294336:0.03615,(hAT-N21_DR|375886:0.04670,((hAT-N21_DR|375807:0.04591,(hAT-N21_DR|956476:0.03448,hAT-N21_DR|706105:0.03380)0.146:0.00190)0.598:0.00065,((hAT-N21_DR|956499:0.02646,hAT-N21_DR|956485:0.03552)0.821:0.00345,(hAT-N21_DR|294404:0.03147,(hAT-N21_DR|375834:0.04768,hAT-N21_DR|956478:0.03930)0.804:0.00065)0.740:0.00128)0.743:0.00141)0.887:0.00271)0.898:0.00413)0.399:0.00178)0.844:0.00423)0.973:0.01088)0.951:0.01143)0.922:0.00720)0.736:0.00103)0.975:0.01761)1.000:0.04639,((hAT-N21_DR|788724:0.00998,(hAT-N21_DR|458528:0.10996,hAT-N21_DR|458530:0.15313)0.996:0.33372)0.645:0.06827,(hAT-N21_DR|145602:0.06489,hAT-N21_DR|458602:0.08841)0.437:0.00932)0.933:0.01184)0.753:0.00269)0.864:0.00908,((((hAT-N21_DR|375810:0.08673,(hAT-N21_DR|294325:0.10111,(hAT-N21_DR|1045451:0.06572,(((((hAT-N21_DR|620594:0.08546,hAT-N21_DR|620679:0.08111)0.861:0.00541,(hAT-N21_DR|956389:0.06232,hAT-N21_DR|145604:0.06136)0.760:0.00064)0.800:0.00150,((hAT-N21_DR|788711:0.09165,(hAT-N21_DR|956420:0.07681,hAT-N21_DR|620606:0.09784)0.460:0.00348)0.881:0.00826,((hAT-N21_DR|375836:0.08222,(hAT-N21_DR|68987:0.08874,hAT-N21_DR|620612:0.08102)0.721:0.00749)0.863:0.00961,(hAT-N21_DR|375881:0.09477,(hAT-N21_DR|706166:0.06912,hAT-N21_DR|788727:0.08162)0.211:0.00064)0.058:0.00063)0.763:0.00173)0.769:0.00150)0.804:0.00064,hAT-N21_DR|706080:0.07690)0.852:0.00314,(hAT-N21_DR|866331:0.05145,(hAT-N21_DR|68966:0.06011,(hAT-N21_DR|956411:0.07013,hAT-N21_DR|706090:0.06325)0.750:0.00083)0.777:0.00334)0.775:0.00149)0.884:0.00401)0.875:0.00672)0.823:0.00326)0.500:0.00175,((((hAT-N21_DR|535599:0.08272,(hAT-N21_DR|68964:0.06497,hAT-N21_DR|68986:0.07852)0.624:0.00390)0.800:0.00561,hAT-N21_DR|788705:0.08750)0.861:0.00487,(hAT-N21_DR|956383:0.09675,(hAT-N21_DR|458637:0.09610,(hAT-N21_DR|375808:0.07712,((hAT-N21_DR|788680:0.08559,(hAT-N21_DR|294395:0.05430,hAT-N21_DR|866398:0.13500)0.699:0.00407)0.684:0.00758,(hAT-N21_DR|294372:0.17894,hAT-N21_DR|375870:0.06730)0.544:0.07217)0.696:0.00517)0.793:0.01013)0.247:0.00818)0.882:0.00724)0.729:0.00227,(hAT-N21_DR|218460:0.08945,hAT-N21_DR|956493:0.06587)0.844:0.00669)0.732:0.00399)0.866:0.00064,(hAT-N21_DR|706069:0.07898,hAT-N21_DR|956387:0.06399)0.920:0.01262)0.972:0.02147,(hAT-N21_DR|956482:0.10394,hAT-N21_DR|535605:0.09583)0.618:0.00175)0.867:0.01114)0.827:0.00765,(((hAT-N21_DR|375893:0.04618,hAT-N21_DR|956405:0.10461)0.735:0.00907,(hAT-N21_DR|535582:0.10162,((hAT-N21_DR|218473:0.31369,(hAT-N21_DR|458565:0.05451,hAT-N21_DR|956400:0.08374)0.885:0.02139)0.770:0.03685,hAT-N21_DR|68990:0.12824)0.215:0.00065)0.744:0.03730)0.864:0.01755,(hAT-N21_DR|218405:0.01439,hAT-N21_DR|294345:0.40428)0.560:0.08465)0.748:0.00159)0.578:0.00858,((((hAT-N21_DR|218418:0.08693,(hAT-N21_DR|375854:0.29741,hAT-N21_DR|866405:0.15130)0.729:0.04100)0.301:0.00856,hAT-N21_DR|294403:0.12745)0.851:0.00755,((((((hAT-N21_DR|294335:0.09378,(((((((hAT-N21_DR|294400:0.03217,(hAT-N21_DR|294401:0.00087,(hAT-N21_DR|69019:0.12809,hAT-N21_DR|218385:0.18195)0.928:0.18505)0.293:0.02518)0.831:0.03737,hAT-N21_DR|218468:0.09242)0.725:0.01211,(hAT-N21_DR|294333:0.08847,hAT-N21_DR|375858:0.07540)0.412:0.00371)0.511:0.00347,hAT-N21_DR|620647:0.46486)0.087:0.00088,((((hAT-N21_DR|706147:0.10929,hAT-N21_DR|866403:0.08122)0.535:0.01249,(hAT-N21_DR|68943:0.06434,hAT-N21_DR|218465:0.07810)0.942:0.01880)0.830:0.00466,(hAT-N21_DR|706184:0.11051,(hAT-N21_DR|956445:0.07511,hAT-N21_DR|145575:0.07927)0.351:0.00200)0.259:0.00406)0.747:0.00199,(hAT-N21_DR|706123:0.11370,(hAT-N21_DR|68994:0.16760,((hAT-N21_DR|294349:0.45007,(((hAT-N21_DR|375811:0.56957,(hAT-N21_DR|375892:0.13786,hAT-N21_DR|145597:0.00064)0.938:0.04231)0.663:0.19474,((hAT-N21_DR|788708:0.00063,hAT-N21_DR|1045441:0.01739)0.913:0.17192,hAT-N21_DR|535637:0.46816)0.312:0.01349)0.549:0.06939,(hAT-N21_DR|620586:0.09186,(hAT-N21_DR|145599:0.47492,hAT-N21_DR|68941:0.04016)0.444:0.07901)0.727:0.04338)0.381:0.02522)0.665:0.02630,hAT-N21_DR|375850:0.28087)0.742:0.03547)0.751:0.01866)0.814:0.00784)0.197:0.00103)0.751:0.00063,(hAT-N21_DR|294382:0.08963,hAT-N21_DR|535604:0.07879)0.385:0.01278)0.986:0.00065,(hAT-N21_DR|535595:0.41391,hAT-N21_DR|620642:0.00122)0.941:0.21728)0.563:0.00082)0.632:0.00154,((hAT-N21_DR|620601:0.11288,hAT-N21_DR|620641:0.08438)0.824:0.00935,(((hAT-N21_DR|706101:0.38121,hAT-N21_DR|956419:0.10759)0.329:0.14018,((((((hAT-N21_DR|535615:0.18425,(hAT-N21_DR|375830:0.24034,(hAT-N21_DR|145593:0.40400,hAT-N21_DR|620670:0.43267)0.248:0.06401)0.223:0.01775)0.215:0.00063,(hAT-N21_DR|866344:0.42337,(hAT-N21_DR|375876:0.27730,hAT-N21_DR|706143:0.11450)0.048:0.12067)0.841:0.13207)0.820:0.04504,(((hAT-N21_DR|375795:0.15606,hAT-N21_DR|620613:0.59988)0.789:0.08240,(hAT-N21_DR|458570:0.08675,(hAT-N21_DR|535590:0.21595,hAT-N21_DR|866377:0.23795)0.913:0.22892)0.853:0.15160)0.543:0.01948,(hAT-N21_DR|535621:0.29104,hAT-N21_DR|620598:0.00065)0.578:0.15203)0.038:0.00063)0.032:0.00090,hAT-N21_DR|788714:0.11839)0.431:0.01893,((hAT-N21_DR|706079:0.26636,hAT-N21_DR|218393:0.17223)0.741:0.11557,((hAT-N21_DR|458639:0.10002,hAT-N21_DR|145590:0.22937)0.812:0.08106,hAT-N21_DR|375798:0.24687)0.855:0.09872)0.848:0.07104)0.377:0.02159,(hAT-N21_DR|706168:0.20176,((hAT-N21_DR|145579:0.12381,(hAT-N21_DR|145581:0.20273,hAT-N21_DR|620624:0.10188)0.018:0.00574)0.098:0.02778,hAT-N21_DR|620663:0.19227)0.505:0.08901)0.875:0.08952)0.000:0.00063)0.796:0.01774,(hAT-N21_DR|788729:0.08685,(hAT-N21_DR|866382:0.10154,hAT-N21_DR|375803:0.08811)0.886:0.01540)0.869:0.00680)0.751:0.00325)0.792:0.00320)0.823:0.00493,hAT-N21_DR|620685:0.12589)0.987:0.02136,((((hAT-N21_DR|145587:0.09807,(hAT-N21_DR|218386:0.08034,hAT-N21_DR|145609:0.06001)0.987:0.03612)0.420:0.01548,(((((hAT-N21_DR|620599:0.07859,(((hAT-N21_DR|620682:0.12821,(hAT-N21_DR|458568:0.06268,(((hAT-N21_DR|620684:0.05157,(hAT-N21_DR|218392:0.05178,hAT-N21_DR|620686:0.06866)0.320:0.00083)0.477:0.00064,(hAT-N21_DR|375835:0.07546,((hAT-N21_DR|866407:0.03984,(hAT-N21_DR|956397:0.03069,(hAT-N21_DR|706177:0.00699,hAT-N21_DR|956439:0.58402)0.971:0.04588)0.793:0.00366)0.994:0.02073,(hAT-N21_DR|866357:0.04800,hAT-N21_DR|458589:0.06250)0.830:0.00064)0.285:0.00147)0.845:0.00063)0.774:0.00139,(hAT-N21_DR|535560:0.03806,hAT-N21_DR|145627:0.07292)0.847:0.00062)0.814:0.00454)0.863:0.00869)0.746:0.00381,(hAT-N21_DR|218391:0.07386,(hAT-N21_DR|535581:0.07489,((((hAT-N21_DR|375865:0.55886,hAT-N21_DR|620691:0.12526)0.983:0.55276,hAT-N21_DR|294356:0.45711)0.774:0.18206,hAT-N21_DR|68939:0.00250)0.499:0.05546,(hAT-N21_DR|866373:0.13311,(hAT-N21_DR|535633:0.04474,hAT-N21_DR|535577:0.63573)0.489:0.02138)0.791:0.00063)0.218:0.00200)0.917:0.01285)0.724:0.00179)0.413:0.00951,((hAT-N21_DR|375894:0.04685,((hAT-N21_DR|145569:0.03633,((hAT-N21_DR|69006:0.04080,((((hAT-N21_DR|788697:0.03365,hAT-N21_DR|458629:0.12891)0.894:0.02520,hAT-N21_DR|706155:0.05782)0.736:0.00450,hAT-N21_DR|218411:0.04601)1.000:0.00065,hAT-N21_DR|68946:0.07781)1.000:0.00115)0.780:0.00146,(((((hAT-N21_DR|620633:0.54628,hAT-N21_DR|956459:0.00575)0.473:0.04456,hAT-N21_DR|218446:0.04148)0.825:0.00100,(hAT-N21_DR|706157:0.05904,hAT-N21_DR|535617:0.09863)0.490:0.00078)0.777:0.00173,((((hAT-N21_DR|535635:0.04356,(hAT-N21_DR|375788:0.02680,hAT-N21_DR|375789:0.02089)0.980:0.02356)0.626:0.00874,((hAT-N21_DR|788685:0.02899,((hAT-N21_DR|620667:0.44924,hAT-N21_DR|294375:0.31905)0.763:0.17714,hAT-N21_DR|788686:0.00063)0.687:0.03079)0.086:0.00742,hAT-N21_DR|788691:0.02958)0.931:0.00859)0.334:0.00251,(hAT-N21_DR|535644:0.03601,((((hAT-N21_DR|535611:0.03063,hAT-N21_DR|535567:1.52361)0.660:0.23181,hAT-N21_DR|788771:0.70728)0.328:0.00064,hAT-N21_DR|1045445:0.00063)0.483:0.02445,hAT-N21_DR|69000:0.00689)0.606:0.04350)0.815:0.00063)0.749:0.00227,(((hAT-N21_DR|620620:0.07265,(hAT-N21_DR|706134:0.03699,hAT-N21_DR|218384:0.03054)0.704:0.00143)0.843:0.00357,hAT-N21_DR|294416:0.03842)0.393:0.00191,((hAT-N21_DR|866351:0.02997,(hAT-N21_DR|145567:0.05277,hAT-N21_DR|294340:0.05441)0.657:0.00281)0.554:0.00064,hAT-N21_DR|535565:0.04583)0.012:0.00237)0.829:0.00064)0.451:0.00216)0.836:0.00090,(hAT-N21_DR|620677:0.03009,(hAT-N21_DR|535564:0.03038,(hAT-N21_DR|375840:0.02941,((hAT-N21_DR|620650:0.02990,hAT-N21_DR|706181:0.03678)0.756:0.00145,(hAT-N21_DR|620603:0.04525,(hAT-N21_DR|218413:0.05750,((hAT-N21_DR|375821:0.02396,hAT-N21_DR|375878:0.04796)0.351:0.00317,(hAT-N21_DR|294389:0.02120,hAT-N21_DR|956477:0.04239)0.920:0.00821)0.756:0.00285)0.779:0.00366)0.804:0.00274)0.765:0.00174)0.555:0.00181)0.744:0.00165)0.931:0.00595)0.000:0.00063)1.000:0.00268)0.191:0.00110,hAT-N21_DR|788678:0.04720)0.773:0.00262)0.741:0.00276,((hAT-N21_DR|375890:0.36231,(hAT-N21_DR|706133:0.12222,hAT-N21_DR|956470:0.22094)0.462:0.16922)0.841:0.15935,hAT-N21_DR|535575:0.03258)0.855:0.01317)0.966:0.01619)0.999:0.02574)0.385:0.00563,((hAT-N21_DR|956450:0.06737,hAT-N21_DR|68977:0.05926)0.185:0.01075,((hAT-N21_DR|458624:0.06630,(hAT-N21_DR|375861:0.03510,(hAT-N21_DR|706070:0.11098,hAT-N21_DR|706074:0.03111)0.980:0.05839)0.635:0.00413)0.689:0.00063,(hAT-N21_DR|866396:0.06429,hAT-N21_DR|956428:0.05311)0.833:0.00691)0.971:0.01561)0.885:0.00786)0.371:0.00893,(hAT-N21_DR|956489:0.00064,hAT-N21_DR|956490:0.01878)1.000:0.07956)0.795:0.00737,hAT-N21_DR|535566:0.09811)0.855:0.01226,((hAT-N21_DR|294373:0.12564,hAT-N21_DR|458642:0.06902)0.279:0.01402,hAT-N21_DR|375857:0.20751)0.779:0.01911)0.729:0.00473)0.781:0.00380,((hAT-N21_DR|458627:0.00059,hAT-N21_DR|788753:0.17489)0.661:0.09627,(hAT-N21_DR|375887:0.01013,hAT-N21_DR|866376:0.48138)0.517:0.05656)0.925:0.01579)0.783:0.00240,hAT-N21_DR|145588:0.08784)0.915:0.00616)0.230:0.00087,(hAT-N21_DR|145621:0.15861,hAT-N21_DR|375829:0.00063)0.605:0.26824)0.586:0.02122,((((hAT-N21_DR|458527:0.12125,hAT-N21_DR|458529:0.06746)0.962:0.16711,hAT-N21_DR|706148:0.07822)0.663:0.00770,hAT-N21_DR|620640:0.09055)0.627:0.00759,hAT-N21_DR|145628:0.10088)0.997:0.02927)0.187:0.00343)0.319:0.00064,(hAT-N21_DR|706175:0.09259,hAT-N21_DR|956417:0.09942)0.823:0.00523)0.767:0.00193)0.880:0.02409)0.865:0.03684)0.685:0.01696);
```
