## Supplementary Data 2 for "A genomic portrait of zebrafish transposable elements and their spatiotemporal embryonic expression": hAT-N21B_DR.mafft.nwk

```
((((hAT-N21B_DR|140370:0.25059,hAT-N21B_DR|140498:0.18133)0.795:0.04400,(hAT-N21B_DR|288987:0.12594,hAT-N21B_DR|289160:0.27878)0.744:0.04028)0.723:0.00846,hAT-N21B_DR|140480:0.19675)0.529:0.00285,(hAT-N21B_DR|62943:0.26134,((hAT-N21B_DR|213374:0.27620,((hAT-N21B_DR|140349:0.12798,hAT-N21B_DR|140468:0.12938)0.871:0.07783,(hAT-N21B_DR|63102:0.17964,hAT-N21B_DR|213418:0.13479)0.687:0.04083)0.813:0.04983)0.711:0.02229,((((hAT-N21B_DR|213228:0.15527,(hAT-N21B_DR|289019:0.17303,(hAT-N21B_DR|140431:0.19235,(hAT-N21B_DR|140310:0.28819,hAT-N21B_DR|62861:0.23392)0.703:0.03842)0.883:0.15638)0.720:0.03812)0.961:0.08460,(hAT-N21B_DR|63117:0.11847,hAT-N21B_DR|213414:0.17054)0.659:0.01083)0.748:0.00230,(hAT-N21B_DR|63127:0.15577,((hAT-N21B_DR|213299:0.42532,hAT-N21B_DR|213215:0.14260)0.663:0.02246,(hAT-N21B_DR|63079:0.44332,hAT-N21B_DR|62867:0.12827)0.481:0.00381)0.812:0.02085)0.849:0.02242)0.778:0.00586,(((hAT-N21B_DR|63085:0.14384,((hAT-N21B_DR|140420:0.05698,(hAT-N21B_DR|140321:0.32709,hAT-N21B_DR|140356:0.12185)0.332:0.08403)0.530:0.15299,hAT-N21B_DR|288942:0.07488)0.707:0.09430)0.169:0.01847,((hAT-N21B_DR|140486:0.19239,(hAT-N21B_DR|140283:0.10293,hAT-N21B_DR|289006:0.20196)0.184:0.04930)0.620:0.08245,((hAT-N21B_DR|140504:0.15395,hAT-N21B_DR|288978:0.13797)0.878:0.10442,((hAT-N21B_DR|63115:0.26760,(hAT-N21B_DR|63091:0.23829,(hAT-N21B_DR|213238:0.28269,hAT-N21B_DR|140338:0.00063)0.011:0.00206)0.854:0.11773)0.188:0.00099,(hAT-N21B_DR|62918:0.20086,(hAT-N21B_DR|63030:0.46117,(hAT-N21B_DR|140360:0.19206,hAT-N21B_DR|213307:0.38544)0.335:0.10960)0.275:0.01688)0.772:0.03489)0.735:0.00901)0.821:0.03112)0.339:0.00618)0.791:0.02007,hAT-N21B_DR|63051:0.17662)0.834:0.00062)0.547:0.00062)0.086:0.00061)0.764:0.02236,((((hAT-N21B_DR|213392:0.12188,hAT-N21B_DR|140327:0.30550)0.816:0.04240,(hAT-N21B_DR|62986:0.28348,hAT-N21B_DR|289152:0.31109)0.764:0.04060)0.732:0.01549,((hAT-N21B_DR|140506:0.11185,(hAT-N21B_DR|140266:0.00058,hAT-N21B_DR|63111:0.11237)0.628:0.07090)0.450:0.03602,(hAT-N21B_DR|288992:0.18234,(hAT-N21B_DR|140407:0.23399,(hAT-N21B_DR|140312:0.14422,hAT-N21B_DR|213255:0.08700)0.819:0.04727)0.812:0.02795)0.558:0.01848)0.603:0.00778)0.147:0.00638,((((((hAT-N21B_DR|140508:0.08544,(hAT-N21B_DR|63092:0.24299,hAT-N21B_DR|289001:0.15139)0.472:0.01984)0.792:0.03910,hAT-N21B_DR|213411:0.07978)0.870:0.04758,(((((((hAT-N21B_DR|62823:0.27560,hAT-N21B_DR|62857:0.14666)0.442:0.13783,(hAT-N21B_DR|213232:0.16430,hAT-N21B_DR|288933:0.14573)0.529:0.01070)0.777:0.01947,(hAT-N21B_DR|213202:0.19471,((hAT-N21B_DR|63105:0.18835,hAT-N21B_DR|213437:0.20882)0.682:0.00903,hAT-N21B_DR|288937:0.15298)0.735:0.01080)0.658:0.00491)0.726:0.00794,(((hAT-N21B_DR|288930:0.13979,(hAT-N21B_DR|289112:0.16733,hAT-N21B_DR|140507:0.10257)0.832:0.04557)0.797:0.03950,(hAT-N21B_DR|288934:0.13733,(hAT-N21B_DR|140272:0.07567,hAT-N21B_DR|213183:0.31940)0.769:0.05175)0.663:0.01147)0.886:0.03992,(((hAT-N21B_DR|213457:0.12525,(hAT-N21B_DR|213179:0.20698,(hAT-N21B_DR|213461:0.08740,hAT-N21B_DR|213466:0.14427)0.863:0.07889)0.578:0.01374)0.835:0.04473,((((hAT-N21B_DR|62835:0.09182,hAT-N21B_DR|140249:0.11605)0.833:0.01808,(((hAT-N21B_DR|213198:0.10215,(((hAT-N21B_DR|140528:0.07054,(((hAT-N21B_DR|288907:0.16077,(hAT-N21B_DR|140246:0.04836,(hAT-N21B_DR|140543:0.12560,((hAT-N21B_DR|213478:0.09245,hAT-N21B_DR|213480:0.11493)0.904:0.04553,((((hAT-N21B_DR|288889:0.15416,hAT-N21B_DR|288891:0.04603)0.724:0.03977,hAT-N21B_DR|213173:0.17609)0.884:0.03933,hAT-N21B_DR|140544:0.10602)0.738:0.01796,(hAT-N21B_DR|140548:0.09732,((hAT-N21B_DR|63151:0.06666,hAT-N21B_DR|288901:0.08748)0.120:0.02436,hAT-N21B_DR|288908:0.13194)0.062:0.00062)0.893:0.02577)0.737:0.01939)0.873:0.01863)0.720:0.01400)0.638:0.01820)0.731:0.00906,hAT-N21B_DR|62832:0.14996)0.779:0.01246,((hAT-N21B_DR|140536:0.10353,(hAT-N21B_DR|140533:0.11292,hAT-N21B_DR|140540:0.09895)0.583:0.00126)0.724:0.02188,((hAT-N21B_DR|140244:0.07178,(hAT-N21B_DR|140538:0.08330,hAT-N21B_DR|213472:0.18069)0.465:0.00062)0.882:0.03842,(hAT-N21B_DR|62828:0.11312,(hAT-N21B_DR|63148:0.25161,hAT-N21B_DR|288897:0.00062)0.918:0.23564)0.707:0.00591)0.821:0.01273)0.804:0.00585)0.107:0.00062)0.749:0.00882,hAT-N21B_DR|140525:0.12946)0.778:0.01328,((hAT-N21B_DR|140250:0.10028,hAT-N21B_DR|213463:0.02078)0.759:0.01179,(hAT-N21B_DR|213185:0.12532,(hAT-N21B_DR|63131:0.10178,hAT-N21B_DR|140521:0.05641)0.601:0.12791)0.599:0.00649)0.768:0.01415)0.881:0.01891)0.532:0.00061,((hAT-N21B_DR|213193:0.11486,hAT-N21B_DR|213221:0.12331)0.389:0.00650,hAT-N21B_DR|288926:0.20262)0.625:0.00061)0.753:0.00562,hAT-N21B_DR|140264:0.09957)0.763:0.00525)0.856:0.01344,(((hAT-N21B_DR|63139:0.09641,(hAT-N21B_DR|62819:0.37153,hAT-N21B_DR|213197:0.12830)0.752:0.04010)0.502:0.04066,(hAT-N21B_DR|288912:0.10338,hAT-N21B_DR|289151:0.13519)0.919:0.05705)0.760:0.00061,((hAT-N21B_DR|213203:0.09685,hAT-N21B_DR|213212:0.19309)0.744:0.07106,(hAT-N21B_DR|213222:0.11918,hAT-N21B_DR|62865:0.14051)0.655:0.04982)0.575:0.00062)0.801:0.01279)0.482:0.00057,((hAT-N21B_DR|213194:0.21209,((hAT-N21B_DR|288935:0.08855,hAT-N21B_DR|213207:0.16132)0.801:0.02073,hAT-N21B_DR|63136:0.20074)0.468:0.01599)0.127:0.00787,(hAT-N21B_DR|213210:0.20331,(hAT-N21B_DR|288951:0.15616,(hAT-N21B_DR|213189:0.24584,hAT-N21B_DR|213200:0.00735)0.884:0.18620)0.791:0.02854)0.597:0.00313)0.729:0.01168)0.823:0.03182)0.903:0.08286,((hAT-N21B_DR|140259:0.12610,(hAT-N21B_DR|213321:0.06050,hAT-N21B_DR|288903:0.05704)0.573:0.17399)0.904:0.11194,(((hAT-N21B_DR|213204:0.07990,hAT-N21B_DR|213459:0.21887)0.695:0.08044,(hAT-N21B_DR|288946:0.07374,(hAT-N21B_DR|213464:0.04344,hAT-N21B_DR|288929:0.03405)0.803:0.07519)0.242:0.02758)0.706:0.02142,(((((hAT-N21B_DR|140500:0.06872,(hAT-N21B_DR|62956:0.13352,hAT-N21B_DR|63141:0.12441)0.773:0.21976)0.750:0.03650,hAT-N21B_DR|62924:0.15762)0.735:0.01799,(hAT-N21B_DR|288917:0.08721,(((hAT-N21B_DR|289089:0.42083,(hAT-N21B_DR|289159:0.42202,hAT-N21B_DR|289175:0.08076)0.487:0.13506)0.728:0.06099,(hAT-N21B_DR|140549:0.21474,hAT-N21B_DR|213191:0.24205)0.772:0.04196)0.651:0.03249,hAT-N21B_DR|140261:0.27431)0.847:0.04014)0.924:0.05776)0.092:0.00059,(hAT-N21B_DR|140514:0.18681,hAT-N21B_DR|288909:0.34418)0.695:0.02494)0.751:0.01078,((hAT-N21B_DR|140278:0.06842,((hAT-N21B_DR|213260:0.45553,hAT-N21B_DR|288945:0.09855)0.568:0.06152,hAT-N21B_DR|288928:0.31443)0.140:0.00062)0.662:0.02952,hAT-N21B_DR|140269:0.13286)0.757:0.01394)0.181:0.01069)0.259:0.01184)0.671:0.00800)0.627:0.02447)0.644:0.00058)0.772:0.00997,hAT-N21B_DR|213199:0.23239)0.763:0.01005,((hAT-N21B_DR|140333:0.59241,hAT-N21B_DR|288943:0.10788)0.661:0.00060,hAT-N21B_DR|213417:0.22795)0.807:0.02488)0.671:0.00492,((((hAT-N21B_DR|289087:0.24998,hAT-N21B_DR|62845:0.17957)0.067:0.00062,(hAT-N21B_DR|213396:0.14938,hAT-N21B_DR|288954:0.20852)0.755:0.01900)0.886:0.03162,hAT-N21B_DR|140505:0.14760)0.665:0.00907,((hAT-N21B_DR|140442:0.17688,hAT-N21B_DR|213436:0.13954)0.807:0.04330,(hAT-N21B_DR|288968:0.15347,hAT-N21B_DR|213236:0.16048)0.495:0.00066)0.287:0.01455)0.755:0.01027)0.836:0.02493)0.877:0.03510,((((((hAT-N21B_DR|140241:0.10607,((hAT-N21B_DR|140515:0.17213,(hAT-N21B_DR|213471:0.10457,hAT-N21B_DR|289101:0.15977)0.815:0.05587)0.713:0.01115,(hAT-N21B_DR|213187:0.21057,(hAT-N21B_DR|213458:0.18165,hAT-N21B_DR|213233:0.05103)0.836:0.08845)0.870:0.08897)0.816:0.04782)0.028:0.00062,(hAT-N21B_DR|62834:0.20141,hAT-N21B_DR|62826:0.09034)0.037:0.02218)0.331:0.02935,((hAT-N21B_DR|213208:0.10369,hAT-N21B_DR|213251:0.22606)0.482:0.03515,(((hAT-N21B_DR|288915:0.11279,(hAT-N21B_DR|140252:0.09145,hAT-N21B_DR|213192:0.03709)0.876:0.03377)0.770:0.00891,(((hAT-N21B_DR|213230:0.13788,hAT-N21B_DR|140527:0.14273)0.878:0.03968,(hAT-N21B_DR|288904:0.13269,hAT-N21B_DR|288911:0.10944)0.546:0.01858)0.669:0.00489,(((hAT-N21B_DR|140243:0.19945,((hAT-N21B_DR|213175:0.07870,hAT-N21B_DR|213479:0.10673)0.849:0.03268,hAT-N21B_DR|213476:0.15020)0.740:0.01077)0.832:0.01335,(((hAT-N21B_DR|288914:0.13372,(hAT-N21B_DR|62987:0.37479,hAT-N21B_DR|140248:0.03401)0.708:0.15880)0.170:0.00062,hAT-N21B_DR|213470:0.12464)0.815:0.04002,((hAT-N21B_DR|140535:0.14937,hAT-N21B_DR|62824:0.17802)0.002:0.04854,hAT-N21B_DR|140254:0.07862)0.855:0.04287)0.972:0.00063)0.829:0.00628,((hAT-N21B_DR|62843:0.05065,hAT-N21B_DR|62844:0.04935)0.989:0.07603,(hAT-N21B_DR|140260:0.08927,(hAT-N21B_DR|62839:0.10380,hAT-N21B_DR|213205:0.27105)0.480:0.09631)0.768:0.05870)0.996:0.00061)0.820:0.00957)0.722:0.00499)0.846:0.02237,(((hAT-N21B_DR|288925:0.11658,(hAT-N21B_DR|62848:0.09731,hAT-N21B_DR|62849:0.10407)0.882:0.03455)0.859:0.00061,(hAT-N21B_DR|288918:0.12472,hAT-N21B_DR|213184:0.13022)0.889:0.04369)0.271:0.02603,(hAT-N21B_DR|288910:0.27772,hAT-N21B_DR|140526:0.17677)0.292:0.03818)0.231:0.02043)0.645:0.00791)0.539:0.00058)0.829:0.02339,((hAT-N21B_DR|289098:0.15833,(hAT-N21B_DR|288913:0.11155,(hAT-N21B_DR|140251:0.00075,hAT-N21B_DR|213398:0.05468)0.943:0.15558)0.683:0.00985)0.060:0.01604,hAT-N21B_DR|62910:0.32788)0.034:0.00061)0.795:0.01373,(hAT-N21B_DR|62883:0.22282,hAT-N21B_DR|289125:0.20465)0.944:0.08286)0.781:0.01341,(((hAT-N21B_DR|213395:0.15965,hAT-N21B_DR|289136:0.28619)0.748:0.04147,(hAT-N21B_DR|213281:0.25500,hAT-N21B_DR|289051:0.12105)0.582:0.03078)0.830:0.02455,(((((((hAT-N21B_DR|213420:0.28547,hAT-N21B_DR|289052:0.01779)0.929:0.14187,(hAT-N21B_DR|62903:0.10413,((hAT-N21B_DR|140344:0.18339,hAT-N21B_DR|213278:0.17885)0.771:0.03860,hAT-N21B_DR|140434:0.14837)0.729:0.03559)0.435:0.02632)0.782:0.02031,(((hAT-N21B_DR|140419:0.55470,hAT-N21B_DR|62966:0.19328)0.787:0.06630,((hAT-N21B_DR|213484:0.54347,(hAT-N21B_DR|140405:0.17787,hAT-N21B_DR|289113:0.17187)0.695:0.01487)0.828:0.03135,(((hAT-N21B_DR|140495:0.18339,hAT-N21B_DR|289008:0.26627)0.895:0.28048,hAT-N21B_DR|289095:0.16534)0.844:0.09194,(((hAT-N21B_DR|213244:0.24063,hAT-N21B_DR|140386:0.11246)0.584:0.04963,hAT-N21B_DR|62881:0.19991)0.434:0.05890,((hAT-N21B_DR|140404:0.24256,hAT-N21B_DR|289122:0.13334)0.775:0.02849,(hAT-N21B_DR|289161:0.11143,hAT-N21B_DR|288938:0.60567)0.523:0.00403)0.747:0.04706)0.737:0.01670)0.796:0.03961)0.943:0.03508)0.366:0.00062,(((hAT-N21B_DR|140271:0.10364,((hAT-N21B_DR|62856:1.00559,hAT-N21B_DR|213359:0.17815)0.375:0.14100,(hAT-N21B_DR|63084:0.13780,hAT-N21B_DR|213306:0.32305)0.053:0.04201)0.896:0.08684)0.799:0.02543,((hAT-N21B_DR|213407:0.26405,hAT-N21B_DR|62909:0.13668)0.109:0.00938,(hAT-N21B_DR|62889:0.19658,hAT-N21B_DR|289088:0.29179)0.780:0.07201)0.447:0.02642)0.857:0.02390,(hAT-N21B_DR|62869:0.26785,hAT-N21B_DR|140483:0.22126)0.690:0.00861)0.745:0.00622)0.207:0.00062)0.912:0.03468,(((hAT-N21B_DR|213427:0.28197,hAT-N21B_DR|63073:0.18820)0.837:0.05988,((hAT-N21B_DR|213453:0.16550,(hAT-N21B_DR|140402:0.42185,hAT-N21B_DR|289007:0.13998)0.795:0.06925)0.832:0.06830,(hAT-N21B_DR|140438:0.18066,((hAT-N21B_DR|213268:0.03521,hAT-N21B_DR|213269:0.01492)0.994:0.32348,(hAT-N21B_DR|140357:0.00988,hAT-N21B_DR|288984:0.02886)0.489:0.07692)0.896:0.13859)0.239:0.00138)0.720:0.00566)0.761:0.01639,((hAT-N21B_DR|213409:0.12154,hAT-N21B_DR|288960:0.20075)0.811:0.06596,(((hAT-N21B_DR|63082:0.26238,hAT-N21B_DR|289144:0.46970)0.874:0.10780,hAT-N21B_DR|288982:0.21496)0.644:0.01183,(((hAT-N21B_DR|289134:0.25365,hAT-N21B_DR|62836:0.12338)0.915:0.08676,((hAT-N21B_DR|63128:0.30110,(hAT-N21B_DR|213419:0.20181,hAT-N21B_DR|289034:0.20818)0.465:0.02284)0.444:0.03497,(hAT-N21B_DR|62875:0.08833,hAT-N21B_DR|63053:0.15971)0.927:0.10576)0.673:0.00563)0.088:0.00061,((hAT-N21B_DR|140447:0.10462,hAT-N21B_DR|288991:0.22850)0.770:0.04006,(hAT-N21B_DR|213371:0.28334,(hAT-N21B_DR|140306:0.15769,(hAT-N21B_DR|63119:0.17368,hAT-N21B_DR|140332:0.14192)0.937:0.06937)0.435:0.02232)0.976:0.07097)0.837:0.02097)0.849:0.03230)0.105:0.00060)0.437:0.00062)0.913:0.02248)0.062:0.01472,((hAT-N21B_DR|289177:0.43796,(hAT-N21B_DR|140324:0.24358,hAT-N21B_DR|288990:0.00061)0.306:0.07093)0.851:0.09194,(hAT-N21B_DR|289000:0.31895,(hAT-N21B_DR|63090:0.38727,(hAT-N21B_DR|62928:0.01481,hAT-N21B_DR|63130:0.08521)0.572:0.08450)0.603:0.09017)0.377:0.04184)0.910:0.06190)0.000:0.00066,(((hAT-N21B_DR|62855:0.21460,(hAT-N21B_DR|62979:0.24444,hAT-N21B_DR|63080:0.22269)0.565:0.09795)0.242:0.01443,hAT-N21B_DR|140398:0.25910)0.853:0.06943,((((((hAT-N21B_DR|213280:0.00061,hAT-N21B_DR|288969:0.18077)0.982:0.48713,hAT-N21B_DR|62901:0.10723)0.823:0.05323,(hAT-N21B_DR|140453:0.25561,hAT-N21B_DR|288996:0.19092)0.327:0.08434)0.570:0.01850,(hAT-N21B_DR|62871:0.08273,(hAT-N21B_DR|213433:0.25534,hAT-N21B_DR|63086:0.17893)0.486:0.00277)0.791:0.04920)0.363:0.00303,hAT-N21B_DR|288922:0.21513)0.814:0.07215,hAT-N21B_DR|63150:0.20144)0.455:0.00062)0.883:0.03714)0.306:0.02816,(((hAT-N21B_DR|62864:0.23984,(((hAT-N21B_DR|213469:0.19227,(((hAT-N21B_DR|63087:0.14384,((hAT-N21B_DR|63095:0.06898,hAT-N21B_DR|140454:0.33258)0.734:0.01200,(hAT-N21B_DR|288956:0.12897,(hAT-N21B_DR|140294:0.10794,hAT-N21B_DR|213214:0.09612)0.701:0.03884)0.836:0.03621)0.492:0.02761)0.752:0.02459,(hAT-N21B_DR|140346:0.12553,hAT-N21B_DR|140490:0.18974)0.329:0.02540)0.733:0.03997,hAT-N21B_DR|213201:0.20528)0.817:0.01996)0.463:0.00130,(hAT-N21B_DR|140469:0.27677,hAT-N21B_DR|62940:0.28970)0.421:0.04813)0.295:0.00377,(((((hAT-N21B_DR|213288:0.07169,((hAT-N21B_DR|63004:0.19250,hAT-N21B_DR|140290:0.38740)0.774:0.06129,hAT-N21B_DR|63027:0.13687)0.839:0.02946)0.763:0.01351,(hAT-N21B_DR|288973:0.12663,hAT-N21B_DR|289121:0.15325)0.889:0.03381)0.830:0.02893,((hAT-N21B_DR|213289:0.17166,(hAT-N21B_DR|62952:0.77737,hAT-N21B_DR|62996:0.10916)0.491:0.02312)0.984:0.06339,((((hAT-N21B_DR|140268:0.41300,(((hAT-N21B_DR|62972:0.00416,hAT-N21B_DR|140396:0.01122)0.813:0.00786,hAT-N21B_DR|289036:0.00380)1.000:0.08270,(hAT-N21B_DR|62973:0.00776,(hAT-N21B_DR|140397:0.03314,hAT-N21B_DR|289035:0.01548)0.119:0.00063)1.000:0.08809)0.723:0.02545)0.614:0.03738,hAT-N21B_DR|140301:0.33248)0.676:0.00461,((hAT-N21B_DR|289169:0.20270,(hAT-N21B_DR|63034:0.11701,(hAT-N21B_DR|289068:0.13947,(hAT-N21B_DR|140378:0.19468,hAT-N21B_DR|289129:0.13970)0.661:0.00349)0.836:0.00707)0.040:0.00330)0.847:0.01300,(((hAT-N21B_DR|62829:0.17511,hAT-N21B_DR|213237:0.06152)0.596:0.02979,hAT-N21B_DR|289168:0.05561)0.929:0.03281,hAT-N21B_DR|289027:0.14267)0.970:0.02836)0.721:0.00467)0.957:0.02057,(hAT-N21B_DR|62985:0.11269,(((hAT-N21B_DR|289100:0.17645,(hAT-N21B_DR|213335:0.13312,(((hAT-N21B_DR|213361:0.12776,((((((((hAT-N21B_DR|213225:0.04860,((hAT-N21B_DR|213379:0.09141,hAT-N21B_DR|288952:0.06649)0.867:0.00697,(hAT-N21B_DR|140318:0.05867,(hAT-N21B_DR|62919:0.04625,hAT-N21B_DR|289146:0.25183)0.559:0.01401)0.227:0.00061)0.878:0.00300)0.738:0.00147,((hAT-N21B_DR|62983:0.05851,(hAT-N21B_DR|63107:0.03507,(hAT-N21B_DR|63007:0.03063,hAT-N21B_DR|213378:0.06523)0.634:0.00501)1.000:0.05106)0.837:0.00641,(((hAT-N21B_DR|289023:0.05170,((hAT-N21B_DR|63050:0.03723,hAT-N21B_DR|213277:0.06114)0.114:0.00478,hAT-N21B_DR|213339:0.04908)0.315:0.00794)0.815:0.00374,(hAT-N21B_DR|289066:0.04445,(((hAT-N21B_DR|140311:0.04905,hAT-N21B_DR|62818:0.09476)0.948:0.01034,(hAT-N21B_DR|140296:0.05283,hAT-N21B_DR|62833:0.06677)0.614:0.00057)0.781:0.00157,((hAT-N21B_DR|62976:0.04207,hAT-N21B_DR|140279:0.02482)0.764:0.00658,(hAT-N21B_DR|288947:0.05825,((hAT-N21B_DR|63089:0.05836,((hAT-N21B_DR|62853:0.05158,((hAT-N21B_DR|213304:0.35319,(((hAT-N21B_DR|213303:0.28351,hAT-N21B_DR|289128:0.41268)0.996:0.44204,(hAT-N21B_DR|63135:0.08752,hAT-N21B_DR|140531:0.48244)0.340:0.30682)0.768:0.13625,hAT-N21B_DR|288970:0.33647)0.782:0.04512)0.277:0.03921,hAT-N21B_DR|213346:0.03124)0.729:0.01281)0.812:0.01524,(hAT-N21B_DR|213468:0.06715,(((((hAT-N21B_DR|140339:0.37054,hAT-N21B_DR|289047:0.03579)0.325:0.19679,(hAT-N21B_DR|140518:0.01140,hAT-N21B_DR|288939:0.07322)0.660:0.13929)0.744:0.05279,((hAT-N21B_DR|62838:0.26832,hAT-N21B_DR|62945:1.16036)0.417:0.04519,(hAT-N21B_DR|63047:0.02720,hAT-N21B_DR|213295:0.11622)0.700:0.01465)0.732:0.04991)0.982:0.10745,((hAT-N21B_DR|140478:0.05682,hAT-N21B_DR|140256:0.06818)0.802:0.02215,hAT-N21B_DR|213285:0.06210)0.802:0.01955)0.184:0.01035,(hAT-N21B_DR|63076:0.00059,hAT-N21B_DR|213353:0.05544)0.103:0.22371)0.392:0.00732)0.742:0.00629)0.537:0.03439)0.579:0.00123,hAT-N21B_DR|213182:0.07095)0.474:0.00065)0.853:0.01015)0.788:0.00232)0.772:0.00171)0.764:0.00173)0.761:0.00149,(hAT-N21B_DR|213294:0.06064,(hAT-N21B_DR|213242:0.03975,hAT-N21B_DR|140293:0.04261)0.944:0.01380)0.886:0.00700)0.812:0.00146)0.072:0.00061)1.000:0.02735,hAT-N21B_DR|140342:0.05914)0.965:0.01446,hAT-N21B_DR|62969:0.12533)0.534:0.00566,(hAT-N21B_DR|63000:0.11252,(hAT-N21B_DR|140336:0.08077,((hAT-N21B_DR|140300:0.04478,(hAT-N21B_DR|140487:0.03612,hAT-N21B_DR|140461:0.03974)0.325:0.00116)0.983:0.01519,hAT-N21B_DR|213254:0.07702)0.690:0.00293)1.000:0.03260)0.035:0.00385)0.981:0.01523,hAT-N21B_DR|63042:0.13341)0.564:0.00361,hAT-N21B_DR|289024:0.10439)0.903:0.00638,((hAT-N21B_DR|140539:0.12874,hAT-N21B_DR|213297:0.15060)0.279:0.00061,(hAT-N21B_DR|63099:0.09642,(((hAT-N21B_DR|213326:0.13280,hAT-N21B_DR|213355:0.09559)0.698:0.00911,((hAT-N21B_DR|140365:0.26987,hAT-N21B_DR|289081:0.04404)0.788:0.02903,(hAT-N21B_DR|63108:0.16846,((hAT-N21B_DR|288957:0.03246,hAT-N21B_DR|289143:0.17994)0.670:0.28682,(hAT-N21B_DR|140323:0.21206,hAT-N21B_DR|140541:0.20691)0.437:0.03996)0.744:0.08863)0.823:0.03607)0.892:0.03535)0.113:0.00887,((hAT-N21B_DR|140399:0.17038,hAT-N21B_DR|289043:0.17613)0.091:0.00301,hAT-N21B_DR|63022:0.12402)0.776:0.00695)0.587:0.00461)0.747:0.00356)0.868:0.00398)0.127:0.00250)0.723:0.00325,hAT-N21B_DR|213293:0.18225)0.189:0.00426,hAT-N21B_DR|213368:0.10281)0.944:0.01769)0.983:0.02741)0.568:0.01004,((hAT-N21B_DR|213324:0.31204,(hAT-N21B_DR|213298:0.18398,hAT-N21B_DR|288895:0.33631)0.661:0.07866)0.792:0.02762,hAT-N21B_DR|63083:0.16873)0.463:0.00163)0.718:0.00245,(((hAT-N21B_DR|62971:0.15292,(hAT-N21B_DR|62873:0.31061,((hAT-N21B_DR|140547:0.15160,hAT-N21B_DR|213345:0.13828)0.794:0.05169,(hAT-N21B_DR|213382:0.13258,(hAT-N21B_DR|213364:0.22890,hAT-N21B_DR|289018:0.20024)0.812:0.05305)0.332:0.01124)0.730:0.00895)0.606:0.00917)0.901:0.01854,(hAT-N21B_DR|63037:0.14579,hAT-N21B_DR|140317:0.14131)0.959:0.02448)0.810:0.00754,(((hAT-N21B_DR|213317:0.15156,hAT-N21B_DR|213274:0.18427)0.894:0.02434,hAT-N21B_DR|140465:0.14341)0.212:0.00716,hAT-N21B_DR|63039:0.16164)0.421:0.00058)0.809:0.00489)0.122:0.01134)0.238:0.00415)0.928:0.01886)0.952:0.02695)0.842:0.02100,(hAT-N21B_DR|140345:0.21181,hAT-N21B_DR|289157:0.22962)0.569:0.05307)0.944:0.03340,(hAT-N21B_DR|213338:0.12869,hAT-N21B_DR|140258:0.17920)0.139:0.02956)0.531:0.00089)0.887:0.03232)0.847:0.02393,((hAT-N21B_DR|62893:0.16403,(((((hAT-N21B_DR|63094:0.01405,hAT-N21B_DR|63144:0.78340)0.777:0.23346,(hAT-N21B_DR|213261:0.19352,hAT-N21B_DR|288979:0.00062)0.530:0.17613)0.681:0.05698,(hAT-N21B_DR|213415:0.18050,(hAT-N21B_DR|289074:0.18108,(hAT-N21B_DR|62907:0.20146,hAT-N21B_DR|213397:0.17138)0.411:0.00908)0.631:0.04550)0.406:0.00540)0.749:0.03633,((hAT-N21B_DR|140302:0.61810,hAT-N21B_DR|288896:0.41478)0.574:0.05435,hAT-N21B_DR|213248:0.51649)0.725:0.06852)0.758:0.01779,(((hAT-N21B_DR|140255:0.41927,hAT-N21B_DR|289003:1.03595)0.621:0.01776,(hAT-N21B_DR|63149:0.48805,(hAT-N21B_DR|63142:0.21539,(hAT-N21B_DR|213369:0.21457,hAT-N21B_DR|213350:0.25408)0.897:0.14553)0.872:0.08273)0.713:0.03236)0.879:0.08339,((((hAT-N21B_DR|63145:0.68285,hAT-N21B_DR|289147:0.00061)0.753:0.13007,((hAT-N21B_DR|213319:0.18829,(hAT-N21B_DR|140354:0.20223,hAT-N21B_DR|63113:0.36495)0.548:0.05428)0.245:0.04197,hAT-N21B_DR|213342:0.13137)0.709:0.18597)0.722:0.05334,hAT-N21B_DR|289111:0.20188)0.796:0.05097,hAT-N21B_DR|140439:0.37631)0.739:0.01745)0.849:0.03582)0.510:0.02652)0.658:0.00065,(((hAT-N21B_DR|62902:0.11895,hAT-N21B_DR|288902:0.28133)0.830:0.04296,(((((((hAT-N21B_DR|289061:0.46647,(hAT-N21B_DR|140305:0.26430,hAT-N21B_DR|289106:0.30033)0.451:0.01713)0.798:0.03865,(hAT-N21B_DR|140513:0.30531,hAT-N21B_DR|213486:0.32337)0.235:0.06801)0.821:0.03443,((((((hAT-N21B_DR|62954:0.27664,(hAT-N21B_DR|288964:0.38398,(hAT-N21B_DR|62847:0.00061,hAT-N21B_DR|213308:0.53259)0.624:0.20126)0.566:0.06527)0.876:0.07248,((hAT-N21B_DR|62923:0.19535,(hAT-N21B_DR|213349:0.65575,hAT-N21B_DR|288950:0.00062)0.447:0.44742)0.200:0.05574,hAT-N21B_DR|213439:0.34150)0.376:0.11012)0.832:0.04888,((((hAT-N21B_DR|63114:0.27194,hAT-N21B_DR|140381:0.42013)0.490:0.01094,hAT-N21B_DR|140472:0.24352)0.919:0.08511,(((hAT-N21B_DR|62970:0.32896,(hAT-N21B_DR|140372:0.15938,hAT-N21B_DR|140471:0.60113)0.792:0.10540)0.428:0.03074,hAT-N21B_DR|140307:0.33898)0.753:0.03173,(hAT-N21B_DR|140353:0.33786,hAT-N21B_DR|63070:0.37753)0.880:0.05933)0.428:0.01266)0.432:0.01556,hAT-N21B_DR|62998:0.25816)0.000:0.00065)0.709:0.01403,(hAT-N21B_DR|289049:0.23248,hAT-N21B_DR|63078:0.39382)0.858:0.11577)0.412:0.00744,(hAT-N21B_DR|62905:0.35893,(hAT-N21B_DR|288944:0.31060,hAT-N21B_DR|289042:0.28481)0.332:0.02856)0.958:0.10369)0.768:0.04045,((hAT-N21B_DR|289102:0.24769,hAT-N21B_DR|213323:0.68408)0.304:0.03723,hAT-N21B_DR|140435:0.08478)0.858:0.15815)0.006:0.00062)0.834:0.02308,hAT-N21B_DR|140350:0.43899)0.130:0.00749,(hAT-N21B_DR|63033:0.21095,(hAT-N21B_DR|289014:0.19656,(hAT-N21B_DR|288959:0.37047,((hAT-N21B_DR|63075:0.00065,hAT-N21B_DR|140329:0.29052)0.741:0.20753,hAT-N21B_DR|62992:0.21778)0.613:0.01270)0.482:0.05567)0.477:0.02233)0.733:0.03408)0.613:0.00647,(hAT-N21B_DR|62879:0.45749,hAT-N21B_DR|289118:0.26169)0.878:0.17707)0.217:0.00061,(((hAT-N21B_DR|213333:0.28266,(hAT-N21B_DR|63002:0.49134,hAT-N21B_DR|62884:0.61039)0.580:0.07893)0.782:0.04532,(hAT-N21B_DR|62925:0.27808,hAT-N21B_DR|62991:0.40024)0.833:0.05961)0.793:0.02700,(hAT-N21B_DR|62841:0.29756,hAT-N21B_DR|140456:0.00063)0.381:0.20326)0.695:0.00154)0.930:0.03035)0.794:0.01440,(((hAT-N21B_DR|62897:0.56302,(hAT-N21B_DR|289142:0.12129,((hAT-N21B_DR|140492:0.23266,hAT-N21B_DR|289110:0.00061)0.921:0.15103,hAT-N21B_DR|140516:0.51331)0.300:0.02554)0.165:0.01348)0.355:0.02156,(hAT-N21B_DR|213388:0.05199,hAT-N21B_DR|288975:0.00063)0.647:0.21252)0.436:0.00065,((((hAT-N21B_DR|213227:0.16141,(((hAT-N21B_DR|140316:0.06816,((hAT-N21B_DR|62990:0.21047,hAT-N21B_DR|289058:0.10164)0.225:0.20783,hAT-N21B_DR|140417:0.28146)0.907:0.20319)0.805:0.07294,hAT-N21B_DR|140489:0.14130)0.657:0.02310,(hAT-N21B_DR|62967:0.87376,hAT-N21B_DR|213358:0.00061)0.877:0.27088)0.667:0.02196)0.361:0.00366,((((hAT-N21B_DR|140325:0.34992,(hAT-N21B_DR|289078:0.00064,(hAT-N21B_DR|140522:0.30361,hAT-N21B_DR|213456:0.00067)0.761:0.39454)0.461:0.03588)0.235:0.16928,((hAT-N21B_DR|62887:0.51031,hAT-N21B_DR|289022:0.15724)0.331:0.01191,((hAT-N21B_DR|213196:0.98313,hAT-N21B_DR|213347:0.00127)0.486:0.06342,hAT-N21B_DR|62968:0.00061)0.596:0.05548)0.775:0.06141)0.238:0.01063,hAT-N21B_DR|213451:0.24822)0.773:0.05226,(hAT-N21B_DR|140253:0.17449,hAT-N21B_DR|213229:0.15649)0.764:0.03437)0.874:0.05947)0.649:0.01697,((hAT-N21B_DR|213270:0.13443,hAT-N21B_DR|140262:0.19676)0.000:0.07690,hAT-N21B_DR|213475:1.16992)0.476:0.01062)0.702:0.00385,(((hAT-N21B_DR|140411:0.25793,(hAT-N21B_DR|63001:0.29669,hAT-N21B_DR|213316:0.01887)0.496:0.12318)0.632:0.06215,hAT-N21B_DR|289070:0.14882)0.164:0.00441,(((hAT-N21B_DR|62934:0.19671,hAT-N21B_DR|140479:0.02831)0.249:0.11291,hAT-N21B_DR|213356:0.35047)0.587:0.02480,(hAT-N21B_DR|213370:0.19641,hAT-N21B_DR|288977:0.19720)0.520:0.00610)0.733:0.01158)0.786:0.01161)0.855:0.01385)0.803:0.00825)0.389:0.02198)0.471:0.02319)0.802:0.03659,((hAT-N21B_DR|62885:0.21743,(hAT-N21B_DR|213341:0.22578,((hAT-N21B_DR|62927:0.00061,hAT-N21B_DR|140481:0.10444)0.101:0.10163,(hAT-N21B_DR|63049:0.08339,hAT-N21B_DR|140328:0.38274)0.879:0.09182)0.671:0.01959)0.374:0.01629)0.674:0.01010,((((((hAT-N21B_DR|213246:0.25624,((hAT-N21B_DR|140380:0.35887,hAT-N21B_DR|140475:0.09929)0.232:0.04272,(((hAT-N21B_DR|140391:0.08655,hAT-N21B_DR|213412:0.16119)0.772:0.07994,hAT-N21B_DR|62959:0.13436)0.406:0.06958,hAT-N21B_DR|289148:0.29180)0.454:0.04466)0.644:0.09682)0.397:0.00065,(hAT-N21B_DR|63122:0.15413,(hAT-N21B_DR|63138:0.11724,(hAT-N21B_DR|63118:0.15851,hAT-N21B_DR|63121:0.07182)0.783:0.04136)0.836:0.03880)0.911:0.03913)0.450:0.01646,((hAT-N21B_DR|140440:0.04555,hAT-N21B_DR|213399:0.32462)0.851:0.04802,((hAT-N21B_DR|288936:0.21531,(hAT-N21B_DR|140394:0.45938,(hAT-N21B_DR|140458:0.17212,hAT-N21B_DR|213234:0.25816)0.685:0.04117)0.736:0.09342)0.839:0.05768,(hAT-N21B_DR|62978:0.32627,(hAT-N21B_DR|62820:0.20344,hAT-N21B_DR|289155:0.10683)0.664:0.03705)0.690:0.04606)0.885:0.06500)0.757:0.03258)0.573:0.01803,((hAT-N21B_DR|140286:0.17181,hAT-N21B_DR|213220:0.03039)0.711:0.16265,(hAT-N21B_DR|62850:0.19609,hAT-N21B_DR|63116:0.15944)0.486:0.03158)0.789:0.02540)0.921:0.04535,(((((((hAT-N21B_DR|213422:0.18216,(hAT-N21B_DR|140387:0.23689,hAT-N21B_DR|289130:0.18261)0.231:0.00760)0.816:0.09574,((hAT-N21B_DR|213362:0.33728,(hAT-N21B_DR|62892:0.17026,hAT-N21B_DR|289124:0.21060)0.086:0.06796)0.799:0.04913,(hAT-N21B_DR|63046:0.17876,(hAT-N21B_DR|62936:0.26081,hAT-N21B_DR|289076:0.20768)0.835:0.08293)0.128:0.04047)0.743:0.03545)0.840:0.04639,(((hAT-N21B_DR|213446:0.08444,hAT-N21B_DR|213309:0.37687)0.411:0.00057,((hAT-N21B_DR|213301:0.21279,((hAT-N21B_DR|63104:0.15883,hAT-N21B_DR|213352:0.06162)1.000:0.60013,hAT-N21B_DR|140263:0.30877)0.790:0.12063)0.703:0.05622,(hAT-N21B_DR|213348:0.19835,hAT-N21B_DR|289029:0.23872)0.805:0.06713)0.710:0.03537)0.792:0.02133,(((hAT-N21B_DR|62944:0.41065,hAT-N21B_DR|63041:0.14294)0.324:0.00066,(hAT-N21B_DR|140341:0.34993,hAT-N21B_DR|288971:0.00364)0.794:0.23993)0.691:0.03023,hAT-N21B_DR|213257:0.40602)0.787:0.03705)0.763:0.01629)0.498:0.00998,((hAT-N21B_DR|62859:0.26263,hAT-N21B_DR|213393:0.19334)0.885:0.07331,(hAT-N21B_DR|140348:0.25967,hAT-N21B_DR|289092:0.19561)0.721:0.21777)0.787:0.05915)0.794:0.03824,((((hAT-N21B_DR|213365:0.34723,hAT-N21B_DR|288924:0.15031)0.495:0.00614,hAT-N21B_DR|140340:0.13780)0.817:0.03188,(hAT-N21B_DR|213275:0.65981,hAT-N21B_DR|63029:0.26271)0.398:0.00062)0.837:0.04197,((((hAT-N21B_DR|140392:0.11042,hAT-N21B_DR|213327:0.00063)0.759:0.19685,((hAT-N21B_DR|140537:0.60115,hAT-N21B_DR|288941:0.18288)0.430:0.00062,(hAT-N21B_DR|213253:0.18552,(hAT-N21B_DR|63120:0.21561,hAT-N21B_DR|213381:0.24523)0.274:0.14229)0.720:0.04206)0.864:0.09401)0.170:0.00062,(hAT-N21B_DR|140519:0.10081,((hAT-N21B_DR|140406:0.30490,hAT-N21B_DR|140265:0.28911)0.036:0.00057,hAT-N21B_DR|213400:0.21578)0.473:0.01277)0.771:0.06563)0.875:0.07238,(hAT-N21B_DR|62915:0.16709,hAT-N21B_DR|140509:0.00062)0.757:0.12286)0.752:0.03702)0.154:0.01078)0.017:0.01426,((((hAT-N21B_DR|63024:0.28024,(hAT-N21B_DR|63134:0.16368,hAT-N21B_DR|288892:0.28763)0.470:0.04800)0.410:0.03680,hAT-N21B_DR|289116:0.27407)0.825:0.04060,((hAT-N21B_DR|289117:0.43523,(hAT-N21B_DR|140388:0.63884,((((hAT-N21B_DR|289145:0.24025,hAT-N21B_DR|289164:0.24847)0.218:0.01554,hAT-N21B_DR|213432:0.23912)0.741:0.07833,(hAT-N21B_DR|213265:0.19743,((hAT-N21B_DR|213195:0.33128,hAT-N21B_DR|213430:0.07526)0.280:0.00861,hAT-N21B_DR|289072:0.25368)0.793:0.05475)0.398:0.00590)0.910:0.06514,((hAT-N21B_DR|140449:0.33371,hAT-N21B_DR|213343:0.19963)0.590:0.06280,((hAT-N21B_DR|213477:0.29786,hAT-N21B_DR|140503:0.13207)0.762:0.05277,hAT-N21B_DR|288974:0.29658)0.794:0.04990)0.291:0.03349)0.000:0.00062)0.671:0.02372)0.000:0.00360,((hAT-N21B_DR|213465:0.14069,hAT-N21B_DR|140295:0.17121)0.911:0.11432,(((((hAT-N21B_DR|289171:0.35173,((((hAT-N21B_DR|62955:0.34647,((hAT-N21B_DR|62906:0.31356,hAT-N21B_DR|140247:0.14348)0.780:0.05168,(hAT-N21B_DR|140523:0.25201,(hAT-N21B_DR|140298:0.23204,hAT-N21B_DR|140355:0.28457)0.217:0.04654)0.574:0.03654)0.028:0.00065)0.798:0.01520,((hAT-N21B_DR|63069:0.21497,hAT-N21B_DR|213373:0.58990)0.980:0.14871,((hAT-N21B_DR|213467:0.24330,((hAT-N21B_DR|63146:0.26419,(((hAT-N21B_DR|62942:0.27572,hAT-N21B_DR|140337:0.43744)0.234:0.00061,hAT-N21B_DR|63071:0.39767)0.657:0.01061,hAT-N21B_DR|63009:0.31593)0.396:0.01404)0.782:0.02366,hAT-N21B_DR|213487:0.26174)0.806:0.02758)0.724:0.01652,(hAT-N21B_DR|213375:0.45620,(hAT-N21B_DR|213291:0.34564,(hAT-N21B_DR|140292:0.26277,hAT-N21B_DR|140240:0.39530)0.210:0.00126)0.659:0.02152)0.516:0.05610)0.226:0.01892)0.714:0.01265)0.813:0.01274,((hAT-N21B_DR|140532:0.18851,hAT-N21B_DR|140455:0.26490)0.896:0.10934,((hAT-N21B_DR|213177:0.39825,((hAT-N21B_DR|62938:0.24034,((hAT-N21B_DR|140432:0.22704,hAT-N21B_DR|289138:0.09039)0.829:0.04519,(hAT-N21B_DR|62872:0.55457,hAT-N21B_DR|289025:0.29281)0.587:0.04394)0.697:0.02621)0.730:0.02535,hAT-N21B_DR|289069:0.38759)0.814:0.02859)0.747:0.01946,((hAT-N21B_DR|140366:0.23571,((hAT-N21B_DR|140430:0.15615,(((hAT-N21B_DR|213442:0.12749,(((hAT-N21B_DR|213434:0.01518,hAT-N21B_DR|213435:0.01379)1.000:0.13679,(hAT-N21B_DR|62874:0.14057,((hAT-N21B_DR|140416:0.10263,hAT-N21B_DR|289010:0.11114)0.732:0.02030,((hAT-N21B_DR|289009:0.17537,hAT-N21B_DR|289165:0.10638)0.343:0.00062,(hAT-N21B_DR|289176:0.09314,hAT-N21B_DR|63152:0.11944)0.060:0.01186)0.919:0.02677)0.588:0.01394)0.373:0.01154)0.751:0.01128,hAT-N21B_DR|140361:0.10029)0.396:0.00311)0.948:0.02149,(hAT-N21B_DR|140273:0.15394,hAT-N21B_DR|213211:0.11782)0.649:0.00546)0.963:0.03274,(hAT-N21B_DR|213224:0.02983,hAT-N21B_DR|289141:0.08797)0.682:0.11455)0.589:0.00296)0.939:0.06773,(hAT-N21B_DR|213282:0.00062,hAT-N21B_DR|213283:0.04223)1.000:0.46877)0.381:0.04513)0.672:0.00650,((hAT-N21B_DR|213408:0.15056,hAT-N21B_DR|289079:0.23050)0.741:0.02089,hAT-N21B_DR|213258:0.12108)0.843:0.02894)0.914:0.03775)0.757:0.00890)0.474:0.00859)0.843:0.12359,hAT-N21B_DR|213290:0.31756)0.961:0.33467)0.785:0.16626,hAT-N21B_DR|289060:0.37540)0.567:0.03483,hAT-N21B_DR|289178:0.08780)0.150:0.01335,hAT-N21B_DR|62951:0.23370)0.709:0.03203,((hAT-N21B_DR|62886:0.28205,hAT-N21B_DR|63031:0.17958)0.445:0.05544,hAT-N21B_DR|140499:0.49465)0.683:0.01987)0.839:0.03374)0.626:0.00628)0.481:0.00203)0.206:0.00759,((((hAT-N21B_DR|140436:0.14302,((hAT-N21B_DR|62912:0.13592,hAT-N21B_DR|140477:0.19315)0.813:0.08393,(hAT-N21B_DR|62932:0.24892,(hAT-N21B_DR|288932:0.18494,hAT-N21B_DR|289166:0.06715)0.635:0.08170)0.492:0.01046)0.733:0.00062)0.887:0.03604,((((((hAT-N21B_DR|140460:0.06080,hAT-N21B_DR|289172:0.44642)0.791:0.08199,hAT-N21B_DR|213429:0.22545)0.607:0.02503,((hAT-N21B_DR|289086:0.19449,((hAT-N21B_DR|213450:0.53850,hAT-N21B_DR|213485:0.00062)0.628:0.24508,(hAT-N21B_DR|140491:0.67286,hAT-N21B_DR|62866:0.01118)0.846:0.20351)0.547:0.04071)0.748:0.02327,(hAT-N21B_DR|140401:0.23528,((((hAT-N21B_DR|63016:0.39543,(hAT-N21B_DR|288899:0.51013,(hAT-N21B_DR|140374:0.41869,hAT-N21B_DR|289005:0.10867)0.380:0.14617)0.099:0.03714)0.804:0.10265,(hAT-N21B_DR|213296:0.54425,hAT-N21B_DR|62846:0.07146)0.874:0.09259)0.000:0.00061,((hAT-N21B_DR|140297:0.30492,hAT-N21B_DR|288905:0.16863)0.836:0.08587,hAT-N21B_DR|140373:0.11462)0.719:0.01452)0.849:0.02345,(hAT-N21B_DR|289097:0.18379,((hAT-N21B_DR|213389:0.05166,hAT-N21B_DR|289026:0.00061)0.743:0.25620,hAT-N21B_DR|289126:0.35534)0.399:0.01461)0.807:0.03082)0.771:0.01632)0.719:0.01323)0.219:0.01426)0.905:0.05148,hAT-N21B_DR|213386:0.34957)0.856:0.03657,(hAT-N21B_DR|289020:0.39533,hAT-N21B_DR|213404:0.14565)0.733:0.05250)0.724:0.01369,((hAT-N21B_DR|288927:0.40866,hAT-N21B_DR|289173:0.00062)0.626:0.29454,((hAT-N21B_DR|213421:0.29701,(hAT-N21B_DR|140303:0.24385,hAT-N21B_DR|288995:0.17326)0.687:0.09218)0.557:0.00061,((hAT-N21B_DR|289004:0.20502,(hAT-N21B_DR|63059:0.02792,(hAT-N21B_DR|63057:0.06379,((hAT-N21B_DR|63061:0.0,hAT-N21B_DR|63065:0.0):0.00061,hAT-N21B_DR|63063:0.03208)0.893:0.03111)0.636:0.00380)0.946:0.12254)0.788:0.09493,hAT-N21B_DR|289093:0.11436)0.545:0.02642)0.866:0.03476)0.451:0.00458)0.797:0.01266)0.000:0.00064,((((hAT-N21B_DR|62876:0.08886,hAT-N21B_DR|289013:0.15913)0.879:0.15235,((hAT-N21B_DR|289062:0.26228,hAT-N21B_DR|288921:0.28255)0.745:0.12485,((hAT-N21B_DR|289085:0.11102,((hAT-N21B_DR|62854:0.42738,hAT-N21B_DR|63054:0.26710)0.775:0.14142,(hAT-N21B_DR|288940:0.15399,hAT-N21B_DR|289040:0.42361)0.144:0.18086)0.457:0.00063)0.768:0.06556,(hAT-N21B_DR|288986:0.51222,(hAT-N21B_DR|63055:0.41427,hAT-N21B_DR|140501:0.03469)0.705:0.06869)0.857:0.14494)0.220:0.00061)0.757:0.03418)0.651:0.04711,hAT-N21B_DR|62913:0.17232)0.686:0.01159,(((hAT-N21B_DR|140433:0.19516,((hAT-N21B_DR|62837:0.22175,hAT-N21B_DR|213276:0.18969)0.158:0.00248,(hAT-N21B_DR|140494:0.09644,hAT-N21B_DR|140376:0.21437)0.815:0.04173)0.760:0.02801)0.726:0.02291,hAT-N21B_DR|213391:0.33479)0.510:0.00062,(hAT-N21B_DR|63109:0.17487,(hAT-N21B_DR|140383:0.21211,hAT-N21B_DR|288976:0.11208)0.292:0.00058)0.822:0.02717)0.712:0.02468)0.915:0.06289)0.000:0.03451,hAT-N21B_DR|63025:0.51927)0.420:0.00653)0.734:0.02194)0.232:0.01015,((hAT-N21B_DR|288988:0.19739,(hAT-N21B_DR|213273:0.13825,hAT-N21B_DR|289050:0.49871)0.652:0.21206)0.680:0.04890,((hAT-N21B_DR|213287:0.19516,hAT-N21B_DR|213431:0.61438)0.786:0.09604,hAT-N21B_DR|213206:0.26182)0.910:0.07442)0.887:0.04364)0.000:0.00218)0.369:0.02326,(((((((hAT-N21B_DR|213405:0.44306,hAT-N21B_DR|288953:0.22190)0.622:0.01940,(hAT-N21B_DR|62937:0.10348,hAT-N21B_DR|63140:0.03498)0.523:0.16859)0.979:0.18607,(hAT-N21B_DR|140520:0.31989,hAT-N21B_DR|140445:0.14521)0.502:0.02961)0.684:0.02667,(hAT-N21B_DR|62950:0.30792,(hAT-N21B_DR|140511:0.00062,hAT-N21B_DR|213320:0.12161)0.900:0.20485)0.075:0.02059)0.715:0.00694,(((hAT-N21B_DR|213180:0.24423,(hAT-N21B_DR|63110:0.29296,hAT-N21B_DR|213387:0.33243)0.967:0.42618)0.888:0.35612,((((hAT-N21B_DR|63043:0.49993,hAT-N21B_DR|288949:0.27067)0.815:0.17908,hAT-N21B_DR|289073:0.68031)0.777:0.10268,(hAT-N21B_DR|289133:0.31204,(hAT-N21B_DR|140542:0.43292,((hAT-N21B_DR|140309:0.22329,(hAT-N21B_DR|63038:0.08132,hAT-N21B_DR|213217:0.00148)0.405:0.37714)0.841:0.44523,(hAT-N21B_DR|213240:0.31434,(hAT-N21B_DR|213243:0.27306,hAT-N21B_DR|213402:0.46040)0.951:0.22771)0.047:0.03338)0.721:0.11481)0.753:0.06796)0.084:0.00062)0.899:0.06753,(((((((((((hAT-N21B_DR|140358:0.37127,(hAT-N21B_DR|63106:0.00064,hAT-N21B_DR|213245:0.26996)0.841:0.34550)0.741:0.11956,(hAT-N21B_DR|62939:0.30803,((hAT-N21B_DR|213313:0.29898,(hAT-N21B_DR|140413:0.15379,hAT-N21B_DR|213330:0.25445)0.929:0.17980)0.630:0.00923,(hAT-N21B_DR|140359:0.21730,(hAT-N21B_DR|63045:0.32376,(hAT-N21B_DR|62862:0.80932,hAT-N21B_DR|289114:0.02839)0.228:0.22147)0.389:0.12039)0.213:0.02383)0.802:0.05119)0.676:0.02075)0.193:0.00710,((hAT-N21B_DR|140287:0.01577,hAT-N21B_DR|140288:0.01451)1.000:0.27496,(hAT-N21B_DR|140448:0.27410,hAT-N21B_DR|289099:0.34244)0.781:0.06134)0.778:0.04978)0.839:0.03398,((((hAT-N21B_DR|289031:0.14569,hAT-N21B_DR|289154:0.49303)0.848:0.07476,(hAT-N21B_DR|63103:0.21912,(hAT-N21B_DR|62877:0.13272,hAT-N21B_DR|63021:0.24631)0.912:0.13377)0.987:0.16284)0.860:0.05798,((((hAT-N21B_DR|213178:0.00062,hAT-N21B_DR|213440:0.23789)0.917:0.16579,hAT-N21B_DR|289107:0.21981)0.804:0.09836,hAT-N21B_DR|62904:0.30649)0.793:0.09262,hAT-N21B_DR|288948:0.39621)0.737:0.03234)0.750:0.02125,(((hAT-N21B_DR|289135:0.43904,(hAT-N21B_DR|63101:0.42753,hAT-N21B_DR|62930:0.37105)0.645:0.03025)0.327:0.03134,hAT-N21B_DR|213263:0.41821)0.143:0.00621,(hAT-N21B_DR|213219:0.48900,(hAT-N21B_DR|63026:0.22452,hAT-N21B_DR|213474:0.42108)0.201:0.03008)0.896:0.09972)0.841:0.05358)0.200:0.01081)0.268:0.01687,((hAT-N21B_DR|140363:0.44823,hAT-N21B_DR|289028:0.32090)0.475:0.05532,(hAT-N21B_DR|62821:0.38203,(hAT-N21B_DR|140351:0.32660,hAT-N21B_DR|289075:0.30918)0.704:0.08906)0.090:0.07340)0.611:0.04417)0.723:0.01460,(((hAT-N21B_DR|62931:0.35240,(hAT-N21B_DR|63023:0.38167,(hAT-N21B_DR|140517:0.21266,(hAT-N21B_DR|140389:0.31684,hAT-N21B_DR|289120:0.84477)0.456:0.19090)0.862:0.11645)0.025:0.05310)0.762:0.04159,((((hAT-N21B_DR|289083:0.57809,hAT-N21B_DR|213186:0.07624)0.948:0.27055,((((hAT-N21B_DR|289104:0.37094,hAT-N21B_DR|213394:0.25666)0.279:0.12595,hAT-N21B_DR|140546:0.56181)0.397:0.04960,(hAT-N21B_DR|140412:0.27216,(((hAT-N21B_DR|62929:0.37520,hAT-N21B_DR|288958:0.24741)0.784:0.08948,(hAT-N21B_DR|140281:0.27113,(hAT-N21B_DR|63006:0.66412,(hAT-N21B_DR|62898:0.44371,hAT-N21B_DR|289123:0.30054)0.892:0.29160)0.726:0.12104)0.786:0.10693)0.147:0.00062,(hAT-N21B_DR|289053:0.33460,((hAT-N21B_DR|62988:1.06544,(((hAT-N21B_DR|140473:0.34383,hAT-N21B_DR|289067:0.08584)0.519:0.04583,hAT-N21B_DR|140330:0.15230)0.653:0.19525,hAT-N21B_DR|62878:0.00065)0.570:0.73972)0.029:0.19811,(hAT-N21B_DR|62977:1.02172,hAT-N21B_DR|213344:0.22264)0.863:0.23102)0.634:0.10331)0.704:0.03313)0.282:0.00061)0.327:0.02212)0.778:0.01782,(((((hAT-N21B_DR|213332:0.29642,hAT-N21B_DR|140441:0.24175)0.675:0.05109,(hAT-N21B_DR|140245:0.22508,hAT-N21B_DR|213176:0.14539)0.975:0.19928)0.849:0.14680,((hAT-N21B_DR|289153:0.86599,((hAT-N21B_DR|140334:0.25774,hAT-N21B_DR|213380:0.15112)0.904:0.09765,(hAT-N21B_DR|63147:0.48307,hAT-N21B_DR|288993:0.49596)0.401:0.01054)0.487:0.01305)0.027:0.11622,((hAT-N21B_DR|213272:0.45149,hAT-N21B_DR|140484:0.18006)0.195:0.06599,hAT-N21B_DR|289017:0.29020)0.867:0.08567)0.870:0.09882)0.882:0.10358,(((hAT-N21B_DR|62880:0.29794,(hAT-N21B_DR|140284:0.19413,(hAT-N21B_DR|62941:0.70460,hAT-N21B_DR|289090:0.81314)0.671:0.26710)0.000:0.00323)0.773:0.06367,hAT-N21B_DR|140267:0.18229)0.631:0.08078,(hAT-N21B_DR|140534:0.44069,hAT-N21B_DR|62911:0.18006)0.486:0.44105)0.170:0.05767)0.860:0.06160,(((hAT-N21B_DR|289170:0.39822,hAT-N21B_DR|289167:0.28151)0.120:0.01597,(hAT-N21B_DR|289105:0.37487,hAT-N21B_DR|213300:0.27481)0.864:0.10905)0.750:0.03637,(hAT-N21B_DR|213218:0.18388,hAT-N21B_DR|140462:0.25682)0.793:0.04054)0.890:0.04801)0.330:0.00227)0.307:0.00937)0.069:0.00065,(((hAT-N21B_DR|288972:0.11101,hAT-N21B_DR|213271:0.60281)0.667:0.23173,hAT-N21B_DR|62935:0.22814)0.882:0.10719,(hAT-N21B_DR|213454:0.13229,hAT-N21B_DR|289063:0.73488)0.989:0.33234)0.789:0.03993)0.672:0.00866,hAT-N21B_DR|62825:0.39239)0.000:0.00062)0.747:0.00057,((hAT-N21B_DR|213266:0.55130,(hAT-N21B_DR|289032:0.27658,(hAT-N21B_DR|213226:0.22152,hAT-N21B_DR|289163:0.80038)0.644:0.33586)0.354:0.04929)0.383:0.08774,hAT-N21B_DR|213329:0.47179)0.808:0.06207)0.832:0.01932)0.743:0.00487,((hAT-N21B_DR|289044:0.26831,(hAT-N21B_DR|62953:0.49305,(hAT-N21B_DR|63032:0.09574,hAT-N21B_DR|63052:0.07001)0.578:0.24691)0.829:0.08373)0.753:0.06944,(hAT-N21B_DR|140437:0.38362,hAT-N21B_DR|140457:0.22524)0.888:0.13848)0.257:0.01144)0.244:0.00426,(((hAT-N21B_DR|140470:0.47428,((hAT-N21B_DR|213302:0.45960,hAT-N21B_DR|288920:0.27283)0.794:0.08399,((hAT-N21B_DR|63100:0.38263,(hAT-N21B_DR|140474:0.00062,hAT-N21B_DR|288962:0.04277)0.202:0.23485)0.791:0.15537,((((hAT-N21B_DR|289082:0.34486,(hAT-N21B_DR|62916:0.00061,hAT-N21B_DR|213322:0.34953)0.382:0.17505)0.245:0.02213,hAT-N21B_DR|62868:0.25634)0.667:0.01404,((((hAT-N21B_DR|213262:0.17090,(hAT-N21B_DR|140496:0.30596,hAT-N21B_DR|289103:0.18376)0.277:0.06643)0.909:0.00061,((((hAT-N21B_DR|62933:0.12737,(hAT-N21B_DR|140304:0.01229,hAT-N21B_DR|140476:0.01103)0.999:0.98425)0.821:0.11539,((((hAT-N21B_DR|140371:0.20606,(hAT-N21B_DR|213438:0.35266,(hAT-N21B_DR|62947:0.31814,hAT-N21B_DR|140466:0.17133)0.791:0.07722)0.629:0.00708)0.783:0.01204,((hAT-N21B_DR|213259:0.18848,hAT-N21B_DR|213377:0.25512)0.215:0.02909,hAT-N21B_DR|140352:0.28285)0.723:0.01265)0.475:0.01804,(((hAT-N21B_DR|140393:0.70712,(hAT-N21B_DR|140464:0.24045,hAT-N21B_DR|62908:0.33888)0.289:0.03575)0.439:0.08394,(hAT-N21B_DR|288916:0.76447,hAT-N21B_DR|213328:0.18255)0.886:0.18168)0.387:0.04650,(((hAT-N21B_DR|140379:0.19815,hAT-N21B_DR|63028:0.20902)0.888:0.33550,hAT-N21B_DR|213403:0.25518)0.728:0.11114,hAT-N21B_DR|62840:0.12465)0.977:0.40318)0.925:0.16889)0.684:0.00954,(hAT-N21B_DR|62949:0.22993,((hAT-N21B_DR|213385:0.19803,(hAT-N21B_DR|213325:0.07412,hAT-N21B_DR|289174:0.00542)0.726:0.23418)0.727:0.04526,(hAT-N21B_DR|140276:0.14239,hAT-N21B_DR|140482:0.16911)0.803:0.04294)0.799:0.02624)0.753:0.01615)0.697:0.00062)0.753:0.01436,((((hAT-N21B_DR|140270:0.20195,hAT-N21B_DR|63097:0.25367)0.821:0.04569,(hAT-N21B_DR|140446:0.21270,hAT-N21B_DR|289071:0.18926)0.138:0.01550)0.730:0.01477,((((hAT-N21B_DR|140331:0.16191,hAT-N21B_DR|62922:0.26980)0.517:0.04135,((hAT-N21B_DR|140275:0.22672,hAT-N21B_DR|140415:0.21262)0.764:0.03547,((hAT-N21B_DR|213209:0.40991,hAT-N21B_DR|289140:0.19345)0.688:0.02191,hAT-N21B_DR|288906:0.32712)0.778:0.04060)0.807:0.02454)0.228:0.01367,hAT-N21B_DR|289119:0.22986)0.651:0.00886,(((((hAT-N21B_DR|213448:0.69871,hAT-N21B_DR|140375:0.21200)0.678:0.09164,hAT-N21B_DR|213190:1.40388)0.498:0.00061,(hAT-N21B_DR|213311:0.20051,hAT-N21B_DR|140335:0.25663)0.404:0.07084)0.845:0.05111,(hAT-N21B_DR|288989:0.13979,(hAT-N21B_DR|289041:0.21988,(hAT-N21B_DR|62860:0.31990,hAT-N21B_DR|140315:0.16861)0.995:0.46205)0.965:0.24234)0.848:0.10361)0.375:0.00228,hAT-N21B_DR|62914:0.29476)0.602:0.02123)0.818:0.01716)0.787:0.00700,((hAT-N21B_DR|62842:0.23079,hAT-N21B_DR|62894:0.36901)0.799:0.07380,(hAT-N21B_DR|213337:0.27296,(hAT-N21B_DR|288980:0.25677,((hAT-N21B_DR|140422:0.0,hAT-N21B_DR|140423:0.0,hAT-N21B_DR|140424:0.0,hAT-N21B_DR|140425:0.0,hAT-N21B_DR|140426:0.0,hAT-N21B_DR|140427:0.0,hAT-N21B_DR|140428:0.0):0.00062,hAT-N21B_DR|140429:0.01473)0.968:0.12955)0.444:0.01559)0.809:0.06793)0.835:0.05124)0.381:0.01726)0.338:0.00645,(hAT-N21B_DR|140320:0.00063,hAT-N21B_DR|140319:1.19055)0.910:0.23178)0.895:0.02184)0.748:0.01702,((hAT-N21B_DR|213216:0.11218,hAT-N21B_DR|289045:0.27520)0.950:0.11172,hAT-N21B_DR|213363:0.26688)0.939:0.07909)0.000:0.01566,hAT-N21B_DR|62995:0.32644)0.124:0.00102)0.794:0.01052,(hAT-N21B_DR|63005:0.16863,((hAT-N21B_DR|62899:0.16385,((hAT-N21B_DR|213401:0.28294,hAT-N21B_DR|289096:0.41416)0.609:0.04441,(hAT-N21B_DR|213256:0.07827,hAT-N21B_DR|213413:0.50958)0.523:0.23244)0.100:0.04992)0.676:0.00801,hAT-N21B_DR|213314:0.22797)0.744:0.01315)0.757:0.02199)0.788:0.02973)0.448:0.02076)0.666:0.02615)0.146:0.00770,((((hAT-N21B_DR|289015:0.27839,hAT-N21B_DR|289016:0.37296)0.973:0.23820,((hAT-N21B_DR|213390:0.30503,(hAT-N21B_DR|140257:0.37355,(hAT-N21B_DR|62993:0.0,hAT-N21B_DR|62994:0.0):0.24988)0.212:0.02588)0.718:0.10111,(hAT-N21B_DR|288999:0.40893,hAT-N21B_DR|213428:0.32606)0.864:0.11387)0.501:0.02644)0.650:0.00062,(hAT-N21B_DR|140395:0.23132,(hAT-N21B_DR|62975:0.25935,hAT-N21B_DR|213267:0.27450)0.491:0.09138)0.867:0.11314)0.540:0.04566,(hAT-N21B_DR|62888:0.35467,hAT-N21B_DR|213354:0.27333)0.811:0.10786)0.091:0.00063)0.098:0.00226,(hAT-N21B_DR|140403:0.32683,(((hAT-N21B_DR|62920:0.26400,hAT-N21B_DR|288923:0.38605)0.753:0.09040,(hAT-N21B_DR|140545:0.40246,hAT-N21B_DR|140418:0.23281)0.698:0.07680)0.381:0.00346,((hAT-N21B_DR|62863:0.26338,(hAT-N21B_DR|62831:0.40562,hAT-N21B_DR|289132:0.35351)0.013:0.00062)0.558:0.04112,hAT-N21B_DR|213376:0.83418)0.662:0.02854)0.491:0.01566)0.683:0.01048)0.879:0.03217)0.831:0.02686,(hAT-N21B_DR|213455:0.32858,hAT-N21B_DR|213331:0.22694)0.169:0.03399)0.992:0.16426,((hAT-N21B_DR|63098:0.07020,hAT-N21B_DR|213410:0.23391)0.707:0.05824,hAT-N21B_DR|213383:0.13546)0.891:0.08913)0.221:0.03184,hAT-N21B_DR|62957:0.38060)0.658:0.01144)0.192:0.01554)0.000:0.00857,(hAT-N21B_DR|62830:0.47991,hAT-N21B_DR|63020:0.16274)0.735:0.02942)0.750:0.03025)0.000:0.00061,(((hAT-N21B_DR|213460:0.20896,hAT-N21B_DR|213483:0.26533)0.000:0.00061,(hAT-N21B_DR|140322:0.30345,hAT-N21B_DR|213372:0.56298)0.546:0.02758)0.806:0.03647,((((hAT-N21B_DR|288981:0.28180,hAT-N21B_DR|63096:0.29738)0.375:0.07859,(((hAT-N21B_DR|140369:0.32504,hAT-N21B_DR|140384:0.32910)0.896:0.21579,((hAT-N21B_DR|63003:0.35757,hAT-N21B_DR|213241:0.10135)0.555:0.04287,hAT-N21B_DR|140400:0.34466)0.000:0.05025)0.793:0.05811,((hAT-N21B_DR|140242:0.00062,hAT-N21B_DR|140443:0.35958)0.454:0.03923,(hAT-N21B_DR|140414:0.39078,hAT-N21B_DR|62926:0.43935)0.000:0.00093)0.927:0.11792)0.083:0.00984)0.870:0.08717,(hAT-N21B_DR|213426:0.00061,(hAT-N21B_DR|63129:0.31353,hAT-N21B_DR|213406:0.41734)1.000:0.97801)0.643:0.15375)0.779:0.02774,((hAT-N21B_DR|289127:0.22223,(((((hAT-N21B_DR|140502:0.33176,hAT-N21B_DR|140326:0.23663)0.803:0.08728,(hAT-N21B_DR|140410:0.14319,hAT-N21B_DR|289156:0.00062)0.699:0.14044)0.654:0.14558,hAT-N21B_DR|140385:0.43487)0.828:0.19599,(hAT-N21B_DR|288890:0.43438,hAT-N21B_DR|213315:0.22082)0.663:0.16925)0.489:0.06397,(hAT-N21B_DR|140308:0.40430,hAT-N21B_DR|140367:0.25306)0.850:0.12951)0.034:0.06638)0.702:0.02963,(hAT-N21B_DR|288985:0.19698,hAT-N21B_DR|213235:0.35112)0.530:0.09618)0.218:0.05033)0.736:0.01616)0.789:0.01478)0.961:0.04832,((((hAT-N21B_DR|63126:0.39034,hAT-N21B_DR|140488:0.00065)0.960:0.40983,((hAT-N21B_DR|63072:0.37359,((((((hAT-N21B_DR|62900:0.26675,(hAT-N21B_DR|213384:0.53321,hAT-N21B_DR|289108:0.31504)0.638:0.11501)0.792:0.08600,(hAT-N21B_DR|62858:0.27338,hAT-N21B_DR|140382:0.37308)0.870:0.07533)0.618:0.01013,((hAT-N21B_DR|63014:0.38464,(hAT-N21B_DR|289033:0.36755,hAT-N21B_DR|140524:0.01611)0.445:0.05607)0.841:0.08818,((((hAT-N21B_DR|289046:0.39719,(hAT-N21B_DR|63036:0.13343,(hAT-N21B_DR|63077:0.36529,hAT-N21B_DR|289080:0.35182)0.766:0.09974)0.390:0.00063)0.527:0.02204,hAT-N21B_DR|62982:0.27970)0.790:0.05187,(hAT-N21B_DR|140274:0.45970,((hAT-N21B_DR|140408:0.20235,hAT-N21B_DR|140497:0.28191)0.463:0.05144,(hAT-N21B_DR|289084:0.16250,hAT-N21B_DR|289091:0.17419)0.989:0.22248)0.476:0.05526)0.190:0.00362)0.590:0.00886,(hAT-N21B_DR|213249:0.11221,hAT-N21B_DR|213310:0.16099)0.900:0.12305)0.332:0.00062)0.874:0.03958)0.875:0.03032,((hAT-N21B_DR|213449:0.36963,(((hAT-N21B_DR|63048:0.29537,(hAT-N21B_DR|62890:0.00062,hAT-N21B_DR|289065:0.00062)0.983:0.45929)0.831:0.08283,((hAT-N21B_DR|62997:0.29682,(hAT-N21B_DR|62921:0.31779,hAT-N21B_DR|63123:0.23863)0.799:0.12419)0.005:0.07466,(hAT-N21B_DR|62948:0.26721,(hAT-N21B_DR|140510:0.19343,hAT-N21B_DR|213357:0.32352)0.304:0.03540)0.713:0.03443)0.848:0.04927)0.254:0.00063,(hAT-N21B_DR|213181:0.42520,(hAT-N21B_DR|63133:0.47427,(hAT-N21B_DR|213250:0.18620,hAT-N21B_DR|288994:0.32047)0.474:0.03770)0.739:0.04438)0.737:0.02252)0.704:0.02112)0.440:0.01279,((((hAT-N21B_DR|289057:0.17505,hAT-N21B_DR|140390:0.00061)0.353:0.32367,(hAT-N21B_DR|289077:0.34823,hAT-N21B_DR|63013:0.33014)0.782:0.12260)0.798:0.09615,((hAT-N21B_DR|140314:0.30851,hAT-N21B_DR|213292:0.49936)0.666:0.11154,(hAT-N21B_DR|213481:0.01199,hAT-N21B_DR|213482:0.00607)1.000:0.46232)0.744:0.04464)0.752:0.04239,((hAT-N21B_DR|63088:0.32112,hAT-N21B_DR|289139:0.16531)0.593:0.05341,(hAT-N21B_DR|213360:0.38022,hAT-N21B_DR|140313:0.32837)0.341:0.00617)0.818:0.04467)0.707:0.03235)0.720:0.00800)0.646:0.00062,(hAT-N21B_DR|62827:0.33532,(hAT-N21B_DR|63019:0.29017,hAT-N21B_DR|140463:0.19691)0.822:0.09583)0.843:0.08559)0.824:0.02179,((((hAT-N21B_DR|288965:0.83736,hAT-N21B_DR|289150:0.03178)0.909:0.29058,((hAT-N21B_DR|140409:0.00089,hAT-N21B_DR|289137:0.34342)0.000:0.00062,hAT-N21B_DR|288931:0.16535)0.871:0.21470)1.000:0.83005,(hAT-N21B_DR|140377:0.22408,hAT-N21B_DR|289038:0.00061)0.558:0.20786)0.141:0.01923,(((hAT-N21B_DR|140368:0.93406,(hAT-N21B_DR|213443:0.20288,(hAT-N21B_DR|213444:0.03859,(hAT-N21B_DR|213447:0.18204,hAT-N21B_DR|213445:0.01511)0.223:0.02281)0.985:0.12390)0.803:0.16488)0.000:0.00065,((hAT-N21B_DR|213425:0.52330,(hAT-N21B_DR|62851:0.37383,hAT-N21B_DR|62882:0.38568)0.173:0.10227)0.489:0.05433,hAT-N21B_DR|289158:0.19853)0.785:0.10822)0.312:0.04975,hAT-N21B_DR|289030:0.15336)0.451:0.01396)0.603:0.00474)0.825:0.03172)0.558:0.00689,((((hAT-N21B_DR|140347:0.15182,hAT-N21B_DR|140512:0.31097)0.872:0.12549,hAT-N21B_DR|213264:0.20257)0.000:0.00061,((((hAT-N21B_DR|140452:0.27731,hAT-N21B_DR|63068:0.18485)0.658:0.00792,((hAT-N21B_DR|288955:0.29550,(hAT-N21B_DR|289149:0.36829,hAT-N21B_DR|288893:0.27943)0.178:0.02962)0.252:0.00643,hAT-N21B_DR|289094:0.39772)0.737:0.05957)0.476:0.00058,((hAT-N21B_DR|63124:0.38069,hAT-N21B_DR|213351:0.18149)0.886:0.14022,(hAT-N21B_DR|62852:0.25696,hAT-N21B_DR|63018:0.52417)0.857:0.13398)0.164:0.00062)0.813:0.00995,((((hAT-N21B_DR|140444:0.17634,hAT-N21B_DR|288966:0.36520)0.692:0.14182,(hAT-N21B_DR|289059:0.29730,(hAT-N21B_DR|63008:0.43229,hAT-N21B_DR|289056:0.30085)0.207:0.06096)0.530:0.00067)0.364:0.03949,hAT-N21B_DR|62989:0.33138)0.814:0.08888,(hAT-N21B_DR|140364:0.32761,hAT-N21B_DR|213334:0.14280)0.627:0.01934)0.838:0.03056)0.461:0.02794)0.000:0.00061,hAT-N21B_DR|63035:0.28152)0.545:0.02171)0.248:0.00676)0.172:0.00853,hAT-N21B_DR|62891:0.44426)0.554:0.02502,((((((hAT-N21B_DR|140282:0.15755,hAT-N21B_DR|213416:0.23846)0.922:0.43873,hAT-N21B_DR|62822:0.31740)0.142:0.24496,((((hAT-N21B_DR|289012:0.17861,(hAT-N21B_DR|213286:0.30091,hAT-N21B_DR|213340:0.33265)0.000:0.00061)0.890:0.11889,((hAT-N21B_DR|288967:0.22223,hAT-N21B_DR|62984:0.30030)0.673:0.03711,((((hAT-N21B_DR|289054:0.25067,(hAT-N21B_DR|213231:0.27744,hAT-N21B_DR|213188:0.09614)0.392:0.13526)0.407:0.00961,hAT-N21B_DR|62980:0.32738)0.865:0.13119,hAT-N21B_DR|213284:0.26673)0.127:0.13299,hAT-N21B_DR|289048:0.38741)0.751:0.14532)0.556:0.07716)0.881:0.11440,(hAT-N21B_DR|213239:0.21278,(hAT-N21B_DR|140280:0.62252,(hAT-N21B_DR|63015:0.29001,hAT-N21B_DR|140285:0.46291)0.509:0.06792)0.773:0.13560)0.386:0.01483)0.739:0.04711,((hAT-N21B_DR|62981:0.46658,(hAT-N21B_DR|62974:0.17254,hAT-N21B_DR|289109:0.36804)0.698:0.10157)0.084:0.00063,(hAT-N21B_DR|288961:0.37405,hAT-N21B_DR|289037:0.33169)0.164:0.00061)0.822:0.05390)0.348:0.02203)0.444:0.03975,hAT-N21B_DR|140451:0.31522)0.378:0.00061,(((hAT-N21B_DR|63074:0.36995,(hAT-N21B_DR|288983:0.09730,(hAT-N21B_DR|63067:0.02599,((hAT-N21B_DR|63058:0.0,hAT-N21B_DR|63060:0.0,hAT-N21B_DR|63064:0.0,hAT-N21B_DR|63066:0.0):0.00062,hAT-N21B_DR|63062:0.02616)0.000:0.00062)0.870:0.69120)0.402:0.20253)0.728:0.09837,(hAT-N21B_DR|140277:0.14551,(hAT-N21B_DR|63112:0.26051,(hAT-N21B_DR|63040:1.30075,(hAT-N21B_DR|63044:0.45283,hAT-N21B_DR|140485:0.21977)0.277:0.08081)0.131:0.00438)0.634:0.03383)0.593:0.02640)0.841:0.09043,((hAT-N21B_DR|63132:0.46394,hAT-N21B_DR|62946:0.06159)0.817:0.15727,(hAT-N21B_DR|62917:0.39600,hAT-N21B_DR|289039:0.48298)0.375:0.08734)0.785:0.07551)0.825:0.04527)0.822:0.07338,(((hAT-N21B_DR|63125:0.32748,((hAT-N21B_DR|62895:0.23424,(hAT-N21B_DR|213252:0.38500,hAT-N21B_DR|288963:0.36275)0.808:0.11824)0.850:0.11592,hAT-N21B_DR|289011:0.36969)0.649:0.04148)0.749:0.04209,((((((hAT-N21B_DR|213366:0.27921,hAT-N21B_DR|63012:0.25237)0.755:0.09908,(hAT-N21B_DR|213367:0.36242,(hAT-N21B_DR|63010:0.20361,hAT-N21B_DR|288997:0.20029)0.157:0.07735)0.656:0.06734)0.402:0.10103,((hAT-N21B_DR|213223:0.30687,hAT-N21B_DR|63137:0.16483)0.000:0.00062,hAT-N21B_DR|62999:0.18115)0.878:0.06937)0.164:0.03388,((hAT-N21B_DR|213312:0.42788,hAT-N21B_DR|213279:0.00062)0.630:0.28108,hAT-N21B_DR|213247:0.44064)0.882:0.18471)0.000:0.00239,(((((hAT-N21B_DR|213462:0.53837,(hAT-N21B_DR|213174:0.24823,hAT-N21B_DR|140289:0.31303)0.808:0.13656)0.748:0.10259,(((hAT-N21B_DR|289162:0.30825,hAT-N21B_DR|289115:0.25521)0.991:0.51559,(hAT-N21B_DR|140299:0.22784,hAT-N21B_DR|288919:0.16791)0.054:0.09818)0.879:0.20418,(((hAT-N21B_DR|213452:0.43976,hAT-N21B_DR|140529:0.37505)0.789:0.10433,((hAT-N21B_DR|62960:0.0,hAT-N21B_DR|62961:0.0,hAT-N21B_DR|62962:0.0,hAT-N21B_DR|62964:0.0):0.01202,(hAT-N21B_DR|62963:0.0,hAT-N21B_DR|62965:0.0):0.00062)0.998:0.32985)0.103:0.00318,hAT-N21B_DR|140291:0.37341)0.149:0.04692)0.796:0.07115)0.596:0.01820,(hAT-N21B_DR|62896:0.57493,(hAT-N21B_DR|289002:0.84912,hAT-N21B_DR|289064:0.17932)0.661:0.27964)0.679:0.05189)0.758:0.02502,((hAT-N21B_DR|213441:0.46842,hAT-N21B_DR|62870:0.28619)0.617:0.09055,(((hAT-N21B_DR|288900:0.00269,hAT-N21B_DR|213213:0.26518)0.496:0.21257,(hAT-N21B_DR|62958:0.34389,hAT-N21B_DR|288998:0.42651)0.138:0.00214)0.320:0.00167,hAT-N21B_DR|213318:0.01959)0.721:0.02802)0.800:0.03364)0.901:0.05844,((hAT-N21B_DR|289055:0.55972,((hAT-N21B_DR|213473:0.23849,hAT-N21B_DR|140450:0.32489)0.639:0.14717,(hAT-N21B_DR|63056:0.07164,hAT-N21B_DR|63081:0.37924)0.273:0.42627)0.681:0.08888)0.646:0.05126,((hAT-N21B_DR|140459:0.46971,hAT-N21B_DR|140421:0.25729)0.596:0.13793,hAT-N21B_DR|140493:0.36265)0.619:0.07453)0.362:0.00886)0.290:0.02310)0.774:0.06809,(hAT-N21B_DR|63093:0.20913,hAT-N21B_DR|140530:0.20349)0.934:0.13972)0.280:0.00067)0.534:0.01513,(((hAT-N21B_DR|63017:0.32048,hAT-N21B_DR|288894:0.18506)0.809:0.08862,(hAT-N21B_DR|213336:0.37352,(hAT-N21B_DR|63143:0.14486,hAT-N21B_DR|140343:0.15653)0.646:0.14297)0.501:0.00741)0.861:0.04854,(hAT-N21B_DR|213305:0.24477,hAT-N21B_DR|288898:0.48909)0.483:0.03527)0.132:0.00063)0.763:0.01355)0.905:0.02985)0.000:0.00062)0.994:0.08865)0.938:0.07672)0.859:0.05195)0.192:0.02812)0.864:0.02479)0.724:0.00755)0.940:0.04173)0.000:0.00061,(hAT-N21B_DR|63011:0.00061,hAT-N21B_DR|213423:0.00062)0.827:0.29024)0.000:0.00062,((hAT-N21B_DR|213424:0.18988,hAT-N21B_DR|289021:0.04338)0.235:0.17585,(hAT-N21B_DR|289131:0.20357,(hAT-N21B_DR|140362:0.14809,hAT-N21B_DR|140467:0.21593)0.870:0.13744)0.255:0.02677)0.763:0.01437)0.558:0.00749)0.821:0.01345);
```
