## Supplementary Data 2 for "A genomic portrait of zebrafish transposable elements and their spatiotemporal embryonic expression": hAT-N22_DR.mafft.nwk

```
(((((((hAT-N22_DR|289557:0.19716,(hAT-N22_DR|63481:0.10956,hAT-N22_DR|700584:0.11864)0.889:0.01893)0.811:0.01051,(hAT-N22_DR|700585:0.27149,hAT-N22_DR|615004:0.34942)0.982:0.12543)0.750:0.00565,(((hAT-N22_DR|63641:0.12717,((hAT-N22_DR|213856:0.27368,hAT-N22_DR|530737:0.34583)0.918:0.04682,(hAT-N22_DR|140884:0.31092,hAT-N22_DR|530728:0.22520)0.111:0.01754)0.977:0.05599)0.701:0.00556,((hAT-N22_DR|289595:0.24850,hAT-N22_DR|453503:0.14883)1.000:0.16463,((((hAT-N22_DR|370421:0.29358,(((hAT-N22_DR|63513:0.24741,hAT-N22_DR|370533:0.35934)0.980:0.11785,((hAT-N22_DR|63622:0.39262,(hAT-N22_DR|63644:0.08580,hAT-N22_DR|530824:0.30805)0.984:0.19025)0.964:0.12055,(hAT-N22_DR|453478:0.35206,((hAT-N22_DR|140908:0.54722,(hAT-N22_DR|453425:0.07224,hAT-N22_DR|700641:0.12106)0.472:0.03410)0.972:0.22634,((hAT-N22_DR|140887:0.04584,hAT-N22_DR|530745:0.55475)0.897:0.22077,(((hAT-N22_DR|370503:0.12318,hAT-N22_DR|700677:0.37956)0.377:0.22610,hAT-N22_DR|530746:0.28524)0.850:0.11349,(hAT-N22_DR|140846:0.31225,hAT-N22_DR|63558:0.15167)0.152:0.01405)0.915:0.13589)0.181:0.07314)0.226:0.07391)0.313:0.03682)0.574:0.04327)0.812:0.05504,((((hAT-N22_DR|370461:0.33946,(hAT-N22_DR|614881:0.28993,hAT-N22_DR|370440:0.34091)0.619:0.33549)0.558:0.11661,(hAT-N22_DR|614896:0.13612,(hAT-N22_DR|140843:0.08304,hAT-N22_DR|289583:0.28990)0.451:0.07688)0.778:0.03693)0.837:0.06490,hAT-N22_DR|615028:0.10843)0.902:0.07648,(hAT-N22_DR|63633:0.16751,hAT-N22_DR|614990:0.26964)0.977:0.16909)0.328:0.03391)0.166:0.02584)0.874:0.03860,(((((hAT-N22_DR|370507:0.30155,(((hAT-N22_DR|614876:0.16241,hAT-N22_DR|614888:0.19178)0.958:0.12150,(hAT-N22_DR|140881:0.08496,hAT-N22_DR|289561:0.24252)0.998:0.26506)0.046:0.01187,(hAT-N22_DR|140921:0.33139,(hAT-N22_DR|615021:0.13609,(hAT-N22_DR|289509:0.14918,hAT-N22_DR|615008:0.12307)0.951:0.12873)0.930:0.09704)0.954:0.07605)0.875:0.04670)0.993:0.10778,(((hAT-N22_DR|63496:0.22197,hAT-N22_DR|700669:0.26667)0.807:0.08162,hAT-N22_DR|614902:0.21502)0.367:0.02928,hAT-N22_DR|700613:0.46503)0.132:0.04587)0.930:0.05269,((hAT-N22_DR|614899:0.12777,(hAT-N22_DR|63643:0.33749,hAT-N22_DR|453386:0.25881)0.405:0.05275)0.978:0.09406,(((hAT-N22_DR|453463:0.22644,(hAT-N22_DR|213822:0.18714,(hAT-N22_DR|370488:0.06772,hAT-N22_DR|530793:0.26290)0.393:0.05606)0.744:0.06923)0.064:0.04990,hAT-N22_DR|370489:1.20062)0.719:0.05840,(hAT-N22_DR|289564:0.34941,((((hAT-N22_DR|63577:0.10862,hAT-N22_DR|530788:0.15430)0.947:0.13420,hAT-N22_DR|213765:0.36167)1.000:0.20366,((hAT-N22_DR|615005:0.40257,(hAT-N22_DR|63506:0.09632,hAT-N22_DR|530802:0.54954)0.282:0.06856)0.992:0.20029,(((hAT-N22_DR|213842:0.50474,(hAT-N22_DR|370536:0.33355,hAT-N22_DR|700611:0.21715)0.981:0.25482)0.705:0.09488,(hAT-N22_DR|370500:0.52939,((hAT-N22_DR|63537:0.33578,hAT-N22_DR|453423:0.16349)0.951:0.17439,(hAT-N22_DR|63602:0.68340,hAT-N22_DR|370473:0.27102)0.771:0.07775)0.809:0.07654)0.754:0.07811)0.503:0.13159,(hAT-N22_DR|700617:0.58941,(hAT-N22_DR|453458:0.33421,hAT-N22_DR|615013:0.40090)0.938:0.20410)0.941:0.17351)0.266:0.05755)1.000:0.24554)0.214:0.06059,(hAT-N22_DR|453455:0.26525,(hAT-N22_DR|63609:0.07362,hAT-N22_DR|614978:0.30416)0.984:0.27284)0.791:0.13089)0.417:0.04665)0.326:0.03601)0.141:0.02820)0.954:0.04619)0.924:0.03823,(hAT-N22_DR|289501:0.20730,hAT-N22_DR|700612:0.32605)0.975:0.22743)0.724:0.02826,(hAT-N22_DR|63499:0.32362,(hAT-N22_DR|63480:0.01306,hAT-N22_DR|289575:0.14010)0.979:0.24770)0.995:0.14725)0.904:0.03098)0.994:0.07373,(hAT-N22_DR|289486:0.32727,hAT-N22_DR|530801:0.32589)0.902:0.04841)0.772:0.00059,((hAT-N22_DR|289578:0.15358,(hAT-N22_DR|453504:0.04496,hAT-N22_DR|614886:0.25736)0.718:0.01461)0.996:0.05917,hAT-N22_DR|370435:0.28681)0.967:0.03527)0.715:0.00482)0.002:0.00060)0.815:0.01791,(((hAT-N22_DR|63470:0.38289,hAT-N22_DR|140938:0.44692)0.813:0.06652,(((hAT-N22_DR|695200:0.00061,hAT-N22_DR|700582:0.00060)1.000:0.33316,(hAT-N22_DR|63520:0.04282,hAT-N22_DR|63533:0.04778)0.998:0.11334)0.957:0.05669,(hAT-N22_DR|700627:0.78637,hAT-N22_DR|614875:0.09160)0.689:0.05600)1.000:0.12543)0.666:0.00059,((hAT-N22_DR|370455:0.16992,hAT-N22_DR|700609:0.20730)0.993:0.33649,(hAT-N22_DR|213832:0.33439,(hAT-N22_DR|63620:0.47149,(hAT-N22_DR|530814:0.02451,hAT-N22_DR|530815:0.02866)1.000:0.24875)0.860:0.05049)0.362:0.02004)0.805:0.02793)0.113:0.00707)0.252:0.00059)0.724:0.03385,(((((hAT-N22_DR|614916:0.31660,(hAT-N22_DR|63525:0.34407,hAT-N22_DR|614917:0.16811)0.941:0.13663)0.998:0.17981,((hAT-N22_DR|700607:0.43508,hAT-N22_DR|614971:0.30273)0.523:0.05661,(hAT-N22_DR|63467:0.31496,hAT-N22_DR|700593:0.33532)0.655:0.02815)0.612:0.02368)0.522:0.00060,(hAT-N22_DR|609609:0.23395,(hAT-N22_DR|63487:0.05442,hAT-N22_DR|63488:0.05120)1.000:0.26726)0.992:0.09079)0.841:0.03367,(((hAT-N22_DR|453495:0.14216,(hAT-N22_DR|289516:0.00060,hAT-N22_DR|370534:0.09362)0.831:0.32389)0.950:0.16209,(hAT-N22_DR|453380:0.08919,(hAT-N22_DR|370527:0.19008,hAT-N22_DR|58122:0.27681)0.888:0.09409)0.891:0.06873)0.809:0.05015,hAT-N22_DR|370423:0.40138)0.674:0.01435)0.856:0.03682,(((((((hAT-N22_DR|370483:0.49579,(hAT-N22_DR|700652:0.11283,(hAT-N22_DR|213763:0.25025,(hAT-N22_DR|614877:0.30768,hAT-N22_DR|614994:0.16747)0.807:0.13316)0.476:0.07778)0.947:0.28900)0.042:0.03247,(((hAT-N22_DR|63619:0.30392,(hAT-N22_DR|213749:0.04893,hAT-N22_DR|209198:0.00059)0.998:0.14028)0.980:0.13016,(hAT-N22_DR|453444:0.20152,(hAT-N22_DR|63603:0.35206,(hAT-N22_DR|63601:0.55977,(hAT-N22_DR|453387:0.20992,hAT-N22_DR|700692:0.23968)0.864:0.23086)0.962:0.22020)0.479:0.10412)0.666:0.03130)0.621:0.01181,(((hAT-N22_DR|370525:0.46934,(hAT-N22_DR|453378:0.33673,hAT-N22_DR|453464:0.18303)0.561:0.07632)0.753:0.06600,((hAT-N22_DR|213823:0.46968,hAT-N22_DR|530790:0.19192)0.960:0.26993,(hAT-N22_DR|530813:0.31411,hAT-N22_DR|370471:0.39317)0.879:0.20252)0.661:0.06659)0.771:0.05208,((hAT-N22_DR|289558:0.59104,hAT-N22_DR|615003:0.08285)0.664:0.18554,(hAT-N22_DR|453381:0.60170,((hAT-N22_DR|213762:0.38663,hAT-N22_DR|700657:0.00059)0.960:0.11079,(hAT-N22_DR|453441:0.00060,(hAT-N22_DR|63588:0.20903,hAT-N22_DR|370506:0.02272)0.460:0.08553)0.659:0.05182)0.342:0.07096)0.545:0.05637)0.646:0.02417)0.031:0.00061)0.554:0.01299)0.777:0.01254,(hAT-N22_DR|140853:0.41362,(((hAT-N22_DR|453382:0.53847,(hAT-N22_DR|289481:0.29069,hAT-N22_DR|700605:0.59686)0.236:0.09896)0.175:0.00312,(hAT-N22_DR|370439:0.31708,(((hAT-N22_DR|614954:0.00060,hAT-N22_DR|609603:0.00061)0.931:0.06394,((hAT-N22_DR|289593:0.13177,((hAT-N22_DR|213773:0.11510,hAT-N22_DR|615002:0.17707)0.854:0.05010,hAT-N22_DR|700673:0.19580)0.684:0.01549)0.400:0.01341,hAT-N22_DR|614965:0.39029)0.848:0.06301)0.978:0.25884,hAT-N22_DR|700684:0.12928)0.648:0.34820)0.891:0.32672)0.719:0.03982,((hAT-N22_DR|370426:0.32208,(hAT-N22_DR|289547:0.00059,hAT-N22_DR|370466:0.08573)0.936:0.13821)0.372:0.23935,((hAT-N22_DR|370450:0.00061,(hAT-N22_DR|140903:0.11947,hAT-N22_DR|140915:0.00060)0.716:0.13393)0.118:0.00415,hAT-N22_DR|530805:0.00060)1.000:0.39475)0.378:0.01741)0.798:0.03874)0.787:0.03031)0.827:0.03902,(((((hAT-N22_DR|63598:0.13370,(hAT-N22_DR|213840:0.20702,hAT-N22_DR|700619:0.00061)0.993:0.56143)0.970:0.22090,(hAT-N22_DR|63477:0.46389,hAT-N22_DR|213846:0.34109)0.618:0.02537)0.000:0.00059,hAT-N22_DR|370442:0.74627)0.282:0.04514,hAT-N22_DR|453395:0.45198)0.711:0.02804,(((hAT-N22_DR|63489:0.00059,hAT-N22_DR|140874:0.02657)0.942:0.23189,((hAT-N22_DR|213767:0.05985,hAT-N22_DR|140873:0.02725)0.569:0.11506,hAT-N22_DR|289503:0.19386)0.991:0.25773)0.887:0.13641,((hAT-N22_DR|614959:0.30554,hAT-N22_DR|614966:0.00060)0.893:0.25911,(hAT-N22_DR|63625:0.25969,hAT-N22_DR|614946:0.17976)0.636:0.31943)0.632:0.03919)0.697:0.04145)0.912:0.06296)0.340:0.01484,((hAT-N22_DR|700680:0.00060,(hAT-N22_DR|615042:0.31885,hAT-N22_DR|289526:0.78564)0.829:0.30700)0.079:0.02702,hAT-N22_DR|140904:0.15499)0.773:0.21588)0.913:0.08458,(((((hAT-N22_DR|289596:0.31871,(hAT-N22_DR|213791:0.03024,hAT-N22_DR|213813:0.21015)0.361:0.01373)0.062:0.10934,hAT-N22_DR|530822:0.25547)0.282:0.07654,hAT-N22_DR|530779:0.16703)0.951:0.17009,(hAT-N22_DR|700583:0.50368,hAT-N22_DR|700597:0.58459)0.259:0.02327)0.688:0.01346,(((hAT-N22_DR|289491:0.34207,(hAT-N22_DR|213833:0.11823,hAT-N22_DR|700595:0.27965)0.975:0.23848)0.775:0.05033,((hAT-N22_DR|63586:0.43292,hAT-N22_DR|453500:0.07968)0.974:0.25950,((hAT-N22_DR|63623:0.35519,hAT-N22_DR|63587:0.29119)0.786:0.09016,(hAT-N22_DR|140871:0.26634,(hAT-N22_DR|370479:0.17663,hAT-N22_DR|695206:1.08071)0.536:0.12421)0.431:0.16007)0.252:0.00087)0.851:0.07160)0.812:0.07012,((((hAT-N22_DR|63535:0.23337,hAT-N22_DR|530818:0.22542)0.969:0.19380,(hAT-N22_DR|370515:0.40246,hAT-N22_DR|530817:0.28678)0.964:0.15172)0.972:0.14189,(((hAT-N22_DR|370434:0.25159,hAT-N22_DR|453471:0.27404)0.976:0.15111,(hAT-N22_DR|453496:0.30962,hAT-N22_DR|614884:0.37013)0.379:0.02907)0.950:0.08170,((((hAT-N22_DR|63501:0.13717,hAT-N22_DR|63621:0.10813)0.819:0.20320,(hAT-N22_DR|289482:0.14872,hAT-N22_DR|370465:0.16093)0.860:0.08050)0.922:0.09549,(hAT-N22_DR|63479:0.27691,hAT-N22_DR|140927:0.30227)0.038:0.05669)0.960:0.12226,(hAT-N22_DR|63630:0.28277,hAT-N22_DR|453385:0.24000)0.996:0.27947)0.551:0.03803)0.257:0.00392)0.764:0.01966,(((((hAT-N22_DR|289572:0.20420,hAT-N22_DR|370526:0.21267)0.994:0.25348,((hAT-N22_DR|615015:0.41025,((hAT-N22_DR|370516:0.62674,(hAT-N22_DR|63517:0.19385,hAT-N22_DR|63518:0.12703)0.998:0.31943)0.048:0.03774,(hAT-N22_DR|213820:0.13909,hAT-N22_DR|700598:0.13753)0.248:0.11661)0.624:0.01804)0.818:0.05247,hAT-N22_DR|530733:0.47512)0.761:0.03499)0.864:0.05690,((hAT-N22_DR|213779:0.64649,hAT-N22_DR|289591:0.57710)0.775:0.10967,(((hAT-N22_DR|700600:0.40377,hAT-N22_DR|289544:0.58498)0.881:0.17918,((hAT-N22_DR|63552:0.01964,(hAT-N22_DR|136126:0.12399,hAT-N22_DR|700683:0.27117)0.730:0.22124)0.948:0.33814,hAT-N22_DR|63497:0.17955)0.764:0.14633)0.906:0.17368,(hAT-N22_DR|140868:0.45274,hAT-N22_DR|213759:0.29126)0.839:0.11167)0.770:0.04006)0.774:0.03867)0.359:0.02998,(hAT-N22_DR|213760:0.45409,(hAT-N22_DR|453391:0.36828,(hAT-N22_DR|609606:0.55619,(hAT-N22_DR|136129:0.28742,hAT-N22_DR|140912:0.34821)0.829:0.12054)0.198:0.00060)0.516:0.03272)0.477:0.03573)0.634:0.05134,hAT-N22_DR|63544:0.47994)0.204:0.00059)0.769:0.01762)0.632:0.01264)0.359:0.01257)0.784:0.01475,((hAT-N22_DR|289589:0.30934,hAT-N22_DR|370478:0.24746)0.925:0.21477,((((hAT-N22_DR|213750:0.38035,(hAT-N22_DR|63482:0.33520,(((hAT-N22_DR|63608:0.00059,hAT-N22_DR|213831:0.07284)0.932:0.12189,(hAT-N22_DR|58128:0.00060,hAT-N22_DR|63607:0.00059)1.000:0.22116)0.936:0.09525,(hAT-N22_DR|289506:0.10849,hAT-N22_DR|370510:0.21074)0.905:0.08560)0.871:0.04390)0.972:0.08723)0.957:0.09456,hAT-N22_DR|63507:0.41116)0.665:0.02006,(hAT-N22_DR|63504:0.49811,hAT-N22_DR|63478:0.51373)0.462:0.04364)0.801:0.02139,((((hAT-N22_DR|614879:0.63730,(hAT-N22_DR|140875:0.56326,(((hAT-N22_DR|700596:0.30843,((hAT-N22_DR|365016:0.35793,hAT-N22_DR|614874:0.17351)0.428:0.08065,hAT-N22_DR|609605:0.35171)0.657:0.13100)0.929:0.25646,hAT-N22_DR|615035:0.24428)0.991:0.36345,hAT-N22_DR|370520:0.90110)0.176:0.00089)0.770:0.10841)0.441:0.00056,(((hAT-N22_DR|453459:0.00059,hAT-N22_DR|530767:0.14290)0.206:0.12157,(hAT-N22_DR|370432:0.27169,hAT-N22_DR|614938:0.05622)0.654:0.22238)0.712:0.17547,((hAT-N22_DR|530750:0.47237,hAT-N22_DR|614935:0.30047)0.969:0.52787,hAT-N22_DR|213789:0.43045)0.936:0.44411)0.188:0.00244)0.898:0.08471,((hAT-N22_DR|615029:0.20823,(hAT-N22_DR|370474:0.70421,hAT-N22_DR|289580:0.21519)0.335:0.06183)0.879:0.14215,hAT-N22_DR|289587:0.28670)0.542:0.04101)0.774:0.03779,(((((((hAT-N22_DR|289602:0.23139,hAT-N22_DR|370418:0.30950)1.000:0.17890,(hAT-N22_DR|453480:0.87380,hAT-N22_DR|140863:0.28843)0.848:0.13928)0.197:0.00797,(hAT-N22_DR|289582:0.27599,hAT-N22_DR|453461:0.25489)0.998:0.20739)0.239:0.00325,(hAT-N22_DR|453407:0.21863,(hAT-N22_DR|700618:0.29528,hAT-N22_DR|700575:0.16522)0.975:0.21257)0.336:0.06360)0.678:0.01490,(hAT-N22_DR|213851:0.35010,(hAT-N22_DR|289592:0.30974,hAT-N22_DR|530811:0.27097)0.755:0.04442)0.997:0.08216)0.787:0.01334,((hAT-N22_DR|289490:0.41373,hAT-N22_DR|700643:0.49733)0.437:0.02405,(hAT-N22_DR|614900:0.29867,(hAT-N22_DR|289581:0.21446,hAT-N22_DR|695201:0.21885)0.996:0.24827)0.087:0.02433)0.925:0.05056)0.644:0.00722,((hAT-N22_DR|213769:0.14864,hAT-N22_DR|63514:0.20936)0.967:0.23495,(hAT-N22_DR|526203:1.53999,(hAT-N22_DR|140845:0.14587,hAT-N22_DR|370470:0.27482)0.946:0.19004)0.000:0.00063)0.998:0.17529)0.248:0.00863)0.687:0.00640)0.334:0.00060)0.769:0.00787)0.000:0.01397)0.417:0.01896)0.539:0.00835,(((hAT-N22_DR|289492:0.26170,hAT-N22_DR|614880:0.23654)0.960:0.17404,(hAT-N22_DR|63636:0.19943,hAT-N22_DR|700662:0.24889)0.995:0.33263)0.844:0.05844,((((((hAT-N22_DR|614893:0.46940,((((hAT-N22_DR|615041:0.17367,(hAT-N22_DR|530782:0.36772,hAT-N22_DR|530730:0.30560)0.781:0.04624)0.904:0.05658,(((hAT-N22_DR|615017:0.04008,hAT-N22_DR|213758:0.34760)0.299:0.04117,(hAT-N22_DR|63484:0.12486,hAT-N22_DR|289568:0.20866)0.983:0.26485)0.237:0.01721,(hAT-N22_DR|63465:0.02856,hAT-N22_DR|63466:0.19527)1.000:0.50171)0.881:0.06937)0.728:0.05950,((hAT-N22_DR|140916:0.38261,hAT-N22_DR|614903:0.33832)0.916:0.13472,(hAT-N22_DR|615009:0.40644,(hAT-N22_DR|289569:0.39215,(hAT-N22_DR|453476:0.06991,hAT-N22_DR|700672:0.21227)0.550:0.14944)0.425:0.02501)0.959:0.09831)0.942:0.08646)0.370:0.03085,((hAT-N22_DR|140848:0.00060,hAT-N22_DR|140937:0.00060)1.000:0.24555,hAT-N22_DR|63502:0.64727)0.675:0.10926)0.828:0.04195)0.597:0.02838,hAT-N22_DR|63508:0.40659)0.771:0.03334,((hAT-N22_DR|370425:0.26242,(hAT-N22_DR|140931:0.33331,hAT-N22_DR|213800:0.43812)0.912:0.18509)0.992:0.20374,((hAT-N22_DR|213766:0.49504,hAT-N22_DR|213855:0.46566)0.846:0.09185,(((hAT-N22_DR|453479:0.47105,((hAT-N22_DR|370528:0.33890,hAT-N22_DR|453498:0.40378)0.317:0.08218,((hAT-N22_DR|63492:0.17115,hAT-N22_DR|140910:0.58742)0.883:0.23297,((hAT-N22_DR|365022:0.05965,hAT-N22_DR|370490:0.00059)1.000:0.60087,(hAT-N22_DR|370441:0.33833,hAT-N22_DR|614882:0.24419)0.879:0.18458)0.297:0.11251)0.656:0.02381)0.797:0.11557)0.699:0.05614,hAT-N22_DR|213805:0.24722)0.631:0.01678,((hAT-N22_DR|614894:0.26672,hAT-N22_DR|614997:0.19506)0.971:0.10718,((hAT-N22_DR|213784:0.77908,hAT-N22_DR|700629:0.36950)0.815:0.09537,(hAT-N22_DR|289484:0.24350,hAT-N22_DR|530794:0.32883)0.992:0.19129)0.168:0.03555)0.819:0.04045)0.838:0.04487)0.388:0.02067)0.356:0.01058)0.490:0.03310,((hAT-N22_DR|63529:0.32745,hAT-N22_DR|289518:0.06365)0.959:0.16601,((((hAT-N22_DR|615010:0.02438,hAT-N22_DR|615011:0.03634)0.999:0.31476,hAT-N22_DR|213797:0.16678)0.808:0.06884,hAT-N22_DR|63538:0.21918)0.765:0.06613,(((hAT-N22_DR|213761:0.39978,hAT-N22_DR|530726:0.25919)0.942:0.11749,(hAT-N22_DR|63474:0.21381,hAT-N22_DR|63554:0.15228)0.089:0.02731)0.622:0.04435,((hAT-N22_DR|63469:0.24056,hAT-N22_DR|530825:0.22029)0.980:0.16524,(hAT-N22_DR|614892:0.24466,hAT-N22_DR|370530:0.24040)0.931:0.07236)0.944:0.06124)0.762:0.03521)0.690:0.03990)0.919:0.05593)0.748:0.01397,((((hAT-N22_DR|370472:0.56103,hAT-N22_DR|63613:0.41622)0.862:0.08966,((((hAT-N22_DR|370437:0.42871,hAT-N22_DR|453487:0.25062)0.271:0.05250,(hAT-N22_DR|530729:0.12155,hAT-N22_DR|530820:0.22310)0.972:0.08594)0.238:0.01829,hAT-N22_DR|453379:0.22371)0.922:0.04718,(hAT-N22_DR|63491:0.22697,hAT-N22_DR|140917:0.22345)0.873:0.09921)0.077:0.01137)0.951:0.04203,(((hAT-N22_DR|614878:0.34959,hAT-N22_DR|615014:0.35198)0.742:0.10787,(hAT-N22_DR|700675:0.41548,hAT-N22_DR|63614:0.09494)0.820:0.08932)0.838:0.06877,(hAT-N22_DR|63572:0.37982,(hAT-N22_DR|700614:0.49154,(hAT-N22_DR|289576:0.27801,hAT-N22_DR|370521:0.00060)0.735:0.24941)0.848:0.18839)0.889:0.22074)0.167:0.01283)0.080:0.00110,hAT-N22_DR|370417:0.37876)0.953:0.03632)0.451:0.01372,((((hAT-N22_DR|370501:0.44130,hAT-N22_DR|213849:0.52089)0.571:0.02823,((hAT-N22_DR|289577:0.42564,(hAT-N22_DR|213828:0.15549,hAT-N22_DR|370531:0.15642)0.988:0.17800)0.927:0.05661,((hAT-N22_DR|63490:0.36410,hAT-N22_DR|370427:0.15911)0.919:0.09739,(hAT-N22_DR|140920:0.35122,hAT-N22_DR|614897:0.24330)0.133:0.02730)0.875:0.05523)0.948:0.05785)0.652:0.04235,((((((((hAT-N22_DR|213807:0.00060,(hAT-N22_DR|289565:0.00060,hAT-N22_DR|700651:0.36414)0.666:0.00060)0.222:0.00059,hAT-N22_DR|370477:0.00059)0.941:0.14098,(hAT-N22_DR|453447:0.22135,(hAT-N22_DR|530804:0.11215,hAT-N22_DR|614901:0.00060)0.623:0.06123)0.232:0.18684)0.832:0.09351,(((hAT-N22_DR|213826:0.40809,hAT-N22_DR|453421:0.00061)0.712:0.04734,((hAT-N22_DR|63547:0.00060,hAT-N22_DR|63511:0.28200)0.743:0.02858,hAT-N22_DR|700678:0.08922)0.774:0.10886)0.389:0.00820,hAT-N22_DR|63494:0.40128)0.357:0.06051)0.973:0.14783,(hAT-N22_DR|213803:0.11067,(hAT-N22_DR|453477:0.66955,hAT-N22_DR|289559:0.00060)0.595:0.17547)0.000:0.09235)0.472:0.03158,((((hAT-N22_DR|530821:0.55659,(hAT-N22_DR|140847:0.42117,hAT-N22_DR|615026:0.66554)0.121:0.00872)0.275:0.01961,(hAT-N22_DR|615020:0.38361,(hAT-N22_DR|213744:0.37756,hAT-N22_DR|289603:0.21862)0.963:0.21800)0.962:0.12549)0.957:0.08126,(((hAT-N22_DR|58124:0.07913,hAT-N22_DR|614889:0.29850)0.711:0.16083,hAT-N22_DR|700639:0.51042)0.969:0.32683,((((((((hAT-N22_DR|140878:0.41939,hAT-N22_DR|700667:0.34329)0.203:0.20034,hAT-N22_DR|614979:0.47307)0.574:0.08655,((((((((((((((hAT-N22_DR|453474:0.12180,(hAT-N22_DR|370419:0.11406,hAT-N22_DR|453408:0.19568)0.676:0.52026)0.841:0.15995,(hAT-N22_DR|530754:0.21874,hAT-N22_DR|140924:0.57857)0.692:0.02771)0.690:0.01963,((hAT-N22_DR|370467:0.50905,hAT-N22_DR|213795:0.54032)0.546:0.05927,(hAT-N22_DR|213751:0.57744,hAT-N22_DR|213771:0.35561)0.310:0.02680)0.820:0.07077)0.499:0.00059,hAT-N22_DR|530797:0.43397)0.522:0.03051,hAT-N22_DR|370486:0.18465)0.670:0.04554,((((((hAT-N22_DR|63471:0.20457,hAT-N22_DR|695199:0.06985)0.212:0.19369,hAT-N22_DR|63551:0.10489)0.724:0.02669,(hAT-N22_DR|700621:0.47621,hAT-N22_DR|63617:0.23439)0.734:0.06411)0.846:0.06822,(hAT-N22_DR|365019:0.63102,(hAT-N22_DR|289551:0.22623,hAT-N22_DR|700690:0.63043)0.726:0.08369)0.587:0.05278)0.988:0.00061,(((hAT-N22_DR|530778:0.21328,(hAT-N22_DR|289499:0.07261,hAT-N22_DR|63560:0.18917)0.353:0.04605)0.736:0.04445,hAT-N22_DR|63549:0.23254)0.507:0.01458,hAT-N22_DR|370438:0.18084)0.717:0.01333)0.736:0.00734,((((((hAT-N22_DR|614895:0.15588,((hAT-N22_DR|213804:0.18008,hAT-N22_DR|453467:0.11267)0.994:0.33930,(hAT-N22_DR|700628:0.13573,hAT-N22_DR|63593:0.19209)0.120:0.01408)0.914:0.12918)0.897:0.07349,(hAT-N22_DR|63568:0.22444,(hAT-N22_DR|289521:0.26921,(hAT-N22_DR|63475:0.97526,hAT-N22_DR|614908:0.10470)0.696:0.10910)0.805:0.11622)0.663:0.00818)0.760:0.02577,((hAT-N22_DR|453493:0.14854,hAT-N22_DR|370523:0.35205)0.829:0.18385,(hAT-N22_DR|700644:0.40537,hAT-N22_DR|140867:0.50371)0.173:0.01893)0.687:0.04299)0.448:0.01845,hAT-N22_DR|365029:0.32717)0.819:0.05038,((((hAT-N22_DR|700601:0.32170,hAT-N22_DR|370497:0.28678)0.547:0.05256,hAT-N22_DR|530768:0.26842)0.627:0.01451,((((hAT-N22_DR|453426:0.63292,((hAT-N22_DR|526204:0.48642,hAT-N22_DR|614963:0.13414)0.740:0.10822,(hAT-N22_DR|615040:0.20221,hAT-N22_DR|615039:0.13750)0.987:0.28781)0.693:0.14685)0.023:0.00060,hAT-N22_DR|140889:0.20529)0.709:0.05861,((((hAT-N22_DR|370451:0.00060,hAT-N22_DR|530760:0.63439)0.762:0.36613,hAT-N22_DR|63569:0.11872)0.065:0.00059,hAT-N22_DR|530765:0.27172)0.781:0.04362,hAT-N22_DR|289530:0.32080)0.845:0.07197)0.554:0.01363,hAT-N22_DR|614941:0.22301)0.732:0.02982)0.606:0.01374,(hAT-N22_DR|370459:0.18605,hAT-N22_DR|370476:0.33797)0.875:0.10347)0.776:0.02777)0.146:0.02774,(((((((hAT-N22_DR|63597:0.07535,hAT-N22_DR|289497:0.37884)0.716:0.03515,(hAT-N22_DR|614948:0.27480,(hAT-N22_DR|213806:0.18074,(hAT-N22_DR|453393:0.27268,hAT-N22_DR|695209:0.22280)0.774:0.05913)0.698:0.01054)0.607:0.00778)0.965:0.14957,(hAT-N22_DR|370456:0.13533,hAT-N22_DR|700686:0.27435)0.776:0.03593)0.093:0.00061,(hAT-N22_DR|530771:0.07448,(hAT-N22_DR|140870:0.61140,hAT-N22_DR|530770:0.03068)0.336:0.15012)0.989:0.13262)0.790:0.05046,((hAT-N22_DR|370462:0.31716,((hAT-N22_DR|370508:0.90159,hAT-N22_DR|63565:0.06161)0.178:0.02467,hAT-N22_DR|289519:0.44180)0.931:0.22515)0.005:0.00063,(hAT-N22_DR|63534:0.40956,(hAT-N22_DR|289588:0.00060,hAT-N22_DR|615007:0.38209)0.499:0.05144)0.966:0.20448)0.090:0.00059)0.421:0.00059,(hAT-N22_DR|370538:0.35572,hAT-N22_DR|530769:0.23787)0.796:0.08442)0.840:0.07734,((hAT-N22_DR|289545:0.10165,hAT-N22_DR|530810:0.27517)0.352:0.09295,hAT-N22_DR|370505:0.27628)0.609:0.04943)0.732:0.05208)0.873:0.03594)0.309:0.01266)0.680:0.02768,((hAT-N22_DR|614968:0.26773,(hAT-N22_DR|289540:0.11082,hAT-N22_DR|289554:0.31796)0.857:0.15221)0.697:0.04226,(((hAT-N22_DR|140842:0.33157,(hAT-N22_DR|614962:0.08807,(hAT-N22_DR|140865:0.54779,hAT-N22_DR|370509:0.05517)0.867:0.47397)0.655:0.05852)0.720:0.03316,((hAT-N22_DR|140933:0.20192,(hAT-N22_DR|615044:0.00061,hAT-N22_DR|700590:0.54352)0.606:0.28829)0.755:0.04513,(hAT-N22_DR|289597:0.25242,(hAT-N22_DR|609598:0.15790,(hAT-N22_DR|370535:0.11932,hAT-N22_DR|700636:0.22893)0.781:0.06465)0.721:0.04020)0.249:0.02123)0.939:0.10275)0.333:0.00059,((hAT-N22_DR|213801:0.23965,hAT-N22_DR|530775:0.01868)0.270:0.27507,((hAT-N22_DR|370498:0.15066,hAT-N22_DR|530764:0.12698)0.835:0.03614,((hAT-N22_DR|453405:0.34342,(hAT-N22_DR|140864:0.06214,hAT-N22_DR|284702:0.24545)0.331:0.22546)0.577:0.03346,hAT-N22_DR|370444:0.00056)0.625:0.02958)0.877:0.05404)0.623:0.00969)0.782:0.01486)0.826:0.01883)0.988:0.06732,(((hAT-N22_DR|530792:0.47352,(hAT-N22_DR|63579:0.37767,hAT-N22_DR|136124:0.02884)0.276:0.06239)0.830:0.17994,hAT-N22_DR|448218:0.83787)0.694:0.13593,(hAT-N22_DR|213755:0.11782,hAT-N22_DR|700580:0.30928)0.934:0.20049)0.749:0.07807)0.401:0.01451,hAT-N22_DR|453448:0.17709)0.349:0.00063,hAT-N22_DR|370457:0.39041)0.604:0.01972,(hAT-N22_DR|213777:0.16608,((((hAT-N22_DR|700625:0.27099,((((hAT-N22_DR|614943:0.18187,hAT-N22_DR|695210:0.14246)0.376:0.02266,((hAT-N22_DR|614915:0.18774,hAT-N22_DR|140852:0.09159)0.883:0.03395,hAT-N22_DR|700581:0.10656)0.751:0.00873)0.763:0.01163,(((hAT-N22_DR|63510:0.18616,(hAT-N22_DR|448225:0.04714,hAT-N22_DR|453411:0.04134)0.738:0.01923)0.830:0.03373,(((hAT-N22_DR|140880:0.05880,hAT-N22_DR|530735:0.07203)0.779:0.04753,hAT-N22_DR|530766:0.12057)0.775:0.03838,hAT-N22_DR|140856:0.07225)0.876:0.08256)1.000:0.07548,hAT-N22_DR|453428:0.16406)0.976:0.04240)0.991:0.03661,((hAT-N22_DR|63519:0.47700,(hAT-N22_DR|700640:0.06512,hAT-N22_DR|614973:0.47671)0.572:0.06303)0.113:0.00064,hAT-N22_DR|140898:0.21954)0.810:0.01969)0.845:0.01453)0.794:0.01106,(((hAT-N22_DR|140899:0.17647,hAT-N22_DR|213837:0.12185)0.884:0.05083,((hAT-N22_DR|530781:0.07209,(((hAT-N22_DR|63585:0.16093,hAT-N22_DR|614984:0.09223)0.816:0.04396,(hAT-N22_DR|213782:0.58545,hAT-N22_DR|700691:0.14136)0.131:0.06284)0.774:0.02650,(hAT-N22_DR|289528:0.24458,hAT-N22_DR|614983:0.10458)0.681:0.01994)0.559:0.02666)0.851:0.03557,((hAT-N22_DR|615025:0.12050,(hAT-N22_DR|140883:0.16659,hAT-N22_DR|289536:0.21708)0.744:0.05309)0.524:0.02137,hAT-N22_DR|370460:0.10706)0.829:0.03852)0.870:0.03734)0.763:0.01989,(((hAT-N22_DR|284704:0.18088,(hAT-N22_DR|526200:0.12528,hAT-N22_DR|615019:0.61812)0.671:0.03023)0.759:0.01847,hAT-N22_DR|140900:0.08403)0.755:0.02061,((((hAT-N22_DR|609596:0.02340,hAT-N22_DR|609597:0.02176)1.000:0.14565,((hAT-N22_DR|695205:0.20694,(hAT-N22_DR|63566:0.82552,(hAT-N22_DR|695204:0.08051,(hAT-N22_DR|63564:0.02430,hAT-N22_DR|213793:0.02986)0.994:0.29154)0.410:0.06669)0.215:0.04035)0.861:0.02778,((((hAT-N22_DR|609599:0.21012,hAT-N22_DR|213845:0.20295)0.729:0.04273,hAT-N22_DR|530761:0.18532)0.165:0.00567,(hAT-N22_DR|63563:0.19655,hAT-N22_DR|700642:0.13290)0.803:0.04380)0.733:0.01716,(((hAT-N22_DR|140897:0.22226,((hAT-N22_DR|140935:0.23577,hAT-N22_DR|700606:0.13352)0.839:0.11247,(hAT-N22_DR|609601:0.15618,(hAT-N22_DR|213756:0.15052,(hAT-N22_DR|63541:0.05264,hAT-N22_DR|63571:0.21694)0.880:0.09513)0.655:0.05713)0.064:0.00086)0.523:0.04358)0.584:0.00726,((((hAT-N22_DR|289549:0.14833,hAT-N22_DR|63616:0.15493)0.933:0.03934,((hAT-N22_DR|213802:0.17523,(hAT-N22_DR|58125:0.15345,hAT-N22_DR|63556:0.35772)0.170:0.01991)0.677:0.01008,(hAT-N22_DR|209200:0.09071,hAT-N22_DR|453410:0.19533)0.167:0.19145)0.268:0.00820)0.672:0.00285,((((hAT-N22_DR|614961:0.21715,(hAT-N22_DR|289507:0.13374,hAT-N22_DR|530752:0.00061)0.620:0.10723)0.821:0.03148,hAT-N22_DR|63635:0.17683)0.915:0.03905,(hAT-N22_DR|614949:0.12521,((hAT-N22_DR|140885:0.16249,((hAT-N22_DR|370449:0.00059,hAT-N22_DR|614944:0.08795)0.888:0.12723,hAT-N22_DR|453419:0.23250)0.117:0.00896)0.502:0.00728,hAT-N22_DR|614996:0.16787)0.744:0.00249)0.755:0.00447)0.841:0.00712,(hAT-N22_DR|526202:0.11744,hAT-N22_DR|700648:0.16375)0.293:0.02393)0.907:0.01392)0.733:0.00227,((((((hAT-N22_DR|289500:0.40407,hAT-N22_DR|289517:0.20415)0.317:0.02801,hAT-N22_DR|136127:0.16260)0.344:0.00530,((((hAT-N22_DR|614989:0.23782,(hAT-N22_DR|289542:0.15723,hAT-N22_DR|453416:0.09172)0.683:0.03814)0.766:0.02168,hAT-N22_DR|700646:0.19553)0.612:0.01459,((((hAT-N22_DR|213808:0.19797,(hAT-N22_DR|289512:0.00059,hAT-N22_DR|614988:1.28639)0.877:0.12619)0.240:0.01110,hAT-N22_DR|140869:0.15681)0.129:0.02751,((hAT-N22_DR|213843:0.00059,hAT-N22_DR|63642:0.11742)0.809:0.08097,hAT-N22_DR|530734:0.08667)0.753:0.02124)0.766:0.01315,(hAT-N22_DR|63509:0.00060,hAT-N22_DR|213810:0.76451)0.917:0.09879)0.667:0.00726)0.832:0.01150,(hAT-N22_DR|614906:0.17019,((hAT-N22_DR|614991:0.25331,hAT-N22_DR|614972:0.22482)0.704:0.07287,(hAT-N22_DR|140855:0.65646,hAT-N22_DR|614964:0.00060)0.645:0.20024)0.400:0.03121)0.639:0.00852)0.809:0.00059)0.647:0.00624,((hAT-N22_DR|614998:0.10478,hAT-N22_DR|453434:0.22818)0.786:0.07443,((((((((hAT-N22_DR|58126:0.15471,hAT-N22_DR|213753:0.00060)0.596:0.15316,(hAT-N22_DR|700676:0.10732,(hAT-N22_DR|284703:0.52376,hAT-N22_DR|530803:0.00081)0.471:0.15778)0.750:0.03103)0.044:0.02389,(hAT-N22_DR|448224:0.15830,hAT-N22_DR|289496:0.08963)0.881:0.05312)0.859:0.04186,(((hAT-N22_DR|530740:0.16415,(hAT-N22_DR|289505:0.34600,hAT-N22_DR|140861:0.00060)0.269:0.04826)0.172:0.00703,(hAT-N22_DR|209199:0.97652,hAT-N22_DR|530747:0.00062)0.521:0.16425)0.624:0.01182,((hAT-N22_DR|63580:0.66466,(hAT-N22_DR|370499:0.00060,(hAT-N22_DR|213790:0.35514,(hAT-N22_DR|63575:0.15824,(hAT-N22_DR|370485:0.02402,hAT-N22_DR|63542:0.01731)0.641:0.06090)0.749:0.18042)0.790:0.18301)0.523:0.11334)0.736:0.09879,(((hAT-N22_DR|63581:0.38076,hAT-N22_DR|700591:0.13331)0.000:0.02424,((hAT-N22_DR|615034:0.00060,hAT-N22_DR|700682:0.17184)0.683:0.30583,((hAT-N22_DR|289493:0.08274,(hAT-N22_DR|140886:0.26825,(hAT-N22_DR|289537:0.06891,hAT-N22_DR|614999:1.30578)0.098:0.11822)0.940:0.30787)0.000:0.07409,hAT-N22_DR|700653:0.43827)0.910:0.20965)0.745:0.18191)0.000:0.00063,(hAT-N22_DR|289524:0.34743,(hAT-N22_DR|213778:0.33586,hAT-N22_DR|530789:0.22598)0.673:0.07286)0.030:0.00056)0.818:0.05065)0.062:0.02802)0.687:0.02194)0.670:0.02513,((((hAT-N22_DR|63555:0.43333,hAT-N22_DR|213798:0.00061)0.298:0.05706,(hAT-N22_DR|140914:0.03313,(hAT-N22_DR|365015:0.35029,hAT-N22_DR|365025:0.03704)0.520:0.10978)0.889:0.35191)0.664:0.01260,hAT-N22_DR|289546:0.11107)0.671:0.01851,(((hAT-N22_DR|140894:0.07391,hAT-N22_DR|453400:0.25713)0.429:0.03111,(hAT-N22_DR|530727:0.24203,(hAT-N22_DR|614923:0.07974,(hAT-N22_DR|289508:0.05184,hAT-N22_DR|530751:0.10710)0.481:0.15496)0.836:0.10881)0.839:0.08128)0.884:0.05638,(hAT-N22_DR|140890:0.16217,(hAT-N22_DR|453449:0.26818,(hAT-N22_DR|63573:0.37187,(hAT-N22_DR|213825:0.29737,hAT-N22_DR|614928:0.00061)0.230:0.05598)0.778:0.26906)0.813:0.11433)0.703:0.04183)0.385:0.00500)0.533:0.04790)0.596:0.02214,(hAT-N22_DR|213848:0.06925,(hAT-N22_DR|140860:0.41394,hAT-N22_DR|615000:0.00060)0.653:0.14704)0.776:0.10029)0.534:0.02714,(hAT-N22_DR|453445:0.00060,hAT-N22_DR|614951:0.48223)0.001:0.20832)0.108:0.02374,((hAT-N22_DR|213815:0.24168,hAT-N22_DR|63516:0.14529)0.879:0.03792,((((hAT-N22_DR|365027:0.04450,hAT-N22_DR|614956:0.35039)0.929:0.08021,hAT-N22_DR|700599:0.16387)0.530:0.00748,((hAT-N22_DR|700668:0.07983,(hAT-N22_DR|700694:0.14752,(hAT-N22_DR|63527:0.11408,(hAT-N22_DR|453432:0.18648,hAT-N22_DR|63576:0.59975)0.420:0.05245)0.304:0.01053)0.503:0.00059)0.689:0.00806,hAT-N22_DR|530732:0.11155)0.969:0.03168)0.671:0.00351,hAT-N22_DR|530749:0.15794)0.707:0.00400)0.990:0.04145)0.421:0.00237)0.775:0.00917)0.765:0.00315,(hAT-N22_DR|453450:0.19036,(((hAT-N22_DR|289566:0.03410,hAT-N22_DR|530762:0.00059)0.889:0.13482,(hAT-N22_DR|370480:0.05825,(hAT-N22_DR|63493:0.31508,(hAT-N22_DR|63548:0.13753,hAT-N22_DR|453473:0.10532)0.234:0.00937)0.676:0.01208)0.188:0.00061)0.750:0.00689,(hAT-N22_DR|213852:0.15456,((hAT-N22_DR|63600:1.18624,((hAT-N22_DR|63595:0.49846,(hAT-N22_DR|700579:0.01147,((hAT-N22_DR|453414:0.24944,(hAT-N22_DR|453470:0.41143,hAT-N22_DR|695203:0.20380)0.769:0.40847)0.636:0.05059,(hAT-N22_DR|289590:0.13039,hAT-N22_DR|289538:0.18036)0.841:0.08322)0.166:0.01267)0.328:0.03362)0.734:0.02484,((((hAT-N22_DR|370481:0.19061,hAT-N22_DR|140892:0.26848)0.016:0.04190,hAT-N22_DR|453452:0.34243)0.822:0.05688,hAT-N22_DR|530758:0.28042)0.669:0.00957,(((hAT-N22_DR|614932:0.25824,hAT-N22_DR|213783:0.40515)0.646:0.03691,hAT-N22_DR|213746:0.26814)0.723:0.02223,(hAT-N22_DR|213757:0.15027,hAT-N22_DR|700578:0.32331)0.880:0.11008)0.769:0.01656)0.414:0.01058)0.772:0.07124)0.128:0.00838,(hAT-N22_DR|530759:0.06348,hAT-N22_DR|140872:0.11584)0.992:0.11799)0.687:0.00464)0.692:0.01544)0.838:0.03254)0.407:0.00063)0.699:0.00120,(((hAT-N22_DR|58130:0.18661,((hAT-N22_DR|370468:0.13178,(((hAT-N22_DR|700637:0.17973,hAT-N22_DR|614891:0.22059)0.619:0.08093,hAT-N22_DR|700666:0.03743)0.198:0.02230,hAT-N22_DR|700632:0.10460)0.994:0.10175)0.689:0.00839,((hAT-N22_DR|448219:0.15186,(hAT-N22_DR|365018:0.21722,hAT-N22_DR|365024:0.02869)0.684:0.17197)0.321:0.02591,(hAT-N22_DR|289527:0.13612,hAT-N22_DR|453431:0.26999)0.800:0.03460)0.852:0.01375)0.457:0.00055)0.644:0.00506,(hAT-N22_DR|453443:0.12192,hAT-N22_DR|700630:0.09940)0.823:0.07424)0.066:0.00062,hAT-N22_DR|289541:0.16217)0.591:0.00446)0.855:0.00996)0.633:0.00430)0.925:0.01106,(((hAT-N22_DR|140922:0.19449,hAT-N22_DR|526205:0.13950)0.812:0.03950,(hAT-N22_DR|700663:0.18176,(hAT-N22_DR|289511:0.16304,hAT-N22_DR|140896:0.17052)0.643:0.00764)0.856:0.02100)0.208:0.00537,((((((((hAT-N22_DR|700650:0.11675,hAT-N22_DR|289548:0.08597)0.902:0.12653,hAT-N22_DR|136125:0.19147)0.333:0.01324,(hAT-N22_DR|136128:0.48162,(hAT-N22_DR|136130:0.62953,(hAT-N22_DR|615022:0.17003,(hAT-N22_DR|453396:0.11882,hAT-N22_DR|289535:0.45707)0.528:0.07520)0.804:0.02653)0.000:0.00275)0.429:0.02678)0.726:0.01581,(hAT-N22_DR|530763:0.30240,((hAT-N22_DR|453404:0.14339,(hAT-N22_DR|365026:0.00060,hAT-N22_DR|370512:0.00060)1.000:0.17333)0.746:0.01282,hAT-N22_DR|614970:0.21316)0.829:0.05326)0.543:0.00791)0.807:0.01158,((hAT-N22_DR|614987:0.15571,hAT-N22_DR|526199:0.20983)0.919:0.02367,(((hAT-N22_DR|614993:0.21739,hAT-N22_DR|700689:0.13628)0.497:0.01006,hAT-N22_DR|453415:0.19378)0.087:0.00315,((hAT-N22_DR|63584:0.21615,hAT-N22_DR|530812:0.16159)0.413:0.01028,(hAT-N22_DR|289498:0.22742,hAT-N22_DR|140844:0.30429)0.490:0.01039)0.704:0.01965)0.682:0.01587)0.223:0.00664)0.839:0.01131,hAT-N22_DR|609602:0.21965)0.870:0.01728,(((((hAT-N22_DR|213811:0.14492,(hAT-N22_DR|370518:0.12838,hAT-N22_DR|370513:0.13510)0.783:0.05386)0.738:0.01544,hAT-N22_DR|365017:0.21404)0.801:0.01475,hAT-N22_DR|58131:0.32748)0.740:0.00639,(((((hAT-N22_DR|63553:0.19734,hAT-N22_DR|453417:0.12233)0.854:0.06680,(hAT-N22_DR|614977:0.17260,(hAT-N22_DR|453454:0.05812,hAT-N22_DR|530738:0.15860)0.031:0.23908)0.841:0.04157)0.787:0.03663,((((hAT-N22_DR|370428:0.10082,(hAT-N22_DR|370429:0.12373,hAT-N22_DR|370430:0.05555)0.946:0.14243)0.995:0.32474,(hAT-N22_DR|614940:0.00060,hAT-N22_DR|370464:0.35997)0.843:0.11198)0.613:0.09072,hAT-N22_DR|614995:0.32293)0.628:0.02237,((hAT-N22_DR|370524:0.12239,hAT-N22_DR|370452:0.16480)0.444:0.01531,(hAT-N22_DR|448226:0.14700,hAT-N22_DR|700634:0.00059)0.736:0.04274)0.805:0.03764)0.552:0.00094)0.675:0.01106,((((hAT-N22_DR|530783:0.15944,(hAT-N22_DR|140926:0.21745,hAT-N22_DR|615001:0.04468)0.298:0.08340)0.735:0.05822,(hAT-N22_DR|370484:0.20197,(hAT-N22_DR|370491:0.53263,hAT-N22_DR|700638:0.00060)0.756:0.12879)0.308:0.01985)0.830:0.02778,((((((hAT-N22_DR|453422:0.11862,(((hAT-N22_DR|614919:0.22466,hAT-N22_DR|140902:0.08842)0.692:0.03721,hAT-N22_DR|140928:0.22079)0.049:0.00428,(((hAT-N22_DR|370519:0.06973,hAT-N22_DR|614883:0.19110)0.885:0.05720,(hAT-N22_DR|453403:0.12652,(hAT-N22_DR|370443:0.65391,(hAT-N22_DR|370433:0.12691,(hAT-N22_DR|530772:0.0,hAT-N22_DR|530773:0.0):0.08835)0.715:0.00864)0.390:0.01865)0.756:0.01269)0.616:0.00415,((hAT-N22_DR|453453:0.12123,hAT-N22_DR|530796:0.17758)1.000:0.33237,(hAT-N22_DR|213827:0.37924,(((hAT-N22_DR|453468:0.12823,(hAT-N22_DR|284701:0.21320,hAT-N22_DR|614953:0.00060)0.101:0.12907)0.793:0.06327,hAT-N22_DR|700635:0.34971)0.479:0.02698,(hAT-N22_DR|63590:0.12424,hAT-N22_DR|370487:0.17948)0.843:0.04616)0.839:0.03514)0.805:0.03616)0.707:0.08634)0.761:0.02919)0.649:0.02200)0.326:0.00060,((((hAT-N22_DR|213830:1.42479,(hAT-N22_DR|530753:0.25568,hAT-N22_DR|213816:0.35011)0.000:0.00085)0.043:0.00084,(hAT-N22_DR|700633:0.19507,(hAT-N22_DR|140923:0.29928,hAT-N22_DR|213835:0.34879)0.943:0.18455)0.065:0.02717)0.296:0.05212,(hAT-N22_DR|63562:0.29065,hAT-N22_DR|700647:0.11299)0.867:0.11409)0.907:0.06411,(((((hAT-N22_DR|700649:0.07459,(hAT-N22_DR|289533:0.37107,hAT-N22_DR|614933:0.01426)0.349:0.09366)0.808:0.03468,(hAT-N22_DR|614945:0.08423,((hAT-N22_DR|213809:0.21934,hAT-N22_DR|700631:0.14948)0.828:0.07534,(hAT-N22_DR|63539:0.27530,hAT-N22_DR|453402:0.32038)0.932:0.23521)0.696:0.05672)0.436:0.00517)0.646:0.01922,(hAT-N22_DR|700687:0.27971,(hAT-N22_DR|614920:0.11579,hAT-N22_DR|614981:0.19624)0.033:0.04200)0.383:0.00059)0.791:0.01053,((hAT-N22_DR|63526:0.19284,hAT-N22_DR|289560:0.12295)0.641:0.19907,(hAT-N22_DR|63578:0.00060,hAT-N22_DR|213818:0.09501)0.361:0.08839)0.929:0.13209)0.626:0.01636,(((((((hAT-N22_DR|140911:0.12624,(hAT-N22_DR|63589:0.43413,hAT-N22_DR|213799:0.31544)0.123:0.00059)0.866:0.06131,hAT-N22_DR|370514:0.25095)0.650:0.04275,hAT-N22_DR|213836:0.35380)0.714:0.02396,(((hAT-N22_DR|63639:0.35167,(((hAT-N22_DR|140939:0.10733,hAT-N22_DR|140940:0.03705)0.976:0.17273,(hAT-N22_DR|289483:0.24828,hAT-N22_DR|614942:0.24656)0.906:0.25564)0.854:0.10032,((hAT-N22_DR|530744:0.21575,(hAT-N22_DR|453469:0.32223,(hAT-N22_DR|530776:0.45185,hAT-N22_DR|530798:0.39209)0.336:0.05726)0.644:0.02584)0.510:0.01586,hAT-N22_DR|614909:0.27396)0.814:0.06919)0.624:0.01602)0.844:0.03445,(((hAT-N22_DR|289529:0.47906,hAT-N22_DR|140932:0.34485)0.879:0.14644,((((hAT-N22_DR|530786:0.36113,(hAT-N22_DR|289556:0.81907,hAT-N22_DR|289522:0.45016)0.590:0.22592)0.796:0.08029,(((hAT-N22_DR|530777:0.28202,(hAT-N22_DR|453409:0.32427,hAT-N22_DR|700659:0.33989)0.734:0.08621)0.555:0.00060,hAT-N22_DR|614967:0.21723)0.269:0.03581,(hAT-N22_DR|370495:0.21493,hAT-N22_DR|213794:0.27669)0.850:0.07441)0.619:0.03321)0.140:0.01610,hAT-N22_DR|700586:0.23304)0.126:0.00060,(hAT-N22_DR|453488:0.47741,hAT-N22_DR|289550:0.28535)0.849:0.09915)0.577:0.00353)0.592:0.00990,(hAT-N22_DR|614918:0.37950,(hAT-N22_DR|615006:0.20123,(hAT-N22_DR|526206:0.13626,hAT-N22_DR|609600:0.40688)0.060:0.18615)0.844:0.13772)0.761:0.04494)0.413:0.00368)0.538:0.01021,(hAT-N22_DR|453406:0.32403,hAT-N22_DR|289600:0.28143)0.705:0.09296)0.761:0.01848)0.776:0.01563,hAT-N22_DR|213812:0.21134)0.407:0.00844,((hAT-N22_DR|213775:0.29644,hAT-N22_DR|530799:0.20301)0.812:0.03197,((((hAT-N22_DR|289586:0.18024,hAT-N22_DR|700608:0.15807)0.373:0.05118,hAT-N22_DR|365021:0.29611)0.355:0.12521,(hAT-N22_DR|614910:0.52990,hAT-N22_DR|530809:0.31005)0.771:0.15634)0.788:0.09051,(hAT-N22_DR|370511:0.17094,(hAT-N22_DR|63574:0.00059,hAT-N22_DR|365020:0.37483)0.547:0.28393)0.249:0.02808)0.581:0.06426)0.707:0.01198)0.900:0.03058,((hAT-N22_DR|213745:0.27417,hAT-N22_DR|614927:0.28159)0.767:0.10768,(((((hAT-N22_DR|448217:0.31634,hAT-N22_DR|700688:0.33065)0.514:0.01561,hAT-N22_DR|140895:0.36332)0.616:0.04688,(hAT-N22_DR|614924:0.14579,hAT-N22_DR|614992:0.59770)0.396:0.13029)0.793:0.10834,hAT-N22_DR|370448:0.16761)0.610:0.01728,((((hAT-N22_DR|530756:0.46886,hAT-N22_DR|700681:0.21147)0.402:0.04447,((hAT-N22_DR|63599:0.30984,hAT-N22_DR|136122:0.38453)0.683:0.05763,hAT-N22_DR|700664:0.32833)0.662:0.10486)0.971:0.16705,(hAT-N22_DR|213792:0.56662,hAT-N22_DR|453413:0.56480)0.764:0.09275)0.198:0.01209,((hAT-N22_DR|614980:0.21551,(hAT-N22_DR|63531:0.45256,hAT-N22_DR|609604:0.22605)0.458:0.09074)0.794:0.07476,(hAT-N22_DR|140893:0.38383,(hAT-N22_DR|700622:1.16729,hAT-N22_DR|700661:0.05376)0.414:0.34280)0.952:0.20491)0.747:0.05187)0.820:0.03940)0.815:0.03490)0.761:0.01822)0.889:0.02936)0.582:0.01984)0.256:0.02248)0.561:0.00757,(((hAT-N22_DR|700660:0.34233,hAT-N22_DR|453482:0.13137)0.752:0.07484,hAT-N22_DR|63570:0.37581)0.642:0.02204,((((hAT-N22_DR|58120:0.30394,hAT-N22_DR|289599:0.28009)0.263:0.03013,hAT-N22_DR|453390:0.41850)0.906:0.13573,(hAT-N22_DR|63594:0.24000,(hAT-N22_DR|289598:0.41775,hAT-N22_DR|700665:0.02227)0.725:0.10967)0.060:0.00958)0.636:0.02472,hAT-N22_DR|370502:0.22476)0.380:0.00057)0.887:0.03783)0.906:0.03342,(hAT-N22_DR|370446:0.10478,(hAT-N22_DR|63632:0.15797,(hAT-N22_DR|140907:0.21961,hAT-N22_DR|609608:0.00065)0.518:0.12415)0.538:0.02043)0.464:0.02711)0.591:0.00689,(hAT-N22_DR|700620:0.18446,((hAT-N22_DR|370492:0.36366,(hAT-N22_DR|453439:0.68305,hAT-N22_DR|615038:0.00059)0.502:0.21884)0.660:0.08950,((hAT-N22_DR|453456:0.15616,hAT-N22_DR|614934:0.00062)0.961:0.42656,hAT-N22_DR|213786:0.23167)0.574:0.09103)0.745:0.04033)0.769:0.04571)0.073:0.00088,((hAT-N22_DR|63592:0.19291,hAT-N22_DR|530784:0.09660)0.295:0.03090,(hAT-N22_DR|530780:0.13016,(hAT-N22_DR|370532:0.00514,hAT-N22_DR|530823:0.68428)0.487:0.11057)0.660:0.02893)0.998:0.11392)0.773:0.00942)0.743:0.00707,((hAT-N22_DR|453427:0.15946,(hAT-N22_DR|370494:0.21985,hAT-N22_DR|453460:0.30547)0.808:0.17818)0.859:0.13716,((hAT-N22_DR|700693:0.32457,hAT-N22_DR|453401:0.15932)0.729:0.03868,((hAT-N22_DR|453399:0.09758,hAT-N22_DR|614912:0.25686)0.506:0.10892,((hAT-N22_DR|700577:0.19880,hAT-N22_DR|695198:0.14875)0.974:0.33411,(hAT-N22_DR|370447:0.31885,hAT-N22_DR|213824:0.15557)0.372:0.11853)0.429:0.05720)0.417:0.05850)0.572:0.02409)0.871:0.09014)0.813:0.01468)0.095:0.01494,(hAT-N22_DR|140859:0.29769,(hAT-N22_DR|614925:0.13075,(hAT-N22_DR|63540:0.13138,hAT-N22_DR|530806:0.47544)0.759:0.07465)0.360:0.01639)0.807:0.01520)0.223:0.00612)0.920:0.02432,(((((hAT-N22_DR|140849:0.13434,hAT-N22_DR|289531:0.11216)0.593:0.25188,hAT-N22_DR|700685:0.19234)0.221:0.01688,((((hAT-N22_DR|140857:0.16200,hAT-N22_DR|700626:0.17545)0.826:0.03792,hAT-N22_DR|140925:0.19293)0.751:0.02099,hAT-N22_DR|700658:0.15471)0.721:0.01391,(((hAT-N22_DR|614976:0.24422,hAT-N22_DR|213787:0.13179)0.838:0.03762,(hAT-N22_DR|530774:0.22120,hAT-N22_DR|213839:0.16533)0.722:0.01373)0.386:0.00677,hAT-N22_DR|614985:0.11011)0.080:0.00094)0.746:0.00499)0.831:0.01569,hAT-N22_DR|63545:0.29496)0.278:0.00792,((hAT-N22_DR|289553:0.26506,((hAT-N22_DR|63612:0.28693,hAT-N22_DR|140918:0.38649)0.820:0.13570,hAT-N22_DR|213817:0.10645)0.436:0.04988)0.747:0.02497,(hAT-N22_DR|289514:0.12444,hAT-N22_DR|289579:0.13567)0.827:0.03412)0.748:0.00942)0.879:0.01885)0.903:0.01727)0.000:0.01871,hAT-N22_DR|453489:0.29615)0.127:0.00139)0.833:0.01376)0.618:0.00594)0.168:0.00062)0.530:0.00535)0.431:0.00065,(hAT-N22_DR|63596:0.22354,hAT-N22_DR|615027:0.18775)0.863:0.05139)0.772:0.00564,((hAT-N22_DR|209202:0.13374,hAT-N22_DR|700610:0.13048)0.978:0.04107,((hAT-N22_DR|289510:0.23154,hAT-N22_DR|370537:0.26518)0.819:0.29481,hAT-N22_DR|448220:0.10129)0.769:0.05926)0.826:0.00783)0.852:0.01342)0.900:0.01717)0.611:0.00604)0.395:0.00056,(((hAT-N22_DR|700670:0.14042,hAT-N22_DR|700645:0.13624)0.584:0.00420,((((hAT-N22_DR|530787:0.28768,(hAT-N22_DR|63604:0.15157,(hAT-N22_DR|63582:0.13502,hAT-N22_DR|614922:0.10252)0.169:0.00060)0.000:0.00902)0.745:0.02693,hAT-N22_DR|614957:0.07741)0.838:0.02610,hAT-N22_DR|63611:0.10951)0.000:0.00059,hAT-N22_DR|370453:0.27716)0.814:0.01302)0.721:0.00804,(((hAT-N22_DR|530748:0.10593,(hAT-N22_DR|453429:0.31034,hAT-N22_DR|614950:0.09121)0.722:0.02838)0.465:0.00343,(hAT-N22_DR|289513:0.10998,hAT-N22_DR|700655:0.16606)0.732:0.04213)0.733:0.01392,((hAT-N22_DR|453481:0.10112,hAT-N22_DR|140888:0.09839)0.737:0.02993,hAT-N22_DR|700656:0.15062)0.770:0.02069)0.627:0.00062)0.798:0.02044)0.721:0.00334,((hAT-N22_DR|370463:0.20363,(((hAT-N22_DR|213752:0.24526,hAT-N22_DR|615043:0.29651)0.599:0.02901,hAT-N22_DR|370431:0.20883)0.721:0.02019,(hAT-N22_DR|370445:0.58725,(hAT-N22_DR|453388:0.23039,hAT-N22_DR|453446:0.14829)0.817:0.16570)0.083:0.00167)0.367:0.00064)0.630:0.01690,((((((hAT-N22_DR|370522:0.25344,(hAT-N22_DR|63550:0.03850,hAT-N22_DR|365023:0.78442)0.489:0.19665)0.857:0.09420,hAT-N22_DR|213814:0.15943)0.698:0.04712,hAT-N22_DR|453451:0.24673)0.862:0.05732,(hAT-N22_DR|213796:0.16390,(hAT-N22_DR|370475:0.10457,hAT-N22_DR|614955:0.23913)0.838:0.04477)0.920:0.06878)0.394:0.04883,(hAT-N22_DR|289520:0.17493,hAT-N22_DR|453420:0.12616)0.830:0.04780)0.757:0.03226,(hAT-N22_DR|63567:0.13590,hAT-N22_DR|63583:0.11053)0.811:0.06306)0.286:0.00123)0.861:0.05842)0.011:0.00161)0.057:0.01129)0.317:0.01738,(hAT-N22_DR|140905:0.16779,hAT-N22_DR|700603:0.17969)0.580:0.00527)0.540:0.03210,hAT-N22_DR|289601:0.22158)0.585:0.01584,((((hAT-N22_DR|63557:0.20162,hAT-N22_DR|700602:0.18554)0.667:0.09426,((hAT-N22_DR|453440:0.15151,hAT-N22_DR|700654:0.20086)0.938:0.25088,(hAT-N22_DR|370469:0.20139,hAT-N22_DR|614926:0.31155)0.953:0.23838)0.994:0.33534)0.385:0.05973,(hAT-N22_DR|136123:0.26273,hAT-N22_DR|609595:0.28881)0.879:0.25895)0.057:0.03951,hAT-N22_DR|213776:0.33181)0.862:0.07495)0.507:0.00618)0.835:0.06360,((hAT-N22_DR|289543:0.13850,(hAT-N22_DR|370454:0.55268,hAT-N22_DR|614936:1.26932)0.542:0.27537)0.000:0.00060,hAT-N22_DR|614969:0.21753)0.000:0.00376)0.849:0.16235,(hAT-N22_DR|63500:0.74649,((hAT-N22_DR|530757:0.18546,hAT-N22_DR|614921:0.19596)0.879:0.10583,(hAT-N22_DR|695208:0.24332,(hAT-N22_DR|63532:0.00060,hAT-N22_DR|614939:0.04529)0.659:0.17305)0.630:0.03838)0.000:0.03277)0.872:0.45884)0.994:0.22307,(((hAT-N22_DR|530795:0.18300,(((hAT-N22_DR|63618:0.46854,hAT-N22_DR|615036:0.33566)0.854:0.15702,hAT-N22_DR|615031:0.00061)0.340:0.05671,hAT-N22_DR|530800:0.32925)0.807:0.08109)0.000:0.00061,hAT-N22_DR|140909:0.26323)0.000:0.00060,hAT-N22_DR|614952:0.53221)0.610:0.02958)0.886:0.06847,(hAT-N22_DR|63606:0.43698,((((((hAT-N22_DR|63522:0.26108,hAT-N22_DR|289495:0.25982)0.920:0.12889,hAT-N22_DR|530741:0.29856)0.982:0.14730,((hAT-N22_DR|289515:0.27629,hAT-N22_DR|614905:0.21925)0.970:0.17399,(hAT-N22_DR|289555:0.31568,hAT-N22_DR|453466:0.31336)0.930:0.14264)0.903:0.06457)0.932:0.06195,((hAT-N22_DR|140850:0.44865,(hAT-N22_DR|140862:0.26805,hAT-N22_DR|453389:0.23244)0.955:0.13816)0.852:0.07264,(hAT-N22_DR|370517:0.27855,hAT-N22_DR|63626:0.24560)0.965:0.16616)0.931:0.12694)0.451:0.05019,(hAT-N22_DR|530742:0.59662,((hAT-N22_DR|614986:0.36559,(hAT-N22_DR|136131:0.55140,(hAT-N22_DR|289502:0.12724,hAT-N22_DR|370436:0.20331)1.000:0.36123)0.756:0.15150)0.968:0.18690,hAT-N22_DR|530743:0.32221)0.734:0.06509)0.579:0.02643)0.938:0.06092,((hAT-N22_DR|453394:0.09834,(hAT-N22_DR|289570:0.37438,(hAT-N22_DR|614911:0.46608,(hAT-N22_DR|700624:0.37742,hAT-N22_DR|213829:0.28925)0.655:0.06566)0.506:0.05297)0.263:0.02992)0.551:0.15534,(hAT-N22_DR|63610:0.17897,(hAT-N22_DR|58129:0.18465,hAT-N22_DR|614975:0.26245)0.752:0.05409)1.000:0.30821)0.870:0.06318)0.788:0.05502)0.983:0.10748)1.000:0.21021,(((((hAT-N22_DR|213841:0.17602,(hAT-N22_DR|63515:0.53013,(hAT-N22_DR|370493:0.21780,(hAT-N22_DR|58123:0.00060,hAT-N22_DR|63528:0.00059)0.979:0.21456)0.927:0.19157)0.829:0.11925)0.895:0.23213,hAT-N22_DR|213819:0.60341)0.899:0.15857,(hAT-N22_DR|370482:0.00060,hAT-N22_DR|453491:0.00059)1.000:0.61321)0.675:0.07602,(((((((hAT-N22_DR|63523:0.49669,(((hAT-N22_DR|289562:0.37068,hAT-N22_DR|453457:0.33148)0.841:0.06765,(hAT-N22_DR|453501:0.36738,hAT-N22_DR|63495:0.45947)0.653:0.15004)0.671:0.06259,((hAT-N22_DR|370504:0.19769,hAT-N22_DR|289571:0.29375)0.988:0.24896,hAT-N22_DR|530791:0.59048)0.868:0.11533)0.442:0.03125)0.779:0.04979,(hAT-N22_DR|63546:0.32112,(hAT-N22_DR|453490:0.47085,hAT-N22_DR|448223:0.24412)0.250:0.05409)0.995:0.14431)0.915:0.04613,(hAT-N22_DR|614887:0.44521,(((((hAT-N22_DR|140913:0.22667,hAT-N22_DR|213785:0.20569)0.720:0.06615,(hAT-N22_DR|453392:0.35226,hAT-N22_DR|614913:0.17941)0.995:0.22760)0.118:0.08942,hAT-N22_DR|213768:0.49970)0.772:0.04244,(hAT-N22_DR|140919:0.39465,hAT-N22_DR|453383:0.51275)0.868:0.09037)1.000:0.20406,((hAT-N22_DR|614914:0.47437,(hAT-N22_DR|615023:0.44111,hAT-N22_DR|615024:0.39575)0.986:0.18531)0.888:0.08115,hAT-N22_DR|289585:0.45342)0.904:0.09511)0.846:0.05291)0.970:0.06258)0.420:0.00485,hAT-N22_DR|213754:0.38363)0.738:0.01686,(hAT-N22_DR|700623:0.34309,(hAT-N22_DR|289594:0.40332,hAT-N22_DR|530731:0.26261)0.855:0.17178)0.762:0.05018)0.402:0.00063,((hAT-N22_DR|140851:0.44214,hAT-N22_DR|63524:0.40161)0.764:0.14392,((((hAT-N22_DR|700594:0.48014,hAT-N22_DR|453435:0.48232)0.719:0.13593,hAT-N22_DR|453424:0.56724)0.331:0.15660,(hAT-N22_DR|370458:0.40655,hAT-N22_DR|289552:0.38722)0.344:0.07422)0.163:0.03643,(hAT-N22_DR|63521:0.16584,hAT-N22_DR|700592:0.39905)0.992:0.31063)0.882:0.07995)0.998:0.21285)0.954:0.05503,(((hAT-N22_DR|213788:0.73157,(hAT-N22_DR|453430:0.26946,((hAT-N22_DR|614929:0.14658,(hAT-N22_DR|453433:0.12324,hAT-N22_DR|140858:0.25691)0.720:0.03475)0.536:0.01214,(hAT-N22_DR|289539:0.18085,hAT-N22_DR|530739:0.16898)0.790:0.01854)0.543:0.07641)0.999:0.23390)0.959:0.10540,(hAT-N22_DR|614907:0.69626,(((hAT-N22_DR|289534:0.18279,hAT-N22_DR|530785:0.23865)1.000:0.15313,(hAT-N22_DR|63591:0.41913,(hAT-N22_DR|140854:0.13250,hAT-N22_DR|700695:0.19975)1.000:0.19586)0.992:0.15211)0.973:0.06119,((hAT-N22_DR|63483:0.27678,hAT-N22_DR|448222:0.20653)1.000:0.12874,((hAT-N22_DR|289523:0.50580,((hAT-N22_DR|213821:0.23287,((hAT-N22_DR|614904:0.26199,(hAT-N22_DR|63627:0.15692,hAT-N22_DR|614974:0.19795)0.993:0.06109)0.570:0.01102,(hAT-N22_DR|63615:0.15876,hAT-N22_DR|289525:0.17510)0.892:0.02847)0.993:0.04372)0.179:0.01169,hAT-N22_DR|614960:0.26084)0.988:0.05038)0.662:0.04048,hAT-N22_DR|700616:0.32849)0.807:0.02637)0.987:0.04304)0.000:0.02108)0.831:0.01990)0.299:0.01796,((hAT-N22_DR|453412:0.80267,(hAT-N22_DR|213764:0.42202,hAT-N22_DR|453436:0.38829)0.087:0.04705)0.988:0.21151,(((hAT-N22_DR|453437:0.22655,hAT-N22_DR|700674:0.24101)0.994:0.07132,(hAT-N22_DR|370496:0.26868,hAT-N22_DR|615012:0.27297)0.564:0.02368)1.000:0.09318,hAT-N22_DR|140929:0.38533)0.312:0.02482)0.269:0.03403)0.999:0.07840)0.768:0.05833)0.258:0.03057,(((hAT-N22_DR|63485:0.27606,hAT-N22_DR|63628:0.34778)0.998:0.22778,(hAT-N22_DR|453462:0.44446,hAT-N22_DR|700604:0.65138)0.721:0.13219)0.765:0.06326,(((hAT-N22_DR|63536:0.47360,hAT-N22_DR|63543:0.35819)0.957:0.14900,(hAT-N22_DR|700576:0.46121,hAT-N22_DR|615030:0.69795)0.721:0.07050)0.991:0.21651,(hAT-N22_DR|289504:0.48554,(hAT-N22_DR|213847:0.39607,(hAT-N22_DR|289563:0.30552,hAT-N22_DR|289532:0.40665)0.110:0.03055)0.860:0.05445)0.695:0.04834)0.903:0.10737)0.851:0.10296)0.065:0.03958)0.120:0.04188)0.527:0.04827)0.603:0.04416,((hAT-N22_DR|614937:0.51822,(hAT-N22_DR|370420:0.20872,hAT-N22_DR|453384:0.40405)0.940:0.12739)1.000:0.33601,(hAT-N22_DR|63503:0.40400,hAT-N22_DR|289567:0.52365)0.780:0.06734)0.901:0.07452)0.600:0.03081)0.151:0.01582,(hAT-N22_DR|140901:0.77499,hAT-N22_DR|140930:0.27823)0.915:0.69517)0.053:0.00117,(((((hAT-N22_DR|614931:0.30860,hAT-N22_DR|213780:0.04146)0.531:0.07232,hAT-N22_DR|614930:0.31582)0.754:0.07663,hAT-N22_DR|453442:0.28620)0.972:0.12939,(hAT-N22_DR|530816:0.41506,(hAT-N22_DR|63605:0.19935,hAT-N22_DR|453475:0.00060)0.951:0.40803)0.780:0.09335)0.033:0.01101,((hAT-N22_DR|63640:0.07007,(hAT-N22_DR|140906:0.02898,hAT-N22_DR|289485:0.27832)0.447:0.08391)0.975:0.33142,(((hAT-N22_DR|213772:0.29183,(hAT-N22_DR|614982:0.24904,hAT-N22_DR|700679:0.33354)0.748:0.08421)0.882:0.10310,((hAT-N22_DR|213770:0.16786,((hAT-N22_DR|453418:0.00059,(hAT-N22_DR|453397:0.09417,hAT-N22_DR|526201:0.72991)0.416:0.72999)0.179:0.13417,hAT-N22_DR|370424:0.13851)0.932:0.11116)0.517:0.03900,hAT-N22_DR|63505:0.32396)0.484:0.05415)0.336:0.02927,hAT-N22_DR|213781:0.15367)0.725:0.03365)0.402:0.03107)0.685:0.01768)0.994:0.07554)0.013:0.01423,((((hAT-N22_DR|63476:0.32931,(hAT-N22_DR|289487:0.17577,hAT-N22_DR|614873:0.26533)0.979:0.15827)0.985:0.09892,((hAT-N22_DR|63512:0.59135,hAT-N22_DR|213844:0.22374)0.561:0.04980,(hAT-N22_DR|448221:0.14844,hAT-N22_DR|58127:0.31451)0.868:0.16982)0.718:0.04247)0.995:0.11631,(hAT-N22_DR|63637:0.35843,hAT-N22_DR|700671:0.53673)0.834:0.11448)0.266:0.01187,hAT-N22_DR|289488:0.51973)0.829:0.04107)0.984:0.06629)0.492:0.00681)0.420:0.00299)0.661:0.02410,((((hAT-N22_DR|289494:0.25972,hAT-N22_DR|63498:0.22039)0.845:0.06946,(hAT-N22_DR|213850:0.29331,(hAT-N22_DR|63631:0.00061,hAT-N22_DR|453438:0.00060)0.982:0.14380)0.707:0.16348)1.000:0.20119,((hAT-N22_DR|213748:0.37540,((hAT-N22_DR|63473:0.28500,(hAT-N22_DR|453472:0.24496,hAT-N22_DR|700615:0.22341)0.982:0.14134)0.691:0.01428,((hAT-N22_DR|63559:0.32528,hAT-N22_DR|614958:0.12049)0.547:0.11455,(hAT-N22_DR|140877:0.82363,hAT-N22_DR|609607:0.29976)0.473:0.05005)0.775:0.03243)0.797:0.02083)0.828:0.02598,(((hAT-N22_DR|140936:0.28550,hAT-N22_DR|615016:0.08035)0.955:0.11441,(hAT-N22_DR|453497:0.43523,(hAT-N22_DR|530807:0.44560,hAT-N22_DR|530808:0.31325)0.970:0.20202)0.736:0.06216)0.902:0.06845,((hAT-N22_DR|63629:0.11361,hAT-N22_DR|453502:0.19510)0.973:0.14167,(hAT-N22_DR|615033:0.24977,(hAT-N22_DR|213853:0.07217,hAT-N22_DR|615037:0.23805)0.894:0.07984)0.967:0.06213)0.506:0.03064)0.357:0.02126)0.423:0.01527)0.599:0.00530,((hAT-N22_DR|63486:0.46230,((hAT-N22_DR|289489:0.32531,(hAT-N22_DR|289584:0.29603,(hAT-N22_DR|453494:0.21710,hAT-N22_DR|453484:0.26320)0.904:0.09585)0.323:0.01723)0.844:0.03935,((((hAT-N22_DR|453492:0.20493,hAT-N22_DR|615018:0.32524)0.991:0.18893,(hAT-N22_DR|140882:0.18410,hAT-N22_DR|370529:0.21000)0.774:0.08736)0.946:0.14444,hAT-N22_DR|614947:0.89479)0.296:0.00402,((hAT-N22_DR|140879:0.36825,(hAT-N22_DR|63638:0.27185,hAT-N22_DR|530819:0.13272)0.919:0.05515)0.352:0.03579,(hAT-N22_DR|370422:0.42476,(hAT-N22_DR|63624:0.36349,hAT-N22_DR|140934:0.17989)0.587:0.04030)0.638:0.04146)0.000:0.03595)0.535:0.01304)0.872:0.02342)0.619:0.01617,(hAT-N22_DR|453377:0.43933,(hAT-N22_DR|209201:0.64257,hAT-N22_DR|453483:0.29025)0.806:0.10664)0.832:0.03989)0.937:0.02893)0.831:0.01340)0.776:0.02386,(hAT-N22_DR|58121:0.26436,((hAT-N22_DR|453485:0.10438,(hAT-N22_DR|213838:0.89204,hAT-N22_DR|453486:0.03323)0.635:0.07165)1.000:0.29351,(hAT-N22_DR|63472:0.24449,hAT-N22_DR|453499:0.34049)0.933:0.08224)0.814:0.08588)1.000:0.18391,((((hAT-N22_DR|614898:0.27370,hAT-N22_DR|453465:0.64248)0.419:0.04403,hAT-N22_DR|614885:0.46640)0.428:0.02224,(((hAT-N22_DR|63530:0.14655,(hAT-N22_DR|695207:0.00060,(hAT-N22_DR|365028:0.00060,hAT-N22_DR|140876:0.00061)0.500:0.00060)0.766:0.28990)0.218:0.00060,(hAT-N22_DR|63561:0.98517,(hAT-N22_DR|213834:0.00059,hAT-N22_DR|530755:0.00060)0.940:0.33469)0.491:0.14177)0.985:0.28632,((hAT-N22_DR|140866:0.37322,hAT-N22_DR|63468:0.00059)0.914:0.20318,hAT-N22_DR|614890:0.35780)0.460:0.06753)0.764:0.04616)0.799:0.02806,((((hAT-N22_DR|63634:0.33191,hAT-N22_DR|530736:0.50530)0.861:0.06337,(hAT-N22_DR|615032:0.45577,(hAT-N22_DR|289573:0.24637,hAT-N22_DR|289574:0.19397)1.000:0.21598)0.385:0.02710)0.170:0.00576,(hAT-N22_DR|140891:0.00059,hAT-N22_DR|213774:0.59585)0.912:0.18973)0.253:0.03118,((hAT-N22_DR|213747:0.54056,(hAT-N22_DR|213854:0.41399,hAT-N22_DR|453398:0.36019)0.920:0.08429)0.331:0.02042,((hAT-N22_DR|700587:0.00060,hAT-N22_DR|700589:0.02574)1.000:0.09721,(hAT-N22_DR|695202:0.01834,hAT-N22_DR|700588:0.00060)0.779:0.04681)1.000:0.31960)0.964:0.08373)0.713:0.01855)0.693:0.00695);
```
