## Supplementary Data 2 for "A genomic portrait of zebrafish transposable elements and their spatiotemporal embryonic expression": hAT-N22B_DR.mafft.nwk

```
((hAT-N22B_DR|63245:0.12985,hAT-N22B_DR|63266:0.12501)0.874:0.02337,(((((hAT-N22B_DR|453135:0.00056,hAT-N22B_DR|530468:0.00576)0.732:0.21158,(hAT-N22B_DR|140741:0.14539,hAT-N22B_DR|213603:0.08442)0.900:0.02662)0.801:0.00058,((((hAT-N22B_DR|530480:0.12392,(hAT-N22B_DR|289294:0.09672,hAT-N22B_DR|289295:0.07567)0.975:0.02604)0.879:0.00819,(hAT-N22B_DR|63206:0.10644,hAT-N22B_DR|289361:0.12136)0.423:0.00675)0.816:0.00448,(((hAT-N22B_DR|140677:0.11880,(hAT-N22B_DR|140649:0.14730,(hAT-N22B_DR|63227:0.10599,hAT-N22B_DR|213537:0.10167)0.820:0.00811)0.665:0.00286)0.743:0.00431,((hAT-N22B_DR|289392:0.12635,hAT-N22B_DR|289231:0.13212)0.230:0.00381,hAT-N22B_DR|530518:0.13034)0.513:0.00059)0.793:0.00256,(hAT-N22B_DR|140681:0.04527,hAT-N22B_DR|140730:0.03184)0.939:0.10100)0.580:0.00059)0.744:0.00058,(hAT-N22B_DR|289311:0.13828,hAT-N22B_DR|530526:0.17188)0.414:0.00849)0.244:0.00198)0.845:0.00055,hAT-N22B_DR|140672:0.11847)0.816:0.00091,(hAT-N22B_DR|140593:0.14802,hAT-N22B_DR|453192:0.11276)0.789:0.00645)0.610:0.00124,((((((hAT-N22B_DR|140708:0.08988,hAT-N22B_DR|453205:0.12612)0.766:0.01000,(hAT-N22B_DR|289394:0.15705,(hAT-N22B_DR|530525:0.13350,hAT-N22B_DR|63312:0.12074)0.429:0.00461)0.258:0.00059)0.682:0.00059,((hAT-N22B_DR|213540:0.09959,(hAT-N22B_DR|370130:0.12208,hAT-N22B_DR|370200:0.12901)0.921:0.01581)0.926:0.01229,(hAT-N22B_DR|63261:0.15787,(hAT-N22B_DR|63156:0.12231,hAT-N22B_DR|289256:0.08834)0.761:0.02202)0.536:0.00817)0.901:0.00060)0.540:0.00112,(hAT-N22B_DR|453127:0.12554,((hAT-N22B_DR|289325:0.13096,hAT-N22B_DR|530478:0.17269)0.191:0.00786,hAT-N22B_DR|370233:0.10950)0.675:0.00492)0.810:0.00322)0.484:0.00133,(((((((((hAT-N22B_DR|140712:0.12382,(hAT-N22B_DR|453214:0.14017,hAT-N22B_DR|213520:0.12376)0.286:0.00804)0.834:0.00975,hAT-N22B_DR|289382:0.14076)0.372:0.00225,(((hAT-N22B_DR|63335:0.10353,(((((((((hAT-N22B_DR|289348:0.08265,hAT-N22B_DR|370186:0.34599)0.803:0.10916,hAT-N22B_DR|63293:0.11458)0.749:0.01324,(hAT-N22B_DR|370194:0.16488,hAT-N22B_DR|453116:0.17880)0.930:0.00059)0.778:0.00589,(hAT-N22B_DR|213587:0.14474,((hAT-N22B_DR|140588:0.19391,hAT-N22B_DR|530484:0.11844)0.609:0.00478,(((hAT-N22B_DR|63267:0.08974,hAT-N22B_DR|453160:0.26140)0.337:0.00059,hAT-N22B_DR|370143:0.14931)0.832:0.01027,hAT-N22B_DR|63194:0.15795)0.399:0.00058)0.727:0.00631)0.780:0.00850)0.264:0.00060,(((((((hAT-N22B_DR|63350:0.13259,hAT-N22B_DR|530486:0.10154)0.213:0.01789,hAT-N22B_DR|453172:0.15078)0.427:0.00060,(hAT-N22B_DR|530528:0.06686,hAT-N22B_DR|530472:0.06879)0.802:0.03194)0.455:0.00682,hAT-N22B_DR|63367:0.10404)0.686:0.00621,hAT-N22B_DR|213530:0.11953)0.962:0.03527,((hAT-N22B_DR|370142:0.09808,((hAT-N22B_DR|289245:0.11211,hAT-N22B_DR|453082:0.06518)0.436:0.02974,(((hAT-N22B_DR|140715:0.12703,(hAT-N22B_DR|370214:0.05941,hAT-N22B_DR|370113:0.06108)0.772:0.02651)0.803:0.02514,((hAT-N22B_DR|289395:0.04585,hAT-N22B_DR|453104:0.06003)0.830:0.02682,(hAT-N22B_DR|289373:0.18303,hAT-N22B_DR|453179:0.05092)0.892:0.05947)0.798:0.04755)0.711:0.05861,(hAT-N22B_DR|370276:0.07114,hAT-N22B_DR|453230:0.04500)0.699:0.04416)0.828:0.03519)0.847:0.02150)0.993:0.05265,((((hAT-N22B_DR|213580:0.07990,(hAT-N22B_DR|63242:0.08303,hAT-N22B_DR|63342:0.17260)0.091:0.00462)0.431:0.00194,((hAT-N22B_DR|370271:0.04566,hAT-N22B_DR|63248:0.00055)0.580:0.07883,hAT-N22B_DR|370207:0.12709)0.806:0.04804)0.341:0.03242,(((hAT-N22B_DR|140655:0.16123,(hAT-N22B_DR|453084:0.02985,(hAT-N22B_DR|63225:0.10316,hAT-N22B_DR|63291:0.18390)0.704:0.03283)0.104:0.01953)0.061:0.00385,hAT-N22B_DR|370219:0.16423)0.344:0.03404,(hAT-N22B_DR|63340:0.00058,hAT-N22B_DR|453091:0.26492)0.337:0.12434)0.676:0.03048)0.360:0.01977,(hAT-N22B_DR|370235:0.20159,hAT-N22B_DR|453244:0.20528)0.330:0.02478)0.837:0.02245)0.984:0.03959)0.825:0.00720,(hAT-N22B_DR|63235:0.14184,(hAT-N22B_DR|213629:0.18703,hAT-N22B_DR|370243:0.10978)0.601:0.03244)0.324:0.00294)0.765:0.00458)0.053:0.00643,(((hAT-N22B_DR|289401:0.06616,hAT-N22B_DR|453216:0.09490)0.752:0.01535,((hAT-N22B_DR|140662:0.10987,((hAT-N22B_DR|370104:0.09612,hAT-N22B_DR|530519:0.15881)0.888:0.07735,hAT-N22B_DR|289354:0.09643)0.699:0.01050)0.772:0.00058,hAT-N22B_DR|370107:0.06226)0.826:0.01483)0.934:0.01829,(hAT-N22B_DR|213610:0.09755,hAT-N22B_DR|370102:0.06828)0.774:0.00997)0.087:0.00058)0.445:0.00771,(hAT-N22B_DR|140689:0.11925,(((hAT-N22B_DR|213598:0.01921,(hAT-N22B_DR|453251:0.02231,((hAT-N22B_DR|140719:0.08165,hAT-N22B_DR|453125:0.14875)0.841:0.04186,hAT-N22B_DR|289239:0.14512)0.736:0.01443)0.459:0.01311)0.742:0.01994,((((hAT-N22B_DR|370209:0.20490,hAT-N22B_DR|289391:0.10511)0.810:0.12375,(hAT-N22B_DR|370245:0.43561,(hAT-N22B_DR|140589:0.15104,(((hAT-N22B_DR|63300:0.10188,hAT-N22B_DR|453107:0.19002)0.579:0.01210,(hAT-N22B_DR|289241:0.03678,hAT-N22B_DR|453180:0.13524)0.772:0.06414)1.000:0.48138,hAT-N22B_DR|140636:0.05484)0.406:0.01874)0.631:0.02418)0.602:0.01324)0.790:0.06226,((hAT-N22B_DR|530458:0.20536,((hAT-N22B_DR|140734:0.17259,(hAT-N22B_DR|63250:0.04332,hAT-N22B_DR|140696:0.04986)0.764:0.02726)0.951:0.11280,hAT-N22B_DR|370129:0.18421)0.532:0.03712)0.304:0.01168,hAT-N22B_DR|530491:0.00058)0.232:0.11789)0.852:0.04445,hAT-N22B_DR|370247:0.16487)0.744:0.01602)0.942:0.03313,hAT-N22B_DR|453252:0.05905)0.461:0.02920)0.717:0.00686)0.986:0.09097,hAT-N22B_DR|530524:0.15255)0.817:0.03842,hAT-N22B_DR|370177:0.25476)0.360:0.00436)0.820:0.00604,hAT-N22B_DR|370237:0.14288)0.799:0.00617,(hAT-N22B_DR|213568:0.12145,(hAT-N22B_DR|140701:0.11197,(hAT-N22B_DR|289356:0.12681,hAT-N22B_DR|453146:0.17429)0.808:0.01168)0.551:0.01631)0.336:0.00861)0.825:0.00483)0.765:0.00172,(((hAT-N22B_DR|140691:0.09622,(hAT-N22B_DR|140720:0.12482,hAT-N22B_DR|453176:0.06599)0.833:0.02461)0.729:0.00735,((hAT-N22B_DR|530462:0.00115,(hAT-N22B_DR|140714:0.07314,hAT-N22B_DR|289402:0.11024)0.966:0.25220)0.068:0.09866,((hAT-N22B_DR|213659:0.08395,hAT-N22B_DR|140652:0.14309)0.166:0.00443,hAT-N22B_DR|63211:0.08266)0.392:0.00990)0.743:0.00833)0.776:0.00301,(hAT-N22B_DR|370223:0.09523,hAT-N22B_DR|453245:0.11731)0.418:0.00142)0.920:0.00701)0.795:0.00184,(((hAT-N22B_DR|63304:0.13073,hAT-N22B_DR|370205:0.10878)0.893:0.01016,(hAT-N22B_DR|213522:0.14437,(hAT-N22B_DR|63289:0.11807,(((hAT-N22B_DR|140658:0.17011,hAT-N22B_DR|140669:0.13389)0.034:0.00491,(hAT-N22B_DR|213652:0.25733,hAT-N22B_DR|213621:0.18998)0.716:0.03665)0.107:0.00435,(hAT-N22B_DR|213622:0.10077,hAT-N22B_DR|213624:0.11543)0.967:0.01972)0.881:0.00674)0.427:0.00099)0.418:0.00138)0.785:0.00209,((((hAT-N22B_DR|453208:0.12625,hAT-N22B_DR|289363:0.08060)0.752:0.00400,hAT-N22B_DR|370183:0.14180)0.619:0.00450,(hAT-N22B_DR|530464:0.12351,((hAT-N22B_DR|370106:0.12321,(hAT-N22B_DR|213563:0.12820,hAT-N22B_DR|370137:0.12755)0.770:0.01913)0.000:0.00364,hAT-N22B_DR|63307:0.18784)0.266:0.00121)0.873:0.00814)0.777:0.00258,((hAT-N22B_DR|63263:0.10976,hAT-N22B_DR|289323:0.10485)0.747:0.00487,hAT-N22B_DR|140676:0.10579)0.854:0.00059)0.851:0.00251)0.368:0.00176)0.454:0.00076,((hAT-N22B_DR|453178:0.13904,(hAT-N22B_DR|453235:0.10855,(hAT-N22B_DR|63230:0.12577,hAT-N22B_DR|140656:0.07608)0.673:0.01647)0.241:0.00064)0.875:0.01626,((hAT-N22B_DR|289362:0.12866,(hAT-N22B_DR|63318:0.10780,(hAT-N22B_DR|63209:0.10736,hAT-N22B_DR|63257:0.10038)0.672:0.01558)0.547:0.00612)0.206:0.00059,hAT-N22B_DR|289303:0.09279)0.672:0.00206)0.822:0.00366)0.759:0.00112,hAT-N22B_DR|453169:0.15107)0.808:0.00127,((((hAT-N22B_DR|289260:0.13017,(hAT-N22B_DR|63308:0.11999,(hAT-N22B_DR|370175:0.13631,(hAT-N22B_DR|530505:0.09825,hAT-N22B_DR|289263:0.22259)0.421:0.00778)0.315:0.00152)0.712:0.00489)0.342:0.00434,hAT-N22B_DR|63198:0.12285)0.662:0.00060,((hAT-N22B_DR|213608:0.13528,hAT-N22B_DR|453184:0.14043)0.757:0.00993,((hAT-N22B_DR|453122:0.11137,hAT-N22B_DR|453218:0.12847)0.912:0.01917,(hAT-N22B_DR|289258:0.12910,(hAT-N22B_DR|370254:0.10457,hAT-N22B_DR|289293:0.12988)0.327:0.00622)0.788:0.00550)0.771:0.00214)0.850:0.00411)0.000:0.00061,hAT-N22B_DR|370196:0.20086)0.000:0.00059)0.758:0.00125,(((((((((hAT-N22B_DR|63279:0.10187,hAT-N22B_DR|213509:0.07864)0.847:0.01485,hAT-N22B_DR|289337:0.13877)0.698:0.00143,(((hAT-N22B_DR|213548:0.13261,(hAT-N22B_DR|213647:0.03008,hAT-N22B_DR|213648:0.01231)1.000:0.13066)0.138:0.00151,(hAT-N22B_DR|213569:0.09774,hAT-N22B_DR|289360:0.11849)0.869:0.01928)0.443:0.00829,(hAT-N22B_DR|213590:0.10684,(hAT-N22B_DR|453185:0.11603,hAT-N22B_DR|63330:0.12698)0.902:0.02937)0.118:0.00059)0.808:0.00307)0.782:0.00205,(((((hAT-N22B_DR|63282:0.13017,hAT-N22B_DR|140692:0.10873)0.685:0.00219,((hAT-N22B_DR|289247:0.07976,hAT-N22B_DR|370151:0.06989)0.901:0.04353,hAT-N22B_DR|63306:0.08756)0.763:0.00477)0.703:0.00143,(((hAT-N22B_DR|63288:0.10915,(((hAT-N22B_DR|453115:0.10704,hAT-N22B_DR|213567:0.15659)0.681:0.00746,hAT-N22B_DR|213577:0.17541)0.914:0.03794,hAT-N22B_DR|289266:0.10992)0.666:0.00831)0.558:0.00331,((hAT-N22B_DR|213644:0.11668,(hAT-N22B_DR|213578:0.11463,(hAT-N22B_DR|289379:0.00293,hAT-N22B_DR|289388:0.09830)0.564:0.07557)0.176:0.00134)0.737:0.01077,(hAT-N22B_DR|213542:0.05100,hAT-N22B_DR|453223:0.02798)0.904:0.12236)0.902:0.01363)0.726:0.00291,(hAT-N22B_DR|453167:0.16008,hAT-N22B_DR|530475:0.10777)0.764:0.00874)0.785:0.00107)0.820:0.00330,(hAT-N22B_DR|213583:0.10676,(hAT-N22B_DR|289242:0.11694,hAT-N22B_DR|289255:0.14217)0.728:0.00637)0.796:0.00399)0.426:0.00055,(hAT-N22B_DR|289334:0.12013,((((hAT-N22B_DR|140725:0.16249,hAT-N22B_DR|289324:0.10302)0.756:0.02486,((hAT-N22B_DR|140668:0.07353,(hAT-N22B_DR|140726:0.20273,hAT-N22B_DR|370165:0.00101)0.430:0.03566)0.983:0.21494,(hAT-N22B_DR|63204:0.19721,hAT-N22B_DR|370261:0.10753)0.783:0.01912)0.604:0.00059)0.618:0.00914,hAT-N22B_DR|140679:0.10882)0.275:0.00352,(hAT-N22B_DR|140653:0.12071,hAT-N22B_DR|530534:0.13049)0.975:0.05029)0.447:0.00407)0.678:0.00206)0.801:0.00103)0.804:0.00121,(((hAT-N22B_DR|213645:0.09596,(hAT-N22B_DR|140598:0.09245,hAT-N22B_DR|453228:0.12997)0.237:0.00921)0.444:0.00452,(hAT-N22B_DR|370168:0.10799,hAT-N22B_DR|370225:0.06749)0.655:0.02657)0.787:0.00531,(((((hAT-N22B_DR|453131:0.13822,(((hAT-N22B_DR|63269:0.12419,(hAT-N22B_DR|63344:0.17727,hAT-N22B_DR|63345:0.14257)0.797:0.01154)0.727:0.00423,(hAT-N22B_DR|453124:0.11418,(hAT-N22B_DR|453207:0.10524,(hAT-N22B_DR|140648:0.05190,(hAT-N22B_DR|370234:0.00055,hAT-N22B_DR|453236:0.01358)0.709:0.07593)0.883:0.04227)0.862:0.02074)0.712:0.00423)0.050:0.00059,hAT-N22B_DR|289285:0.13245)0.896:0.00721)0.665:0.00244,(((hAT-N22B_DR|140597:0.14481,hAT-N22B_DR|63217:0.18574)0.790:0.01828,(((hAT-N22B_DR|453145:0.15306,hAT-N22B_DR|453094:0.11592)0.807:0.00999,(hAT-N22B_DR|213552:0.11428,hAT-N22B_DR|289283:0.12139)0.827:0.01500)0.715:0.00163,(hAT-N22B_DR|289306:0.13679,hAT-N22B_DR|289238:0.08284)0.823:0.02621)0.145:0.00420)0.824:0.00362,((hAT-N22B_DR|213554:0.11103,hAT-N22B_DR|453204:0.13808)0.359:0.01449,(hAT-N22B_DR|140737:0.08757,hAT-N22B_DR|453123:0.09725)0.792:0.01266)0.762:0.00403)0.298:0.00196)0.834:0.00473,((hAT-N22B_DR|453259:0.13641,((hAT-N22B_DR|453096:0.14045,(hAT-N22B_DR|289307:0.09423,hAT-N22B_DR|453226:0.13117)0.262:0.00512)0.231:0.00442,(hAT-N22B_DR|140651:0.10365,hAT-N22B_DR|370144:0.10826)0.984:0.03700)0.842:0.00739)0.629:0.00060,((hAT-N22B_DR|63352:0.11697,hAT-N22B_DR|213651:0.09730)0.779:0.00652,(hAT-N22B_DR|63353:0.08165,hAT-N22B_DR|453156:0.11982)0.890:0.01060)0.682:0.00243)0.892:0.00058)0.821:0.00121,(hAT-N22B_DR|370244:0.16881,hAT-N22B_DR|289377:0.14281)0.934:0.01798)0.457:0.00059,(hAT-N22B_DR|453149:0.15464,hAT-N22B_DR|453159:0.12685)0.039:0.00444)0.535:0.00060)0.578:0.00058)0.996:0.00060,(((hAT-N22B_DR|63338:0.07413,hAT-N22B_DR|453239:0.11657)0.734:0.00643,hAT-N22B_DR|63193:0.11992)0.433:0.00602,((hAT-N22B_DR|370246:0.08797,(hAT-N22B_DR|289378:0.13596,hAT-N22B_DR|530504:0.10620)0.773:0.01058)0.772:0.00473,(hAT-N22B_DR|370204:0.09895,(hAT-N22B_DR|370155:0.12195,(hAT-N22B_DR|370163:0.12240,hAT-N22B_DR|453225:0.11240)0.457:0.00500)0.754:0.00608)0.929:0.01281)0.611:0.00164)0.759:0.00263)0.594:0.00070,(((hAT-N22B_DR|63180:0.16055,hAT-N22B_DR|370216:0.13225)0.112:0.00697,((((hAT-N22B_DR|370180:0.10211,hAT-N22B_DR|530511:0.10261)0.808:0.01804,((hAT-N22B_DR|140601:0.13306,hAT-N22B_DR|63332:0.17789)0.636:0.00376,hAT-N22B_DR|140631:0.11941)0.765:0.00378)0.420:0.00330,((hAT-N22B_DR|289296:0.12100,hAT-N22B_DR|63305:0.11233)0.007:0.00207,hAT-N22B_DR|140624:0.15115)0.725:0.00908)0.797:0.00356,(((hAT-N22B_DR|370125:0.09844,(hAT-N22B_DR|140633:0.08966,(hAT-N22B_DR|213606:0.01768,hAT-N22B_DR|453077:0.06552)0.014:0.10546)0.605:0.00869)0.815:0.00682,((hAT-N22B_DR|140554:0.12758,(hAT-N22B_DR|370181:0.53690,hAT-N22B_DR|213574:0.09099)0.410:0.01637)0.373:0.00218,hAT-N22B_DR|289397:0.12932)0.715:0.00368)0.906:0.00059,(hAT-N22B_DR|140695:0.10324,hAT-N22B_DR|453126:0.16167)0.542:0.01219)0.327:0.00104)0.024:0.00080)0.744:0.00059,((((hAT-N22B_DR|63339:0.13780,hAT-N22B_DR|140576:0.12511)0.276:0.00676,(((hAT-N22B_DR|370280:0.10666,(hAT-N22B_DR|289405:0.01354,hAT-N22B_DR|289406:0.01073)1.000:0.14089)0.904:0.03380,hAT-N22B_DR|370279:0.13608)0.630:0.01124,(hAT-N22B_DR|213607:0.07186,(hAT-N22B_DR|370101:0.00060,hAT-N22B_DR|453163:0.13290)0.604:0.13529)0.634:0.03265)0.904:0.02161)0.596:0.00508,((hAT-N22B_DR|140640:0.11722,hAT-N22B_DR|453215:0.08558)0.828:0.01748,(hAT-N22B_DR|453250:0.09261,hAT-N22B_DR|453253:0.13754)0.833:0.01939)0.794:0.00641)0.824:0.00352,((hAT-N22B_DR|140579:0.09819,(hAT-N22B_DR|289291:0.11586,hAT-N22B_DR|370161:0.22205)0.798:0.01232)0.783:0.00606,(hAT-N22B_DR|63162:0.08976,(hAT-N22B_DR|140632:0.12666,hAT-N22B_DR|289310:0.13164)0.798:0.00631)0.395:0.00723)0.800:0.00131)0.763:0.00134)0.291:0.00251)0.886:0.00059,((hAT-N22B_DR|213495:0.10574,hAT-N22B_DR|213512:0.11497)0.115:0.00385,(hAT-N22B_DR|453072:0.12582,hAT-N22B_DR|453070:0.10203)0.884:0.01688)0.822:0.00694)0.807:0.00236,(((((((hAT-N22B_DR|289318:0.14020,((((hAT-N22B_DR|370148:0.10859,hAT-N22B_DR|370149:0.07089)0.719:0.00398,(hAT-N22B_DR|63212:0.13519,hAT-N22B_DR|453201:0.11957)0.798:0.01396)0.768:0.00533,hAT-N22B_DR|453210:0.19416)0.025:0.00059,((hAT-N22B_DR|213582:0.12243,hAT-N22B_DR|289386:0.11725)0.653:0.00548,(((hAT-N22B_DR|289226:0.01988,hAT-N22B_DR|289227:0.14079)0.999:0.17328,hAT-N22B_DR|213625:0.12250)0.623:0.02851,(((hAT-N22B_DR|289344:0.13318,(hAT-N22B_DR|140673:0.12083,hAT-N22B_DR|213649:0.13573)0.665:0.00523)0.673:0.00580,(((hAT-N22B_DR|453227:0.16769,((((hAT-N22B_DR|370160:0.11671,hAT-N22B_DR|370116:0.11092)0.670:0.00403,hAT-N22B_DR|213605:0.12036)0.911:0.00060,hAT-N22B_DR|530509:0.14738)0.699:0.01784,(hAT-N22B_DR|453248:0.15984,hAT-N22B_DR|453095:0.23052)0.824:0.03205)0.550:0.01458)0.251:0.02077,(((hAT-N22B_DR|213579:0.04490,hAT-N22B_DR|140729:0.11943)0.839:0.05064,hAT-N22B_DR|453141:0.20160)0.808:0.02358,((hAT-N22B_DR|289244:0.00058,hAT-N22B_DR|289253:0.00649)0.595:0.10883,(hAT-N22B_DR|453068:0.15344,hAT-N22B_DR|213575:0.12414)0.482:0.02564)0.759:0.01834)0.528:0.01450)0.065:0.02994,(hAT-N22B_DR|453137:0.15554,(hAT-N22B_DR|213538:0.08509,hAT-N22B_DR|453202:0.16109)0.867:0.05922)0.766:0.02165)0.699:0.01501)0.843:0.02594,(((hAT-N22B_DR|63168:0.18710,hAT-N22B_DR|289359:0.13013)0.283:0.00390,(hAT-N22B_DR|63322:0.08274,hAT-N22B_DR|370231:0.09249)0.683:0.01493)0.620:0.00852,(hAT-N22B_DR|289313:0.12995,(hAT-N22B_DR|140641:0.13729,hAT-N22B_DR|213581:0.10597)0.711:0.00651)0.875:0.01692)0.840:0.01422)0.846:0.02266)0.536:0.00997)0.783:0.00971)0.715:0.00207)0.724:0.00245,((hAT-N22B_DR|140556:0.09441,(hAT-N22B_DR|63262:0.09796,(hAT-N22B_DR|453183:0.02392,hAT-N22B_DR|530467:0.11905)0.541:0.02850)0.828:0.01636)0.773:0.00642,hAT-N22B_DR|530523:0.14319)0.775:0.00507)0.760:0.00172,(hAT-N22B_DR|370126:0.09883,((hAT-N22B_DR|63161:0.14490,(hAT-N22B_DR|63334:0.07879,hAT-N22B_DR|370178:0.28976)0.468:0.01162)0.268:0.00565,((hAT-N22B_DR|289221:0.09058,hAT-N22B_DR|289222:0.06812)1.000:0.07911,hAT-N22B_DR|140665:0.11342)0.032:0.00055)0.826:0.00821)0.265:0.00145)0.764:0.00133,(hAT-N22B_DR|213630:0.10895,(((hAT-N22B_DR|213531:0.06816,hAT-N22B_DR|370114:0.06861)0.850:0.02626,hAT-N22B_DR|370188:0.18815)0.679:0.01431,hAT-N22B_DR|289302:0.17884)0.135:0.00263)0.895:0.00910)0.828:0.00249,((((hAT-N22B_DR|289223:0.10132,((hAT-N22B_DR|370120:0.06872,hAT-N22B_DR|453203:0.00693)0.717:0.07234,(hAT-N22B_DR|453181:0.06230,hAT-N22B_DR|63241:0.06202)0.936:0.04686)0.049:0.00164)0.254:0.00358,(hAT-N22B_DR|63163:0.11285,hAT-N22B_DR|213489:0.11700)0.752:0.01136)0.814:0.00444,(((((((hAT-N22B_DR|140639:0.10973,((hAT-N22B_DR|370108:0.12606,(hAT-N22B_DR|63216:0.15219,hAT-N22B_DR|370201:0.12358)0.472:0.00602)0.802:0.01782,((hAT-N22B_DR|370109:0.10311,hAT-N22B_DR|530495:0.12629)0.672:0.00213,(hAT-N22B_DR|140650:0.07721,hAT-N22B_DR|213572:0.10189)0.932:0.02738)0.104:0.00259)0.898:0.00446)0.000:0.00059,((hAT-N22B_DR|140750:0.08157,((((((hAT-N22B_DR|140731:0.11640,hAT-N22B_DR|289389:0.05348)0.257:0.03049,hAT-N22B_DR|453134:0.05698)0.866:0.00669,(((hAT-N22B_DR|63170:0.06746,hAT-N22B_DR|289299:0.05451)0.738:0.00209,((((hAT-N22B_DR|140604:0.03643,(((hAT-N22B_DR|289249:0.10788,hAT-N22B_DR|289250:0.04704)0.921:0.02012,hAT-N22B_DR|453074:0.03957)0.713:0.00202,(hAT-N22B_DR|530493:0.05601,((hAT-N22B_DR|453144:0.23310,((hAT-N22B_DR|530520:0.04482,hAT-N22B_DR|530494:0.07921)0.909:0.01289,hAT-N22B_DR|63260:0.04623)0.678:0.00344)0.804:0.00629,hAT-N22B_DR|453150:0.13987)0.794:0.00729)0.752:0.01043)0.938:0.00089)0.891:0.00059,(((hAT-N22B_DR|140664:0.19973,hAT-N22B_DR|530503:0.08692)0.880:0.01632,hAT-N22B_DR|453105:0.06347)0.656:0.00115,hAT-N22B_DR|140645:0.05461)0.763:0.00171)0.810:0.00101,(((((hAT-N22B_DR|453083:0.05066,hAT-N22B_DR|289326:0.05398)0.945:0.00080,(hAT-N22B_DR|140740:0.05435,hAT-N22B_DR|370172:0.06877)0.459:0.00426)0.696:0.00157,(hAT-N22B_DR|140749:0.06028,hAT-N22B_DR|289252:0.05177)0.837:0.00322)0.720:0.00101,(hAT-N22B_DR|140585:0.05782,hAT-N22B_DR|140629:0.04688)0.840:0.00598)0.891:0.00276,(((hAT-N22B_DR|453157:0.04521,(hAT-N22B_DR|453265:0.03680,hAT-N22B_DR|453266:0.03620)0.958:0.01598)0.752:0.00320,(hAT-N22B_DR|370174:0.07303,(hAT-N22B_DR|213656:0.03978,(hAT-N22B_DR|63213:0.05321,hAT-N22B_DR|453118:0.43421)0.777:0.02298)0.765:0.01442)0.782:0.00249)0.406:0.00131,(hAT-N22B_DR|213515:0.05209,(hAT-N22B_DR|289340:0.00251,hAT-N22B_DR|370156:0.00055)0.575:0.21097)0.789:0.00880)0.736:0.00098)0.379:0.00060)0.978:0.00060,(hAT-N22B_DR|289304:0.05181,(((hAT-N22B_DR|530501:0.07039,(hAT-N22B_DR|140626:0.07304,hAT-N22B_DR|140613:0.08592)0.297:0.00058)0.811:0.00494,hAT-N22B_DR|453174:0.08560)0.329:0.00099,hAT-N22B_DR|289353:0.04962)0.808:0.00140)0.552:0.00055)0.704:0.00059)0.878:0.00393,(((hAT-N22B_DR|289297:0.06496,hAT-N22B_DR|63275:0.08582)0.682:0.00458,hAT-N22B_DR|213627:0.06346)0.635:0.00064,hAT-N22B_DR|289403:0.06897)0.961:0.00059)0.518:0.00059)0.825:0.00268,(hAT-N22B_DR|213660:0.09220,hAT-N22B_DR|289300:0.06880)0.786:0.00345)0.671:0.00059,((hAT-N22B_DR|63328:0.44408,hAT-N22B_DR|289275:0.05396)0.749:0.08200,hAT-N22B_DR|530487:0.00188)0.965:0.06026)0.833:0.00803,(hAT-N22B_DR|140551:0.05915,hAT-N22B_DR|213529:0.07382)0.760:0.00078)0.967:0.03406)0.937:0.01644,(hAT-N22B_DR|140683:0.11784,hAT-N22B_DR|213553:0.08512)0.466:0.00253)0.901:0.00880)0.807:0.00347,(((hAT-N22B_DR|370159:0.12360,(hAT-N22B_DR|453246:0.07923,(hAT-N22B_DR|63258:0.11578,hAT-N22B_DR|289385:0.07748)0.797:0.00961)0.910:0.01994)0.205:0.00890,(((((((hAT-N22B_DR|63256:0.11099,(hAT-N22B_DR|63228:0.09854,hAT-N22B_DR|453197:0.15388)0.876:0.02045)0.052:0.00055,((hAT-N22B_DR|213558:0.14797,hAT-N22B_DR|453242:0.27441)0.738:0.02675,(hAT-N22B_DR|370208:0.11673,hAT-N22B_DR|140552:0.07978)0.349:0.01299)0.769:0.00582)0.630:0.00109,(hAT-N22B_DR|289308:0.20127,hAT-N22B_DR|453238:0.00083)0.646:0.10295)0.397:0.00059,((hAT-N22B_DR|289236:0.11351,((hAT-N22B_DR|370230:0.20432,(hAT-N22B_DR|140568:0.07286,hAT-N22B_DR|140569:0.06763)0.748:0.02766)0.705:0.01423,(hAT-N22B_DR|140721:0.13376,hAT-N22B_DR|530466:0.13818)0.603:0.01948)0.625:0.00423)0.625:0.00259,((((((hAT-N22B_DR|140558:0.03390,(hAT-N22B_DR|140550:0.09212,hAT-N22B_DR|140559:0.01594)0.823:0.03274)0.990:0.06033,hAT-N22B_DR|63363:0.10843)0.173:0.00854,(hAT-N22B_DR|453162:0.10282,hAT-N22B_DR|453211:0.11697)0.649:0.00940)0.758:0.00275,(hAT-N22B_DR|63315:0.04667,hAT-N22B_DR|370182:0.00056)0.957:0.12222)0.149:0.00058,hAT-N22B_DR|213503:0.10067)0.900:0.00417,((((hAT-N22B_DR|370158:0.11123,(hAT-N22B_DR|289398:0.03304,(hAT-N22B_DR|63155:0.05307,(hAT-N22B_DR|140572:0.04904,(((((hAT-N22B_DR|63251:0.07564,(hAT-N22B_DR|370134:0.07338,hAT-N22B_DR|530492:0.06070)0.632:0.00260)0.772:0.00453,hAT-N22B_DR|530474:0.07454)0.924:0.01021,(((hAT-N22B_DR|453263:0.06178,(hAT-N22B_DR|370268:0.05541,hAT-N22B_DR|453158:0.05029)0.718:0.00186)0.799:0.00393,hAT-N22B_DR|289279:0.06167)0.778:0.00207,hAT-N22B_DR|370170:0.06008)0.727:0.00191)0.353:0.00133,(hAT-N22B_DR|530535:0.04380,(hAT-N22B_DR|213595:0.05226,hAT-N22B_DR|140628:0.05162)0.910:0.00657)0.881:0.00357)0.931:0.00916,hAT-N22B_DR|140619:0.06075)0.871:0.01054)0.752:0.00617)0.401:0.01961)0.831:0.03179)0.134:0.00378,hAT-N22B_DR|213655:0.09502)0.771:0.00721,((hAT-N22B_DR|213602:0.12730,(hAT-N22B_DR|63274:0.00856,hAT-N22B_DR|63277:0.01109)1.000:0.06871)0.363:0.01947,hAT-N22B_DR|213498:0.06848)0.632:0.00896)0.508:0.00717,(hAT-N22B_DR|213499:0.17198,(hAT-N22B_DR|213637:0.04598,((hAT-N22B_DR|140610:0.08474,hAT-N22B_DR|213640:0.00086)0.775:0.00350,(hAT-N22B_DR|213638:0.00434,hAT-N22B_DR|213639:0.01754)0.068:0.00060)0.912:0.01633)0.803:0.02044)0.742:0.00883)0.787:0.00177)0.798:0.00293)0.588:0.00056)0.747:0.00116,(((((hAT-N22B_DR|370242:0.24030,((hAT-N22B_DR|63259:0.11008,((((hAT-N22B_DR|370124:0.04773,hAT-N22B_DR|453101:0.12316)0.812:0.01366,((hAT-N22B_DR|213573:0.09097,hAT-N22B_DR|140578:0.07280)0.202:0.00334,hAT-N22B_DR|453221:0.08569)0.247:0.00493)0.794:0.00626,hAT-N22B_DR|370217:0.11166)0.592:0.00081,(hAT-N22B_DR|63264:0.12221,((hAT-N22B_DR|530536:0.10687,hAT-N22B_DR|370241:0.54248)0.648:0.02598,hAT-N22B_DR|370127:0.09943)0.676:0.00938)0.111:0.00081)0.362:0.00059)0.847:0.00409,((hAT-N22B_DR|213534:0.10911,hAT-N22B_DR|453102:0.08146)0.334:0.00257,hAT-N22B_DR|370211:0.11847)0.363:0.00179)0.341:0.00077)0.001:0.00271,hAT-N22B_DR|140555:0.19820)0.222:0.00144,hAT-N22B_DR|289350:0.22504)0.176:0.00064,((((((hAT-N22B_DR|453247:0.12450,(hAT-N22B_DR|213662:0.08635,hAT-N22B_DR|370167:0.09739)0.734:0.00559)0.829:0.00667,((hAT-N22B_DR|213619:0.09899,((hAT-N22B_DR|370169:0.11237,(hAT-N22B_DR|289365:0.10402,(hAT-N22B_DR|140620:0.10058,(hAT-N22B_DR|370236:0.09993,hAT-N22B_DR|530465:0.09524)0.927:0.01642)0.882:0.01108)0.896:0.01004)0.633:0.00265,(hAT-N22B_DR|370206:0.19253,hAT-N22B_DR|453198:0.10151)0.810:0.01991)0.324:0.00192)0.880:0.00633,((hAT-N22B_DR|63253:0.10544,(hAT-N22B_DR|213600:0.10365,(hAT-N22B_DR|63303:0.04407,hAT-N22B_DR|289376:0.05702)0.722:0.02074)0.728:0.02079)0.902:0.01312,((hAT-N22B_DR|140742:0.11256,hAT-N22B_DR|453136:0.12827)0.859:0.01331,(hAT-N22B_DR|63167:0.11050,(hAT-N22B_DR|140566:0.06861,hAT-N22B_DR|289316:0.07216)0.561:0.00964)0.809:0.00312)0.724:0.00145)0.406:0.00329)0.780:0.00126)0.826:0.00222,(hAT-N22B_DR|370189:0.10953,(((hAT-N22B_DR|63309:0.09555,hAT-N22B_DR|453194:0.10844)0.877:0.01359,((hAT-N22B_DR|453128:0.11590,hAT-N22B_DR|370220:0.08703)0.791:0.01714,(hAT-N22B_DR|289278:0.12166,hAT-N22B_DR|453166:0.08781)0.841:0.00726)0.212:0.00329)0.609:0.00091,((hAT-N22B_DR|370195:0.11262,(hAT-N22B_DR|140584:0.09895,hAT-N22B_DR|63285:0.11903)0.796:0.00883)0.657:0.00109,(hAT-N22B_DR|140718:0.10352,hAT-N22B_DR|530459:0.09940)0.740:0.00483)0.773:0.00141)0.800:0.00244)0.794:0.00176)0.768:0.00128,((((hAT-N22B_DR|453120:0.13218,(hAT-N22B_DR|140736:0.07373,((((hAT-N22B_DR|370119:0.11019,hAT-N22B_DR|370210:0.06848)0.372:0.00111,(hAT-N22B_DR|289321:0.11006,(hAT-N22B_DR|370259:0.10693,hAT-N22B_DR|453132:0.15652)0.452:0.01322)0.736:0.01133)0.828:0.00537,((hAT-N22B_DR|140700:0.05680,(hAT-N22B_DR|289232:0.07223,(hAT-N22B_DR|213544:0.05631,hAT-N22B_DR|370154:0.07247)0.869:0.00892)0.901:0.00577)0.789:0.00238,((hAT-N22B_DR|370272:0.04321,(hAT-N22B_DR|370275:0.02030,(hAT-N22B_DR|370273:0.00096,hAT-N22B_DR|370274:0.00321)0.996:0.01849)0.994:0.02596)1.000:0.04321,(hAT-N22B_DR|63221:0.05015,(((hAT-N22B_DR|453088:0.04234,hAT-N22B_DR|530469:0.05285)0.765:0.00063,(hAT-N22B_DR|370118:0.03139,(hAT-N22B_DR|213657:0.06971,(hAT-N22B_DR|63179:0.12833,hAT-N22B_DR|63246:0.00946)0.516:0.06902)0.710:0.00714)0.586:0.00577)0.751:0.00270,((hAT-N22B_DR|453117:0.09701,(hAT-N22B_DR|370218:0.05257,(hAT-N22B_DR|213618:0.03463,hAT-N22B_DR|289298:0.04784)0.886:0.00441)0.923:0.00950)0.693:0.00170,(hAT-N22B_DR|140743:0.06807,hAT-N22B_DR|213496:0.08919)0.853:0.00650)0.815:0.00207)0.858:0.00329)0.833:0.00059)0.915:0.00854)1.000:0.02292)0.835:0.00411,(hAT-N22B_DR|63219:0.07875,(hAT-N22B_DR|530510:0.07824,(hAT-N22B_DR|370198:0.09608,(hAT-N22B_DR|370249:0.07157,(hAT-N22B_DR|63349:0.06635,(hAT-N22B_DR|289254:0.06517,(hAT-N22B_DR|213557:0.04130,hAT-N22B_DR|289381:0.05075)0.923:0.00875)0.101:0.00268)0.885:0.00492)0.801:0.00315)0.306:0.00247)0.896:0.00557)0.817:0.00507)0.399:0.00284)0.808:0.00254)0.834:0.00213,((((hAT-N22B_DR|370267:0.09044,hAT-N22B_DR|453130:0.12600)0.847:0.01826,hAT-N22B_DR|453097:0.10181)0.787:0.00180,((((hAT-N22B_DR|213617:0.09146,hAT-N22B_DR|453111:0.11308)0.131:0.00071,(hAT-N22B_DR|530485:0.06957,(hAT-N22B_DR|140591:0.06375,hAT-N22B_DR|213519:0.04377)0.625:0.00566)0.999:0.02961)0.893:0.00811,hAT-N22B_DR|63188:0.06825)0.971:0.01301,(hAT-N22B_DR|289234:0.08679,hAT-N22B_DR|289248:0.09806)0.198:0.00428)0.791:0.00252)0.779:0.00160,(((hAT-N22B_DR|63359:0.10002,hAT-N22B_DR|289314:0.12481)0.715:0.00488,hAT-N22B_DR|370141:0.10469)0.771:0.00120,(hAT-N22B_DR|213633:0.10718,(hAT-N22B_DR|213494:0.04302,hAT-N22B_DR|213523:0.05351)1.000:0.05408)0.873:0.01504)0.742:0.00143)0.888:0.00293)0.756:0.00114,(hAT-N22B_DR|213628:0.14137,(hAT-N22B_DR|530470:0.10462,hAT-N22B_DR|453076:0.06875)0.835:0.00895)0.506:0.00446)0.824:0.00058,((hAT-N22B_DR|289367:0.13797,hAT-N22B_DR|453129:0.12590)0.837:0.01237,hAT-N22B_DR|530473:0.12407)0.801:0.00132)0.490:0.00101)0.691:0.00112,((hAT-N22B_DR|140587:0.11798,hAT-N22B_DR|140625:0.14961)0.857:0.00969,((hAT-N22B_DR|453106:0.13696,(hAT-N22B_DR|63356:0.06908,hAT-N22B_DR|63357:0.06486)0.994:0.03365)0.883:0.01335,hAT-N22B_DR|530482:0.14068)0.701:0.00215)0.840:0.00279)0.787:0.00112,(hAT-N22B_DR|140710:0.11280,((hAT-N22B_DR|453255:0.05646,hAT-N22B_DR|453256:0.07361)0.946:0.01347,((hAT-N22B_DR|213663:0.10071,hAT-N22B_DR|63276:0.11684)0.266:0.01417,(hAT-N22B_DR|63159:0.05898,hAT-N22B_DR|289280:0.07046)0.811:0.01872)0.870:0.01022)0.812:0.00273)1.000:0.00059)0.763:0.00109)0.778:0.00134,(((((hAT-N22B_DR|63222:0.14120,hAT-N22B_DR|370222:0.10245)0.073:0.00315,hAT-N22B_DR|370166:0.11231)0.815:0.00060,hAT-N22B_DR|370239:0.07773)0.865:0.00582,(hAT-N22B_DR|63215:0.10852,hAT-N22B_DR|530502:0.12770)0.545:0.00136)0.874:0.00442,(hAT-N22B_DR|63249:0.12358,hAT-N22B_DR|63281:0.10367)0.792:0.00829)0.762:0.00145)0.819:0.00136)0.900:0.00059,(hAT-N22B_DR|370238:0.13263,(hAT-N22B_DR|63283:0.34495,((hAT-N22B_DR|530531:0.18345,(hAT-N22B_DR|213631:0.28068,hAT-N22B_DR|140690:0.15297)0.783:0.06613)0.711:0.04752,(hAT-N22B_DR|213635:0.05663,hAT-N22B_DR|453133:0.20827)0.888:0.23308)0.376:0.03508)0.692:0.06258)0.760:0.02343)0.006:0.00081,(((hAT-N22B_DR|140699:0.21246,hAT-N22B_DR|453155:0.08987)0.807:0.02809,(hAT-N22B_DR|140704:0.12588,(hAT-N22B_DR|213510:0.09125,hAT-N22B_DR|213545:0.09402)0.795:0.01627)0.334:0.00709)0.369:0.00331,((hAT-N22B_DR|453114:0.11555,(hAT-N22B_DR|213594:0.16966,((hAT-N22B_DR|140603:0.04737,hAT-N22B_DR|370257:0.03585)0.406:0.07778,(hAT-N22B_DR|453153:0.00955,hAT-N22B_DR|453154:0.02100)1.000:0.09515)0.374:0.01142)0.797:0.01170)0.745:0.00371,(hAT-N22B_DR|140739:0.09745,hAT-N22B_DR|453193:0.11640)0.670:0.01471)0.798:0.00313)0.694:0.00435)0.902:0.00156)0.736:0.00060,((((hAT-N22B_DR|63280:0.05978,hAT-N22B_DR|140687:0.13363)0.810:0.02048,(hAT-N22B_DR|63351:0.11092,(hAT-N22B_DR|453187:0.00059,hAT-N22B_DR|453249:0.48464)0.759:0.13478)0.810:0.02421)0.759:0.00961,(hAT-N22B_DR|213570:0.00059,hAT-N22B_DR|63271:0.01656)0.930:0.23457)0.636:0.00915,(hAT-N22B_DR|289346:0.14372,((hAT-N22B_DR|63255:0.24060,hAT-N22B_DR|63186:0.19353)0.587:0.04828,(((hAT-N22B_DR|213514:0.07727,((((hAT-N22B_DR|370256:0.19899,hAT-N22B_DR|213506:0.04825)0.279:0.00058,hAT-N22B_DR|453243:0.10855)0.797:0.02468,hAT-N22B_DR|453182:0.16369)0.982:0.00060,hAT-N22B_DR|140646:0.05373)0.481:0.02985)0.843:0.06651,(((hAT-N22B_DR|213524:0.24375,((hAT-N22B_DR|370128:0.10830,hAT-N22B_DR|289380:0.11396)0.654:0.02575,((hAT-N22B_DR|530471:0.12324,(hAT-N22B_DR|140738:0.09800,hAT-N22B_DR|63181:0.05555)0.119:0.06818)0.327:0.00058,(hAT-N22B_DR|289273:0.14852,hAT-N22B_DR|140623:0.05337)0.248:0.04814)0.821:0.05298)0.808:0.01218)0.924:0.04086,((hAT-N22B_DR|289343:0.15416,(hAT-N22B_DR|63354:0.08127,hAT-N22B_DR|453098:0.09334)0.471:0.02906)0.954:0.13789,((((hAT-N22B_DR|63243:0.13681,hAT-N22B_DR|140705:0.10305)0.720:0.03651,hAT-N22B_DR|140675:0.12564)0.669:0.01328,hAT-N22B_DR|530452:0.07673)0.851:0.03457,hAT-N22B_DR|370255:0.04943)0.524:0.02307)0.990:0.07891)0.773:0.02895,hAT-N22B_DR|140563:0.21923)0.357:0.01007)0.332:0.04647,(((((hAT-N22B_DR|140617:0.11788,hAT-N22B_DR|530539:0.07815)0.790:0.04848,((((hAT-N22B_DR|453090:0.08880,(hAT-N22B_DR|63287:0.13544,hAT-N22B_DR|63296:0.08124)0.837:0.08426)0.956:0.13601,(hAT-N22B_DR|63200:0.12693,hAT-N22B_DR|140580:0.12458)0.189:0.13456)0.653:0.00895,(hAT-N22B_DR|213592:0.09364,hAT-N22B_DR|63265:0.24422)0.804:0.04344)0.763:0.02733,(hAT-N22B_DR|453264:0.11735,(hAT-N22B_DR|213615:0.05181,hAT-N22B_DR|289400:0.04819)0.611:0.00948)0.974:0.05458)0.828:0.02182)0.815:0.02124,hAT-N22B_DR|453092:0.13264)0.482:0.01078,(hAT-N22B_DR|453232:0.15660,(hAT-N22B_DR|63295:0.15866,hAT-N22B_DR|63360:0.09029)0.379:0.03087)0.624:0.04724)0.871:0.02932,((hAT-N22B_DR|213551:0.02428,(hAT-N22B_DR|140661:0.25804,hAT-N22B_DR|370277:0.67627)0.823:0.18208)0.325:0.07691,hAT-N22B_DR|453257:0.00059)0.860:0.03616)0.990:0.07242)0.982:0.05160)0.852:0.02789)0.896:0.03487)0.640:0.00217)0.456:0.00059)0.862:0.00215,((((hAT-N22B_DR|140618:0.13499,hAT-N22B_DR|63238:0.09530)0.866:0.01572,(((hAT-N22B_DR|63207:0.07775,hAT-N22B_DR|370136:0.07850)0.864:0.01177,(hAT-N22B_DR|453240:0.10951,hAT-N22B_DR|213623:0.10710)0.889:0.00057)0.518:0.00539,(hAT-N22B_DR|140723:0.12192,(hAT-N22B_DR|63273:0.12498,(hAT-N22B_DR|63299:0.09069,hAT-N22B_DR|289390:0.06320)0.854:0.03849)0.648:0.00656)0.768:0.00638)0.202:0.00125)0.798:0.00069,(hAT-N22B_DR|370213:0.05610,hAT-N22B_DR|453110:0.07236)0.771:0.03148)0.935:0.00059,((((((hAT-N22B_DR|63229:0.13317,hAT-N22B_DR|140735:0.06709)0.762:0.02907,(hAT-N22B_DR|289281:0.08241,hAT-N22B_DR|140685:0.14700)0.797:0.02003)0.400:0.00059,hAT-N22B_DR|370131:0.16450)0.767:0.00515,((hAT-N22B_DR|213505:0.21450,(hAT-N22B_DR|289349:0.00251,hAT-N22B_DR|213504:0.11044)0.802:0.04491)0.697:0.01474,hAT-N22B_DR|370123:0.07055)0.654:0.01349)0.681:0.00314,((hAT-N22B_DR|453186:0.11629,hAT-N22B_DR|289383:0.13029)0.839:0.02841,hAT-N22B_DR|370265:0.09529)0.415:0.00058)0.828:0.00487,(((((hAT-N22B_DR|63223:0.12534,hAT-N22B_DR|370105:0.09829)0.416:0.00742,((hAT-N22B_DR|453229:0.10566,hAT-N22B_DR|530454:0.07197)0.831:0.04180,(hAT-N22B_DR|213528:0.12382,hAT-N22B_DR|140627:0.12972)0.424:0.00342)0.824:0.01451)0.962:0.01990,(hAT-N22B_DR|63364:0.10891,hAT-N22B_DR|213588:0.09707)0.776:0.00477)0.031:0.00363,(((hAT-N22B_DR|140680:0.10403,hAT-N22B_DR|213589:0.08661)0.395:0.00598,(hAT-N22B_DR|140638:0.12316,hAT-N22B_DR|213543:0.09643)0.755:0.00059)0.896:0.00836,(hAT-N22B_DR|213507:0.08367,hAT-N22B_DR|370112:0.10448)0.773:0.01345)0.810:0.00396)0.799:0.00151,((((((((((hAT-N22B_DR|63201:0.01147,hAT-N22B_DR|289301:0.00055)0.476:0.04274,hAT-N22B_DR|140697:0.02347)0.044:0.01855,hAT-N22B_DR|213532:0.09099)0.769:0.05938,hAT-N22B_DR|140682:0.08374)0.781:0.01585,hAT-N22B_DR|530522:0.09457)0.374:0.00059,(hAT-N22B_DR|63358:0.12627,hAT-N22B_DR|370147:0.10938)0.748:0.00966)0.823:0.00362,((hAT-N22B_DR|530530:0.09376,hAT-N22B_DR|530489:0.11065)0.834:0.01913,(hAT-N22B_DR|63302:0.13656,hAT-N22B_DR|370203:0.12044)0.622:0.00059)0.816:0.00993)0.826:0.00533,(hAT-N22B_DR|289228:0.09943,hAT-N22B_DR|289230:0.08988)0.831:0.01660)0.782:0.00276,hAT-N22B_DR|63286:0.10808)0.589:0.00140,(((((hAT-N22B_DR|63324:0.13759,hAT-N22B_DR|213539:0.12925)0.094:0.00059,hAT-N22B_DR|63298:0.11758)0.700:0.00430,(hAT-N22B_DR|63284:0.08537,hAT-N22B_DR|530508:0.10666)0.729:0.01493)0.772:0.00823,hAT-N22B_DR|140573:0.11869)0.722:0.00225,(((hAT-N22B_DR|213636:0.05203,(hAT-N22B_DR|140607:0.16819,hAT-N22B_DR|530532:0.05182)0.286:0.03159)0.784:0.03443,(hAT-N22B_DR|213562:0.07449,hAT-N22B_DR|370250:0.12525)0.679:0.02595)0.823:0.01609,(hAT-N22B_DR|140674:0.09972,((hAT-N22B_DR|63166:0.37996,hAT-N22B_DR|289284:0.21552)0.651:0.02565,(hAT-N22B_DR|453066:0.12407,(hAT-N22B_DR|140647:0.00461,hAT-N22B_DR|453191:0.19683)0.515:0.10095)0.690:0.05314)0.762:0.03391)0.722:0.00674)0.916:0.01254)0.779:0.00320)0.087:0.00058)0.860:0.00391)0.798:0.00202)0.771:0.00169)0.770:0.00130,(((((hAT-N22B_DR|140586:0.11019,hAT-N22B_DR|289404:0.10003)0.661:0.01032,hAT-N22B_DR|453147:0.13876)0.503:0.00674,hAT-N22B_DR|289351:0.10004)0.884:0.01067,((((hAT-N22B_DR|453233:0.09456,hAT-N22B_DR|140732:0.09692)0.983:0.03773,hAT-N22B_DR|63317:0.13309)0.246:0.00447,(hAT-N22B_DR|63329:0.11359,((hAT-N22B_DR|289277:0.07900,hAT-N22B_DR|213556:0.04739)0.843:0.02947,hAT-N22B_DR|370264:0.06359)0.840:0.01742)0.732:0.00723)0.826:0.00832,(hAT-N22B_DR|289237:0.18275,hAT-N22B_DR|530515:0.10361)0.284:0.00059)0.790:0.00471)0.623:0.00459,(hAT-N22B_DR|530479:0.13745,((hAT-N22B_DR|453109:0.11983,((hAT-N22B_DR|213549:0.10365,(hAT-N22B_DR|63231:0.06797,(hAT-N22B_DR|63347:0.06371,(hAT-N22B_DR|140608:0.05172,hAT-N22B_DR|453231:0.07552)0.450:0.00711)0.924:0.00974)0.910:0.00795)0.987:0.02045,(hAT-N22B_DR|140605:0.09227,hAT-N22B_DR|453138:0.10166)0.364:0.00059)0.866:0.00470)0.983:0.01499,(hAT-N22B_DR|289338:0.09323,hAT-N22B_DR|370227:0.10349)0.924:0.02521)0.703:0.00113)0.523:0.00059)0.778:0.00158)0.562:0.00319,((hAT-N22B_DR|140667:0.09539,hAT-N22B_DR|140703:0.10919)0.887:0.01304,((hAT-N22B_DR|289329:0.16511,hAT-N22B_DR|370202:0.09744)0.542:0.00649,(hAT-N22B_DR|63199:0.09079,hAT-N22B_DR|289347:0.10115)0.832:0.01249)0.427:0.00257)0.862:0.00356)0.765:0.00211,((((hAT-N22B_DR|530507:0.11552,hAT-N22B_DR|453164:0.13698)0.076:0.00059,hAT-N22B_DR|63160:0.09078)0.793:0.00711,((((hAT-N22B_DR|140621:0.02137,hAT-N22B_DR|453119:0.04908)0.854:0.04492,hAT-N22B_DR|530461:0.02836)0.877:0.02877,hAT-N22B_DR|289332:0.14844)0.836:0.02223,(hAT-N22B_DR|140706:0.11672,(hAT-N22B_DR|453069:0.04046,hAT-N22B_DR|213492:0.05765)0.124:0.02430)0.776:0.02319)0.908:0.01280)0.858:0.00644,((((hAT-N22B_DR|63239:0.15515,hAT-N22B_DR|63202:0.15868)0.773:0.07766,(((hAT-N22B_DR|289282:0.11367,hAT-N22B_DR|453171:0.12153)0.632:0.03403,hAT-N22B_DR|453093:0.09030)0.878:0.08549,(hAT-N22B_DR|63343:0.12917,((hAT-N22B_DR|289399:0.00059,hAT-N22B_DR|370260:0.27997)0.788:0.01585,(hAT-N22B_DR|213508:0.11961,((hAT-N22B_DR|213641:0.02353,hAT-N22B_DR|213642:0.04770)0.953:0.10634,hAT-N22B_DR|213560:0.07011)0.696:0.02611)0.698:0.00830)0.690:0.00058)0.844:0.05189)0.698:0.01553)0.963:0.04632,(((((hAT-N22B_DR|140594:0.10082,hAT-N22B_DR|530456:0.10232)0.701:0.00859,hAT-N22B_DR|370212:0.13774)0.895:0.03009,(hAT-N22B_DR|63311:0.10900,(hAT-N22B_DR|140602:0.02521,hAT-N22B_DR|213571:0.08372)0.528:0.12077)0.855:0.02363)0.292:0.00059,((hAT-N22B_DR|289375:0.01627,hAT-N22B_DR|370139:0.55608)0.358:0.16096,((hAT-N22B_DR|370173:0.36903,hAT-N22B_DR|140744:0.03989)0.891:0.06573,(hAT-N22B_DR|140567:0.05487,hAT-N22B_DR|140596:0.07190)0.765:0.02291)0.064:0.00058)0.795:0.01777)0.729:0.00867,(hAT-N22B_DR|453170:0.11264,hAT-N22B_DR|453260:0.12626)0.866:0.01244)0.300:0.00238)0.625:0.00181,((hAT-N22B_DR|63171:0.12478,((hAT-N22B_DR|140599:0.15744,hAT-N22B_DR|453189:0.11350)0.795:0.02010,(hAT-N22B_DR|213646:0.00060,hAT-N22B_DR|140644:0.06724)0.708:0.06832)0.468:0.00327)0.263:0.00571,hAT-N22B_DR|289396:0.10110)0.822:0.00433)0.807:0.00345)0.770:0.00169)0.866:0.00723)0.000:0.00059,(hAT-N22B_DR|140716:0.11223,hAT-N22B_DR|530497:0.13982)0.018:0.00580)0.851:0.00564)0.284:0.00055,((hAT-N22B_DR|213535:0.11700,hAT-N22B_DR|213536:0.12600)0.833:0.01122,hAT-N22B_DR|213634:0.09918)0.894:0.01043)0.799:0.00775,((hAT-N22B_DR|63236:0.13634,hAT-N22B_DR|453220:0.09356)0.858:0.01112,(((((hAT-N22B_DR|63187:0.10208,hAT-N22B_DR|530513:0.14388)0.908:0.03005,(((hAT-N22B_DR|530496:0.12422,(hAT-N22B_DR|289366:0.10588,hAT-N22B_DR|140577:0.09824)0.256:0.00790)0.797:0.01059,((hAT-N22B_DR|370133:0.10063,hAT-N22B_DR|370221:0.09241)0.659:0.00058,(hAT-N22B_DR|140571:0.07037,hAT-N22B_DR|370191:0.08112)0.993:0.03863)0.799:0.00241)0.796:0.00091,((((hAT-N22B_DR|140693:0.11055,hAT-N22B_DR|289345:0.11338)0.231:0.00390,(hAT-N22B_DR|63177:0.12915,(hAT-N22B_DR|63278:0.11912,hAT-N22B_DR|289243:0.15762)0.647:0.01884)0.023:0.01120)0.737:0.00397,hAT-N22B_DR|370226:0.12807)0.630:0.00243,(hAT-N22B_DR|289267:0.11161,hAT-N22B_DR|289309:0.17447)0.845:0.02266)0.814:0.00428)0.577:0.00057)0.524:0.00322,(hAT-N22B_DR|63355:0.11388,hAT-N22B_DR|289322:0.09541)0.794:0.01521)0.733:0.00106,(hAT-N22B_DR|63191:0.13163,(hAT-N22B_DR|63252:0.12565,hAT-N22B_DR|530490:0.13844)0.778:0.01499)0.855:0.00886)0.749:0.00108,((((hAT-N22B_DR|453079:0.17625,(hAT-N22B_DR|289387:0.12425,(hAT-N22B_DR|140702:0.12494,(hAT-N22B_DR|370251:0.12839,hAT-N22B_DR|453139:0.14793)0.608:0.01302)0.657:0.00930)0.307:0.00230)0.606:0.00064,(hAT-N22B_DR|453219:0.12235,(hAT-N22B_DR|453103:0.09170,(hAT-N22B_DR|140684:0.15632,hAT-N22B_DR|140698:0.07149)0.153:0.00770)0.728:0.03622)0.913:0.02170)0.822:0.00674,((hAT-N22B_DR|63313:0.15175,(hAT-N22B_DR|63247:0.07110,hAT-N22B_DR|140581:0.06275)0.995:0.05532)0.766:0.00869,(((((hAT-N22B_DR|530460:0.00059,(hAT-N22B_DR|453168:0.14627,(hAT-N22B_DR|370164:0.12116,(hAT-N22B_DR|370270:0.12920,hAT-N22B_DR|63365:0.11992)0.661:0.01073)0.808:0.00868)0.495:0.00449)0.570:0.04917,hAT-N22B_DR|453151:0.09182)0.817:0.01483,(hAT-N22B_DR|289224:0.14719,hAT-N22B_DR|213533:0.13958)0.183:0.00740)0.813:0.01703,(((hAT-N22B_DR|63319:0.07858,(hAT-N22B_DR|63153:0.04612,hAT-N22B_DR|63346:0.00060)0.981:0.09063)0.662:0.07760,((hAT-N22B_DR|453073:0.12453,(hAT-N22B_DR|289274:0.07954,(hAT-N22B_DR|140561:0.04954,(hAT-N22B_DR|140707:0.13859,((hAT-N22B_DR|213564:0.02453,hAT-N22B_DR|140711:0.29579)0.392:0.01303,hAT-N22B_DR|140722:0.00059)0.915:0.08779)0.910:0.14958)0.708:0.00946)0.997:0.11346)0.812:0.04341,((((hAT-N22B_DR|289235:0.01797,(hAT-N22B_DR|140609:0.18637,hAT-N22B_DR|63226:0.00058)0.447:0.03970)0.950:0.10612,((hAT-N22B_DR|453078:0.18862,hAT-N22B_DR|453237:0.09061)0.939:0.11459,hAT-N22B_DR|370171:0.15845)0.185:0.06880)0.360:0.00190,((hAT-N22B_DR|213643:0.10695,(hAT-N22B_DR|140582:0.18913,hAT-N22B_DR|140686:0.00056)0.386:0.10463)0.692:0.00059,(hAT-N22B_DR|213490:0.04323,(hAT-N22B_DR|63234:0.20036,(hAT-N22B_DR|370184:0.41322,((hAT-N22B_DR|63297:0.13937,hAT-N22B_DR|453086:0.14785)0.833:0.07415,hAT-N22B_DR|289229:0.05734)0.705:0.03264)0.757:0.05476)0.900:0.08428)0.823:0.05596)0.725:0.03820)0.314:0.01177,hAT-N22B_DR|63366:0.27301)0.788:0.01562)0.674:0.00690)0.333:0.00405,(hAT-N22B_DR|213620:0.00060,hAT-N22B_DR|370115:0.08522)0.995:0.06981)0.197:0.00578)0.639:0.00545,(((hAT-N22B_DR|289342:0.12402,(hAT-N22B_DR|140663:0.08896,(hAT-N22B_DR|63336:0.06146,hAT-N22B_DR|63164:0.14234)0.637:0.04024)0.827:0.02628)0.738:0.00505,(hAT-N22B_DR|289225:0.13554,hAT-N22B_DR|140709:0.11025)0.215:0.00059)0.783:0.00789,hAT-N22B_DR|140562:0.11037)0.715:0.00497)0.765:0.00160)0.805:0.00208)0.537:0.00059,((((((hAT-N22B_DR|213614:0.00059,(hAT-N22B_DR|213613:0.00059,hAT-N22B_DR|213612:0.01356)0.000:0.00059)1.000:0.00059,hAT-N22B_DR|213611:0.00058)1.000:0.13476,hAT-N22B_DR|453142:0.13354)0.698:0.02373,(hAT-N22B_DR|63182:0.41521,hAT-N22B_DR|213604:0.09876)0.771:0.02162)0.889:0.01968,(hAT-N22B_DR|213521:0.12296,((((((hAT-N22B_DR|370252:0.12877,hAT-N22B_DR|370135:0.09987)0.807:0.01626,(((hAT-N22B_DR|370121:0.11934,(hAT-N22B_DR|530529:0.16625,hAT-N22B_DR|213491:0.11348)0.242:0.00281)0.820:0.01038,hAT-N22B_DR|140728:0.10265)0.350:0.00059,((hAT-N22B_DR|140560:0.10432,hAT-N22B_DR|289315:0.10951)0.874:0.02005,((hAT-N22B_DR|289339:0.11657,(hAT-N22B_DR|289393:0.04689,(hAT-N22B_DR|370140:0.05697,(hAT-N22B_DR|140746:0.00061,(hAT-N22B_DR|63362:0.00058,hAT-N22B_DR|63361:0.03143)0.839:0.21141)0.312:0.11417)0.709:0.05604)0.848:0.06212)0.627:0.00423,(hAT-N22B_DR|453200:0.10990,(hAT-N22B_DR|289319:0.03667,hAT-N22B_DR|370138:0.02623)0.244:0.08209)0.827:0.01274)0.410:0.01158)0.858:0.01104)0.735:0.00678)0.124:0.00126,(hAT-N22B_DR|140643:0.14545,(hAT-N22B_DR|140553:0.09040,((hAT-N22B_DR|140654:0.00058,hAT-N22B_DR|370192:0.00059)0.956:0.11104,hAT-N22B_DR|530512:0.09381)0.485:0.00696)0.727:0.00370)0.858:0.00804)0.804:0.00477,(hAT-N22B_DR|530506:0.13131,(hAT-N22B_DR|213654:0.02802,hAT-N22B_DR|289289:0.02302)0.306:0.08187)0.246:0.02517)0.744:0.00222,((((((hAT-N22B_DR|63183:0.11529,hAT-N22B_DR|140717:0.17812)0.181:0.01079,hAT-N22B_DR|213547:0.09203)0.271:0.00902,hAT-N22B_DR|140671:0.14022)0.693:0.00799,((hAT-N22B_DR|453112:0.18794,(hAT-N22B_DR|530517:0.16545,(hAT-N22B_DR|140670:0.11420,(hAT-N22B_DR|289330:0.04819,hAT-N22B_DR|370122:0.09267)0.155:0.01372)0.662:0.02077)0.048:0.00059)0.548:0.00313,(hAT-N22B_DR|140612:0.10130,hAT-N22B_DR|453206:0.08411)0.936:0.05166)0.750:0.00653)0.718:0.00471,(hAT-N22B_DR|63327:0.09313,(hAT-N22B_DR|289233:0.11736,hAT-N22B_DR|289271:0.16333)0.772:0.02770)0.746:0.00997)0.000:0.00058,(((hAT-N22B_DR|63185:0.13575,(hAT-N22B_DR|140727:0.10605,hAT-N22B_DR|289331:0.12449)0.712:0.02090)0.703:0.00992,(hAT-N22B_DR|213516:0.12438,(hAT-N22B_DR|453087:0.11958,hAT-N22B_DR|530483:0.13421)0.293:0.01445)0.429:0.00465)0.331:0.00617,(hAT-N22B_DR|63214:0.15185,((hAT-N22B_DR|453254:0.13342,hAT-N22B_DR|530488:0.12044)0.790:0.02436,((hAT-N22B_DR|289371:0.13775,(hAT-N22B_DR|63224:0.11651,hAT-N22B_DR|140713:0.14989)0.817:0.02222)0.680:0.00059,hAT-N22B_DR|63172:0.10097)0.094:0.00533)0.000:0.00061)0.707:0.00780)0.749:0.00287)0.844:0.00356)0.795:0.00201,((((((((hAT-N22B_DR|370253:0.13596,(hAT-N22B_DR|370132:0.13046,(hAT-N22B_DR|453175:0.11611,hAT-N22B_DR|530498:0.12651)0.135:0.01988)0.538:0.01563)0.859:0.02562,(hAT-N22B_DR|63326:0.11784,(hAT-N22B_DR|63196:0.08038,(hAT-N22B_DR|453143:0.02924,hAT-N22B_DR|530451:0.00366)0.689:0.10184)0.717:0.01284)0.433:0.00660)0.706:0.00991,(((hAT-N22B_DR|370248:0.12118,(hAT-N22B_DR|140575:0.14376,hAT-N22B_DR|370103:0.10293)0.799:0.01726)0.348:0.00469,(((hAT-N22B_DR|63301:0.12159,hAT-N22B_DR|370153:0.12235)0.882:0.01925,(hAT-N22B_DR|63270:0.11922,(hAT-N22B_DR|140570:0.11773,hAT-N22B_DR|289268:0.15062)0.690:0.03798)0.198:0.00059)0.000:0.00176,hAT-N22B_DR|140564:0.15941)0.832:0.00262)0.672:0.00274,(((hAT-N22B_DR|140678:0.12868,(hAT-N22B_DR|213561:0.13520,hAT-N22B_DR|213650:0.10470)0.185:0.00445)0.233:0.01115,(hAT-N22B_DR|63348:0.07168,((hAT-N22B_DR|140600:0.14997,hAT-N22B_DR|213616:0.13223)0.715:0.00830,(hAT-N22B_DR|289355:0.12404,hAT-N22B_DR|289257:0.10145)0.907:0.03446)0.679:0.00592)0.831:0.00060)0.772:0.00383,((hAT-N22B_DR|289287:0.15905,(hAT-N22B_DR|63218:0.00059,(hAT-N22B_DR|530476:0.01626,hAT-N22B_DR|530477:0.03691)0.401:0.01061)0.473:0.08785)0.736:0.00880,(hAT-N22B_DR|63240:0.12318,(hAT-N22B_DR|63292:0.12892,hAT-N22B_DR|453209:0.21097)0.768:0.01644)0.822:0.01455)0.811:0.00805)0.670:0.00146)0.512:0.00112)0.781:0.00303,((((hAT-N22B_DR|453113:0.23500,hAT-N22B_DR|213626:0.10291)0.711:0.00984,((hAT-N22B_DR|453224:0.12551,(((hAT-N22B_DR|530538:0.19386,(hAT-N22B_DR|213658:0.07538,hAT-N22B_DR|63205:0.10542)0.466:0.02592)0.037:0.00191,hAT-N22B_DR|289312:0.11028)0.746:0.01035,hAT-N22B_DR|213493:0.09543)0.358:0.00486)0.793:0.01174,hAT-N22B_DR|530453:0.14376)0.654:0.00492)0.729:0.00307,hAT-N22B_DR|453196:0.12630)0.276:0.00367,hAT-N22B_DR|63333:0.15145)0.833:0.00854)0.861:0.00059,(hAT-N22B_DR|63290:0.10314,(hAT-N22B_DR|140634:0.13626,hAT-N22B_DR|63341:0.12890)0.729:0.00815)0.812:0.00651)0.683:0.00058,((((hAT-N22B_DR|289352:0.08181,((((hAT-N22B_DR|140611:0.11339,((((hAT-N22B_DR|213513:0.08942,(hAT-N22B_DR|213546:0.00939,hAT-N22B_DR|63314:0.16895)0.457:0.11972)0.000:0.00328,(hAT-N22B_DR|213527:0.10590,hAT-N22B_DR|453199:0.07859)0.781:0.01250)0.722:0.00340,(hAT-N22B_DR|453161:0.11037,(hAT-N22B_DR|63321:0.07973,hAT-N22B_DR|289272:0.10816)0.774:0.03601)0.990:0.00060)0.760:0.00315,(hAT-N22B_DR|289265:0.11257,hAT-N22B_DR|453100:0.08285)0.707:0.01774)0.791:0.00676)0.602:0.00169,(hAT-N22B_DR|140574:0.09617,(hAT-N22B_DR|453177:0.11562,(hAT-N22B_DR|289341:0.15672,hAT-N22B_DR|530537:0.15574)0.219:0.00450)0.717:0.00251)0.243:0.00815)0.457:0.00244,((hAT-N22B_DR|453213:0.09579,hAT-N22B_DR|140724:0.00059)0.130:0.00296,(hAT-N22B_DR|453075:0.05768,hAT-N22B_DR|63320:0.08338)0.807:0.02142)0.735:0.00614)0.729:0.00788,((((((hAT-N22B_DR|289335:0.34532,hAT-N22B_DR|370152:0.02948)0.387:0.21395,(hAT-N22B_DR|63190:0.07149,hAT-N22B_DR|453085:0.08740)0.135:0.00591)0.773:0.02969,((((hAT-N22B_DR|289333:0.17611,(hAT-N22B_DR|370197:0.11949,(((hAT-N22B_DR|289384:0.17075,hAT-N22B_DR|370262:0.07801)0.657:0.08204,hAT-N22B_DR|453071:0.01012)0.147:0.00082,hAT-N22B_DR|63195:0.11397)0.557:0.01609)0.321:0.00059)0.956:0.05150,(((hAT-N22B_DR|289276:0.18364,(hAT-N22B_DR|213555:0.08840,(hAT-N22B_DR|140666:0.26698,hAT-N22B_DR|289372:0.05358)0.206:0.16449)0.810:0.06075)0.744:0.02701,hAT-N22B_DR|530533:0.11810)0.709:0.00897,(hAT-N22B_DR|453222:0.11565,hAT-N22B_DR|213501:0.20512)0.799:0.03763)0.963:0.04485)0.903:0.03458,hAT-N22B_DR|453148:0.13116)0.000:0.01493,(hAT-N22B_DR|453217:0.08581,hAT-N22B_DR|213585:0.10014)0.855:0.05288)0.204:0.00500)0.273:0.00059,hAT-N22B_DR|140733:0.60563)0.528:0.01443,((hAT-N22B_DR|213511:0.09745,(hAT-N22B_DR|213502:0.11896,(hAT-N22B_DR|63169:0.00059,hAT-N22B_DR|213601:0.24490)0.494:0.07284)0.720:0.01804)0.618:0.00491,((hAT-N22B_DR|370199:0.08914,(hAT-N22B_DR|213550:0.14562,hAT-N22B_DR|289246:0.00544)0.453:0.11647)0.420:0.00848,hAT-N22B_DR|530463:0.12039)0.798:0.02112)0.744:0.01261)0.033:0.00059,(((((hAT-N22B_DR|370278:0.13640,(hAT-N22B_DR|63232:0.05965,hAT-N22B_DR|63233:0.07836)0.789:0.01234)0.421:0.00222,((hAT-N22B_DR|453099:0.08027,(hAT-N22B_DR|63268:0.09132,hAT-N22B_DR|289317:0.08069)0.541:0.00768)0.685:0.00608,(hAT-N22B_DR|289264:0.16199,hAT-N22B_DR|370269:0.06375)0.846:0.05790)0.600:0.00331)0.741:0.00230,(hAT-N22B_DR|530455:0.10347,(((hAT-N22B_DR|370179:0.09038,hAT-N22B_DR|453190:0.12463)0.885:0.02413,(hAT-N22B_DR|63184:0.12904,(hAT-N22B_DR|63173:0.24769,hAT-N22B_DR|289251:0.08849)0.497:0.01988)0.745:0.01052)0.722:0.00375,(hAT-N22B_DR|63203:0.17292,hAT-N22B_DR|370176:0.06474)0.767:0.02044)0.676:0.00456)0.474:0.00059)0.800:0.00440,((((hAT-N22B_DR|140622:0.23302,hAT-N22B_DR|213591:0.06714)0.819:0.02273,(hAT-N22B_DR|370232:0.12931,(hAT-N22B_DR|289370:0.13159,hAT-N22B_DR|370187:0.09518)0.864:0.02332)0.708:0.00148)0.318:0.01377,hAT-N22B_DR|213664:0.08692)0.681:0.00400,(((((hAT-N22B_DR|289269:0.10954,hAT-N22B_DR|63310:0.13968)0.152:0.00059,hAT-N22B_DR|140592:0.12031)0.776:0.00779,((hAT-N22B_DR|289328:0.06612,hAT-N22B_DR|453173:0.09164)0.840:0.03497,(hAT-N22B_DR|140657:0.14374,(((hAT-N22B_DR|63272:0.09388,hAT-N22B_DR|140637:0.09474)0.785:0.01074,hAT-N22B_DR|213488:0.14148)0.305:0.00082,(hAT-N22B_DR|530527:0.06185,hAT-N22B_DR|289262:0.09305)0.507:0.00836)0.724:0.00410)0.318:0.00480)0.921:0.00059)0.804:0.00309,(((hAT-N22B_DR|370110:0.12397,(((hAT-N22B_DR|213586:0.11761,hAT-N22B_DR|289259:0.10807)0.128:0.02869,(hAT-N22B_DR|289320:0.08676,hAT-N22B_DR|140748:0.07292)0.694:0.01222)0.882:0.01778,(hAT-N22B_DR|63325:0.11335,(hAT-N22B_DR|289305:0.06785,hAT-N22B_DR|289357:0.10630)0.858:0.03095)0.751:0.00863)0.447:0.00060)0.776:0.00321,(hAT-N22B_DR|453081:0.09220,(((hAT-N22B_DR|140659:0.15656,hAT-N22B_DR|453152:0.17610)0.813:0.01951,(((hAT-N22B_DR|140688:0.11102,(hAT-N22B_DR|530514:0.07510,(hAT-N22B_DR|453261:0.01171,hAT-N22B_DR|453262:0.01562)0.896:0.04231)0.112:0.02521)0.761:0.01984,(hAT-N22B_DR|63154:0.20458,hAT-N22B_DR|453140:0.09476)0.827:0.04839)0.460:0.01623,(hAT-N22B_DR|63237:0.00080,hAT-N22B_DR|370162:0.08239)0.584:0.06494)0.866:0.03039)0.546:0.00081,((hAT-N22B_DR|213500:0.07209,(hAT-N22B_DR|289270:0.10080,hAT-N22B_DR|140642:0.11932)0.778:0.01088)0.718:0.00230,hAT-N22B_DR|63244:0.12749)0.563:0.00497)0.804:0.02377)0.210:0.00058)0.818:0.01128,(((hAT-N22B_DR|63189:0.11796,hAT-N22B_DR|370146:0.10623)0.624:0.02003,(hAT-N22B_DR|140635:0.10564,hAT-N22B_DR|213517:0.12399)0.032:0.02899)0.393:0.00391,(hAT-N22B_DR|370111:0.07716,((hAT-N22B_DR|289292:0.13623,hAT-N22B_DR|213593:0.08205)0.593:0.00146,(hAT-N22B_DR|140615:0.16772,hAT-N22B_DR|63220:0.06800)0.726:0.00247)0.783:0.00575)0.769:0.00354)0.196:0.00409)0.708:0.00283)0.977:0.00059,(hAT-N22B_DR|63254:0.12011,(hAT-N22B_DR|140660:0.11532,(hAT-N22B_DR|140590:0.06497,hAT-N22B_DR|140595:0.13390)0.223:0.05551)0.771:0.02248)0.797:0.02152)0.879:0.00580)0.053:0.00059)0.948:0.00225,hAT-N22B_DR|63210:0.12364)0.196:0.00081)0.433:0.00059)0.854:0.00379)0.941:0.01045,(((hAT-N22B_DR|370229:0.12529,(hAT-N22B_DR|63174:0.11418,hAT-N22B_DR|289368:0.11631)0.645:0.01109)0.704:0.00801,(hAT-N22B_DR|370190:0.08741,(hAT-N22B_DR|63197:0.13576,(((hAT-N22B_DR|453188:0.23937,hAT-N22B_DR|453121:0.16147)0.594:0.03816,(hAT-N22B_DR|453089:0.17852,hAT-N22B_DR|63294:0.16279)0.728:0.01627)0.922:0.10461,(hAT-N22B_DR|213632:0.13399,hAT-N22B_DR|213497:0.10274)0.005:0.00770)0.821:0.03124)0.584:0.00792)0.873:0.03608)0.726:0.00306,(((hAT-N22B_DR|63175:0.11551,hAT-N22B_DR|63176:0.09721)0.827:0.03493,hAT-N22B_DR|453258:0.15341)0.869:0.04903,((hAT-N22B_DR|453165:0.11109,(hAT-N22B_DR|63192:0.13749,hAT-N22B_DR|140557:0.06986)0.754:0.02253)0.861:0.02714,(hAT-N22B_DR|63323:0.07511,hAT-N22B_DR|289261:0.08583)0.922:0.03233)0.705:0.00970)0.791:0.01303)0.849:0.00999)0.797:0.00392,(hAT-N22B_DR|370263:0.11028,(hAT-N22B_DR|140694:0.12043,(hAT-N22B_DR|530516:0.11424,hAT-N22B_DR|370157:0.12837)0.429:0.00567)0.535:0.00874)0.615:0.00060)0.824:0.00247,((((hAT-N22B_DR|289290:0.07738,hAT-N22B_DR|289240:0.24614)0.742:0.04425,((hAT-N22B_DR|370266:0.08132,(hAT-N22B_DR|63337:0.19821,hAT-N22B_DR|213661:0.10611)0.323:0.00250)0.634:0.01949,(hAT-N22B_DR|289288:0.19061,hAT-N22B_DR|63331:0.13202)0.706:0.01282)0.736:0.01031)0.347:0.00059,hAT-N22B_DR|370228:0.19671)0.915:0.02917,(((hAT-N22B_DR|140747:0.03967,hAT-N22B_DR|140745:0.06174)0.790:0.04734,(hAT-N22B_DR|140565:0.09302,hAT-N22B_DR|289327:0.12461)0.726:0.00647)0.738:0.00500,hAT-N22B_DR|213597:0.12490)0.750:0.00794)0.281:0.00311)0.778:0.00137)0.799:0.00113,(((((hAT-N22B_DR|213541:0.10941,(hAT-N22B_DR|213609:0.13818,hAT-N22B_DR|289286:0.10347)0.060:0.01162)0.786:0.01578,((hAT-N22B_DR|453067:0.09332,hAT-N22B_DR|453108:0.13868)0.670:0.01618,((hAT-N22B_DR|370258:0.13474,(hAT-N22B_DR|453080:0.11133,hAT-N22B_DR|63178:0.14664)0.158:0.00320)0.830:0.02591,(hAT-N22B_DR|370185:0.10118,hAT-N22B_DR|530481:0.10196)0.694:0.01030)0.381:0.00205)0.010:0.00059)0.868:0.00491,(((hAT-N22B_DR|213518:0.11980,(hAT-N22B_DR|213525:0.01282,hAT-N22B_DR|213526:0.02860)0.988:0.12678)0.166:0.00593,(hAT-N22B_DR|63208:0.08679,hAT-N22B_DR|453212:0.11303)0.847:0.03140)0.741:0.00868,(((hAT-N22B_DR|140614:0.00083,hAT-N22B_DR|140630:0.06916)0.383:0.10161,hAT-N22B_DR|530499:0.13341)0.784:0.01629,(hAT-N22B_DR|213596:0.11241,hAT-N22B_DR|213653:0.09573)0.470:0.00055)0.430:0.00431)0.884:0.01254)0.594:0.00159,(hAT-N22B_DR|289369:0.16328,((hAT-N22B_DR|453267:0.11643,hAT-N22B_DR|370215:0.12028)0.727:0.01986,((hAT-N22B_DR|289374:0.10811,(hAT-N22B_DR|213559:0.12434,hAT-N22B_DR|530521:0.12049)0.045:0.00347)0.762:0.01295,(hAT-N22B_DR|213584:0.13960,(hAT-N22B_DR|213599:0.08673,hAT-N22B_DR|370117:0.17322)0.559:0.00928)0.749:0.00676)0.046:0.00059)0.712:0.00341)0.329:0.00398)0.630:0.00230,((hAT-N22B_DR|63316:0.13457,((hAT-N22B_DR|370224:0.14234,hAT-N22B_DR|530500:0.06437)0.468:0.02661,(hAT-N22B_DR|140616:0.12160,hAT-N22B_DR|370240:0.12113)0.523:0.01467)0.088:0.00667)0.629:0.00758,((hAT-N22B_DR|140583:0.04117,hAT-N22B_DR|453241:0.06900)0.761:0.09251,(hAT-N22B_DR|370193:0.11650,(hAT-N22B_DR|63165:0.10176,hAT-N22B_DR|289358:0.10985)0.119:0.00674)0.541:0.01296)0.525:0.00371)0.759:0.00178)0.831:0.00252)0.866:0.00151,((hAT-N22B_DR|453195:0.10360,hAT-N22B_DR|453234:0.12484)0.502:0.00434,hAT-N22B_DR|213566:0.10987)0.823:0.00885)0.711:0.00059)0.627:0.00060)0.306:0.00250)0.614:0.00055,(hAT-N22B_DR|63157:0.11129,hAT-N22B_DR|289364:0.12287)0.818:0.02390)0.648:0.00055)0.791:0.00334)0.586:0.00060)0.651:0.00151)0.379:0.00679)0.458:0.00126)0.801:0.00060)0.910:0.00292,((hAT-N22B_DR|213565:0.10743,((hAT-N22B_DR|370145:0.15018,hAT-N22B_DR|213576:0.10575)0.507:0.04004,hAT-N22B_DR|140606:0.16407)0.242:0.00497)0.802:0.00859,(hAT-N22B_DR|530457:0.09337,(hAT-N22B_DR|63158:0.10774,(hAT-N22B_DR|289336:0.10235,hAT-N22B_DR|370150:0.08597)0.189:0.00058)0.742:0.00775)0.816:0.00852)0.751:0.00322)0.860:0.00059);
```
