## Supplementary Data 2 for "A genomic portrait of zebrafish transposable elements and their spatiotemporal embryonic expression": hAT-N22C_DR.mafft.nwk

```
(hAT-N22C_DR|700538:0.09998,(((((((hAT-N22C_DR|700558:0.17661,(hAT-N22C_DR|950309:0.10116,hAT-N22C_DR|370350:0.13860)0.617:0.00656)0.707:0.00396,(hAT-N22C_DR|950288:0.10612,(hAT-N22C_DR|370351:0.20562,(hAT-N22C_DR|63457:0.16088,hAT-N22C_DR|950276:0.12756)0.903:0.09019)0.039:0.01144)0.548:0.02900)0.999:0.20319,hAT-N22C_DR|289466:0.11347)0.718:0.01837,(hAT-N22C_DR|950366:0.14557,hAT-N22C_DR|950285:0.06513)0.718:0.00712)0.726:0.00315,((hAT-N22C_DR|140783:0.18538,hAT-N22C_DR|289419:0.00063)0.994:0.10406,(((((hAT-N22C_DR|63410:0.00060,hAT-N22C_DR|783478:0.21073)0.646:0.20136,(hAT-N22C_DR|783525:0.40957,hAT-N22C_DR|453292:0.02217)0.273:0.10865)0.682:0.01318,hAT-N22C_DR|453360:0.12343)0.765:0.00810,((((hAT-N22C_DR|370386:0.30218,(((hAT-N22C_DR|370284:0.08796,hAT-N22C_DR|370405:0.16979)0.406:0.09118,hAT-N22C_DR|453366:0.10383)0.129:0.01675,((hAT-N22C_DR|530681:0.10877,hAT-N22C_DR|289437:0.12952)0.721:0.01646,(hAT-N22C_DR|213689:0.41917,hAT-N22C_DR|289413:0.09793)0.714:0.05529)0.648:0.00948)0.737:0.04112)0.331:0.02571,hAT-N22C_DR|861458:0.12101)0.509:0.00059,((hAT-N22C_DR|530683:0.27333,hAT-N22C_DR|614870:0.20508)0.355:0.01000,hAT-N22C_DR|530666:0.09421)0.840:0.06422)0.472:0.00666,hAT-N22C_DR|63403:0.14896)0.642:0.00175)0.564:0.00063,((hAT-N22C_DR|370294:0.09395,(hAT-N22C_DR|783461:0.26273,hAT-N22C_DR|783480:0.06631)0.776:0.03771)0.727:0.01907,(hAT-N22C_DR|783542:0.06624,(hAT-N22C_DR|213679:0.32490,hAT-N22C_DR|783487:0.00067)0.853:0.10037)0.185:0.00063)0.817:0.01012)0.784:0.00580)0.739:0.00207)0.026:0.00062,(hAT-N22C_DR|861525:0.20016,(((hAT-N22C_DR|370335:0.26055,(hAT-N22C_DR|370387:0.16690,hAT-N22C_DR|453288:0.02765)0.241:0.01881)0.527:0.00544,(hAT-N22C_DR|1039759:0.07894,hAT-N22C_DR|783477:0.37988)0.720:0.03528)0.843:0.01828,(hAT-N22C_DR|289469:0.08697,((hAT-N22C_DR|370320:0.20698,(((hAT-N22C_DR|614774:0.17719,hAT-N22C_DR|861496:0.20657)0.481:0.10678,hAT-N22C_DR|370358:0.14676)0.493:0.01420,(hAT-N22C_DR|783491:0.25234,(hAT-N22C_DR|530708:0.24836,(hAT-N22C_DR|63399:0.06697,hAT-N22C_DR|530707:0.05622)0.986:0.07566)0.708:0.00772)0.503:0.01032)0.810:0.01383)0.016:0.00491,(((hAT-N22C_DR|530682:0.12453,(hAT-N22C_DR|213732:0.00063,hAT-N22C_DR|453291:0.05347)0.841:0.11719)0.652:0.01750,hAT-N22C_DR|950272:0.12572)0.373:0.00686,hAT-N22C_DR|783507:0.24409)0.741:0.00166)0.214:0.01713)0.174:0.00140)0.047:0.00097)0.361:0.00085)0.926:0.03221,(hAT-N22C_DR|63373:0.09371,((((hAT-N22C_DR|140811:0.07161,hAT-N22C_DR|370315:0.06225)0.196:0.04075,hAT-N22C_DR|63416:0.08159)0.893:0.04815,(((hAT-N22C_DR|370409:0.08168,(hAT-N22C_DR|453336:0.26511,hAT-N22C_DR|950361:0.00111)0.376:0.12248)0.882:0.03691,(((hAT-N22C_DR|63404:0.28364,(hAT-N22C_DR|700517:0.18419,(hAT-N22C_DR|861465:0.13847,hAT-N22C_DR|289415:0.46829)0.129:0.03941)0.489:0.05115)0.853:0.09612,((hAT-N22C_DR|63452:0.50409,hAT-N22C_DR|530658:0.28029)0.663:0.03819,((((hAT-N22C_DR|289447:0.14180,hAT-N22C_DR|783495:0.65662)0.755:0.09878,hAT-N22C_DR|950343:0.10108)1.000:0.50822,hAT-N22C_DR|213713:0.09167)0.598:0.08043,hAT-N22C_DR|783498:0.15996)0.703:0.00062)0.779:0.02162)0.000:0.00064,((hAT-N22C_DR|950266:0.00062,hAT-N22C_DR|700476:0.45505)0.438:0.07910,hAT-N22C_DR|289418:0.14257)0.814:0.03261)0.444:0.04131)0.038:0.01488,((((hAT-N22C_DR|370400:0.19220,hAT-N22C_DR|614857:0.08634)0.760:0.06779,(hAT-N22C_DR|289465:0.21244,hAT-N22C_DR|783466:0.13267)0.671:0.03857)0.361:0.09573,(hAT-N22C_DR|861530:0.01543,hAT-N22C_DR|861529:0.00063)0.836:0.03060)0.753:0.06742,((hAT-N22C_DR|370291:0.00062,hAT-N22C_DR|950327:0.22955)0.530:0.15127,(hAT-N22C_DR|63439:0.08169,hAT-N22C_DR|950333:0.26800)0.759:0.17583)0.254:0.04264)0.261:0.00216)0.277:0.00318)0.783:0.00760,((hAT-N22C_DR|289414:0.11010,(hAT-N22C_DR|861523:0.07909,((hAT-N22C_DR|614771:0.06862,(((hAT-N22C_DR|861448:0.33789,(hAT-N22C_DR|140820:0.16705,hAT-N22C_DR|700501:0.11692)0.753:0.07937)0.664:0.01883,hAT-N22C_DR|370332:0.19331)0.763:0.01766,((((hAT-N22C_DR|453357:0.31069,hAT-N22C_DR|453304:0.18834)0.085:0.00195,(((hAT-N22C_DR|140828:0.21204,hAT-N22C_DR|530714:0.00071)0.559:0.16249,hAT-N22C_DR|530724:0.21024)0.737:0.07454,((hAT-N22C_DR|861466:0.24752,hAT-N22C_DR|63430:0.19504)0.518:0.02437,hAT-N22C_DR|950362:0.22576)0.646:0.00369)0.822:0.01732)0.811:0.02064,((hAT-N22C_DR|614777:0.18167,(hAT-N22C_DR|63374:0.00062,hAT-N22C_DR|140769:0.38045)0.862:0.18474)0.840:0.04252,hAT-N22C_DR|950337:0.29847)0.559:0.01054)0.558:0.01698,((hAT-N22C_DR|289468:0.30584,(hAT-N22C_DR|140787:0.00062,hAT-N22C_DR|370316:0.31854)0.695:0.10730)0.604:0.01355,((hAT-N22C_DR|370380:0.22053,hAT-N22C_DR|783454:0.36925)0.422:0.01263,(hAT-N22C_DR|453337:0.10131,hAT-N22C_DR|950360:0.25637)0.750:0.03504)0.586:0.01879)0.565:0.00062)0.846:0.01284)0.819:0.00733)0.338:0.00232,(hAT-N22C_DR|950297:0.13084,(hAT-N22C_DR|289441:0.00063,hAT-N22C_DR|783482:0.11771)0.959:0.16930)0.740:0.03635)0.540:0.00276)0.749:0.00505)0.662:0.00454,(((hAT-N22C_DR|530725:0.00063,hAT-N22C_DR|614782:0.16482)0.860:0.14422,(hAT-N22C_DR|370318:0.31197,hAT-N22C_DR|289450:0.35452)0.783:0.06010)0.341:0.02656,hAT-N22C_DR|950367:0.23726)0.760:0.04240)0.477:0.00645)0.061:0.00684)0.681:0.00098)0.802:0.01749,((hAT-N22C_DR|140831:0.18253,((((hAT-N22C_DR|370347:0.20010,hAT-N22C_DR|861518:0.20334)0.791:0.02528,(hAT-N22C_DR|700527:0.18209,(hAT-N22C_DR|614781:0.21889,(hAT-N22C_DR|213718:0.17779,hAT-N22C_DR|861453:0.19839)0.597:0.02042)0.478:0.01790)0.718:0.00448)0.932:0.02513,((hAT-N22C_DR|453309:0.06332,hAT-N22C_DR|63379:0.00071)0.731:0.13628,(((hAT-N22C_DR|63377:0.10591,(hAT-N22C_DR|861514:0.04324,hAT-N22C_DR|1039755:0.05781)0.604:0.10983)0.255:0.00694,hAT-N22C_DR|370354:0.17685)0.759:0.02296,(hAT-N22C_DR|370341:0.17268,(hAT-N22C_DR|370334:0.15195,hAT-N22C_DR|783476:0.19376)0.394:0.01295)0.326:0.02100)0.770:0.01264)0.764:0.00094)0.231:0.00273,((((hAT-N22C_DR|614839:0.13994,(((hAT-N22C_DR|140825:0.12356,hAT-N22C_DR|370370:0.08615)0.872:0.07339,(hAT-N22C_DR|700491:0.23578,hAT-N22C_DR|289449:0.20397)0.741:0.01739)0.251:0.01307,((hAT-N22C_DR|289409:0.17398,hAT-N22C_DR|700550:0.12528)0.844:0.05070,(hAT-N22C_DR|63451:0.21506,hAT-N22C_DR|861470:0.18666)0.215:0.03448)0.732:0.00746)0.708:0.00285)0.368:0.00620,(((((((hAT-N22C_DR|950363:0.13467,(hAT-N22C_DR|63431:0.00063,hAT-N22C_DR|861502:0.07157)0.667:0.19886)0.854:0.03167,(hAT-N22C_DR|453349:0.23228,hAT-N22C_DR|700496:0.10662)0.883:0.04755)0.134:0.00179,((hAT-N22C_DR|700556:0.14954,((hAT-N22C_DR|63413:0.05895,(hAT-N22C_DR|783545:0.09167,hAT-N22C_DR|950289:0.00821)0.176:0.06030)0.786:0.01024,hAT-N22C_DR|370384:0.08745)0.842:0.03927)0.418:0.00335,(hAT-N22C_DR|140805:0.21568,(hAT-N22C_DR|530716:0.35637,(hAT-N22C_DR|530662:0.06692,hAT-N22C_DR|783464:0.00442)0.474:0.16025)0.759:0.02374)0.785:0.02306)0.811:0.00839)0.953:0.00063,((hAT-N22C_DR|370308:0.09610,hAT-N22C_DR|861454:0.00073)0.300:0.09980,(hAT-N22C_DR|453333:0.14885,hAT-N22C_DR|213736:0.19660)0.553:0.02851)0.473:0.01900)0.821:0.00605,(hAT-N22C_DR|63412:0.17621,hAT-N22C_DR|370307:0.15525)0.829:0.03175)0.763:0.00334,((((((hAT-N22C_DR|213687:0.15809,hAT-N22C_DR|783536:0.18133)0.522:0.02306,hAT-N22C_DR|700472:0.09848)0.345:0.00061,(hAT-N22C_DR|63438:0.30274,(hAT-N22C_DR|289427:0.13798,hAT-N22C_DR|950339:0.08092)0.714:0.00850)0.661:0.03111)0.957:0.03657,(hAT-N22C_DR|783501:0.25064,(hAT-N22C_DR|370378:0.20787,hAT-N22C_DR|950320:0.16006)0.338:0.02568)0.705:0.00263)0.465:0.00709,(((hAT-N22C_DR|530653:0.19853,(((hAT-N22C_DR|140775:0.10630,hAT-N22C_DR|861481:0.00073)0.654:0.27128,(hAT-N22C_DR|861469:0.17051,hAT-N22C_DR|140807:0.14118)0.505:0.00644)0.845:0.02311,hAT-N22C_DR|614803:0.17492)0.674:0.00501)0.816:0.00669,(hAT-N22C_DR|530663:0.14320,(hAT-N22C_DR|63405:0.07422,hAT-N22C_DR|614856:0.03942)0.548:0.14407)0.841:0.01775)0.737:0.00463,(((hAT-N22C_DR|950353:0.17092,hAT-N22C_DR|530664:0.23086)0.738:0.02825,(hAT-N22C_DR|453318:0.23511,hAT-N22C_DR|370295:0.17212)0.064:0.00193)0.304:0.00498,((hAT-N22C_DR|140812:0.58129,hAT-N22C_DR|213707:0.14660)0.783:0.05265,hAT-N22C_DR|614794:0.17474)0.709:0.00835)0.943:0.01821)0.930:0.01886)0.822:0.00631,(((((((((hAT-N22C_DR|453342:0.28751,hAT-N22C_DR|213678:0.22131)0.385:0.04801,(hAT-N22C_DR|140762:0.41702,hAT-N22C_DR|1039729:0.00071)0.543:0.51775)0.000:0.00063,(((hAT-N22C_DR|213722:0.09262,hAT-N22C_DR|530703:0.00063)0.681:0.17514,hAT-N22C_DR|861516:0.15698)0.797:0.03693,hAT-N22C_DR|140758:0.03482)0.779:0.01969)0.550:0.00063,(hAT-N22C_DR|370309:0.53018,(hAT-N22C_DR|614830:0.11365,hAT-N22C_DR|783455:0.01226)0.614:0.20011)0.795:0.06530)0.765:0.00557,hAT-N22C_DR|700548:0.35327)0.679:0.00726,hAT-N22C_DR|370361:0.20867)0.632:0.02848,(((((hAT-N22C_DR|861526:0.21355,(hAT-N22C_DR|213695:0.34044,hAT-N22C_DR|950313:0.24034)0.198:0.02064)0.154:0.03732,hAT-N22C_DR|861446:0.19841)0.204:0.00625,hAT-N22C_DR|213693:0.34546)0.199:0.02800,hAT-N22C_DR|289457:0.23159)0.186:0.00072,(hAT-N22C_DR|370355:0.21493,hAT-N22C_DR|370375:0.34176)0.751:0.02508)0.023:0.01394)0.876:0.01689,(hAT-N22C_DR|370390:0.29205,hAT-N22C_DR|700515:0.23049)0.751:0.02299)0.529:0.00428,hAT-N22C_DR|453356:0.28031)0.473:0.00665)0.720:0.00210)0.676:0.00337,(((((hAT-N22C_DR|63460:0.08518,hAT-N22C_DR|63459:0.03365)0.757:0.01593,hAT-N22C_DR|63461:0.00063)0.923:0.03341,(((((hAT-N22C_DR|63454:0.13221,((hAT-N22C_DR|140827:0.12386,hAT-N22C_DR|700569:0.21012)0.719:0.00884,(hAT-N22C_DR|289410:0.17659,(hAT-N22C_DR|370290:0.04789,hAT-N22C_DR|783473:0.12214)0.724:0.00620)0.877:0.02157)0.748:0.00253)0.489:0.00718,(hAT-N22C_DR|213691:0.13488,hAT-N22C_DR|530651:0.11603)0.877:0.03341)0.554:0.00062,(hAT-N22C_DR|530673:0.11641,((hAT-N22C_DR|950270:0.16402,((hAT-N22C_DR|614779:0.21284,hAT-N22C_DR|370388:0.09859)0.205:0.01522,hAT-N22C_DR|530723:0.07736)0.833:0.08777)0.203:0.00071,hAT-N22C_DR|861520:0.18373)0.633:0.01012)0.475:0.00512)0.842:0.00645,hAT-N22C_DR|213730:0.15813)0.746:0.00271,(hAT-N22C_DR|370286:0.17347,(hAT-N22C_DR|140751:0.20689,hAT-N22C_DR|1039761:0.10867)0.895:0.06064)0.630:0.00924)0.355:0.00434)0.089:0.00081,(hAT-N22C_DR|614816:0.24761,((hAT-N22C_DR|63369:0.15783,hAT-N22C_DR|783524:0.13566)0.970:0.03988,(((hAT-N22C_DR|453361:0.07491,hAT-N22C_DR|1039776:0.16571)0.587:0.03096,((hAT-N22C_DR|783543:0.02824,hAT-N22C_DR|213700:0.15473)0.733:0.01203,((hAT-N22C_DR|783533:0.20771,(hAT-N22C_DR|453311:0.19978,hAT-N22C_DR|370346:0.23033)0.600:0.00415)0.735:0.01323,hAT-N22C_DR|140806:0.21952)0.841:0.01032)0.269:0.00061)0.800:0.00279,(((hAT-N22C_DR|783502:0.17904,hAT-N22C_DR|289448:0.15116)0.723:0.03314,(hAT-N22C_DR|370367:0.18077,hAT-N22C_DR|950296:0.12217)0.710:0.01618)0.911:0.00062,(hAT-N22C_DR|530688:0.15079,(((hAT-N22C_DR|783486:0.18284,hAT-N22C_DR|700532:0.16499)0.874:0.00063,(hAT-N22C_DR|614817:0.09564,hAT-N22C_DR|861482:0.18589)0.712:0.01541)0.716:0.00287,(hAT-N22C_DR|614815:0.17318,(((((hAT-N22C_DR|700551:0.15830,hAT-N22C_DR|1039756:0.22151)0.870:0.03292,(hAT-N22C_DR|783484:0.12565,hAT-N22C_DR|370311:0.14745)0.709:0.00673)0.810:0.00656,(((hAT-N22C_DR|700537:0.12985,hAT-N22C_DR|140791:0.20819)0.709:0.01784,hAT-N22C_DR|140808:0.17911)0.447:0.00063,(hAT-N22C_DR|63435:0.11426,(hAT-N22C_DR|213728:0.10373,hAT-N22C_DR|370323:0.12231)0.460:0.02827)0.914:0.03255)0.825:0.00981)0.002:0.00062,hAT-N22C_DR|950301:0.22019)0.877:0.01340,((hAT-N22C_DR|370374:0.09143,hAT-N22C_DR|700521:0.14314)0.748:0.02635,((hAT-N22C_DR|530636:0.18613,hAT-N22C_DR|950311:0.09260)0.661:0.00877,hAT-N22C_DR|289459:0.16139)0.751:0.01136)0.008:0.00315)0.787:0.00475)0.890:0.00061)0.868:0.00942)0.735:0.00291)0.807:0.00366)0.731:0.00385)0.489:0.00651)0.870:0.02153)0.863:0.01273,((((hAT-N22C_DR|140810:0.24335,hAT-N22C_DR|950307:0.11362)0.846:0.01877,hAT-N22C_DR|614833:0.11610)0.254:0.01076,(hAT-N22C_DR|453308:0.16248,(hAT-N22C_DR|614850:0.19964,(hAT-N22C_DR|370349:0.16963,hAT-N22C_DR|783490:0.13482)0.824:0.04640)0.811:0.03258)0.706:0.00649)0.824:0.02494,(hAT-N22C_DR|63440:0.06808,hAT-N22C_DR|453275:0.00062)0.593:0.14714)0.719:0.00792)0.900:0.02153)0.877:0.01685)0.740:0.00884,((((((hAT-N22C_DR|289442:0.14844,hAT-N22C_DR|530698:0.20461)0.897:0.02571,hAT-N22C_DR|783527:0.39707)0.265:0.00063,(((hAT-N22C_DR|950284:0.17175,hAT-N22C_DR|614834:0.23012)0.043:0.00061,(((hAT-N22C_DR|289434:0.30678,(hAT-N22C_DR|453293:0.30547,hAT-N22C_DR|213725:0.21685)0.276:0.02011)0.707:0.00083,(hAT-N22C_DR|140754:0.16229,(hAT-N22C_DR|453302:0.29251,hAT-N22C_DR|614783:0.00148)0.000:0.24691)0.872:0.06580)0.785:0.01693,((hAT-N22C_DR|1039773:0.17433,(hAT-N22C_DR|950329:0.21485,((hAT-N22C_DR|530634:0.11543,hAT-N22C_DR|614860:0.24040)0.883:0.13046,(hAT-N22C_DR|614768:0.77206,hAT-N22C_DR|63421:0.18777)0.420:0.04039)0.060:0.01603)0.733:0.01135)0.882:0.00061,(hAT-N22C_DR|453274:0.40098,((((hAT-N22C_DR|140801:0.01036,hAT-N22C_DR|783462:0.19262)0.474:0.14110,(hAT-N22C_DR|63378:0.13652,hAT-N22C_DR|370337:0.17832)0.280:0.00848)0.809:0.01141,hAT-N22C_DR|370342:0.18079)0.929:0.02117,(((hAT-N22C_DR|700525:0.13450,hAT-N22C_DR|140764:0.20687)0.900:0.03542,(hAT-N22C_DR|453347:0.13654,(hAT-N22C_DR|700520:0.15201,(hAT-N22C_DR|614823:0.28813,hAT-N22C_DR|700522:0.16292)0.814:0.03628)0.790:0.01234)0.943:0.02811)0.780:0.00556,((hAT-N22C_DR|213702:0.21093,((hAT-N22C_DR|783526:0.04735,hAT-N22C_DR|861500:0.15056)0.319:0.04209,((hAT-N22C_DR|614845:0.00069,(hAT-N22C_DR|63393:0.01115,hAT-N22C_DR|614813:0.10824)0.436:0.18505)0.416:0.04239,hAT-N22C_DR|530689:0.18517)0.845:0.05224)0.730:0.01228)0.774:0.01102,((hAT-N22C_DR|370296:0.25300,(hAT-N22C_DR|370300:0.19674,(hAT-N22C_DR|453343:0.23104,hAT-N22C_DR|213720:0.15025)0.510:0.03475)0.352:0.01815)0.174:0.00412,((hAT-N22C_DR|140777:0.12931,hAT-N22C_DR|950306:0.25242)0.197:0.01099,hAT-N22C_DR|861524:0.23501)0.588:0.00979)0.761:0.00408)0.700:0.00414)0.741:0.00306)0.605:0.00071)0.489:0.00195)0.623:0.00241)0.802:0.00389)0.433:0.00062,(hAT-N22C_DR|530628:0.15341,(((((hAT-N22C_DR|614801:0.18716,((hAT-N22C_DR|213721:0.12380,((hAT-N22C_DR|63418:0.05383,hAT-N22C_DR|950332:0.17692)0.765:0.06648,hAT-N22C_DR|614848:0.14866)0.652:0.00063)0.744:0.00940,(hAT-N22C_DR|213676:0.05721,hAT-N22C_DR|1039753:0.13588)0.810:0.07359)0.668:0.01197)0.667:0.00476,(hAT-N22C_DR|1039775:0.21606,(hAT-N22C_DR|614821:0.17157,hAT-N22C_DR|700536:0.18659)0.877:0.03485)0.961:0.04339)0.839:0.01446,(((hAT-N22C_DR|700486:0.15944,hAT-N22C_DR|370382:0.22625)0.239:0.00624,hAT-N22C_DR|950287:0.15442)0.723:0.05023,(hAT-N22C_DR|370363:0.16032,hAT-N22C_DR|370333:0.20421)0.536:0.02910)0.791:0.02067)0.731:0.00269,((hAT-N22C_DR|289416:0.18812,(hAT-N22C_DR|453320:0.22141,hAT-N22C_DR|530669:0.12326)0.497:0.01394)0.892:0.02391,hAT-N22C_DR|530680:0.20754)0.758:0.00985)0.567:0.00061,(hAT-N22C_DR|370414:0.14534,hAT-N22C_DR|530660:0.12493)0.877:0.04101)0.323:0.00249)0.953:0.00098)0.805:0.00063)0.779:0.00508,((((((hAT-N22C_DR|614844:0.16624,hAT-N22C_DR|783530:0.11023)0.704:0.03706,(hAT-N22C_DR|453283:0.09463,hAT-N22C_DR|783517:0.37738)0.489:0.03193)0.860:0.03294,hAT-N22C_DR|213717:0.17337)0.784:0.01167,((((hAT-N22C_DR|1039744:0.04407,(((hAT-N22C_DR|783493:0.13624,hAT-N22C_DR|140786:0.14751)0.801:0.02394,((hAT-N22C_DR|783500:0.19938,(hAT-N22C_DR|370293:0.11171,hAT-N22C_DR|783505:0.06755)0.593:0.11401)0.759:0.01341,(hAT-N22C_DR|530650:0.14374,(hAT-N22C_DR|530647:0.09555,((hAT-N22C_DR|213681:0.01473,hAT-N22C_DR|783547:0.04030)0.674:0.19130,(hAT-N22C_DR|140798:0.12909,hAT-N22C_DR|213665:0.13018)0.674:0.03425)0.742:0.01112)0.740:0.00902)0.852:0.01169)0.672:0.00374)0.096:0.00058,((((hAT-N22C_DR|370326:0.16670,hAT-N22C_DR|783541:0.23780)0.778:0.04832,(hAT-N22C_DR|530687:0.22429,hAT-N22C_DR|530700:0.26972)0.663:0.03417)0.687:0.01525,(hAT-N22C_DR|614786:0.24450,hAT-N22C_DR|1039740:0.16487)0.825:0.02489)0.748:0.00360,((hAT-N22C_DR|140788:0.19845,(hAT-N22C_DR|700497:0.18656,(hAT-N22C_DR|614826:0.04606,hAT-N22C_DR|950292:0.09529)0.387:0.11188)0.714:0.00558)0.816:0.00556,((hAT-N22C_DR|453355:0.17066,(hAT-N22C_DR|783539:0.15482,hAT-N22C_DR|530645:0.13521)0.834:0.04239)0.773:0.02526,((hAT-N22C_DR|614811:0.14336,(hAT-N22C_DR|140766:0.22547,hAT-N22C_DR|530665:0.16851)0.058:0.01185)0.892:0.02153,(((((hAT-N22C_DR|453346:0.26182,hAT-N22C_DR|213735:0.16566)0.711:0.02348,((hAT-N22C_DR|370321:0.18678,hAT-N22C_DR|140813:0.27408)0.711:0.00833,(((hAT-N22C_DR|530668:0.22925,hAT-N22C_DR|370312:0.25543)0.699:0.01048,hAT-N22C_DR|453344:0.23688)0.764:0.00657,hAT-N22C_DR|700500:0.16882)0.920:0.02226)0.191:0.00599)0.203:0.01360,(hAT-N22C_DR|370373:0.23190,(hAT-N22C_DR|213726:0.15751,hAT-N22C_DR|530693:0.20093)0.543:0.00185)0.871:0.01949)0.750:0.00991,hAT-N22C_DR|213712:0.22519)0.013:0.01303,hAT-N22C_DR|614854:0.11269)0.353:0.00062)0.865:0.03161)0.870:0.01792)0.560:0.00245)0.638:0.00294)0.025:0.00113)0.607:0.00338,hAT-N22C_DR|530686:0.22368)0.151:0.00325,(((((((hAT-N22C_DR|614869:0.07245,(hAT-N22C_DR|614867:0.01685,(hAT-N22C_DR|614866:0.04070,hAT-N22C_DR|614868:0.03750)0.717:0.00846)0.863:0.02168)1.000:0.19437,hAT-N22C_DR|700495:0.20844)0.389:0.01866,((hAT-N22C_DR|63386:0.20960,(hAT-N22C_DR|140835:0.24929,hAT-N22C_DR|950278:0.18669)0.767:0.01754)0.737:0.00919,((((hAT-N22C_DR|213669:0.18438,hAT-N22C_DR|783475:0.16753)0.943:0.04998,hAT-N22C_DR|614824:0.16362)0.478:0.01255,((hAT-N22C_DR|140819:0.16323,hAT-N22C_DR|1039735:0.34706)0.733:0.01875,hAT-N22C_DR|63389:0.27401)0.835:0.02325)0.372:0.00062,(hAT-N22C_DR|370299:0.13261,hAT-N22C_DR|861479:0.00061)0.904:0.22574)0.831:0.00871)0.756:0.00332)0.872:0.01672,(hAT-N22C_DR|530627:0.21149,((hAT-N22C_DR|1039754:0.21003,(hAT-N22C_DR|370389:0.36783,hAT-N22C_DR|700508:0.11229)0.832:0.11640)0.846:0.02825,(((hAT-N22C_DR|140804:0.24516,hAT-N22C_DR|63388:0.28526)0.807:0.05227,(hAT-N22C_DR|530699:0.23016,(hAT-N22C_DR|63446:0.18892,hAT-N22C_DR|140772:0.22451)0.088:0.02915)0.485:0.00831)0.715:0.01049,(((((hAT-N22C_DR|63398:0.11771,hAT-N22C_DR|213710:0.13752)0.939:0.03986,(hAT-N22C_DR|861497:0.15838,hAT-N22C_DR|1039763:0.15449)0.922:0.03986)0.658:0.00433,hAT-N22C_DR|783465:0.19236)0.323:0.00183,hAT-N22C_DR|700511:0.18922)0.933:0.03510,hAT-N22C_DR|140795:0.22763)0.530:0.01026)0.326:0.00228)0.171:0.00073)0.684:0.00688)0.830:0.01543,((((hAT-N22C_DR|950341:0.13528,hAT-N22C_DR|530629:0.21723)0.866:0.12076,hAT-N22C_DR|783508:0.23308)0.193:0.00174,(hAT-N22C_DR|140818:0.23054,hAT-N22C_DR|370317:0.11351)0.942:0.11087)0.087:0.00074,hAT-N22C_DR|950348:0.26343)0.722:0.02233)0.337:0.00401,(hAT-N22C_DR|140757:0.15542,hAT-N22C_DR|783485:0.20675)0.744:0.03388)0.871:0.03016,((hAT-N22C_DR|783497:0.10258,(hAT-N22C_DR|63425:0.09185,hAT-N22C_DR|63424:0.03079)0.762:0.03908)0.619:0.13447,hAT-N22C_DR|140774:0.25982)0.740:0.01380)0.706:0.01463)0.740:0.00477,((((hAT-N22C_DR|289429:0.06187,hAT-N22C_DR|861478:0.08350)0.617:0.14369,(hAT-N22C_DR|63383:0.22155,hAT-N22C_DR|1039765:0.18784)0.867:0.02737)0.604:0.02614,(hAT-N22C_DR|861503:0.20465,((hAT-N22C_DR|1039743:0.20329,(hAT-N22C_DR|950318:0.17894,((hAT-N22C_DR|453352:0.18132,(hAT-N22C_DR|213674:0.13743,hAT-N22C_DR|453312:0.19639)0.296:0.01335)0.422:0.00864,hAT-N22C_DR|530692:0.14030)0.075:0.00567)0.897:0.02234)0.232:0.00151,hAT-N22C_DR|1039731:0.20361)0.184:0.01647)0.772:0.00554)0.263:0.00448,(((hAT-N22C_DR|213739:0.03414,hAT-N22C_DR|453282:0.00063)0.909:0.12632,(hAT-N22C_DR|289452:0.13548,(((hAT-N22C_DR|289455:0.10432,hAT-N22C_DR|1039767:0.16045)0.672:0.00356,hAT-N22C_DR|950314:0.13362)0.841:0.01705,hAT-N22C_DR|289454:0.15523)0.654:0.00381)0.180:0.00703)0.953:0.02392,hAT-N22C_DR|289451:0.17351)0.858:0.01495)0.716:0.00300)0.601:0.00061)0.915:0.01426,(((((((hAT-N22C_DR|453310:0.10639,(hAT-N22C_DR|783550:0.41092,(hAT-N22C_DR|453269:0.37894,hAT-N22C_DR|370352:0.59889)0.815:0.36279)0.068:0.07932)0.595:0.07785,hAT-N22C_DR|700510:0.18811)0.746:0.04118,(hAT-N22C_DR|213740:0.09316,(hAT-N22C_DR|614865:0.05654,hAT-N22C_DR|530695:0.29249)0.661:0.05504)0.649:0.01964)0.744:0.01429,((hAT-N22C_DR|453313:0.06505,hAT-N22C_DR|700524:0.06839)0.327:0.20170,(((hAT-N22C_DR|783489:0.21038,hAT-N22C_DR|700544:0.26811)0.144:0.03548,hAT-N22C_DR|289461:0.15221)0.825:0.02565,(((hAT-N22C_DR|614837:0.21575,hAT-N22C_DR|950340:0.30612)0.777:0.04438,(hAT-N22C_DR|213715:0.20131,(hAT-N22C_DR|140817:0.15511,hAT-N22C_DR|530646:0.07961)0.508:0.20066)0.166:0.02951)0.423:0.02538,(((hAT-N22C_DR|530705:0.11847,(hAT-N22C_DR|614791:0.21362,hAT-N22C_DR|140821:0.50502)0.628:0.12241)0.687:0.03918,((((hAT-N22C_DR|370325:0.78634,(hAT-N22C_DR|370322:0.13042,hAT-N22C_DR|1039725:0.11150)0.671:0.02580)0.629:0.05893,(hAT-N22C_DR|370356:0.00062,hAT-N22C_DR|614793:0.01693)0.984:0.50970)0.762:0.05894,((hAT-N22C_DR|140816:0.00063,hAT-N22C_DR|950275:0.04662)0.806:0.13419,hAT-N22C_DR|950334:0.28111)0.699:0.02322)0.404:0.00063,(hAT-N22C_DR|700564:0.20957,hAT-N22C_DR|140834:0.20438)0.181:0.00180)0.629:0.01418)0.302:0.01875,hAT-N22C_DR|783513:0.39715)0.435:0.01987)0.904:0.02609)0.756:0.01096)0.737:0.00750)0.649:0.00058,((((hAT-N22C_DR|289462:0.39982,(hAT-N22C_DR|950346:0.27682,(hAT-N22C_DR|453299:0.13180,hAT-N22C_DR|614836:0.11817)0.849:0.03671)0.734:0.02925)0.763:0.01882,(hAT-N22C_DR|950277:0.12184,(hAT-N22C_DR|370391:1.16607,hAT-N22C_DR|700523:0.00276)0.372:0.19639)0.937:0.08941)0.723:0.00058,((hAT-N22C_DR|453364:0.30463,(hAT-N22C_DR|700492:0.37176,hAT-N22C_DR|700530:0.28919)0.365:0.00363)0.810:0.03752,hAT-N22C_DR|453306:0.18005)0.819:0.01460)0.691:0.00062,(((hAT-N22C_DR|783535:0.21181,hAT-N22C_DR|700507:0.14816)0.860:0.06239,hAT-N22C_DR|783481:0.17923)0.667:0.00856,((hAT-N22C_DR|530685:0.21427,hAT-N22C_DR|950328:0.26776)0.716:0.01688,hAT-N22C_DR|63384:0.18870)0.707:0.01367)0.852:0.01022)0.721:0.00510)0.784:0.00296,(hAT-N22C_DR|700549:0.23385,((hAT-N22C_DR|950331:0.09965,hAT-N22C_DR|861505:0.18880)0.807:0.07448,(((hAT-N22C_DR|370416:0.26950,(hAT-N22C_DR|63382:0.00062,hAT-N22C_DR|700480:0.23992)0.533:0.04171)0.989:0.22656,hAT-N22C_DR|700526:0.16008)0.727:0.01488,(hAT-N22C_DR|783458:0.00717,hAT-N22C_DR|530675:0.03322)0.683:0.36142)0.615:0.00711)0.779:0.01167)0.773:0.00062)0.846:0.00517,((((hAT-N22C_DR|289440:0.00072,hAT-N22C_DR|453374:0.11549)0.880:0.30219,(hAT-N22C_DR|950355:0.14174,hAT-N22C_DR|530656:0.29611)0.140:0.02304)0.426:0.01240,(hAT-N22C_DR|213667:0.02853,hAT-N22C_DR|213706:0.06754)0.557:0.15451)0.565:0.00062,(hAT-N22C_DR|530672:0.14816,((hAT-N22C_DR|700546:0.12133,hAT-N22C_DR|453365:0.10938)0.603:0.05484,hAT-N22C_DR|370330:0.29909)0.499:0.00518)0.888:0.01725)0.914:0.01470)0.748:0.00336)0.711:0.01261,(((hAT-N22C_DR|289445:0.01870,hAT-N22C_DR|614819:0.16158)0.770:0.02169,((((hAT-N22C_DR|614799:0.21208,hAT-N22C_DR|63458:0.16341)0.673:0.01431,((hAT-N22C_DR|783503:0.14823,hAT-N22C_DR|1039736:0.16019)0.888:0.03195,hAT-N22C_DR|370362:0.26182)0.408:0.01656)0.970:0.04142,(hAT-N22C_DR|1039774:0.15161,hAT-N22C_DR|213696:0.12807)0.813:0.02207)0.917:0.02623,(hAT-N22C_DR|700539:0.16945,(hAT-N22C_DR|614805:0.17439,hAT-N22C_DR|370357:0.18054)0.344:0.00323)0.926:0.03135)0.763:0.00615)0.889:0.00059,(hAT-N22C_DR|530674:0.26071,(hAT-N22C_DR|614784:0.14994,((hAT-N22C_DR|861507:0.16545,(((hAT-N22C_DR|140794:0.15618,(hAT-N22C_DR|453307:0.18302,((hAT-N22C_DR|614804:0.13566,hAT-N22C_DR|783528:0.15568)0.943:0.03307,(hAT-N22C_DR|783506:0.12213,hAT-N22C_DR|370336:0.11932)0.398:0.00228)0.326:0.00062)0.806:0.00592)0.246:0.00061,((hAT-N22C_DR|370348:0.15150,(hAT-N22C_DR|453319:0.20604,hAT-N22C_DR|453348:0.14308)0.629:0.01025)0.829:0.00979,(hAT-N22C_DR|140826:0.16364,((hAT-N22C_DR|453334:0.05569,(hAT-N22C_DR|614796:0.12081,hAT-N22C_DR|861476:0.00061)0.818:0.17978)0.856:0.10709,hAT-N22C_DR|614831:0.19801)0.715:0.00516)0.420:0.00592)0.478:0.00259)0.849:0.00479,(hAT-N22C_DR|700534:0.20380,hAT-N22C_DR|783532:0.21620)0.605:0.00187)0.803:0.00446)0.427:0.00300,(hAT-N22C_DR|370310:0.20488,hAT-N22C_DR|950317:0.13090)0.657:0.02300)0.682:0.00860)0.876:0.02883)0.890:0.02698)0.840:0.00832)0.735:0.01137)0.599:0.01286,((((hAT-N22C_DR|950330:0.25727,(hAT-N22C_DR|700566:0.00063,(hAT-N22C_DR|700571:0.09463,hAT-N22C_DR|950291:0.03116)0.503:0.01737)0.688:0.06449)0.869:0.05509,(hAT-N22C_DR|783470:0.10447,((hAT-N22C_DR|453367:0.16360,(((hAT-N22C_DR|63422:0.11049,(hAT-N22C_DR|783510:0.16402,(hAT-N22C_DR|370319:0.07592,(hAT-N22C_DR|950323:0.28373,hAT-N22C_DR|950359:0.28442)0.688:0.05707)0.122:0.02164)0.568:0.00062)0.833:0.01264,(hAT-N22C_DR|614847:0.29204,((hAT-N22C_DR|289453:0.17193,hAT-N22C_DR|783469:0.00062)0.936:0.20501,hAT-N22C_DR|63395:0.11107)0.000:0.00137)0.000:0.02044)0.457:0.00072,hAT-N22C_DR|861484:0.34289)0.620:0.00576)0.712:0.02105,(hAT-N22C_DR|140785:0.06147,(hAT-N22C_DR|614787:0.04763,hAT-N22C_DR|614788:0.10950)0.697:0.08350)0.833:0.06586)0.747:0.00920)0.123:0.00061)0.793:0.00439,((((hAT-N22C_DR|861460:0.12771,hAT-N22C_DR|614818:0.18251)0.858:0.04723,(hAT-N22C_DR|370283:0.04182,hAT-N22C_DR|453371:0.21598)0.609:0.10266)0.196:0.00222,((hAT-N22C_DR|861528:0.00062,hAT-N22C_DR|783531:0.52740)0.820:0.03861,((hAT-N22C_DR|700489:0.29952,hAT-N22C_DR|63391:0.18425)0.373:0.03003,((hAT-N22C_DR|289476:0.44498,(hAT-N22C_DR|63387:0.10482,(hAT-N22C_DR|453331:0.24190,hAT-N22C_DR|783492:0.11575)0.857:0.14125)0.082:0.00352)0.355:0.01798,(hAT-N22C_DR|700498:0.08314,(hAT-N22C_DR|700572:0.13444,hAT-N22C_DR|783534:0.00062)0.807:0.13395)0.436:0.00507)0.666:0.01588)0.718:0.00761)0.779:0.00731)0.744:0.00183,((((hAT-N22C_DR|861515:0.02219,hAT-N22C_DR|950322:0.03328)0.886:0.39816,(hAT-N22C_DR|1039772:0.10947,hAT-N22C_DR|370282:0.06982)0.740:0.00964)0.743:0.01215,(hAT-N22C_DR|370369:0.19895,hAT-N22C_DR|614859:0.00063)0.884:0.04957)0.787:0.01425,((hAT-N22C_DR|614858:0.00062,hAT-N22C_DR|950326:0.09354)0.826:0.10708,(hAT-N22C_DR|140789:0.12273,(hAT-N22C_DR|213741:0.00062,hAT-N22C_DR|861498:0.18663)0.767:0.09475)0.751:0.00625)0.662:0.00462)0.903:0.01248)0.951:0.00062)0.843:0.01170,hAT-N22C_DR|783514:0.16094)0.776:0.00742)0.812:0.00062,(hAT-N22C_DR|453326:0.16523,hAT-N22C_DR|950357:0.12748)1.000:0.08134)0.835:0.01538)0.306:0.03514,((((hAT-N22C_DR|530696:0.16090,(hAT-N22C_DR|370301:0.17081,hAT-N22C_DR|370338:0.10802)0.746:0.01872)0.022:0.00918,hAT-N22C_DR|614802:0.12331)0.752:0.00590,((hAT-N22C_DR|530640:0.14077,((hAT-N22C_DR|370305:0.02488,hAT-N22C_DR|453289:0.03873)0.850:0.15646,(hAT-N22C_DR|614795:0.01547,hAT-N22C_DR|614853:0.01466)0.425:0.09337)0.915:0.02202)0.680:0.00062,(((((((((((hAT-N22C_DR|213733:0.27258,hAT-N22C_DR|700547:0.00937)0.523:0.11922,hAT-N22C_DR|213675:0.13855)0.591:0.00317,(hAT-N22C_DR|140799:0.16771,(hAT-N22C_DR|950344:0.12854,(hAT-N22C_DR|289421:0.00394,hAT-N22C_DR|453321:0.09201)0.557:0.15088)0.207:0.00341)0.119:0.00346)0.064:0.00060,((((hAT-N22C_DR|950351:0.07182,(hAT-N22C_DR|289408:0.03722,hAT-N22C_DR|289436:0.13618)0.902:0.12708)0.720:0.01427,hAT-N22C_DR|530706:0.14118)0.271:0.00583,hAT-N22C_DR|63401:0.22389)0.392:0.00071,(hAT-N22C_DR|530678:0.10412,(hAT-N22C_DR|213719:0.24956,hAT-N22C_DR|1039758:0.10845)0.667:0.03348)0.782:0.01356)0.844:0.01668)0.571:0.00063,((hAT-N22C_DR|700518:0.17989,((hAT-N22C_DR|700570:0.00063,(hAT-N22C_DR|63434:0.07248,hAT-N22C_DR|370366:0.02799)0.128:0.01588)0.695:0.33048,(hAT-N22C_DR|63408:0.17183,(hAT-N22C_DR|370285:0.42638,(hAT-N22C_DR|370415:0.21769,(hAT-N22C_DR|950303:0.11253,hAT-N22C_DR|614828:0.19864)0.707:0.03872)0.040:0.00099)0.691:0.01261)0.707:0.00926)0.242:0.00072)0.595:0.00567,((((hAT-N22C_DR|950300:0.03395,(hAT-N22C_DR|140761:0.14158,hAT-N22C_DR|700559:0.10089)0.638:0.05911)0.920:0.10814,(hAT-N22C_DR|950273:0.12365,(hAT-N22C_DR|453339:0.18320,hAT-N22C_DR|289435:0.14523)0.687:0.01746)0.908:0.06404)0.596:0.00098,(hAT-N22C_DR|213690:0.08157,hAT-N22C_DR|530644:0.12365)0.766:0.02402)0.714:0.06070,((hAT-N22C_DR|783546:0.08089,(((hAT-N22C_DR|700528:0.11231,(hAT-N22C_DR|289444:0.04440,hAT-N22C_DR|950295:0.01269)0.523:0.10629)0.832:0.04130,hAT-N22C_DR|453277:0.13084)0.712:0.02716,hAT-N22C_DR|370281:0.48923)0.020:0.00614)0.743:0.00934,hAT-N22C_DR|140770:0.16638)0.835:0.01879)0.740:0.00353)0.804:0.00531)0.722:0.00314,((hAT-N22C_DR|700503:0.20295,hAT-N22C_DR|614863:0.08215)0.873:0.08126,(hAT-N22C_DR|63409:0.19070,hAT-N22C_DR|289412:0.00063)0.765:0.09357)0.731:0.00063)0.793:0.00558,(((((((((hAT-N22C_DR|289471:0.14665,hAT-N22C_DR|1039751:0.19343)0.893:0.07249,hAT-N22C_DR|370359:0.13615)0.765:0.01577,((((hAT-N22C_DR|530643:0.08693,(((hAT-N22C_DR|530633:0.24435,hAT-N22C_DR|950294:0.09653)0.623:0.03836,hAT-N22C_DR|614772:0.19575)0.680:0.01309,hAT-N22C_DR|213680:0.18281)0.404:0.01148)0.000:0.00063,hAT-N22C_DR|63455:0.08358)0.564:0.00962,hAT-N22C_DR|370303:0.21247)0.052:0.00709,(hAT-N22C_DR|453290:0.24347,hAT-N22C_DR|63462:0.16282)0.770:0.02498)0.727:0.00546)0.817:0.00849,((((hAT-N22C_DR|453341:0.16014,(hAT-N22C_DR|530712:0.34278,((hAT-N22C_DR|530722:0.20162,(hAT-N22C_DR|370324:0.17962,hAT-N22C_DR|783483:0.14439)0.348:0.04017)0.000:0.03769,(hAT-N22C_DR|614864:0.14095,((hAT-N22C_DR|63407:0.12292,hAT-N22C_DR|950372:0.00061)0.279:0.17284,(((hAT-N22C_DR|140771:0.14163,hAT-N22C_DR|1039721:0.26664)0.328:0.02700,hAT-N22C_DR|861506:0.11193)0.908:0.17543,hAT-N22C_DR|614807:0.25596)0.790:0.09467)0.693:0.03055)0.549:0.01115)0.660:0.00949)0.760:0.01305)0.671:0.00936,hAT-N22C_DR|783540:0.18926)0.643:0.00332,((((hAT-N22C_DR|700499:0.13309,(hAT-N22C_DR|950347:0.09156,hAT-N22C_DR|950342:0.17645)0.644:0.07258)0.603:0.01732,hAT-N22C_DR|63433:0.25596)0.184:0.00657,(((hAT-N22C_DR|453303:0.14085,hAT-N22C_DR|861512:0.16828)0.186:0.01156,((hAT-N22C_DR|530657:0.15718,hAT-N22C_DR|1039770:0.13700)0.598:0.00269,(hAT-N22C_DR|1039734:0.21259,((hAT-N22C_DR|63448:0.12001,hAT-N22C_DR|950368:0.00072)0.517:0.15927,hAT-N22C_DR|861459:0.16298)0.587:0.00063)0.006:0.00985)0.739:0.00272)0.950:0.04617,((hAT-N22C_DR|370411:0.12025,((hAT-N22C_DR|700541:0.00062,hAT-N22C_DR|453362:0.11401)0.633:0.13306,((hAT-N22C_DR|140796:0.14739,hAT-N22C_DR|861511:0.14997)0.000:0.00063,hAT-N22C_DR|289407:0.20619)0.306:0.03039)0.241:0.01314)0.118:0.00062,(hAT-N22C_DR|1039737:0.14023,(hAT-N22C_DR|140823:0.05100,hAT-N22C_DR|370339:0.01194)0.518:0.13598)0.845:0.02925)0.642:0.00325)0.342:0.01424)0.797:0.01298,(hAT-N22C_DR|861485:0.07302,(hAT-N22C_DR|63436:0.13653,hAT-N22C_DR|700513:0.03319)0.765:0.10360)0.841:0.03921)0.968:0.00063)0.000:0.00522,((((hAT-N22C_DR|63402:0.16033,(hAT-N22C_DR|530697:0.27762,(hAT-N22C_DR|213688:0.22860,hAT-N22C_DR|370298:0.07930)0.577:0.03728)0.848:0.05215)0.802:0.03962,(((((((hAT-N22C_DR|63415:0.07633,(hAT-N22C_DR|213698:0.09618,(hAT-N22C_DR|453284:0.11735,hAT-N22C_DR|614855:0.09970)0.747:0.00899)0.846:0.01013)0.687:0.00107,hAT-N22C_DR|530654:0.05723)0.994:0.00189,hAT-N22C_DR|950268:0.09827)0.991:0.04412,((hAT-N22C_DR|861521:0.06502,((hAT-N22C_DR|1039724:0.00070,(hAT-N22C_DR|289467:0.01606,(hAT-N22C_DR|783549:0.08938,hAT-N22C_DR|861477:0.00477)0.461:0.19802)0.335:0.09587)0.831:0.11234,((hAT-N22C_DR|530635:0.07770,(((hAT-N22C_DR|213737:0.07493,(hAT-N22C_DR|530652:0.08893,(hAT-N22C_DR|63380:0.05434,hAT-N22C_DR|783459:0.06084)0.771:0.00387)0.944:0.00062)0.759:0.00266,(hAT-N22C_DR|370343:0.05218,hAT-N22C_DR|63376:0.07368)0.722:0.00667)0.786:0.00832,((((hAT-N22C_DR|861486:0.07365,((hAT-N22C_DR|63371:0.05359,hAT-N22C_DR|950267:0.03206)0.870:0.06017,(hAT-N22C_DR|1039749:0.06706,(hAT-N22C_DR|614812:0.04484,(hAT-N22C_DR|370379:0.08968,hAT-N22C_DR|1039727:0.05127)0.229:0.00099)0.248:0.00127)0.759:0.00233)0.270:0.00165)0.852:0.00865,hAT-N22C_DR|453359:0.06610)0.185:0.00121,((hAT-N22C_DR|700483:0.03990,hAT-N22C_DR|140822:0.12353)0.579:0.00995,hAT-N22C_DR|1039750:0.06685)0.822:0.00503)0.955:0.00062,((hAT-N22C_DR|213724:0.20189,hAT-N22C_DR|861519:0.02349)0.368:0.01459,(hAT-N22C_DR|614861:0.09440,(hAT-N22C_DR|950324:0.12154,hAT-N22C_DR|140782:0.05666)0.629:0.02427)0.874:0.00061)0.858:0.00831)1.000:0.09525)0.784:0.01122)0.928:0.03878,((hAT-N22C_DR|700519:0.04399,hAT-N22C_DR|783519:0.15380)0.729:0.01028,hAT-N22C_DR|950370:0.08772)0.723:0.00487)0.890:0.02838)0.936:0.05201)0.872:0.01905,(hAT-N22C_DR|700484:0.10281,(hAT-N22C_DR|370297:0.15890,((hAT-N22C_DR|453279:0.00061,hAT-N22C_DR|950315:0.27750)0.835:0.13704,((hAT-N22C_DR|530690:0.13499,(hAT-N22C_DR|530710:0.22370,hAT-N22C_DR|1039747:0.23310)0.694:0.01976)0.788:0.03388,hAT-N22C_DR|453286:0.06760)0.748:0.02294)0.079:0.00071)0.257:0.00536)0.863:0.01095)0.878:0.01531)0.277:0.01729,(((hAT-N22C_DR|213734:0.17152,(hAT-N22C_DR|783520:0.14164,((hAT-N22C_DR|213671:0.18242,(hAT-N22C_DR|530679:0.11486,hAT-N22C_DR|140780:0.08168)0.666:0.01194)0.269:0.00635,(hAT-N22C_DR|63417:0.12247,hAT-N22C_DR|370371:0.11770)0.000:0.00694)0.732:0.00828)0.000:0.00063)0.110:0.00434,((hAT-N22C_DR|1039760:0.09065,(hAT-N22C_DR|783488:0.00793,hAT-N22C_DR|783521:0.27919)0.280:0.07184)0.718:0.00904,(hAT-N22C_DR|950269:0.10296,(hAT-N22C_DR|700560:0.04853,(hAT-N22C_DR|700512:0.12107,hAT-N22C_DR|861491:0.16269)0.024:0.00062)0.807:0.01765)0.513:0.00742)0.858:0.01123)0.488:0.00211,(hAT-N22C_DR|453295:0.08639,hAT-N22C_DR|453329:0.17495)0.855:0.03592)0.048:0.00063)0.516:0.00928,(((hAT-N22C_DR|140768:0.21224,hAT-N22C_DR|861468:0.13373)0.766:0.03084,(hAT-N22C_DR|783471:0.13005,(hAT-N22C_DR|289428:0.09771,hAT-N22C_DR|861464:0.15470)0.894:0.05650)0.721:0.00416)0.660:0.02520,(((hAT-N22C_DR|140797:0.16265,hAT-N22C_DR|614825:0.05621)0.839:0.04810,((hAT-N22C_DR|861522:0.15758,(hAT-N22C_DR|370329:0.22014,hAT-N22C_DR|861490:0.18977)0.277:0.02713)0.137:0.01032,(hAT-N22C_DR|140776:0.05167,hAT-N22C_DR|289424:0.20946)0.842:0.04237)0.632:0.03864)0.717:0.01050,((((hAT-N22C_DR|140833:0.10108,(hAT-N22C_DR|140839:0.08028,hAT-N22C_DR|530694:0.04599)0.660:0.18461)0.543:0.02723,hAT-N22C_DR|861487:0.29817)0.508:0.01217,((hAT-N22C_DR|289420:0.14022,((hAT-N22C_DR|370410:0.17989,hAT-N22C_DR|289433:0.13683)0.712:0.00907,hAT-N22C_DR|614820:0.21362)0.880:0.03093)0.449:0.02581,((hAT-N22C_DR|950271:0.11870,hAT-N22C_DR|614770:0.10773)0.558:0.00061,hAT-N22C_DR|370401:0.13874)0.580:0.01000)0.638:0.01651)0.969:0.04107,(((hAT-N22C_DR|950274:0.11105,(hAT-N22C_DR|700561:0.15612,hAT-N22C_DR|783512:0.10764)0.404:0.02074)0.751:0.01221,(hAT-N22C_DR|63390:0.09697,hAT-N22C_DR|63443:0.12087)0.899:0.03061)0.825:0.01007,((hAT-N22C_DR|140800:0.12587,hAT-N22C_DR|453301:0.21265)0.699:0.00576,((hAT-N22C_DR|289422:0.11153,hAT-N22C_DR|614790:0.06742)0.752:0.03630,((((((hAT-N22C_DR|453373:0.15225,(hAT-N22C_DR|453298:0.01074,hAT-N22C_DR|370360:0.10875)0.624:0.08922)0.409:0.00225,(hAT-N22C_DR|530721:0.09686,hAT-N22C_DR|950321:0.09204)0.946:0.07407)0.408:0.01229,(((hAT-N22C_DR|140829:0.13941,hAT-N22C_DR|783499:0.00063)0.875:0.12161,hAT-N22C_DR|370412:0.11271)0.577:0.01121,(hAT-N22C_DR|530720:0.13807,(hAT-N22C_DR|453375:0.09525,(hAT-N22C_DR|1039726:0.08742,hAT-N22C_DR|1039769:0.07676)0.340:0.02944)0.772:0.02280)0.722:0.00784)0.841:0.01744)0.366:0.00568,(hAT-N22C_DR|289430:0.13211,hAT-N22C_DR|213673:0.18374)0.729:0.00793)0.629:0.00350,hAT-N22C_DR|950374:0.22903)0.618:0.00353,(((hAT-N22C_DR|140778:0.11747,hAT-N22C_DR|783548:0.11432)0.439:0.01998,(hAT-N22C_DR|861510:0.16648,(((hAT-N22C_DR|370304:0.12306,(hAT-N22C_DR|370306:0.15276,hAT-N22C_DR|700505:0.11612)0.889:0.03976)0.906:0.04346,(hAT-N22C_DR|453323:0.20586,(hAT-N22C_DR|140763:0.11885,hAT-N22C_DR|289425:0.13799)0.607:0.03438)0.820:0.11856)0.622:0.02287,((hAT-N22C_DR|370395:0.12597,hAT-N22C_DR|614773:0.12996)0.397:0.00063,((hAT-N22C_DR|63414:0.00062,(hAT-N22C_DR|614785:0.24066,hAT-N22C_DR|453280:0.04924)0.854:0.22025)0.411:0.12246,(((((hAT-N22C_DR|453376:0.18565,hAT-N22C_DR|783551:0.25900)0.707:0.00967,(hAT-N22C_DR|700482:0.11127,hAT-N22C_DR|213742:0.15144)0.867:0.02654)0.836:0.01389,(hAT-N22C_DR|700471:0.05289,hAT-N22C_DR|700477:0.12078)0.912:0.03588)0.831:0.01741,(hAT-N22C_DR|213743:0.09715,((hAT-N22C_DR|289480:0.08119,(hAT-N22C_DR|700567:0.19310,hAT-N22C_DR|289479:0.04630)0.139:0.00064)0.999:0.16668,(hAT-N22C_DR|63464:0.18734,hAT-N22C_DR|700574:0.18560)0.923:0.06109)0.949:0.05759)0.735:0.01626)0.860:0.02461,hAT-N22C_DR|614767:0.18770)0.788:0.03486)0.593:0.02359)0.143:0.00063)0.565:0.01109)0.520:0.00428)0.364:0.00254,(((((hAT-N22C_DR|614851:0.18075,(hAT-N22C_DR|700493:0.10653,(hAT-N22C_DR|530639:0.09775,hAT-N22C_DR|861531:0.14774)0.114:0.00883)0.925:0.03409)0.856:0.02518,((hAT-N22C_DR|614806:0.20984,(hAT-N22C_DR|530638:0.04907,hAT-N22C_DR|861508:0.10892)0.824:0.05328)0.898:0.03875,((((hAT-N22C_DR|1039746:0.19167,(((hAT-N22C_DR|950371:0.21084,((hAT-N22C_DR|63423:0.0,hAT-N22C_DR|63426:0.0):0.04305,(hAT-N22C_DR|63429:0.17821,hAT-N22C_DR|213697:0.12324)0.714:0.02769)0.513:0.01381)0.349:0.00382,((hAT-N22C_DR|950335:0.15348,(hAT-N22C_DR|140802:0.12090,(hAT-N22C_DR|453340:0.08913,hAT-N22C_DR|140837:0.06459)0.315:0.00431)0.631:0.00662)0.705:0.00865,hAT-N22C_DR|861533:0.13906)0.781:0.00844)0.972:0.03472,((((hAT-N22C_DR|63375:0.10592,(hAT-N22C_DR|63396:0.11120,hAT-N22C_DR|370392:0.14302)0.851:0.02311)0.480:0.00663,(hAT-N22C_DR|1039738:0.18691,((hAT-N22C_DR|950369:0.18707,(hAT-N22C_DR|370289:0.14926,hAT-N22C_DR|700557:0.19014)0.837:0.11896)0.787:0.03098,(hAT-N22C_DR|370393:0.08416,hAT-N22C_DR|453276:0.09527)0.854:0.01435)0.525:0.01115)0.864:0.01438)0.733:0.00604,(((((hAT-N22C_DR|370314:0.16104,hAT-N22C_DR|783538:0.15614)0.894:0.02793,(((hAT-N22C_DR|861474:0.15376,hAT-N22C_DR|140793:0.22034)0.907:0.03481,((hAT-N22C_DR|213686:0.20623,hAT-N22C_DR|861492:0.11470)0.858:0.02504,(hAT-N22C_DR|950299:0.19528,hAT-N22C_DR|213731:0.12888)0.535:0.01824)0.745:0.00280)0.837:0.00692,((hAT-N22C_DR|530677:0.14936,hAT-N22C_DR|783474:0.10776)0.916:0.02243,((hAT-N22C_DR|614809:0.14033,hAT-N22C_DR|700509:0.17028)0.819:0.01286,((hAT-N22C_DR|140815:0.19610,(hAT-N22C_DR|530711:0.14910,hAT-N22C_DR|950280:0.15189)0.746:0.01925)0.703:0.00427,((hAT-N22C_DR|700540:0.17468,hAT-N22C_DR|370292:0.12080)0.752:0.01167,hAT-N22C_DR|289431:0.15616)0.761:0.00242)0.773:0.00232)0.889:0.00061)0.710:0.00311)0.184:0.00448)0.772:0.00279,((hAT-N22C_DR|213705:0.10869,(hAT-N22C_DR|213714:0.11943,hAT-N22C_DR|614846:0.15930)0.760:0.00747)0.120:0.00062,hAT-N22C_DR|140792:0.14299)0.868:0.01011)0.815:0.00598,(hAT-N22C_DR|140779:0.13942,hAT-N22C_DR|63406:0.09835)0.797:0.01435)0.365:0.00063,(hAT-N22C_DR|950352:0.13749,hAT-N22C_DR|614862:0.23147)0.680:0.03073)0.407:0.00869)0.812:0.01611,(((hAT-N22C_DR|700485:0.13009,hAT-N22C_DR|950304:0.10972)0.764:0.01321,hAT-N22C_DR|861509:0.19642)0.230:0.00062,((hAT-N22C_DR|453353:0.14660,hAT-N22C_DR|861455:0.12868)0.783:0.00919,hAT-N22C_DR|370404:0.10662)0.875:0.00986)0.737:0.00276)0.903:0.03314)0.000:0.01336)0.736:0.02128,((((hAT-N22C_DR|140830:0.16835,hAT-N22C_DR|213682:0.25743)0.855:0.02741,(hAT-N22C_DR|453272:0.11354,(hAT-N22C_DR|861483:0.15470,((hAT-N22C_DR|63442:0.07510,hAT-N22C_DR|614849:0.06298)0.845:0.06764,hAT-N22C_DR|614841:0.15550)0.720:0.01534)0.910:0.04223)0.722:0.00799)0.696:0.00364,hAT-N22C_DR|530648:0.12369)0.740:0.00665,((hAT-N22C_DR|213727:0.10618,(hAT-N22C_DR|140773:0.08504,hAT-N22C_DR|614800:0.03512)0.051:0.06485)0.794:0.02662,(((hAT-N22C_DR|614769:0.12527,((((hAT-N22C_DR|950350:0.12693,(hAT-N22C_DR|783537:0.20087,hAT-N22C_DR|213672:0.11404)0.761:0.03176)0.790:0.00843,((hAT-N22C_DR|453363:0.15353,((((hAT-N22C_DR|453316:0.16616,hAT-N22C_DR|700573:0.20890)0.209:0.00267,hAT-N22C_DR|700565:0.19131)0.468:0.02331,hAT-N22C_DR|289478:0.16398)0.571:0.00063,((hAT-N22C_DR|453305:0.17111,hAT-N22C_DR|63437:0.18293)0.744:0.02339,hAT-N22C_DR|861467:0.09939)0.128:0.00347)0.590:0.00062)0.991:0.09868,(hAT-N22C_DR|213670:0.12573,hAT-N22C_DR|614778:0.15203)0.885:0.05467)0.711:0.01247)0.141:0.00852,(hAT-N22C_DR|289411:0.10617,hAT-N22C_DR|950373:0.23874)0.872:0.02782)0.589:0.01045,(hAT-N22C_DR|783460:0.05517,hAT-N22C_DR|861447:0.03391)0.871:0.06900)0.000:0.00061)0.554:0.00062,(hAT-N22C_DR|783523:0.16763,((hAT-N22C_DR|63456:0.02065,hAT-N22C_DR|530641:0.00340)0.615:0.12854,hAT-N22C_DR|861534:0.42026)0.184:0.05759)0.752:0.00994)0.813:0.01066,(((hAT-N22C_DR|63392:0.27155,(hAT-N22C_DR|783472:0.15153,hAT-N22C_DR|140784:0.14160)0.242:0.01337)0.791:0.02333,(((hAT-N22C_DR|289470:0.09444,(hAT-N22C_DR|453314:0.15091,hAT-N22C_DR|530702:0.21740)0.247:0.00710)0.585:0.00062,((hAT-N22C_DR|63419:0.14525,hAT-N22C_DR|1039728:0.08799)0.774:0.01685,(hAT-N22C_DR|213723:0.06757,hAT-N22C_DR|614776:0.00063)0.810:0.06976)0.801:0.00726)0.732:0.00542,(hAT-N22C_DR|213692:0.00062,hAT-N22C_DR|370313:0.03433)0.914:0.12691)0.755:0.00882)0.436:0.00072,hAT-N22C_DR|783496:0.21875)0.000:0.04668)0.610:0.01524)0.151:0.01804)0.197:0.01395)0.670:0.02615,(hAT-N22C_DR|63444:0.24843,(hAT-N22C_DR|453296:0.26484,hAT-N22C_DR|1039723:0.12416)0.713:0.04385)0.927:0.07161)0.707:0.01627,((hAT-N22C_DR|950302:0.14522,hAT-N22C_DR|700490:0.08333)0.663:0.00472,(hAT-N22C_DR|1039748:0.09712,hAT-N22C_DR|63445:0.22760)0.452:0.01253)0.875:0.02092)0.622:0.01942)0.239:0.00905)0.887:0.01737,((hAT-N22C_DR|530719:0.05747,hAT-N22C_DR|950365:0.02005)0.437:0.16041,(hAT-N22C_DR|370413:0.21212,hAT-N22C_DR|1039766:0.04729)0.508:0.16027)0.437:0.02066)0.836:0.00965,(((hAT-N22C_DR|289458:0.09239,hAT-N22C_DR|700535:0.13004)0.588:0.02850,(hAT-N22C_DR|700562:0.09054,hAT-N22C_DR|213694:0.18532)0.392:0.01644)0.647:0.00599,(((hAT-N22C_DR|453294:0.09160,hAT-N22C_DR|614842:0.11295)0.703:0.01147,(((hAT-N22C_DR|700514:0.17606,((hAT-N22C_DR|950319:0.07230,(hAT-N22C_DR|63394:0.09980,hAT-N22C_DR|289456:0.06426)0.637:0.16371)0.613:0.01866,hAT-N22C_DR|700494:0.13757)0.000:0.00062)0.000:0.00062,((hAT-N22C_DR|700488:0.08328,hAT-N22C_DR|861457:0.11637)0.479:0.05272,((hAT-N22C_DR|140840:0.37535,hAT-N22C_DR|213738:0.00063)0.697:0.10542,hAT-N22C_DR|453345:0.67326)0.565:0.08876)0.792:0.06890)0.817:0.01513,(hAT-N22C_DR|950282:0.15654,((hAT-N22C_DR|370397:0.12844,(((hAT-N22C_DR|140814:0.27266,(hAT-N22C_DR|700478:0.24458,hAT-N22C_DR|861488:0.00058)0.546:0.31459)0.641:0.05646,(hAT-N22C_DR|140767:0.00070,hAT-N22C_DR|530676:0.43409)0.488:0.15365)0.680:0.04132,(hAT-N22C_DR|370327:0.07124,((hAT-N22C_DR|213668:0.00062,hAT-N22C_DR|783529:0.00063)0.813:0.06081,(hAT-N22C_DR|783457:0.03900,hAT-N22C_DR|140838:0.06029)0.229:0.00206)0.279:0.02285)0.988:0.14997)0.058:0.00997)0.408:0.00102,((hAT-N22C_DR|370372:0.17838,hAT-N22C_DR|861495:0.06798)0.758:0.04673,(hAT-N22C_DR|289446:0.14292,hAT-N22C_DR|950364:0.10482)0.909:0.12708)0.434:0.03610)0.469:0.01284)0.295:0.00482)0.590:0.02095)0.000:0.00062,((hAT-N22C_DR|63447:0.20595,hAT-N22C_DR|140759:0.00063)0.779:0.08007,(((hAT-N22C_DR|453322:0.32105,hAT-N22C_DR|530630:0.09208)0.655:0.03048,(hAT-N22C_DR|289432:0.22298,hAT-N22C_DR|530670:0.39569)0.413:0.03385)0.723:0.04526,hAT-N22C_DR|861513:0.12831)0.482:0.00062)0.919:0.07652)0.465:0.00990)0.779:0.00848)0.895:0.01670,(((((hAT-N22C_DR|370287:0.09060,hAT-N22C_DR|950310:0.12591)0.709:0.01161,hAT-N22C_DR|370368:0.18109)0.456:0.01279,hAT-N22C_DR|861532:0.10588)0.746:0.01371,(hAT-N22C_DR|370403:0.11370,(hAT-N22C_DR|140803:0.21093,((hAT-N22C_DR|370365:0.12456,(hAT-N22C_DR|289473:0.00062,hAT-N22C_DR|1039720:0.01498)0.653:0.12813)0.798:0.02703,((hAT-N22C_DR|370383:0.09862,hAT-N22C_DR|63432:0.13257)0.896:0.10968,(hAT-N22C_DR|530704:0.17961,hAT-N22C_DR|614789:0.07495)0.707:0.03605)0.465:0.01158)0.757:0.00906)0.282:0.00627)0.283:0.00061)0.005:0.01920,hAT-N22C_DR|783516:0.15727)0.660:0.00804)0.563:0.01846)0.896:0.01292)0.135:0.00094)0.293:0.01160)0.546:0.00058)0.824:0.01102)0.092:0.00706)0.899:0.01634)0.618:0.00570)0.712:0.00642,hAT-N22C_DR|861472:0.18473)0.683:0.00622)0.763:0.01291,((hAT-N22C_DR|370340:0.09833,hAT-N22C_DR|950358:0.25763)0.000:0.01424,hAT-N22C_DR|453338:0.12602)0.972:0.07447)0.917:0.02360,(hAT-N22C_DR|453300:0.12787,(hAT-N22C_DR|453317:0.17394,(hAT-N22C_DR|289474:0.08010,hAT-N22C_DR|614871:0.01067)0.108:0.10767)0.639:0.00586)0.728:0.00644)0.935:0.02154)0.818:0.00792)0.699:0.00101,((hAT-N22C_DR|950312:0.14626,hAT-N22C_DR|1039745:0.06577)0.360:0.05391,hAT-N22C_DR|370398:0.09711)0.749:0.03041)0.519:0.00538,((hAT-N22C_DR|614814:0.01694,hAT-N22C_DR|950316:0.45966)0.513:0.15859,hAT-N22C_DR|370402:0.19390)0.470:0.00557)0.775:0.01153,(hAT-N22C_DR|63400:0.11042,hAT-N22C_DR|861504:0.21324)0.854:0.05266)0.326:0.00799,hAT-N22C_DR|530649:0.13379)0.300:0.00098,(((hAT-N22C_DR|140809:0.13446,(hAT-N22C_DR|370376:0.10990,hAT-N22C_DR|950354:0.13949)0.842:0.03241)0.508:0.00464,(hAT-N22C_DR|213704:0.03490,hAT-N22C_DR|861493:0.22963)0.378:0.11786)0.698:0.01120,((hAT-N22C_DR|140752:0.09957,hAT-N22C_DR|700531:0.10173)0.423:0.05020,(hAT-N22C_DR|453335:0.09599,hAT-N22C_DR|213699:0.20548)0.000:0.00141)0.846:0.02214)0.786:0.00980)0.739:0.00567)0.874:0.02170,(((((hAT-N22C_DR|614872:0.00062,hAT-N22C_DR|700554:0.00072)0.985:0.10208,((hAT-N22C_DR|370331:0.10899,hAT-N22C_DR|861494:0.00896)0.270:0.10376,hAT-N22C_DR|140755:0.16514)0.902:0.03846)0.148:0.01192,(hAT-N22C_DR|700563:0.19005,((hAT-N22C_DR|950290:0.10717,((hAT-N22C_DR|1039733:0.18930,(hAT-N22C_DR|783467:0.18271,hAT-N22C_DR|63372:0.09360)0.705:0.01364)0.451:0.02315,hAT-N22C_DR|861452:0.17939)0.810:0.05859)0.551:0.00063,(hAT-N22C_DR|614797:0.13708,((hAT-N22C_DR|213708:0.11725,(hAT-N22C_DR|453270:0.10263,hAT-N22C_DR|950308:0.07228)0.574:0.01617)0.568:0.00784,(hAT-N22C_DR|530691:0.09249,hAT-N22C_DR|783479:0.01342)0.519:0.14440)0.431:0.00688)0.737:0.00988)0.120:0.00513)0.089:0.00383)0.000:0.00061,(hAT-N22C_DR|530642:0.09902,((hAT-N22C_DR|289463:0.10212,hAT-N22C_DR|861501:0.21793)0.812:0.03975,(hAT-N22C_DR|700568:0.16030,(hAT-N22C_DR|1039722:0.09238,(hAT-N22C_DR|783463:0.19850,hAT-N22C_DR|530718:0.15786)0.847:0.04252)0.674:0.00348)0.803:0.02243)0.340:0.00067)0.879:0.07211)0.845:0.01313,(hAT-N22C_DR|950293:0.39274,((((((hAT-N22C_DR|289417:0.00061,hAT-N22C_DR|614780:0.02599)0.978:0.09183,((hAT-N22C_DR|530717:0.13642,(hAT-N22C_DR|453350:0.05859,hAT-N22C_DR|700479:0.00061)0.615:0.17792)0.731:0.01528,(hAT-N22C_DR|861461:0.16821,(hAT-N22C_DR|453354:0.27045,(hAT-N22C_DR|950279:0.15525,hAT-N22C_DR|140824:0.16683)0.344:0.01007)0.850:0.07834)0.716:0.00423)0.823:0.00058)0.738:0.01511,((hAT-N22C_DR|950336:0.20109,(hAT-N22C_DR|453278:0.10672,hAT-N22C_DR|453351:0.00062)0.458:0.14827)0.831:0.02285,(hAT-N22C_DR|783468:0.23050,(hAT-N22C_DR|370381:0.19060,(hAT-N22C_DR|370353:0.04444,hAT-N22C_DR|453332:0.01637)0.658:0.18737)0.623:0.03401)0.719:0.01846)0.796:0.00062)0.806:0.00316,(((hAT-N22C_DR|530659:0.00063,(hAT-N22C_DR|140841:0.04744,hAT-N22C_DR|213677:0.12086)0.619:0.15224)0.534:0.15008,(hAT-N22C_DR|950345:0.23121,hAT-N22C_DR|614798:0.14151)0.097:0.02780)0.801:0.01836,hAT-N22C_DR|453271:0.18406)0.663:0.00274)0.791:0.00344,(((((hAT-N22C_DR|289443:0.00062,(hAT-N22C_DR|213703:0.00064,hAT-N22C_DR|289477:0.01047)0.675:0.11866)0.837:0.13185,(hAT-N22C_DR|861475:0.12937,hAT-N22C_DR|700533:0.18268)0.467:0.03227)0.806:0.01394,(((hAT-N22C_DR|370399:0.12191,((((hAT-N22C_DR|289423:0.14260,hAT-N22C_DR|453285:0.08218)0.728:0.01242,(hAT-N22C_DR|861456:0.01614,hAT-N22C_DR|1039771:0.04922)0.161:0.06713)0.120:0.00508,hAT-N22C_DR|950281:0.56059)0.365:0.00966,hAT-N22C_DR|614852:0.06882)0.232:0.00874)0.652:0.00408,(hAT-N22C_DR|289426:0.00061,hAT-N22C_DR|700473:0.00099)0.690:0.18309)0.041:0.00963,(((hAT-N22C_DR|370385:0.16890,hAT-N22C_DR|861463:0.05316)0.763:0.04314,hAT-N22C_DR|213729:0.13467)0.824:0.01938,(((hAT-N22C_DR|614808:0.12185,(hAT-N22C_DR|370407:0.09827,hAT-N22C_DR|861471:0.09132)0.775:0.02120)0.743:0.00565,(hAT-N22C_DR|1039742:0.35232,hAT-N22C_DR|63450:0.15179)0.000:0.00118)0.892:0.02181,(hAT-N22C_DR|1039752:0.14432,(hAT-N22C_DR|140832:0.10255,hAT-N22C_DR|530713:0.09871)0.867:0.00061)0.007:0.01805)0.688:0.00713)0.888:0.00062)0.800:0.00337)0.795:0.00062,(hAT-N22C_DR|614838:0.21036,(hAT-N22C_DR|370396:0.00061,hAT-N22C_DR|783544:0.00063)0.719:0.11205)0.789:0.02333)0.868:0.00270,hAT-N22C_DR|1039730:0.11257)0.991:0.00063)0.733:0.00329,(((((hAT-N22C_DR|453297:0.10583,(hAT-N22C_DR|700504:0.09976,hAT-N22C_DR|783518:0.02979)0.453:0.19865)0.770:0.06149,((hAT-N22C_DR|1039732:0.07451,hAT-N22C_DR|213684:0.18455)0.050:0.02280,hAT-N22C_DR|861480:0.18777)0.169:0.00062)0.877:0.03454,((hAT-N22C_DR|63368:0.11584,hAT-N22C_DR|63397:0.09043)0.612:0.01337,hAT-N22C_DR|453327:0.22323)0.278:0.02222)0.662:0.00389,(hAT-N22C_DR|453369:0.19596,hAT-N22C_DR|140753:0.06273)0.782:0.04334)0.632:0.00173,((hAT-N22C_DR|530671:0.06129,hAT-N22C_DR|370364:0.11590)0.742:0.01328,((hAT-N22C_DR|370394:0.05142,hAT-N22C_DR|700516:0.27671)0.374:0.00809,hAT-N22C_DR|1039762:0.22994)0.179:0.02693)0.498:0.02561)0.853:0.00820)0.000:0.00062)0.782:0.00270)0.899:0.01633)0.057:0.00074,(hAT-N22C_DR|861473:0.20855,hAT-N22C_DR|289439:0.10829)0.777:0.06020)0.550:0.01924,(((((hAT-N22C_DR|950305:0.33899,hAT-N22C_DR|63449:0.09251)0.726:0.01827,(hAT-N22C_DR|700553:0.18355,hAT-N22C_DR|213711:0.15328)0.761:0.01369)0.498:0.00058,(hAT-N22C_DR|63463:0.14698,(hAT-N22C_DR|530661:0.00062,hAT-N22C_DR|530667:0.32879)0.904:0.24248)0.668:0.10232)0.674:0.01223,(((((hAT-N22C_DR|63453:0.06028,(hAT-N22C_DR|453328:0.08249,hAT-N22C_DR|783504:0.00696)0.450:0.04971)0.903:0.03725,hAT-N22C_DR|1039768:0.14226)0.775:0.01316,((hAT-N22C_DR|453325:0.13609,(hAT-N22C_DR|700487:0.29905,((hAT-N22C_DR|453315:0.16786,hAT-N22C_DR|140790:0.11628)0.832:0.03996,((((hAT-N22C_DR|950349:0.16966,(hAT-N22C_DR|700542:0.07479,hAT-N22C_DR|950283:0.19021)0.379:0.06668)0.638:0.01236,hAT-N22C_DR|614775:0.15769)0.730:0.01698,(hAT-N22C_DR|63411:0.05103,hAT-N22C_DR|213716:0.20737)0.485:0.02497)0.740:0.02200,((hAT-N22C_DR|530655:0.28195,(hAT-N22C_DR|63420:0.14722,hAT-N22C_DR|700543:0.21268)0.568:0.01565)0.691:0.01619,(hAT-N22C_DR|213701:0.07359,hAT-N22C_DR|1039741:0.17319)0.797:0.05153)0.947:0.04717)0.887:0.03096)0.000:0.00816)0.000:0.00070)0.525:0.00059,(((hAT-N22C_DR|289438:0.15895,hAT-N22C_DR|700552:0.00567)0.515:0.09658,hAT-N22C_DR|700474:0.37586)0.722:0.02335,(((hAT-N22C_DR|63427:0.18304,hAT-N22C_DR|370408:0.14068)0.533:0.04604,hAT-N22C_DR|140781:0.28051)0.763:0.03396,hAT-N22C_DR|530626:0.08922)0.225:0.00058)0.859:0.01015)0.724:0.00062)0.865:0.01067,(hAT-N22C_DR|289472:0.04080,hAT-N22C_DR|453268:0.12357)0.820:0.06719)0.360:0.00063,hAT-N22C_DR|861462:0.10095)0.758:0.00556)0.687:0.00141,(((hAT-N22C_DR|1039739:0.11884,(hAT-N22C_DR|783515:0.10247,(hAT-N22C_DR|950325:0.07039,hAT-N22C_DR|1039757:0.01333)0.364:0.08179)0.885:0.04222)0.679:0.00793,hAT-N22C_DR|614840:0.17000)0.798:0.01832,hAT-N22C_DR|614835:0.19197)0.914:0.02959)0.634:0.01068)0.747:0.01384,((hAT-N22C_DR|140765:0.14040,hAT-N22C_DR|289464:0.15944)0.683:0.00665,(((((hAT-N22C_DR|453370:0.08213,hAT-N22C_DR|861527:0.03119)0.803:0.10168,(hAT-N22C_DR|530625:0.10992,hAT-N22C_DR|213666:0.24518)0.840:0.02732)0.695:0.00833,((((hAT-N22C_DR|63441:0.17190,hAT-N22C_DR|530684:0.01976)0.446:0.10836,hAT-N22C_DR|140836:0.10190)0.821:0.03700,(hAT-N22C_DR|614792:0.26260,(hAT-N22C_DR|614843:0.14116,hAT-N22C_DR|700555:0.18701)0.415:0.02675)0.151:0.03393)0.514:0.01008,(hAT-N22C_DR|370377:0.06380,(hAT-N22C_DR|289460:0.19954,hAT-N22C_DR|861449:0.12815)0.312:0.02183)0.798:0.05009)0.857:0.00063)0.781:0.00455,(hAT-N22C_DR|453324:0.18052,(hAT-N22C_DR|700502:0.05841,hAT-N22C_DR|783511:0.01839)0.043:0.12050)0.864:0.02411)0.549:0.00320,(((((hAT-N22C_DR|370288:0.18568,hAT-N22C_DR|370302:0.26602)0.657:0.03036,hAT-N22C_DR|140756:0.06745)0.733:0.00912,(hAT-N22C_DR|289475:0.11737,(hAT-N22C_DR|614822:0.05419,hAT-N22C_DR|614827:0.00062)0.988:0.18700)0.610:0.00111)0.830:0.00886,(((hAT-N22C_DR|453368:0.16083,(hAT-N22C_DR|700545:0.32837,hAT-N22C_DR|63381:0.09385)0.367:0.00947)0.365:0.01838,(((((hAT-N22C_DR|530701:0.23206,hAT-N22C_DR|783509:0.27169)0.776:0.04316,hAT-N22C_DR|861450:0.16895)0.630:0.04411,hAT-N22C_DR|861451:0.14375)0.705:0.02224,((hAT-N22C_DR|950356:0.27716,(hAT-N22C_DR|453372:0.07637,hAT-N22C_DR|861517:0.01050)0.344:0.04865)0.705:0.05236,hAT-N22C_DR|213709:0.08077)0.835:0.01521)0.732:0.00062,(hAT-N22C_DR|861499:0.31505,((hAT-N22C_DR|783456:0.07504,hAT-N22C_DR|1039764:0.21423)0.729:0.02664,(((hAT-N22C_DR|530631:0.0,hAT-N22C_DR|530632:0.0):0.07150,(hAT-N22C_DR|453358:0.08661,((hAT-N22C_DR|370328:0.05686,(hAT-N22C_DR|783522:0.05926,hAT-N22C_DR|370406:0.09361)0.110:0.00338)0.760:0.00711,hAT-N22C_DR|453281:0.08300)0.741:0.00506)0.836:0.01310)0.848:0.01368,(hAT-N22C_DR|700481:0.07773,(hAT-N22C_DR|140760:0.01850,hAT-N22C_DR|213683:0.10741)0.588:0.14390)0.768:0.01258)0.854:0.01945)0.759:0.01079)0.849:0.01904)0.889:0.01560)0.838:0.00063,((hAT-N22C_DR|700529:0.00064,(hAT-N22C_DR|213685:0.00062,hAT-N22C_DR|530709:0.00063)0.930:0.22288)0.478:0.14414,(hAT-N22C_DR|950338:0.09493,(hAT-N22C_DR|453273:0.00062,hAT-N22C_DR|453330:0.32665)0.478:0.13126)0.734:0.01407)0.820:0.01916)0.757:0.00061)0.438:0.00071,hAT-N22C_DR|700475:0.20894)0.841:0.00382)0.764:0.00562)0.814:0.00888)0.241:0.00353)0.767:0.00371)0.346:0.00327,(hAT-N22C_DR|950298:0.15886,(hAT-N22C_DR|614832:0.26669,(hAT-N22C_DR|63370:0.43299,(hAT-N22C_DR|614829:0.19894,(hAT-N22C_DR|63385:0.00061,hAT-N22C_DR|861489:0.10958)0.841:0.15316)0.478:0.07059)0.204:0.00191)0.468:0.01606)0.659:0.00884)0.821:0.00739)0.854:0.02113)0.582:0.00501)0.308:0.01253,((hAT-N22C_DR|453287:0.11399,hAT-N22C_DR|783494:0.19091)0.638:0.04236,((hAT-N22C_DR|63428:0.19887,hAT-N22C_DR|530637:0.22967)0.620:0.01807,((hAT-N22C_DR|614810:0.19011,(hAT-N22C_DR|530715:0.12904,hAT-N22C_DR|950286:0.08762)0.762:0.08231)0.763:0.09911,(hAT-N22C_DR|370344:0.17338,(hAT-N22C_DR|700506:0.12312,hAT-N22C_DR|370345:0.20104)0.909:0.02875)0.563:0.00070)0.473:0.00895)0.771:0.00730)0.823:0.00963)0.600:0.00873);
```
