## Supplementary Data 2 for "A genomic portrait of zebrafish transposable elements and their spatiotemporal embryonic expression": hAT-N23_DR.mafft.nwk

```
(hAT-N23_DR|1248759:0.18017,(hAT-N23_DR|861668:0.15349,hAT-N23_DR|1117010:0.15553)0.798:0.00880,((((hAT-N23_DR|1039934:0.16408,hAT-N23_DR|1547760:0.14067)0.805:0.01072,((hAT-N23_DR|213873:0.13396,((hAT-N23_DR|1462910:0.06453,hAT-N23_DR|1962889:0.24740)0.884:0.04728,hAT-N23_DR|1660292:0.13285)0.776:0.01657)0.871:0.01256,(hAT-N23_DR|615054:0.16575,hAT-N23_DR|1760759:0.09873)0.854:0.02593)0.077:0.00537)0.884:0.00595,(((hAT-N23_DR|1039948:0.13442,hAT-N23_DR|1116980:0.10099)0.679:0.03309,hAT-N23_DR|370561:0.13969)0.789:0.01121,((hAT-N23_DR|1116982:0.17001,hAT-N23_DR|1462926:0.20270)0.688:0.00724,(((hAT-N23_DR|289622:0.17081,hAT-N23_DR|783712:0.16851)0.673:0.01586,((hAT-N23_DR|1760730:0.13815,(hAT-N23_DR|1039941:0.07235,hAT-N23_DR|1379512:0.10395)0.264:0.15987)0.245:0.01038,hAT-N23_DR|63654:0.22725)0.619:0.00942)0.351:0.00468,((((hAT-N23_DR|861677:0.14254,hAT-N23_DR|1116999:0.12123)0.819:0.00603,((hAT-N23_DR|370576:0.14137,(hAT-N23_DR|453536:0.10753,hAT-N23_DR|1867418:0.18458)0.214:0.04434)0.873:0.01061,(hAT-N23_DR|370575:0.15289,(((((hAT-N23_DR|1379516:0.39544,hAT-N23_DR|1760753:0.08445)0.593:0.03775,hAT-N23_DR|1248763:0.12592)0.991:0.02660,(((((((hAT-N23_DR|63663:0.10358,(hAT-N23_DR|1179404:0.06573,hAT-N23_DR|1462896:0.01958)0.430:0.14175)0.400:0.00058,((hAT-N23_DR|1547767:0.03999,(hAT-N23_DR|861676:0.01950,(hAT-N23_DR|1547775:0.00063,hAT-N23_DR|1547776:0.00240)0.999:0.12647)0.470:0.00677)0.986:0.04524,(hAT-N23_DR|530836:0.03569,(hAT-N23_DR|1760742:0.02869,hAT-N23_DR|2105264:0.08501)0.674:0.01709)0.987:0.10130)0.841:0.01189)0.766:0.03989,((hAT-N23_DR|1867382:0.10097,(hAT-N23_DR|1962904:0.06549,(hAT-N23_DR|63646:0.00183,hAT-N23_DR|370581:0.00063)1.000:0.07352)0.478:0.00542)0.508:0.01781,hAT-N23_DR|1248755:0.07879)0.889:0.01377)0.953:0.01515,hAT-N23_DR|1760743:0.13479)0.739:0.00505,(hAT-N23_DR|1039942:0.08459,(hAT-N23_DR|1760739:0.06266,hAT-N23_DR|1660255:0.13966)0.532:0.05998)0.610:0.00062)0.841:0.00330,(hAT-N23_DR|213868:0.13162,hAT-N23_DR|1660279:0.09466)0.904:0.01343)0.963:0.01574,hAT-N23_DR|1867424:0.11732)1.000:0.04854)0.757:0.00831,((hAT-N23_DR|1660260:0.13113,(((hAT-N23_DR|1867413:0.10154,hAT-N23_DR|63653:0.12323)0.471:0.00624,hAT-N23_DR|140949:0.20960)0.776:0.01954,(hAT-N23_DR|1462929:0.01040,hAT-N23_DR|1462930:0.01847)1.000:0.19602)0.365:0.01217)0.782:0.00740,(hAT-N23_DR|1660278:0.60591,((hAT-N23_DR|700719:0.22659,(((hAT-N23_DR|140947:0.09909,hAT-N23_DR|1117020:0.00514)0.784:0.09385,hAT-N23_DR|1116995:0.05935)0.796:0.06203,((hAT-N23_DR|615057:0.39847,hAT-N23_DR|950502:0.09002)0.326:0.05393,hAT-N23_DR|1660276:0.31210)0.766:0.02706)0.670:0.00509)0.760:0.00623,(hAT-N23_DR|1318798:0.16089,(hAT-N23_DR|700741:0.18586,(hAT-N23_DR|615080:0.19547,hAT-N23_DR|1179397:0.02571)0.473:0.11732)0.359:0.00900)0.723:0.00592)0.119:0.00513)0.263:0.00120)0.840:0.00653)0.885:0.00760,(hAT-N23_DR|1962909:0.17696,(((hAT-N23_DR|950537:0.11639,hAT-N23_DR|1760755:0.10683)0.544:0.00828,hAT-N23_DR|950539:0.14783)0.062:0.00884,hAT-N23_DR|950532:0.11367)0.746:0.00361)0.848:0.00597)0.332:0.00256)0.118:0.00126)0.814:0.00376)0.993:0.01343,((hAT-N23_DR|213885:0.11496,(hAT-N23_DR|63657:0.03629,hAT-N23_DR|1547764:0.14722)0.686:0.12092)0.100:0.00220,hAT-N23_DR|1660281:0.15391)0.661:0.01570)0.734:0.00120,(((hAT-N23_DR|950511:0.15123,(hAT-N23_DR|615077:0.15118,(hAT-N23_DR|1379501:0.14277,hAT-N23_DR|1867422:0.02707)0.432:0.10331)0.718:0.01516)0.241:0.01487,hAT-N23_DR|1039952:0.16270)0.715:0.01279,(((hAT-N23_DR|1117000:0.00441,hAT-N23_DR|1117001:0.00259)1.000:0.12374,(hAT-N23_DR|1039928:0.07978,(hAT-N23_DR|213862:0.14007,hAT-N23_DR|1318792:0.10039)0.037:0.00177)0.848:0.02959)0.120:0.00334,(hAT-N23_DR|1462904:0.14803,(hAT-N23_DR|530838:0.15052,((hAT-N23_DR|1660256:0.11693,hAT-N23_DR|2051014:0.12971)0.401:0.00589,(hAT-N23_DR|140982:0.01390,hAT-N23_DR|1379496:0.00066)0.562:0.13762)0.315:0.00059)0.697:0.00273)0.488:0.00278)0.878:0.00482)0.489:0.00118)0.915:0.01012)0.875:0.01254)0.017:0.00065)0.852:0.00375)0.758:0.00383,(((((hAT-N23_DR|615079:0.16081,(hAT-N23_DR|1760750:0.21219,(hAT-N23_DR|615053:0.15121,hAT-N23_DR|1248753:0.14130)0.314:0.01048)0.154:0.00880)0.804:0.00705,(((hAT-N23_DR|1867408:0.16174,hAT-N23_DR|453522:0.16490)0.426:0.00315,hAT-N23_DR|1760757:0.12432)0.859:0.00873,((hAT-N23_DR|1660262:0.09917,(hAT-N23_DR|1547773:0.19445,(hAT-N23_DR|1039958:0.07709,hAT-N23_DR|63670:0.11428)0.716:0.01593)0.689:0.01027)0.866:0.03860,(hAT-N23_DR|370570:0.13482,hAT-N23_DR|950531:0.10792)0.908:0.02612)0.761:0.00480)0.778:0.00194)0.464:0.00437,(((hAT-N23_DR|1117013:0.10290,hAT-N23_DR|1867412:0.13459)0.792:0.00728,(((hAT-N23_DR|530839:0.46823,(hAT-N23_DR|1660284:0.24323,((hAT-N23_DR|2050998:0.00063,hAT-N23_DR|1379508:0.58438)0.893:0.06110,hAT-N23_DR|1962896:0.06732)0.719:0.05418)0.078:0.00266)0.645:0.01919,(hAT-N23_DR|1760746:0.42479,hAT-N23_DR|1318794:0.14621)0.255:0.00063)0.768:0.00058,((hAT-N23_DR|63655:0.01256,hAT-N23_DR|783727:0.00415)0.725:0.11652,(hAT-N23_DR|615065:0.14466,hAT-N23_DR|1867407:0.13139)0.680:0.01313)0.630:0.00328)0.822:0.00487)0.866:0.00443,(((((hAT-N23_DR|1039959:0.13420,hAT-N23_DR|63652:0.17916)0.186:0.00521,hAT-N23_DR|213879:0.15698)0.200:0.00621,(hAT-N23_DR|861656:0.01275,((hAT-N23_DR|1462928:0.29096,hAT-N23_DR|1660267:0.10989)0.965:0.08015,((hAT-N23_DR|289620:0.31566,hAT-N23_DR|213871:0.17832)0.153:0.01865,(((hAT-N23_DR|615063:0.20653,(hAT-N23_DR|1248762:0.11145,hAT-N23_DR|1660248:0.08535)0.855:0.03906)0.790:0.03489,hAT-N23_DR|289609:0.21366)0.088:0.02411,hAT-N23_DR|1867428:0.24266)0.908:0.06498)1.000:0.23095)0.855:0.10338)0.905:0.10826)0.166:0.00312,(((((hAT-N23_DR|289623:0.18887,hAT-N23_DR|1760732:0.01651)0.584:0.14546,hAT-N23_DR|1867390:0.11078)0.783:0.02344,(hAT-N23_DR|530848:0.18159,(hAT-N23_DR|213861:0.08665,hAT-N23_DR|615048:0.00851)0.479:0.05532)0.743:0.02735)0.914:0.02269,hAT-N23_DR|289621:0.12769)0.424:0.00289,hAT-N23_DR|1660268:0.16175)0.757:0.00362)0.468:0.00115,(hAT-N23_DR|370566:0.15608,(hAT-N23_DR|1117015:0.08992,hAT-N23_DR|1760745:0.12934)0.765:0.02012)0.797:0.00890)0.691:0.00140)0.860:0.00291)0.148:0.00132,((((((hAT-N23_DR|1039945:0.04203,hAT-N23_DR|1039946:0.04219)0.931:0.07444,hAT-N23_DR|1660283:0.00062)0.842:0.04007,((hAT-N23_DR|700714:0.27752,(hAT-N23_DR|140948:0.07217,hAT-N23_DR|2051023:0.08509)0.119:0.03547)0.638:0.06783,(hAT-N23_DR|2051009:0.14289,(hAT-N23_DR|1379500:0.01358,hAT-N23_DR|1962916:0.01524)0.473:0.11789)0.847:0.01373)0.659:0.00474)0.207:0.00132,(((hAT-N23_DR|615083:0.00062,hAT-N23_DR|861664:0.06534)0.984:0.12802,hAT-N23_DR|1248767:0.12962)0.319:0.01299,(hAT-N23_DR|453524:0.28986,hAT-N23_DR|1117005:0.15373)0.828:0.04783)0.383:0.01208)0.253:0.00329,((hAT-N23_DR|700718:0.13922,(hAT-N23_DR|950506:0.03850,hAT-N23_DR|950509:0.07215)1.000:0.11176)0.718:0.01070,((hAT-N23_DR|1760756:0.17585,(((hAT-N23_DR|289607:0.13325,hAT-N23_DR|1867410:0.34500)0.512:0.40829,(hAT-N23_DR|289616:0.15747,hAT-N23_DR|2051005:0.17770)0.808:0.09276)0.092:0.04884,(hAT-N23_DR|861658:0.12680,hAT-N23_DR|1248766:0.27916)0.366:0.00535)0.766:0.02057)0.537:0.00086,hAT-N23_DR|1867393:0.13680)0.753:0.00275)0.379:0.00083)0.806:0.00219,(((hAT-N23_DR|615076:0.14660,(hAT-N23_DR|1117007:0.06841,hAT-N23_DR|1462920:0.00067)0.654:0.17370)0.809:0.01270,hAT-N23_DR|1547757:0.14496)0.022:0.00060,((hAT-N23_DR|1962898:0.10078,hAT-N23_DR|1660294:0.07632)0.946:0.05526,hAT-N23_DR|1760737:0.10745)0.250:0.00549)0.900:0.00608)0.703:0.00135)0.542:0.00390,((((((((hAT-N23_DR|783702:0.16696,hAT-N23_DR|615081:0.24339)0.176:0.00629,hAT-N23_DR|700728:0.14603)0.811:0.01317,((((((hAT-N23_DR|1248768:0.27877,(hAT-N23_DR|213875:0.10733,hAT-N23_DR|289629:0.13342)0.582:0.05939)0.447:0.00427,((((((hAT-N23_DR|1867404:0.13726,hAT-N23_DR|861662:0.16914)0.600:0.01475,hAT-N23_DR|453510:0.07083)0.737:0.00579,hAT-N23_DR|1760729:0.05777)0.765:0.00436,((hAT-N23_DR|1379494:0.08877,hAT-N23_DR|1248760:0.20325)0.809:0.04443,((hAT-N23_DR|615050:0.07123,hAT-N23_DR|861661:0.39771)0.783:0.09048,(((hAT-N23_DR|783723:0.00087,(hAT-N23_DR|950489:0.00062,(hAT-N23_DR|530844:0.63088,hAT-N23_DR|1547768:0.09646)0.226:0.04812)0.697:0.19043)0.923:0.14241,hAT-N23_DR|1248765:0.13339)0.454:0.01562,(hAT-N23_DR|1660274:0.21938,(hAT-N23_DR|1379513:0.12982,hAT-N23_DR|2051008:0.20988)0.997:0.09350)0.466:0.01608)0.267:0.00065)0.641:0.00785)0.764:0.00521)0.317:0.00062,((hAT-N23_DR|1760744:0.00062,(hAT-N23_DR|63650:0.00346,hAT-N23_DR|370540:0.23069)0.486:0.26277)0.512:0.62710,((((hAT-N23_DR|700721:0.02268,(hAT-N23_DR|700743:0.06632,hAT-N23_DR|1660297:0.32018)0.503:0.18174)0.198:0.17563,hAT-N23_DR|1117021:0.05418)0.538:0.05098,(hAT-N23_DR|63667:0.33770,hAT-N23_DR|530828:0.09676)0.351:0.02966)0.837:0.04114,(((hAT-N23_DR|1039936:0.33406,((hAT-N23_DR|289606:0.27088,hAT-N23_DR|1760758:0.20238)0.499:0.01518,hAT-N23_DR|1248750:0.17704)0.712:0.07570)0.658:0.09800,hAT-N23_DR|1462915:0.60368)0.055:0.06004,((hAT-N23_DR|1760765:0.12516,(((hAT-N23_DR|1760736:0.18057,(hAT-N23_DR|1760767:0.43168,hAT-N23_DR|1379505:0.31082)0.026:0.00058)0.974:0.22140,hAT-N23_DR|1962912:0.09716)0.805:0.10458,(hAT-N23_DR|2050988:1.20441,(hAT-N23_DR|1318803:0.0,hAT-N23_DR|1318804:0.0):0.03256)0.330:0.02714)0.459:0.00062)0.880:0.04822,hAT-N23_DR|1660252:0.12204)0.577:0.02370)0.300:0.01897)0.898:0.06022)0.461:0.00290)0.303:0.00062,(((hAT-N23_DR|700732:0.21603,(hAT-N23_DR|530849:0.01319,hAT-N23_DR|861670:0.00746)0.625:0.12128)0.799:0.02019,hAT-N23_DR|1660265:0.12591)0.645:0.01503,hAT-N23_DR|2050994:0.10818)0.707:0.00872)0.517:0.00076)0.789:0.00146,(((hAT-N23_DR|1962899:0.29090,(hAT-N23_DR|140943:0.05899,(hAT-N23_DR|370544:0.00063,(hAT-N23_DR|370542:0.00714,hAT-N23_DR|370551:0.00717)0.842:0.02150)0.990:0.10548)0.752:0.01867)0.843:0.08788,(((hAT-N23_DR|950496:0.17543,(hAT-N23_DR|1318775:0.24513,hAT-N23_DR|1760724:0.14008)0.279:0.02752)0.867:0.03112,((hAT-N23_DR|783708:0.10144,hAT-N23_DR|2088140:0.18145)0.841:0.00067,(hAT-N23_DR|1039947:0.05256,hAT-N23_DR|1248775:0.07373)0.959:0.03146)0.955:0.04444)0.661:0.00618,hAT-N23_DR|1760733:0.12787)0.825:0.03357)0.449:0.00902,(((hAT-N23_DR|950495:0.11887,((((hAT-N23_DR|615056:0.16510,hAT-N23_DR|1760735:0.19026)0.859:0.08875,hAT-N23_DR|615059:0.11259)0.265:0.01669,hAT-N23_DR|530835:0.13700)0.033:0.00064,hAT-N23_DR|2050982:0.25804)0.772:0.02002)0.000:0.00059,(hAT-N23_DR|1117019:0.06417,hAT-N23_DR|2051010:0.12590)0.875:0.08840)0.842:0.02057,(((((((hAT-N23_DR|1039953:0.25560,(((hAT-N23_DR|1379495:0.08296,hAT-N23_DR|861683:0.03601)0.527:0.04242,hAT-N23_DR|950512:0.38456)0.249:0.03653,hAT-N23_DR|1462900:0.09236)0.889:0.04341)0.104:0.00062,hAT-N23_DR|700717:0.13937)0.774:0.02897,hAT-N23_DR|1660243:0.17425)0.755:0.07156,hAT-N23_DR|2051011:0.13371)0.787:0.04916,(hAT-N23_DR|1462933:0.12555,(((((hAT-N23_DR|615061:0.33840,hAT-N23_DR|1117004:0.00063)0.886:0.21014,(hAT-N23_DR|370563:0.19502,hAT-N23_DR|289625:0.30253)0.576:0.06266)0.518:0.03021,(hAT-N23_DR|950515:0.19334,hAT-N23_DR|213886:0.07974)0.792:0.05216)0.695:0.03657,hAT-N23_DR|1116994:0.07428)0.863:0.04360,((hAT-N23_DR|1760728:0.06349,hAT-N23_DR|1039938:0.07476)0.645:0.03170,(hAT-N23_DR|213891:0.17626,(hAT-N23_DR|1248752:0.15309,(hAT-N23_DR|213857:0.28258,hAT-N23_DR|1248757:0.20803)0.707:0.06470)0.584:0.05676)0.961:0.16752)0.805:0.04717)0.234:0.00593)0.000:0.00064)0.949:0.04143,(((hAT-N23_DR|1248754:0.12930,hAT-N23_DR|1379492:0.01145)0.559:0.43531,(((hAT-N23_DR|1039949:0.24349,hAT-N23_DR|1039957:0.06922)0.760:0.05419,(hAT-N23_DR|1660295:0.15967,hAT-N23_DR|700716:0.08136)0.309:0.00523)0.643:0.00762,((hAT-N23_DR|950488:0.01987,hAT-N23_DR|950500:0.00063)0.937:0.10830,((hAT-N23_DR|950538:0.29848,hAT-N23_DR|1760734:0.04908)0.205:0.00816,hAT-N23_DR|1379524:0.09643)0.269:0.05044)0.807:0.03433)0.169:0.00487)0.468:0.02423,hAT-N23_DR|1248756:0.16077)0.695:0.01500)0.426:0.00091,hAT-N23_DR|950499:0.16375)0.780:0.02378)0.482:0.00748)0.909:0.01136)0.628:0.00113,((((((hAT-N23_DR|1318776:0.26431,((hAT-N23_DR|1318784:0.26416,hAT-N23_DR|1867387:0.11275)0.516:0.04129,hAT-N23_DR|2051013:0.17594)0.577:0.02156)0.132:0.00091,hAT-N23_DR|1660285:0.25174)0.362:0.00300,hAT-N23_DR|950526:0.18976)0.718:0.00456,(hAT-N23_DR|1318802:0.14642,hAT-N23_DR|1660253:0.15913)0.870:0.01671)0.408:0.00629,((((hAT-N23_DR|213867:0.13680,hAT-N23_DR|615062:0.39760)0.544:0.04500,hAT-N23_DR|1867394:0.11127)0.675:0.00590,((hAT-N23_DR|1462906:0.14162,(((hAT-N23_DR|213881:0.24157,(hAT-N23_DR|700725:0.01824,hAT-N23_DR|700724:0.26288)0.999:0.15344)0.094:0.01281,hAT-N23_DR|861681:0.25796)0.816:0.01658,((hAT-N23_DR|1660263:0.20286,(hAT-N23_DR|1179383:0.05304,hAT-N23_DR|783696:0.07916)0.270:0.01051)0.464:0.01103,(((hAT-N23_DR|1462917:0.36665,(hAT-N23_DR|530852:0.00296,hAT-N23_DR|140974:0.02731)0.451:0.00881)0.339:0.05897,hAT-N23_DR|1179389:0.11286)0.811:0.03737,hAT-N23_DR|1760764:0.21632)0.758:0.05258)0.471:0.00062)0.605:0.01338)0.529:0.00064,hAT-N23_DR|861680:0.11767)0.636:0.01686)0.398:0.00153,(hAT-N23_DR|63673:0.06910,hAT-N23_DR|140980:0.09176)0.842:0.09579)0.366:0.00636)0.871:0.01134,(((((hAT-N23_DR|63648:0.00062,(hAT-N23_DR|1318773:0.00063,(hAT-N23_DR|1318785:0.00063,(hAT-N23_DR|950491:0.00062,hAT-N23_DR|1462903:0.00062)0.943:0.21240)0.526:0.06778)0.402:0.04025)0.948:0.15464,(hAT-N23_DR|861659:0.17474,hAT-N23_DR|1760751:0.18097)0.975:0.09949)0.106:0.00062,(hAT-N23_DR|1760725:0.11300,((((hAT-N23_DR|453521:0.12941,hAT-N23_DR|1547774:0.00059)0.317:0.09644,(hAT-N23_DR|1660245:0.14159,hAT-N23_DR|1760761:0.11928)0.661:0.00882)0.863:0.01932,hAT-N23_DR|1547771:0.11616)0.734:0.00394,(hAT-N23_DR|1962913:0.23985,(hAT-N23_DR|615084:0.13456,hAT-N23_DR|1179408:0.07940)0.868:0.05145)0.662:0.00949)0.749:0.00062)0.744:0.00699)0.270:0.00476,(((hAT-N23_DR|1867425:0.11846,hAT-N23_DR|1318800:0.38419)0.997:0.29433,(((((((hAT-N23_DR|1867391:0.35102,hAT-N23_DR|1760747:0.06782)0.668:0.04219,hAT-N23_DR|1867399:0.22451)0.279:0.04378,hAT-N23_DR|1962911:0.09916)0.270:0.03562,((hAT-N23_DR|1248777:0.19221,hAT-N23_DR|2050985:0.08697)0.689:0.02015,(hAT-N23_DR|1318799:0.07231,(hAT-N23_DR|63649:0.33953,hAT-N23_DR|950517:0.51283)0.731:0.06272)0.817:0.02243)0.166:0.00387)0.895:0.02625,(hAT-N23_DR|1962900:0.22536,(hAT-N23_DR|1248749:0.00062,hAT-N23_DR|2113371:0.00064)0.866:0.13586)0.721:0.01211)0.251:0.00063,(hAT-N23_DR|1179393:0.10171,((hAT-N23_DR|783719:0.00086,hAT-N23_DR|1318778:0.62610)0.556:0.40543,(hAT-N23_DR|453506:0.00355,hAT-N23_DR|950540:0.00062)0.908:0.14841)0.077:0.00303)0.803:0.01753)0.792:0.00770,((((hAT-N23_DR|1867426:0.27843,(hAT-N23_DR|2050981:0.12718,hAT-N23_DR|783705:0.10153)0.911:0.11505)0.986:0.11656,hAT-N23_DR|1867389:0.16525)0.655:0.01311,(hAT-N23_DR|213877:0.19085,(hAT-N23_DR|1547758:0.45911,((hAT-N23_DR|615049:0.04869,(hAT-N23_DR|1962908:0.02664,(hAT-N23_DR|453511:0.01155,(hAT-N23_DR|1660273:0.00063,(((((hAT-N23_DR|1039954:0.00731,hAT-N23_DR|1867415:0.00063)0.834:0.00364,(hAT-N23_DR|213876:0.00723,((hAT-N23_DR|1179390:0.00355,(hAT-N23_DR|2050983:0.00062,hAT-N23_DR|289611:0.01448)0.439:0.00358)1.000:0.00063,hAT-N23_DR|1039943:0.00367)0.000:0.00063)0.914:0.00722)0.000:0.00063,((hAT-N23_DR|950536:0.00725,(hAT-N23_DR|213863:0.01090,((hAT-N23_DR|453513:0.0,hAT-N23_DR|453514:0.0):0.00362,hAT-N23_DR|861666:0.00063)0.952:0.01448)0.813:0.00063)0.867:0.00358,(hAT-N23_DR|861665:0.00723,hAT-N23_DR|1462923:0.00763)0.180:0.00063)0.853:0.00362)0.000:0.00063,hAT-N23_DR|615075:0.00063)0.000:0.00063,hAT-N23_DR|140958:0.00358)0.732:0.00062)0.478:0.00063)0.920:0.01441)0.830:0.01772)1.000:0.21424,hAT-N23_DR|1462902:0.11886)0.450:0.02157)0.259:0.02991)1.000:0.15307)0.885:0.04468,(hAT-N23_DR|1867411:0.15486,(hAT-N23_DR|2050980:0.00063,hAT-N23_DR|289615:0.10073)0.861:0.20267)0.004:0.00065)0.937:0.03683)0.245:0.00234)0.310:0.00799,((((hAT-N23_DR|63658:0.16305,(hAT-N23_DR|783703:0.08864,hAT-N23_DR|950507:0.07981)0.795:0.10924)0.726:0.00933,((hAT-N23_DR|530840:0.10688,hAT-N23_DR|1039931:0.10880)0.903:0.03700,(hAT-N23_DR|213869:0.17139,hAT-N23_DR|370565:0.08022)0.928:0.12664)0.764:0.01489)0.118:0.00059,hAT-N23_DR|615055:0.82675)0.661:0.00473,hAT-N23_DR|700726:0.11866)0.680:0.00330)0.383:0.00616)0.939:0.01122,((hAT-N23_DR|861673:0.14505,((((hAT-N23_DR|530830:0.11310,(hAT-N23_DR|1867381:0.33676,hAT-N23_DR|1039933:0.22518)0.899:0.05896)0.244:0.00062,hAT-N23_DR|1547772:0.13632)0.787:0.01243,hAT-N23_DR|861682:0.08359)0.178:0.01257,hAT-N23_DR|950510:0.21014)0.687:0.02070)0.620:0.01222,((hAT-N23_DR|1379522:0.36850,(hAT-N23_DR|2050990:0.03580,(hAT-N23_DR|453518:0.21265,hAT-N23_DR|1867421:0.00062)0.673:0.07824)0.755:0.04330)0.088:0.01152,hAT-N23_DR|1867388:0.16206)0.266:0.01046)0.739:0.01883)0.836:0.00664)0.832:0.00074)0.000:0.00324,((((hAT-N23_DR|1379517:0.19387,((hAT-N23_DR|1867397:0.10462,hAT-N23_DR|2051000:0.16943)0.813:0.00930,(((hAT-N23_DR|63668:0.02696,hAT-N23_DR|63672:0.06715)0.602:0.11735,(hAT-N23_DR|1660257:0.13344,hAT-N23_DR|861684:0.14766)0.875:0.05226)0.680:0.00067,((hAT-N23_DR|530846:0.00062,hAT-N23_DR|950516:0.01997)0.802:0.17049,hAT-N23_DR|1867406:0.22476)0.187:0.00124)0.454:0.00058)0.847:0.00481)0.133:0.00065,((hAT-N23_DR|1179396:0.08580,(hAT-N23_DR|453534:0.00063,hAT-N23_DR|1660287:0.07045)0.895:0.06214)0.921:0.01638,((hAT-N23_DR|370569:0.25785,hAT-N23_DR|453526:0.17367)0.647:0.02978,(hAT-N23_DR|370582:0.08932,((hAT-N23_DR|700734:0.11249,(hAT-N23_DR|1379491:0.28617,hAT-N23_DR|1760768:0.21403)0.998:0.12759)0.176:0.00062,(hAT-N23_DR|140981:0.12714,(hAT-N23_DR|453528:0.05021,hAT-N23_DR|1760740:0.00985)0.545:0.10912)0.776:0.00754)0.305:0.00064)0.849:0.00972)0.473:0.00385)0.728:0.00507)0.548:0.00065,(((hAT-N23_DR|63669:0.22202,(hAT-N23_DR|1962910:0.80676,hAT-N23_DR|1179401:0.15979)0.584:0.06392)0.817:0.03215,(hAT-N23_DR|1248747:0.10145,hAT-N23_DR|1179395:0.09084)0.749:0.03446)0.843:0.02274,(hAT-N23_DR|1379504:0.10107,hAT-N23_DR|1962920:0.31513)0.766:0.04980)0.788:0.00900)0.789:0.00302,((hAT-N23_DR|2051007:0.10138,((hAT-N23_DR|140944:0.00062,hAT-N23_DR|2085570:0.26855)0.533:0.21660,(hAT-N23_DR|213870:0.08572,hAT-N23_DR|950525:0.09216)0.598:0.04767)0.774:0.01787)0.838:0.01144,((((((hAT-N23_DR|2050995:0.12825,(hAT-N23_DR|1867420:0.14580,hAT-N23_DR|861675:0.12560)0.905:0.02415)0.866:0.00969,hAT-N23_DR|700723:0.26721)0.034:0.00063,((((hAT-N23_DR|289628:0.17064,(hAT-N23_DR|289618:0.13824,(hAT-N23_DR|1867430:0.19021,hAT-N23_DR|2113370:0.04460)0.544:0.15513)0.214:0.01480)0.153:0.00147,hAT-N23_DR|861678:0.21055)0.802:0.01128,(hAT-N23_DR|63645:0.14582,hAT-N23_DR|140959:0.13469)0.902:0.03575)0.397:0.00064,((hAT-N23_DR|1867423:0.16775,hAT-N23_DR|1547759:0.16575)0.137:0.00249,(hAT-N23_DR|453512:0.18424,hAT-N23_DR|1179384:0.02144)0.514:0.12626)0.727:0.00634)0.877:0.00706)0.112:0.00063,(((hAT-N23_DR|783700:0.15858,(((((hAT-N23_DR|783691:0.12266,((hAT-N23_DR|140956:0.17639,(hAT-N23_DR|783690:0.00063,hAT-N23_DR|1867431:0.05593)0.931:0.10474)0.626:0.00399,(hAT-N23_DR|63664:0.11573,hAT-N23_DR|783698:0.10321)0.612:0.01362)1.000:0.08910)0.765:0.00344,((((hAT-N23_DR|370573:0.15767,(hAT-N23_DR|63660:0.11531,hAT-N23_DR|950498:0.09724)0.817:0.00618)0.308:0.00415,hAT-N23_DR|1660290:0.10406)0.000:0.00198,(((hAT-N23_DR|1867392:0.02607,hAT-N23_DR|2115041:0.03344)1.000:0.07023,hAT-N23_DR|289631:0.08248)0.821:0.00361,((hAT-N23_DR|140954:0.15073,hAT-N23_DR|1379502:0.10146)0.949:0.01854,(hAT-N23_DR|530854:0.17308,hAT-N23_DR|1318779:0.11695)0.019:0.00998)0.344:0.00419)0.830:0.00246)0.554:0.00080,((hAT-N23_DR|370583:0.16406,hAT-N23_DR|453517:0.05155)0.851:0.06475,(hAT-N23_DR|140977:0.14936,hAT-N23_DR|530833:0.10748)0.797:0.01166)0.770:0.00539)0.338:0.00270)0.287:0.00439,((((((hAT-N23_DR|1039944:0.20135,((hAT-N23_DR|2113369:0.05223,hAT-N23_DR|2113367:0.05605)0.929:0.10045,hAT-N23_DR|140952:0.07321)0.194:0.04320)0.685:0.00873,hAT-N23_DR|1760766:0.15146)0.123:0.00063,((((hAT-N23_DR|1318789:0.12503,hAT-N23_DR|783699:0.11613)0.626:0.00101,hAT-N23_DR|370562:0.11698)0.295:0.00166,((hAT-N23_DR|700720:0.09735,hAT-N23_DR|1867386:0.12339)0.885:0.01598,hAT-N23_DR|2050999:0.10042)0.797:0.00404)0.889:0.00362,(hAT-N23_DR|950501:0.11748,hAT-N23_DR|1547770:0.11276)0.300:0.00110)0.845:0.00368)0.656:0.00100,((hAT-N23_DR|783716:0.05923,hAT-N23_DR|1179387:0.00062)0.729:0.14133,hAT-N23_DR|1116981:0.11243)0.711:0.00466)0.895:0.00463,(hAT-N23_DR|140955:0.13523,hAT-N23_DR|370579:0.08968)0.820:0.00648)0.767:0.00165,hAT-N23_DR|783689:0.08443)0.878:0.00816)0.831:0.00507,(hAT-N23_DR|2050993:0.22802,hAT-N23_DR|783717:0.11936)0.000:0.00092)0.445:0.00627,(hAT-N23_DR|1179406:0.11708,hAT-N23_DR|1547769:0.00063)0.895:0.06764)0.799:0.01183)0.294:0.00199,hAT-N23_DR|453520:0.18287)0.201:0.00062,(hAT-N23_DR|783694:0.14379,((hAT-N23_DR|213887:0.03599,hAT-N23_DR|861685:0.11734)0.786:0.10275,(hAT-N23_DR|1117016:0.13845,hAT-N23_DR|1962892:0.09879)0.896:0.01395)0.881:0.00892)0.569:0.00064)0.861:0.00241)0.736:0.00062,hAT-N23_DR|783697:0.19477)0.808:0.00321,(hAT-N23_DR|950523:0.17054,((((hAT-N23_DR|1660282:0.49420,hAT-N23_DR|1660293:0.00063)0.756:0.17543,hAT-N23_DR|453508:0.10472)0.718:0.02543,((((hAT-N23_DR|1248778:0.20566,((hAT-N23_DR|1117011:0.22299,((hAT-N23_DR|615074:0.29194,hAT-N23_DR|1379514:0.14399)0.029:0.00562,hAT-N23_DR|783728:0.21335)0.180:0.02267)0.253:0.00064,((hAT-N23_DR|700737:0.00063,(hAT-N23_DR|63674:0.10029,hAT-N23_DR|2050977:0.00068)0.677:0.38183)0.827:0.13067,hAT-N23_DR|1660251:0.11740)0.743:0.01877)0.761:0.06035)0.529:0.00483,(((hAT-N23_DR|615085:0.13545,((((hAT-N23_DR|2050991:0.20144,hAT-N23_DR|453525:0.04540)0.386:0.00814,hAT-N23_DR|1039951:0.34780)0.662:0.05660,(hAT-N23_DR|213880:0.23718,hAT-N23_DR|783724:0.18857)0.767:0.05393)0.890:0.08487,hAT-N23_DR|1379503:0.16540)0.209:0.00110)0.065:0.03368,(hAT-N23_DR|289610:0.19475,hAT-N23_DR|1179398:0.20095)0.028:0.06064)0.618:0.06185,hAT-N23_DR|1660244:0.11222)0.765:0.02887)0.815:0.00974,(hAT-N23_DR|213892:0.18338,((((((hAT-N23_DR|2050997:0.45062,(hAT-N23_DR|1318783:0.26373,((hAT-N23_DR|1462918:0.25814,(hAT-N23_DR|950522:0.29118,hAT-N23_DR|63665:0.16145)0.671:0.06528)0.378:0.00635,hAT-N23_DR|530851:0.00059)0.000:0.00276)0.264:0.01456)0.519:0.02853,hAT-N23_DR|140941:0.34235)0.705:0.01872,((hAT-N23_DR|950485:0.00583,(hAT-N23_DR|950484:0.00063,hAT-N23_DR|370577:0.06727)0.623:0.08008)0.942:0.15695,(hAT-N23_DR|453505:0.15114,(hAT-N23_DR|453507:0.00063,hAT-N23_DR|1379510:0.21399)0.828:0.12760)0.854:0.05742)0.931:0.11203)0.867:0.02676,(((hAT-N23_DR|1462924:0.25430,hAT-N23_DR|1660280:0.55229)0.729:0.26398,hAT-N23_DR|1116998:0.27388)0.075:0.03917,(hAT-N23_DR|1660269:0.25802,hAT-N23_DR|213874:0.20355)0.926:0.09878)0.915:0.08252)0.216:0.00198,(hAT-N23_DR|1318788:0.13518,hAT-N23_DR|783726:0.08357)0.592:0.03180)0.263:0.01111,((hAT-N23_DR|2050996:0.00065,(hAT-N23_DR|950521:0.06760,hAT-N23_DR|1318795:0.00063)0.328:0.05026)0.903:0.13940,(hAT-N23_DR|783720:0.16342,((((hAT-N23_DR|1462898:0.02429,(hAT-N23_DR|1117023:0.35798,(hAT-N23_DR|1547761:0.15192,hAT-N23_DR|1039937:0.16305)0.187:0.12178)0.536:0.08134)0.583:0.12258,hAT-N23_DR|63651:0.39421)0.228:0.03456,(hAT-N23_DR|63666:0.24273,hAT-N23_DR|950529:0.08013)0.389:0.10234)0.752:0.02585,hAT-N23_DR|950504:0.12851)0.810:0.02667)0.863:0.02320)0.929:0.02581)0.643:0.00065)0.331:0.03082)0.668:0.02523,(((hAT-N23_DR|530837:0.19443,(hAT-N23_DR|213866:0.25769,hAT-N23_DR|1660271:0.22996)0.739:0.02479)0.922:0.03880,((((hAT-N23_DR|140942:0.43380,(hAT-N23_DR|861671:0.08348,hAT-N23_DR|1660266:0.45223)0.439:0.07542)0.407:0.02405,((((hAT-N23_DR|783711:0.29326,hAT-N23_DR|1179391:0.35761)0.948:0.20747,(hAT-N23_DR|783693:0.00450,hAT-N23_DR|1547763:0.29160)0.590:0.16067)0.665:0.04005,hAT-N23_DR|140979:0.02792)0.790:0.02665,(hAT-N23_DR|1248746:0.03174,(hAT-N23_DR|1318797:0.00059,(hAT-N23_DR|1179392:0.32202,hAT-N23_DR|370568:0.00062)0.631:0.08661)0.706:0.18244)0.881:0.09560)0.388:0.01471)0.719:0.01617,((hAT-N23_DR|950487:0.04128,(hAT-N23_DR|700744:0.74179,hAT-N23_DR|950490:0.00064)0.488:0.08739)0.803:0.06850,(hAT-N23_DR|1318782:0.29810,hAT-N23_DR|1379498:0.00063)0.697:0.24412)0.823:0.11358)0.239:0.00853,(((hAT-N23_DR|1867398:0.17845,((hAT-N23_DR|1179405:0.00064,hAT-N23_DR|950505:0.55589)0.637:0.16667,((hAT-N23_DR|783722:0.16976,hAT-N23_DR|1379507:0.01509)0.448:0.12050,(hAT-N23_DR|1117024:0.11533,hAT-N23_DR|2051003:0.09586)0.735:0.04500)0.262:0.08562)0.470:0.03508)0.001:0.00062,((hAT-N23_DR|63656:0.23328,hAT-N23_DR|1867383:0.28222)0.541:0.20839,hAT-N23_DR|289604:0.00063)0.727:0.09496)0.317:0.00512,hAT-N23_DR|1318793:0.06533)0.990:0.13743)0.630:0.00224)0.802:0.01325,(((hAT-N23_DR|2050984:0.08659,((hAT-N23_DR|1179402:0.17327,(hAT-N23_DR|861660:0.19226,hAT-N23_DR|1867414:0.19281)0.908:0.10761)0.228:0.00648,hAT-N23_DR|615090:0.10824)0.868:0.05949)0.776:0.02546,((hAT-N23_DR|2051006:0.11670,(hAT-N23_DR|1379520:0.11646,(hAT-N23_DR|1117017:0.62245,(hAT-N23_DR|370567:0.21785,hAT-N23_DR|1760762:0.28976)0.661:0.06572)0.125:0.01542)0.595:0.03088)0.667:0.00726,((hAT-N23_DR|453535:0.40780,(hAT-N23_DR|861667:0.35455,hAT-N23_DR|289605:0.14162)0.735:0.04844)0.304:0.00168,hAT-N23_DR|950497:0.12215)0.782:0.04909)0.749:0.00927)0.776:0.02684,(((((((hAT-N23_DR|1039929:0.18159,(hAT-N23_DR|1248751:0.27200,hAT-N23_DR|1379499:0.14006)0.056:0.02116)0.699:0.01837,hAT-N23_DR|1318777:0.31928)0.888:0.08204,((hAT-N23_DR|1867384:0.02870,hAT-N23_DR|1318772:0.44297)0.007:0.16437,hAT-N23_DR|1867403:0.09721)0.791:0.02645)0.771:0.05407,((hAT-N23_DR|1760749:0.33586,(hAT-N23_DR|140951:0.04077,hAT-N23_DR|213872:0.36964)0.703:0.10275)0.921:0.14582,((hAT-N23_DR|861669:0.10584,((hAT-N23_DR|213888:0.25416,hAT-N23_DR|2050976:0.13516)0.224:0.01757,hAT-N23_DR|2051018:0.19363)0.828:0.05823)0.650:0.02640,hAT-N23_DR|1660259:0.33625)0.214:0.01462)0.626:0.03247)0.793:0.02581,hAT-N23_DR|1379523:0.25037)0.712:0.01847,(hAT-N23_DR|1462925:0.17049,((hAT-N23_DR|700727:0.04179,((((hAT-N23_DR|289624:0.21769,hAT-N23_DR|950514:0.22463)0.679:0.01814,(hAT-N23_DR|1660289:0.16644,hAT-N23_DR|1462912:0.25287)0.734:0.04521)0.918:0.07334,((hAT-N23_DR|950527:0.03949,(hAT-N23_DR|1248758:0.00062,hAT-N23_DR|1867402:0.02744)0.860:0.12782)0.832:0.01995,hAT-N23_DR|950528:0.17425)0.684:0.02059)0.898:0.04155,(hAT-N23_DR|1760760:0.07565,hAT-N23_DR|530841:0.13034)0.738:0.01917)0.607:0.02838)0.782:0.03463,hAT-N23_DR|1248770:0.16343)0.361:0.01548)1.000:0.54931)0.657:0.01924,(hAT-N23_DR|1039935:0.14533,(hAT-N23_DR|213889:0.08437,hAT-N23_DR|530847:0.18084)0.766:0.08011)0.000:0.03541)0.218:0.01861)0.909:0.03061)0.868:0.01208)0.785:0.00843)0.740:0.00441,(((hAT-N23_DR|1117014:0.14139,(hAT-N23_DR|783718:0.18011,hAT-N23_DR|1660249:0.11760)0.094:0.00947)0.697:0.01515,(((((hAT-N23_DR|63659:0.40741,hAT-N23_DR|2051002:0.09046)0.330:0.01628,hAT-N23_DR|2051012:0.17514)0.703:0.01568,hAT-N23_DR|213860:0.15364)0.823:0.00926,hAT-N23_DR|1462909:0.12017)0.793:0.00410,((hAT-N23_DR|1116996:0.00062,hAT-N23_DR|1379509:0.45731)0.041:0.16845,((((hAT-N23_DR|1379519:0.06430,hAT-N23_DR|1379521:0.09649)0.811:0.02386,(hAT-N23_DR|289612:0.0,hAT-N23_DR|289613:0.0):0.19880)0.801:0.02234,(hAT-N23_DR|1660272:0.13162,((((hAT-N23_DR|63662:0.11453,hAT-N23_DR|1660258:0.08107)0.860:0.01438,hAT-N23_DR|140950:0.11572)0.070:0.00148,(hAT-N23_DR|530832:0.04293,hAT-N23_DR|861679:0.10431)0.908:0.02545)0.103:0.00201,((hAT-N23_DR|453509:0.23009,(hAT-N23_DR|289608:0.11398,(hAT-N23_DR|615047:0.08976,(hAT-N23_DR|213883:0.01805,hAT-N23_DR|213884:0.03318)1.000:0.13285)0.727:0.00421)0.767:0.00383)0.723:0.00367,(hAT-N23_DR|289619:0.10216,(hAT-N23_DR|370578:0.11149,hAT-N23_DR|453533:0.12025)0.504:0.01550)0.607:0.00290)0.380:0.00762)0.911:0.00951)0.826:0.00411)0.798:0.00248,((hAT-N23_DR|783701:0.14736,hAT-N23_DR|370539:0.14084)0.056:0.01218,hAT-N23_DR|700733:0.14113)0.286:0.00464)0.213:0.00085)0.157:0.00414)0.560:0.00133)0.711:0.00489,((((((hAT-N23_DR|530829:0.05110,hAT-N23_DR|1039956:0.00063)0.906:0.16715,((hAT-N23_DR|1039930:0.11352,hAT-N23_DR|1760727:0.39403)0.406:0.04327,hAT-N23_DR|1962894:0.05828)0.081:0.01925)0.887:0.04584,hAT-N23_DR|2085523:0.12726)0.712:0.00490,hAT-N23_DR|1179382:0.21417)0.735:0.01193,(hAT-N23_DR|1962903:0.10936,hAT-N23_DR|1760738:0.15831)0.830:0.02990)0.753:0.00513,hAT-N23_DR|1039961:0.13741)0.682:0.00383)0.886:0.00724)0.863:0.00427)0.647:0.00059)0.737:0.00092)0.749:0.00125)0.969:0.00953)0.666:0.00212,((((hAT-N23_DR|2076906:0.12625,((hAT-N23_DR|370548:0.01249,(hAT-N23_DR|370543:0.00449,hAT-N23_DR|615082:0.06609)0.668:0.01959)0.998:0.02315,((((((((hAT-N23_DR|1116991:0.00694,hAT-N23_DR|1116988:0.01189)0.743:0.00328,hAT-N23_DR|1116983:0.00785)0.942:0.00078,hAT-N23_DR|1116987:0.00367)0.996:0.00153,hAT-N23_DR|1116992:0.00063)0.996:0.01459,hAT-N23_DR|370555:0.02363)0.593:0.00101,((hAT-N23_DR|370557:0.01062,hAT-N23_DR|370558:0.01263)0.847:0.00574,(hAT-N23_DR|140973:0.01811,(((hAT-N23_DR|370556:0.00887,(hAT-N23_DR|140967:0.00063,((hAT-N23_DR|140963:0.0,hAT-N23_DR|140972:0.0):0.00063,hAT-N23_DR|140969:0.00250)0.919:0.00500)0.768:0.00249)0.940:0.01008,hAT-N23_DR|140965:0.00961)0.810:0.00398,(hAT-N23_DR|370541:0.01163,(hAT-N23_DR|370550:0.00159,hAT-N23_DR|453532:0.10296)0.798:0.00987)0.994:0.01897)0.978:0.01243)0.881:0.00453)0.752:0.00185)0.749:0.00109,hAT-N23_DR|140960:0.01352)0.984:0.01615,((hAT-N23_DR|140962:0.01011,(hAT-N23_DR|140971:0.01642,(hAT-N23_DR|140966:0.01168,hAT-N23_DR|140968:0.00742)0.932:0.00824)0.488:0.00210)0.985:0.01823,(hAT-N23_DR|370547:0.29193,((hAT-N23_DR|370549:0.00668,((hAT-N23_DR|289627:0.00059,hAT-N23_DR|370553:0.03748)0.301:0.06701,hAT-N23_DR|370546:0.01027)0.787:0.00352)0.102:0.00226,hAT-N23_DR|370554:0.00510)0.861:0.01779)0.000:0.00062)0.882:0.01514)0.947:0.01390)0.265:0.00984)0.678:0.04837,((hAT-N23_DR|370559:0.00811,(hAT-N23_DR|370552:0.01954,hAT-N23_DR|370545:0.02108)1.000:0.19899)0.877:0.03166,((hAT-N23_DR|1116986:0.00062,((hAT-N23_DR|1116989:0.00140,(hAT-N23_DR|1116984:0.0,hAT-N23_DR|1116985:0.0):0.00063)0.832:0.00138,(hAT-N23_DR|1116993:0.00063,(hAT-N23_DR|615064:0.15375,hAT-N23_DR|1116990:0.00069)1.000:0.00072)0.707:0.00064)0.418:0.00139)0.990:0.01958,((hAT-N23_DR|140964:0.01835,(hAT-N23_DR|140970:0.00063,hAT-N23_DR|1962917:0.13463)0.809:0.00567)0.729:0.00289,hAT-N23_DR|140961:0.00469)0.974:0.01613)0.195:0.00629)1.000:0.08443)0.999:0.02966,(hAT-N23_DR|1039940:0.13724,hAT-N23_DR|1867400:0.18097)0.769:0.00883)0.483:0.00269,((((hAT-N23_DR|615046:0.11137,hAT-N23_DR|783704:0.16221)0.324:0.00978,(hAT-N23_DR|950530:0.13429,hAT-N23_DR|2051004:0.15438)0.946:0.03295)0.860:0.00662,((hAT-N23_DR|289626:0.10313,hAT-N23_DR|1179394:0.17158)0.853:0.01818,((hAT-N23_DR|700730:0.14033,(hAT-N23_DR|783714:0.15750,hAT-N23_DR|783706:0.11266)0.943:0.02072)0.541:0.00558,((hAT-N23_DR|2051022:0.13909,(hAT-N23_DR|783695:0.12532,hAT-N23_DR|861672:0.18350)0.799:0.02216)0.851:0.02083,hAT-N23_DR|530842:0.18677)0.599:0.00059)0.697:0.00458)0.804:0.00416)0.457:0.00833,(hAT-N23_DR|1379493:0.08021,hAT-N23_DR|1117009:0.08419)0.876:0.04229)0.539:0.00064)0.924:0.00426)0.890:0.00431)0.069:0.00064,(((hAT-N23_DR|1867409:0.17505,(hAT-N23_DR|615086:0.16001,(hAT-N23_DR|1462921:0.15176,hAT-N23_DR|950519:0.10405)0.115:0.01080)0.729:0.00477)0.319:0.00641,((hAT-N23_DR|1116997:0.16895,(((hAT-N23_DR|140978:0.05392,hAT-N23_DR|370574:0.02210)0.499:0.10538,hAT-N23_DR|2051016:0.13000)0.413:0.00445,hAT-N23_DR|2051017:0.12311)0.764:0.01022)0.291:0.00243,((((hAT-N23_DR|530845:0.15466,hAT-N23_DR|1660250:0.15344)0.424:0.00420,(hAT-N23_DR|530826:0.13388,((((hAT-N23_DR|950524:0.16230,(hAT-N23_DR|1318780:0.16181,((hAT-N23_DR|530843:0.04927,hAT-N23_DR|950486:0.00064)0.047:0.23657,(hAT-N23_DR|289614:0.11341,hAT-N23_DR|1117022:0.02009)0.152:0.12045)0.387:0.01597)0.614:0.01059)0.509:0.01219,((hAT-N23_DR|1962891:0.13537,hAT-N23_DR|1379511:0.16019)0.692:0.01782,((hAT-N23_DR|615060:0.04189,hAT-N23_DR|1462905:0.05994)0.475:0.08143,hAT-N23_DR|1867405:0.14669)0.926:0.04196)0.880:0.01545)0.557:0.00533,(hAT-N23_DR|1462911:0.13817,((hAT-N23_DR|783715:0.15412,hAT-N23_DR|1117018:0.12845)0.755:0.01701,hAT-N23_DR|700736:0.13841)0.851:0.00917)0.895:0.00977)0.720:0.00136,hAT-N23_DR|1248774:0.13483)0.341:0.00303)0.162:0.00065)0.271:0.00066,(hAT-N23_DR|1248769:0.15806,((((hAT-N23_DR|615089:0.02537,hAT-N23_DR|700738:0.00063)0.574:0.11001,hAT-N23_DR|783709:0.15682)0.191:0.00725,(hAT-N23_DR|1760748:0.03033,hAT-N23_DR|1962893:0.04317)0.305:0.11244)0.734:0.03047,(hAT-N23_DR|1660246:0.14921,(hAT-N23_DR|783725:0.26635,hAT-N23_DR|950513:0.00063)0.662:0.24355)0.480:0.06487)0.494:0.00278)0.769:0.01069)0.550:0.00175,(((hAT-N23_DR|530827:0.00642,hAT-N23_DR|950494:0.02506)0.678:0.12714,hAT-N23_DR|1462907:0.14171)0.680:0.00087,(((hAT-N23_DR|370564:0.13602,hAT-N23_DR|1660270:0.16442)0.872:0.01916,hAT-N23_DR|453529:0.18285)0.537:0.00368,hAT-N23_DR|2050989:0.13656)0.903:0.01469)0.862:0.00062)0.786:0.00160)0.771:0.00066)0.832:0.00637,((hAT-N23_DR|1962918:0.14389,(hAT-N23_DR|950534:0.13916,((hAT-N23_DR|1117012:0.01878,hAT-N23_DR|1660288:0.02430)0.670:0.12273,hAT-N23_DR|1318787:0.14733)0.504:0.00742)0.540:0.00480)0.161:0.00197,hAT-N23_DR|700742:0.14251)0.461:0.00885)0.795:0.00447)0.629:0.00091,(((hAT-N23_DR|1660254:0.08311,(hAT-N23_DR|1039927:0.12822,hAT-N23_DR|1318796:0.05631)0.115:0.04781)0.943:0.05704,((hAT-N23_DR|213890:0.06859,(hAT-N23_DR|1462897:0.35559,hAT-N23_DR|1379515:0.12892)0.334:0.02777)0.760:0.07673,((hAT-N23_DR|1547766:0.04409,hAT-N23_DR|1962919:0.19285)0.271:0.02476,hAT-N23_DR|861657:0.16792)0.202:0.00722)0.153:0.00062)0.767:0.01171,hAT-N23_DR|213858:0.14158)0.013:0.00067)0.854:0.00400,((((((hAT-N23_DR|861654:0.07481,hAT-N23_DR|861655:0.03232)0.929:0.08571,hAT-N23_DR|1760752:0.20263)0.109:0.00159,(((((((((hAT-N23_DR|1039950:0.03018,(hAT-N23_DR|2113366:0.00861,hAT-N23_DR|2113368:0.00978)0.888:0.05059)1.000:0.20996,hAT-N23_DR|1660264:0.52204)0.740:0.06727,hAT-N23_DR|2051021:0.13058)0.139:0.02050,(hAT-N23_DR|453537:0.43974,hAT-N23_DR|530850:0.23785)0.883:0.11547)0.656:0.04504,(((hAT-N23_DR|1179388:0.15134,(hAT-N23_DR|1039932:0.10902,(hAT-N23_DR|530831:0.09821,(hAT-N23_DR|453531:0.26472,hAT-N23_DR|1867417:0.02101)0.999:0.17383)0.682:0.03838)0.910:0.04745)0.820:0.01940,hAT-N23_DR|1867395:0.16888)0.024:0.00756,((hAT-N23_DR|1867385:0.25967,hAT-N23_DR|1248761:0.38186)0.340:0.02422,hAT-N23_DR|950533:0.33596)0.386:0.03545)0.984:0.06898)0.801:0.01651,(hAT-N23_DR|1462927:0.08172,hAT-N23_DR|1462931:0.29161)0.782:0.04270)0.198:0.00687,hAT-N23_DR|1117002:0.16425)0.676:0.00786,(((hAT-N23_DR|63647:0.16770,(hAT-N23_DR|1962906:0.28198,hAT-N23_DR|1962895:0.00060)0.940:0.42149)0.057:0.00216,((hAT-N23_DR|2115042:0.08921,((hAT-N23_DR|1117008:0.29922,hAT-N23_DR|2050992:0.03399)0.868:0.09793,(hAT-N23_DR|1462932:0.18875,hAT-N23_DR|1318774:0.16378)0.705:0.01582)0.864:0.02941)0.212:0.00719,(hAT-N23_DR|213859:0.31471,(hAT-N23_DR|1462934:0.24102,hAT-N23_DR|1248748:0.14264)0.921:0.15288)0.766:0.08342)0.305:0.00347)0.159:0.00063,((((hAT-N23_DR|1248776:0.10512,(hAT-N23_DR|140953:0.10141,hAT-N23_DR|213864:0.29459)0.765:0.07828)0.295:0.01678,hAT-N23_DR|950535:0.12111)0.732:0.00063,hAT-N23_DR|615058:0.15166)0.584:0.01930,(hAT-N23_DR|1117006:0.28042,hAT-N23_DR|700731:0.14989)0.016:0.00088)0.894:0.02025)0.525:0.00388)0.849:0.01207,((hAT-N23_DR|1248771:0.13868,(hAT-N23_DR|950508:0.00513,(hAT-N23_DR|63661:0.16781,hAT-N23_DR|1547765:0.00063)0.705:0.08727)0.414:0.15823)0.712:0.01788,((hAT-N23_DR|615088:0.14228,hAT-N23_DR|2051019:0.02847)0.130:0.08174,hAT-N23_DR|453519:0.17557)0.440:0.01060)0.667:0.00168)0.895:0.01586)0.298:0.00550,(((hAT-N23_DR|140976:0.06769,hAT-N23_DR|700729:0.00063)0.916:0.07850,(hAT-N23_DR|453530:0.07066,hAT-N23_DR|1660242:0.14028)0.745:0.02925)0.871:0.02947,(((((hAT-N23_DR|1867427:0.15156,(hAT-N23_DR|1462908:0.25271,hAT-N23_DR|1962914:0.18119)0.700:0.00641)0.413:0.01942,hAT-N23_DR|453515:0.17998)0.976:0.17832,hAT-N23_DR|615070:0.00062)0.774:0.04220,hAT-N23_DR|2050986:0.47991)0.600:0.05775,((hAT-N23_DR|1660291:0.13488,(hAT-N23_DR|213882:0.12496,hAT-N23_DR|140946:0.19939)0.820:0.02553)0.579:0.00063,((hAT-N23_DR|1318801:0.15299,(hAT-N23_DR|700715:0.04397,((((hAT-N23_DR|615071:0.00062,hAT-N23_DR|615067:0.00498)0.873:0.00482,hAT-N23_DR|615069:0.00063)0.319:0.00249,hAT-N23_DR|615068:0.00253)0.887:0.00827,(hAT-N23_DR|615073:0.00654,hAT-N23_DR|615072:0.00312)0.273:0.00543)0.131:0.06886)0.659:0.08927)0.376:0.00063,((hAT-N23_DR|370584:0.21724,hAT-N23_DR|1179399:0.00065)0.646:0.15241,(hAT-N23_DR|700739:0.18542,hAT-N23_DR|1179385:0.19614)0.988:0.09124)0.783:0.01251)0.712:0.00369)0.752:0.00447)0.648:0.00315)0.806:0.00499)0.416:0.00660,((((((hAT-N23_DR|1867380:0.15452,(hAT-N23_DR|2051020:0.25073,(hAT-N23_DR|700713:0.00064,hAT-N23_DR|1462901:0.53006)0.760:0.07679)0.539:0.04103)0.193:0.02661,(hAT-N23_DR|2050979:0.18282,((hAT-N23_DR|213865:0.07728,hAT-N23_DR|1962907:0.18878)0.961:0.17731,(hAT-N23_DR|213878:0.00062,hAT-N23_DR|2051001:0.33782)0.257:0.01891)0.839:0.08299)0.836:0.06558)0.752:0.01355,(((hAT-N23_DR|530853:0.18103,(hAT-N23_DR|1462899:0.16149,(hAT-N23_DR|1962888:0.11644,(hAT-N23_DR|1179400:0.16607,(hAT-N23_DR|783692:0.19670,(hAT-N23_DR|1248772:0.17037,(hAT-N23_DR|615078:0.09606,hAT-N23_DR|1660296:0.12113)0.812:0.13480)0.720:0.07144)0.150:0.05613)0.996:0.21300)0.847:0.06157)0.785:0.06131)0.792:0.05422,((hAT-N23_DR|615087:0.08650,hAT-N23_DR|1660277:0.14152)0.960:0.06956,hAT-N23_DR|1867419:0.34179)0.894:0.05528)0.916:0.04936,((hAT-N23_DR|1318786:1.52585,hAT-N23_DR|615052:0.03095)0.520:0.23578,((hAT-N23_DR|1962915:0.26855,hAT-N23_DR|1962905:0.16688)0.558:0.01321,hAT-N23_DR|1760763:0.09177)0.781:0.01515)0.218:0.00063)0.822:0.01241)0.025:0.00213,(hAT-N23_DR|1760741:0.00062,hAT-N23_DR|63671:0.01465)0.958:0.07855)0.127:0.01210,((hAT-N23_DR|1962902:0.37580,((hAT-N23_DR|370571:0.14364,(hAT-N23_DR|453527:0.15683,hAT-N23_DR|1039955:0.19247)0.959:0.11885)0.999:0.26043,((hAT-N23_DR|140957:0.18565,hAT-N23_DR|950518:0.21570)0.986:0.22415,hAT-N23_DR|370580:0.34294)0.302:0.08920)0.407:0.00065)0.845:0.04182,((hAT-N23_DR|370560:0.23581,hAT-N23_DR|453516:0.36521)0.991:0.14641,(((hAT-N23_DR|783721:0.12141,(hAT-N23_DR|1039939:0.12591,hAT-N23_DR|1867416:0.29399)0.957:0.15287)0.998:0.32852,(hAT-N23_DR|1379518:0.20750,hAT-N23_DR|700740:0.48336)0.952:0.30796)0.934:0.14802,hAT-N23_DR|2050987:0.18582)0.302:0.07317)0.789:0.05177)0.890:0.04360)0.412:0.00655,((((hAT-N23_DR|1039960:0.10595,hAT-N23_DR|1760726:0.23322)0.356:0.01188,hAT-N23_DR|1462916:0.16683)0.658:0.00379,((hAT-N23_DR|950541:0.14097,(hAT-N23_DR|453523:0.36756,hAT-N23_DR|1660261:0.16739)0.316:0.00809)0.600:0.00068,hAT-N23_DR|615045:0.13530)0.811:0.01643)0.896:0.01699,((hAT-N23_DR|1379506:0.13951,(hAT-N23_DR|1962897:0.07133,(hAT-N23_DR|1248773:0.14357,(hAT-N23_DR|1248764:0.09598,hAT-N23_DR|1660247:0.21952)0.600:0.01237)0.939:0.05494)1.000:0.19912)0.939:0.10062,((hAT-N23_DR|950492:0.0,hAT-N23_DR|950493:0.0):0.34092,(((hAT-N23_DR|1318781:0.00065,(hAT-N23_DR|1867429:0.00062,hAT-N23_DR|1462914:0.21266)0.708:0.06141)0.513:0.08248,hAT-N23_DR|1867396:0.12954)0.830:0.03220,(((((hAT-N23_DR|1179403:0.22125,(hAT-N23_DR|783710:0.00668,hAT-N23_DR|1962901:0.34634)0.210:0.11862)0.582:0.03226,(hAT-N23_DR|1867401:0.18921,hAT-N23_DR|615051:0.09703)0.412:0.01244)0.932:0.04132,hAT-N23_DR|2051015:0.16614)0.058:0.00927,((hAT-N23_DR|140975:0.32618,hAT-N23_DR|1179407:0.04732)0.437:0.03724,hAT-N23_DR|1462922:0.38342)0.769:0.04181)0.647:0.02092,(((hAT-N23_DR|140945:0.15062,hAT-N23_DR|370572:0.25869)0.072:0.00063,hAT-N23_DR|861674:0.20302)0.499:0.03700,(hAT-N23_DR|1760754:0.18657,hAT-N23_DR|289617:0.17722)0.745:0.01407)0.762:0.01045)0.708:0.00904)0.217:0.03034)0.242:0.00303)0.850:0.02219)0.854:0.00572)0.865:0.00717)0.434:0.00065,((hAT-N23_DR|289630:0.13516,hAT-N23_DR|1379497:0.04991)0.913:0.18374,((hAT-N23_DR|950503:0.15646,hAT-N23_DR|1318791:0.11383)0.808:0.02924,hAT-N23_DR|1318790:0.16893)0.427:0.00679)0.260:0.00102)0.794:0.00796)0.287:0.00092,(hAT-N23_DR|950520:0.45394,(hAT-N23_DR|861663:0.00063,hAT-N23_DR|783707:0.07439)0.679:0.19240)0.778:0.04139)0.596:0.00131,(((hAT-N23_DR|1760731:0.14515,(hAT-N23_DR|213893:0.14070,hAT-N23_DR|1462913:0.11637)0.909:0.02281)0.135:0.00586,((hAT-N23_DR|783713:0.06506,hAT-N23_DR|1462919:0.06015)0.891:0.09530,(hAT-N23_DR|700735:0.12234,hAT-N23_DR|1547762:0.19422)0.533:0.00465)0.861:0.00957)0.862:0.00421,((hAT-N23_DR|1117003:0.14374,(hAT-N23_DR|2050978:0.19496,(hAT-N23_DR|1179386:0.00063,hAT-N23_DR|1660286:0.43679)0.659:0.15979)0.700:0.01131)0.697:0.00123,(((((hAT-N23_DR|530834:0.06227,hAT-N23_DR|1962890:0.00064)0.952:0.12144,hAT-N23_DR|700722:0.13880)0.082:0.00440,hAT-N23_DR|1660275:0.15139)0.230:0.00268,hAT-N23_DR|950542:0.21280)0.190:0.00465,hAT-N23_DR|615066:0.12961)0.865:0.01075)0.724:0.00211)0.758:0.00156)0.918:0.00656)0.492:0.00359)0.779:0.00434);
```
