## Supplementary Data 2 for "A genomic portrait of zebrafish transposable elements and their spatiotemporal embryonic expression": hAT-N25_DR.mafft.nwk

```
((((((((((hAT-N25_DR|1318880:0.17725,hAT-N25_DR|453611:0.13417)0.235:0.00062,hAT-N25_DR|530930:0.17722)0.748:0.01561,((hAT-N25_DR|213969:0.21105,(hAT-N25_DR|1117132:0.29019,hAT-N25_DR|1248893:0.19330)0.275:0.01865)0.747:0.00996,((((hAT-N25_DR|615210:0.18021,(hAT-N25_DR|370702:0.00065,hAT-N25_DR|530917:0.25187)0.051:0.00065)0.990:0.37597,(hAT-N25_DR|1179483:0.09253,hAT-N25_DR|141044:0.28123)0.716:0.17061)0.711:0.09272,(((hAT-N25_DR|1117127:0.16728,hAT-N25_DR|700834:0.17355)0.559:0.06297,hAT-N25_DR|63791:0.28751)0.248:0.02224,hAT-N25_DR|1179468:0.23717)0.207:0.02813)0.809:0.02260,(hAT-N25_DR|783831:0.22450,(hAT-N25_DR|453614:0.19100,(hAT-N25_DR|141080:0.18703,hAT-N25_DR|1040022:0.21349)0.834:0.04805)0.654:0.02988)0.688:0.00816)0.806:0.01108)0.573:0.00126)0.785:0.00615,(hAT-N25_DR|950679:0.16300,hAT-N25_DR|1179504:0.23003)0.869:0.05935)0.087:0.00335,((hAT-N25_DR|783809:0.16346,hAT-N25_DR|1248839:0.21826)0.791:0.02334,(hAT-N25_DR|615179:0.25628,hAT-N25_DR|783799:0.16707)0.828:0.02533)0.846:0.01547)0.035:0.00333,(hAT-N25_DR|615169:0.03712,hAT-N25_DR|1248854:0.06994)0.851:0.26031)0.533:0.00468,((hAT-N25_DR|141062:0.16041,hAT-N25_DR|1040078:0.25433)0.779:0.02123,(hAT-N25_DR|63782:0.14275,(hAT-N25_DR|700831:0.23391,(hAT-N25_DR|530965:0.16365,hAT-N25_DR|1379602:0.23858)0.804:0.06801)0.441:0.01515)0.820:0.03739)0.778:0.01082)0.717:0.00064,(((hAT-N25_DR|530957:0.18252,hAT-N25_DR|1040086:0.20798)0.232:0.03370,hAT-N25_DR|453618:0.12846)0.465:0.01604,((hAT-N25_DR|141093:0.02311,hAT-N25_DR|1463010:0.46855)0.465:0.12645,hAT-N25_DR|289730:0.18988)0.795:0.01768)0.744:0.00579)0.848:0.00666,(hAT-N25_DR|1040055:0.26657,(((((hAT-N25_DR|950663:0.21040,((hAT-N25_DR|63760:0.00063,hAT-N25_DR|530961:0.12831)0.866:0.15609,hAT-N25_DR|1117111:0.18839)0.746:0.05186)0.222:0.01780,(hAT-N25_DR|289745:0.30569,hAT-N25_DR|700855:0.20417)0.871:0.04562)0.696:0.00441,(hAT-N25_DR|700863:0.28035,((hAT-N25_DR|950695:0.07176,hAT-N25_DR|1179493:0.04044)0.904:0.23629,(((hAT-N25_DR|700859:0.15316,hAT-N25_DR|1463007:0.14117)0.375:0.01731,((hAT-N25_DR|213963:0.10143,hAT-N25_DR|1040038:0.14188)0.791:0.02696,hAT-N25_DR|861816:0.14707)0.885:0.00060)0.761:0.03150,(hAT-N25_DR|615194:0.00063,hAT-N25_DR|213972:0.00077)0.112:0.18776)0.793:0.04505)0.590:0.01285)0.591:0.01021)0.783:0.00518,((((hAT-N25_DR|141040:0.30985,hAT-N25_DR|1117096:0.20367)0.895:0.05016,((hAT-N25_DR|289739:0.21128,(hAT-N25_DR|861783:0.31014,hAT-N25_DR|950692:0.23867)0.579:0.02150)0.870:0.02570,((hAT-N25_DR|453632:0.22972,(((hAT-N25_DR|289699:0.40555,(hAT-N25_DR|530969:0.15102,hAT-N25_DR|1379587:0.30156)0.539:0.07544)0.708:0.05388,hAT-N25_DR|1248842:0.26848)0.092:0.00332,hAT-N25_DR|1318864:0.29583)0.726:0.03296)0.073:0.00822,hAT-N25_DR|615229:0.13352)0.818:0.01651)0.811:0.01462)0.727:0.00300,(((((hAT-N25_DR|530966:0.25203,hAT-N25_DR|861771:0.30073)0.880:0.03454,(hAT-N25_DR|141065:0.23097,((hAT-N25_DR|1179478:0.25774,hAT-N25_DR|1318902:0.14238)0.859:0.06084,((hAT-N25_DR|213949:0.25966,(hAT-N25_DR|615182:0.31733,hAT-N25_DR|1248863:0.15692)0.570:0.00634)0.881:0.02774,(hAT-N25_DR|1040048:0.29194,hAT-N25_DR|370701:0.24293)0.887:0.03893)0.215:0.00807)0.890:0.02254)0.768:0.00779)0.553:0.00065,((hAT-N25_DR|1040060:0.21130,hAT-N25_DR|289734:0.21100)0.226:0.00348,(hAT-N25_DR|1463013:0.24669,hAT-N25_DR|1040051:0.20952)0.697:0.00899)0.316:0.00073)0.768:0.00451,((((((hAT-N25_DR|63802:0.17951,hAT-N25_DR|453660:0.15838)0.314:0.00139,hAT-N25_DR|1318877:0.26280)0.871:0.02211,(hAT-N25_DR|289731:0.17587,(hAT-N25_DR|289691:0.17186,hAT-N25_DR|950639:0.19988)0.759:0.00969)0.613:0.00277)0.300:0.00070,(hAT-N25_DR|1248831:0.17884,(hAT-N25_DR|530951:0.31989,hAT-N25_DR|453621:0.17843)0.319:0.02046)0.806:0.02449)0.832:0.00749,(hAT-N25_DR|213977:0.19636,((hAT-N25_DR|861763:0.14038,hAT-N25_DR|370708:0.17680)0.508:0.00062,hAT-N25_DR|213974:0.16248)0.841:0.02169)0.806:0.01072)0.862:0.00877,(hAT-N25_DR|1117092:0.17515,(((hAT-N25_DR|213999:0.49352,((hAT-N25_DR|861764:0.19490,hAT-N25_DR|1248849:0.35718)0.668:0.03300,(hAT-N25_DR|700843:0.15960,hAT-N25_DR|950626:0.00061)0.953:0.31282)0.347:0.00940)0.182:0.01385,hAT-N25_DR|213982:0.17318)0.682:0.00478,((hAT-N25_DR|213985:0.12785,hAT-N25_DR|950624:0.22607)0.384:0.01993,hAT-N25_DR|615165:0.32762)0.092:0.00495)0.141:0.00065)0.016:0.00065)0.787:0.00300)0.366:0.00299,(hAT-N25_DR|615159:0.23572,hAT-N25_DR|783836:0.06675)0.799:0.13258)0.921:0.02865)0.825:0.00060,(hAT-N25_DR|453619:0.31850,(((((((hAT-N25_DR|700847:0.10767,hAT-N25_DR|700849:0.04828)0.965:0.12090,hAT-N25_DR|1117086:0.27090)0.690:0.01420,(hAT-N25_DR|700827:0.17739,hAT-N25_DR|700812:0.17830)0.618:0.00466)0.354:0.00941,hAT-N25_DR|1040045:0.21746)0.867:0.01590,(hAT-N25_DR|1040052:0.19316,hAT-N25_DR|861807:0.20913)0.284:0.02708)0.656:0.00064,(hAT-N25_DR|615183:0.23270,hAT-N25_DR|1040084:0.09307)0.696:0.01974)0.827:0.01004,(hAT-N25_DR|141097:0.23393,((hAT-N25_DR|370659:0.15183,hAT-N25_DR|1248867:0.16825)0.900:0.05229,(hAT-N25_DR|453610:0.12373,hAT-N25_DR|861805:0.15325)0.828:0.09545)0.728:0.00875)0.758:0.00474)0.383:0.00065)0.755:0.00330)0.789:0.00065)0.791:0.00673,((((((hAT-N25_DR|453648:0.20589,(hAT-N25_DR|615220:0.22211,hAT-N25_DR|950640:0.20304)0.200:0.01916)0.765:0.02476,((hAT-N25_DR|700832:0.25060,(hAT-N25_DR|141103:0.14149,hAT-N25_DR|1117108:0.28788)0.593:0.14271)0.905:0.06350,((((hAT-N25_DR|861772:0.18270,hAT-N25_DR|1117089:0.20367)0.816:0.04496,((hAT-N25_DR|289720:0.10081,(hAT-N25_DR|453607:0.12446,hAT-N25_DR|453654:0.10273)0.725:0.01055)0.959:0.04379,(hAT-N25_DR|370652:0.21788,hAT-N25_DR|1179496:0.17722)0.809:0.02975)0.354:0.00208)0.739:0.00759,hAT-N25_DR|141095:0.26892)0.000:0.01551,(hAT-N25_DR|370646:0.13546,hAT-N25_DR|1117078:0.38973)0.873:0.12608)0.000:0.00197)0.767:0.00935)0.072:0.00065,((hAT-N25_DR|1379577:0.14985,hAT-N25_DR|1379589:0.20139)0.897:0.04237,(hAT-N25_DR|453609:0.17211,hAT-N25_DR|783795:0.15671)0.586:0.02052)0.795:0.01314)0.819:0.00654,((hAT-N25_DR|63788:0.07563,hAT-N25_DR|141070:0.19738)0.802:0.11450,(hAT-N25_DR|370688:0.16978,((hAT-N25_DR|700857:0.14505,hAT-N25_DR|1179481:0.06834)0.807:0.09882,(hAT-N25_DR|63774:0.23866,hAT-N25_DR|289729:0.15176)0.899:0.11472)0.709:0.01273)0.000:0.00065)0.849:0.01905)0.166:0.00547,((((hAT-N25_DR|213958:0.14128,hAT-N25_DR|1248865:0.27070)0.250:0.04193,(hAT-N25_DR|213957:0.18738,hAT-N25_DR|370707:0.22392)0.218:0.01899)0.683:0.01578,(hAT-N25_DR|950657:0.24750,(hAT-N25_DR|615196:0.25868,hAT-N25_DR|700814:0.18651)0.581:0.06418)0.183:0.02202)0.821:0.00065,((hAT-N25_DR|370651:0.18760,(hAT-N25_DR|1040076:0.18941,hAT-N25_DR|1117095:0.17988)0.730:0.02128)0.046:0.00904,(hAT-N25_DR|1318879:0.12103,hAT-N25_DR|530936:0.23290)0.760:0.05627)0.826:0.00605)0.658:0.00653)0.054:0.00356,((((hAT-N25_DR|1040075:0.18531,((hAT-N25_DR|141096:0.28967,hAT-N25_DR|861756:0.25840)0.700:0.01570,(hAT-N25_DR|1318884:0.34703,(hAT-N25_DR|213976:0.16868,(hAT-N25_DR|861775:0.14223,hAT-N25_DR|1040032:0.06405)0.504:0.13972)0.145:0.00920)0.745:0.02892)0.718:0.01255)0.632:0.01669,hAT-N25_DR|950671:0.17062)0.398:0.00325,(((hAT-N25_DR|453623:0.21526,hAT-N25_DR|950688:0.16520)0.823:0.03993,(hAT-N25_DR|1248875:0.28833,hAT-N25_DR|1117124:0.22174)0.683:0.01072)0.753:0.00641,((((hAT-N25_DR|370694:0.27643,(hAT-N25_DR|289716:0.16248,hAT-N25_DR|1379580:0.18545)0.898:0.03437)0.641:0.01224,hAT-N25_DR|1248898:0.19008)0.858:0.03140,(((hAT-N25_DR|1040027:0.13401,hAT-N25_DR|783847:0.20960)0.208:0.00555,hAT-N25_DR|1248856:0.22161)0.740:0.02287,hAT-N25_DR|950651:0.26539)0.721:0.01576)0.702:0.00439,hAT-N25_DR|1117101:0.20999)0.684:0.00285)0.720:0.00424)0.000:0.00645,((hAT-N25_DR|615167:0.19263,hAT-N25_DR|213966:0.23026)0.802:0.04916,(hAT-N25_DR|1040082:0.15526,hAT-N25_DR|950652:0.18749)0.537:0.03930)0.697:0.01492)0.738:0.00077)0.850:0.01753)0.725:0.00109)0.581:0.04380)0.701:0.02514,((hAT-N25_DR|861767:0.19576,hAT-N25_DR|1117081:0.27900)0.557:0.02696,((hAT-N25_DR|453652:0.17806,hAT-N25_DR|783830:0.15122)0.978:0.13575,hAT-N25_DR|700811:0.19131)0.698:0.01555)0.959:0.03949,((((hAT-N25_DR|141067:0.17401,((hAT-N25_DR|1040053:0.16050,hAT-N25_DR|1463018:0.24293)0.808:0.04428,(hAT-N25_DR|141086:0.29437,hAT-N25_DR|453605:0.10100)0.834:0.12093)0.639:0.01690)0.781:0.01632,((((hAT-N25_DR|1040039:0.33805,hAT-N25_DR|1248869:0.11818)0.829:0.10185,(hAT-N25_DR|289702:0.15950,hAT-N25_DR|453639:0.15095)0.865:0.07060)0.730:0.01485,((hAT-N25_DR|950650:0.16322,((hAT-N25_DR|63746:0.40212,(hAT-N25_DR|63755:0.25270,(hAT-N25_DR|370728:0.02588,hAT-N25_DR|783782:0.00064)0.743:0.13989)0.615:0.02519)0.385:0.01485,hAT-N25_DR|950667:0.33628)0.738:0.03408)0.394:0.00101,(hAT-N25_DR|861752:0.14816,hAT-N25_DR|1248871:0.25465)0.792:0.07536)0.886:0.03138)0.688:0.00664,((((((hAT-N25_DR|615185:0.17549,hAT-N25_DR|700840:0.14525)0.903:0.08820,((hAT-N25_DR|141047:0.24338,hAT-N25_DR|453627:0.37629)0.862:0.09536,(((hAT-N25_DR|370725:0.24210,hAT-N25_DR|783841:0.17603)0.883:0.04864,(((hAT-N25_DR|530922:0.18703,hAT-N25_DR|289726:0.25870)0.617:0.01852,(hAT-N25_DR|1318908:0.14380,hAT-N25_DR|63765:0.44355)0.810:0.07104)0.254:0.04515,(hAT-N25_DR|213997:0.35045,hAT-N25_DR|1318870:0.35744)0.794:0.06282)0.690:0.01509)0.873:0.01966,((((hAT-N25_DR|615192:0.18872,hAT-N25_DR|950664:0.18583)0.818:0.02845,hAT-N25_DR|700854:0.19629)0.828:0.03014,hAT-N25_DR|1318888:0.22782)0.590:0.01976,hAT-N25_DR|63752:0.23771)0.798:0.02868)0.392:0.00085)0.632:0.01172)0.804:0.02127,((hAT-N25_DR|950666:0.15733,hAT-N25_DR|1040024:0.15948)0.838:0.12002,(hAT-N25_DR|141042:0.16339,hAT-N25_DR|213984:0.08441)0.914:0.12321)0.759:0.02179)0.834:0.02033,((((hAT-N25_DR|530970:0.04517,(hAT-N25_DR|141050:0.15908,hAT-N25_DR|1379603:0.16452)0.152:0.00572)0.730:0.03847,hAT-N25_DR|530932:0.20472)0.709:0.01291,(hAT-N25_DR|63767:0.37514,((((hAT-N25_DR|1040081:0.16776,hAT-N25_DR|141048:0.38850)0.220:0.02647,(hAT-N25_DR|453630:0.36621,hAT-N25_DR|1248883:0.17405)0.843:0.13558)0.840:0.02895,(hAT-N25_DR|289706:0.29886,hAT-N25_DR|370686:0.20607)0.160:0.02095)0.322:0.01424,hAT-N25_DR|950654:0.26255)0.805:0.02252)0.174:0.00061)0.774:0.01104,(hAT-N25_DR|950618:0.19024,(hAT-N25_DR|1379593:0.20255,(hAT-N25_DR|1117119:0.17245,hAT-N25_DR|1318885:0.24495)0.849:0.13674)0.597:0.03514)0.706:0.02372)0.631:0.00438)0.756:0.00610,(hAT-N25_DR|1248887:0.16219,((((hAT-N25_DR|950642:0.18315,(hAT-N25_DR|783815:0.43306,hAT-N25_DR|861760:0.12965)0.647:0.12499)0.792:0.03703,(hAT-N25_DR|1248900:0.29004,(hAT-N25_DR|783817:0.43296,(hAT-N25_DR|861796:0.00064,hAT-N25_DR|950665:0.01257)0.806:0.18715)0.583:0.05456)0.787:0.04669)0.556:0.00064,hAT-N25_DR|1040061:0.13543)0.727:0.01144,(hAT-N25_DR|950674:0.29646,hAT-N25_DR|141082:0.15939)0.768:0.02825)0.137:0.00448)0.045:0.02464)0.697:0.00472,((((((hAT-N25_DR|141041:0.18059,(hAT-N25_DR|63776:0.10416,hAT-N25_DR|213946:0.09980)0.828:0.04658)0.705:0.02203,((hAT-N25_DR|615226:0.15700,(hAT-N25_DR|700805:0.08354,hAT-N25_DR|1318886:0.22238)0.845:0.09515)0.546:0.08233,(hAT-N25_DR|1179484:0.30740,hAT-N25_DR|63806:0.21237)0.574:0.04775)0.853:0.08971)0.886:0.06908,(((hAT-N25_DR|530942:0.26778,(hAT-N25_DR|1179454:0.09783,hAT-N25_DR|1248848:0.22674)0.544:0.13042)0.443:0.06020,((hAT-N25_DR|1179475:0.08796,hAT-N25_DR|1318865:0.20109)0.908:0.15198,((((hAT-N25_DR|1318901:0.41387,(hAT-N25_DR|1117118:0.23033,((hAT-N25_DR|141072:0.03605,hAT-N25_DR|370696:0.01079)0.741:0.25367,hAT-N25_DR|1117116:0.18247)0.258:0.01216)0.818:0.01768)0.013:0.00943,(hAT-N25_DR|213989:0.17249,hAT-N25_DR|1040072:0.22298)0.925:0.08110)0.316:0.00638,hAT-N25_DR|1040043:0.19359)0.483:0.02192,(hAT-N25_DR|530960:0.23617,(hAT-N25_DR|861813:0.06754,hAT-N25_DR|1379582:0.04506)0.429:0.06735)0.383:0.12994)0.667:0.02432)0.000:0.01539)0.819:0.02386,(((((((hAT-N25_DR|861794:0.13028,(hAT-N25_DR|453664:0.10357,hAT-N25_DR|1179505:0.17108)0.824:0.05847)0.768:0.03485,hAT-N25_DR|1040046:0.07605)0.837:0.05501,(((hAT-N25_DR|530927:0.03191,hAT-N25_DR|783797:0.31213)0.341:0.15089,hAT-N25_DR|370692:0.19575)0.783:0.05514,hAT-N25_DR|530931:0.21568)0.733:0.03386)0.039:0.01659,((hAT-N25_DR|1318898:0.17015,(hAT-N25_DR|63784:0.13183,(hAT-N25_DR|861750:0.26463,hAT-N25_DR|783788:0.22963)0.698:0.09939)0.784:0.05097)0.169:0.00065,hAT-N25_DR|950686:0.14515)0.878:0.07820)0.773:0.03452,(((hAT-N25_DR|1179495:0.32460,hAT-N25_DR|1179494:0.07930)0.950:0.12007,hAT-N25_DR|1040033:0.25336)0.741:0.06279,(((((hAT-N25_DR|615209:0.19309,hAT-N25_DR|1379565:0.58176)0.817:0.11864,(hAT-N25_DR|1040025:0.11268,hAT-N25_DR|1179458:0.11395)0.895:0.06185)0.641:0.01103,((hAT-N25_DR|861812:0.34512,hAT-N25_DR|1248846:0.21217)0.325:0.00066,(hAT-N25_DR|370711:0.22846,hAT-N25_DR|615193:0.11778)0.860:0.12554)0.787:0.05088)0.334:0.03117,(hAT-N25_DR|63797:0.33998,(hAT-N25_DR|615170:0.20957,(hAT-N25_DR|453658:0.23714,hAT-N25_DR|950678:0.29833)0.059:0.00378)0.727:0.02682)0.701:0.02276)0.717:0.02075,hAT-N25_DR|615186:0.13122)0.811:0.02809)0.443:0.00797)0.884:0.04974,(((hAT-N25_DR|1379571:0.22636,(((((hAT-N25_DR|615223:0.14464,hAT-N25_DR|950635:0.19555)0.730:0.09072,hAT-N25_DR|783814:0.26488)0.745:0.03192,(hAT-N25_DR|1040037:0.16487,((hAT-N25_DR|453613:0.21156,hAT-N25_DR|1117130:0.51776)0.707:0.21578,hAT-N25_DR|861797:0.15563)0.545:0.03190)0.695:0.02337)0.635:0.02448,(((((((hAT-N25_DR|289744:0.12911,hAT-N25_DR|289746:0.25174)0.854:0.05050,(hAT-N25_DR|1318910:0.19872,hAT-N25_DR|950646:0.22756)0.582:0.02876)0.730:0.01298,(hAT-N25_DR|1463016:0.13813,(hAT-N25_DR|1248845:0.50969,hAT-N25_DR|453645:0.12323)0.000:0.14369)0.764:0.04973)0.830:0.02949,((hAT-N25_DR|783845:0.49153,(hAT-N25_DR|700823:0.20469,(hAT-N25_DR|453644:0.20118,hAT-N25_DR|1117121:0.18626)0.978:0.19039)0.500:0.03397)0.395:0.01788,hAT-N25_DR|950668:0.11372)0.748:0.02020)0.119:0.00064,(hAT-N25_DR|783849:0.14011,(hAT-N25_DR|63798:0.10920,hAT-N25_DR|213993:0.15028)0.802:0.02777)0.774:0.02117)0.773:0.00978,hAT-N25_DR|63803:0.31498)0.772:0.03224,((((hAT-N25_DR|950645:0.19347,hAT-N25_DR|615181:0.14800)0.766:0.04144,hAT-N25_DR|1318872:0.13536)0.817:0.03343,((hAT-N25_DR|615231:0.19499,hAT-N25_DR|1040065:0.14186)0.766:0.29390,(hAT-N25_DR|700865:0.27853,hAT-N25_DR|453600:0.18080)0.812:0.06337)0.000:0.00064)0.829:0.03308,(((((((hAT-N25_DR|1318873:0.16556,(hAT-N25_DR|63780:0.09278,hAT-N25_DR|370647:0.00978)0.407:0.32806)0.763:0.04563,(hAT-N25_DR|700848:0.18760,(hAT-N25_DR|370704:0.43239,hAT-N25_DR|615163:0.22547)0.461:0.06387)0.707:0.03557)0.191:0.00066,((hAT-N25_DR|141078:0.15902,(((hAT-N25_DR|63777:0.00065,hAT-N25_DR|1117114:0.23736)0.758:0.13840,hAT-N25_DR|783784:0.37435)0.768:0.06564,((hAT-N25_DR|950677:0.19332,hAT-N25_DR|615228:0.19176)0.670:0.01920,(hAT-N25_DR|1117115:0.11180,hAT-N25_DR|1318858:0.12268)0.808:0.09050)0.800:0.05334)0.565:0.00849)0.840:0.00065,(hAT-N25_DR|950685:0.26938,(hAT-N25_DR|783792:0.26813,hAT-N25_DR|1248850:0.14541)0.103:0.02585)0.751:0.01380)0.864:0.01240)0.673:0.00765,(hAT-N25_DR|63783:0.02837,hAT-N25_DR|453608:0.00062)0.994:0.35665)0.770:0.01401,(((hAT-N25_DR|530937:0.16980,(hAT-N25_DR|1179459:0.00065,hAT-N25_DR|1248895:0.23971)0.803:0.11491)0.730:0.02148,((hAT-N25_DR|530938:0.12883,hAT-N25_DR|63801:0.08075)0.695:0.02958,((((((hAT-N25_DR|1040029:0.14108,hAT-N25_DR|950676:0.18438)0.605:0.12102,hAT-N25_DR|1248834:0.28446)0.778:0.05104,((hAT-N25_DR|615208:0.23039,hAT-N25_DR|783835:0.23328)0.311:0.02312,hAT-N25_DR|141049:0.27692)0.802:0.04285)0.210:0.04081,hAT-N25_DR|1318891:0.19492)0.740:0.04011,(hAT-N25_DR|950669:0.33639,hAT-N25_DR|1379558:0.16713)0.820:0.06225)0.570:0.00715,((((hAT-N25_DR|289722:0.17998,hAT-N25_DR|1318881:0.14874)0.294:0.00193,(hAT-N25_DR|530953:0.09249,hAT-N25_DR|530967:0.10110)0.919:0.06142)0.738:0.00595,hAT-N25_DR|213943:0.18396)0.762:0.01226,hAT-N25_DR|370661:0.17313)0.475:0.01548)0.703:0.02421)0.311:0.00064)0.879:0.02814,(((((((hAT-N25_DR|1040064:0.14390,hAT-N25_DR|141060:0.18222)0.563:0.02365,((hAT-N25_DR|700830:0.12439,(hAT-N25_DR|700842:0.00065,(hAT-N25_DR|453670:0.00067,hAT-N25_DR|1179485:0.00065)0.851:0.23210)0.538:0.32854)0.766:0.03999,(hAT-N25_DR|370690:0.19319,(hAT-N25_DR|63729:0.18637,(hAT-N25_DR|861777:0.07131,hAT-N25_DR|1040067:0.27288)0.845:0.15422)0.867:0.15553)0.730:0.05837)0.841:0.03907)0.807:0.00064,hAT-N25_DR|1117100:0.19590)0.498:0.01789,hAT-N25_DR|213992:0.14182)0.691:0.01715,(hAT-N25_DR|63790:0.14690,((hAT-N25_DR|861792:0.21080,(hAT-N25_DR|141066:0.20525,hAT-N25_DR|530952:0.21508)0.801:0.03484)0.478:0.00310,hAT-N25_DR|1179473:0.14505)0.847:0.00065)0.749:0.01027)0.764:0.00654,((hAT-N25_DR|861782:0.17614,hAT-N25_DR|1248843:0.30064)0.740:0.04702,(hAT-N25_DR|1040066:0.11501,hAT-N25_DR|1179482:0.16834)0.765:0.01933)0.787:0.01964)0.771:0.00065,(((hAT-N25_DR|289704:0.14678,hAT-N25_DR|1248877:0.10166)0.911:0.07312,hAT-N25_DR|370714:0.13475)0.623:0.00768,((hAT-N25_DR|213960:0.45234,hAT-N25_DR|289693:0.13489)0.751:0.09218,hAT-N25_DR|63795:0.21088)0.701:0.01996)0.770:0.01196)0.773:0.00923)0.959:0.05864)0.855:0.02875,(hAT-N25_DR|1040058:0.00101,(hAT-N25_DR|1117110:0.07333,hAT-N25_DR|1318894:0.41047)0.499:0.10179)0.568:0.30704)0.241:0.00065,((((hAT-N25_DR|1040073:0.17015,hAT-N25_DR|861793:0.05408)0.819:0.07343,(hAT-N25_DR|141064:0.17039,((hAT-N25_DR|950656:0.13112,((hAT-N25_DR|1318868:0.34206,hAT-N25_DR|1379573:0.09150)0.762:0.04268,hAT-N25_DR|453641:0.15339)0.309:0.03276)0.826:0.02789,(hAT-N25_DR|1318892:0.29762,hAT-N25_DR|1379563:0.24337)0.681:0.01771)0.245:0.00065)0.806:0.03130)0.773:0.01906,(hAT-N25_DR|530919:0.16117,hAT-N25_DR|453628:0.21751)0.880:0.04320)0.716:0.01274,((((hAT-N25_DR|1379567:0.24441,((((hAT-N25_DR|615176:0.31813,(hAT-N25_DR|861814:0.23186,((hAT-N25_DR|1179460:0.33158,hAT-N25_DR|1318866:0.30539)0.450:0.03535,hAT-N25_DR|213955:0.07940)0.916:0.09294)0.901:0.07114)0.531:0.05356,hAT-N25_DR|453629:0.19747)0.450:0.00064,hAT-N25_DR|1117122:0.26759)0.783:0.06400,hAT-N25_DR|289732:0.26573)0.703:0.02680)0.640:0.04104,(hAT-N25_DR|783816:0.20704,(hAT-N25_DR|783780:0.13824,hAT-N25_DR|141055:0.15950)0.925:0.00063)0.277:0.00074)0.750:0.02364,(hAT-N25_DR|700858:0.16589,(hAT-N25_DR|861803:0.24354,(hAT-N25_DR|63758:0.00065,hAT-N25_DR|530950:0.36203)0.496:0.10910)0.749:0.05649)0.815:0.05834)0.924:0.05154,(((((hAT-N25_DR|615172:0.20856,((hAT-N25_DR|453646:0.28317,hAT-N25_DR|1117098:0.18401)0.744:0.07964,hAT-N25_DR|1318883:0.18610)0.351:0.00064)0.718:0.01059,(hAT-N25_DR|950691:0.16217,hAT-N25_DR|950681:0.28718)0.791:0.05952)0.809:0.01944,(hAT-N25_DR|530964:0.22104,((hAT-N25_DR|370683:0.20713,hAT-N25_DR|453616:0.12550)0.713:0.06415,(hAT-N25_DR|783811:0.24769,hAT-N25_DR|1379596:0.07327)0.876:0.09862)0.784:0.04216)0.349:0.01971)0.866:0.07449,(hAT-N25_DR|289717:0.26826,(((hAT-N25_DR|783842:0.26824,hAT-N25_DR|1379584:0.30654)0.851:0.08209,(hAT-N25_DR|370671:0.53951,hAT-N25_DR|213994:0.20584)0.760:0.06498)0.405:0.02125,((hAT-N25_DR|1248885:0.05602,hAT-N25_DR|1379590:0.23978)0.576:0.04496,(hAT-N25_DR|950643:0.27737,hAT-N25_DR|861801:0.18805)0.741:0.03313)0.781:0.03048)0.507:0.09059)0.800:0.07480)0.439:0.04971,(hAT-N25_DR|530923:0.29739,(hAT-N25_DR|289698:0.18679,(hAT-N25_DR|453635:0.21698,hAT-N25_DR|1040031:0.48868)0.762:0.07990)0.720:0.03312)0.825:0.06282)0.033:0.00073)0.882:0.02286)0.728:0.01157)0.000:0.00876)0.578:0.02733)0.000:0.00132)0.563:0.00798,(hAT-N25_DR|1318862:0.24948,(hAT-N25_DR|289727:0.23687,(hAT-N25_DR|700852:0.14480,hAT-N25_DR|861768:0.23496)0.627:0.05091)0.689:0.03962)0.844:0.06164)0.000:0.00065)0.477:0.02442,((hAT-N25_DR|861791:0.18659,(hAT-N25_DR|141076:0.26043,((hAT-N25_DR|1248896:0.18122,hAT-N25_DR|700822:0.34721)0.301:0.19314,hAT-N25_DR|950621:0.12107)0.511:0.03968)0.428:0.04818)0.655:0.03921,hAT-N25_DR|1117090:0.19363)0.817:0.03954)0.000:0.00065,(((((((((hAT-N25_DR|1179452:0.14841,hAT-N25_DR|141089:0.18664)0.688:0.00063,hAT-N25_DR|861765:0.23521)0.726:0.02586,((hAT-N25_DR|615195:0.20828,(hAT-N25_DR|213991:0.16645,hAT-N25_DR|1117099:0.13818)0.735:0.02128)0.817:0.02827,(hAT-N25_DR|700818:0.28527,(hAT-N25_DR|950644:0.18149,((hAT-N25_DR|63744:0.18297,hAT-N25_DR|530916:0.09628)0.891:0.11440,hAT-N25_DR|615207:0.19562)0.761:0.03846)0.075:0.03613)0.484:0.00325)0.689:0.01094)0.490:0.00633,hAT-N25_DR|370654:0.34438)0.776:0.00693,(((hAT-N25_DR|1248880:0.20694,(hAT-N25_DR|213983:0.21248,(hAT-N25_DR|453631:0.08834,hAT-N25_DR|1248844:0.21653)0.936:0.07493)0.707:0.00878)0.749:0.01236,(hAT-N25_DR|213953:0.22206,(hAT-N25_DR|700836:0.08426,(((hAT-N25_DR|700837:0.10640,hAT-N25_DR|530949:0.39472)0.074:0.02030,hAT-N25_DR|1379570:0.23146)0.675:0.02704,(hAT-N25_DR|1318897:0.16409,(hAT-N25_DR|861769:0.20113,hAT-N25_DR|1179487:0.14025)0.906:0.06829)0.851:0.03562)0.350:0.01167)0.558:0.01353)0.650:0.00378)0.755:0.00980,((hAT-N25_DR|700826:0.19261,hAT-N25_DR|1117077:0.25926)0.858:0.04720,((((hAT-N25_DR|289687:0.25172,hAT-N25_DR|63730:0.53661)0.636:0.04426,hAT-N25_DR|370715:0.24030)0.509:0.00365,hAT-N25_DR|453663:0.35831)0.769:0.02022,(hAT-N25_DR|1379591:0.16699,(hAT-N25_DR|1040070:0.22376,hAT-N25_DR|1179461:0.15558)0.104:0.03699)0.738:0.04512)0.672:0.00777)0.752:0.03040)0.980:0.04887)0.682:0.00941,((hAT-N25_DR|141073:0.23477,(hAT-N25_DR|615198:0.21939,hAT-N25_DR|1179471:0.06784)0.827:0.03506)0.716:0.01226,(hAT-N25_DR|783793:0.15426,hAT-N25_DR|1248862:0.12096)0.723:0.02141)0.869:0.03358)0.871:0.00064,(((hAT-N25_DR|141094:0.20648,hAT-N25_DR|700816:0.18769)0.135:0.02028,(hAT-N25_DR|530941:0.15933,hAT-N25_DR|1040091:0.23320)0.658:0.00875)0.831:0.02870,(hAT-N25_DR|453634:0.19332,hAT-N25_DR|63747:0.16098)0.817:0.02799)0.726:0.00602)0.838:0.00064,(((hAT-N25_DR|861788:0.10152,hAT-N25_DR|950670:0.20863)0.746:0.02580,(hAT-N25_DR|615173:0.24154,(hAT-N25_DR|1040040:0.23029,hAT-N25_DR|530954:0.21851)0.720:0.02288)0.889:0.04456)0.805:0.01406,((hAT-N25_DR|783794:0.26016,(hAT-N25_DR|213968:0.19121,hAT-N25_DR|213981:0.16808)0.084:0.02287)0.712:0.01031,((hAT-N25_DR|141069:0.19377,hAT-N25_DR|783810:0.11552)0.739:0.04686,hAT-N25_DR|63766:0.20402)0.707:0.00831)0.800:0.01175)0.742:0.00534)0.990:0.10295,((hAT-N25_DR|370729:0.16285,(hAT-N25_DR|615203:0.09422,hAT-N25_DR|861759:0.37525)0.700:0.04522)0.887:0.06760,(hAT-N25_DR|141083:0.21536,((hAT-N25_DR|63773:0.28146,(hAT-N25_DR|63764:0.15306,hAT-N25_DR|950632:0.24285)0.861:0.08856)0.817:0.04696,((hAT-N25_DR|615222:0.17969,hAT-N25_DR|861758:0.15237)0.695:0.01834,hAT-N25_DR|783828:0.34325)0.723:0.01687)0.140:0.00064)0.421:0.04030)0.895:0.03607)0.903:0.03465)0.438:0.03252)0.396:0.01656,(((hAT-N25_DR|1179476:0.17388,(hAT-N25_DR|63792:0.06409,hAT-N25_DR|530926:0.06495)0.278:0.12666)0.789:0.05409,((hAT-N25_DR|1248892:0.15881,(hAT-N25_DR|700821:0.29274,hAT-N25_DR|950634:0.19318)0.772:0.05254)0.071:0.01828,((hAT-N25_DR|141087:0.18372,hAT-N25_DR|141058:0.20948)0.300:0.00061,hAT-N25_DR|615219:0.11423)0.541:0.03892)1.000:0.21400)0.646:0.01626,((((hAT-N25_DR|453640:0.21712,(hAT-N25_DR|1318887:0.13539,(hAT-N25_DR|370660:0.35759,hAT-N25_DR|1117125:0.22328)0.925:0.13546)0.796:0.04626)0.788:0.03594,(hAT-N25_DR|370670:0.18623,hAT-N25_DR|1040074:0.12456)0.849:0.05221)0.207:0.00083,(hAT-N25_DR|1248832:0.17844,(hAT-N25_DR|1040079:0.18969,hAT-N25_DR|783824:0.26933)0.734:0.06505)0.541:0.02262)0.864:0.03365,((hAT-N25_DR|1040077:0.18183,hAT-N25_DR|700819:0.19305)0.551:0.00625,(hAT-N25_DR|63739:0.16046,(hAT-N25_DR|289701:0.00065,(hAT-N25_DR|214002:0.47651,hAT-N25_DR|950697:0.09565)0.415:0.10984)0.919:0.23497)0.706:0.04253)0.829:0.03469)0.786:0.01556)0.879:0.02299)0.311:0.01855)0.640:0.02772)0.794:0.02781,((hAT-N25_DR|213952:0.19184,hAT-N25_DR|530914:0.20018)0.824:0.04828,((hAT-N25_DR|950636:0.14255,hAT-N25_DR|1179503:0.17605)0.830:0.12166,hAT-N25_DR|1379575:0.15223)0.243:0.00065)0.820:0.02948)0.766:0.01273,((hAT-N25_DR|63749:0.14391,hAT-N25_DR|1318878:0.18129)0.821:0.06989,(hAT-N25_DR|1318909:0.24017,hAT-N25_DR|1248859:0.27702)0.158:0.00065)0.802:0.02393)0.729:0.00931,((((hAT-N25_DR|370667:0.22108,((hAT-N25_DR|700841:0.14293,hAT-N25_DR|861789:0.21328)0.488:0.07718,hAT-N25_DR|530935:0.26421)0.606:0.01762)0.717:0.03373,hAT-N25_DR|700866:0.27015)0.744:0.04393,((hAT-N25_DR|1379566:0.27013,(hAT-N25_DR|370669:0.21746,hAT-N25_DR|1117112:0.14837)0.779:0.02293)0.716:0.01545,(hAT-N25_DR|370710:0.16611,((((hAT-N25_DR|213978:0.00073,hAT-N25_DR|1379600:0.14094)0.796:0.12128,hAT-N25_DR|1248851:0.28130)0.134:0.07035,hAT-N25_DR|861779:0.26819)0.876:0.06559,hAT-N25_DR|783779:0.34054)0.185:0.00423)0.698:0.01497)0.678:0.01704)0.219:0.00349,(((hAT-N25_DR|615214:0.20062,hAT-N25_DR|213941:0.22867)0.715:0.01876,((((hAT-N25_DR|615180:0.32450,(hAT-N25_DR|289715:0.19394,hAT-N25_DR|1040062:0.08712)0.880:0.09335)0.456:0.00822,(((hAT-N25_DR|370695:0.31992,hAT-N25_DR|1248857:0.17963)0.186:0.01945,(hAT-N25_DR|1179486:0.17276,(hAT-N25_DR|615200:0.14119,(hAT-N25_DR|615190:0.12686,(hAT-N25_DR|370727:0.18499,hAT-N25_DR|615204:0.13981)0.759:0.02967)0.906:0.05019)0.917:0.05500)0.940:0.05347)0.796:0.06517,hAT-N25_DR|615160:0.24320)0.865:0.09832)0.696:0.02077,(hAT-N25_DR|141056:0.24966,(hAT-N25_DR|783785:0.35022,hAT-N25_DR|141059:0.26528)0.677:0.11411)0.736:0.04318)0.676:0.01149,(hAT-N25_DR|530939:0.21705,hAT-N25_DR|861746:0.16270)0.381:0.04648)0.725:0.00989)0.742:0.00958,(((hAT-N25_DR|213956:0.21165,hAT-N25_DR|1248891:0.15103)0.262:0.03747,hAT-N25_DR|861780:0.42399)0.733:0.05600,(hAT-N25_DR|950622:0.19023,(hAT-N25_DR|370687:0.20271,hAT-N25_DR|950687:0.20230)0.840:0.09632)0.754:0.05588)0.815:0.02881)0.745:0.03382)0.567:0.03587)0.630:0.00746)0.944:0.02024)0.995:0.00075)0.775:0.00923,(((((((hAT-N25_DR|63768:0.22670,hAT-N25_DR|141100:0.23278)0.820:0.10873,(hAT-N25_DR|289748:0.15750,(hAT-N25_DR|63781:0.20353,hAT-N25_DR|1248853:0.19597)0.582:0.08961)0.715:0.03570)0.759:0.01364,(hAT-N25_DR|1248888:0.27520,(hAT-N25_DR|530945:0.22465,(((hAT-N25_DR|1248858:0.21501,hAT-N25_DR|370722:0.18188)0.102:0.01345,hAT-N25_DR|370650:0.19611)0.460:0.01131,(hAT-N25_DR|700820:0.18830,hAT-N25_DR|63769:0.21202)0.851:0.03424)0.420:0.01347)0.945:0.06076)0.906:0.05722)0.841:0.02176,((((hAT-N25_DR|141053:0.26400,(hAT-N25_DR|453626:0.39305,hAT-N25_DR|1248878:0.15546)0.848:0.10162)0.827:0.03141,((hAT-N25_DR|63789:0.24746,hAT-N25_DR|1379592:0.25544)0.726:0.00653,((hAT-N25_DR|1117113:0.02449,hAT-N25_DR|1179497:0.18646)0.308:0.16277,((hAT-N25_DR|370676:0.04882,(hAT-N25_DR|783812:0.10107,hAT-N25_DR|1040083:0.02895)0.600:0.09859)0.853:0.18168,(hAT-N25_DR|615221:0.19710,hAT-N25_DR|861819:0.18289)0.339:0.00602)0.693:0.01872)0.813:0.01009)0.951:0.03430)0.805:0.01910,(((hAT-N25_DR|289743:0.23587,(hAT-N25_DR|453601:0.15926,hAT-N25_DR|63733:0.22740)0.808:0.02432)0.291:0.01286,(hAT-N25_DR|213998:0.15625,hAT-N25_DR|530940:0.30065)0.718:0.02726)0.050:0.00346,(hAT-N25_DR|1379598:0.14658,hAT-N25_DR|63736:0.20523)0.734:0.01344)0.823:0.00751)0.884:0.01974,((hAT-N25_DR|63732:0.24329,hAT-N25_DR|861776:0.28642)0.659:0.03660,(hAT-N25_DR|370664:0.28105,(hAT-N25_DR|63796:0.19457,hAT-N25_DR|453647:0.20223)0.117:0.03820)0.785:0.05503)0.663:0.01662)0.719:0.01224)0.696:0.02346,(hAT-N25_DR|1117080:0.17177,(hAT-N25_DR|213996:0.00064,hAT-N25_DR|861810:0.00202)0.930:0.14173)0.845:0.09573)0.725:0.00651,((((hAT-N25_DR|1318890:0.20459,(hAT-N25_DR|783801:0.00064,hAT-N25_DR|1379599:0.03829)0.859:0.11949)0.798:0.04410,(((hAT-N25_DR|861773:0.18432,hAT-N25_DR|861784:0.24534)0.781:0.01753,(((((hAT-N25_DR|453666:0.18968,hAT-N25_DR|1318904:0.34963)0.750:0.05774,hAT-N25_DR|1248874:0.14404)0.238:0.01014,hAT-N25_DR|289707:0.19941)0.760:0.03489,(hAT-N25_DR|783825:0.17224,hAT-N25_DR|615212:0.21965)0.097:0.00235)0.826:0.01963,(((hAT-N25_DR|861795:0.16364,hAT-N25_DR|1117093:0.22049)0.885:0.11277,(hAT-N25_DR|141063:0.19709,hAT-N25_DR|370716:0.03278)0.524:0.18023)0.557:0.02740,hAT-N25_DR|861781:0.16169)0.826:0.01216)0.328:0.00261)0.699:0.00957,(hAT-N25_DR|783787:0.19753,((hAT-N25_DR|861757:0.24671,hAT-N25_DR|861770:0.18662)0.881:0.03353,(hAT-N25_DR|370678:0.11361,(hAT-N25_DR|1179462:0.00933,hAT-N25_DR|1179464:0.02661)0.983:0.13955)0.674:0.06271)0.372:0.00846)0.699:0.01270)0.698:0.00191)0.545:0.00065,(((((((hAT-N25_DR|63731:0.21145,hAT-N25_DR|950659:0.21584)0.542:0.00565,hAT-N25_DR|289712:0.25183)0.876:0.02936,((((hAT-N25_DR|213979:0.08798,hAT-N25_DR|1117091:0.17750)0.510:0.09287,(hAT-N25_DR|783791:0.00073,hAT-N25_DR|950637:0.05293)0.739:0.13888)0.733:0.02051,(((hAT-N25_DR|783848:0.06136,hAT-N25_DR|950630:0.11589)0.749:0.02639,(hAT-N25_DR|63753:0.27923,hAT-N25_DR|1248873:0.45540)0.344:0.03538)0.547:0.02115,hAT-N25_DR|1463011:0.15185)0.550:0.02850)0.581:0.01093,((hAT-N25_DR|530915:0.02673,hAT-N25_DR|63804:0.16234)0.677:0.05108,((hAT-N25_DR|783813:0.19260,(hAT-N25_DR|783826:0.17579,hAT-N25_DR|950633:0.20264)0.218:0.08770)0.871:0.00075,(hAT-N25_DR|615164:0.05387,hAT-N25_DR|370663:0.17677)0.763:0.01828)0.443:0.01515)0.679:0.01728)0.825:0.01764)0.756:0.00467,(((((((hAT-N25_DR|950627:0.23154,hAT-N25_DR|861809:0.24538)0.053:0.01406,(hAT-N25_DR|1248866:0.21026,((hAT-N25_DR|289735:0.06547,hAT-N25_DR|700864:0.02248)0.504:0.21516,hAT-N25_DR|370679:0.24152)0.382:0.01704)0.743:0.01000)0.708:0.00254,hAT-N25_DR|1379557:0.18920)0.795:0.00668,((hAT-N25_DR|615177:0.22810,hAT-N25_DR|1379576:0.29917)0.748:0.06510,(hAT-N25_DR|1318903:0.31062,(hAT-N25_DR|213987:0.21101,hAT-N25_DR|783783:0.20989)0.646:0.03163)0.794:0.01721)0.425:0.00958)0.141:0.00064,hAT-N25_DR|615230:0.24238)0.774:0.00341,((hAT-N25_DR|615205:0.23704,(hAT-N25_DR|1117085:0.45692,hAT-N25_DR|1379597:0.00065)0.823:0.08198)0.885:0.05432,((((((hAT-N25_DR|615206:0.24788,hAT-N25_DR|453667:0.12887)0.560:0.02157,hAT-N25_DR|950662:0.22106)0.687:0.03518,hAT-N25_DR|950696:0.35082)0.548:0.00065,(hAT-N25_DR|1248882:0.21741,(hAT-N25_DR|1379601:0.24020,(hAT-N25_DR|1179498:0.20819,hAT-N25_DR|1248830:0.22374)0.653:0.03775)0.775:0.01960)0.919:0.03560)0.622:0.00296,hAT-N25_DR|370680:0.17381)0.422:0.00065,(hAT-N25_DR|213954:0.28665,(hAT-N25_DR|1379561:0.22992,(hAT-N25_DR|453620:0.19314,hAT-N25_DR|861799:0.12527)0.957:0.04787)0.713:0.00653)0.827:0.02094)0.802:0.00605)0.761:0.00411)0.847:0.00902,(((((hAT-N25_DR|615156:0.23393,hAT-N25_DR|861774:0.19172)0.867:0.06374,hAT-N25_DR|289742:0.12555)0.347:0.00065,(hAT-N25_DR|370717:0.18652,hAT-N25_DR|1179499:0.23647)0.653:0.03597)0.476:0.01453,(((hAT-N25_DR|861785:0.42108,hAT-N25_DR|289711:0.18997)0.662:0.06213,(hAT-N25_DR|1179488:0.23191,hAT-N25_DR|1040063:0.18317)0.452:0.01177)0.122:0.01086,((hAT-N25_DR|289710:0.34525,hAT-N25_DR|1318889:0.28284)0.856:0.05233,(hAT-N25_DR|213942:0.30653,hAT-N25_DR|1117123:0.26497)0.043:0.02632)0.742:0.00681)0.803:0.00849)0.804:0.00937,((((hAT-N25_DR|1117083:0.21723,hAT-N25_DR|1318871:0.23901)0.706:0.01286,hAT-N25_DR|1179455:0.15841)0.808:0.01691,(hAT-N25_DR|63742:0.22671,(hAT-N25_DR|1248884:0.23498,hAT-N25_DR|615225:0.12751)0.046:0.02425)0.830:0.02381)0.826:0.01693,((hAT-N25_DR|370726:0.28635,((hAT-N25_DR|370724:0.22195,((hAT-N25_DR|1379554:0.18812,hAT-N25_DR|370668:0.33263)0.479:0.02866,((hAT-N25_DR|370689:0.29461,hAT-N25_DR|63778:0.12829)0.364:0.05799,(hAT-N25_DR|370734:0.20236,hAT-N25_DR|1248852:0.04308)0.759:0.11232)0.735:0.01812)0.722:0.00960)0.765:0.00755,(((hAT-N25_DR|453633:0.25065,(hAT-N25_DR|1117087:0.12154,hAT-N25_DR|950658:0.12042)0.931:0.08191)0.000:0.00065,((hAT-N25_DR|289736:0.00066,hAT-N25_DR|370674:0.02941)0.648:0.20564,((hAT-N25_DR|370666:0.22912,hAT-N25_DR|370677:0.17124)0.654:0.05880,hAT-N25_DR|453638:0.20502)0.110:0.00073)0.863:0.03837)0.918:0.03174,(hAT-N25_DR|783819:0.27894,(hAT-N25_DR|289703:0.31755,hAT-N25_DR|530929:0.33717)0.239:0.01268)0.765:0.02529)0.633:0.00349)0.632:0.00539)0.682:0.00774,((hAT-N25_DR|1318869:0.23004,hAT-N25_DR|1318867:0.24655)0.954:0.07451,((((hAT-N25_DR|615157:0.19899,(hAT-N25_DR|1248855:0.02469,(hAT-N25_DR|63794:0.00064,hAT-N25_DR|1318856:0.01566)0.206:0.01909)0.931:0.14496)0.850:0.01576,hAT-N25_DR|1040036:0.30990)0.743:0.00579,(hAT-N25_DR|213947:0.18526,(hAT-N25_DR|530943:0.24266,(hAT-N25_DR|453637:0.32891,hAT-N25_DR|1040049:0.15377)0.940:0.07641)0.438:0.03872)0.978:0.00065)0.849:0.01144,(((hAT-N25_DR|63748:0.20586,hAT-N25_DR|1117102:0.23526)0.136:0.02170,hAT-N25_DR|700851:0.22563)0.954:0.04427,((hAT-N25_DR|950648:0.24342,(hAT-N25_DR|950617:0.29990,((hAT-N25_DR|370662:0.00350,(hAT-N25_DR|700810:0.17893,hAT-N25_DR|1117120:0.00064)0.728:0.28229)0.465:0.11189,(hAT-N25_DR|213971:0.18559,hAT-N25_DR|289714:0.11920)0.656:0.00748)0.709:0.00892)0.854:0.02935)0.672:0.00655,(hAT-N25_DR|289719:0.18995,hAT-N25_DR|783833:0.15927)0.831:0.05483)0.837:0.01517)0.846:0.01508)0.745:0.01073)0.830:0.01318)0.667:0.01876)0.779:0.00888)0.290:0.00087)0.966:0.02141)0.754:0.00294,(((hAT-N25_DR|950653:0.26829,hAT-N25_DR|700853:0.22679)0.728:0.04550,(hAT-N25_DR|950683:0.19842,(hAT-N25_DR|783802:0.08261,((hAT-N25_DR|783804:0.01825,hAT-N25_DR|783805:0.00708)0.883:0.01293,(hAT-N25_DR|783803:0.01846,(hAT-N25_DR|783806:0.0,hAT-N25_DR|783807:0.0):0.00708)0.780:0.00622)0.820:0.01931)0.996:0.13865)0.577:0.01172)0.821:0.02113,(((((((((hAT-N25_DR|1179477:0.18047,hAT-N25_DR|530963:0.20564)0.186:0.02376,hAT-N25_DR|289713:0.16431)0.040:0.01116,hAT-N25_DR|700828:0.22757)0.826:0.02200,((hAT-N25_DR|141105:0.09744,hAT-N25_DR|453653:0.23762)0.343:0.03264,hAT-N25_DR|1248837:0.67379)0.725:0.03717)0.272:0.01175,(((hAT-N25_DR|213962:0.16794,hAT-N25_DR|1463015:0.23550)0.571:0.01934,hAT-N25_DR|1179467:0.20993)0.579:0.01890,hAT-N25_DR|1117103:0.22450)0.946:0.03494)0.023:0.00066,(hAT-N25_DR|289700:0.17874,hAT-N25_DR|1379595:0.13633)0.813:0.13468)0.867:0.01748,(hAT-N25_DR|530956:0.22586,(hAT-N25_DR|861817:0.20938,hAT-N25_DR|1040071:0.24945)0.342:0.02226)0.762:0.01152)0.445:0.00275,(hAT-N25_DR|453656:0.18493,hAT-N25_DR|370684:0.30804)0.673:0.01116)0.776:0.00308,((((hAT-N25_DR|700825:0.17016,hAT-N25_DR|861800:0.18047)0.605:0.08628,(hAT-N25_DR|289725:0.11332,hAT-N25_DR|530962:0.17071)0.506:0.03591)0.939:0.04210,(hAT-N25_DR|1117129:0.28355,(hAT-N25_DR|950655:0.16731,hAT-N25_DR|1117117:0.31803)0.872:0.12443)0.337:0.02277)0.065:0.00245,hAT-N25_DR|1040054:0.23173)0.619:0.00538)0.612:0.00132)0.754:0.00172)0.796:0.00573,((hAT-N25_DR|370697:0.22690,(((hAT-N25_DR|783796:0.16362,hAT-N25_DR|950689:0.16083)0.919:0.08705,hAT-N25_DR|783832:0.21438)0.114:0.00100,((((hAT-N25_DR|63754:0.21108,hAT-N25_DR|1463017:0.09848)0.747:0.01192,hAT-N25_DR|63738:0.24882)0.000:0.00100,hAT-N25_DR|1318905:0.12703)0.112:0.00073,(((hAT-N25_DR|530948:0.22421,hAT-N25_DR|950682:0.06430)0.798:0.08392,(hAT-N25_DR|370706:0.26311,hAT-N25_DR|950625:0.28625)0.059:0.00061)0.130:0.02430,(hAT-N25_DR|213967:0.19915,hAT-N25_DR|1248870:0.19275)0.539:0.00801)0.704:0.00465)0.762:0.01008)0.883:0.02379)0.833:0.02244,((hAT-N25_DR|530934:0.15346,hAT-N25_DR|861811:0.13878)0.770:0.02133,(hAT-N25_DR|289690:0.14811,hAT-N25_DR|615189:0.25927)0.735:0.02412)0.857:0.01906)0.776:0.00981)0.687:0.00688,((((hAT-N25_DR|530947:0.21683,(hAT-N25_DR|213964:0.18586,hAT-N25_DR|861761:0.17847)0.450:0.01608)0.932:0.02288,((((hAT-N25_DR|63740:0.25080,hAT-N25_DR|1248860:0.21734)0.608:0.03118,((hAT-N25_DR|950661:0.19783,((hAT-N25_DR|289695:0.28499,hAT-N25_DR|700824:0.22844)0.723:0.02046,(hAT-N25_DR|370672:0.25433,hAT-N25_DR|700839:0.16225)0.753:0.02527)0.505:0.02078)0.695:0.01277,(hAT-N25_DR|213975:0.33509,hAT-N25_DR|615234:0.18641)0.832:0.05583)0.190:0.01751)0.696:0.00708,(hAT-N25_DR|615199:0.15489,(hAT-N25_DR|213961:0.17730,hAT-N25_DR|1040056:0.17099)0.823:0.06546)0.564:0.04116)0.686:0.00892,hAT-N25_DR|700856:0.30515)0.051:0.00065)0.514:0.00072,hAT-N25_DR|141045:0.18049)0.567:0.01345,(hAT-N25_DR|1318893:0.24478,(hAT-N25_DR|1179492:0.30203,(hAT-N25_DR|1318895:0.04863,hAT-N25_DR|1179472:0.16861)0.468:0.27275)0.789:0.04158)0.795:0.03098)0.735:0.00484)0.288:0.00701)0.633:0.00065,(((hAT-N25_DR|370691:0.33253,((hAT-N25_DR|700835:0.13044,hAT-N25_DR|1248861:0.12746)0.282:0.01782,hAT-N25_DR|783839:0.21196)0.852:0.02141)0.632:0.00325,((hAT-N25_DR|370658:0.10097,hAT-N25_DR|1179479:0.15300)0.471:0.08166,(((hAT-N25_DR|63779:0.21117,hAT-N25_DR|530918:0.09524)0.999:0.20060,((hAT-N25_DR|1379568:0.28811,(hAT-N25_DR|615197:0.09645,hAT-N25_DR|1040057:0.12924)0.375:0.20374)0.194:0.03488,(hAT-N25_DR|63743:0.22443,hAT-N25_DR|453617:0.08708)0.850:0.06761)0.117:0.00136)0.779:0.04839,hAT-N25_DR|1318876:0.26329)0.615:0.00073)0.795:0.01261)0.610:0.01408,hAT-N25_DR|1248890:0.19772)0.701:0.00317)0.845:0.01257)0.958:0.02841,((((((((((hAT-N25_DR|370657:0.06531,hAT-N25_DR|700813:0.03016)0.246:0.14933,hAT-N25_DR|950641:0.05890)0.186:0.04362,hAT-N25_DR|1248876:0.18415)0.623:0.02941,hAT-N25_DR|615224:0.19567)0.361:0.00864,((hAT-N25_DR|289737:0.19247,hAT-N25_DR|370685:0.19389)0.567:0.01634,hAT-N25_DR|861808:0.25820)0.713:0.00929)0.302:0.00234,hAT-N25_DR|141081:0.94220)0.518:0.00444,hAT-N25_DR|141068:0.19434)0.843:0.01179,((((hAT-N25_DR|1248841:0.16079,(hAT-N25_DR|1117131:0.15713,(hAT-N25_DR|63785:0.23601,hAT-N25_DR|289741:0.20042)0.790:0.06689)0.814:0.04603)0.299:0.01072,(hAT-N25_DR|63762:0.22830,hAT-N25_DR|63763:0.17613)0.963:0.04810)0.751:0.00605,((hAT-N25_DR|141057:0.26865,(hAT-N25_DR|370703:0.16595,hAT-N25_DR|1379553:0.22841)0.840:0.03662)0.337:0.00380,(hAT-N25_DR|861798:0.18972,hAT-N25_DR|214000:0.19140)0.519:0.01736)0.874:0.01473)0.827:0.00875,((((hAT-N25_DR|615202:0.26986,(hAT-N25_DR|1179469:0.29261,(hAT-N25_DR|530924:0.21372,(hAT-N25_DR|1117075:0.25227,hAT-N25_DR|1117088:0.20765)0.666:0.02843)0.420:0.00650)0.467:0.01576)0.338:0.01192,((hAT-N25_DR|141090:0.22690,hAT-N25_DR|213959:0.17627)0.839:0.02628,hAT-N25_DR|1318859:0.16883)0.701:0.01031)0.414:0.00255,((hAT-N25_DR|861762:0.24794,(hAT-N25_DR|783798:0.16274,hAT-N25_DR|861747:0.05690)0.555:0.09571)0.754:0.02139,(((hAT-N25_DR|213980:0.22622,(hAT-N25_DR|289697:0.15799,(hAT-N25_DR|1040028:0.18405,hAT-N25_DR|615217:0.11507)0.371:0.02396)0.125:0.01074)0.635:0.00846,(hAT-N25_DR|861804:0.21662,(hAT-N25_DR|213986:0.21360,hAT-N25_DR|370733:0.21758)0.803:0.02060)0.684:0.01280)0.262:0.00410,((hAT-N25_DR|700809:0.19239,(hAT-N25_DR|1117133:0.13980,hAT-N25_DR|1318857:0.11634)0.688:0.09843)0.839:0.01990,(hAT-N25_DR|141077:0.27409,(hAT-N25_DR|289740:0.20204,hAT-N25_DR|783838:0.24914)0.571:0.01450)0.165:0.00921)0.753:0.00265)0.932:0.01536)0.642:0.00071)0.584:0.00125,(((hAT-N25_DR|700861:0.40545,((hAT-N25_DR|950638:0.25728,(hAT-N25_DR|861748:0.30691,hAT-N25_DR|1117084:0.13786)0.254:0.02453)0.783:0.02534,(hAT-N25_DR|1379585:0.13735,((hAT-N25_DR|63759:0.32185,hAT-N25_DR|615191:0.19156)0.734:0.03644,((hAT-N25_DR|1248897:0.16874,(hAT-N25_DR|1248835:0.21157,hAT-N25_DR|615178:0.27210)0.219:0.00757)0.299:0.01454,hAT-N25_DR|453643:0.26718)0.460:0.00073)0.668:0.00520)0.045:0.00442)0.733:0.00786)0.031:0.00402,(hAT-N25_DR|453651:0.20017,hAT-N25_DR|861749:0.23328)0.862:0.03132)0.301:0.00393,(hAT-N25_DR|289724:0.39060,((((hAT-N25_DR|615188:0.22124,hAT-N25_DR|783823:0.16913)0.820:0.01404,(hAT-N25_DR|783808:0.14978,hAT-N25_DR|1040069:0.20189)0.651:0.00718)0.803:0.00647,(((hAT-N25_DR|63772:0.16794,((hAT-N25_DR|289705:0.24967,hAT-N25_DR|1248894:0.18008)0.540:0.01457,hAT-N25_DR|63786:0.18145)0.597:0.00734)0.554:0.00599,hAT-N25_DR|700817:0.19412)0.781:0.01112,(((hAT-N25_DR|453603:0.27094,hAT-N25_DR|783818:0.22309)0.778:0.03288,(hAT-N25_DR|1248889:0.19529,(hAT-N25_DR|141071:0.13561,hAT-N25_DR|289733:0.17582)0.189:0.01448)0.756:0.00904)0.731:0.00663,(hAT-N25_DR|530946:0.19478,(hAT-N25_DR|1318875:0.21911,hAT-N25_DR|783840:0.24917)0.736:0.02667)0.439:0.00777)0.057:0.00393)0.900:0.01147)0.740:0.00288,((hAT-N25_DR|861787:0.14073,hAT-N25_DR|861786:0.18265)0.849:0.01595,((((((hAT-N25_DR|289686:0.0,hAT-N25_DR|370705:0.0):0.17764,(hAT-N25_DR|950660:0.25570,(hAT-N25_DR|141079:0.22614,hAT-N25_DR|370655:0.11953)0.665:0.00745)0.840:0.02022)0.280:0.00064,hAT-N25_DR|1040068:0.14745)0.777:0.01603,(hAT-N25_DR|530928:0.27587,((hAT-N25_DR|370673:0.13164,hAT-N25_DR|783821:0.16561)0.452:0.03910,(hAT-N25_DR|861755:0.14369,hAT-N25_DR|950675:0.61009)0.311:0.06840)0.465:0.00065)0.162:0.00921)0.199:0.00784,(hAT-N25_DR|213988:0.17781,(hAT-N25_DR|213948:0.17653,hAT-N25_DR|615187:0.18481)0.741:0.02185)0.820:0.01509)0.721:0.00268,(hAT-N25_DR|700807:0.17666,(hAT-N25_DR|141085:0.24006,(hAT-N25_DR|141054:0.19063,(((hAT-N25_DR|615215:0.12017,hAT-N25_DR|615216:0.13577)0.616:0.02550,(hAT-N25_DR|530944:0.00060,hAT-N25_DR|1117097:0.04107)0.721:0.28018)0.814:0.03743,hAT-N25_DR|1463019:0.23334)0.332:0.01366)0.979:0.00074)0.234:0.03177)0.794:0.01003)0.599:0.00354)0.782:0.00562)0.119:0.00109)0.000:0.00290)0.763:0.00342)0.742:0.00062)0.784:0.00378)0.761:0.00478,(hAT-N25_DR|950673:0.23242,(((((hAT-N25_DR|950619:0.17762,(hAT-N25_DR|141051:0.18680,hAT-N25_DR|530912:0.24279)0.682:0.01795)0.462:0.01275,(hAT-N25_DR|615162:0.26205,(hAT-N25_DR|141102:0.20514,hAT-N25_DR|950684:0.14776)0.750:0.12157)0.408:0.05081)0.463:0.02212,hAT-N25_DR|453649:0.43859)0.361:0.00060,((hAT-N25_DR|1379579:0.20034,(((hAT-N25_DR|783800:0.24592,(hAT-N25_DR|861778:0.02624,(hAT-N25_DR|370682:0.16418,hAT-N25_DR|453668:0.00064)0.769:0.13329)0.476:0.07234)0.235:0.01312,hAT-N25_DR|950631:0.18536)0.762:0.01597,hAT-N25_DR|700815:0.20208)0.421:0.01921)0.745:0.00649,((((hAT-N25_DR|950613:0.25623,hAT-N25_DR|783822:0.23371)0.142:0.01683,((hAT-N25_DR|861806:0.09944,(hAT-N25_DR|1117105:0.18305,hAT-N25_DR|1117104:0.17774)0.044:0.03583)0.428:0.01598,hAT-N25_DR|1117106:0.20786)0.843:0.04135)0.892:0.03673,(((((hAT-N25_DR|453642:0.10149,((hAT-N25_DR|700862:0.14806,(hAT-N25_DR|783781:0.00062,hAT-N25_DR|1117079:0.06129)0.000:0.01817)0.544:0.17128,hAT-N25_DR|370675:0.18473)0.260:0.01084)0.403:0.00708,hAT-N25_DR|453659:0.36051)0.698:0.00073,((hAT-N25_DR|530971:0.18881,hAT-N25_DR|453655:0.21892)0.766:0.02168,(hAT-N25_DR|370698:0.31276,(hAT-N25_DR|1379555:0.06522,hAT-N25_DR|370731:0.05587)0.828:0.05102)0.794:0.05048)0.780:0.02691)0.723:0.00785,hAT-N25_DR|370700:0.19299)0.492:0.01932,((hAT-N25_DR|1379572:0.15697,hAT-N25_DR|950693:0.15552)0.962:0.09987,hAT-N25_DR|370730:0.35716)0.674:0.01688)0.390:0.00403)0.947:0.00072,(((hAT-N25_DR|861790:0.26717,(hAT-N25_DR|700829:0.20331,hAT-N25_DR|1179470:0.28459)0.306:0.01715)0.902:0.02876,((hAT-N25_DR|141052:0.28456,hAT-N25_DR|370713:0.13011)0.858:0.04405,hAT-N25_DR|63787:0.18998)0.510:0.00072)0.743:0.00065,hAT-N25_DR|1318896:0.25131)0.743:0.00416)0.729:0.00220)0.750:0.00324)0.713:0.00437,((hAT-N25_DR|700844:0.26665,hAT-N25_DR|63750:0.28199)0.544:0.03700,(hAT-N25_DR|783789:0.21454,hAT-N25_DR|63761:0.19830)0.717:0.02095)0.212:0.02049)0.352:0.00492)0.230:0.00072)0.659:0.00065,(((hAT-N25_DR|1248879:0.35290,hAT-N25_DR|213995:0.21789)0.678:0.02511,hAT-N25_DR|141075:0.15845)0.856:0.02673,(((hAT-N25_DR|289738:0.30866,hAT-N25_DR|289718:0.18595)0.617:0.02874,(hAT-N25_DR|1463012:0.28007,hAT-N25_DR|700850:0.22287)0.459:0.04936)0.789:0.03263,((((hAT-N25_DR|1379583:0.30029,(hAT-N25_DR|289689:0.13760,hAT-N25_DR|370681:0.15464)0.239:0.11374)0.807:0.07593,(hAT-N25_DR|63741:0.21357,((((hAT-N25_DR|1040030:0.18934,(hAT-N25_DR|289728:0.00063,hAT-N25_DR|1040041:0.37966)0.630:0.27463)0.653:0.03672,hAT-N25_DR|1379560:0.18593)0.614:0.00776,(((hAT-N25_DR|453612:0.18586,hAT-N25_DR|950649:0.17921)0.893:0.04338,((hAT-N25_DR|1117135:0.26373,hAT-N25_DR|1179500:0.20845)0.181:0.03352,(((hAT-N25_DR|141098:0.24483,hAT-N25_DR|1463006:0.00075)0.672:0.25091,hAT-N25_DR|1318899:0.68587)0.272:0.07019,hAT-N25_DR|213990:0.31910)0.556:0.00464)0.757:0.00810)0.231:0.00503,hAT-N25_DR|1040087:0.55606)0.747:0.01323)0.146:0.00699,hAT-N25_DR|1117082:0.24276)0.761:0.02476)1.000:0.26802)0.254:0.00074,hAT-N25_DR|1117094:0.44598)0.789:0.05287,((hAT-N25_DR|213970:0.26462,(hAT-N25_DR|141046:0.18819,hAT-N25_DR|615211:0.15127)0.962:0.07374)0.795:0.02970,(hAT-N25_DR|950672:0.19986,hAT-N25_DR|1117107:0.17357)0.899:0.12149)0.719:0.00776)0.694:0.00510)0.882:0.02799)0.673:0.00203)0.903:0.01980)0.850:0.02124)0.496:0.01231,((((((hAT-N25_DR|1248840:0.23524,hAT-N25_DR|950647:0.40396)0.158:0.01397,hAT-N25_DR|213973:0.62197)0.339:0.01658,(((hAT-N25_DR|1040034:0.15112,hAT-N25_DR|289709:0.24372)0.786:0.07399,hAT-N25_DR|1248864:0.24614)0.019:0.00066,(hAT-N25_DR|1248881:0.23734,((hAT-N25_DR|63737:0.26027,hAT-N25_DR|530925:0.17049)0.840:0.05780,((hAT-N25_DR|1318906:0.21561,hAT-N25_DR|615168:0.25196)0.777:0.02861,hAT-N25_DR|615218:0.20417)0.851:0.03813)0.863:0.07827)0.149:0.03579)0.828:0.04925)0.865:0.00072,(((hAT-N25_DR|1117134:0.25775,(hAT-N25_DR|453625:0.09368,((((hAT-N25_DR|1179463:0.02687,hAT-N25_DR|1179465:0.00782)0.973:0.25609,hAT-N25_DR|1179453:0.32629)0.363:0.07790,hAT-N25_DR|530933:0.49645)0.796:0.10649,(((((((((hAT-N25_DR|1117136:0.31394,hAT-N25_DR|213950:0.21943)0.687:0.03097,hAT-N25_DR|1379559:0.21444)0.194:0.01704,hAT-N25_DR|783837:0.20351)0.686:0.01346,hAT-N25_DR|1248872:0.26137)0.741:0.02761,((((((((hAT-N25_DR|63734:0.14033,hAT-N25_DR|1379562:0.09672)0.606:0.08924,(hAT-N25_DR|370648:0.42926,hAT-N25_DR|1040080:0.00065)0.418:0.05596)0.696:0.08923,hAT-N25_DR|1318863:0.08689)0.793:0.06597,hAT-N25_DR|141099:0.28465)0.521:0.02165,hAT-N25_DR|1379588:0.17872)0.857:0.04217,((hAT-N25_DR|141074:0.26012,hAT-N25_DR|615158:0.14576)0.055:0.06883,hAT-N25_DR|1179474:0.18978)0.975:0.16065)0.905:0.07786,(hAT-N25_DR|950615:0.20710,hAT-N25_DR|141091:0.33345)0.341:0.01891)0.805:0.03955,hAT-N25_DR|950620:0.31352)0.435:0.01461)0.517:0.02038,((hAT-N25_DR|950690:0.23537,hAT-N25_DR|213945:0.24072)0.497:0.02120,hAT-N25_DR|1248838:0.27967)0.814:0.03526)0.840:0.03540,(((((((hAT-N25_DR|1179502:0.11595,(hAT-N25_DR|370656:0.19502,(hAT-N25_DR|370649:0.08363,hAT-N25_DR|700806:0.22670)0.650:0.07929)0.698:0.02097)0.863:0.05601,(((hAT-N25_DR|453662:0.15310,hAT-N25_DR|1318907:0.09341)0.902:0.06527,(((hAT-N25_DR|141101:0.21493,hAT-N25_DR|141061:0.12297)0.740:0.03978,(((hAT-N25_DR|530973:0.04633,hAT-N25_DR|615175:0.10885)0.879:0.06008,hAT-N25_DR|783827:0.15957)0.636:0.00774,((hAT-N25_DR|1463009:0.10986,(((hAT-N25_DR|453669:0.07259,(hAT-N25_DR|63735:0.01078,hAT-N25_DR|1040026:0.02134)0.926:0.05017)0.389:0.03510,(hAT-N25_DR|63770:0.04676,(hAT-N25_DR|289721:0.11702,((hAT-N25_DR|1179466:0.07251,hAT-N25_DR|1379586:0.11977)0.730:0.02524,hAT-N25_DR|700867:0.09168)0.773:0.02202)0.843:0.03503)0.757:0.01638)0.734:0.01359,((hAT-N25_DR|615232:0.09366,hAT-N25_DR|700838:0.14059)0.818:0.04923,hAT-N25_DR|370723:0.08037)0.939:0.09540)0.744:0.00065)0.577:0.01065,((((hAT-N25_DR|1318861:0.09168,((hAT-N25_DR|63805:0.09795,(hAT-N25_DR|214001:0.14025,hAT-N25_DR|1040090:0.07811)0.787:0.02675)0.827:0.03829,hAT-N25_DR|1040023:0.06567)0.800:0.00127)0.890:0.01002,hAT-N25_DR|1117126:0.08226)0.739:0.01223,(((hAT-N25_DR|289696:0.06155,hAT-N25_DR|1179501:0.09128)0.805:0.06648,hAT-N25_DR|530968:0.09104)0.392:0.03018,hAT-N25_DR|141104:0.05020)0.902:0.05186)0.823:0.01872,((((hAT-N25_DR|141043:0.07004,hAT-N25_DR|1248901:0.13967)0.747:0.01563,((((hAT-N25_DR|783834:0.07018,hAT-N25_DR|1379556:0.06092)0.881:0.04478,(hAT-N25_DR|783829:0.02396,(hAT-N25_DR|700808:0.11666,hAT-N25_DR|1318900:0.09492)0.836:0.03302)0.503:0.01995)0.918:0.05451,(((hAT-N25_DR|950616:0.01487,hAT-N25_DR|1117076:0.04422)0.802:0.02556,((hAT-N25_DR|861818:0.09212,((hAT-N25_DR|1379578:0.03168,(hAT-N25_DR|1248847:0.01258,hAT-N25_DR|1248833:0.08186)0.770:0.01986)0.970:0.06786,(hAT-N25_DR|1379564:0.05052,(hAT-N25_DR|63799:0.01322,hAT-N25_DR|1117074:0.09668)0.862:0.03474)0.201:0.00064)0.869:0.03802)0.689:0.03085,hAT-N25_DR|1248886:0.06486)0.877:0.05125)0.015:0.00665,((hAT-N25_DR|289692:0.09576,hAT-N25_DR|861766:0.12524)0.281:0.00064,(hAT-N25_DR|1248836:0.07177,hAT-N25_DR|1463008:0.09835)0.770:0.03305)0.868:0.04687)0.559:0.00064)0.875:0.03420,((hAT-N25_DR|530920:0.02984,(hAT-N25_DR|63800:0.03267,(hAT-N25_DR|1040042:0.11094,(hAT-N25_DR|950623:0.04182,hAT-N25_DR|950694:0.07678)0.785:0.02008)0.299:0.01691)0.549:0.00065)0.812:0.02408,((hAT-N25_DR|63775:0.03161,hAT-N25_DR|63793:0.06365)0.015:0.00064,(hAT-N25_DR|370732:0.04433,hAT-N25_DR|783790:0.10871)0.753:0.01671)0.904:0.02722)0.906:0.04274)0.871:0.02697)0.835:0.02121,(hAT-N25_DR|1318860:0.04511,(hAT-N25_DR|1379594:0.13140,hAT-N25_DR|700804:0.11735)0.564:0.00064)0.569:0.04133)0.778:0.02070,(hAT-N25_DR|530972:0.09665,hAT-N25_DR|1179457:0.12680)0.741:0.02125)0.936:0.06903)0.756:0.01158)0.864:0.04506)0.866:0.04726)0.719:0.01567,hAT-N25_DR|615161:0.20253)0.630:0.02586)0.707:0.00699,(hAT-N25_DR|700803:0.16443,hAT-N25_DR|861753:0.15160)0.631:0.00654)0.778:0.01418)0.671:0.01376,((hAT-N25_DR|530913:0.14528,(hAT-N25_DR|289708:0.13247,(hAT-N25_DR|213951:0.12563,hAT-N25_DR|1248829:0.18765)0.820:0.04441)0.782:0.02656)0.852:0.04656,(((hAT-N25_DR|453650:0.16610,hAT-N25_DR|1179491:0.11823)0.829:0.09721,((hAT-N25_DR|213944:0.04041,hAT-N25_DR|1248902:0.11649)0.761:0.08142,(((hAT-N25_DR|453615:0.15517,hAT-N25_DR|861815:0.11752)0.875:0.06701,hAT-N25_DR|783844:0.09691)0.853:0.05532,(((hAT-N25_DR|615233:0.06818,hAT-N25_DR|453598:0.25284)0.463:0.05518,hAT-N25_DR|289688:0.23496)0.286:0.01100,(hAT-N25_DR|453599:0.20510,((hAT-N25_DR|1179456:0.05294,hAT-N25_DR|861751:0.36585)0.786:0.17808,hAT-N25_DR|453604:0.18498)0.865:0.08516)0.745:0.02592)0.807:0.03479)0.269:0.01478)0.831:0.03215)0.188:0.00906,(hAT-N25_DR|783846:0.13644,hAT-N25_DR|615166:0.18405)0.845:0.08675)0.696:0.01334)0.791:0.01655)0.266:0.00065,hAT-N25_DR|1040092:0.23351)0.342:0.03985,hAT-N25_DR|1318911:0.07319)0.794:0.03459,(hAT-N25_DR|370653:0.36046,hAT-N25_DR|861802:0.06898)0.794:0.13161)0.559:0.00800,hAT-N25_DR|1318874:0.30945)0.764:0.03001)0.679:0.01445,hAT-N25_DR|530955:0.27106)0.373:0.03271,(hAT-N25_DR|1179489:0.20327,(hAT-N25_DR|700845:0.20593,hAT-N25_DR|783843:0.38466)0.823:0.08378)0.143:0.03698)0.957:0.16937)0.841:0.13710)0.032:0.01204)0.264:0.02433,hAT-N25_DR|530958:0.20326)0.089:0.00473,hAT-N25_DR|700846:0.23140)0.697:0.01535)0.821:0.01318,(((hAT-N25_DR|63756:0.21934,hAT-N25_DR|213965:0.19040)0.813:0.07127,(hAT-N25_DR|141092:0.21602,hAT-N25_DR|1117128:0.08568)0.914:0.16778)0.484:0.04956,(((hAT-N25_DR|63771:0.29153,(hAT-N25_DR|370699:0.11275,hAT-N25_DR|530959:0.26421)0.588:0.08983)0.132:0.00952,hAT-N25_DR|615213:0.19367)0.418:0.02631,(((hAT-N25_DR|1117109:0.16607,(hAT-N25_DR|453636:0.25993,(hAT-N25_DR|63751:0.13734,hAT-N25_DR|289723:0.26433)0.718:0.01955)0.328:0.03809)0.921:0.06478,hAT-N25_DR|370721:0.34187)0.737:0.01542,(hAT-N25_DR|453606:0.16158,hAT-N25_DR|1040035:0.21968)0.876:0.12570)0.241:0.01434)0.820:0.02363)0.616:0.00668)0.800:0.01235,((((((hAT-N25_DR|615184:0.15801,(hAT-N25_DR|783820:0.28231,hAT-N25_DR|1318882:0.14733)0.644:0.04167)0.362:0.00159,hAT-N25_DR|370709:0.16541)0.704:0.01569,(hAT-N25_DR|615171:0.22821,(hAT-N25_DR|289747:0.29068,hAT-N25_DR|615227:0.56731)0.145:0.00064)0.759:0.01001)0.819:0.01205,(hAT-N25_DR|950680:0.19599,((hAT-N25_DR|453602:0.22650,hAT-N25_DR|453657:0.17570)0.784:0.04061,hAT-N25_DR|861754:0.26262)0.606:0.01128)0.777:0.02940)0.134:0.00682,(((((hAT-N25_DR|289694:0.14926,(((hAT-N25_DR|63757:0.19932,hAT-N25_DR|1379569:0.09325)0.959:0.32109,hAT-N25_DR|950614:0.49497)0.821:0.18128,hAT-N25_DR|141088:0.39141)0.383:0.03508)0.405:0.00287,hAT-N25_DR|1040059:0.16991)0.282:0.01617,(hAT-N25_DR|453624:0.16111,hAT-N25_DR|530921:0.13260)0.768:0.08292)0.606:0.02650,(hAT-N25_DR|453622:0.25888,(hAT-N25_DR|950629:0.02865,hAT-N25_DR|1248868:0.08437)0.559:0.17977)0.762:0.02077)0.209:0.00863,(hAT-N25_DR|453665:0.22203,(hAT-N25_DR|700860:0.10631,(hAT-N25_DR|1379574:0.24398,(hAT-N25_DR|1179480:0.88772,(hAT-N25_DR|1040085:0.02013,hAT-N25_DR|615201:0.04963)0.195:0.05277)0.157:0.07940)0.130:0.00064)0.736:0.01977)0.746:0.02154)0.198:0.01566)0.784:0.00072,((((hAT-N25_DR|1379581:0.33563,(hAT-N25_DR|370712:0.19352,hAT-N25_DR|1248899:0.14702)0.788:0.04327)0.065:0.01507,((hAT-N25_DR|1040089:0.01394,(hAT-N25_DR|1040047:0.13072,hAT-N25_DR|1040088:0.01254)0.465:0.07002)0.998:0.21389,hAT-N25_DR|370720:0.23597)0.745:0.01917)0.736:0.00759,((((hAT-N25_DR|141084:0.13658,hAT-N25_DR|370693:0.09909)0.802:0.08232,(hAT-N25_DR|370718:0.15708,hAT-N25_DR|700833:0.15848)0.856:0.04854)0.902:0.04393,((hAT-N25_DR|615174:0.21679,(hAT-N25_DR|453661:0.40113,hAT-N25_DR|950628:0.39550)0.246:0.03512)0.670:0.02281,(hAT-N25_DR|370719:0.28145,hAT-N25_DR|1040044:0.23804)0.725:0.04963)0.846:0.03027)0.675:0.01178,(hAT-N25_DR|783786:0.22179,hAT-N25_DR|1040050:0.23977)0.820:0.04564)0.334:0.00591)0.822:0.00905,(((hAT-N25_DR|63745:0.21754,hAT-N25_DR|1179490:0.37426)0.554:0.08091,hAT-N25_DR|1463014:0.29389)0.444:0.03451,hAT-N25_DR|370665:0.31773)0.711:0.01933)0.533:0.00474)0.879:0.01359)0.839:0.01035)0.140:0.00072);
```
