## Supplementary Data 2 for "A genomic portrait of zebrafish transposable elements and their spatiotemporal embryonic expression": hAT-N25B_DR.mafft.nwk

```
((((((((((hAT-N25B_DR|141009:0.12623,(((hAT-N25B_DR|700798:0.00066,hAT-N25B_DR|1318807:0.34101)0.645:0.08443,(hAT-N25B_DR|213914:0.34621,(hAT-N25B_DR|213902:0.04125,hAT-N25B_DR|1117064:0.41661)0.739:0.10537)0.054:0.00171)0.785:0.05181,hAT-N25B_DR|1867437:0.15145)0.215:0.01704)0.680:0.02277,(hAT-N25B_DR|615110:0.26271,(hAT-N25B_DR|1379549:0.12676,hAT-N25B_DR|1660381:0.11112)0.295:0.02233)0.879:0.04849)0.841:0.02039,(hAT-N25B_DR|1660368:0.17811,hAT-N25B_DR|861686:0.23966)0.673:0.01473)0.724:0.00714,((((hAT-N25B_DR|950596:0.18629,hAT-N25B_DR|950590:0.29975)0.255:0.03040,(hAT-N25B_DR|370625:0.30856,hAT-N25B_DR|950556:0.23310)0.646:0.02425)0.755:0.03725,((hAT-N25B_DR|1660306:0.17100,(hAT-N25B_DR|453566:0.30053,hAT-N25B_DR|1660375:0.26793)0.514:0.03195)0.795:0.02339,hAT-N25B_DR|289676:0.22897)0.803:0.02173)0.646:0.01733,(hAT-N25B_DR|453580:0.16333,hAT-N25B_DR|861743:0.03487)0.589:0.19046)0.544:0.00365)0.802:0.00059,((((((hAT-N25B_DR|615094:0.05908,(hAT-N25B_DR|63718:0.05767,hAT-N25B_DR|1660309:0.16951)0.661:0.09245)0.887:0.07027,(hAT-N25B_DR|1040001:0.10808,(hAT-N25B_DR|213903:0.25508,hAT-N25B_DR|1179438:0.27228)0.124:0.03483)0.560:0.11780)0.789:0.05295,(((hAT-N25B_DR|615104:0.08073,hAT-N25B_DR|1462962:0.01143)0.392:0.18696,((((hAT-N25B_DR|453559:0.35102,hAT-N25B_DR|615130:0.15031)0.876:0.14644,(hAT-N25B_DR|140984:0.21744,hAT-N25B_DR|615096:0.03685)0.561:0.22174)0.648:0.02581,((hAT-N25B_DR|1379538:0.03146,hAT-N25B_DR|1660376:0.06915)0.303:0.22978,(hAT-N25B_DR|453574:0.01837,hAT-N25B_DR|530910:0.16213)0.057:0.14121)0.958:0.10091)0.716:0.01178,hAT-N25B_DR|1660365:0.55821)0.736:0.01950)0.096:0.00099,((((hAT-N25B_DR|783754:0.32043,(hAT-N25B_DR|783753:0.06085,hAT-N25B_DR|1179422:0.12908)0.250:0.06155)0.860:0.08043,hAT-N25B_DR|1248804:0.20926)0.863:0.12218,(hAT-N25B_DR|289680:0.20071,(hAT-N25B_DR|370635:0.05606,((hAT-N25B_DR|370599:0.15731,(hAT-N25B_DR|370619:0.00064,hAT-N25B_DR|1117066:0.32185)0.332:0.04337)0.708:0.07239,(hAT-N25B_DR|370613:0.31669,hAT-N25B_DR|861711:0.23356)0.833:0.26677)0.051:0.00396)0.794:0.03243)0.478:0.01353)0.655:0.00839,(hAT-N25B_DR|63685:0.14511,hAT-N25B_DR|63711:0.00075)0.659:0.26776)0.805:0.02740)0.937:0.03444)0.697:0.01199,((hAT-N25B_DR|950592:0.14170,hAT-N25B_DR|1462989:0.23744)0.952:0.14549,((hAT-N25B_DR|213897:0.12992,hAT-N25B_DR|1248785:0.00071)0.690:0.22617,hAT-N25B_DR|700771:0.22468)0.828:0.11586)0.766:0.05860)0.793:0.02383,hAT-N25B_DR|1660350:0.19144)0.914:0.03516,(((hAT-N25B_DR|530886:0.23049,hAT-N25B_DR|141018:0.18958)0.709:0.01245,((hAT-N25B_DR|861697:0.11708,hAT-N25B_DR|1040007:0.17549)0.894:0.05222,(((hAT-N25B_DR|1379542:0.15939,hAT-N25B_DR|1660305:0.15111)0.504:0.01599,hAT-N25B_DR|950570:0.17726)0.814:0.04153,((hAT-N25B_DR|370632:0.14154,hAT-N25B_DR|700796:0.20529)0.425:0.00064,hAT-N25B_DR|1660321:0.11705)0.864:0.04073)0.783:0.01021)0.613:0.00571)0.716:0.00063,(hAT-N25B_DR|370594:0.92613,(hAT-N25B_DR|370611:0.22934,hAT-N25B_DR|530877:0.25937)0.873:0.03828)0.425:0.00062)0.560:0.00616)0.751:0.00137)0.754:0.00317,((((hAT-N25B_DR|370608:0.18259,(hAT-N25B_DR|950569:0.19507,hAT-N25B_DR|861732:0.17376)0.325:0.02558)0.864:0.04486,(hAT-N25B_DR|1117036:0.18161,hAT-N25B_DR|1179442:0.16113)0.754:0.01918)0.364:0.00690,hAT-N25B_DR|700795:0.23528)0.787:0.01128,((((hAT-N25B_DR|140995:0.17420,(hAT-N25B_DR|370639:0.32407,hAT-N25B_DR|1179447:0.11810)0.826:0.09625)0.759:0.01500,((hAT-N25B_DR|615115:0.21839,((hAT-N25B_DR|289677:0.03282,hAT-N25B_DR|861709:0.19147)0.725:0.37473,hAT-N25B_DR|861736:0.11226)0.446:0.03726)0.857:0.05762,(hAT-N25B_DR|861687:0.14702,hAT-N25B_DR|950567:0.14897)0.651:0.02498)0.806:0.01564)0.757:0.00521,(hAT-N25B_DR|63690:0.17963,(hAT-N25B_DR|1462953:0.13540,(hAT-N25B_DR|1379550:0.21480,hAT-N25B_DR|1660394:0.01085)0.470:0.11799)0.847:0.06973)0.719:0.00788)0.690:0.00684,((hAT-N25B_DR|615111:0.20908,(hAT-N25B_DR|950557:0.31358,(hAT-N25B_DR|289645:0.19467,hAT-N25B_DR|1660323:0.18750)0.565:0.00072)0.779:0.03371)0.695:0.00611,(((hAT-N25B_DR|370603:0.00062,hAT-N25B_DR|861707:0.09703)0.485:0.09402,hAT-N25B_DR|141035:0.20148)0.803:0.13901,hAT-N25B_DR|141014:0.15995)0.256:0.01176)0.745:0.00438)0.862:0.01471)0.736:0.00342)0.748:0.00059,((hAT-N25B_DR|1179446:0.17789,hAT-N25B_DR|1660307:0.18694)0.774:0.01815,(hAT-N25B_DR|950581:0.23259,hAT-N25B_DR|1462998:0.18149)0.281:0.00086)0.882:0.02625)0.760:0.01360,((((hAT-N25B_DR|783760:0.21986,(hAT-N25B_DR|783746:0.23750,(hAT-N25B_DR|700773:0.16914,(hAT-N25B_DR|1318836:0.09242,hAT-N25B_DR|1462961:0.02008)0.436:0.08596)0.801:0.04275)0.823:0.05547)0.725:0.02629,(((hAT-N25B_DR|453554:0.08721,hAT-N25B_DR|861718:0.17781)0.836:0.04684,(hAT-N25B_DR|861720:0.19710,hAT-N25B_DR|63702:0.09347)0.414:0.01365)0.522:0.00866,(hAT-N25B_DR|1760812:0.14875,hAT-N25B_DR|1117057:0.34554)0.848:0.11527)0.631:0.00802)0.592:0.00777,(hAT-N25B_DR|1039965:0.34580,((hAT-N25B_DR|141005:0.11530,hAT-N25B_DR|140996:0.23455)0.788:0.05192,hAT-N25B_DR|453567:0.11703)0.042:0.00189)0.659:0.01973)0.749:0.00973,((((hAT-N25B_DR|1248784:0.18436,(hAT-N25B_DR|530889:0.17268,(hAT-N25B_DR|1039970:0.18205,hAT-N25B_DR|1547780:0.20217)0.984:0.19781)0.989:0.23539)0.585:0.00521,((hAT-N25B_DR|213931:0.22056,hAT-N25B_DR|783748:0.11375)0.645:0.08794,((hAT-N25B_DR|1660380:0.07996,(hAT-N25B_DR|1660303:0.00063,hAT-N25B_DR|1660346:0.32753)0.824:0.25307)0.803:0.11901,hAT-N25B_DR|1318817:0.15892)0.745:0.04891)0.000:0.00063)0.000:0.02742,(((((hAT-N25B_DR|1760801:0.13303,(hAT-N25B_DR|1318855:0.00801,hAT-N25B_DR|1660337:0.08938)0.100:0.06988)0.777:0.03248,hAT-N25B_DR|453539:0.10790)0.896:0.06041,(hAT-N25B_DR|861729:0.04632,hAT-N25B_DR|861734:0.14871)0.929:0.13913)0.761:0.02278,(((hAT-N25B_DR|140990:0.30327,hAT-N25B_DR|370642:0.10432)0.842:0.14505,(((((((hAT-N25B_DR|1318805:0.20536,((((hAT-N25B_DR|453594:0.10515,(hAT-N25B_DR|1117039:0.37253,hAT-N25B_DR|1660317:0.26571)0.755:0.06208)0.825:0.05193,hAT-N25B_DR|1660355:0.23403)0.818:0.03621,hAT-N25B_DR|453568:0.16071)0.514:0.00311,hAT-N25B_DR|615154:0.25261)0.302:0.00334)0.000:0.00096,(((((((hAT-N25B_DR|700797:0.22603,hAT-N25B_DR|1760784:0.09811)0.854:0.11082,((hAT-N25B_DR|1039996:0.14015,hAT-N25B_DR|530872:0.31655)0.903:0.04564,((hAT-N25B_DR|140994:0.14693,hAT-N25B_DR|1117068:0.16845)0.749:0.03709,(hAT-N25B_DR|1039977:0.33814,(hAT-N25B_DR|1179428:0.24361,hAT-N25B_DR|1760810:0.12922)0.483:0.02108)0.835:0.12504)0.220:0.05382)0.549:0.01600)0.800:0.02679,(hAT-N25B_DR|1547777:0.18149,(hAT-N25B_DR|63682:0.04427,(hAT-N25B_DR|950611:0.21209,hAT-N25B_DR|615095:0.18158)0.455:0.02754)0.887:0.09961)0.805:0.02887)0.760:0.02469,(hAT-N25B_DR|370598:0.18633,(((hAT-N25B_DR|861691:0.03550,hAT-N25B_DR|1660334:0.13089)0.520:0.14536,hAT-N25B_DR|1760796:0.34621)0.425:0.03304,hAT-N25B_DR|1248780:0.20080)0.732:0.03342)0.000:0.01287)0.836:0.02451,((((hAT-N25B_DR|1248828:0.07134,hAT-N25B_DR|1867439:0.32794)0.423:0.21299,hAT-N25B_DR|453571:0.28277)0.108:0.00064,(hAT-N25B_DR|1179450:0.00063,hAT-N25B_DR|1660338:0.07517)0.591:0.08985)0.836:0.01908,((((hAT-N25B_DR|1660389:0.23662,hAT-N25B_DR|370621:0.26638)0.984:0.11491,(hAT-N25B_DR|1760802:0.15040,((hAT-N25B_DR|700801:0.09420,hAT-N25B_DR|1867450:0.11268)0.229:0.05351,hAT-N25B_DR|370640:0.21039)0.295:0.01066)0.759:0.02112)0.180:0.00490,hAT-N25B_DR|1660388:0.29132)0.710:0.01962,((((hAT-N25B_DR|1318845:0.18193,hAT-N25B_DR|1660359:0.18994)0.827:0.07373,(hAT-N25B_DR|63720:0.30812,hAT-N25B_DR|1547783:0.10487)0.836:0.04331)0.728:0.01061,(hAT-N25B_DR|861713:0.14010,hAT-N25B_DR|1760786:0.09177)0.700:0.12830)0.698:0.00572,(hAT-N25B_DR|453573:0.30025,((hAT-N25B_DR|1039966:0.31532,(hAT-N25B_DR|1248815:0.15335,(hAT-N25B_DR|1318838:0.08080,hAT-N25B_DR|1660372:0.07159)0.113:0.12272)0.844:0.06272)0.309:0.01008,hAT-N25B_DR|1039997:0.24645)0.512:0.01728)0.808:0.00064)0.822:0.00917)0.829:0.00063)0.250:0.00064)0.771:0.01599,(hAT-N25B_DR|453586:0.33223,hAT-N25B_DR|615107:0.27743)0.866:0.12412)0.275:0.00060,((((hAT-N25B_DR|1248822:0.20321,(hAT-N25B_DR|783731:0.17014,((hAT-N25B_DR|1117032:0.05466,hAT-N25B_DR|1462999:0.07972)0.519:0.22658,hAT-N25B_DR|1318811:0.28243)0.566:0.07325)0.379:0.00106)0.772:0.02802,(((hAT-N25B_DR|615091:0.77706,hAT-N25B_DR|1660378:0.00073)0.420:0.09198,hAT-N25B_DR|1379537:0.19981)0.723:0.02451,(hAT-N25B_DR|1318827:0.14891,hAT-N25B_DR|1318820:0.12461)0.586:0.03071)0.780:0.01939)0.127:0.00576,(((hAT-N25B_DR|1462972:0.23548,hAT-N25B_DR|1660357:0.33827)0.696:0.06353,(hAT-N25B_DR|370604:0.25795,hAT-N25B_DR|1318829:0.22567)0.681:0.02073)0.708:0.00825,(hAT-N25B_DR|1462976:0.19609,(hAT-N25B_DR|1462967:0.19841,hAT-N25B_DR|1660300:0.16034)0.842:0.03498)0.558:0.00937)0.798:0.00704)0.754:0.00447,(((hAT-N25B_DR|1760824:0.11200,(hAT-N25B_DR|1117053:0.06307,hAT-N25B_DR|1117070:0.09403)0.526:0.23578)0.130:0.00062,hAT-N25B_DR|861703:0.20874)0.624:0.01869,(((((hAT-N25B_DR|289632:0.14695,((hAT-N25B_DR|1117049:0.21537,hAT-N25B_DR|1660326:0.31672)0.187:0.01095,hAT-N25B_DR|530873:0.12783)0.722:0.09024)0.537:0.09100,(hAT-N25B_DR|783749:0.11911,hAT-N25B_DR|1760815:0.21829)0.777:0.09880)0.822:0.18905,(hAT-N25B_DR|1462936:0.39958,hAT-N25B_DR|63713:0.26655)0.797:0.08839)0.161:0.00072,(hAT-N25B_DR|1117038:0.34776,((((((hAT-N25B_DR|370597:0.41077,hAT-N25B_DR|1462997:0.12580)0.615:0.12077,((((hAT-N25B_DR|1040020:0.30741,hAT-N25B_DR|1760779:0.23521)0.727:0.04499,hAT-N25B_DR|1760783:0.17763)0.702:0.03850,hAT-N25B_DR|615124:0.29201)0.514:0.00072,hAT-N25B_DR|530868:0.12064)0.974:0.43149)0.167:0.05601,((hAT-N25B_DR|530876:0.23582,hAT-N25B_DR|1248809:0.07009)0.451:0.03629,hAT-N25B_DR|615112:0.38902)0.579:0.06291)0.785:0.08637,(hAT-N25B_DR|861735:0.18318,hAT-N25B_DR|1660392:0.12093)0.904:0.21705)0.617:0.06891,hAT-N25B_DR|530859:0.25847)0.167:0.03027,hAT-N25B_DR|1462984:0.18084)0.051:0.00597)0.237:0.04241)0.559:0.02988,((hAT-N25B_DR|213894:0.42183,hAT-N25B_DR|861737:0.34526)0.810:0.22901,hAT-N25B_DR|1760791:0.16395)0.456:0.12073)0.940:0.08445)0.218:0.00071)0.894:0.00901)0.798:0.00354)0.785:0.00224,(hAT-N25B_DR|289667:0.18945,hAT-N25B_DR|530869:0.16069)0.753:0.09225)0.743:0.00377,hAT-N25B_DR|289638:0.17743)0.693:0.00723,(hAT-N25B_DR|530893:0.23130,((hAT-N25B_DR|63722:0.09137,hAT-N25B_DR|289651:0.33030)0.770:0.11828,(hAT-N25B_DR|453561:0.16171,(hAT-N25B_DR|289683:0.14458,hAT-N25B_DR|530887:0.17113)0.335:0.01199)0.679:0.00530)0.788:0.02358)0.202:0.00158)0.726:0.00169,(((((((hAT-N25B_DR|1547786:0.15140,(hAT-N25B_DR|370596:0.69587,hAT-N25B_DR|1462954:0.14413)0.616:0.03021)0.838:0.02536,((hAT-N25B_DR|289665:0.14573,hAT-N25B_DR|530911:0.18337)0.663:0.00358,(hAT-N25B_DR|1318810:0.09857,(hAT-N25B_DR|861705:0.43156,hAT-N25B_DR|1379532:0.17990)0.108:0.00063)0.213:0.01249)0.271:0.00063)0.848:0.00890,(hAT-N25B_DR|1547778:0.12825,hAT-N25B_DR|700791:0.14360)0.433:0.00187)0.526:0.00063,((hAT-N25B_DR|1660351:0.24882,(hAT-N25B_DR|1117062:0.31991,(hAT-N25B_DR|861688:0.43510,hAT-N25B_DR|1248823:0.00061)0.631:0.22305)0.461:0.07249)0.376:0.02327,hAT-N25B_DR|1117059:0.13573)0.782:0.01582)0.730:0.00311,((((((hAT-N25B_DR|63695:0.15306,(hAT-N25B_DR|289685:0.13360,hAT-N25B_DR|700799:0.16693)0.652:0.02091)0.802:0.01641,((((hAT-N25B_DR|1379544:0.15577,((hAT-N25B_DR|1462994:0.16799,(hAT-N25B_DR|289666:0.07588,(hAT-N25B_DR|213933:0.13640,hAT-N25B_DR|1318831:0.03182)0.572:0.31667)0.821:0.04980)0.757:0.02247,hAT-N25B_DR|530903:0.17409)0.626:0.00293)0.736:0.00378,(hAT-N25B_DR|1248782:0.11886,hAT-N25B_DR|1660386:0.04746)0.909:0.07042)0.749:0.00673,hAT-N25B_DR|1463003:0.12920)0.760:0.00791,(hAT-N25B_DR|370586:0.04118,hAT-N25B_DR|950606:0.11161)0.867:0.09574)0.776:0.00063)0.771:0.00743,(((((hAT-N25B_DR|1318837:0.13535,(((hAT-N25B_DR|63684:0.02428,hAT-N25B_DR|530902:0.20521)0.203:0.17658,(hAT-N25B_DR|615106:0.03835,hAT-N25B_DR|1318835:0.14763)0.243:0.17577)0.769:0.02123,hAT-N25B_DR|950575:0.15951)0.732:0.00163)0.794:0.01095,hAT-N25B_DR|783750:0.15984)0.306:0.00784,((((hAT-N25B_DR|950600:0.11600,hAT-N25B_DR|1318844:0.20458)0.205:0.04554,hAT-N25B_DR|783776:0.25464)0.621:0.00246,hAT-N25B_DR|140998:0.10822)0.647:0.03988,hAT-N25B_DR|615145:0.26218)0.688:0.01382)0.512:0.00474,((hAT-N25B_DR|950546:0.40665,(((hAT-N25B_DR|1318826:0.76119,hAT-N25B_DR|453544:0.00063)0.440:0.05391,hAT-N25B_DR|1867440:0.28120)0.859:0.10416,(hAT-N25B_DR|140999:0.19104,(hAT-N25B_DR|950603:0.19313,(hAT-N25B_DR|141019:0.17765,(hAT-N25B_DR|1660308:0.00063,hAT-N25B_DR|1760800:0.00276)0.843:0.10031)0.870:0.05842)0.978:0.12753)0.666:0.02138)0.103:0.00296)0.257:0.02255,(((hAT-N25B_DR|141021:0.24007,hAT-N25B_DR|530881:0.10799)0.939:0.10737,((hAT-N25B_DR|1248798:0.25045,hAT-N25B_DR|700765:0.76655)0.751:0.11056,(hAT-N25B_DR|950545:0.12216,hAT-N25B_DR|1039994:0.27580)0.863:0.04375)0.575:0.01691)0.669:0.00827,((hAT-N25B_DR|950544:0.13504,(hAT-N25B_DR|615093:0.04084,hAT-N25B_DR|1117073:0.17848)0.433:0.11825)0.862:0.05134,(hAT-N25B_DR|530890:0.15544,((hAT-N25B_DR|530884:0.18813,(hAT-N25B_DR|1179415:0.14966,hAT-N25B_DR|1462946:0.01767)0.301:0.06937)0.752:0.05469,hAT-N25B_DR|615131:0.32701)0.702:0.01140)0.370:0.02428)0.248:0.01871)0.789:0.00675)0.789:0.00937)0.537:0.00614,(((hAT-N25B_DR|1379543:0.19728,(hAT-N25B_DR|453592:0.11150,hAT-N25B_DR|1179437:0.22483)0.426:0.23614)0.074:0.00099,hAT-N25B_DR|63678:0.21304)0.839:0.02362,(hAT-N25B_DR|1039968:0.12975,hAT-N25B_DR|63710:0.16973)0.503:0.01396)0.820:0.01936)0.832:0.01334)0.013:0.00063,((hAT-N25B_DR|370605:0.12284,hAT-N25B_DR|1547800:0.17635)0.908:0.04250,(((((hAT-N25B_DR|63691:0.14195,(hAT-N25B_DR|950565:0.20592,hAT-N25B_DR|530897:0.13172)0.591:0.12596)0.738:0.03982,(hAT-N25B_DR|1039975:0.18315,hAT-N25B_DR|1248791:0.19957)0.138:0.01232)0.120:0.01611,(hAT-N25B_DR|530860:0.50886,hAT-N25B_DR|1179420:0.14803)0.719:0.00090)0.646:0.00064,(hAT-N25B_DR|141030:0.16052,(hAT-N25B_DR|140991:0.00064,hAT-N25B_DR|140992:0.00064)0.999:0.10165)0.404:0.00887)0.883:0.01679,(hAT-N25B_DR|1462985:0.19250,hAT-N25B_DR|1179449:0.20470)0.825:0.01596)0.026:0.00306)0.767:0.00524)0.746:0.00070,(hAT-N25B_DR|1117056:0.09500,hAT-N25B_DR|1117025:0.09843)0.739:0.01013)0.828:0.03644,(hAT-N25B_DR|950612:0.23991,((((hAT-N25B_DR|1117041:0.16080,hAT-N25B_DR|1760804:0.18986)0.730:0.03196,hAT-N25B_DR|1248786:0.14491)0.359:0.01404,((hAT-N25B_DR|783739:0.21274,(hAT-N25B_DR|1760818:0.25945,hAT-N25B_DR|783773:0.13399)0.782:0.03006)0.741:0.00063,(hAT-N25B_DR|783768:0.15591,(hAT-N25B_DR|63704:0.15796,hAT-N25B_DR|453557:0.16489)0.110:0.00064)0.807:0.00786)0.838:0.02308)0.878:0.00060,hAT-N25B_DR|615105:0.15477)0.571:0.01212)0.461:0.00264)0.687:0.01047)0.808:0.01464,((hAT-N25B_DR|1117051:0.15302,(hAT-N25B_DR|1462980:0.18387,hAT-N25B_DR|1462983:0.12648)0.570:0.04693)0.794:0.02601,((hAT-N25B_DR|213925:0.13704,hAT-N25B_DR|1462975:0.10307)0.765:0.05578,((hAT-N25B_DR|370614:0.12541,hAT-N25B_DR|783759:0.00064)0.968:0.24701,hAT-N25B_DR|1547790:0.18695)0.689:0.01589)0.712:0.01243)0.423:0.00162)0.709:0.00403,(((((hAT-N25B_DR|289678:0.34495,hAT-N25B_DR|1039978:0.25639)0.223:0.04265,(hAT-N25B_DR|700770:0.27225,(hAT-N25B_DR|1660342:0.20131,hAT-N25B_DR|63688:0.18746)0.774:0.04677)0.639:0.02985)0.892:0.05230,(((((hAT-N25B_DR|289649:0.00064,(hAT-N25B_DR|615118:0.01288,hAT-N25B_DR|950577:0.05419)0.773:0.08384)0.864:0.08432,(hAT-N25B_DR|1760822:0.23609,(hAT-N25B_DR|700790:0.17546,hAT-N25B_DR|1039976:0.17357)0.458:0.00779)0.917:0.04916)0.731:0.00590,((hAT-N25B_DR|1318818:0.43153,(hAT-N25B_DR|1248796:0.23766,(hAT-N25B_DR|370630:0.18512,hAT-N25B_DR|63719:0.29901)0.290:0.00607)0.472:0.02654)0.865:0.04315,((hAT-N25B_DR|1318842:0.30986,((hAT-N25B_DR|370624:0.41077,hAT-N25B_DR|1248821:0.21155)0.080:0.03220,(hAT-N25B_DR|700772:0.25376,hAT-N25B_DR|1660377:0.25249)0.728:0.02318)0.804:0.02901)0.515:0.00741,(hAT-N25B_DR|289642:0.27728,hAT-N25B_DR|1660322:0.25830)0.728:0.04469)0.756:0.01170)0.979:0.04456)0.738:0.01172,hAT-N25B_DR|453538:0.23380)0.215:0.00913,(((hAT-N25B_DR|1179426:0.13313,(hAT-N25B_DR|213906:0.00840,hAT-N25B_DR|213908:0.02559)0.996:0.15230)0.749:0.01554,hAT-N25B_DR|1760829:0.32590)0.728:0.02666,(hAT-N25B_DR|1248793:0.16812,hAT-N25B_DR|1660363:0.52159)0.712:0.06281)0.849:0.07203)0.751:0.01591)0.405:0.01441,(((hAT-N25B_DR|1039993:0.18119,(((hAT-N25B_DR|141027:0.18156,(hAT-N25B_DR|1248808:0.13818,hAT-N25B_DR|63689:0.00161)0.445:0.17134)0.890:0.07055,(hAT-N25B_DR|1462947:0.15679,(hAT-N25B_DR|453563:0.15371,hAT-N25B_DR|1040015:0.12069)0.710:0.02211)0.943:0.06854)0.145:0.00170,(hAT-N25B_DR|453548:0.12602,((hAT-N25B_DR|950547:0.23289,hAT-N25B_DR|861740:0.09202)0.754:0.06633,(hAT-N25B_DR|861695:0.18398,(hAT-N25B_DR|1117065:0.13183,hAT-N25B_DR|1660353:0.17112)0.780:0.01679)0.916:0.07781)0.815:0.06913)0.533:0.02079)0.233:0.04025)0.727:0.01712,(hAT-N25B_DR|289652:0.20749,hAT-N25B_DR|140983:0.14293)0.795:0.04371)0.883:0.03775,(hAT-N25B_DR|950576:0.26730,hAT-N25B_DR|1660335:0.36787)0.792:0.03314)0.768:0.03713)0.992:0.06314,(((((hAT-N25B_DR|1248825:0.15176,((hAT-N25B_DR|213917:0.13383,hAT-N25B_DR|289669:0.10560)0.720:0.00758,(hAT-N25B_DR|615151:0.16476,(hAT-N25B_DR|63721:0.28803,hAT-N25B_DR|289644:0.02567)0.455:0.18682)0.212:0.00063)0.845:0.05774)0.021:0.01993,(hAT-N25B_DR|615133:0.29885,hAT-N25B_DR|530870:0.15758)0.711:0.01871)0.874:0.01693,(((hAT-N25B_DR|370615:0.32865,((hAT-N25B_DR|1248819:0.24011,(hAT-N25B_DR|950549:0.61667,hAT-N25B_DR|950579:0.21889)0.455:0.15506)0.185:0.05538,hAT-N25B_DR|950595:0.20135)0.626:0.03842)0.146:0.00072,((hAT-N25B_DR|1248789:0.29257,(hAT-N25B_DR|63699:0.27721,hAT-N25B_DR|861733:0.15726)0.746:0.01711)0.692:0.00823,hAT-N25B_DR|1660312:0.20408)0.496:0.00556)0.776:0.01063,((hAT-N25B_DR|1463004:0.41688,hAT-N25B_DR|1248820:0.06049)0.188:0.01500,hAT-N25B_DR|1760785:0.20105)0.859:0.05672)0.864:0.02194)0.792:0.00438,(hAT-N25B_DR|453595:0.28212,hAT-N25B_DR|1040006:0.13985)0.204:0.00441)0.248:0.00113,hAT-N25B_DR|1660330:0.10076)0.048:0.00074)0.836:0.01079)0.577:0.00617)0.736:0.00807,(((hAT-N25B_DR|950563:0.22778,(hAT-N25B_DR|370628:0.03060,hAT-N25B_DR|861689:0.03026)0.484:0.18828)0.786:0.03056,hAT-N25B_DR|950589:0.17588)0.145:0.00063,hAT-N25B_DR|1462965:0.16507)0.874:0.03294)0.804:0.01050)0.000:0.00063,hAT-N25B_DR|950561:0.27222)0.000:0.00063)0.871:0.02250,(hAT-N25B_DR|1318843:0.27175,(hAT-N25B_DR|63701:0.05432,hAT-N25B_DR|1379526:0.17748)0.000:0.01543)0.871:0.08401)0.781:0.01177)0.990:0.05578,((((hAT-N25B_DR|1660384:0.14548,(hAT-N25B_DR|1760826:0.14216,(hAT-N25B_DR|1117045:0.15353,hAT-N25B_DR|1379530:0.26867)0.000:0.01761)0.030:0.00064)0.294:0.04715,hAT-N25B_DR|1318806:0.28528)0.000:0.05806,((hAT-N25B_DR|453588:0.02205,(hAT-N25B_DR|453589:0.02586,hAT-N25B_DR|453590:0.00064)0.795:0.01784)0.947:0.07402,((hAT-N25B_DR|1039992:0.20430,hAT-N25B_DR|1867438:0.20223)0.568:0.05890,hAT-N25B_DR|141026:0.17559)0.233:0.00071)0.497:0.03476)0.790:0.02182,(((hAT-N25B_DR|289684:0.14892,((hAT-N25B_DR|1462988:0.13970,hAT-N25B_DR|615135:0.08202)0.936:0.05987,((((hAT-N25B_DR|1117043:0.23724,hAT-N25B_DR|1318823:0.06280)0.895:0.14280,(hAT-N25B_DR|1039987:0.18662,(hAT-N25B_DR|700755:0.12661,hAT-N25B_DR|1318814:0.03403)0.127:0.09772)0.603:0.03071)0.747:0.00957,((((hAT-N25B_DR|950560:0.12797,(((hAT-N25B_DR|783778:0.00454,(hAT-N25B_DR|453556:0.02882,hAT-N25B_DR|1318815:0.45025)0.329:0.26696)0.817:0.11165,hAT-N25B_DR|1248797:0.21774)0.665:0.04771,hAT-N25B_DR|615140:0.14123)0.758:0.03394)0.739:0.01717,(hAT-N25B_DR|1040004:0.04736,hAT-N25B_DR|289654:0.14587)0.825:0.04329)0.038:0.00064,((hAT-N25B_DR|453541:0.15673,hAT-N25B_DR|950572:0.19640)0.395:0.06319,hAT-N25B_DR|1179429:0.33083)0.912:0.12262)0.346:0.00746,(((((hAT-N25B_DR|615128:0.16889,hAT-N25B_DR|370637:0.29333)0.377:0.04111,hAT-N25B_DR|1660348:0.28243)0.445:0.17858,hAT-N25B_DR|1462950:0.23774)0.685:0.00134,hAT-N25B_DR|783772:0.07514)0.583:0.04696,(hAT-N25B_DR|783732:0.14606,hAT-N25B_DR|1040017:0.10205)0.988:0.24764)0.992:0.14450)0.971:0.00063)0.795:0.00296,((((hAT-N25B_DR|370620:0.18685,(hAT-N25B_DR|289643:0.13859,hAT-N25B_DR|950605:0.31242)0.739:0.12631)0.000:0.00073,((hAT-N25B_DR|700780:0.05943,hAT-N25B_DR|1462960:0.35725)0.842:0.10831,(hAT-N25B_DR|950551:0.27711,(hAT-N25B_DR|615103:0.13839,hAT-N25B_DR|63709:0.12323)0.877:0.12702)0.282:0.04131)0.743:0.02766)0.879:0.04613,((((hAT-N25B_DR|213896:0.14542,(hAT-N25B_DR|141024:0.28321,(hAT-N25B_DR|530882:0.00063,hAT-N25B_DR|1248779:0.62174)0.620:0.14312)0.133:0.02413)0.752:0.01447,((hAT-N25B_DR|1660347:0.22052,(hAT-N25B_DR|213928:0.30902,hAT-N25B_DR|1660352:0.47732)0.163:0.02230)0.534:0.10521,(hAT-N25B_DR|63677:0.34797,hAT-N25B_DR|1040010:0.10836)0.783:0.07299)0.765:0.05058)0.679:0.03397,hAT-N25B_DR|615109:0.31330)0.677:0.02310,(hAT-N25B_DR|530901:0.17348,(hAT-N25B_DR|783744:0.13032,((hAT-N25B_DR|289681:0.15883,(hAT-N25B_DR|1248810:0.00063,hAT-N25B_DR|1760828:0.17179)0.536:0.11881)0.897:0.08838,(hAT-N25B_DR|783757:0.08846,hAT-N25B_DR|1179425:0.12791)0.718:0.16063)0.556:0.04560)0.291:0.01340)0.929:0.07869)0.686:0.03190)0.654:0.00640,(hAT-N25B_DR|1547794:0.23101,hAT-N25B_DR|1660373:0.34685)0.713:0.04228)0.855:0.01893)0.677:0.00306)0.833:0.00431)0.419:0.00064,(((hAT-N25B_DR|1117042:0.27736,(hAT-N25B_DR|289663:0.00064,hAT-N25B_DR|1660343:0.05230)0.782:0.20799)0.810:0.03125,((((hAT-N25B_DR|63705:0.00070,hAT-N25B_DR|370600:0.00103)1.000:0.37893,(hAT-N25B_DR|1760781:0.23372,(hAT-N25B_DR|1040000:0.23618,hAT-N25B_DR|1248824:0.32161)0.825:0.18477)0.194:0.03258)0.647:0.01216,(((hAT-N25B_DR|453547:0.11900,(hAT-N25B_DR|1039971:0.08985,(hAT-N25B_DR|1248801:0.20969,(hAT-N25B_DR|1117071:0.39035,hAT-N25B_DR|861719:0.12731)0.486:0.15301)0.358:0.05850)0.819:0.08621)0.940:0.11954,(hAT-N25B_DR|700794:0.21951,hAT-N25B_DR|1248812:0.17594)0.858:0.05718)0.172:0.00229,(hAT-N25B_DR|783741:0.25334,(hAT-N25B_DR|213895:0.10841,hAT-N25B_DR|1760780:0.09086)0.701:0.13008)0.647:0.03874)0.656:0.00919)0.803:0.01789,((hAT-N25B_DR|289668:0.34973,(hAT-N25B_DR|370636:0.08524,hAT-N25B_DR|861731:0.18830)0.848:0.04615)0.839:0.04203,hAT-N25B_DR|615147:0.18237)0.738:0.01617)0.707:0.01171)0.749:0.00498,(hAT-N25B_DR|289664:0.21157,hAT-N25B_DR|1318830:0.12424)0.705:0.00708)0.784:0.00479)0.000:0.00062,((((hAT-N25B_DR|1379551:0.11579,(hAT-N25B_DR|453570:0.13989,hAT-N25B_DR|453560:0.24409)0.170:0.04830)0.691:0.06446,(hAT-N25B_DR|453555:0.55405,hAT-N25B_DR|783743:0.06770)0.648:0.21238)0.774:0.03179,((hAT-N25B_DR|141010:0.15613,(hAT-N25B_DR|700759:0.18013,hAT-N25B_DR|861717:0.06342)0.116:0.16965)0.372:0.02562,hAT-N25B_DR|370643:0.11455)0.502:0.00971)0.824:0.02189,((hAT-N25B_DR|1760773:0.10751,(hAT-N25B_DR|615134:0.10044,hAT-N25B_DR|1179421:0.05880)0.119:0.06001)0.840:0.06503,((hAT-N25B_DR|950562:0.29616,hAT-N25B_DR|1760821:0.30045)0.087:0.05556,hAT-N25B_DR|1248811:0.32428)0.575:0.03588)0.806:0.02659)0.790:0.01409)0.781:0.00346)0.709:0.00327)0.601:0.00093)0.301:0.00714)0.668:0.00627,(hAT-N25B_DR|289633:0.26165,(hAT-N25B_DR|453553:0.12533,hAT-N25B_DR|615126:0.22054)0.811:0.03212)0.686:0.01272)0.609:0.00579,((((((((hAT-N25B_DR|700800:0.27686,hAT-N25B_DR|1179413:0.16424)0.752:0.02907,(((((hAT-N25B_DR|213940:0.20853,((((hAT-N25B_DR|530904:0.08301,(hAT-N25B_DR|1660302:0.10590,hAT-N25B_DR|1117067:0.33177)0.814:0.03729)0.826:0.00207,hAT-N25B_DR|140993:0.05051)0.174:0.01357,((hAT-N25B_DR|615123:0.11107,(hAT-N25B_DR|63712:0.04713,hAT-N25B_DR|950585:0.27128)0.884:0.16007)0.755:0.05148,hAT-N25B_DR|1462941:0.22648)0.000:0.00394)0.889:0.04869,hAT-N25B_DR|1463005:0.20442)0.024:0.00063)0.790:0.02394,(((((hAT-N25B_DR|140988:0.20144,(hAT-N25B_DR|289637:0.23104,hAT-N25B_DR|700758:0.23498)0.384:0.11590)0.158:0.04782,((hAT-N25B_DR|453546:0.18329,(hAT-N25B_DR|63724:0.00062,hAT-N25B_DR|289636:0.03809)0.774:0.14707)0.798:0.08338,((hAT-N25B_DR|783777:0.21554,(hAT-N25B_DR|213907:0.01157,hAT-N25B_DR|213909:0.01771)1.000:0.49135)0.818:0.08596,(hAT-N25B_DR|861728:0.19209,hAT-N25B_DR|1660339:0.18695)0.849:0.05670)0.679:0.03330)0.804:0.03526)0.801:0.04690,hAT-N25B_DR|453585:0.45719)0.487:0.00084,((hAT-N25B_DR|1462935:0.23958,(hAT-N25B_DR|213912:0.29399,hAT-N25B_DR|370645:0.12654)0.596:0.07648)0.486:0.00074,(hAT-N25B_DR|1039999:0.20421,hAT-N25B_DR|1660390:0.25696)0.912:0.09751)0.859:0.02460)0.735:0.03024,((((((hAT-N25B_DR|213911:0.30687,hAT-N25B_DR|1462991:0.10713)0.346:0.01922,(hAT-N25B_DR|63726:0.27384,hAT-N25B_DR|63683:0.23616)0.534:0.01439)0.905:0.06966,(hAT-N25B_DR|861741:0.21366,((hAT-N25B_DR|1547801:0.24941,(((hAT-N25B_DR|1660379:0.20018,(hAT-N25B_DR|783764:0.31961,(hAT-N25B_DR|370644:0.18238,hAT-N25B_DR|370638:0.22123)0.352:0.08601)0.759:0.08387)0.770:0.04659,(hAT-N25B_DR|700778:0.20055,hAT-N25B_DR|783730:0.28458)0.837:0.04737)0.993:0.14666,((hAT-N25B_DR|1660329:0.13487,hAT-N25B_DR|1660333:0.10591)0.755:0.08745,(hAT-N25B_DR|1117026:0.21175,(hAT-N25B_DR|213936:0.11198,(hAT-N25B_DR|1660298:0.07589,hAT-N25B_DR|1867436:0.07000)0.454:0.21753)0.820:0.08448)0.758:0.02251)0.726:0.01436)0.123:0.02885)0.776:0.03227,(((hAT-N25B_DR|1867434:0.16828,(hAT-N25B_DR|63716:0.35712,hAT-N25B_DR|615153:0.13417)0.845:0.09375)0.747:0.01985,((hAT-N25B_DR|289653:0.03467,hAT-N25B_DR|453587:0.37110)0.956:0.15634,((hAT-N25B_DR|1318840:0.14039,(hAT-N25B_DR|140987:0.08542,hAT-N25B_DR|530905:0.31930)0.727:0.03983)0.837:0.09433,((hAT-N25B_DR|950554:0.44585,hAT-N25B_DR|1660391:0.17660)0.000:0.00064,((hAT-N25B_DR|1040012:0.06098,(hAT-N25B_DR|141039:0.25158,hAT-N25B_DR|1660393:0.14663)0.109:0.00064)0.868:0.03065,(hAT-N25B_DR|1867446:0.13468,(hAT-N25B_DR|530865:0.00063,hAT-N25B_DR|1318839:0.10267)0.570:0.10721)0.781:0.02945)0.449:0.01882)0.325:0.01132)0.813:0.01752)0.787:0.04306)0.699:0.06970,((((hAT-N25B_DR|950573:0.20858,hAT-N25B_DR|289639:0.15093)0.491:0.02602,(hAT-N25B_DR|1248807:0.26928,(hAT-N25B_DR|615142:0.30903,hAT-N25B_DR|1462966:0.16649)0.782:0.11150)0.685:0.09583)0.246:0.02558,hAT-N25B_DR|1760770:0.22762)0.230:0.02456,hAT-N25B_DR|700781:0.21302)0.812:0.06002)0.198:0.05811)0.392:0.00095)0.461:0.01889)0.869:0.05662,((((((((hAT-N25B_DR|1039972:0.29155,hAT-N25B_DR|615113:0.23346)0.539:0.02845,hAT-N25B_DR|615139:0.29308)0.385:0.02220,(hAT-N25B_DR|1660319:0.16167,hAT-N25B_DR|1379536:0.09288)0.759:0.01906)0.310:0.00323,((hAT-N25B_DR|453575:0.18893,(hAT-N25B_DR|370610:0.20662,(hAT-N25B_DR|63675:0.15015,hAT-N25B_DR|783774:0.18364)0.366:0.00099)0.781:0.01170)0.748:0.01548,(((hAT-N25B_DR|615141:0.12962,hAT-N25B_DR|950559:0.09115)0.883:0.05281,((hAT-N25B_DR|1660383:0.16761,(hAT-N25B_DR|370585:0.00064,hAT-N25B_DR|1179436:0.15464)0.814:0.07535)0.983:0.14513,(hAT-N25B_DR|1248805:0.23253,hAT-N25B_DR|1462996:0.07941)0.851:0.06443)0.795:0.00260)0.808:0.01222,(hAT-N25B_DR|1867449:0.12778,hAT-N25B_DR|615155:0.14334)0.754:0.02555)0.852:0.02570)0.860:0.06074)0.972:0.08587,((hAT-N25B_DR|1547793:0.14402,hAT-N25B_DR|1547798:0.16867)0.901:0.08017,(hAT-N25B_DR|950608:0.12067,((hAT-N25B_DR|530899:0.14759,hAT-N25B_DR|700764:0.16081)0.655:0.01337,hAT-N25B_DR|1660313:0.17797)0.434:0.01742)0.857:0.03469)0.764:0.02724)0.790:0.02491,((hAT-N25B_DR|530892:0.26204,hAT-N25B_DR|1248792:0.22493)0.784:0.06889,((hAT-N25B_DR|370641:0.16148,(hAT-N25B_DR|1547791:0.16021,hAT-N25B_DR|700767:0.20604)0.769:0.03979)0.263:0.04123,hAT-N25B_DR|700745:0.10139)0.864:0.11918)0.667:0.03168)0.285:0.02327,(((hAT-N25B_DR|1318819:0.44072,(hAT-N25B_DR|783735:0.21365,hAT-N25B_DR|1179423:0.27744)0.822:0.04990)0.698:0.02408,(((hAT-N25B_DR|700753:0.10214,hAT-N25B_DR|783740:0.10457)0.451:0.02201,hAT-N25B_DR|141032:0.28785)0.536:0.00102,(((hAT-N25B_DR|1660320:0.14984,((hAT-N25B_DR|213924:0.24605,hAT-N25B_DR|1462945:0.10891)0.650:0.00063,((hAT-N25B_DR|63681:0.19781,(hAT-N25B_DR|1318834:0.10419,hAT-N25B_DR|453597:0.16194)0.751:0.02230)0.639:0.00955,((hAT-N25B_DR|289657:0.24166,hAT-N25B_DR|1379531:0.19630)0.889:0.04020,(hAT-N25B_DR|530875:0.12058,hAT-N25B_DR|1547787:0.17764)0.790:0.02293)0.850:0.02811)0.867:0.02243)0.223:0.00060)0.754:0.00688,((hAT-N25B_DR|1867443:0.13567,(hAT-N25B_DR|213898:0.18407,hAT-N25B_DR|530883:0.13690)0.693:0.02771)0.932:0.04933,((hAT-N25B_DR|1179439:0.18878,hAT-N25B_DR|700777:0.19030)0.424:0.04281,((hAT-N25B_DR|141034:0.46003,(hAT-N25B_DR|370629:0.24401,hAT-N25B_DR|861744:0.56435)0.314:0.08172)0.910:0.11670,(hAT-N25B_DR|700774:0.14736,(hAT-N25B_DR|700792:0.09956,(hAT-N25B_DR|530857:0.10762,hAT-N25B_DR|1039981:0.17819)0.789:0.04518)0.547:0.00999)0.905:0.11829)0.438:0.06703)0.000:0.02161)0.442:0.01676)0.928:0.03590,((((hAT-N25B_DR|783765:0.16215,hAT-N25B_DR|1179434:0.19071)0.800:0.02435,(hAT-N25B_DR|615102:0.19709,(hAT-N25B_DR|700747:0.02174,(hAT-N25B_DR|700746:0.02071,(hAT-N25B_DR|700748:0.02539,hAT-N25B_DR|700749:0.02096)0.849:0.01239)0.123:0.00536)0.997:0.11687)0.819:0.02420)0.511:0.02331,(hAT-N25B_DR|1660315:0.16647,((hAT-N25B_DR|861712:0.20018,hAT-N25B_DR|1660371:0.13249)0.897:0.04117,(hAT-N25B_DR|615092:0.15956,hAT-N25B_DR|615144:0.06947)0.904:0.07206)0.280:0.00059)0.816:0.02942)0.854:0.01541,(((((((hAT-N25B_DR|861724:0.14473,hAT-N25B_DR|213918:0.16563)0.778:0.02572,((hAT-N25B_DR|1760771:0.24083,hAT-N25B_DR|1660360:0.14275)0.328:0.01045,(hAT-N25B_DR|213899:0.16947,hAT-N25B_DR|1660341:0.18619)0.753:0.02473)0.894:0.06326)0.830:0.03854,hAT-N25B_DR|861715:0.07511)0.866:0.05538,((hAT-N25B_DR|289634:0.14287,(hAT-N25B_DR|783745:0.22803,hAT-N25B_DR|1462987:0.21072)0.314:0.00063)0.913:0.04985,((hAT-N25B_DR|1179410:0.27634,hAT-N25B_DR|453582:0.17716)0.564:0.03305,hAT-N25B_DR|1248788:0.26434)0.534:0.01896)0.855:0.01565)0.754:0.00823,hAT-N25B_DR|141029:0.14109)0.748:0.00699,((((hAT-N25B_DR|615099:0.16731,((hAT-N25B_DR|700756:0.00064,hAT-N25B_DR|1660345:0.00658)0.837:0.14774,(hAT-N25B_DR|530879:0.19631,hAT-N25B_DR|1660310:0.19086)0.882:0.06215)0.411:0.04704)0.755:0.01644,(hAT-N25B_DR|700768:0.14335,(hAT-N25B_DR|700757:0.12427,hAT-N25B_DR|1547799:0.22482)0.849:0.03294)0.209:0.01336)0.640:0.00263,(hAT-N25B_DR|1462993:0.12272,(hAT-N25B_DR|1660374:0.15006,hAT-N25B_DR|1462977:0.32811)0.543:0.02636)0.900:0.04701)0.856:0.00113,((hAT-N25B_DR|615098:0.24297,hAT-N25B_DR|1248816:0.05065)0.796:0.05427,((hAT-N25B_DR|700776:0.21615,hAT-N25B_DR|861714:0.13939)0.823:0.03206,hAT-N25B_DR|1040005:0.15769)0.546:0.01297)0.873:0.02955)0.944:0.02399)0.709:0.00815,((hAT-N25B_DR|950609:0.22553,(hAT-N25B_DR|141015:0.26508,hAT-N25B_DR|213901:0.11117)0.740:0.04584)0.740:0.01518,(hAT-N25B_DR|370623:0.32473,(hAT-N25B_DR|289674:0.12920,hAT-N25B_DR|1660304:0.07150)0.581:0.16286)0.601:0.00063)0.679:0.01898)0.777:0.01445)0.930:0.03351)0.361:0.01386)0.607:0.04345)0.602:0.05160,((hAT-N25B_DR|453540:0.32742,((hAT-N25B_DR|1462951:0.15541,(hAT-N25B_DR|700760:0.21262,hAT-N25B_DR|530888:0.09077)0.545:0.02393)0.308:0.00063,(hAT-N25B_DR|1660382:0.54626,(hAT-N25B_DR|1248799:0.18470,hAT-N25B_DR|530885:0.12332)0.612:0.01055)0.872:0.10833)0.259:0.03326)0.721:0.02005,((((((hAT-N25B_DR|1039979:0.21215,hAT-N25B_DR|1660349:0.15946)0.085:0.02739,(hAT-N25B_DR|1379547:0.19357,hAT-N25B_DR|783751:0.12924)0.715:0.01094)0.649:0.03439,hAT-N25B_DR|530856:0.21746)0.600:0.01709,(hAT-N25B_DR|700782:0.14167,hAT-N25B_DR|783742:0.17399)0.488:0.06100)0.876:0.03130,(hAT-N25B_DR|213934:0.19224,(hAT-N25B_DR|370595:0.21500,hAT-N25B_DR|213905:0.22776)0.348:0.01131)0.741:0.00920)0.603:0.02025,(hAT-N25B_DR|1660366:0.20660,((hAT-N25B_DR|1462973:0.18448,hAT-N25B_DR|783729:0.23199)0.080:0.01202,(hAT-N25B_DR|289641:0.30979,hAT-N25B_DR|1179431:0.18775)0.341:0.02612)0.748:0.01481)0.673:0.00738)0.949:0.07808)0.963:0.07812)0.959:0.06104)0.944:0.06187,((((((hAT-N25B_DR|1040021:0.13873,(hAT-N25B_DR|1117047:0.37959,hAT-N25B_DR|1179419:0.16908)0.508:0.05444)0.838:0.04819,(hAT-N25B_DR|1248781:0.18091,hAT-N25B_DR|213937:0.26091)0.065:0.01330)0.743:0.00099,(hAT-N25B_DR|700761:0.12427,hAT-N25B_DR|63698:0.29634)0.705:0.01125)0.753:0.01017,hAT-N25B_DR|1117058:0.12782)0.919:0.04325,(((hAT-N25B_DR|141004:0.18028,hAT-N25B_DR|861710:0.13446)0.034:0.03791,(hAT-N25B_DR|783737:0.21502,hAT-N25B_DR|950583:0.17424)0.309:0.00099)0.867:0.04271,((hAT-N25B_DR|783733:0.18566,hAT-N25B_DR|1547795:0.21296)0.773:0.02561,((hAT-N25B_DR|1318841:0.34586,hAT-N25B_DR|700783:0.06110)0.809:0.05764,hAT-N25B_DR|1660344:0.13557)0.436:0.01481)0.167:0.01794)0.964:0.06278)0.729:0.03350,((hAT-N25B_DR|453569:0.16561,hAT-N25B_DR|1760798:0.10397)0.839:0.05533,((hAT-N25B_DR|213927:0.35693,hAT-N25B_DR|615132:0.19061)0.676:0.00065,(hAT-N25B_DR|1463000:0.19701,hAT-N25B_DR|1547782:0.19591)0.691:0.01053)0.901:0.05522)0.944:0.05324)0.862:0.04202)0.923:0.07783)0.479:0.03200,hAT-N25B_DR|861699:0.25126)0.562:0.00073,(hAT-N25B_DR|213922:0.09128,(hAT-N25B_DR|453577:0.10601,(hAT-N25B_DR|1462982:0.27023,hAT-N25B_DR|1547792:0.44670)0.510:0.10288)0.765:0.03819)0.806:0.03072)0.338:0.02186)0.812:0.02261)0.789:0.01894,(((hAT-N25B_DR|615120:0.00063,hAT-N25B_DR|950548:0.00072)0.300:0.28277,(hAT-N25B_DR|63703:0.00076,(hAT-N25B_DR|1040014:0.61043,hAT-N25B_DR|1660387:0.10738)0.645:0.07309)0.498:0.03816)0.762:0.03187,(((((hAT-N25B_DR|950584:0.23841,(hAT-N25B_DR|615100:0.23173,hAT-N25B_DR|1318832:0.19792)0.524:0.02024)0.394:0.02468,(hAT-N25B_DR|1179448:0.17674,hAT-N25B_DR|1379541:0.20956)0.706:0.03523)0.983:0.11554,(((((hAT-N25B_DR|370606:0.10597,hAT-N25B_DR|1760789:0.47107)0.304:0.03587,hAT-N25B_DR|950601:0.09680)0.375:0.06782,((hAT-N25B_DR|213926:0.23264,hAT-N25B_DR|289655:0.21918)0.706:0.08140,(hAT-N25B_DR|615143:0.16101,((hAT-N25B_DR|1318821:0.18162,hAT-N25B_DR|1117046:0.18434)0.507:0.05585,hAT-N25B_DR|1760782:0.12073)0.857:0.13559)0.656:0.00074)0.898:0.13335)0.166:0.05041,(hAT-N25B_DR|950593:0.16386,(hAT-N25B_DR|370633:0.07233,hAT-N25B_DR|1760790:0.29601)0.826:0.09580)0.598:0.03402)0.778:0.06621,(hAT-N25B_DR|861716:0.36185,hAT-N25B_DR|1379528:0.00063)0.950:0.24193)0.736:0.04090)0.503:0.04991,((hAT-N25B_DR|700793:0.19985,hAT-N25B_DR|861696:0.36076)0.618:0.07950,(hAT-N25B_DR|141012:0.16453,hAT-N25B_DR|783775:0.13506)0.690:0.07690)0.308:0.02658)0.130:0.03748,((((hAT-N25B_DR|213932:0.25432,hAT-N25B_DR|1248802:0.12751)0.422:0.08463,(hAT-N25B_DR|1760825:0.11169,hAT-N25B_DR|370618:0.36638)0.682:0.02144)0.487:0.07307,hAT-N25B_DR|1660362:0.14036)0.485:0.03612,(hAT-N25B_DR|1179432:0.15349,hAT-N25B_DR|1379548:0.04995)0.456:0.15365)0.763:0.03703)0.277:0.00116)0.424:0.03398)0.668:0.04127,((((hAT-N25B_DR|213920:0.22211,hAT-N25B_DR|453591:0.06689)0.803:0.05188,((hAT-N25B_DR|63700:0.02076,hAT-N25B_DR|1179424:0.05418)0.512:0.15623,hAT-N25B_DR|453562:0.17923)0.831:0.03098)0.677:0.00854,(hAT-N25B_DR|615127:0.12984,(hAT-N25B_DR|63696:0.14333,hAT-N25B_DR|700750:0.17859)0.361:0.06577)0.675:0.00785)0.713:0.01100,((hAT-N25B_DR|1117034:0.11369,(hAT-N25B_DR|370588:0.29221,hAT-N25B_DR|370593:0.23081)0.449:0.00098)0.561:0.12711,(hAT-N25B_DR|370634:0.15787,hAT-N25B_DR|1867445:0.11500)0.381:0.02228)0.712:0.01610)0.811:0.01481)0.741:0.01519,(hAT-N25B_DR|1318828:0.14013,(hAT-N25B_DR|615136:0.19543,(hAT-N25B_DR|1660314:0.20023,(hAT-N25B_DR|213935:0.22080,hAT-N25B_DR|1867441:0.11987)0.159:0.09347)0.850:0.05879)0.718:0.00152)0.767:0.00818)0.734:0.00059)0.750:0.00800,(hAT-N25B_DR|1117060:0.28377,((((hAT-N25B_DR|615122:0.10752,hAT-N25B_DR|1547788:0.19755)0.453:0.02234,(hAT-N25B_DR|1660358:0.14231,hAT-N25B_DR|1760816:0.21611)0.844:0.06315)0.687:0.00062,(hAT-N25B_DR|1660354:0.22877,(hAT-N25B_DR|950550:0.23790,hAT-N25B_DR|1318849:0.18389)0.879:0.04666)0.541:0.02494)0.803:0.01052,(hAT-N25B_DR|1179409:0.17744,(hAT-N25B_DR|1179443:0.18382,(hAT-N25B_DR|1179414:0.14895,hAT-N25B_DR|1760805:0.06495)0.412:0.11540)0.437:0.01877)0.843:0.02046)0.720:0.00584)0.784:0.01196)0.235:0.00476,((hAT-N25B_DR|1760827:0.25330,(hAT-N25B_DR|1039963:0.32588,hAT-N25B_DR|1660301:0.00062)0.807:0.05019)0.881:0.14434,((hAT-N25B_DR|370601:0.17807,hAT-N25B_DR|700763:0.16987)0.569:0.03565,((((hAT-N25B_DR|289648:0.23749,hAT-N25B_DR|1867432:0.17890)0.827:0.06171,(hAT-N25B_DR|950553:0.25514,((hAT-N25B_DR|141022:0.17261,(hAT-N25B_DR|950587:0.23839,(hAT-N25B_DR|1117072:0.39744,hAT-N25B_DR|1040016:0.23015)0.090:0.00819)0.933:0.18531)0.663:0.02515,hAT-N25B_DR|950582:0.21514)0.557:0.00322)0.733:0.01707)0.824:0.03081,((hAT-N25B_DR|141001:0.16820,hAT-N25B_DR|1660385:0.30336)0.862:0.07151,(hAT-N25B_DR|1039991:0.24054,(hAT-N25B_DR|1039985:0.44553,(hAT-N25B_DR|1379529:0.18396,(hAT-N25B_DR|453552:0.40381,hAT-N25B_DR|861721:0.18269)0.168:0.00065)0.588:0.06676)0.908:0.13242)0.779:0.07167)0.187:0.06502)0.847:0.04811,((hAT-N25B_DR|370616:0.27345,((hAT-N25B_DR|1660324:0.09952,hAT-N25B_DR|1660331:0.38697)0.670:0.03576,(hAT-N25B_DR|1248826:0.12104,hAT-N25B_DR|1547785:0.18823)0.679:0.00432)0.475:0.00818)0.840:0.05466,(hAT-N25B_DR|141008:0.11438,hAT-N25B_DR|1760795:0.30279)0.114:0.04070)0.893:0.03578)0.733:0.00676)0.373:0.00059)0.809:0.00818)0.251:0.00945,((((((hAT-N25B_DR|63676:0.15296,hAT-N25B_DR|1117031:0.19482)0.457:0.06333,(hAT-N25B_DR|700766:0.14565,hAT-N25B_DR|1179427:0.12193)0.918:0.00081)0.666:0.01108,(((hAT-N25B_DR|1660325:0.23410,((hAT-N25B_DR|289635:0.15589,hAT-N25B_DR|615150:0.11402)0.767:0.08188,hAT-N25B_DR|213919:0.20599)0.609:0.01423)0.592:0.00296,(((hAT-N25B_DR|861693:0.18736,hAT-N25B_DR|213939:0.15809)0.811:0.04970,(hAT-N25B_DR|1462939:0.08457,(hAT-N25B_DR|530894:0.26229,hAT-N25B_DR|950574:0.17227)0.539:0.02348)0.922:0.00063)0.774:0.00961,(hAT-N25B_DR|1547796:0.26967,hAT-N25B_DR|950588:0.09931)0.777:0.02646)0.887:0.02008)0.413:0.00167,((hAT-N25B_DR|1117054:0.16936,(hAT-N25B_DR|861704:0.27853,hAT-N25B_DR|1660356:0.14520)0.319:0.01035)0.702:0.01680,hAT-N25B_DR|1117027:0.11156)0.890:0.02237)0.763:0.00611)0.521:0.00290,((hAT-N25B_DR|530895:0.22388,hAT-N25B_DR|700775:0.22549)0.087:0.04775,(hAT-N25B_DR|615108:0.21807,hAT-N25B_DR|1867433:0.13660)0.828:0.04735)0.775:0.02521)0.204:0.00064,(hAT-N25B_DR|213913:0.32173,hAT-N25B_DR|1660311:0.28193)0.551:0.06025)0.792:0.00525,(((hAT-N25B_DR|63679:0.22306,hAT-N25B_DR|289640:0.11746)0.868:0.09099,(((((hAT-N25B_DR|1462964:0.32166,hAT-N25B_DR|1867451:0.00063)0.768:0.07096,hAT-N25B_DR|1117048:0.00063)0.937:0.17365,((hAT-N25B_DR|530858:0.18443,(hAT-N25B_DR|1462979:0.16912,(hAT-N25B_DR|783736:0.18110,(hAT-N25B_DR|370631:0.01341,hAT-N25B_DR|1462949:0.22306)0.449:0.17952)0.895:0.07485)0.763:0.00062)0.723:0.01569,(hAT-N25B_DR|1248783:0.11821,hAT-N25B_DR|1760807:0.17617)0.380:0.02812)0.508:0.00065)0.417:0.00064,(hAT-N25B_DR|63706:0.19225,hAT-N25B_DR|1660369:0.22529)0.812:0.03325)0.557:0.00063,(hAT-N25B_DR|1660316:0.24369,(hAT-N25B_DR|63707:0.20949,(hAT-N25B_DR|289658:0.28047,(hAT-N25B_DR|861742:0.08486,hAT-N25B_DR|1039967:0.53827)0.904:0.22563)0.699:0.10644)0.523:0.02589)0.912:0.09641)0.677:0.00598)0.872:0.01699,((((hAT-N25B_DR|1039982:0.11947,hAT-N25B_DR|141025:0.17393)0.885:0.14346,((hAT-N25B_DR|1040018:0.12220,hAT-N25B_DR|1179418:0.14406)0.510:0.24281,hAT-N25B_DR|370589:0.19036)0.726:0.04492)0.253:0.05429,hAT-N25B_DR|1039984:0.19080)0.792:0.07469,((hAT-N25B_DR|861723:0.12091,((hAT-N25B_DR|1462963:0.29303,hAT-N25B_DR|1660299:0.08910)0.477:0.06329,hAT-N25B_DR|1248800:0.20181)0.686:0.01770)0.055:0.00065,(hAT-N25B_DR|950610:0.35262,hAT-N25B_DR|530874:0.15177)0.511:0.05921)0.911:0.02197)0.182:0.00345)0.782:0.00596)0.276:0.00989)0.944:0.02445,((((hAT-N25B_DR|453572:0.24485,(((hAT-N25B_DR|370602:0.22392,hAT-N25B_DR|453551:0.21833)0.644:0.02235,(hAT-N25B_DR|530867:0.20153,(hAT-N25B_DR|1462958:0.19550,(hAT-N25B_DR|453579:0.31860,hAT-N25B_DR|950594:0.29169)0.734:0.05600)0.000:0.00065)0.264:0.01233)0.802:0.01595,(hAT-N25B_DR|783752:0.16439,(hAT-N25B_DR|140985:0.21860,hAT-N25B_DR|861700:0.04672)0.285:0.28193)0.771:0.05108)0.411:0.00064)0.881:0.02007,((((hAT-N25B_DR|213916:0.15469,hAT-N25B_DR|1760799:0.24000)0.543:0.02965,((hAT-N25B_DR|289646:0.15332,hAT-N25B_DR|950543:0.13436)0.941:0.08042,(hAT-N25B_DR|370627:0.17916,hAT-N25B_DR|63693:0.20833)0.695:0.02576)0.733:0.01384)0.811:0.02592,(((hAT-N25B_DR|63687:0.11375,hAT-N25B_DR|63717:0.16887)0.865:0.05563,(hAT-N25B_DR|1660340:0.08007,(hAT-N25B_DR|615146:0.07681,(hAT-N25B_DR|530866:0.13483,hAT-N25B_DR|783767:0.08891)0.498:0.04650)0.151:0.02701)0.802:0.02165)0.000:0.00064,((hAT-N25B_DR|453596:0.10540,(hAT-N25B_DR|63715:0.20371,hAT-N25B_DR|1117044:0.22960)0.931:0.21674)0.902:0.24497,hAT-N25B_DR|1039998:0.29190)0.745:0.11881)0.747:0.00913)0.628:0.00072,hAT-N25B_DR|1318808:0.24040)0.668:0.00653)0.994:0.00061,((hAT-N25B_DR|289670:0.17044,hAT-N25B_DR|213900:0.19416)0.754:0.04249,((hAT-N25B_DR|615129:0.04242,hAT-N25B_DR|1318852:0.00063)0.637:0.22112,(((hAT-N25B_DR|861738:0.18558,(hAT-N25B_DR|1760792:0.17807,(hAT-N25B_DR|213930:0.07241,hAT-N25B_DR|861725:0.00063)0.983:0.34347)0.504:0.04788)0.709:0.05689,hAT-N25B_DR|615138:0.46133)0.759:0.03683,(hAT-N25B_DR|1760797:0.32313,(((hAT-N25B_DR|783755:0.26249,hAT-N25B_DR|1760811:0.06140)0.350:0.04700,((hAT-N25B_DR|1660327:0.20690,hAT-N25B_DR|530861:0.13908)0.578:0.07348,((hAT-N25B_DR|615149:0.11688,hAT-N25B_DR|1117050:0.31145)0.873:0.14706,hAT-N25B_DR|530878:0.15056)0.825:0.13539)0.368:0.03551)0.751:0.06276,((hAT-N25B_DR|1039973:0.02572,hAT-N25B_DR|1760813:0.27688)0.893:0.13197,(hAT-N25B_DR|1318812:0.38973,(hAT-N25B_DR|213938:0.25871,hAT-N25B_DR|1039964:0.18559)0.365:0.01517)0.763:0.10680)0.816:0.07961)0.353:0.01528)0.927:0.07576)0.668:0.01016)0.763:0.03642)0.706:0.00444)0.644:0.01015,(((((((hAT-N25B_DR|1248803:0.22915,hAT-N25B_DR|1760819:0.20486)0.807:0.05452,hAT-N25B_DR|213921:0.26514)0.808:0.02931,(hAT-N25B_DR|950586:0.13257,(hAT-N25B_DR|141016:0.20712,hAT-N25B_DR|1318846:0.09798)0.807:0.02273)0.481:0.01772)0.839:0.01907,((hAT-N25B_DR|1248787:0.19180,hAT-N25B_DR|1379546:0.17928)0.828:0.08202,hAT-N25B_DR|453583:0.27555)0.768:0.02517)0.736:0.00476,(hAT-N25B_DR|861739:0.20770,hAT-N25B_DR|615097:0.17648)0.725:0.01542)0.768:0.00649,((hAT-N25B_DR|700769:0.52322,(hAT-N25B_DR|783766:0.34662,(hAT-N25B_DR|615101:0.23593,(hAT-N25B_DR|453549:0.01199,hAT-N25B_DR|453550:0.02276)1.000:0.19615)0.763:0.00993)0.757:0.00947)0.741:0.01186,((hAT-N25B_DR|370592:0.24153,(hAT-N25B_DR|530855:0.18046,(hAT-N25B_DR|1117055:0.16099,hAT-N25B_DR|289682:0.15731)0.725:0.01359)0.791:0.00999)0.228:0.00773,(hAT-N25B_DR|1462957:0.19174,((hAT-N25B_DR|141033:0.18595,hAT-N25B_DR|861701:0.09296)0.784:0.11723,(hAT-N25B_DR|213923:0.18949,hAT-N25B_DR|1760769:0.12532)0.708:0.02680)0.712:0.01792)0.780:0.02796)0.710:0.00525)0.619:0.00624)0.922:0.00064,(hAT-N25B_DR|1379539:0.29505,(((hAT-N25B_DR|141000:0.28464,(((hAT-N25B_DR|141028:0.30019,(hAT-N25B_DR|861692:0.20555,hAT-N25B_DR|615114:0.14431)0.677:0.03186)0.526:0.00922,(hAT-N25B_DR|141036:0.19488,hAT-N25B_DR|1179444:0.15740)0.875:0.04123)0.769:0.01787,(hAT-N25B_DR|1039986:0.34903,hAT-N25B_DR|1039988:0.12527)0.819:0.08425)0.718:0.04415)0.134:0.00071,hAT-N25B_DR|1760809:0.09992)0.745:0.03820,((((hAT-N25B_DR|1039995:0.20603,(hAT-N25B_DR|141013:0.07513,(hAT-N25B_DR|140997:0.10330,hAT-N25B_DR|1867435:0.18076)0.866:0.11987)0.765:0.02440)0.738:0.02375,(hAT-N25B_DR|1760774:0.23728,hAT-N25B_DR|1867444:0.18989)0.838:0.14613)0.066:0.01031,hAT-N25B_DR|453543:0.23014)0.822:0.04887,hAT-N25B_DR|1318813:0.15206)0.667:0.03023)0.344:0.01318)0.767:0.00712)0.785:0.00358)0.814:0.01124)0.870:0.01894,(((hAT-N25B_DR|1660370:0.27901,(hAT-N25B_DR|289656:0.33577,hAT-N25B_DR|700784:0.20757)0.478:0.03410)0.676:0.00640,(((hAT-N25B_DR|289673:0.01015,hAT-N25B_DR|1462981:0.00063)0.239:0.20200,(hAT-N25B_DR|63697:0.17435,hAT-N25B_DR|1462952:0.13492)0.862:0.12180)0.723:0.02477,(((((hAT-N25B_DR|700762:0.13222,hAT-N25B_DR|1547781:0.18412)0.856:0.08151,(hAT-N25B_DR|700786:0.00074,hAT-N25B_DR|1660318:0.00062)0.983:0.26715)0.180:0.00098,((hAT-N25B_DR|141003:0.02662,hAT-N25B_DR|783762:0.00064)0.715:0.12084,((hAT-N25B_DR|530862:0.33632,hAT-N25B_DR|530891:0.08775)0.329:0.04999,(hAT-N25B_DR|1463001:0.39158,(hAT-N25B_DR|1462956:0.00852,(hAT-N25B_DR|1248817:0.11241,hAT-N25B_DR|63723:0.00064)0.526:0.08506)0.453:0.12005)0.674:0.09969)0.645:0.03125)0.428:0.01439)0.863:0.01109,((hAT-N25B_DR|453593:0.29208,((((hAT-N25B_DR|63728:0.25378,((hAT-N25B_DR|530871:0.14718,hAT-N25B_DR|1379540:0.09185)0.709:0.04826,hAT-N25B_DR|950591:0.17038)0.197:0.00071)0.643:0.03246,((hAT-N25B_DR|861708:0.05467,hAT-N25B_DR|950566:0.13405)0.824:0.08394,(hAT-N25B_DR|63714:0.13674,hAT-N25B_DR|1117052:0.22091)0.867:0.06488)0.967:0.10886)0.144:0.02626,hAT-N25B_DR|1867447:0.24171)0.171:0.01519,hAT-N25B_DR|213910:0.26157)0.448:0.04969)0.734:0.02009,(hAT-N25B_DR|950598:0.06221,(hAT-N25B_DR|63694:0.12396,hAT-N25B_DR|1318853:0.42800)0.379:0.07273)0.941:0.14731)0.235:0.01287)0.648:0.00110,((((((hAT-N25B_DR|861702:0.16405,hAT-N25B_DR|1379533:0.13255)0.884:0.10343,(hAT-N25B_DR|1760817:0.22706,hAT-N25B_DR|1547789:0.20175)0.822:0.03044)0.707:0.00859,((hAT-N25B_DR|1179440:0.15429,(hAT-N25B_DR|1248818:0.16319,hAT-N25B_DR|1760794:0.20208)0.741:0.05852)0.625:0.02779,(hAT-N25B_DR|1462995:0.13790,(hAT-N25B_DR|63692:0.15852,hAT-N25B_DR|1462971:0.22080)0.845:0.05256)0.835:0.04906)0.620:0.01209)0.681:0.00608,((hAT-N25B_DR|370607:0.15894,hAT-N25B_DR|1760806:0.22054)0.639:0.00592,(hAT-N25B_DR|370609:0.00063,hAT-N25B_DR|615125:0.10836)0.576:0.26171)0.872:0.03819)0.761:0.00448,((((hAT-N25B_DR|289647:0.10938,hAT-N25B_DR|453542:0.23069)0.947:0.10122,(hAT-N25B_DR|1248790:0.13136,hAT-N25B_DR|1248806:0.16997)0.694:0.01197)0.762:0.01437,(hAT-N25B_DR|1462940:0.17468,hAT-N25B_DR|1760823:0.15339)0.863:0.05693)0.751:0.02262,(hAT-N25B_DR|1379552:0.10137,(hAT-N25B_DR|615119:0.17722,hAT-N25B_DR|1547779:0.23134)0.712:0.06013)0.785:0.02434)0.858:0.02120)0.788:0.00623,(hAT-N25B_DR|141011:0.24000,((((hAT-N25B_DR|1867448:0.25927,(((hAT-N25B_DR|1760820:0.35067,(hAT-N25B_DR|141038:0.15944,(hAT-N25B_DR|370590:0.02657,hAT-N25B_DR|453576:0.18397)0.195:0.10483)0.124:0.00063)0.769:0.03470,hAT-N25B_DR|1760788:0.31976)0.702:0.04117,hAT-N25B_DR|1462948:0.30215)0.740:0.04629)0.903:0.08848,((hAT-N25B_DR|700788:0.25498,hAT-N25B_DR|63725:0.30809)0.892:0.08743,(hAT-N25B_DR|950571:0.15314,(hAT-N25B_DR|1660336:0.19921,(hAT-N25B_DR|861745:0.26918,((hAT-N25B_DR|1117029:0.15126,(hAT-N25B_DR|1117069:0.31330,hAT-N25B_DR|1462992:0.15280)0.800:0.07489)0.910:0.16181,(hAT-N25B_DR|1040011:0.12228,hAT-N25B_DR|700754:0.19060)0.415:0.02053)0.756:0.10373)0.444:0.05936)0.252:0.00778)0.749:0.02177)0.787:0.00128)0.848:0.03689,(((hAT-N25B_DR|1039980:0.37755,hAT-N25B_DR|530863:0.19148)0.679:0.01377,((hAT-N25B_DR|1248794:0.10548,hAT-N25B_DR|370587:0.24906)0.822:0.03691,((hAT-N25B_DR|1462942:0.19213,hAT-N25B_DR|615148:0.21118)0.581:0.00441,(hAT-N25B_DR|1760778:0.15315,hAT-N25B_DR|1760776:0.15666)0.779:0.04033)0.879:0.05902)0.712:0.01889)0.601:0.01404,((hAT-N25B_DR|141020:0.11936,(hAT-N25B_DR|1660361:0.13137,hAT-N25B_DR|700787:0.19618)0.786:0.02682)0.828:0.01736,(hAT-N25B_DR|1040013:0.19649,(hAT-N25B_DR|370612:0.15059,hAT-N25B_DR|783771:0.17540)0.893:0.13690)0.809:0.06031)0.620:0.00818)0.658:0.00887)0.767:0.00846,hAT-N25B_DR|289659:0.20163)0.733:0.00263)0.004:0.00064)0.853:0.00667)0.345:0.00064)0.763:0.00528)0.641:0.00106,((hAT-N25B_DR|950555:0.18236,(hAT-N25B_DR|1248814:0.14168,((hAT-N25B_DR|700802:0.08174,(hAT-N25B_DR|861727:0.25396,((hAT-N25B_DR|530907:0.01885,(hAT-N25B_DR|530908:0.03054,hAT-N25B_DR|530909:0.05035)0.992:0.07229)0.470:0.04385,(hAT-N25B_DR|530906:0.00095,hAT-N25B_DR|1179441:0.38052)0.022:0.03735)1.000:0.51893)0.677:0.02812)0.016:0.00062,(hAT-N25B_DR|141002:0.10619,hAT-N25B_DR|1379525:0.10805)0.924:0.04208)0.084:0.00063)0.425:0.01587)0.891:0.04024,(((hAT-N25B_DR|783738:0.13862,hAT-N25B_DR|530898:0.17540)0.937:0.07770,hAT-N25B_DR|213929:0.17478)0.806:0.03310,(hAT-N25B_DR|783770:0.13092,(hAT-N25B_DR|289661:0.22026,hAT-N25B_DR|1179430:0.15686)0.535:0.00346)0.785:0.01470)0.807:0.01525)0.598:0.00081)0.850:0.01357)0.890:0.01774,((hAT-N25B_DR|1462943:0.16088,((((hAT-N25B_DR|1039962:0.16546,hAT-N25B_DR|1318825:0.20941)0.826:0.06252,((hAT-N25B_DR|1318847:0.16102,((hAT-N25B_DR|1379534:0.22411,hAT-N25B_DR|1379545:0.21717)0.186:0.03574,hAT-N25B_DR|1660367:0.21206)0.680:0.02369)0.690:0.01037,(hAT-N25B_DR|1660332:0.22475,(hAT-N25B_DR|1040003:0.14783,hAT-N25B_DR|1760803:0.14604)0.649:0.04099)0.730:0.01079)0.605:0.00472)0.845:0.00583,((hAT-N25B_DR|453564:0.19602,(hAT-N25B_DR|370622:0.20502,hAT-N25B_DR|861706:0.14975)0.175:0.00072)0.842:0.01359,(hAT-N25B_DR|1117061:0.21874,((hAT-N25B_DR|1547797:0.33265,hAT-N25B_DR|453565:0.22183)0.649:0.00670,(hAT-N25B_DR|141023:0.16371,hAT-N25B_DR|861722:0.18588)0.771:0.01252)0.710:0.00477)0.232:0.00531)0.729:0.00536)0.325:0.00063,((hAT-N25B_DR|1040008:0.15668,hAT-N25B_DR|1379535:0.16707)0.404:0.01490,hAT-N25B_DR|289672:0.18060)0.703:0.01026)0.739:0.00346)0.293:0.00147,(((((hAT-N25B_DR|861726:0.17271,(((hAT-N25B_DR|1117030:0.26240,hAT-N25B_DR|1760830:0.16582)0.340:0.02130,(hAT-N25B_DR|370626:0.18933,hAT-N25B_DR|1760787:0.26507)0.781:0.06153)0.102:0.01251,hAT-N25B_DR|1462959:0.19368)0.742:0.01253)0.681:0.00817,(((((hAT-N25B_DR|289660:0.06236,hAT-N25B_DR|1040019:0.04216)0.071:0.11693,(hAT-N25B_DR|950597:0.10108,hAT-N25B_DR|530880:0.16243)0.724:0.01346)0.605:0.02902,hAT-N25B_DR|1039974:0.16970)0.737:0.02042,(hAT-N25B_DR|1318822:0.18131,(hAT-N25B_DR|1039983:0.32343,hAT-N25B_DR|1760808:0.11325)0.891:0.05406)0.857:0.02447)0.834:0.01427,((((hAT-N25B_DR|1040002:0.11259,hAT-N25B_DR|1462938:0.26021)0.995:0.15410,hAT-N25B_DR|950568:0.18403)0.465:0.00387,hAT-N25B_DR|1117063:0.21357)0.271:0.01172,hAT-N25B_DR|1039990:0.22067)0.662:0.00988)0.841:0.01276)0.748:0.00431,(((((((hAT-N25B_DR|950578:0.17731,hAT-N25B_DR|1179417:0.18583)0.539:0.04529,(hAT-N25B_DR|700751:0.16981,hAT-N25B_DR|1462978:0.29147)0.796:0.09534)0.619:0.19748,hAT-N25B_DR|1760814:0.13971)0.767:0.09437,(hAT-N25B_DR|453578:0.42299,(hAT-N25B_DR|1117035:0.33236,(hAT-N25B_DR|1760775:0.10309,hAT-N25B_DR|1379527:0.47548)0.814:0.10235)0.842:0.11069)0.779:0.09174)0.665:0.06777,(hAT-N25B_DR|63680:0.15948,hAT-N25B_DR|1760772:0.12159)0.852:0.05520)0.770:0.06491,(((hAT-N25B_DR|141037:0.20736,(hAT-N25B_DR|1660328:0.20183,hAT-N25B_DR|861730:0.19575)0.345:0.00527)0.747:0.00065,hAT-N25B_DR|1248795:0.20493)0.776:0.01209,hAT-N25B_DR|289650:0.16228)0.777:0.00663)0.000:0.00481,hAT-N25B_DR|63708:0.41166)0.033:0.00099)0.203:0.00635,((hAT-N25B_DR|783758:0.17739,((hAT-N25B_DR|1318850:0.25193,hAT-N25B_DR|1463002:0.00073)0.602:0.13880,(((hAT-N25B_DR|783769:0.24287,hAT-N25B_DR|1179435:0.16457)0.596:0.00733,hAT-N25B_DR|1117040:0.24538)0.890:0.01576,(hAT-N25B_DR|1547802:0.16140,((hAT-N25B_DR|1318824:0.43486,hAT-N25B_DR|950558:0.10742)0.732:0.03670,hAT-N25B_DR|615152:0.14840)0.788:0.03807)0.525:0.00522)0.710:0.00798)0.500:0.00388)0.699:0.00284,((((hAT-N25B_DR|1547784:0.00064,(hAT-N25B_DR|530896:0.28813,hAT-N25B_DR|861698:0.45192)0.828:0.43109)0.818:0.20849,((((hAT-N25B_DR|1248827:0.02897,hAT-N25B_DR|1318816:0.14130)0.375:0.20827,(hAT-N25B_DR|615137:0.09912,((hAT-N25B_DR|1660364:0.22159,(hAT-N25B_DR|1179433:0.29331,hAT-N25B_DR|370617:0.19173)0.918:0.06178)0.214:0.00073,hAT-N25B_DR|453558:0.21031)0.569:0.14466)0.447:0.07965)0.881:0.07167,(((hAT-N25B_DR|615121:0.59685,(hAT-N25B_DR|615117:0.09273,hAT-N25B_DR|615116:0.22200)0.107:0.02052)0.196:0.01531,hAT-N25B_DR|1462944:0.14952)0.776:0.01684,(hAT-N25B_DR|1117037:0.16766,(hAT-N25B_DR|950607:0.05601,(hAT-N25B_DR|213904:0.10453,hAT-N25B_DR|1179412:0.37230)0.393:0.19665)0.894:0.09531)0.762:0.01948)0.686:0.01113)0.497:0.00649,hAT-N25B_DR|1462986:0.31651)0.597:0.00789)0.793:0.00064,((((hAT-N25B_DR|289671:0.56191,hAT-N25B_DR|783734:0.22679)0.656:0.01455,(hAT-N25B_DR|700752:0.25924,hAT-N25B_DR|1179411:0.24116)0.758:0.01803)0.847:0.01351,((hAT-N25B_DR|1117028:0.17463,((hAT-N25B_DR|783747:0.21680,hAT-N25B_DR|950552:0.00098)0.411:0.40699,hAT-N25B_DR|1462955:0.13543)0.088:0.03449)0.796:0.06458,(hAT-N25B_DR|1179445:0.17655,(hAT-N25B_DR|1462937:0.11988,hAT-N25B_DR|1462970:0.09380)0.925:0.11298)0.311:0.00326)0.914:0.02480)0.768:0.00532,((hAT-N25B_DR|530864:0.20351,hAT-N25B_DR|141006:0.18067)0.842:0.02063,hAT-N25B_DR|1179416:0.19406)0.857:0.01910)0.656:0.00064)0.788:0.00219,((hAT-N25B_DR|1039989:0.17476,hAT-N25B_DR|950599:0.21419)0.796:0.01265,((hAT-N25B_DR|63686:0.23996,(hAT-N25B_DR|1117033:0.00063,hAT-N25B_DR|1039969:0.43762)0.573:0.13218)0.792:0.07629,hAT-N25B_DR|141007:0.19632)0.368:0.00213)0.907:0.01647)0.766:0.00305)0.414:0.00210)0.777:0.00406,(((((hAT-N25B_DR|289675:0.19985,hAT-N25B_DR|783761:0.15263)0.726:0.02056,(hAT-N25B_DR|950564:0.26260,hAT-N25B_DR|63727:0.27256)0.839:0.04234)0.240:0.01056,(hAT-N25B_DR|700789:0.34512,hAT-N25B_DR|950602:0.11289)0.924:0.17469)0.236:0.00100,(hAT-N25B_DR|861694:0.15394,(hAT-N25B_DR|1462990:0.18152,(hAT-N25B_DR|700785:0.25025,hAT-N25B_DR|950604:0.10554)0.003:0.00385)0.180:0.12315)0.773:0.02684)0.860:0.01552,((hAT-N25B_DR|140989:0.23346,hAT-N25B_DR|453545:0.26761)0.097:0.03024,(hAT-N25B_DR|783756:0.22920,(hAT-N25B_DR|453581:0.21916,hAT-N25B_DR|1318854:0.19124)0.716:0.01643)0.826:0.02911)0.766:0.01249)0.909:0.02094)0.741:0.00447)0.907:0.01461)0.892:0.02447,((hAT-N25B_DR|950580:0.22241,((((((hAT-N25B_DR|140986:0.19245,hAT-N25B_DR|1179451:0.21620)0.532:0.02849,((hAT-N25B_DR|783763:0.26518,hAT-N25B_DR|289679:0.19712)0.660:0.00730,hAT-N25B_DR|1318833:0.17279)0.336:0.00348)0.688:0.01049,(hAT-N25B_DR|861690:0.16990,hAT-N25B_DR|289662:0.06976)0.784:0.04251)0.724:0.01593,(hAT-N25B_DR|453584:0.18719,hAT-N25B_DR|1248813:0.22629)0.867:0.07336)0.685:0.00228,(((hAT-N25B_DR|1462968:0.16438,hAT-N25B_DR|141017:0.14230)0.245:0.05151,(hAT-N25B_DR|141031:0.09201,hAT-N25B_DR|1318851:0.12217)0.187:0.07668)0.721:0.01030,((hAT-N25B_DR|700779:0.09440,hAT-N25B_DR|1318809:0.29761)0.833:0.08485,hAT-N25B_DR|1760793:0.68219)0.874:0.07574)0.426:0.00455)0.719:0.00392,(((hAT-N25B_DR|530900:0.19334,hAT-N25B_DR|1040009:0.19765)0.650:0.03516,hAT-N25B_DR|1462969:0.18427)0.664:0.00878,(hAT-N25B_DR|370591:0.31167,hAT-N25B_DR|1867442:0.26164)0.540:0.00063)0.883:0.02442)0.821:0.01082)0.000:0.00181,(hAT-N25B_DR|1760777:0.18712,(hAT-N25B_DR|213915:0.15132,(hAT-N25B_DR|1318848:0.08409,hAT-N25B_DR|1462974:0.26741)0.208:0.04703)0.860:0.06648)0.000:0.00381)0.691:0.00528);
```
