## Supplementary Data 2 for "A genomic portrait of zebrafish transposable elements and their spatiotemporal embryonic expression": hAT-N26_DR.mafft.nwk

```
((((((hAT-N26_DR|1187069:0.25082,hAT-N26_DR|453687:0.24650)0.084:0.00413,hAT-N26_DR|950735:0.12704)0.183:0.01632,((hAT-N26_DR|141125:0.21840,((hAT-N26_DR|1881277:0.40225,hAT-N26_DR|1475209:0.18532)0.042:0.00463,hAT-N26_DR|530990:0.19625)0.715:0.00586)0.631:0.00709,hAT-N26_DR|530992:0.26761)0.357:0.00087)0.809:0.00476,(((hAT-N26_DR|214010:0.24428,(((hAT-N26_DR|861830:0.21882,hAT-N26_DR|1760939:0.16764)0.779:0.01292,(hAT-N26_DR|1117152:0.09903,hAT-N26_DR|1040096:0.09786)0.870:0.09304)0.000:0.00064,hAT-N26_DR|950724:0.28363)0.739:0.00657)0.762:0.00460,(((((hAT-N26_DR|289750:0.03150,hAT-N26_DR|1117169:0.09678)0.444:0.14859,((hAT-N26_DR|783898:0.07925,hAT-N26_DR|453692:0.17196)0.715:0.04516,(hAT-N26_DR|615243:0.20306,hAT-N26_DR|1179532:0.19545)0.528:0.02739)0.772:0.01349)0.091:0.00083,hAT-N26_DR|861840:0.22831)0.377:0.00064,((hAT-N26_DR|63835:0.28110,hAT-N26_DR|1963059:0.00074)0.437:0.16828,((((hAT-N26_DR|453701:0.23570,(hAT-N26_DR|861843:0.15883,hAT-N26_DR|1660530:0.13198)0.696:0.00917)0.498:0.00405,(((hAT-N26_DR|1547862:0.08670,hAT-N26_DR|1463086:0.17297)0.758:0.04497,hAT-N26_DR|950725:0.14953)0.782:0.02033,hAT-N26_DR|1867708:0.21139)0.135:0.00674)0.644:0.00346,hAT-N26_DR|1179515:0.17874)0.331:0.00278,((hAT-N26_DR|625860:0.28813,(hAT-N26_DR|289778:0.01134,hAT-N26_DR|1040118:0.04185)0.760:0.15351)0.769:0.02025,hAT-N26_DR|380512:0.19050)0.785:0.00812)0.899:0.01954)0.767:0.00654)0.912:0.01256,(((hAT-N26_DR|214015:0.00073,hAT-N26_DR|1379623:0.13462)0.692:0.23227,((hAT-N26_DR|141115:0.19829,(hAT-N26_DR|63834:0.14496,hAT-N26_DR|370759:0.21057)0.855:0.02536)0.775:0.01306,(hAT-N26_DR|1179528:0.12192,hAT-N26_DR|950720:0.12816)0.852:0.05684)0.794:0.00559)0.370:0.00065,(hAT-N26_DR|63820:0.24331,(hAT-N26_DR|1463099:0.20863,(hAT-N26_DR|63837:0.01017,hAT-N26_DR|783894:0.13292)0.909:0.20685)0.840:0.02228)0.498:0.01210)0.696:0.00364)0.556:0.00886)0.716:0.00242,((hAT-N26_DR|700889:0.14563,hAT-N26_DR|1660550:0.18414)0.939:0.02396,((hAT-N26_DR|1179531:0.23614,hAT-N26_DR|1463112:0.25602)0.629:0.02053,(((hAT-N26_DR|1040116:0.19870,hAT-N26_DR|1867692:0.22329)0.705:0.00745,((hAT-N26_DR|1867704:0.09947,hAT-N26_DR|1963075:0.02117)0.626:0.17494,(hAT-N26_DR|950719:0.22053,hAT-N26_DR|961833:0.22685)0.691:0.02235)0.726:0.00708)0.719:0.00354,((hAT-N26_DR|380517:0.12530,hAT-N26_DR|1179529:0.23015)0.141:0.00065,(hAT-N26_DR|63825:0.35628,(hAT-N26_DR|214026:0.20362,hAT-N26_DR|950721:0.28446)0.695:0.01380)0.710:0.00527)0.473:0.01025)0.231:0.00319)0.869:0.00970)0.701:0.00356)0.855:0.01025)0.398:0.00073,(((((hAT-N26_DR|1867709:0.21996,hAT-N26_DR|1050732:0.16361)0.492:0.01586,hAT-N26_DR|63842:0.22807)0.218:0.01325,(((hAT-N26_DR|1463130:0.22118,(hAT-N26_DR|615277:0.07265,(hAT-N26_DR|783874:0.24115,hAT-N26_DR|861846:0.21113)0.552:0.01302)0.702:0.00065)0.370:0.00066,hAT-N26_DR|530982:0.21368)0.893:0.01938,(hAT-N26_DR|214021:0.24012,(hAT-N26_DR|214036:0.28034,(hAT-N26_DR|1318927:0.18450,hAT-N26_DR|1040113:0.12632)0.807:0.03044)0.436:0.00829)0.205:0.00242)0.788:0.00401)0.573:0.00428,(hAT-N26_DR|1040112:0.24744,(hAT-N26_DR|615269:0.19323,(((hAT-N26_DR|540096:0.25071,hAT-N26_DR|1117161:0.21072)0.000:0.05517,(((hAT-N26_DR|1547847:0.24435,hAT-N26_DR|1379635:0.21942)0.666:0.01406,(hAT-N26_DR|214014:0.18068,hAT-N26_DR|783889:0.22050)0.734:0.03572)0.475:0.00077,(hAT-N26_DR|1117142:0.02417,hAT-N26_DR|1126105:0.16627)0.798:0.27047)0.481:0.01256)0.685:0.00732,((hAT-N26_DR|370744:0.00065,hAT-N26_DR|1660536:0.10501)0.826:0.14376,hAT-N26_DR|63821:0.19746)0.858:0.02860)0.321:0.00073)0.740:0.00938)0.079:0.00072)0.818:0.00164,((hAT-N26_DR|700884:0.20742,hAT-N26_DR|1318931:0.20026)0.731:0.00830,hAT-N26_DR|700888:0.23883)0.399:0.00271)0.744:0.00117)0.842:0.01001,(((hAT-N26_DR|141113:0.17347,hAT-N26_DR|1379629:0.07755)0.654:0.08951,((hAT-N26_DR|1318933:0.16539,hAT-N26_DR|1963091:0.18202)0.862:0.01898,hAT-N26_DR|289768:0.19814)0.180:0.00358)0.869:0.00679,(((((hAT-N26_DR|214016:0.16510,(hAT-N26_DR|289781:0.10435,(hAT-N26_DR|1257952:0.34426,hAT-N26_DR|1867706:0.71135)0.882:0.10769)0.000:0.00066)0.824:0.04705,(((hAT-N26_DR|214020:0.20754,(hAT-N26_DR|1179526:0.17460,hAT-N26_DR|1771651:0.29195)0.757:0.05729)0.937:0.05389,(hAT-N26_DR|453705:0.22128,hAT-N26_DR|1881276:0.23216)0.900:0.03109)0.826:0.01201,(((((hAT-N26_DR|63819:0.16298,(hAT-N26_DR|289755:0.24413,hAT-N26_DR|530987:0.28086)0.875:0.02709)1.000:0.07999,((hAT-N26_DR|700873:0.16471,hAT-N26_DR|700874:0.18195)0.702:0.01506,(hAT-N26_DR|861838:0.28384,hAT-N26_DR|289762:0.15851)0.692:0.01548)0.766:0.00970)0.773:0.01411,hAT-N26_DR|1963078:0.44752)0.572:0.00241,(hAT-N26_DR|453707:0.26203,(hAT-N26_DR|370751:0.22578,(hAT-N26_DR|370758:0.24547,hAT-N26_DR|950701:0.17976)0.646:0.01555)0.000:0.00686)0.473:0.00776)0.858:0.01023,((hAT-N26_DR|1771646:0.25933,(hAT-N26_DR|1050730:0.03879,hAT-N26_DR|1248909:0.08907)0.615:0.18278)0.777:0.01257,(hAT-N26_DR|63824:0.20458,hAT-N26_DR|625864:0.18778)0.897:0.03723)0.479:0.00613)0.745:0.00297)0.160:0.00213)0.176:0.00711,(hAT-N26_DR|453674:0.17689,(((((hAT-N26_DR|1248920:0.24901,hAT-N26_DR|1463102:0.17785)0.403:0.00832,(((hAT-N26_DR|1760955:0.15476,(hAT-N26_DR|1660514:0.17466,(hAT-N26_DR|1963087:0.00065,(hAT-N26_DR|861847:0.04891,(hAT-N26_DR|289777:0.00064,hAT-N26_DR|530977:0.33965)0.907:0.11066)0.101:0.02397)0.587:0.06451)0.285:0.06463)0.467:0.04425,(hAT-N26_DR|453683:0.14520,hAT-N26_DR|1040111:0.07072)0.511:0.24362)0.011:0.02056,hAT-N26_DR|1867698:0.27139)0.609:0.01416)0.453:0.00222,hAT-N26_DR|1379626:0.22603)0.585:0.01374,((hAT-N26_DR|615265:0.21524,hAT-N26_DR|1867693:0.18599)0.856:0.01772,hAT-N26_DR|1463101:0.22369)0.828:0.01017)0.792:0.00600,((((((((((hAT-N26_DR|1760940:0.06253,hAT-N26_DR|1117151:0.13905)0.374:0.03993,hAT-N26_DR|1963085:0.33473)0.612:0.06782,(((hAT-N26_DR|1463134:0.00066,((hAT-N26_DR|1674182:0.20301,hAT-N26_DR|861849:0.13196)0.349:0.09650,(hAT-N26_DR|1660534:0.24969,hAT-N26_DR|1867705:0.17505)0.964:0.13190)0.448:0.03269)0.269:0.06103,(hAT-N26_DR|74194:0.08301,(hAT-N26_DR|870632:0.15701,hAT-N26_DR|1326572:0.26990)0.963:0.14448)0.044:0.01080)0.077:0.02064,((hAT-N26_DR|380511:0.16906,hAT-N26_DR|1660554:0.15075)1.000:0.42054,((hAT-N26_DR|214006:0.13487,hAT-N26_DR|1326569:0.33925)0.001:0.00812,(hAT-N26_DR|1050733:0.28516,hAT-N26_DR|1881274:0.39325)0.966:0.10112)0.083:0.04121)0.790:0.03830)0.901:0.04821)0.735:0.00791,(((hAT-N26_DR|370747:0.00629,hAT-N26_DR|1867675:0.15710)0.545:0.17892,(hAT-N26_DR|615238:0.05885,(hAT-N26_DR|1257953:0.65886,hAT-N26_DR|289766:0.05892)0.978:0.18271)0.386:0.01817)0.467:0.01507,(hAT-N26_DR|793311:0.15805,((hAT-N26_DR|149866:0.51099,(hAT-N26_DR|370762:0.14965,(hAT-N26_DR|1660548:0.19706,hAT-N26_DR|1117146:0.18728)0.881:0.06030)0.656:0.01096)0.437:0.01809,(hAT-N26_DR|1463110:0.00065,(hAT-N26_DR|1379610:0.00287,hAT-N26_DR|1547870:0.14513)0.456:0.06808)0.889:0.06214)0.660:0.01715)0.553:0.00766)0.015:0.00065)0.697:0.00263,(hAT-N26_DR|1867687:0.00065,hAT-N26_DR|1558000:0.15126)0.683:0.14370)0.745:0.00365,(((hAT-N26_DR|63826:0.23381,((hAT-N26_DR|950709:0.16383,(hAT-N26_DR|783891:0.14034,hAT-N26_DR|370767:0.20027)0.752:0.02136)0.866:0.01603,(((hAT-N26_DR|453697:0.17126,(((hAT-N26_DR|1187073:0.20244,hAT-N26_DR|615268:0.13160)0.621:0.01449,hAT-N26_DR|1040093:0.20145)0.011:0.00075,(hAT-N26_DR|1760941:0.10012,(hAT-N26_DR|950715:0.14157,hAT-N26_DR|783884:0.22902)0.634:0.13236)0.343:0.08246)0.920:0.01437)0.619:0.00334,((hAT-N26_DR|1660568:0.14970,hAT-N26_DR|1248927:0.48612)0.788:0.05381,(hAT-N26_DR|289770:0.17709,hAT-N26_DR|530995:0.15314)0.710:0.01080)0.534:0.00238)0.736:0.00191,(hAT-N26_DR|615245:0.16235,((hAT-N26_DR|711066:0.39577,(hAT-N26_DR|1126106:0.03824,hAT-N26_DR|1318939:0.11962)0.665:0.18176)0.162:0.00104,(hAT-N26_DR|1963077:0.26359,(hAT-N26_DR|1179518:0.15702,hAT-N26_DR|1963076:0.15080)0.577:0.01070)0.543:0.01124)0.741:0.00532)0.334:0.00355)0.829:0.00291)0.628:0.00313)0.581:0.00556,hAT-N26_DR|1475216:0.19795)0.870:0.00833,hAT-N26_DR|1117168:0.22316)0.973:0.02088)0.811:0.00809,((hAT-N26_DR|530998:0.20508,((hAT-N26_DR|1867682:0.22034,(hAT-N26_DR|1463126:0.19990,hAT-N26_DR|1881275:0.17666)0.565:0.00787)0.413:0.01371,(hAT-N26_DR|870630:0.24522,hAT-N26_DR|1475211:0.30125)0.099:0.00374)0.786:0.01131)0.546:0.00073,(((hAT-N26_DR|625855:0.22210,(hAT-N26_DR|1379617:0.03878,hAT-N26_DR|1867715:0.09400)0.913:0.21730)0.290:0.01584,hAT-N26_DR|861821:0.22405)0.026:0.02125,hAT-N26_DR|1379622:0.26912)0.804:0.01881)0.438:0.00417)0.708:0.00942,(((((((hAT-N26_DR|1248925:0.17464,(hAT-N26_DR|149864:0.27237,hAT-N26_DR|1660533:0.29453)1.000:0.39014)0.662:0.02211,hAT-N26_DR|1318938:0.15980)0.776:0.03002,(((((hAT-N26_DR|1660559:0.21619,(hAT-N26_DR|700871:0.15279,hAT-N26_DR|783887:0.36109)0.645:0.23124)0.687:0.03803,(((hAT-N26_DR|1248912:0.26410,hAT-N26_DR|1463133:0.05021)0.462:0.06656,hAT-N26_DR|1660578:0.05788)0.271:0.10557,hAT-N26_DR|1660563:0.39608)0.370:0.04004)0.778:0.06784,hAT-N26_DR|1760926:0.35592)0.642:0.01723,(hAT-N26_DR|530984:0.25405,hAT-N26_DR|1040105:0.25459)0.835:0.04400)0.858:0.03076,((hAT-N26_DR|700883:0.16791,(hAT-N26_DR|1248923:0.00070,hAT-N26_DR|1963086:0.37227)0.822:0.31599)0.794:0.03866,((hAT-N26_DR|783865:0.27223,(hAT-N26_DR|453690:0.22552,hAT-N26_DR|783870:0.51330)0.473:0.04373)0.551:0.06781,hAT-N26_DR|1674178:0.26893)0.205:0.00142)0.186:0.02269)0.119:0.00386)0.822:0.01209,((hAT-N26_DR|625853:0.31618,(hAT-N26_DR|783888:0.10864,(hAT-N26_DR|453708:0.01066,hAT-N26_DR|1771656:0.30912)0.935:0.25598)0.621:0.04772)0.570:0.01340,(((hAT-N26_DR|540092:0.20318,(hAT-N26_DR|700891:0.05557,hAT-N26_DR|1760924:0.29819)0.844:0.13519)0.611:0.02951,((hAT-N26_DR|1379630:0.20189,(((hAT-N26_DR|700877:0.10643,hAT-N26_DR|783900:0.11853)0.402:0.31115,(hAT-N26_DR|700882:0.36420,hAT-N26_DR|1318915:0.08589)0.495:0.15712)0.852:0.07960,hAT-N26_DR|615239:0.14429)0.363:0.00064)0.569:0.01404,hAT-N26_DR|783861:0.30764)0.887:0.03683)0.307:0.00214,(((hAT-N26_DR|1867720:0.15579,hAT-N26_DR|1179548:0.00421)0.502:0.09254,(hAT-N26_DR|1547851:0.05803,hAT-N26_DR|1547850:0.01471)0.992:0.26685)0.470:0.11006,(hAT-N26_DR|1117164:0.16723,hAT-N26_DR|1248930:0.25421)0.516:0.02670)0.839:0.03646)0.764:0.00668)0.312:0.00060)0.829:0.00450,((hAT-N26_DR|222719:0.55905,hAT-N26_DR|1867696:0.26678)0.006:0.00064,((((hAT-N26_DR|1318934:0.06408,hAT-N26_DR|615260:0.39917)0.902:0.19909,(hAT-N26_DR|1558008:0.24128,hAT-N26_DR|1771652:0.13291)0.474:0.03351)0.694:0.06142,hAT-N26_DR|289775:0.20396)0.268:0.00073,(hAT-N26_DR|453700:0.16649,(hAT-N26_DR|463333:0.38701,hAT-N26_DR|530986:0.28442)0.246:0.04080)0.478:0.03401)0.603:0.02006)0.773:0.01674)0.721:0.00639,((hAT-N26_DR|615247:0.26474,((hAT-N26_DR|625862:0.25513,((hAT-N26_DR|370738:0.03759,hAT-N26_DR|1318925:0.14072)0.562:0.19845,hAT-N26_DR|370735:0.18838)0.793:0.01286)0.543:0.00979,hAT-N26_DR|793312:0.25322)0.220:0.00126)0.173:0.01091,(hAT-N26_DR|1674177:0.17325,hAT-N26_DR|1771657:0.07734)0.936:0.10907)0.172:0.00065)0.000:0.00869,(((hAT-N26_DR|74193:0.04345,hAT-N26_DR|1179521:0.12988)0.733:0.07991,hAT-N26_DR|1318919:0.16422)0.450:0.02020,(hAT-N26_DR|222718:0.15145,(hAT-N26_DR|63838:0.22330,hAT-N26_DR|141108:0.00066)0.776:0.10817)0.690:0.01709)0.706:0.00863)0.636:0.00152)0.894:0.01051,((hAT-N26_DR|615267:0.20050,((((((((((hAT-N26_DR|370756:0.00202,hAT-N26_DR|1187071:0.05753)0.972:0.17116,(hAT-N26_DR|1771645:0.10765,(hAT-N26_DR|615256:0.19332,hAT-N26_DR|625854:0.19336)0.763:0.04296)0.794:0.02010)0.895:0.00078,(hAT-N26_DR|1040127:0.08183,(hAT-N26_DR|453673:0.04683,hAT-N26_DR|1867721:0.11725)0.000:0.09313)0.792:0.02016)0.328:0.00062,hAT-N26_DR|1463089:0.12462)0.881:0.01213,(hAT-N26_DR|1660567:0.23544,(hAT-N26_DR|289767:0.18602,hAT-N26_DR|289753:0.00064)0.744:0.06195)0.547:0.15423)0.544:0.00865,hAT-N26_DR|783873:0.25425)0.702:0.00320,(((hAT-N26_DR|711070:0.27435,(hAT-N26_DR|370736:0.11620,(hAT-N26_DR|700893:0.07225,hAT-N26_DR|1760927:0.27554)0.475:0.14173)0.911:0.23282)0.644:0.04561,(((hAT-N26_DR|861833:0.16306,hAT-N26_DR|214028:0.26593)0.795:0.02586,hAT-N26_DR|1318935:0.21480)0.776:0.01691,(hAT-N26_DR|1040125:0.01193,hAT-N26_DR|1117167:0.13304)0.206:0.21267)0.266:0.00325)0.670:0.00522,(((hAT-N26_DR|63815:0.20101,hAT-N26_DR|1547848:0.20755)0.518:0.01112,(hAT-N26_DR|63845:0.27433,hAT-N26_DR|1760935:0.39313)0.163:0.00748)0.463:0.01224,hAT-N26_DR|1179520:0.22222)0.720:0.01015)0.545:0.00616)0.778:0.00599,(((((hAT-N26_DR|1660541:0.18193,hAT-N26_DR|1040126:0.33178)0.351:0.00060,((hAT-N26_DR|63832:0.00065,hAT-N26_DR|370769:0.09495)0.798:0.14795,hAT-N26_DR|530989:0.29757)0.798:0.02774)0.671:0.01064,(hAT-N26_DR|530996:0.26978,(hAT-N26_DR|1117175:0.04440,hAT-N26_DR|1379631:0.07187)0.594:0.12573)0.862:0.02441)0.646:0.00452,(hAT-N26_DR|1463111:0.20177,(((hAT-N26_DR|289749:0.22083,hAT-N26_DR|615261:0.25238)0.679:0.01612,(hAT-N26_DR|63822:0.18327,hAT-N26_DR|63840:0.22654)0.813:0.01906)0.778:0.00546,((hAT-N26_DR|531011:0.24622,hAT-N26_DR|453696:0.14267)0.227:0.05330,hAT-N26_DR|1475213:0.24539)0.820:0.01340)0.869:0.00703)0.279:0.00064)0.457:0.00064,(hAT-N26_DR|1867691:0.11679,hAT-N26_DR|1867690:0.16083)0.983:0.08142)0.830:0.00465)0.834:0.00703,((hAT-N26_DR|1318926:0.26522,hAT-N26_DR|214023:0.18826)0.148:0.00301,((((hAT-N26_DR|1760932:0.23982,(hAT-N26_DR|1040128:0.00062,(hAT-N26_DR|1117170:0.00065,hAT-N26_DR|1117171:0.01039)0.985:0.46608)0.876:0.09103)0.304:0.07322,hAT-N26_DR|861845:0.15199)0.440:0.02383,(hAT-N26_DR|961828:0.01346,hAT-N26_DR|961827:0.00065)1.000:0.31058)0.715:0.01515,hAT-N26_DR|1660538:0.22055)0.806:0.01579)0.822:0.00828)0.423:0.00512,((((((hAT-N26_DR|74182:0.41465,(hAT-N26_DR|149867:0.22273,hAT-N26_DR|463327:0.26350)0.091:0.01830)0.898:0.06414,(hAT-N26_DR|453679:0.23062,hAT-N26_DR|298627:0.17949)0.048:0.01731)0.425:0.00061,((hAT-N26_DR|380520:0.22070,hAT-N26_DR|74185:0.00066)0.307:0.06449,hAT-N26_DR|1463114:0.16809)0.757:0.01888)0.851:0.01333,((((hAT-N26_DR|63827:0.19729,hAT-N26_DR|1867699:0.14679)0.758:0.01710,(hAT-N26_DR|1463096:0.29948,((hAT-N26_DR|453676:0.06263,hAT-N26_DR|711064:0.05489)0.472:0.13018,(hAT-N26_DR|1760957:0.12432,(hAT-N26_DR|141123:0.00073,hAT-N26_DR|950722:0.00074)0.828:0.08210)0.514:0.12901)0.813:0.02407)0.499:0.00772)0.786:0.00354,(((hAT-N26_DR|298623:0.20822,hAT-N26_DR|1475212:0.27565)0.749:0.02459,((((hAT-N26_DR|1674184:0.23403,hAT-N26_DR|1760950:0.19461)0.425:0.00159,(((hAT-N26_DR|370749:0.00065,hAT-N26_DR|861855:0.00065)0.724:0.00843,hAT-N26_DR|370750:0.06207)0.996:0.12326,(hAT-N26_DR|700879:0.61326,hAT-N26_DR|1867697:0.15533)0.735:0.06289)0.785:0.02739)0.231:0.00788,hAT-N26_DR|1660535:0.26116)0.277:0.00066,(((hAT-N26_DR|530979:0.21657,hAT-N26_DR|1040122:0.15989)0.051:0.00064,hAT-N26_DR|1963093:0.14775)0.796:0.02979,(hAT-N26_DR|625861:0.26484,(hAT-N26_DR|63816:0.13614,hAT-N26_DR|530988:0.22487)0.575:0.00476)0.759:0.01423)0.588:0.00580)0.835:0.00557)0.565:0.00642,(hAT-N26_DR|370761:0.20973,(hAT-N26_DR|1547857:0.25351,hAT-N26_DR|1760925:0.01642)0.462:0.18740)0.713:0.05926)0.082:0.00075)0.790:0.00298,(hAT-N26_DR|615240:0.20854,((((hAT-N26_DR|961830:0.21599,hAT-N26_DR|222724:0.18517)0.696:0.00719,(hAT-N26_DR|63833:0.17420,hAT-N26_DR|1318942:0.27123)0.799:0.07660)0.750:0.00857,((hAT-N26_DR|289754:0.16995,hAT-N26_DR|1867686:0.10948)0.491:0.17763,(hAT-N26_DR|1963073:0.00989,hAT-N26_DR|1963072:0.03257)0.989:0.12661)0.889:0.06732)0.498:0.00626,(((hAT-N26_DR|370746:0.00064,hAT-N26_DR|870635:0.07653)0.749:0.27467,hAT-N26_DR|1475214:0.18509)0.754:0.01446,((hAT-N26_DR|783892:0.20020,(hAT-N26_DR|1760958:0.08701,hAT-N26_DR|1760959:0.01023)0.999:0.20877)0.781:0.03585,(hAT-N26_DR|1660531:0.21140,hAT-N26_DR|1248933:0.13046)0.973:0.04751)0.967:0.04293)0.767:0.00825)0.273:0.00118)0.773:0.00257)0.548:0.00199)0.812:0.00405,(((((((hAT-N26_DR|1117141:0.15740,hAT-N26_DR|950736:0.13252)0.222:0.00235,(hAT-N26_DR|1248907:0.03816,hAT-N26_DR|1771655:0.47196)0.900:0.16777)0.857:0.01823,hAT-N26_DR|1040123:0.12229)0.273:0.00064,(hAT-N26_DR|453684:0.14280,((((hAT-N26_DR|783851:0.06590,hAT-N26_DR|1867719:0.09700)0.387:0.02942,hAT-N26_DR|700892:0.17109)0.694:0.06876,hAT-N26_DR|1867724:0.17172)0.028:0.00073,hAT-N26_DR|1179519:0.10255)0.278:0.00666)0.772:0.01101)0.275:0.00599,(((hAT-N26_DR|783852:0.12098,((hAT-N26_DR|63836:0.10578,hAT-N26_DR|1867700:0.00071)0.548:0.05500,hAT-N26_DR|1117174:0.27846)0.582:0.06263)0.565:0.00060,hAT-N26_DR|289776:0.21051)0.811:0.01184,((((((hAT-N26_DR|63843:0.09415,hAT-N26_DR|950717:0.14682)0.936:0.01134,(((((hAT-N26_DR|950738:0.09926,hAT-N26_DR|1463085:0.08376)0.876:0.02486,hAT-N26_DR|463337:0.13622)0.063:0.00852,hAT-N26_DR|370771:0.15173)0.764:0.00370,((((hAT-N26_DR|1179509:0.12708,hAT-N26_DR|1248915:0.29426)0.546:0.00828,hAT-N26_DR|1963094:0.14182)0.786:0.00461,(hAT-N26_DR|63807:0.12779,(hAT-N26_DR|222717:0.17189,((hAT-N26_DR|1660544:0.09553,(hAT-N26_DR|453712:0.13594,hAT-N26_DR|1379625:0.09403)0.719:0.02164)0.763:0.00334,(hAT-N26_DR|1867722:0.14709,(hAT-N26_DR|861829:0.07336,hAT-N26_DR|1463129:0.13158)0.727:0.03531)0.830:0.00773)0.000:0.00066)0.759:0.00274)0.938:0.00603)0.329:0.00064,hAT-N26_DR|1117176:0.16913)0.879:0.00283)0.465:0.00065,((hAT-N26_DR|950704:0.16666,hAT-N26_DR|531004:0.16782)0.431:0.00450,hAT-N26_DR|1660524:0.13492)0.818:0.00446)0.806:0.00141)0.740:0.00171,((hAT-N26_DR|1660571:0.17292,hAT-N26_DR|463338:0.12703)0.382:0.00066,((hAT-N26_DR|1867672:0.12474,(hAT-N26_DR|1179537:0.11008,((hAT-N26_DR|700895:0.15232,(hAT-N26_DR|370772:0.12090,hAT-N26_DR|1463100:0.28143)0.569:0.00814)0.381:0.00901,(hAT-N26_DR|453704:0.15290,(hAT-N26_DR|783858:0.11102,hAT-N26_DR|1963065:0.03101)0.012:0.08848)0.856:0.01118)0.497:0.00408)0.933:0.01686)0.801:0.00930,(hAT-N26_DR|1660521:0.13221,(hAT-N26_DR|1179506:0.29597,(hAT-N26_DR|700868:0.01993,hAT-N26_DR|700869:0.02408)0.999:0.11361)0.105:0.00554)0.402:0.01583)0.751:0.00243)0.873:0.00482)0.916:0.00469,(hAT-N26_DR|1117150:0.31008,(hAT-N26_DR|1547849:0.22150,((hAT-N26_DR|1040119:0.28083,hAT-N26_DR|615271:0.13448)0.275:0.01704,hAT-N26_DR|1963064:0.18502)0.058:0.00123)0.312:0.01164)0.285:0.00470)0.786:0.00400,(((((hAT-N26_DR|783899:0.16115,(hAT-N26_DR|1187067:0.13485,(hAT-N26_DR|370748:0.24649,hAT-N26_DR|1963060:0.11030)0.729:0.00737)0.424:0.00065)0.895:0.01553,hAT-N26_DR|1117163:0.10542)0.797:0.00632,((hAT-N26_DR|1547853:0.02647,((hAT-N26_DR|1547854:0.02923,(hAT-N26_DR|1547869:0.01061,(hAT-N26_DR|1547859:0.00289,(hAT-N26_DR|63830:0.38818,hAT-N26_DR|950729:0.28400)0.444:0.26427)0.956:0.03010)0.867:0.00504)0.417:0.00399,(hAT-N26_DR|1547867:0.02233,hAT-N26_DR|1547866:0.02577)0.926:0.01174)0.922:0.01323)1.000:0.14875,((hAT-N26_DR|1867673:0.12336,((hAT-N26_DR|141117:0.10816,(hAT-N26_DR|1117165:0.15026,hAT-N26_DR|1760938:0.03728)0.437:0.10246)0.852:0.01209,(((hAT-N26_DR|1248918:0.12058,(hAT-N26_DR|1179550:0.14312,hAT-N26_DR|1963069:0.13090)0.611:0.00645)0.724:0.00484,(hAT-N26_DR|453695:0.13780,hAT-N26_DR|531003:0.11572)0.966:0.02783)0.806:0.00314,(hAT-N26_DR|214012:0.11313,hAT-N26_DR|1867677:0.21120)0.913:0.03648)0.817:0.00612)0.778:0.00423)0.774:0.00342,((hAT-N26_DR|289783:0.01605,hAT-N26_DR|1463115:0.15462)0.659:0.19803,hAT-N26_DR|950714:0.15684)0.715:0.01904)0.338:0.00236)0.733:0.00328)0.862:0.00729,((hAT-N26_DR|530981:0.12251,((hAT-N26_DR|141109:0.08178,hAT-N26_DR|961831:0.09608)0.432:0.13310,(hAT-N26_DR|861824:0.00070,hAT-N26_DR|1674181:0.13386)0.626:0.15409)0.812:0.03210)0.943:0.02656,(((hAT-N26_DR|370739:0.11175,hAT-N26_DR|1867678:0.14751)0.691:0.00537,(((hAT-N26_DR|141116:0.10610,hAT-N26_DR|141119:0.11673)0.769:0.00540,((((((hAT-N26_DR|961825:0.15127,hAT-N26_DR|530980:0.12809)0.194:0.00565,((hAT-N26_DR|950703:0.06948,hAT-N26_DR|950708:0.11206)0.888:0.03647,hAT-N26_DR|1963066:0.11525)0.380:0.00066)0.347:0.00490,(hAT-N26_DR|63813:0.18289,hAT-N26_DR|214008:0.10536)0.836:0.01595)0.653:0.00128,((hAT-N26_DR|1463122:0.05974,hAT-N26_DR|370768:0.07475)0.399:0.09739,((hAT-N26_DR|289752:0.15201,hAT-N26_DR|1867707:0.24195)0.939:0.21622,hAT-N26_DR|700898:0.07994)0.548:0.04303)0.783:0.01616)0.309:0.00072,(hAT-N26_DR|453678:0.16412,(hAT-N26_DR|1179535:0.21255,(hAT-N26_DR|149869:0.15818,hAT-N26_DR|950727:0.18351)0.593:0.00930)0.534:0.02273)0.787:0.01543)0.499:0.00916,(hAT-N26_DR|1318941:0.10357,hAT-N26_DR|141111:0.13217)0.894:0.01166)0.782:0.00063)0.917:0.01241,(((hAT-N26_DR|214031:0.13891,hAT-N26_DR|370760:0.12044)0.888:0.01108,((hAT-N26_DR|1248917:0.12616,(hAT-N26_DR|214013:0.14014,hAT-N26_DR|1867676:0.11988)0.177:0.01732)0.572:0.00066,(hAT-N26_DR|783882:0.14333,(hAT-N26_DR|1963088:0.12718,hAT-N26_DR|141122:0.09701)0.163:0.00067)0.770:0.00486)0.852:0.00412)0.857:0.00276,(((hAT-N26_DR|1463108:0.10527,(hAT-N26_DR|1040124:0.02880,hAT-N26_DR|1771643:0.03732)0.535:0.10307)0.882:0.01226,((hAT-N26_DR|700894:0.11983,hAT-N26_DR|1126107:0.30424)0.360:0.00064,hAT-N26_DR|1463095:0.13368)0.798:0.00752)0.779:0.00268,(hAT-N26_DR|214004:0.13091,((hAT-N26_DR|1475207:0.17318,(hAT-N26_DR|1475215:0.13928,hAT-N26_DR|1867666:0.07951)0.763:0.05879)0.696:0.01274,(hAT-N26_DR|453713:0.15906,hAT-N26_DR|1117166:0.13082)0.687:0.01340)0.527:0.00286)0.114:0.00065)0.794:0.00259)0.807:0.00066)0.874:0.00506)0.648:0.00217,((hAT-N26_DR|453681:0.21201,hAT-N26_DR|63811:0.11659)0.000:0.00217,(((((hAT-N26_DR|463326:0.28802,((hAT-N26_DR|961836:0.18019,hAT-N26_DR|1674176:0.08405)0.992:0.10738,(hAT-N26_DR|214034:0.16017,hAT-N26_DR|711068:0.21318)0.843:0.04187)0.699:0.06442)0.081:0.06114,((hAT-N26_DR|530978:0.01050,hAT-N26_DR|1867679:0.23693)0.532:0.11562,((hAT-N26_DR|214022:0.11929,(hAT-N26_DR|530985:0.03088,hAT-N26_DR|1771654:0.13316)0.394:0.10832)0.870:0.01299,(hAT-N26_DR|1760948:0.22776,hAT-N26_DR|1963061:0.01340)0.096:0.11091)0.831:0.00715)0.808:0.00445)0.407:0.00331,((hAT-N26_DR|1547861:0.13499,((hAT-N26_DR|783862:0.10536,(hAT-N26_DR|214030:0.02658,hAT-N26_DR|453691:0.07838)0.512:0.19227)0.586:0.01382,(hAT-N26_DR|1179539:0.11855,hAT-N26_DR|214029:0.11872)0.826:0.01453)0.100:0.00066)0.861:0.00937,((hAT-N26_DR|1867684:0.07430,(hAT-N26_DR|1126109:0.01598,hAT-N26_DR|1179524:0.18360)0.515:0.10391)0.856:0.02411,(hAT-N26_DR|1318937:0.13276,(hAT-N26_DR|861850:0.10367,(hAT-N26_DR|1660529:0.08697,((hAT-N26_DR|463335:0.00065,hAT-N26_DR|950733:0.20586)0.850:0.19519,hAT-N26_DR|289780:0.18079)0.548:0.01266)0.706:0.00891)0.309:0.00681)0.830:0.00859)0.871:0.00999)0.691:0.00178)0.836:0.00497,((hAT-N26_DR|793313:0.10685,hAT-N26_DR|1660558:0.20215)0.384:0.01957,((hAT-N26_DR|1179546:0.17206,((hAT-N26_DR|1179536:0.07838,(((hAT-N26_DR|711061:0.10343,(hAT-N26_DR|289759:0.07391,(hAT-N26_DR|1379613:0.12680,hAT-N26_DR|1760937:0.00064)0.894:0.08441)0.848:0.01086)0.922:0.01155,(hAT-N26_DR|1257958:0.12178,((((hAT-N26_DR|74183:0.0,hAT-N26_DR|380523:0.0):0.35092,hAT-N26_DR|531000:0.07138)0.817:0.11210,((hAT-N26_DR|1187074:0.01741,hAT-N26_DR|1547855:0.29350)0.343:0.10593,hAT-N26_DR|700870:0.06460)0.602:0.03877)0.019:0.03764,hAT-N26_DR|1040107:0.10919)0.775:0.12841)0.898:0.04635)0.528:0.00449,hAT-N26_DR|214019:0.10309)0.050:0.00071)0.821:0.00653,hAT-N26_DR|1463125:0.19392)0.301:0.00182)0.872:0.01181,(((hAT-N26_DR|793318:0.22372,hAT-N26_DR|74190:0.39925)0.994:0.26543,hAT-N26_DR|1674186:0.37299)0.820:0.07235,hAT-N26_DR|1867674:0.07306)0.480:0.02519)0.909:0.01251)0.809:0.01740)0.682:0.00168,((((((((hAT-N26_DR|1318930:0.14814,((hAT-N26_DR|453711:0.00064,(hAT-N26_DR|1179514:0.03844,hAT-N26_DR|1326567:0.00066)0.926:0.47846)0.765:0.11690,(hAT-N26_DR|63812:0.17337,(hAT-N26_DR|1179553:0.08973,hAT-N26_DR|1760956:0.28488)0.224:0.02187)0.234:0.00065)0.809:0.03932)0.189:0.00066,(((((hAT-N26_DR|1660555:0.00065,hAT-N26_DR|1963081:0.34256)0.923:0.08236,(hAT-N26_DR|1040132:0.03321,hAT-N26_DR|783857:0.04608)0.000:0.00781)0.640:0.02226,hAT-N26_DR|1179525:0.05359)0.632:0.02193,(hAT-N26_DR|1660520:0.06060,hAT-N26_DR|1463137:0.07235)0.881:0.03028)0.473:0.00789,hAT-N26_DR|1660546:0.11603)0.670:0.00656)0.801:0.01725,(((hAT-N26_DR|1463135:0.09818,(hAT-N26_DR|531012:0.10627,hAT-N26_DR|1867725:0.17172)0.988:0.03912)0.279:0.00408,(hAT-N26_DR|1179552:0.03501,hAT-N26_DR|1179554:0.04129)0.995:0.07579)0.963:0.01661,((hAT-N26_DR|1248929:0.11716,((((((hAT-N26_DR|1660517:0.05306,hAT-N26_DR|1660518:0.06824)0.939:0.01847,(((hAT-N26_DR|1660549:0.00517,hAT-N26_DR|1660574:0.00064)0.581:0.08225,((hAT-N26_DR|1660565:0.05876,(((hAT-N26_DR|1386641:0.13498,(hAT-N26_DR|1179508:0.04809,hAT-N26_DR|1660556:0.03600)0.765:0.01120)0.224:0.03509,hAT-N26_DR|1318940:0.09882)0.969:0.13688,hAT-N26_DR|531006:0.09373)0.749:0.02695)0.437:0.00065,((hAT-N26_DR|1379633:0.03566,hAT-N26_DR|1463121:0.20201)0.388:0.21050,hAT-N26_DR|63831:0.10385)0.477:0.00064)0.871:0.03299)0.908:0.01992,(((hAT-N26_DR|1463088:0.05958,(hAT-N26_DR|783883:0.07154,(hAT-N26_DR|1963055:0.05667,hAT-N26_DR|1379618:0.05893)0.391:0.00271)0.747:0.00400)0.944:0.01175,((hAT-N26_DR|625857:0.04716,(hAT-N26_DR|289757:0.06746,(hAT-N26_DR|1040098:0.21841,hAT-N26_DR|1771649:0.00852)0.597:0.10490)0.686:0.00493)0.957:0.01312,(((((hAT-N26_DR|793317:0.01008,hAT-N26_DR|1318929:0.05176)0.501:0.04978,hAT-N26_DR|1660570:0.06900)0.861:0.01161,hAT-N26_DR|380513:0.08193)0.900:0.00907,(hAT-N26_DR|1547856:0.04283,(hAT-N26_DR|1040108:0.01068,hAT-N26_DR|1963058:0.08181)0.305:0.04736)0.853:0.02409)0.103:0.00293,hAT-N26_DR|1318924:0.05282)0.858:0.00252)0.972:0.00763)0.311:0.00128,((hAT-N26_DR|1547852:0.01296,(hAT-N26_DR|1547858:0.00293,(hAT-N26_DR|1558003:0.00065,(hAT-N26_DR|1558004:0.00125,hAT-N26_DR|1558005:0.00249)0.900:0.00243)0.354:0.00516)0.971:0.01151)1.000:0.06220,((hAT-N26_DR|793315:0.07611,hAT-N26_DR|1963089:0.04775)0.990:0.02118,hAT-N26_DR|615262:0.07350)0.584:0.00118)0.864:0.00319)0.954:0.01210)0.308:0.00713)0.893:0.00614,(hAT-N26_DR|1248922:0.07081,(hAT-N26_DR|1558001:0.09308,hAT-N26_DR|1379632:0.06649)0.883:0.02598)0.828:0.00834)0.956:0.01424,((((hAT-N26_DR|214024:0.00527,(hAT-N26_DR|861835:0.00064,(hAT-N26_DR|380524:0.00344,hAT-N26_DR|870631:0.00534)0.000:0.00066)0.991:0.00066)0.939:0.00138,hAT-N26_DR|1547846:0.00462)1.000:0.14097,hAT-N26_DR|530997:0.07538)0.636:0.00531,(hAT-N26_DR|861839:0.10730,((hAT-N26_DR|1117173:0.02938,hAT-N26_DR|1660573:0.03511)0.887:0.01064,(hAT-N26_DR|1760953:0.05441,hAT-N26_DR|783863:0.04997)0.707:0.00151)0.945:0.02018)0.901:0.01179)0.784:0.00467)0.926:0.01368,((((hAT-N26_DR|1463094:0.09740,(hAT-N26_DR|615255:0.06818,((((hAT-N26_DR|63829:0.08028,(((((hAT-N26_DR|1326571:0.51161,hAT-N26_DR|1117172:0.00073)0.783:0.02752,hAT-N26_DR|463332:0.39980)0.762:0.03808,(((((hAT-N26_DR|1117153:0.01511,hAT-N26_DR|1117157:0.01789)0.715:0.00532,(hAT-N26_DR|1126114:0.00065,(((hAT-N26_DR|1126113:0.00148,(hAT-N26_DR|1126116:0.00149,hAT-N26_DR|1126117:0.00297)0.806:0.00148)0.774:0.00151,(hAT-N26_DR|1126119:0.00065,((hAT-N26_DR|1126110:0.00424,hAT-N26_DR|1040103:0.92164)0.337:0.01785,hAT-N26_DR|1126112:0.00065)0.817:0.00408)0.217:0.00148)1.000:0.07215,((hAT-N26_DR|1117154:0.01153,hAT-N26_DR|1126115:0.01736)0.787:0.00307,hAT-N26_DR|1126118:0.00520)0.858:0.00319)0.055:0.00064)0.881:0.00596)0.576:0.00564,hAT-N26_DR|1126111:0.02701)0.988:0.01589,(((((hAT-N26_DR|214033:0.07107,((hAT-N26_DR|141114:0.03118,hAT-N26_DR|711065:0.50093)0.503:0.30133,(hAT-N26_DR|1126108:0.00065,hAT-N26_DR|453709:0.28161)0.859:0.14685)0.499:0.12434)0.691:0.06427,(hAT-N26_DR|1867713:0.55809,hAT-N26_DR|1881278:0.01657)0.451:0.27579)0.705:0.04257,hAT-N26_DR|1475210:0.03465)0.325:0.00155,(hAT-N26_DR|1760933:0.02175,(hAT-N26_DR|1881269:0.04821,hAT-N26_DR|214035:0.07618)0.698:0.02135)0.748:0.00418)0.792:0.00341,((hAT-N26_DR|615250:0.58427,hAT-N26_DR|961834:0.02023)0.144:0.00139,hAT-N26_DR|961835:0.05542)0.365:0.00064)0.783:0.00111)0.189:0.00313,hAT-N26_DR|1867685:0.10701)0.089:0.00112)0.403:0.00268,(hAT-N26_DR|1463091:0.09736,(hAT-N26_DR|1475217:0.00066,(((hAT-N26_DR|1126104:0.29275,hAT-N26_DR|1318920:0.35407)0.843:0.25473,hAT-N26_DR|1326570:0.17366)0.939:0.12748,hAT-N26_DR|222721:0.13809)0.123:0.00073)0.964:0.03889)0.301:0.00179)0.779:0.00139,(hAT-N26_DR|950713:0.06839,(hAT-N26_DR|531002:0.07176,hAT-N26_DR|1867668:0.03787)0.147:0.00316)0.762:0.00230)0.880:0.00404)0.729:0.00144,hAT-N26_DR|1660516:0.06809)0.995:0.01529,hAT-N26_DR|1771650:0.04478)0.797:0.00236,(hAT-N26_DR|950700:0.05531,(hAT-N26_DR|1463128:0.04513,hAT-N26_DR|1867723:0.14345)0.699:0.01401)0.877:0.00691)0.873:0.00548)0.883:0.00504)0.960:0.00841,(hAT-N26_DR|1326576:0.06862,(hAT-N26_DR|1179533:0.11294,hAT-N26_DR|74188:0.09173)0.815:0.02914)0.953:0.00072)0.460:0.00129,(((hAT-N26_DR|793316:0.08070,hAT-N26_DR|298620:0.06792)0.092:0.00063,(hAT-N26_DR|711060:0.17993,hAT-N26_DR|1040109:0.01696)0.162:0.03544)0.778:0.00488,(hAT-N26_DR|1379605:0.10504,hAT-N26_DR|1674185:0.08528)0.750:0.00245)0.917:0.00723)0.937:0.00687,hAT-N26_DR|1558007:0.08549)0.929:0.00760)0.886:0.00666,((hAT-N26_DR|783895:0.10602,hAT-N26_DR|861820:0.06182)0.646:0.00966,(hAT-N26_DR|1674183:0.08952,hAT-N26_DR|950706:0.06814)0.725:0.01375)0.479:0.00558)0.304:0.00761)0.068:0.00261,(hAT-N26_DR|950707:0.03655,hAT-N26_DR|1179544:0.07854)0.883:0.06593)0.787:0.00477)0.620:0.00818)0.517:0.00551,(hAT-N26_DR|370754:0.13157,(hAT-N26_DR|540091:0.10238,hAT-N26_DR|615272:0.10325)0.223:0.00521)0.812:0.00598)0.806:0.00585,hAT-N26_DR|950739:0.06951)0.728:0.00422,((((((hAT-N26_DR|1179507:0.08138,((hAT-N26_DR|289761:0.00070,(hAT-N26_DR|1760923:0.28640,hAT-N26_DR|1117138:0.09745)0.421:0.32974)0.985:0.25364,hAT-N26_DR|1660532:0.08563)0.773:0.05047)0.472:0.00066,(hAT-N26_DR|289758:0.00067,hAT-N26_DR|1179511:0.05812)0.729:0.43920)0.365:0.01368,((hAT-N26_DR|298617:0.81011,hAT-N26_DR|370755:0.10080)0.316:0.01387,((hAT-N26_DR|214018:0.00066,(hAT-N26_DR|214027:0.35006,hAT-N26_DR|1463127:0.00073)0.579:0.25465)0.627:0.20252,(hAT-N26_DR|463329:0.29894,hAT-N26_DR|1660523:0.29169)0.863:0.16257)0.712:0.03866)0.821:0.04440)0.411:0.00066,hAT-N26_DR|950705:0.15229)0.762:0.01732,(((hAT-N26_DR|1867671:0.02728,(hAT-N26_DR|530976:0.17849,hAT-N26_DR|700890:0.97348)0.695:0.10687)0.437:0.08767,(hAT-N26_DR|289782:0.07615,hAT-N26_DR|615257:0.28204)0.000:0.00404)0.738:0.01272,(((hAT-N26_DR|861823:0.00066,(hAT-N26_DR|149870:0.54067,hAT-N26_DR|1660577:0.12868)0.399:0.07860)0.635:0.21607,(hAT-N26_DR|1040110:0.26398,hAT-N26_DR|453672:0.52798)0.201:0.02715)0.609:0.00679,((hAT-N26_DR|1463103:0.05111,((hAT-N26_DR|1179551:0.07692,(hAT-N26_DR|1660542:0.22745,hAT-N26_DR|1760922:0.00065)0.546:0.04443)0.658:0.09593,(hAT-N26_DR|783854:0.03303,(hAT-N26_DR|615264:0.27585,hAT-N26_DR|711058:0.00064)1.000:0.25887)0.818:0.03818)0.446:0.01192)0.492:0.00065,((hAT-N26_DR|1867702:0.19703,(hAT-N26_DR|961837:0.04512,hAT-N26_DR|1660552:0.16724)0.624:0.06438)0.225:0.00974,hAT-N26_DR|625865:0.07681)0.986:0.07731)0.751:0.01408)0.802:0.01531)0.238:0.00340)0.915:0.01189,(hAT-N26_DR|149868:0.25525,(((hAT-N26_DR|214011:0.12582,(hAT-N26_DR|1179522:0.09127,((hAT-N26_DR|453682:0.10425,hAT-N26_DR|1674174:0.06668)0.302:0.16204,(hAT-N26_DR|1117155:0.0,hAT-N26_DR|1117156:0.0,hAT-N26_DR|1117158:0.0,hAT-N26_DR|1117159:0.0,hAT-N26_DR|1117160:0.0):0.01672)0.542:0.05871)0.757:0.02607)0.407:0.00065,hAT-N26_DR|783856:0.09782)0.691:0.01453,(((hAT-N26_DR|1248928:0.06035,((hAT-N26_DR|783876:0.09706,hAT-N26_DR|1117137:0.12902)0.688:0.01733,(hAT-N26_DR|1463124:0.09011,(hAT-N26_DR|1318932:0.18709,hAT-N26_DR|1660553:0.10607)0.137:0.00230)0.277:0.01326)0.614:0.00066)0.982:0.02222,(hAT-N26_DR|1881270:0.24369,hAT-N26_DR|1248924:0.12248)0.000:0.00064)0.897:0.02094,((hAT-N26_DR|1963068:0.23543,(hAT-N26_DR|783872:0.40886,hAT-N26_DR|1660515:0.10150)0.305:0.00794)0.885:0.06317,(hAT-N26_DR|149863:0.09742,(hAT-N26_DR|950710:0.18464,hAT-N26_DR|1463131:0.16773)0.367:0.02253)0.981:0.10364)0.952:0.07290)0.715:0.01897)0.905:0.02676)0.815:0.01440)0.755:0.00370)0.905:0.00859,((hAT-N26_DR|1179534:0.13609,(hAT-N26_DR|1179542:0.03661,hAT-N26_DR|1179543:0.02545)1.000:0.08438)0.758:0.00471,(((hAT-N26_DR|214038:0.10129,hAT-N26_DR|1248932:0.11455)0.678:0.00942,hAT-N26_DR|861825:0.11493)0.876:0.00682,hAT-N26_DR|1660572:0.12701)0.369:0.00328)0.869:0.00350)0.365:0.00065,((((((((((hAT-N26_DR|1040099:0.11176,((((hAT-N26_DR|870633:0.12682,((hAT-N26_DR|453686:0.00695,hAT-N26_DR|1463119:0.00061)0.877:0.13366,hAT-N26_DR|1463117:0.10956)0.264:0.00496)0.852:0.00969,(hAT-N26_DR|783879:0.18980,hAT-N26_DR|1379609:0.09701)0.793:0.02035)0.305:0.00286,hAT-N26_DR|783880:0.12349)0.763:0.00209,(hAT-N26_DR|1248910:0.08132,hAT-N26_DR|1248911:0.10025)0.994:0.04251)0.100:0.00064)0.337:0.00168,((((((hAT-N26_DR|370740:0.05930,(hAT-N26_DR|1674173:0.09988,(hAT-N26_DR|861836:0.07374,hAT-N26_DR|1187070:0.08178)0.765:0.00535)0.715:0.01088)0.131:0.01462,((hAT-N26_DR|961826:0.10399,hAT-N26_DR|1558006:0.25294)0.355:0.00886,(((hAT-N26_DR|289756:0.12746,(hAT-N26_DR|74195:0.16677,hAT-N26_DR|453685:0.00073)0.419:0.04429)0.742:0.00804,(hAT-N26_DR|74187:0.13489,hAT-N26_DR|289773:0.12332)0.653:0.00730)0.021:0.00072,hAT-N26_DR|74186:0.12258)0.766:0.00486)0.070:0.00072)0.871:0.00912,hAT-N26_DR|289764:0.10333)0.928:0.00976,((hAT-N26_DR|783890:0.05482,(((((hAT-N26_DR|950731:0.05186,hAT-N26_DR|1547871:0.13202)0.382:0.07885,hAT-N26_DR|1463136:0.11005)0.852:0.04319,hAT-N26_DR|1674172:0.05879)0.185:0.00064,hAT-N26_DR|861856:0.21086)0.391:0.00782,hAT-N26_DR|1867694:0.38140)0.364:0.01646)0.758:0.01435,((((((((hAT-N26_DR|1257957:0.05253,((hAT-N26_DR|1674171:0.50844,hAT-N26_DR|1760946:0.00073)0.752:0.07457,hAT-N26_DR|298618:0.39364)0.848:0.13943)0.195:0.01221,hAT-N26_DR|370743:0.07946)0.790:0.01440,hAT-N26_DR|214017:0.16976)0.734:0.00635,hAT-N26_DR|615241:0.07294)0.922:0.03058,(hAT-N26_DR|74189:0.09104,hAT-N26_DR|1463118:0.11740)0.636:0.03043)0.509:0.00473,hAT-N26_DR|711069:0.14846)0.703:0.00430,(hAT-N26_DR|1463123:0.02300,hAT-N26_DR|1963062:0.27492)0.577:0.12801)0.423:0.00130,(((hAT-N26_DR|222716:0.34116,hAT-N26_DR|370741:0.05495)0.595:0.03938,hAT-N26_DR|1463104:0.10643)0.068:0.00065,hAT-N26_DR|222722:0.33263)0.804:0.01245)0.394:0.00455)0.146:0.00364)0.913:0.00678,((hAT-N26_DR|531007:0.11573,hAT-N26_DR|1867667:0.09073)0.420:0.00476,hAT-N26_DR|783881:0.65463)0.656:0.00073)0.950:0.00722,((hAT-N26_DR|1867683:0.12276,hAT-N26_DR|1881271:0.11162)0.769:0.00676,((((hAT-N26_DR|214037:0.20333,((hAT-N26_DR|1040102:0.10675,hAT-N26_DR|1050739:0.13813)0.253:0.00378,hAT-N26_DR|1040100:0.13171)0.814:0.00664)0.188:0.00244,(hAT-N26_DR|1660519:0.09697,hAT-N26_DR|1386643:0.14196)0.739:0.00803)0.821:0.00729,hAT-N26_DR|289779:0.13225)0.772:0.00338,(hAT-N26_DR|1963082:0.11945,hAT-N26_DR|711059:0.17368)0.681:0.01164)0.739:0.00331)0.773:0.00156)0.648:0.00262)0.829:0.00506,((((hAT-N26_DR|615273:0.12435,(hAT-N26_DR|540094:0.03792,hAT-N26_DR|1881279:0.18389)0.086:0.09912)0.800:0.01731,(hAT-N26_DR|74191:0.18350,hAT-N26_DR|783878:0.11135)0.662:0.00563)0.794:0.00470,hAT-N26_DR|783896:0.09485)0.173:0.00064,(hAT-N26_DR|1318928:0.06388,((hAT-N26_DR|615258:0.10745,(hAT-N26_DR|783886:0.10535,hAT-N26_DR|1660557:0.15936)0.523:0.00880)0.977:0.01534,(hAT-N26_DR|950698:0.10303,hAT-N26_DR|861828:0.11823)0.384:0.00066)0.178:0.00074)0.721:0.00074)0.660:0.00497)0.851:0.00440,hAT-N26_DR|1379624:0.12551)0.839:0.00315,((hAT-N26_DR|1117140:0.11569,(hAT-N26_DR|700901:0.12375,hAT-N26_DR|711067:0.11581)0.883:0.01180)0.941:0.01191,((hAT-N26_DR|1674175:0.15077,hAT-N26_DR|453710:0.15472)0.000:0.00073,(((((hAT-N26_DR|615278:0.07946,hAT-N26_DR|615276:0.06593)0.997:0.08361,hAT-N26_DR|1547845:0.13196)0.887:0.02537,((hAT-N26_DR|1760960:0.08803,hAT-N26_DR|1760961:0.08666)0.695:0.02549,hAT-N26_DR|1257960:0.23617)0.717:0.01270)0.000:0.00351,(hAT-N26_DR|1963054:0.13857,hAT-N26_DR|1326575:0.15138)0.124:0.01290)0.935:0.01193,hAT-N26_DR|1379634:0.10729)0.452:0.00366)0.835:0.00504)0.019:0.00138)0.750:0.00162,((((hAT-N26_DR|1040131:0.06378,hAT-N26_DR|453698:0.09426)0.208:0.00422,hAT-N26_DR|1040130:0.06642)0.990:0.03954,(hAT-N26_DR|1117139:0.10550,hAT-N26_DR|1379612:0.32357)0.849:0.06085)0.566:0.00348,hAT-N26_DR|1179547:0.13841)0.821:0.00065)0.774:0.00165,(hAT-N26_DR|615253:0.13516,(hAT-N26_DR|1771648:0.17179,hAT-N26_DR|700872:0.09562)0.831:0.00980)0.893:0.01362)0.781:0.00218,((hAT-N26_DR|141121:0.08599,(hAT-N26_DR|380521:0.20213,hAT-N26_DR|1547863:0.18742)0.057:0.00160)0.943:0.06356,(hAT-N26_DR|531009:0.05978,(hAT-N26_DR|1660525:0.00064,hAT-N26_DR|1117145:0.46305)0.553:0.11603)0.393:0.00783)0.299:0.01214)0.740:0.00135,(hAT-N26_DR|870634:0.17531,(hAT-N26_DR|783853:0.17080,hAT-N26_DR|370765:0.23699)0.399:0.01477)0.867:0.01327)0.756:0.00303,hAT-N26_DR|1248906:0.08660)0.521:0.00279)0.911:0.00652)0.375:0.00207)0.642:0.00261)0.882:0.00480)0.420:0.00191)0.083:0.00229,(hAT-N26_DR|1475208:0.17572,((hAT-N26_DR|1760947:0.14885,((hAT-N26_DR|1040101:0.10685,hAT-N26_DR|1379611:0.15864)0.352:0.02437,(((hAT-N26_DR|1660522:0.18716,(hAT-N26_DR|1963074:0.04246,hAT-N26_DR|1318921:0.09887)0.626:0.02431)0.480:0.00134,hAT-N26_DR|615254:0.11456)0.222:0.00800,((hAT-N26_DR|463336:0.00074,hAT-N26_DR|1463093:0.16479)0.611:0.12212,(hAT-N26_DR|214032:0.11129,hAT-N26_DR|1760928:0.18879)0.804:0.00839)0.876:0.01027)0.566:0.00421)0.541:0.00527)0.650:0.00791,((hAT-N26_DR|1771644:0.11466,hAT-N26_DR|1248919:0.12050)0.814:0.00819,hAT-N26_DR|1248905:0.10552)0.326:0.00451)0.908:0.01356)0.889:0.01126)0.375:0.00134)0.942:0.01340,hAT-N26_DR|453677:0.18655)0.068:0.00422)0.791:0.00237)0.394:0.00147,((hAT-N26_DR|214009:0.09848,hAT-N26_DR|1179530:0.13458)0.758:0.04216,(hAT-N26_DR|370742:0.00065,hAT-N26_DR|1867716:0.10008)0.686:0.14107)0.545:0.00535)0.911:0.01613,((hAT-N26_DR|861851:0.01834,(hAT-N26_DR|861852:0.02502,(hAT-N26_DR|861853:0.02128,(hAT-N26_DR|950711:0.60608,(hAT-N26_DR|615236:0.00061,hAT-N26_DR|1660540:0.01383)0.000:0.00513)0.496:0.03798)0.000:0.02508)0.820:0.01046)0.997:0.12121,(hAT-N26_DR|615263:0.00794,hAT-N26_DR|1463097:0.06331)0.547:0.21852)0.845:0.02972)0.345:0.01072)0.816:0.00568,(((hAT-N26_DR|1660543:0.21305,(hAT-N26_DR|783860:0.15631,hAT-N26_DR|1179523:0.19933)0.802:0.01622)0.479:0.00659,(hAT-N26_DR|453699:0.15111,hAT-N26_DR|63817:0.23341)0.786:0.03672)0.404:0.00527,((hAT-N26_DR|141107:0.20240,(hAT-N26_DR|793314:0.21099,(((hAT-N26_DR|1963070:0.14430,hAT-N26_DR|370773:0.12552)0.624:0.01121,hAT-N26_DR|1187068:0.21885)0.730:0.00857,hAT-N26_DR|625852:0.18458)0.917:0.01853)0.943:0.02108)0.837:0.01025,((hAT-N26_DR|1674179:0.46352,(hAT-N26_DR|861841:0.20441,(((((hAT-N26_DR|298621:0.30319,hAT-N26_DR|1760949:0.35696)0.503:0.09530,hAT-N26_DR|1760931:0.16487)0.860:0.09312,((hAT-N26_DR|1179545:0.20145,hAT-N26_DR|540097:0.13608)0.615:0.05775,(((hAT-N26_DR|950734:0.16512,hAT-N26_DR|149862:0.55597)0.379:0.00064,hAT-N26_DR|1760951:0.27849)0.831:0.08365,hAT-N26_DR|1248903:0.16400)0.744:0.03225)0.875:0.06507)0.852:0.04082,((hAT-N26_DR|1379628:0.11993,(hAT-N26_DR|700876:0.06977,hAT-N26_DR|1760945:0.16022)0.274:0.02560)0.751:0.10044,hAT-N26_DR|793310:0.37214)0.741:0.15191)0.983:0.08910,((hAT-N26_DR|1660569:0.25407,((hAT-N26_DR|950730:0.21078,hAT-N26_DR|1187072:0.31776)0.361:0.02246,(hAT-N26_DR|1379621:0.29202,hAT-N26_DR|1050735:0.37613)0.254:0.03114)0.200:0.00488)0.463:0.04988,hAT-N26_DR|1117148:0.15054)0.681:0.03528)0.712:0.01195)0.046:0.00700)0.039:0.00065,((hAT-N26_DR|861837:0.21575,(hAT-N26_DR|141120:0.07834,(hAT-N26_DR|531008:0.38400,hAT-N26_DR|1117143:0.00066)0.632:0.03387)0.944:0.24352)0.635:0.00870,hAT-N26_DR|700875:0.22630)0.639:0.01076)0.879:0.02319)0.787:0.00822)0.324:0.01040)0.243:0.00537)0.471:0.00575)0.064:0.00102,((((((((hAT-N26_DR|1179527:0.14295,(hAT-N26_DR|1867701:0.25851,(hAT-N26_DR|1379616:0.23583,(hAT-N26_DR|1318943:0.01895,hAT-N26_DR|298626:0.06552)0.952:0.09628)0.836:0.03353)0.634:0.02149)0.658:0.00802,(hAT-N26_DR|1117147:0.21539,hAT-N26_DR|1867688:0.16159)0.679:0.02162)0.715:0.00252,(hAT-N26_DR|1050738:0.19398,(hAT-N26_DR|530974:0.06850,(hAT-N26_DR|289774:0.22959,hAT-N26_DR|1248916:0.25891)0.082:0.00728)0.321:0.03397)0.719:0.03997)0.776:0.00536,((((hAT-N26_DR|370764:0.02601,hAT-N26_DR|861834:0.24713)0.073:0.11174,(hAT-N26_DR|615275:0.15056,hAT-N26_DR|214003:0.12536)0.542:0.01779)0.859:0.07173,(hAT-N26_DR|615242:0.17715,(hAT-N26_DR|1760944:0.18183,(hAT-N26_DR|453680:0.19444,hAT-N26_DR|214007:0.13114)0.765:0.07189)0.717:0.01714)0.197:0.01351)0.756:0.00416,((hAT-N26_DR|1179540:0.06456,hAT-N26_DR|370766:0.15969)0.776:0.03118,hAT-N26_DR|615259:0.25353)0.697:0.00811)0.460:0.00065)0.687:0.00093,((hAT-N26_DR|1248926:0.04525,(hAT-N26_DR|700885:0.17892,hAT-N26_DR|1963090:0.05444)0.866:0.08308)0.739:0.05161,(hAT-N26_DR|625859:0.08403,hAT-N26_DR|1379627:0.00064)0.978:0.19106)0.787:0.02120)0.271:0.00299,((hAT-N26_DR|1660537:0.21376,(hAT-N26_DR|289769:0.24487,hAT-N26_DR|1963067:0.23135)0.837:0.04940)0.000:0.00101,hAT-N26_DR|950728:0.25386)0.084:0.01493)0.829:0.00623,(((hAT-N26_DR|1379620:0.19005,(hAT-N26_DR|1463092:0.10124,(hAT-N26_DR|950726:0.29979,hAT-N26_DR|1379604:0.04852)0.362:0.05172)0.002:0.01077)0.671:0.00900,((hAT-N26_DR|453706:0.19488,((hAT-N26_DR|615274:0.20130,((hAT-N26_DR|1318918:0.16939,hAT-N26_DR|141110:0.08250)0.669:0.00736,(hAT-N26_DR|1179541:0.09821,(hAT-N26_DR|1248904:0.11133,(hAT-N26_DR|1179517:0.26765,hAT-N26_DR|700899:0.22958)0.323:0.04228)0.449:0.02277)0.646:0.06088)0.056:0.00100)0.264:0.01933,(hAT-N26_DR|298622:0.07279,((hAT-N26_DR|615248:0.08265,(hAT-N26_DR|950716:0.00517,hAT-N26_DR|1558002:0.15616)0.941:0.09248)0.337:0.18699,(hAT-N26_DR|141124:0.00065,hAT-N26_DR|861832:0.16997)0.871:0.42571)0.585:0.07456)0.695:0.03117)0.672:0.00341)0.621:0.01159,(hAT-N26_DR|298624:0.23620,hAT-N26_DR|1771647:0.07499)0.889:0.12210)0.771:0.00064)0.586:0.00136,(((((hAT-N26_DR|1867710:0.23380,(hAT-N26_DR|615251:0.34970,hAT-N26_DR|1326573:0.36982)0.723:0.07809)0.845:0.03394,hAT-N26_DR|961829:0.24315)0.437:0.00383,((hAT-N26_DR|783897:0.06714,hAT-N26_DR|1463107:0.06531)0.616:0.14387,(hAT-N26_DR|783867:0.04256,(hAT-N26_DR|453671:0.00066,hAT-N26_DR|783893:0.08404)0.842:0.08870)0.741:0.20068)0.366:0.01078)0.819:0.00981,((hAT-N26_DR|783864:0.27092,(hAT-N26_DR|1760929:0.21277,((hAT-N26_DR|700880:0.27876,hAT-N26_DR|950718:0.16527)0.692:0.06409,(hAT-N26_DR|1660561:0.22999,hAT-N26_DR|1867726:0.11246)0.156:0.00066)0.330:0.00074)0.446:0.00866)0.072:0.00061,hAT-N26_DR|1040117:0.23660)0.828:0.00636)0.054:0.00066,((hAT-N26_DR|1379607:0.04467,hAT-N26_DR|1963080:0.06312)0.884:0.14094,(hAT-N26_DR|289751:0.24298,(hAT-N26_DR|1867680:0.21524,(hAT-N26_DR|861854:0.11514,hAT-N26_DR|783875:0.20558)0.141:0.00696)0.577:0.02142)0.557:0.01053)0.852:0.01030)0.802:0.00187)0.889:0.00727)0.617:0.00365,((((((hAT-N26_DR|1867669:0.18695,(hAT-N26_DR|1050737:0.30411,hAT-N26_DR|1867718:0.20585)0.334:0.02628)0.402:0.02366,hAT-N26_DR|370737:0.26583)0.740:0.01749,(hAT-N26_DR|1463090:0.21487,(hAT-N26_DR|861848:0.15887,hAT-N26_DR|1547865:0.05687)0.779:0.03662)0.791:0.01474)0.908:0.02665,((hAT-N26_DR|453689:0.18653,(hAT-N26_DR|1963079:0.11609,(hAT-N26_DR|1117149:0.18565,hAT-N26_DR|1660545:0.18262)0.217:0.05913)0.124:0.02963)0.828:0.03229,(((hAT-N26_DR|783869:0.20806,hAT-N26_DR|1257956:0.19708)0.165:0.00821,hAT-N26_DR|289772:0.20958)0.876:0.01720,((((((hAT-N26_DR|1126103:0.28681,hAT-N26_DR|700896:0.11904)0.615:0.07833,((hAT-N26_DR|463334:0.26648,(((hAT-N26_DR|1326574:0.19240,(hAT-N26_DR|74184:0.20825,hAT-N26_DR|298616:0.26887)0.868:0.08810)0.903:0.10435,hAT-N26_DR|74192:0.28716)1.000:0.32270,hAT-N26_DR|783859:0.15958)0.731:0.03871)0.781:0.04285,((hAT-N26_DR|615252:0.04051,hAT-N26_DR|783885:0.22454)0.911:0.09836,(hAT-N26_DR|1547868:0.11731,(hAT-N26_DR|141118:0.26540,(hAT-N26_DR|1760942:0.19864,hAT-N26_DR|1867670:0.26774)0.899:0.09165)0.842:0.12231)0.781:0.08001)0.764:0.03608)0.932:0.11107)0.916:0.07788,(hAT-N26_DR|1881272:0.57992,hAT-N26_DR|1867712:0.21981)0.902:0.18812)0.244:0.00102,hAT-N26_DR|961824:0.33399)0.500:0.02531,((((((hAT-N26_DR|380514:0.22741,hAT-N26_DR|531001:0.24246)0.891:0.04566,hAT-N26_DR|1040104:0.20514)0.850:0.03314,hAT-N26_DR|1318916:0.30314)0.049:0.01448,(hAT-N26_DR|141112:0.03364,hAT-N26_DR|1660576:0.42440)0.766:0.15465)0.784:0.02597,((((hAT-N26_DR|453675:0.00064,(hAT-N26_DR|63846:0.00065,hAT-N26_DR|615270:0.17280)0.344:0.06743)0.640:0.36278,(((hAT-N26_DR|1318923:0.23631,hAT-N26_DR|63828:0.20429)0.894:0.04998,hAT-N26_DR|625856:0.26987)0.315:0.00579,(hAT-N26_DR|1386642:0.49687,hAT-N26_DR|700886:0.51259)0.672:0.10918)0.731:0.01542)0.639:0.00520,((hAT-N26_DR|1660560:0.15932,hAT-N26_DR|615249:0.28938)0.573:0.06233,hAT-N26_DR|1674180:0.35690)0.664:0.02099)0.526:0.01688,(hAT-N26_DR|1318922:0.15458,(hAT-N26_DR|1040097:0.09419,(hAT-N26_DR|711057:0.17340,((hAT-N26_DR|298615:0.01547,hAT-N26_DR|1660526:0.29921)0.676:0.30051,(hAT-N26_DR|63810:0.19963,(hAT-N26_DR|793309:0.21875,(hAT-N26_DR|298614:0.32417,hAT-N26_DR|1050740:0.05626)0.673:0.03815)0.464:0.03673)0.453:0.04013)0.317:0.01335)0.798:0.03986)0.520:0.00064)0.991:0.06871)0.543:0.03841)0.257:0.02070,hAT-N26_DR|370763:0.19877)0.700:0.00129)0.672:0.02323,((hAT-N26_DR|1179538:0.31732,(hAT-N26_DR|1040114:0.24754,hAT-N26_DR|1040106:0.23674)0.774:0.13710)0.377:0.00076,hAT-N26_DR|214025:0.21146)0.769:0.01905)0.182:0.00708)0.716:0.00597)0.119:0.00342)0.547:0.00487,(hAT-N26_DR|700897:0.36865,(hAT-N26_DR|783868:0.21252,hAT-N26_DR|1867681:0.15544)0.227:0.01902)0.646:0.05012)0.721:0.00441,((((hAT-N26_DR|861827:0.02658,hAT-N26_DR|1881273:0.05210)0.522:0.16929,(hAT-N26_DR|1050731:0.28128,(hAT-N26_DR|1660547:0.17774,(hAT-N26_DR|1318913:0.04180,(hAT-N26_DR|453702:0.10907,hAT-N26_DR|1463132:0.00064)0.001:0.00372)0.855:0.05776)0.202:0.02917)0.924:0.68727)0.174:0.00094,(hAT-N26_DR|530993:0.28764,((hAT-N26_DR|530975:0.00066,(hAT-N26_DR|214039:0.51066,(hAT-N26_DR|1463087:0.00073,(hAT-N26_DR|289784:0.54045,hAT-N26_DR|1126102:0.00065)0.459:0.07081)0.791:0.40780)0.829:0.14775)0.106:0.10113,(hAT-N26_DR|1760954:0.29036,hAT-N26_DR|950737:0.16094)0.504:0.00065)0.582:0.00715)0.842:0.02969)0.301:0.00061,(((hAT-N26_DR|380518:0.12481,hAT-N26_DR|63808:0.20415)0.974:0.20198,(((hAT-N26_DR|783877:0.18329,hAT-N26_DR|1117144:0.25060)0.688:0.03297,hAT-N26_DR|950723:0.28557)0.279:0.01600,((hAT-N26_DR|1040120:0.34868,hAT-N26_DR|1881268:0.26116)0.915:0.06172,(hAT-N26_DR|1963092:0.12478,(((hAT-N26_DR|370757:0.20248,hAT-N26_DR|1463106:0.15655)1.000:0.41951,(hAT-N26_DR|531013:0.43397,(hAT-N26_DR|615244:0.18841,hAT-N26_DR|1867703:0.39639)0.431:0.05055)0.856:0.08660)0.584:0.04035,hAT-N26_DR|1660562:0.16562)0.713:0.06257)0.084:0.00065)0.885:0.05142)0.743:0.04405)0.802:0.02582,((((hAT-N26_DR|63809:0.06272,(hAT-N26_DR|783866:0.29045,hAT-N26_DR|1463120:0.00065)0.698:0.11001)0.793:0.07188,(hAT-N26_DR|783855:0.06993,(hAT-N26_DR|1326577:0.11692,hAT-N26_DR|1040094:0.12929)0.833:0.03450)0.970:0.08687)0.892:0.03736,((((hAT-N26_DR|1179513:0.25638,hAT-N26_DR|700881:0.06182)0.314:0.21344,(hAT-N26_DR|370775:0.44421,(hAT-N26_DR|615235:0.23320,hAT-N26_DR|1867695:0.00528)0.579:0.17629)0.498:0.06136)0.957:0.08879,(hAT-N26_DR|540093:0.13194,hAT-N26_DR|531005:0.06785)0.711:0.00629)0.775:0.02897,(hAT-N26_DR|950732:0.18521,hAT-N26_DR|1040095:0.00065)0.622:0.12838)0.343:0.00064)0.697:0.00980,(hAT-N26_DR|1963057:0.16412,(((hAT-N26_DR|1248931:0.34617,hAT-N26_DR|700902:0.16227)0.715:0.04002,((((hAT-N26_DR|370745:0.24374,(hAT-N26_DR|370770:0.22757,hAT-N26_DR|625858:0.36310)0.998:0.21504)0.258:0.01665,hAT-N26_DR|1963063:0.00073)0.342:0.02172,((((hAT-N26_DR|530983:0.24014,hAT-N26_DR|950712:0.13496)0.950:0.07479,hAT-N26_DR|370752:0.11883)0.949:0.05816,hAT-N26_DR|961832:0.18871)0.606:0.00676,(hAT-N26_DR|1257954:0.28811,hAT-N26_DR|222723:0.14175)0.929:0.15975)0.739:0.02384)0.825:0.02876,((hAT-N26_DR|1963084:0.40100,hAT-N26_DR|1257955:0.60727)0.952:0.16827,((hAT-N26_DR|531010:0.21049,hAT-N26_DR|1771641:0.17902)0.908:0.07069,((hAT-N26_DR|380522:0.14119,hAT-N26_DR|1379608:0.30755)0.738:0.09239,hAT-N26_DR|530991:0.37599)0.222:0.02798)0.381:0.08157)0.703:0.06674)0.413:0.02737)0.217:0.00525,hAT-N26_DR|1760930:0.37857)0.817:0.02241)0.679:0.00477)0.707:0.01548)0.808:0.01083)0.481:0.00129)0.825:0.00378)0.808:0.00412)0.842:0.01084)0.840:0.00879,((((hAT-N26_DR|289771:0.17155,hAT-N26_DR|370753:0.19057)0.556:0.02337,((hAT-N26_DR|1760943:0.25570,hAT-N26_DR|380515:0.24068)0.607:0.02021,(hAT-N26_DR|222715:0.29089,(((hAT-N26_DR|1318917:0.18059,hAT-N26_DR|222720:0.24172)0.631:0.02561,(hAT-N26_DR|625863:0.33132,(hAT-N26_DR|149865:0.22314,hAT-N26_DR|1179510:0.57266)0.769:0.09423)0.361:0.01277)0.801:0.00879,(((hAT-N26_DR|1463138:0.00364,hAT-N26_DR|1463139:0.01737)1.000:0.22610,((hAT-N26_DR|700878:0.24320,(((hAT-N26_DR|1179549:0.21987,hAT-N26_DR|63814:0.24487)0.655:0.03896,hAT-N26_DR|1463113:0.25167)0.454:0.00233,((hAT-N26_DR|453703:0.20153,hAT-N26_DR|1760952:0.21739)0.880:0.04135,hAT-N26_DR|453693:0.28966)0.757:0.01090)0.951:0.05102)0.627:0.02369,hAT-N26_DR|298625:0.45022)0.345:0.05173)0.390:0.00066,(hAT-N26_DR|540098:0.17175,hAT-N26_DR|1379614:0.02577)0.417:0.21306)0.151:0.01875)0.658:0.00250)0.110:0.00700)0.100:0.00547)0.859:0.00857,(hAT-N26_DR|1963056:0.17793,hAT-N26_DR|289785:0.12799)0.995:0.20527)0.279:0.00065,(((hAT-N26_DR|1660575:0.10149,(hAT-N26_DR|63841:0.07739,hAT-N26_DR|1867714:0.04528)0.410:0.06218)0.815:0.06965,((hAT-N26_DR|861831:0.06677,hAT-N26_DR|1660564:0.23455)0.819:0.09891,(((hAT-N26_DR|1463105:0.17943,hAT-N26_DR|1547864:0.20603)0.715:0.05544,hAT-N26_DR|141106:0.12258)0.835:0.05312,hAT-N26_DR|463330:0.18910)0.005:0.00428)0.371:0.00611)0.266:0.01703,((hAT-N26_DR|1547872:0.19815,hAT-N26_DR|1760921:0.07394)0.895:0.16636,hAT-N26_DR|700900:0.17066)0.831:0.06478)0.794:0.00921)0.834:0.00418)0.808:0.00724)0.000:0.00066)0.792:0.00373)0.853:0.00655,((((hAT-N26_DR|63844:0.04660,hAT-N26_DR|289763:0.00064)0.408:0.15635,((hAT-N26_DR|453688:0.00065,hAT-N26_DR|1379606:0.17620)0.606:0.18353,hAT-N26_DR|711062:0.40481)0.683:0.02223)0.881:0.03108,((hAT-N26_DR|861826:0.19492,hAT-N26_DR|1326568:0.07441)0.916:0.05741,(hAT-N26_DR|530994:0.12872,hAT-N26_DR|1050736:0.16373)0.781:0.01590)0.739:0.00379)0.084:0.00514,((((hAT-N26_DR|1463109:0.00065,(hAT-N26_DR|1040121:0.04488,hAT-N26_DR|1117177:0.25223)0.398:0.01383)0.939:0.08258,(hAT-N26_DR|289765:0.00065,(hAT-N26_DR|370774:0.00065,hAT-N26_DR|1318936:0.01931)0.894:0.16179)0.664:0.03722)0.719:0.00073,hAT-N26_DR|1867689:0.12536)0.770:0.02351,((hAT-N26_DR|540095:0.19899,(hAT-N26_DR|380519:0.20299,hAT-N26_DR|861822:0.18700)0.261:0.00928)0.942:0.03281,((hAT-N26_DR|950702:0.20122,((hAT-N26_DR|1963071:0.08028,(hAT-N26_DR|63839:0.11971,hAT-N26_DR|1475218:0.08531)0.588:0.10141)0.755:0.01866,hAT-N26_DR|1660527:0.14824)0.049:0.00065)0.648:0.01212,hAT-N26_DR|1660551:0.20916)0.735:0.00560)0.327:0.00226)0.696:0.00497)0.791:0.00626)0.091:0.00297,hAT-N26_DR|1050734:0.17778)0.911:0.01550)0.400:0.00302,(((((hAT-N26_DR|1771653:0.16578,(hAT-N26_DR|1660539:0.22346,(hAT-N26_DR|1463116:0.28864,hAT-N26_DR|380516:0.14961)0.228:0.05193)0.420:0.02206)0.876:0.02943,(hAT-N26_DR|1117162:0.18780,hAT-N26_DR|463331:0.33094)0.591:0.01582)0.372:0.01421,(((hAT-N26_DR|1760934:0.10336,hAT-N26_DR|615237:0.20278)0.741:0.01866,((((hAT-N26_DR|711063:0.42409,hAT-N26_DR|783850:0.10168)0.824:0.09396,hAT-N26_DR|615246:0.17091)0.333:0.00064,((hAT-N26_DR|1248921:0.15543,hAT-N26_DR|1760936:0.19844)0.705:0.01645,(hAT-N26_DR|861842:0.16932,hAT-N26_DR|1248913:0.16412)0.622:0.00469)0.117:0.00347)0.858:0.02003,((hAT-N26_DR|1248908:0.09664,hAT-N26_DR|700887:0.19659)0.346:0.04956,hAT-N26_DR|1040129:0.11685)0.373:0.02154)0.361:0.00065)0.145:0.00065,(hAT-N26_DR|63823:0.32267,(hAT-N26_DR|615266:0.11128,(hAT-N26_DR|298619:0.28550,hAT-N26_DR|1660566:0.15740)0.347:0.04253)0.627:0.04638)0.710:0.02162)0.737:0.00624)0.816:0.01515,(hAT-N26_DR|530999:0.26521,(((hAT-N26_DR|1379615:0.24527,(hAT-N26_DR|214005:0.13650,hAT-N26_DR|1179512:0.18722)0.006:0.00485)0.880:0.01739,(((hAT-N26_DR|1660528:0.15361,hAT-N26_DR|783871:0.22269)0.635:0.02382,((hAT-N26_DR|1963083:0.22560,hAT-N26_DR|1257959:0.37312)0.612:0.02117,(hAT-N26_DR|1040115:0.28258,hAT-N26_DR|1187075:0.19012)0.744:0.01488)0.808:0.00851)0.363:0.00416,((hAT-N26_DR|463328:0.08473,hAT-N26_DR|1379619:0.03067)0.445:0.18310,(hAT-N26_DR|1248914:0.19093,hAT-N26_DR|453694:0.19844)0.888:0.03435)0.779:0.01708)0.664:0.00270)0.405:0.00108,hAT-N26_DR|1463098:0.22391)0.239:0.00611)0.368:0.00065)0.381:0.00478,(((hAT-N26_DR|1318914:0.27440,hAT-N26_DR|861844:0.20020)0.249:0.00075,(hAT-N26_DR|1318912:0.14829,(((hAT-N26_DR|1179516:0.21252,hAT-N26_DR|289760:0.18912)0.948:0.08023,(hAT-N26_DR|1547860:0.32248,hAT-N26_DR|1867711:0.27543)0.717:0.03222)0.694:0.00452,(hAT-N26_DR|63818:0.12164,(hAT-N26_DR|950699:0.27939,hAT-N26_DR|1771642:0.15173)0.179:0.08742)0.816:0.03839)0.800:0.00779)0.187:0.00064)0.560:0.00554,hAT-N26_DR|1867717:0.22413)0.798:0.01227)0.868:0.01457);
```
