## Supplementary Data 2 for "A genomic portrait of zebrafish transposable elements and their spatiotemporal embryonic expression": hAT-N29_DR.mafft.nwk

```
((((hAT-N29_DR|959509:0.03622,hAT-N29_DR|1385221:0.05261)0.823:0.00239,((hAT-N29_DR|1048518:0.02640,hAT-N29_DR|1124119:0.03055)0.734:0.00851,(hAT-N29_DR|791419:0.02196,(((hAT-N29_DR|1671240:0.03320,hAT-N29_DR|959462:0.01520)0.389:0.00321,hAT-N29_DR|1185592:0.02553)0.554:0.00145,hAT-N29_DR|378486:0.01748)0.989:0.00858)0.903:0.00374)0.912:0.00263)0.873:0.00165,(hAT-N29_DR|791452:0.02190,((((hAT-N29_DR|623716:0.03251,(hAT-N29_DR|959481:0.04116,(hAT-N29_DR|1185600:0.00575,hAT-N29_DR|1185601:0.00816)1.000:0.03908)0.547:0.00062)0.328:0.00126,(hAT-N29_DR|461303:0.03150,hAT-N29_DR|1555525:0.03282)0.863:0.00658)0.764:0.00061,(((hAT-N29_DR|71997:0.04069,hAT-N29_DR|461307:0.03099)0.971:0.01279,(hAT-N29_DR|461305:0.02181,hAT-N29_DR|461306:0.01537)0.983:0.01021)0.786:0.00162,(hAT-N29_DR|461294:0.04186,hAT-N29_DR|461297:0.03923)0.803:0.00346)0.749:0.00102)0.272:0.00086,(((hAT-N29_DR|378478:0.01378,hAT-N29_DR|1472636:0.01752)0.765:0.01194,(hAT-N29_DR|296754:0.03532,hAT-N29_DR|1048477:0.02224)0.274:0.00621)0.977:0.01259,hAT-N29_DR|1185602:0.04132)0.960:0.00063)0.338:0.00073)0.181:0.00063)0.742:0.00061,((hAT-N29_DR|71980:0.04230,hAT-N29_DR|708996:0.07173)0.427:0.00065,(((((hAT-N29_DR|1048458:0.04204,hAT-N29_DR|1124138:0.02498)0.863:0.00062,hAT-N29_DR|1385208:0.02470)0.245:0.00085,hAT-N29_DR|538266:0.03199)0.698:0.00085,(hAT-N29_DR|1324993:0.04114,(hAT-N29_DR|72005:0.03041,hAT-N29_DR|1555519:0.02672)0.320:0.00433)0.923:0.00393)0.749:0.00061,((hAT-N29_DR|71998:0.00116,hAT-N29_DR|1555537:0.35751)1.000:0.04423,((((((hAT-N29_DR|708942:0.02523,hAT-N29_DR|1185578:0.03694)0.882:0.00386,(hAT-N29_DR|538272:0.03764,hAT-N29_DR|1324986:0.03095)0.665:0.00063)0.804:0.00084,((hAT-N29_DR|959512:0.04060,(hAT-N29_DR|71994:0.03564,hAT-N29_DR|708986:0.03284)0.775:0.00147)0.659:0.00086,(hAT-N29_DR|959473:0.03215,hAT-N29_DR|856886:0.03672)0.505:0.00057)0.900:0.00061)0.486:0.00086,(((((((((hAT-N29_DR|1185606:0.02367,(hAT-N29_DR|148029:0.01108,hAT-N29_DR|1555534:0.01743)0.980:0.00749)0.535:0.00066,hAT-N29_DR|1472632:0.02913)0.000:0.00062,(hAT-N29_DR|1124133:0.01778,(hAT-N29_DR|868769:0.03122,(hAT-N29_DR|526207:0.02417,hAT-N29_DR|791438:0.01360)0.951:0.00747)0.590:0.00102)0.756:0.00072)0.771:0.00086,(((hAT-N29_DR|1555524:0.01464,hAT-N29_DR|1555536:0.01466)0.986:0.00704,(hAT-N29_DR|959504:0.02349,hAT-N29_DR|1048469:0.02191)0.828:0.00417)0.795:0.00098,(((((hAT-N29_DR|623692:0.02040,hAT-N29_DR|791463:0.01953)0.849:0.00165,(hAT-N29_DR|148046:0.02905,hAT-N29_DR|1048484:0.02341)0.847:0.00281)0.918:0.00371,(hAT-N29_DR|220813:0.03945,hAT-N29_DR|1555529:0.03236)0.888:0.01021)0.674:0.00135,(hAT-N29_DR|708957:0.02326,(hAT-N29_DR|959459:0.02260,(hAT-N29_DR|71996:0.02377,(hAT-N29_DR|72034:0.04103,(hAT-N29_DR|220840:0.01404,hAT-N29_DR|538233:0.02665)0.701:0.00380)0.514:0.00198)0.128:0.00077)0.746:0.00097)0.638:0.00063)0.978:0.00063,(hAT-N29_DR|1048507:0.02498,(hAT-N29_DR|708949:0.02285,hAT-N29_DR|709001:0.02454)0.272:0.00063)0.953:0.00656)1.000:0.00060)0.920:0.00061)0.967:0.00666,(hAT-N29_DR|296746:0.02585,(hAT-N29_DR|461348:0.02155,(hAT-N29_DR|296742:0.00062,hAT-N29_DR|868778:0.00854)0.483:0.04214)0.889:0.00946)0.806:0.00259)0.735:0.00117,(hAT-N29_DR|1472628:0.03672,(hAT-N29_DR|1185608:0.04478,(((((hAT-N29_DR|868800:0.03524,(hAT-N29_DR|868770:0.02903,hAT-N29_DR|959528:0.03122)0.003:0.00425)0.949:0.00507,(hAT-N29_DR|296739:0.05241,(((((hAT-N29_DR|148011:0.04670,hAT-N29_DR|461302:0.05597)0.872:0.00142,(((hAT-N29_DR|1375995:0.17525,(((hAT-N29_DR|72018:0.04859,hAT-N29_DR|461293:0.06358)0.837:0.00352,(hAT-N29_DR|526209:0.04826,hAT-N29_DR|1671238:0.06330)0.879:0.00868)0.815:0.00241,(((hAT-N29_DR|1472627:0.05354,hAT-N29_DR|1472633:0.05876)0.694:0.02300,hAT-N29_DR|461299:0.05969)0.190:0.00420,((hAT-N29_DR|1385225:0.06597,(hAT-N29_DR|623697:0.06528,hAT-N29_DR|868791:0.05665)0.951:0.01012)0.517:0.00061,((((((hAT-N29_DR|1671233:0.14631,hAT-N29_DR|868797:0.06192)0.812:0.01817,(hAT-N29_DR|1185598:0.02836,hAT-N29_DR|1385229:0.06213)0.807:0.01090)0.809:0.00584,(((((hAT-N29_DR|220817:0.06528,hAT-N29_DR|959465:0.07749)0.948:0.01331,(hAT-N29_DR|538228:0.07691,hAT-N29_DR|1185599:0.05727)0.945:0.01172)0.559:0.00209,(hAT-N29_DR|538227:0.04296,hAT-N29_DR|791446:0.08560)0.830:0.00879)0.502:0.00526,hAT-N29_DR|959474:0.07374)0.518:0.00062,(hAT-N29_DR|461300:0.08521,hAT-N29_DR|708982:0.08006)0.882:0.00781)0.789:0.00199)0.890:0.00344,((hAT-N29_DR|148016:0.08789,hAT-N29_DR|1048466:0.12789)0.483:0.00475,(hAT-N29_DR|148022:0.08419,((((hAT-N29_DR|959522:0.15194,(hAT-N29_DR|220826:0.33569,hAT-N29_DR|708971:0.22951)0.258:0.01438)0.352:0.01678,hAT-N29_DR|1472649:0.17604)0.718:0.02025,(((((hAT-N29_DR|220845:0.17734,(hAT-N29_DR|1324960:0.17534,hAT-N29_DR|708997:0.18069)0.311:0.00058)0.791:0.03213,hAT-N29_DR|868804:0.11739)0.873:0.05802,(hAT-N29_DR|868793:0.04965,hAT-N29_DR|1555504:0.22072)0.547:0.03669)0.791:0.02354,(hAT-N29_DR|461324:0.12656,(hAT-N29_DR|296751:0.10617,hAT-N29_DR|1124125:0.19086)0.552:0.06658)0.740:0.04173)0.725:0.00062,((((((hAT-N29_DR|623725:0.21923,hAT-N29_DR|791411:0.00063)0.464:0.23858,(((hAT-N29_DR|148015:0.14249,hAT-N29_DR|1185605:0.16556)0.900:0.11190,((hAT-N29_DR|378480:0.21416,hAT-N29_DR|1555494:0.15088)0.901:0.09813,(hAT-N29_DR|959467:0.18619,(hAT-N29_DR|1385226:0.23269,(hAT-N29_DR|378472:0.11173,hAT-N29_DR|220795:0.13220)0.830:0.04642)0.755:0.02834)0.152:0.02758)0.771:0.03069)0.832:0.02962,(hAT-N29_DR|1256134:0.14830,(hAT-N29_DR|72011:0.09049,hAT-N29_DR|148009:0.21196)0.738:0.02567)0.449:0.02962)0.961:0.07788)0.166:0.00063,((((((hAT-N29_DR|708958:0.19795,hAT-N29_DR|868805:0.11032)0.862:0.05103,(hAT-N29_DR|296757:0.23982,(hAT-N29_DR|1048490:0.19532,hAT-N29_DR|1048448:0.21848)0.613:0.00754)0.783:0.02621)0.778:0.01599,((hAT-N29_DR|623724:0.19331,hAT-N29_DR|220790:0.11250)0.135:0.03761,((hAT-N29_DR|1472644:0.14437,hAT-N29_DR|1472687:0.07303)0.536:0.10977,hAT-N29_DR|959503:0.14157)0.847:0.07018)0.766:0.03095)0.884:0.04009,(((((hAT-N29_DR|791468:0.13778,hAT-N29_DR|791429:0.10358)0.220:0.00758,hAT-N29_DR|461284:0.19390)0.767:0.05591,hAT-N29_DR|378519:0.16181)0.737:0.02058,((((hAT-N29_DR|461330:0.19248,(hAT-N29_DR|71954:0.28217,(hAT-N29_DR|71964:0.21666,((hAT-N29_DR|1256147:0.22420,(hAT-N29_DR|378507:0.10005,hAT-N29_DR|1385206:0.08419)0.908:0.24630)0.693:0.04305,hAT-N29_DR|1324968:0.15540)0.469:0.01615)0.771:0.05862)0.317:0.00394)0.679:0.04333,hAT-N29_DR|220843:0.36116)0.160:0.00062,(hAT-N29_DR|868811:0.14668,hAT-N29_DR|71975:0.21039)0.773:0.00062)0.822:0.03583,(hAT-N29_DR|1385216:0.21954,(hAT-N29_DR|461338:0.10101,hAT-N29_DR|1555512:0.27188)0.859:0.11972)0.697:0.03427)0.747:0.03094)0.791:0.03068,(((hAT-N29_DR|868779:0.32035,(hAT-N29_DR|791426:0.21476,(hAT-N29_DR|1124118:0.15470,hAT-N29_DR|1385205:0.17565)0.491:0.08581)0.706:0.06359)0.524:0.02278,(hAT-N29_DR|1185617:0.19860,(hAT-N29_DR|1324944:0.18968,hAT-N29_DR|1324976:0.34882)0.381:0.05924)0.054:0.00063)0.750:0.01621,hAT-N29_DR|1324983:0.26222)0.766:0.02549)0.794:0.02515)0.637:0.01967,((hAT-N29_DR|220789:0.19562,((hAT-N29_DR|1185613:0.19148,(hAT-N29_DR|868764:0.18568,hAT-N29_DR|1324943:0.14196)0.808:0.06459)0.912:0.08664,hAT-N29_DR|959476:0.17631)0.024:0.02688)0.790:0.03321,(((((hAT-N29_DR|378501:0.18232,hAT-N29_DR|1048515:0.11854)0.821:0.04060,(hAT-N29_DR|461346:0.16248,(hAT-N29_DR|296770:0.11985,hAT-N29_DR|378526:0.24747)0.419:0.07352)0.224:0.00062)0.877:0.05285,((hAT-N29_DR|378503:0.10746,hAT-N29_DR|1185614:0.15660)0.758:0.02497,hAT-N29_DR|1256088:0.27019)0.809:0.03890)0.742:0.02694,((((((hAT-N29_DR|461325:0.13357,hAT-N29_DR|461327:0.13729)0.802:0.02229,(((((((hAT-N29_DR|623714:0.12984,hAT-N29_DR|148036:0.26295)0.241:0.01160,(hAT-N29_DR|378494:0.22442,hAT-N29_DR|1256122:0.23195)0.714:0.10839)0.505:0.01536,hAT-N29_DR|220823:0.14492)0.559:0.04405,((hAT-N29_DR|1124157:0.19598,hAT-N29_DR|220827:0.28565)0.636:0.02034,((hAT-N29_DR|461329:0.27510,hAT-N29_DR|378506:0.12610)0.623:0.06970,(hAT-N29_DR|220832:0.14431,hAT-N29_DR|708980:0.16705)0.824:0.10172)0.044:0.02321)0.889:0.06611)0.294:0.00161,(hAT-N29_DR|72014:0.26422,hAT-N29_DR|959524:0.06155)0.798:0.09757)0.830:0.05706,((hAT-N29_DR|72021:0.17582,(hAT-N29_DR|959521:0.17078,hAT-N29_DR|1472646:0.03404)0.314:0.09685)0.732:0.07608,(hAT-N29_DR|959457:0.00061,hAT-N29_DR|623686:0.11417)0.571:0.26153)0.856:0.09847)0.905:0.05067,(((((hAT-N29_DR|72020:0.16592,hAT-N29_DR|1256119:0.29864)0.834:0.09117,((hAT-N29_DR|296731:0.19540,hAT-N29_DR|1472690:0.21688)0.833:0.06585,hAT-N29_DR|220806:0.16592)0.693:0.00063)0.805:0.01583,((hAT-N29_DR|296726:0.16440,(hAT-N29_DR|72004:0.08999,hAT-N29_DR|1124116:0.08802)0.677:0.05372)0.814:0.04454,(hAT-N29_DR|1555505:0.26637,(hAT-N29_DR|538230:0.16299,(hAT-N29_DR|461322:0.19308,hAT-N29_DR|1324949:0.09741)0.843:0.06158)0.218:0.03155)0.286:0.00604)0.830:0.02331)0.753:0.01141,((((((hAT-N29_DR|791432:0.14255,(hAT-N29_DR|1256135:0.02782,(hAT-N29_DR|538251:0.16086,hAT-N29_DR|1472682:0.19481)0.655:0.02690)0.849:0.08556)0.807:0.07667,(hAT-N29_DR|296732:0.22914,(hAT-N29_DR|1185615:0.11628,hAT-N29_DR|708992:0.39018)0.850:0.09944)0.513:0.03781)0.673:0.04904,hAT-N29_DR|71953:0.09118)0.866:0.11613,hAT-N29_DR|1324977:0.25953)0.720:0.05861,hAT-N29_DR|296758:0.12244)0.641:0.03146,(hAT-N29_DR|709007:0.22889,(hAT-N29_DR|708959:0.23038,hAT-N29_DR|1385213:0.23887)0.221:0.01293)0.141:0.02213)0.578:0.00866)0.786:0.01811,(hAT-N29_DR|378479:0.24258,(hAT-N29_DR|959516:0.19352,(hAT-N29_DR|148001:0.09139,hAT-N29_DR|959514:0.27252)0.875:0.07489)0.701:0.01513)0.828:0.03955)0.577:0.00061)0.707:0.00063)0.811:0.02143,(((((((hAT-N29_DR|1124164:0.14571,(hAT-N29_DR|1048463:0.17043,(hAT-N29_DR|959456:0.20063,hAT-N29_DR|1472652:0.07627)0.808:0.04532)0.728:0.00977)0.703:0.01646,(hAT-N29_DR|1256117:0.12348,(hAT-N29_DR|148013:0.13955,hAT-N29_DR|461311:0.12863)0.455:0.02939)0.780:0.03124)0.583:0.03156,(((((hAT-N29_DR|296738:0.08927,hAT-N29_DR|1472675:0.13267)0.964:0.14564,hAT-N29_DR|791431:0.14256)0.716:0.01555,(hAT-N29_DR|1324987:0.14896,(hAT-N29_DR|708981:0.23742,hAT-N29_DR|1048471:0.29158)0.918:0.11879)0.631:0.01132)0.478:0.00898,hAT-N29_DR|538257:0.13836)0.696:0.01157,(hAT-N29_DR|708999:0.18440,hAT-N29_DR|1324979:0.06590)0.852:0.04072)0.303:0.02113)0.721:0.02504,((hAT-N29_DR|623733:0.20032,(hAT-N29_DR|71974:0.19069,hAT-N29_DR|1256127:0.14867)0.345:0.03289)0.850:0.04341,hAT-N29_DR|1048481:0.15010)0.601:0.03027)0.709:0.02220,(hAT-N29_DR|959464:0.17273,(hAT-N29_DR|538262:0.18062,(hAT-N29_DR|1048454:0.16519,hAT-N29_DR|1555495:0.09772)0.888:0.07170)0.782:0.02836)0.610:0.01288)0.810:0.03527,((hAT-N29_DR|959517:0.19884,(hAT-N29_DR|708952:0.25506,(hAT-N29_DR|378527:0.22461,hAT-N29_DR|461328:0.14901)0.338:0.01925)0.774:0.05787)0.646:0.00858,((hAT-N29_DR|791449:0.14216,hAT-N29_DR|1472659:0.17509)0.810:0.03394,(hAT-N29_DR|71995:0.12647,hAT-N29_DR|959506:0.18114)0.603:0.04263)0.355:0.01691)0.827:0.03024)0.454:0.01862,hAT-N29_DR|1048470:0.25516)0.755:0.02449)0.862:0.02781,(((((((hAT-N29_DR|708944:0.22676,hAT-N29_DR|1472671:0.11070)0.823:0.03484,(hAT-N29_DR|959510:0.18882,hAT-N29_DR|1472677:0.14150)0.856:0.07551)0.930:0.06856,((hAT-N29_DR|365031:0.35620,hAT-N29_DR|868808:0.43922)0.739:0.13656,((hAT-N29_DR|71955:0.30935,(hAT-N29_DR|623711:0.19018,hAT-N29_DR|1124123:0.15565)0.690:0.05469)0.691:0.01992,(hAT-N29_DR|623685:0.09454,hAT-N29_DR|623699:0.16898)0.183:0.00117)0.711:0.01208)0.536:0.01199)0.557:0.00865,((hAT-N29_DR|1324980:0.50388,hAT-N29_DR|1256106:0.27471)0.927:0.28041,(hAT-N29_DR|220836:0.16457,hAT-N29_DR|72017:0.21445)0.704:0.01535)0.817:0.03499)0.131:0.00085,hAT-N29_DR|1256108:0.14937)0.786:0.02235,(((hAT-N29_DR|538220:0.14410,(hAT-N29_DR|868815:0.29314,hAT-N29_DR|1472641:0.06535)0.724:0.01663)0.089:0.02709,hAT-N29_DR|959508:0.13575)0.697:0.01111,hAT-N29_DR|1048509:0.23109)0.660:0.00539)0.524:0.00063,((hAT-N29_DR|148030:0.26195,hAT-N29_DR|1555497:0.23532)0.473:0.01890,hAT-N29_DR|148039:0.15733)0.370:0.01571)0.786:0.03468)0.851:0.02448,(((hAT-N29_DR|378456:0.18073,hAT-N29_DR|959530:0.21248)0.876:0.09842,(hAT-N29_DR|461286:0.12198,hAT-N29_DR|461287:0.09372)0.917:0.07483)0.871:0.04911,(((((hAT-N29_DR|378467:0.17814,hAT-N29_DR|378458:0.17668)0.631:0.02322,(hAT-N29_DR|72033:0.13034,hAT-N29_DR|868801:0.16790)0.825:0.03206)0.674:0.00134,(hAT-N29_DR|296772:0.11977,(hAT-N29_DR|538254:0.19959,hAT-N29_DR|378469:0.21164)0.211:0.01612)0.780:0.01197)0.855:0.02423,(((hAT-N29_DR|378492:0.19798,((hAT-N29_DR|1124167:0.15244,hAT-N29_DR|1324989:0.15567)0.562:0.04968,(hAT-N29_DR|868776:0.13631,(hAT-N29_DR|1256131:0.19320,hAT-N29_DR|220792:0.21052)0.565:0.02596)0.885:0.05176)0.672:0.01674)0.441:0.02290,((hAT-N29_DR|538248:0.15096,hAT-N29_DR|1048508:0.15510)0.389:0.00062,((hAT-N29_DR|538219:0.14996,hAT-N29_DR|1555506:0.09675)0.756:0.03079,hAT-N29_DR|220829:0.23711)0.933:0.06919)0.886:0.03007)0.741:0.02317,(((((((hAT-N29_DR|1048505:0.22086,hAT-N29_DR|378488:0.18204)0.715:0.03018,(hAT-N29_DR|1472638:0.07915,(hAT-N29_DR|220818:0.23473,(hAT-N29_DR|220797:0.19272,(hAT-N29_DR|378473:0.27186,hAT-N29_DR|1185589:0.15995)0.749:0.03729)0.238:0.01213)0.633:0.03579)0.871:0.05032)0.853:0.04211,(((((((hAT-N29_DR|1124120:0.15157,(hAT-N29_DR|1124117:0.19458,hAT-N29_DR|1385212:0.14969)0.875:0.06390)0.312:0.00129,((hAT-N29_DR|378481:0.17121,hAT-N29_DR|959488:0.17769)0.955:0.09726,(hAT-N29_DR|959471:0.12938,hAT-N29_DR|708991:0.17208)0.772:0.03751)0.568:0.00855)0.773:0.01623,(((hAT-N29_DR|378475:0.14199,hAT-N29_DR|1555516:0.17897)0.000:0.00057,(hAT-N29_DR|623723:0.16361,hAT-N29_DR|791428:0.21396)0.828:0.04760)0.703:0.00804,hAT-N29_DR|296728:0.16585)0.842:0.02968)0.812:0.02318,hAT-N29_DR|1555503:0.14437)0.249:0.00057,hAT-N29_DR|1472647:0.24987)0.790:0.02435,((hAT-N29_DR|1185583:0.13124,(hAT-N29_DR|378495:0.14533,hAT-N29_DR|708972:0.12177)0.749:0.03059)0.923:0.09746,((hAT-N29_DR|461331:0.15948,hAT-N29_DR|1324957:0.32389)0.657:0.02933,(hAT-N29_DR|1048493:0.21999,hAT-N29_DR|959515:0.14309)0.731:0.02779)0.775:0.03087)0.741:0.02487)0.701:0.01520,(hAT-N29_DR|461323:0.11893,hAT-N29_DR|1256120:0.28569)0.795:0.03370)0.745:0.01210)0.478:0.01511,hAT-N29_DR|71988:0.19621)0.837:0.04531,(((hAT-N29_DR|791467:0.13356,hAT-N29_DR|1472653:0.15778)0.829:0.00063,(hAT-N29_DR|1124132:0.16888,hAT-N29_DR|71963:0.37851)0.799:0.05490)0.843:0.03912,((((hAT-N29_DR|1124165:0.17321,hAT-N29_DR|1256102:0.17875)0.459:0.03924,hAT-N29_DR|1048512:0.21898)0.812:0.03947,((hAT-N29_DR|296759:0.10501,hAT-N29_DR|1124140:0.18158)0.461:0.03399,hAT-N29_DR|296722:0.14584)0.432:0.02893)0.758:0.03507,((hAT-N29_DR|148040:0.13823,hAT-N29_DR|461292:0.08175)0.763:0.03640,(hAT-N29_DR|1472631:0.12168,hAT-N29_DR|1671228:0.09895)0.870:0.05930)0.145:0.01249)0.309:0.01716)0.132:0.00530)0.845:0.03020,(hAT-N29_DR|708973:0.19673,(hAT-N29_DR|461334:0.11510,hAT-N29_DR|959463:0.15740)0.050:0.02068)0.800:0.03711)0.339:0.00062,((((hAT-N29_DR|791443:0.17185,((hAT-N29_DR|1048497:0.14313,hAT-N29_DR|1185586:0.17103)0.870:0.05252,(hAT-N29_DR|71978:0.17275,(hAT-N29_DR|868803:0.14141,hAT-N29_DR|1185616:0.12909)0.831:0.04088)0.617:0.01310)0.680:0.03134)0.141:0.00603,(hAT-N29_DR|623728:0.12940,(hAT-N29_DR|1048449:0.09097,hAT-N29_DR|1124137:0.13142)0.805:0.04060)0.931:0.07975)0.769:0.01718,((((hAT-N29_DR|623704:0.14089,hAT-N29_DR|791444:0.14170)0.846:0.07025,(((hAT-N29_DR|1256105:0.10232,(hAT-N29_DR|623717:0.23127,(hAT-N29_DR|72024:0.21738,(hAT-N29_DR|868822:0.00062,hAT-N29_DR|1048476:0.02721)0.853:0.05442)0.322:0.04159)0.000:0.00062)0.776:0.03804,(((hAT-N29_DR|623705:0.09778,hAT-N29_DR|1671231:0.13085)0.932:0.10950,(hAT-N29_DR|868818:0.15521,hAT-N29_DR|72000:0.18972)0.274:0.01623)0.860:0.05471,(((hAT-N29_DR|71977:0.18507,hAT-N29_DR|538225:0.10190)0.387:0.02753,hAT-N29_DR|1185609:0.11850)0.725:0.01265,((((hAT-N29_DR|461316:0.23606,(hAT-N29_DR|538253:0.15264,hAT-N29_DR|1185587:0.29069)0.833:0.07950)0.628:0.00735,((hAT-N29_DR|1324973:0.19062,(hAT-N29_DR|148034:0.14293,hAT-N29_DR|959493:0.33390)0.761:0.07005)0.279:0.01594,hAT-N29_DR|959505:0.32121)0.717:0.01792)0.850:0.03585,(hAT-N29_DR|1256133:0.16872,hAT-N29_DR|1324978:0.16063)0.587:0.04668)0.588:0.00853,hAT-N29_DR|461336:0.18597)0.625:0.00085)0.820:0.03403)0.452:0.00086)0.038:0.01684,(((hAT-N29_DR|1555499:0.14851,hAT-N29_DR|1671237:0.11637)0.704:0.02134,hAT-N29_DR|1048479:0.25318)0.810:0.03098,hAT-N29_DR|959494:0.20225)0.739:0.02095)0.658:0.03262)0.727:0.02047,(((((hAT-N29_DR|71960:0.14376,(hAT-N29_DR|461296:0.10474,hAT-N29_DR|1256132:0.14297)0.419:0.00062)0.859:0.01486,(hAT-N29_DR|1385218:0.08675,hAT-N29_DR|1048501:0.11727)0.856:0.03714)0.846:0.02590,(((((((hAT-N29_DR|1324961:0.12654,hAT-N29_DR|296752:0.16665)0.734:0.03193,(hAT-N29_DR|1555513:0.11990,(hAT-N29_DR|1256112:0.13967,hAT-N29_DR|538263:0.17995)0.636:0.00282)0.342:0.01186)0.635:0.00731,(hAT-N29_DR|868765:0.08313,(hAT-N29_DR|378491:0.08948,hAT-N29_DR|959478:0.13691)0.718:0.01100)0.779:0.01542)0.868:0.02973,(hAT-N29_DR|1048446:0.21675,(hAT-N29_DR|623730:0.06856,hAT-N29_DR|1256098:0.08409)0.624:0.00881)0.844:0.02445)0.856:0.02759,(((hAT-N29_DR|461333:0.26656,((hAT-N29_DR|1472666:0.12815,hAT-N29_DR|1555502:0.14120)0.638:0.00601,(hAT-N29_DR|791457:0.17027,(hAT-N29_DR|148037:0.11319,hAT-N29_DR|791462:0.17767)0.554:0.06528)0.566:0.05682)0.620:0.02879)0.297:0.02383,hAT-N29_DR|71982:0.16274)0.584:0.00137,(((hAT-N29_DR|378468:0.10209,hAT-N29_DR|791454:0.15189)0.791:0.04344,(hAT-N29_DR|1324942:0.12778,(((hAT-N29_DR|868774:0.15800,(hAT-N29_DR|1256081:0.25871,hAT-N29_DR|623696:0.06161)0.598:0.11066)0.788:0.02964,(hAT-N29_DR|1324971:0.16081,hAT-N29_DR|708976:0.12757)0.676:0.01015)0.805:0.01976,(hAT-N29_DR|791466:0.07178,hAT-N29_DR|1324967:0.21507)0.815:0.06358)0.702:0.00909)0.861:0.03394)0.765:0.01943,((hAT-N29_DR|959487:0.05681,hAT-N29_DR|1124130:0.14441)0.284:0.01509,hAT-N29_DR|1048499:0.17302)0.803:0.01875)0.277:0.00996)0.303:0.01390)0.162:0.01354,(hAT-N29_DR|296727:0.08447,hAT-N29_DR|1472672:0.06596)0.882:0.03812)0.857:0.03451,(((hAT-N29_DR|538250:0.11920,hAT-N29_DR|868767:0.14444)0.688:0.04275,(hAT-N29_DR|71987:0.17948,(hAT-N29_DR|791437:0.09178,hAT-N29_DR|1048486:0.18857)0.846:0.05964)0.488:0.02313)0.146:0.03128,((((hAT-N29_DR|791424:0.08178,hAT-N29_DR|959531:0.11882)0.545:0.04176,(hAT-N29_DR|378464:0.10695,hAT-N29_DR|378512:0.13609)0.782:0.04367)0.793:0.06544,((hAT-N29_DR|220839:0.10626,hAT-N29_DR|1256114:0.22950)0.426:0.09761,(((hAT-N29_DR|959520:0.37018,((hAT-N29_DR|1124121:0.14807,hAT-N29_DR|1048464:0.19872)0.093:0.00057,hAT-N29_DR|1671225:0.14107)0.800:0.05499)0.372:0.04636,((hAT-N29_DR|791412:0.07842,hAT-N29_DR|959519:0.16002)0.748:0.04334,hAT-N29_DR|71965:0.14953)0.725:0.03306)0.945:0.09934,(hAT-N29_DR|461301:0.15497,((((hAT-N29_DR|148024:0.13244,hAT-N29_DR|296721:0.15829)0.673:0.00867,hAT-N29_DR|1472688:0.13476)0.859:0.04301,hAT-N29_DR|296753:0.13422)0.901:0.00061,((((((hAT-N29_DR|959513:0.25668,(hAT-N29_DR|136132:0.31328,hAT-N29_DR|148018:0.21242)0.619:0.07376)0.000:0.00061,hAT-N29_DR|623729:0.11391)0.781:0.02781,(hAT-N29_DR|148023:0.26834,hAT-N29_DR|868775:0.05859)0.815:0.06891)0.828:0.04752,hAT-N29_DR|148010:0.16869)0.636:0.01819,hAT-N29_DR|1324990:0.15591)0.736:0.01267,((((hAT-N29_DR|378521:0.05788,hAT-N29_DR|1385211:0.16156)0.855:0.04750,(hAT-N29_DR|1124124:0.11584,hAT-N29_DR|1048472:0.08828)0.694:0.02171)0.249:0.01798,(hAT-N29_DR|623701:0.16318,(((hAT-N29_DR|1048452:0.08148,hAT-N29_DR|1048451:0.19087)0.555:0.01149,hAT-N29_DR|1048489:0.10963)0.269:0.00085,hAT-N29_DR|709002:0.35485)0.560:0.05163)0.585:0.02208)0.523:0.05462,hAT-N29_DR|623718:0.22563)0.705:0.02790)0.761:0.02139)0.732:0.00932)0.487:0.01197)0.406:0.06331)0.464:0.01006)0.816:0.03416,(((((hAT-N29_DR|378516:0.07417,(((hAT-N29_DR|1472674:0.05562,hAT-N29_DR|461317:0.09084)0.781:0.01967,(hAT-N29_DR|1185610:0.07270,hAT-N29_DR|1256143:0.05804)0.540:0.01657)0.764:0.01542,((((hAT-N29_DR|378451:0.07405,((hAT-N29_DR|538255:0.12246,hAT-N29_DR|1185618:0.06007)0.809:0.03060,(hAT-N29_DR|1185596:0.09086,(hAT-N29_DR|296767:0.12023,hAT-N29_DR|959482:0.16333)0.802:0.03045)0.799:0.02329)0.629:0.00327)0.771:0.01238,((hAT-N29_DR|1324996:0.05172,(hAT-N29_DR|959492:0.07112,hAT-N29_DR|1124126:0.06994)0.786:0.02460)0.338:0.01549,(hAT-N29_DR|538275:0.14190,hAT-N29_DR|461290:0.07480)0.101:0.00866)0.687:0.00672)0.734:0.00877,((hAT-N29_DR|708954:0.14313,hAT-N29_DR|1256126:0.10602)0.750:0.01696,(hAT-N29_DR|708983:0.12845,((hAT-N29_DR|708985:0.19897,hAT-N29_DR|1324991:0.10589)0.065:0.00279,(hAT-N29_DR|72016:0.10049,hAT-N29_DR|959486:0.08496)0.886:0.05431)0.650:0.02478)0.568:0.01617)0.860:0.02975)0.831:0.02021,((hAT-N29_DR|538221:0.14555,((((hAT-N29_DR|1472640:0.17463,hAT-N29_DR|1048498:0.04293)0.773:0.01880,hAT-N29_DR|220796:0.09624)0.585:0.02236,(hAT-N29_DR|1256083:0.08917,hAT-N29_DR|623719:0.04084)0.796:0.02931)0.012:0.00086,hAT-N29_DR|623732:0.16641)0.746:0.02480)0.320:0.00897,hAT-N29_DR|791425:0.07639)0.763:0.01183)0.817:0.02168)0.784:0.02075)0.416:0.00649,((((hAT-N29_DR|708962:0.14033,(hAT-N29_DR|538232:0.15343,(hAT-N29_DR|1185594:0.05947,hAT-N29_DR|1671223:0.10046)0.474:0.03678)0.652:0.00704)0.683:0.03221,((hAT-N29_DR|959523:0.19432,(hAT-N29_DR|538237:0.06152,hAT-N29_DR|708953:0.20701)0.089:0.03242)0.744:0.03214,hAT-N29_DR|1185621:0.11779)0.809:0.03693)0.870:0.02820,((hAT-N29_DR|296762:0.11529,hAT-N29_DR|1256085:0.12214)0.913:0.06485,(hAT-N29_DR|72029:0.07101,hAT-N29_DR|1185582:0.08220)0.847:0.05195)0.646:0.00239)0.307:0.00061,hAT-N29_DR|1185593:0.12792)0.896:0.02354)0.585:0.00057,((hAT-N29_DR|148006:0.11923,((hAT-N29_DR|868819:0.06904,((hAT-N29_DR|1124146:0.01667,((hAT-N29_DR|1124144:0.00582,(hAT-N29_DR|1124143:0.00287,(hAT-N29_DR|1124145:0.00062,hAT-N29_DR|1124147:0.00288)0.952:0.00871)0.778:0.00283)0.949:0.00875,hAT-N29_DR|1124142:0.01165)0.728:0.00093)0.747:0.00504,hAT-N29_DR|1124141:0.00491)0.994:0.17230)0.835:0.05443,((hAT-N29_DR|1324981:0.09895,((hAT-N29_DR|71979:0.08504,hAT-N29_DR|378490:0.11405)0.790:0.03004,hAT-N29_DR|868784:0.10078)0.605:0.02732)0.000:0.00061,(hAT-N29_DR|868788:0.07296,hAT-N29_DR|708989:0.10570)0.779:0.01911)0.702:0.01724)0.884:0.05748)0.728:0.01995,((hAT-N29_DR|959499:0.10884,((hAT-N29_DR|709004:0.12657,hAT-N29_DR|1048475:0.07922)0.756:0.03657,((((hAT-N29_DR|1048455:0.07208,hAT-N29_DR|1256087:0.12302)0.772:0.02214,((hAT-N29_DR|72026:0.07080,hAT-N29_DR|1472657:0.06398)0.379:0.00800,(hAT-N29_DR|378496:0.06226,(hAT-N29_DR|296749:0.07216,hAT-N29_DR|1555496:0.04486)0.846:0.04678)0.793:0.02988)0.884:0.04500)0.912:0.05678,((hAT-N29_DR|868798:0.01670,(hAT-N29_DR|959470:0.10984,(hAT-N29_DR|791413:0.05788,hAT-N29_DR|1324982:0.10414)0.720:0.02441)0.773:0.01635)0.792:0.01314,((((hAT-N29_DR|1124129:0.12202,hAT-N29_DR|1256109:0.17290)0.654:0.05509,hAT-N29_DR|708969:0.11976)0.076:0.02315,hAT-N29_DR|296771:0.06270)0.708:0.00859,hAT-N29_DR|1048504:0.03909)0.751:0.00941)0.803:0.01915)0.484:0.02593,(hAT-N29_DR|378499:0.06264,(hAT-N29_DR|1048480:0.12609,(hAT-N29_DR|1256094:0.06464,((hAT-N29_DR|959458:0.00804,hAT-N29_DR|1124114:0.13160)0.867:0.04600,(hAT-N29_DR|1124113:0.02857,hAT-N29_DR|959495:0.00570)0.594:0.01595)0.816:0.01779)0.267:0.00083)0.619:0.01149)0.601:0.00357)0.571:0.02517)0.204:0.02568)0.153:0.00086,((((hAT-N29_DR|220804:0.08087,hAT-N29_DR|1185611:0.10874)0.809:0.03468,(hAT-N29_DR|1385231:0.09562,hAT-N29_DR|1324963:0.08811)0.593:0.00451)0.605:0.00575,hAT-N29_DR|1124154:0.05249)0.710:0.03780,(hAT-N29_DR|538269:0.09694,hAT-N29_DR|791469:0.03936)0.816:0.01878)0.584:0.00060)0.685:0.02937)0.852:0.02459)0.883:0.03087,(((hAT-N29_DR|378515:0.07696,(hAT-N29_DR|461298:0.18136,hAT-N29_DR|1671224:0.12905)0.726:0.02261)0.864:0.02865,((hAT-N29_DR|72007:0.08739,((hAT-N29_DR|709005:0.14226,(hAT-N29_DR|1324984:0.06391,hAT-N29_DR|1256084:0.07865)0.463:0.01480)0.866:0.03459,(hAT-N29_DR|623727:0.10804,hAT-N29_DR|1256144:0.07229)0.878:0.05692)0.711:0.01424)0.625:0.01213,(hAT-N29_DR|1048478:0.10746,hAT-N29_DR|1256139:0.03897)0.906:0.03370)0.873:0.04324)0.211:0.00061,((((hAT-N29_DR|868785:0.14830,hAT-N29_DR|1124134:0.12932)0.787:0.06186,((hAT-N29_DR|296766:0.12346,(hAT-N29_DR|1048467:0.11477,hAT-N29_DR|791427:0.10375)0.360:0.02453)0.881:0.11752,hAT-N29_DR|1256123:0.09810)0.131:0.00675)0.702:0.00597,((hAT-N29_DR|378511:0.08795,hAT-N29_DR|1472681:0.15410)0.886:0.05274,(hAT-N29_DR|72001:0.07422,hAT-N29_DR|868789:0.20140)0.711:0.02439)0.906:0.03140)0.875:0.01815,(hAT-N29_DR|1385230:0.16984,(((hAT-N29_DR|791414:0.04751,hAT-N29_DR|1185588:0.15581)0.360:0.02823,(hAT-N29_DR|1048473:0.13721,hAT-N29_DR|1256089:0.10679)0.769:0.01640)0.746:0.00974,(hAT-N29_DR|791420:0.06025,(((hAT-N29_DR|708964:0.09793,hAT-N29_DR|1472662:0.14340)0.782:0.07249,(hAT-N29_DR|1472648:0.15525,(hAT-N29_DR|791447:0.24758,hAT-N29_DR|1324975:0.13413)0.802:0.05111)0.851:0.05305)0.121:0.01989,(hAT-N29_DR|623703:0.15012,(hAT-N29_DR|378522:0.13865,hAT-N29_DR|220812:0.12934)0.722:0.01506)0.668:0.03552)0.909:0.05800)0.352:0.00062)0.284:0.00062)0.722:0.00980)0.881:0.03026)0.851:0.02693)0.968:0.04470,((hAT-N29_DR|791460:0.13492,(hAT-N29_DR|623681:0.05416,hAT-N29_DR|461345:0.16168)0.695:0.04307)0.789:0.08857,((hAT-N29_DR|71956:0.13984,hAT-N29_DR|461320:0.11478)0.753:0.02740,(hAT-N29_DR|538261:0.14066,(hAT-N29_DR|461332:0.12618,hAT-N29_DR|1385234:0.15659)0.481:0.02061)0.671:0.01043)0.791:0.03900)0.506:0.00326)0.774:0.01030)0.704:0.02169)0.244:0.00645)0.620:0.02397)0.775:0.02225,((hAT-N29_DR|1671232:0.16655,((hAT-N29_DR|1324954:0.14577,(hAT-N29_DR|868812:0.11350,hAT-N29_DR|296744:0.19358)0.716:0.02325)0.925:0.07400,hAT-N29_DR|461295:0.14387)0.799:0.03788)0.837:0.05818,((hAT-N29_DR|220799:0.10128,hAT-N29_DR|461285:0.10769)0.833:0.05499,hAT-N29_DR|1048483:0.17987)0.139:0.01292)0.862:0.04703)0.540:0.00702,(hAT-N29_DR|461319:0.12756,(hAT-N29_DR|71984:0.13229,(hAT-N29_DR|220825:0.17081,hAT-N29_DR|868813:0.12716)0.922:0.08176)0.815:0.05736)0.937:0.07199)0.045:0.01403)0.728:0.00252,(((hAT-N29_DR|220801:0.11734,((hAT-N29_DR|461342:0.13441,hAT-N29_DR|868809:0.18349)0.818:0.04478,hAT-N29_DR|1048496:0.16660)0.136:0.03556)0.780:0.06569,(hAT-N29_DR|148033:0.16714,hAT-N29_DR|296765:0.09125)0.831:0.03033)0.706:0.02541,(((hAT-N29_DR|791440:0.25357,((hAT-N29_DR|296745:0.08766,hAT-N29_DR|538236:0.12054)0.950:0.06358,hAT-N29_DR|538229:0.10663)0.534:0.00402)0.094:0.00062,(hAT-N29_DR|538252:0.12449,(hAT-N29_DR|378455:0.12294,hAT-N29_DR|378500:0.11486)0.289:0.01021)0.891:0.03820)0.074:0.00931,((((hAT-N29_DR|708950:0.08390,hAT-N29_DR|1256101:0.24077)0.814:0.03589,hAT-N29_DR|538243:0.11877)0.812:0.00062,hAT-N29_DR|71991:0.19752)0.860:0.03153,(((((hAT-N29_DR|378474:0.19038,hAT-N29_DR|708990:0.13119)0.395:0.03765,(hAT-N29_DR|378510:0.02710,hAT-N29_DR|1048503:0.18403)0.830:0.03010)0.331:0.01675,(hAT-N29_DR|1048492:0.05511,hAT-N29_DR|1048495:0.20109)0.892:0.10179)0.740:0.02857,(((((hAT-N29_DR|708945:0.16962,hAT-N29_DR|1256091:0.16930)0.547:0.00365,hAT-N29_DR|709000:0.14059)0.853:0.00061,hAT-N29_DR|72012:0.20014)0.690:0.07575,hAT-N29_DR|708987:0.22318)0.633:0.01180,(hAT-N29_DR|538226:0.13026,hAT-N29_DR|1256116:0.12914)0.539:0.02514)0.837:0.03659)0.671:0.01264,((hAT-N29_DR|623707:0.16122,hAT-N29_DR|868817:0.13163)0.817:0.03655,((hAT-N29_DR|791433:0.29077,hAT-N29_DR|1048511:0.08238)0.747:0.02684,hAT-N29_DR|378498:0.10029)0.091:0.01703)0.761:0.01071)0.124:0.00063)0.907:0.03875)0.540:0.01057)0.953:0.00065)0.210:0.00476)0.728:0.01504,((hAT-N29_DR|220811:0.17686,hAT-N29_DR|1385236:0.22747)0.835:0.06225,(((hAT-N29_DR|1472660:0.15742,(hAT-N29_DR|791423:0.14147,(hAT-N29_DR|959500:0.11046,hAT-N29_DR|623691:0.11182)0.716:0.01850)0.845:0.02607)0.822:0.02079,((((hAT-N29_DR|868763:0.19922,hAT-N29_DR|1472685:0.24296)0.688:0.02181,(hAT-N29_DR|1048491:0.14942,hAT-N29_DR|296760:0.15584)0.157:0.04814)0.643:0.01750,((hAT-N29_DR|708968:0.14539,hAT-N29_DR|1256121:0.14819)0.821:0.03298,(hAT-N29_DR|959484:0.15683,hAT-N29_DR|1256115:0.14434)0.714:0.01405)0.844:0.04694)0.516:0.02653,(hAT-N29_DR|220834:0.15143,(hAT-N29_DR|1472691:0.17596,hAT-N29_DR|220837:0.20030)0.302:0.00547)0.567:0.01478)0.754:0.01585)0.779:0.02244,((hAT-N29_DR|461335:0.12699,hAT-N29_DR|623713:0.16759)0.894:0.07604,((hAT-N29_DR|378497:0.14157,hAT-N29_DR|538249:0.17652)0.822:0.04350,(hAT-N29_DR|959489:0.20349,hAT-N29_DR|1124151:0.07361)0.671:0.00750)0.072:0.00062)0.165:0.02568)0.774:0.02669)0.167:0.02752)0.799:0.00918)0.890:0.02141)0.830:0.02031)0.764:0.01834,((hAT-N29_DR|296724:0.08682,(hAT-N29_DR|296755:0.18870,(hAT-N29_DR|148026:0.15208,hAT-N29_DR|1048485:0.13052)0.890:0.07569)0.675:0.02160)0.519:0.02899,((hAT-N29_DR|148020:0.15484,hAT-N29_DR|1256125:0.21955)0.717:0.07648,((hAT-N29_DR|1472625:0.14045,hAT-N29_DR|1472650:0.22639)0.692:0.03599,(hAT-N29_DR|296764:0.13505,hAT-N29_DR|623688:0.14472)0.850:0.04314)0.707:0.01462)0.035:0.00062)0.877:0.03692)0.899:0.01481)0.739:0.00562)0.798:0.01542,(((hAT-N29_DR|1256100:0.31958,hAT-N29_DR|461318:0.29905)0.526:0.01204,hAT-N29_DR|623687:0.30750)0.349:0.04313,((hAT-N29_DR|220793:0.18036,(hAT-N29_DR|148004:0.11068,hAT-N29_DR|1472668:0.12485)0.665:0.03763)0.551:0.04535,hAT-N29_DR|708941:0.11080)0.271:0.00787)0.789:0.02889)0.367:0.00752)0.775:0.01460,(((((hAT-N29_DR|1472656:0.27966,((((hAT-N29_DR|959502:0.23128,(hAT-N29_DR|868814:0.14770,(hAT-N29_DR|148003:0.30057,hAT-N29_DR|378514:0.16774)0.378:0.04340)0.694:0.02394)0.747:0.02352,(((hAT-N29_DR|220791:0.15855,(hAT-N29_DR|868772:0.06267,(hAT-N29_DR|71993:0.14758,(hAT-N29_DR|461289:0.00058,hAT-N29_DR|959490:0.30661)0.283:0.12198)0.526:0.02102)0.297:0.02978)0.879:0.07398,(hAT-N29_DR|461321:0.39612,hAT-N29_DR|220822:0.20686)0.488:0.03773)0.703:0.01890,hAT-N29_DR|1385233:0.17118)0.739:0.02701)0.762:0.01064,(((hAT-N29_DR|378513:0.18498,hAT-N29_DR|538270:0.15562)0.806:0.07557,hAT-N29_DR|791453:0.18534)0.464:0.03343,(((hAT-N29_DR|1256130:0.22342,(hAT-N29_DR|72032:0.10699,hAT-N29_DR|1555518:0.38425)0.678:0.05937)0.720:0.05499,(hAT-N29_DR|1555510:0.21371,hAT-N29_DR|623683:0.21649)0.141:0.02638)0.807:0.03553,(hAT-N29_DR|71972:0.20161,(hAT-N29_DR|623693:0.26569,(hAT-N29_DR|72009:0.23037,hAT-N29_DR|1472642:0.22684)0.851:0.12599)0.053:0.00086)0.834:0.04479)0.859:0.03874)0.083:0.00085)0.815:0.01464,(hAT-N29_DR|148041:0.08287,hAT-N29_DR|1048488:0.18091)0.820:0.03763)0.954:0.00064)0.213:0.03296,(((((hAT-N29_DR|71970:0.26128,(hAT-N29_DR|538273:0.38427,hAT-N29_DR|1472654:0.15212)0.636:0.02225)0.750:0.05906,hAT-N29_DR|1555515:0.17097)0.679:0.03558,(hAT-N29_DR|1324950:0.18561,hAT-N29_DR|708967:0.14630)0.472:0.04368)0.762:0.04268,(hAT-N29_DR|1324955:0.41796,(hAT-N29_DR|538274:0.25323,(hAT-N29_DR|959460:0.23752,(hAT-N29_DR|1124136:0.86319,hAT-N29_DR|1124158:0.00061)0.649:0.27828)0.403:0.03993)0.652:0.01059)0.818:0.04262)0.757:0.02424,(hAT-N29_DR|296725:0.17237,(hAT-N29_DR|148043:0.27055,hAT-N29_DR|1324985:0.12361)0.094:0.04554)0.794:0.05173)0.736:0.01295)0.737:0.01856,((((((hAT-N29_DR|461326:0.26216,(hAT-N29_DR|461315:0.26418,hAT-N29_DR|378457:0.17772)0.666:0.01985)0.876:0.11969,hAT-N29_DR|461312:0.43488)0.669:0.04024,(hAT-N29_DR|378465:0.05967,(hAT-N29_DR|296750:0.11570,(((hAT-N29_DR|1185612:0.16330,hAT-N29_DR|461341:0.31323)0.335:0.00061,(hAT-N29_DR|538242:0.10506,hAT-N29_DR|868787:0.35218)0.378:0.23733)0.803:0.07863,hAT-N29_DR|461291:0.21413)0.712:0.09394)0.084:0.00918)0.502:0.02500)0.332:0.00078,((hAT-N29_DR|378524:0.34484,(hAT-N29_DR|708960:0.12456,hAT-N29_DR|868780:0.41185)0.766:0.07290)0.864:0.08463,((hAT-N29_DR|1256113:0.30433,hAT-N29_DR|538268:0.13346)0.872:0.19153,(hAT-N29_DR|1124127:0.19035,hAT-N29_DR|220819:0.16585)0.755:0.07473)0.741:0.03925)0.757:0.02394)0.742:0.02472,((((hAT-N29_DR|461314:0.00062,hAT-N29_DR|1555498:0.26230)0.342:0.41757,(hAT-N29_DR|461308:0.27379,hAT-N29_DR|1048482:0.30618)0.641:0.06502)0.420:0.09440,(hAT-N29_DR|1048517:0.31829,((hAT-N29_DR|1472661:0.30002,(hAT-N29_DR|538260:0.23043,((hAT-N29_DR|378461:0.15335,hAT-N29_DR|378493:0.30579)0.859:0.32556,hAT-N29_DR|791442:0.93917)0.663:0.08104)0.777:0.09512)0.529:0.02037,((hAT-N29_DR|868796:0.14834,hAT-N29_DR|148012:0.41599)0.659:0.08566,hAT-N29_DR|296761:0.26859)0.572:0.05398)0.783:0.04095)0.138:0.03007)0.802:0.02019,hAT-N29_DR|72015:0.34009)0.230:0.00058)0.853:0.02048,((((hAT-N29_DR|378485:0.15740,hAT-N29_DR|1472684:0.22858)0.656:0.02602,(hAT-N29_DR|71961:0.12822,hAT-N29_DR|623695:0.23245)0.877:0.08140)0.675:0.01410,hAT-N29_DR|1472669:0.21663)0.855:0.04042,((hAT-N29_DR|959491:0.37365,hAT-N29_DR|959507:0.17083)0.904:0.16808,((((hAT-N29_DR|148035:0.32382,(hAT-N29_DR|148027:0.21142,hAT-N29_DR|791435:0.16587)0.853:0.09151)0.733:0.06499,(hAT-N29_DR|296763:0.17106,(hAT-N29_DR|1048460:0.28522,hAT-N29_DR|538231:0.24012)0.889:0.11723)0.890:0.10411)0.501:0.01762,(hAT-N29_DR|709006:0.16241,(hAT-N29_DR|959485:0.23173,hAT-N29_DR|1124122:0.17744)0.660:0.04263)0.550:0.04595)0.141:0.02314,hAT-N29_DR|708979:0.28191)0.702:0.01422)0.609:0.00378)0.632:0.02714)0.760:0.01774)0.855:0.03445,(((hAT-N29_DR|378460:0.26885,hAT-N29_DR|1048502:0.12112)0.730:0.05177,((((hAT-N29_DR|378454:0.19097,(hAT-N29_DR|1048456:0.25412,hAT-N29_DR|1555508:0.15412)0.759:0.05602)0.760:0.03897,(hAT-N29_DR|1048513:0.17690,hAT-N29_DR|1671242:0.14527)0.870:0.04901)0.845:0.03958,((hAT-N29_DR|791465:0.17069,(hAT-N29_DR|1324958:0.26627,(hAT-N29_DR|1185607:0.24255,(hAT-N29_DR|1472686:0.32250,hAT-N29_DR|1324947:0.27501)0.385:0.01904)0.542:0.05151)0.777:0.00086)0.869:0.04201,(hAT-N29_DR|461343:0.11862,hAT-N29_DR|1048474:0.14019)0.890:0.11473)0.281:0.00613)0.802:0.00062,(hAT-N29_DR|71983:0.44953,(hAT-N29_DR|1472683:0.25377,hAT-N29_DR|1324969:0.07606)0.042:0.03610)0.811:0.06639)0.319:0.00057)0.836:0.01999,(hAT-N29_DR|791415:0.15230,((hAT-N29_DR|378509:0.18252,hAT-N29_DR|959461:0.09676)0.942:0.10007,((((hAT-N29_DR|378452:0.22997,(hAT-N29_DR|1472663:0.18117,hAT-N29_DR|1385204:0.20068)0.698:0.01208)0.426:0.02308,((hAT-N29_DR|296768:0.10505,hAT-N29_DR|378453:0.25990)0.868:0.04569,(hAT-N29_DR|1671226:0.12855,(hAT-N29_DR|1048494:0.17574,(hAT-N29_DR|148045:0.11916,hAT-N29_DR|623731:0.16902)0.785:0.02938)0.772:0.03488)0.723:0.01761)0.777:0.02138)0.835:0.04120,(hAT-N29_DR|1256129:0.17768,hAT-N29_DR|1472678:0.25915)0.777:0.05387)0.598:0.02260,(hAT-N29_DR|623706:0.13919,((hAT-N29_DR|148017:0.24629,hAT-N29_DR|1324964:0.24498)0.709:0.02436,hAT-N29_DR|623722:0.23879)0.012:0.00063)0.778:0.01995)0.917:0.06251)0.660:0.01171)0.879:0.04718)0.813:0.01742)0.821:0.02285,(((hAT-N29_DR|72019:0.15241,hAT-N29_DR|708977:0.19829)0.934:0.08144,(((hAT-N29_DR|868768:0.22304,hAT-N29_DR|296729:0.15931)0.598:0.03320,((((hAT-N29_DR|296747:0.12522,hAT-N29_DR|1124135:0.21723)0.578:0.04252,hAT-N29_DR|708963:0.07973)0.831:0.03800,(hAT-N29_DR|708970:0.26140,hAT-N29_DR|1324952:0.25228)0.807:0.07205)0.694:0.01763,(hAT-N29_DR|72028:0.14260,hAT-N29_DR|220833:0.14063)0.932:0.08780)0.688:0.01525)0.863:0.03599,(((hAT-N29_DR|1048516:0.25627,(((hAT-N29_DR|220816:0.08752,hAT-N29_DR|1472679:0.20278)0.967:0.17561,hAT-N29_DR|1256099:0.34626)0.653:0.01605,((hAT-N29_DR|1472655:0.25047,(hAT-N29_DR|708974:0.44038,hAT-N29_DR|71986:0.26953)0.790:0.10213)0.289:0.04538,(hAT-N29_DR|708998:0.09842,hAT-N29_DR|1185590:0.27120)0.730:0.08025)0.746:0.04200)0.827:0.04337)0.783:0.03532,(hAT-N29_DR|623702:0.24632,hAT-N29_DR|1048447:0.19667)0.747:0.03063)0.484:0.02265,((hAT-N29_DR|1185581:0.17852,(hAT-N29_DR|708995:0.17233,hAT-N29_DR|538267:0.21909)0.308:0.01039)0.770:0.05008,((hAT-N29_DR|378523:0.09756,hAT-N29_DR|1256140:0.33433)0.314:0.00264,(hAT-N29_DR|708978:0.16537,hAT-N29_DR|1256107:0.19377)0.879:0.07391)0.759:0.06899)0.850:0.03506)0.766:0.03039)0.155:0.00063)0.326:0.01265,((((hAT-N29_DR|220830:0.22619,hAT-N29_DR|708955:0.12797)0.164:0.01823,(hAT-N29_DR|708948:0.23202,((hAT-N29_DR|148000:0.00061,hAT-N29_DR|296733:0.06494)0.474:0.23306,(hAT-N29_DR|72003:0.23406,(hAT-N29_DR|71990:0.25176,hAT-N29_DR|1124163:0.17723)0.673:0.03397)0.851:0.09748)0.201:0.03731)0.867:0.08668)0.358:0.03327,(hAT-N29_DR|1124131:0.26935,(hAT-N29_DR|296769:0.15891,((hAT-N29_DR|378462:0.08306,hAT-N29_DR|623715:0.18980)0.808:0.04213,hAT-N29_DR|71962:0.22663)0.054:0.00063)0.863:0.04678)0.808:0.04898)0.869:0.05182,((hAT-N29_DR|220835:0.11998,(((hAT-N29_DR|378517:0.16163,(hAT-N29_DR|959511:0.23565,(hAT-N29_DR|1185620:0.17091,(hAT-N29_DR|378525:0.17432,(hAT-N29_DR|220844:0.12592,hAT-N29_DR|791470:0.12265)0.689:0.05172)0.746:0.02607)0.661:0.02032)0.098:0.00179)0.294:0.02233,(hAT-N29_DR|623684:0.29936,(hAT-N29_DR|538265:0.11558,hAT-N29_DR|1185580:0.22674)0.741:0.07676)0.901:0.09466)0.000:0.00063,((((hAT-N29_DR|868795:0.20451,(hAT-N29_DR|791422:0.27404,hAT-N29_DR|148044:0.08887)0.340:0.00107)0.840:0.02840,((hAT-N29_DR|72031:0.27711,(hAT-N29_DR|791416:0.21213,hAT-N29_DR|1324995:0.05505)0.490:0.06546)0.732:0.03007,hAT-N29_DR|1185584:0.22750)0.724:0.02070)0.720:0.03315,(hAT-N29_DR|1256086:0.22162,(hAT-N29_DR|461283:0.00516,hAT-N29_DR|1256136:0.00063)0.748:0.13924)0.876:0.05981)0.412:0.00798,(((hAT-N29_DR|296730:0.17355,hAT-N29_DR|1324945:0.15737)0.647:0.05332,hAT-N29_DR|71968:0.34375)0.775:0.02981,(hAT-N29_DR|959526:0.28635,((hAT-N29_DR|220788:0.15680,hAT-N29_DR|1256082:0.06411)0.699:0.02314,hAT-N29_DR|296773:0.14285)0.595:0.02983)0.861:0.07632)0.811:0.03777)0.847:0.03493)0.915:0.03736)0.326:0.00061,(hAT-N29_DR|538239:0.19456,(hAT-N29_DR|868799:0.18331,(hAT-N29_DR|868766:0.23623,hAT-N29_DR|1124139:0.16304)0.686:0.01541)0.801:0.03622)0.761:0.01320)0.840:0.02079)0.761:0.00940)0.835:0.03338)0.788:0.01642)0.755:0.00733)0.753:0.00983)0.924:0.04277,(hAT-N29_DR|71967:0.13476,(((hAT-N29_DR|1472673:0.22636,(hAT-N29_DR|1048514:0.13954,(hAT-N29_DR|1048462:0.17398,hAT-N29_DR|1324956:0.18734)0.215:0.03693)0.728:0.04087)0.784:0.06644,((hAT-N29_DR|1472667:0.09360,hAT-N29_DR|1472639:0.21592)0.871:0.11692,hAT-N29_DR|538240:0.32077)0.727:0.02669)0.407:0.00058,(((hAT-N29_DR|708975:0.28811,hAT-N29_DR|791439:0.22126)0.865:0.17254,((hAT-N29_DR|296735:0.62709,(hAT-N29_DR|72013:0.46081,hAT-N29_DR|623712:0.32179)0.570:0.11641)0.724:0.14188,hAT-N29_DR|148002:0.17867)0.339:0.00931)0.564:0.06545,(((hAT-N29_DR|296740:0.27274,hAT-N29_DR|1324953:0.17216)0.735:0.01922,(hAT-N29_DR|623689:0.40836,hAT-N29_DR|378489:0.12239)0.793:0.06058)0.627:0.01008,((((((hAT-N29_DR|220802:0.09680,hAT-N29_DR|609610:0.52888)0.744:0.09951,((hAT-N29_DR|296736:0.15005,hAT-N29_DR|708984:0.12716)0.809:0.03698,hAT-N29_DR|1385215:0.15705)0.729:0.01771)0.628:0.01102,(((((hAT-N29_DR|1324948:0.12696,(hAT-N29_DR|148028:0.25042,((hAT-N29_DR|1472664:0.05214,(hAT-N29_DR|959525:0.07085,hAT-N29_DR|1124115:0.10754)0.844:0.01543)0.790:0.02217,hAT-N29_DR|1185603:0.18049)0.748:0.02135)0.095:0.00649)0.882:0.01460,hAT-N29_DR|58132:0.18538)0.779:0.00726,hAT-N29_DR|1472645:0.15961)0.205:0.00064,(hAT-N29_DR|461347:0.12542,(((hAT-N29_DR|1256097:0.11970,hAT-N29_DR|538223:0.09259)0.941:0.04073,((hAT-N29_DR|148019:0.12164,hAT-N29_DR|1555538:0.24833)0.964:0.10964,((hAT-N29_DR|791421:0.13578,hAT-N29_DR|1324959:0.16216)0.896:0.08080,(hAT-N29_DR|959497:0.14755,((hAT-N29_DR|868807:0.37106,hAT-N29_DR|71958:0.13300)0.273:0.00062,hAT-N29_DR|1048519:0.15497)0.935:0.05351)0.664:0.00387)0.665:0.01491)0.957:0.05067)0.060:0.00063,(hAT-N29_DR|296756:0.10215,hAT-N29_DR|791430:0.11757)0.731:0.00698)0.796:0.01408)0.660:0.00578)0.748:0.00662,(hAT-N29_DR|1324951:0.05788,(hAT-N29_DR|71981:0.14627,hAT-N29_DR|1385227:0.14037)0.581:0.01494)0.761:0.01853)0.781:0.02326)0.886:0.03972,(hAT-N29_DR|538224:0.15933,(hAT-N29_DR|1324946:0.10043,(hAT-N29_DR|220821:0.20492,hAT-N29_DR|378508:0.16254)0.742:0.02624)0.648:0.03061)0.758:0.01255)0.655:0.00416,((hAT-N29_DR|220810:0.13966,hAT-N29_DR|623682:0.16054)0.855:0.02665,((hAT-N29_DR|959477:0.15846,(hAT-N29_DR|1385223:0.24675,hAT-N29_DR|1555501:0.07866)0.901:0.10576)0.708:0.01423,hAT-N29_DR|1256096:0.16290)0.446:0.01852)0.793:0.01260)0.839:0.01415,((hAT-N29_DR|296748:0.08342,hAT-N29_DR|1385222:0.24169)0.847:0.04934,hAT-N29_DR|538259:0.25467)0.704:0.00967)0.717:0.01412)0.998:0.22092)0.883:0.05042)0.844:0.02912)0.801:0.02006)0.689:0.01650)0.000:0.01344,(((hAT-N29_DR|72022:0.13505,hAT-N29_DR|378483:0.21708)0.287:0.03118,((hAT-N29_DR|1124128:0.17922,hAT-N29_DR|1324992:0.25150)0.169:0.01501,hAT-N29_DR|71973:0.16313)0.774:0.02884)0.748:0.02034,(hAT-N29_DR|708947:0.16399,(hAT-N29_DR|72023:0.15876,hAT-N29_DR|378466:0.25455)0.716:0.00905)0.722:0.02869)0.933:0.06284)0.532:0.01365,(((hAT-N29_DR|1385217:0.08196,hAT-N29_DR|1385209:0.26851)0.816:0.09983,((hAT-N29_DR|296734:0.14960,hAT-N29_DR|868773:0.23223)0.521:0.02009,hAT-N29_DR|378482:0.13038)0.771:0.03896)0.800:0.07652,((hAT-N29_DR|71966:0.24908,hAT-N29_DR|220820:0.19124)0.674:0.00110,(hAT-N29_DR|623721:0.08747,hAT-N29_DR|623720:0.08923)0.346:0.03799)0.804:0.02836)0.699:0.02695)0.494:0.01003,(hAT-N29_DR|378505:0.19011,hAT-N29_DR|1324965:0.16104)0.928:0.09362)0.756:0.01497)0.836:0.02233)0.913:0.04370,(hAT-N29_DR|58133:0.16660,hAT-N29_DR|1555507:0.15976)0.840:0.08955)0.869:0.01464)0.000:0.00062)0.913:0.00401)0.427:0.00074,(((hAT-N29_DR|1256142:0.07268,(hAT-N29_DR|1034291:0.06722,hAT-N29_DR|1048500:0.09865)0.456:0.00789)0.801:0.00205,(hAT-N29_DR|148008:0.04472,((hAT-N29_DR|623694:0.04557,hAT-N29_DR|1671227:0.02778)0.829:0.00785,(hAT-N29_DR|1555514:0.04925,hAT-N29_DR|538256:0.03450)0.882:0.00863)0.920:0.00701)0.641:0.00503)0.119:0.00462,hAT-N29_DR|538238:0.09589)0.963:0.00653)0.940:0.00646,(hAT-N29_DR|791458:0.01310,hAT-N29_DR|791459:0.00062)0.999:0.05537)0.954:0.00577)0.534:0.00156)0.993:0.00878)0.687:0.00062)0.759:0.00384,hAT-N29_DR|1555526:0.06886)0.824:0.00198,(((hAT-N29_DR|220794:0.41181,hAT-N29_DR|959483:0.01018)0.881:0.03203,hAT-N29_DR|296743:0.03359)0.966:0.01474,(hAT-N29_DR|708993:0.10528,(hAT-N29_DR|1185604:0.31812,hAT-N29_DR|709008:0.07005)0.077:0.01629)0.718:0.01767)0.765:0.00470)0.873:0.00287)0.725:0.00061,((hAT-N29_DR|1256141:0.04849,((hAT-N29_DR|148005:0.03976,hAT-N29_DR|1185619:0.26725)0.507:0.01170,hAT-N29_DR|1671235:0.06546)0.858:0.00880)0.758:0.00169,(hAT-N29_DR|1175883:0.03443,hAT-N29_DR|708946:0.04909)0.499:0.00063)0.911:0.00069)0.218:0.00076,(hAT-N29_DR|378487:0.03668,hAT-N29_DR|1256103:0.03470)0.936:0.00767)0.767:0.00085,hAT-N29_DR|1124152:0.03849)0.789:0.00096)0.741:0.00082)0.779:0.00058,(((((hAT-N29_DR|378520:0.01627,hAT-N29_DR|1385224:0.02739)0.439:0.00062,hAT-N29_DR|868786:0.01906)0.903:0.00523,(((hAT-N29_DR|220807:0.02876,hAT-N29_DR|959469:0.02342)0.421:0.00193,hAT-N29_DR|1472680:0.05146)0.055:0.00106,(hAT-N29_DR|1385207:0.03528,hAT-N29_DR|1652756:0.02973)0.825:0.00337)0.772:0.00140)0.748:0.00123,(hAT-N29_DR|1124155:0.02340,(hAT-N29_DR|220805:0.03005,hAT-N29_DR|378471:0.03417)0.524:0.00306)0.926:0.00556)0.773:0.00254,(hAT-N29_DR|72030:0.03036,(hAT-N29_DR|1256111:0.02554,(hAT-N29_DR|791461:0.02364,((hAT-N29_DR|378476:0.01580,hAT-N29_DR|1555527:0.03194)0.797:0.00147,(hAT-N29_DR|1671243:0.01185,hAT-N29_DR|623700:0.01734)0.758:0.00087)0.883:0.00293)0.918:0.00567)0.863:0.00665)0.967:0.00685)0.959:0.00609)0.830:0.00277,(hAT-N29_DR|1048450:0.03040,(hAT-N29_DR|1256145:0.01007,hAT-N29_DR|1256146:0.01038)1.000:0.02823)0.831:0.00393)0.861:0.00402,(hAT-N29_DR|1555528:0.02535,hAT-N29_DR|1555530:0.03010)0.925:0.01005)0.931:0.00469)0.242:0.00272)0.704:0.00076)0.748:0.00092,((hAT-N29_DR|1472635:0.03543,(hAT-N29_DR|148025:0.02495,(hAT-N29_DR|791417:0.03975,hAT-N29_DR|791418:0.02148)0.971:0.00927)0.703:0.00146)0.748:0.00179,hAT-N29_DR|1671236:0.05509)0.933:0.00062)0.811:0.00105,(((hAT-N29_DR|1555523:0.04335,((hAT-N29_DR|1555535:0.01192,hAT-N29_DR|791451:0.02363)0.604:0.00859,((((((hAT-N29_DR|1671234:0.06753,((((hAT-N29_DR|148014:0.00092,hAT-N29_DR|868777:0.62339)0.560:0.04282,(hAT-N29_DR|538258:0.00240,(hAT-N29_DR|868823:0.48938,hAT-N29_DR|1671239:0.00062)0.573:0.01247)0.325:0.05997)0.907:0.02031,(hAT-N29_DR|220808:0.18560,(hAT-N29_DR|378504:1.25902,hAT-N29_DR|1048510:0.01455)0.451:0.09772)0.720:0.01673)0.929:0.01225,(((hAT-N29_DR|365030:0.00057,hAT-N29_DR|1324988:0.30714)0.712:0.02237,hAT-N29_DR|1324970:0.35156)0.617:0.01930,(hAT-N29_DR|1555532:0.00204,hAT-N29_DR|1555522:0.00206)0.998:0.02682)0.960:0.01909)0.752:0.00214)0.763:0.00130,(((((hAT-N29_DR|1555509:0.47722,hAT-N29_DR|72006:0.03201)0.000:0.00222,(hAT-N29_DR|1472651:0.26530,hAT-N29_DR|220831:0.02485)0.540:0.01103)0.600:0.00086,((hAT-N29_DR|1048459:0.51591,(hAT-N29_DR|1385220:0.00395,hAT-N29_DR|538271:0.04175)0.971:0.02779)0.239:0.00240,hAT-N29_DR|1175884:0.04683)0.853:0.00806)0.000:0.00061,((hAT-N29_DR|71959:0.16636,hAT-N29_DR|868771:0.28006)0.000:0.05561,((hAT-N29_DR|538264:0.21380,hAT-N29_DR|1185591:0.22634)0.847:0.12197,hAT-N29_DR|1472692:0.34365)0.371:0.03374)0.824:0.04756)0.000:0.00061,hAT-N29_DR|959468:0.45578)0.717:0.00206)0.853:0.00749,(((((((((hAT-N29_DR|959480:0.08496,hAT-N29_DR|1542493:0.06576)0.781:0.00754,(hAT-N29_DR|959501:0.06206,hAT-N29_DR|623709:0.07483)0.856:0.00661)0.822:0.00625,((hAT-N29_DR|791434:0.08709,hAT-N29_DR|538235:0.07929)0.435:0.00306,hAT-N29_DR|959498:0.07705)0.902:0.00947)0.943:0.01467,(hAT-N29_DR|959479:0.07175,hAT-N29_DR|148042:0.06692)0.052:0.00703)0.925:0.02460,(hAT-N29_DR|1472689:0.08293,hAT-N29_DR|959466:0.07318)0.965:0.03669)0.961:0.05806,hAT-N29_DR|1256104:0.56813)0.000:0.00277,hAT-N29_DR|959527:0.06256)0.860:0.04636,(((hAT-N29_DR|378484:0.12224,hAT-N29_DR|868821:0.09188)0.290:0.03188,(((((hAT-N29_DR|378463:0.07579,hAT-N29_DR|1048453:0.13177)0.057:0.00606,hAT-N29_DR|1256128:0.18594)0.695:0.00419,(hAT-N29_DR|538234:0.11973,hAT-N29_DR|708966:0.14123)0.728:0.00702)0.800:0.00907,((hAT-N29_DR|148021:0.05405,hAT-N29_DR|1256095:0.09078)0.929:0.00061,hAT-N29_DR|538245:0.10520)0.899:0.01831)0.889:0.02120,(((((hAT-N29_DR|378518:0.11913,(hAT-N29_DR|71957:0.10895,hAT-N29_DR|1324972:0.07980)0.755:0.01438)0.066:0.00361,(hAT-N29_DR|959496:0.17607,hAT-N29_DR|296737:0.13150)0.747:0.00909)0.606:0.00455,(((((hAT-N29_DR|526208:0.08318,(hAT-N29_DR|1652757:0.14790,hAT-N29_DR|71989:0.11752)0.401:0.00062)0.872:0.06455,(hAT-N29_DR|220800:0.09396,hAT-N29_DR|1124162:0.13689)0.834:0.03562)0.816:0.04086,(hAT-N29_DR|148007:0.14618,hAT-N29_DR|791436:0.16706)0.527:0.00527)0.756:0.03408,hAT-N29_DR|623690:0.17114)0.957:0.09026,(hAT-N29_DR|461344:0.15977,(hAT-N29_DR|959518:0.11598,(hAT-N29_DR|1385210:0.22616,hAT-N29_DR|1324994:0.10337)0.754:0.02375)0.861:0.02297)0.633:0.01007)0.864:0.03024)0.366:0.00062,(hAT-N29_DR|72008:0.15854,(hAT-N29_DR|148032:0.28384,hAT-N29_DR|868816:0.15419)0.048:0.00061)0.768:0.01614)0.623:0.00816,(hAT-N29_DR|708988:0.11287,(hAT-N29_DR|1324974:0.08705,hAT-N29_DR|623698:0.11963)0.246:0.00722)0.942:0.05831)0.496:0.00691)0.622:0.00416)1.000:0.88030,(((hAT-N29_DR|1256092:0.08306,hAT-N29_DR|1124153:0.05042)0.761:0.01080,(hAT-N29_DR|538218:0.18416,(hAT-N29_DR|220838:0.04608,hAT-N29_DR|1555533:0.00061)0.495:0.19310)0.700:0.02748)0.753:0.01146,((hAT-N29_DR|1124168:0.12636,((hAT-N29_DR|1124159:0.00875,(hAT-N29_DR|1124160:0.0,hAT-N29_DR|1124161:0.0):0.01576)1.000:0.24954,hAT-N29_DR|1385214:0.02413)0.117:0.00879)0.400:0.00198,((hAT-N29_DR|1256093:0.05135,((hAT-N29_DR|71969:0.05448,hAT-N29_DR|868802:0.14144)0.666:0.00581,(((hAT-N29_DR|1542492:0.00656,hAT-N29_DR|1048487:0.13003)0.648:0.05358,hAT-N29_DR|791455:0.04081)0.728:0.00848,(((((((hAT-N29_DR|461340:0.07064,hAT-N29_DR|538222:0.00061)0.843:0.01133,(hAT-N29_DR|1472626:0.03170,((((hAT-N29_DR|1256110:0.03013,(hAT-N29_DR|71999:0.06005,hAT-N29_DR|1671241:0.05761)0.741:0.01751)0.764:0.01203,(hAT-N29_DR|220828:0.06303,hAT-N29_DR|71992:0.07406)0.709:0.00794)0.816:0.01215,hAT-N29_DR|461288:0.09041)0.257:0.00062,((hAT-N29_DR|1185595:0.09135,(hAT-N29_DR|220841:0.01514,hAT-N29_DR|791441:0.07302)0.132:0.00060)0.835:0.01425,(hAT-N29_DR|220842:0.04968,hAT-N29_DR|378470:0.05595)0.365:0.01470)0.771:0.01553)0.759:0.01222)0.314:0.00118)0.484:0.00061,hAT-N29_DR|538241:0.04903)0.826:0.02160,((hAT-N29_DR|72002:0.08536,hAT-N29_DR|378502:0.04357)0.890:0.04191,((hAT-N29_DR|296741:0.11314,(hAT-N29_DR|709003:0.15967,hAT-N29_DR|791456:0.07533)0.721:0.02906)0.696:0.01076,(((((hAT-N29_DR|220814:0.03182,(hAT-N29_DR|220803:0.05124,(hAT-N29_DR|1124148:0.35182,hAT-N29_DR|1472624:0.00086)0.509:0.06172)0.747:0.00830)0.959:0.05295,(hAT-N29_DR|623726:0.06431,hAT-N29_DR|868820:0.09353)0.673:0.05122)0.702:0.00802,(hAT-N29_DR|461309:0.09081,hAT-N29_DR|1048506:0.04293)0.887:0.02629)0.859:0.01703,(((hAT-N29_DR|1472670:0.09739,(hAT-N29_DR|461337:0.08405,hAT-N29_DR|868794:0.68045)0.591:0.04354)0.006:0.00060,((hAT-N29_DR|526210:0.11495,hAT-N29_DR|1048465:0.16692)0.447:0.03328,(hAT-N29_DR|296723:0.15349,hAT-N29_DR|1385228:0.11161)0.111:0.00086)0.648:0.00061)0.404:0.00061,(((hAT-N29_DR|868790:0.04824,(hAT-N29_DR|1048457:0.04796,(hAT-N29_DR|220809:0.06687,hAT-N29_DR|1671229:0.04801)0.771:0.00061)0.894:0.03129)0.928:0.00061,(hAT-N29_DR|959472:0.05989,hAT-N29_DR|868810:0.01959)0.760:0.00982)0.885:0.02929,(hAT-N29_DR|148038:0.13854,hAT-N29_DR|71985:0.12073)0.740:0.01059)0.688:0.00798)0.856:0.02136)0.824:0.00059,hAT-N29_DR|461313:0.10328)0.006:0.00060)0.366:0.00060)0.000:0.00058)0.781:0.00406,hAT-N29_DR|538246:0.07461)0.769:0.00444,(((((hAT-N29_DR|856887:0.23733,hAT-N29_DR|1124149:0.05580)0.953:0.20097,hAT-N29_DR|1185597:0.09455)0.668:0.00062,hAT-N29_DR|708956:0.06945)0.900:0.06267,(((hAT-N29_DR|378477:0.02625,(hAT-N29_DR|1555531:0.16529,(hAT-N29_DR|1472629:0.00061,(hAT-N29_DR|1324966:0.21028,hAT-N29_DR|1555517:0.20995)0.972:0.28925)0.861:0.02655)0.754:0.02457)0.666:0.01719,hAT-N29_DR|1048468:0.12122)0.380:0.00061,((hAT-N29_DR|1185585:0.05978,hAT-N29_DR|1256124:0.13358)0.282:0.00062,hAT-N29_DR|791445:0.10782)0.738:0.01045)0.772:0.01164)0.768:0.01106,hAT-N29_DR|538244:0.09221)0.770:0.00998)0.679:0.00384,(((hAT-N29_DR|1185579:0.06799,hAT-N29_DR|72025:0.18141)0.786:0.02493,(hAT-N29_DR|1324962:0.15535,(hAT-N29_DR|868762:0.28665,hAT-N29_DR|1256090:0.05433)0.813:0.03567)0.736:0.00061)0.889:0.03975,(hAT-N29_DR|1385232:0.12130,hAT-N29_DR|365032:0.17274)0.667:0.02644)0.717:0.01146)0.829:0.00659)0.744:0.00062)0.302:0.00086)0.459:0.03156,((((hAT-N29_DR|71971:0.07152,(hAT-N29_DR|1124166:0.03721,hAT-N29_DR|1472658:0.11800)0.751:0.02062)0.735:0.00825,(hAT-N29_DR|623708:0.11315,((hAT-N29_DR|220815:0.19227,hAT-N29_DR|1385219:0.11141)0.827:0.03294,(((hAT-N29_DR|538247:0.12768,hAT-N29_DR|1555511:0.09977)0.421:0.01553,hAT-N29_DR|72010:0.14505)0.713:0.00061,hAT-N29_DR|71976:0.09010)0.141:0.00061)0.000:0.00060)0.861:0.01264)0.127:0.00061,(((hAT-N29_DR|959529:0.00062,hAT-N29_DR|1244081:0.15378)0.819:0.02505,(((hAT-N29_DR|1048461:0.02607,hAT-N29_DR|708994:0.04793)0.779:0.02367,((hAT-N29_DR|868781:0.06267,hAT-N29_DR|1256138:0.06091)0.885:0.03906,hAT-N29_DR|1472676:0.07316)0.412:0.00062)0.701:0.01167,hAT-N29_DR|868792:0.06446)0.794:0.02029)0.723:0.00871,((hAT-N29_DR|1256118:0.06657,(hAT-N29_DR|148031:0.00086,hAT-N29_DR|1124156:0.22273)0.359:0.16199)0.784:0.03917,(hAT-N29_DR|959475:0.12703,(hAT-N29_DR|461310:0.13442,(hAT-N29_DR|1256137:0.00061,hAT-N29_DR|1472665:0.47777)0.687:0.08760)0.748:0.03489)0.756:0.01879)0.511:0.00929)0.760:0.00968)0.683:0.00683,(hAT-N29_DR|708961:0.13188,hAT-N29_DR|1555500:0.18783)0.795:0.07170)0.998:0.17893)0.842:0.02412)0.803:0.01397)0.973:0.08953)0.537:0.03091)0.999:0.05450,((hAT-N29_DR|1472634:0.02955,(hAT-N29_DR|220798:0.03949,hAT-N29_DR|708943:0.00395)0.664:0.03113)0.551:0.01739,hAT-N29_DR|378459:0.21507)0.509:0.00085)0.705:0.00620)0.201:0.00063,hAT-N29_DR|461339:0.21141)0.752:0.00516,(hAT-N29_DR|1385235:0.02404,hAT-N29_DR|623710:0.03063)0.792:0.00956)0.570:0.00115,hAT-N29_DR|1555521:0.03054)0.512:0.00447)0.266:0.00234)0.884:0.00480,(hAT-N29_DR|868783:0.03051,hAT-N29_DR|708965:0.01316)0.683:0.00595)0.315:0.00102,(hAT-N29_DR|623734:0.05762,hAT-N29_DR|1671222:0.02279)0.912:0.00607)0.227:0.00114)0.485:0.00099,hAT-N29_DR|868806:0.02894)0.648:0.00082)0.931:0.00062,((hAT-N29_DR|708951:0.01273,hAT-N29_DR|791464:0.01963)0.809:0.00894,hAT-N29_DR|461304:0.04554)0.507:0.00063)0.866:0.00184,((hAT-N29_DR|1456729:0.03034,hAT-N29_DR|1671230:0.04147)0.975:0.00063,(hAT-N29_DR|1048520:0.03300,((hAT-N29_DR|1472637:0.03088,hAT-N29_DR|1472643:0.02706)0.836:0.00416,hAT-N29_DR|220824:0.03686)0.262:0.00061)0.384:0.00579)0.910:0.00072)0.326:0.00061)0.556:0.00061)0.796:0.00077)0.917:0.00061,(((hAT-N29_DR|1124150:0.03240,(hAT-N29_DR|791450:0.02146,hAT-N29_DR|868782:0.02376)0.857:0.00250)0.930:0.00389,hAT-N29_DR|791448:0.03277)0.793:0.00085,(hAT-N29_DR|1555520:0.04382,hAT-N29_DR|1472630:0.03499)0.175:0.00061)0.793:0.00081);
```
