## Supplementary Data 2 for "A genomic portrait of zebrafish transposable elements and their spatiotemporal embryonic expression": hAT-N30_DR.mafft.nwk

```
(((((((((((hAT-N30_DR|141182:0.03126,hAT-N30_DR|289840:0.03712)0.285:0.00058,hAT-N30_DR|370781:0.03117)0.823:0.00235,(hAT-N30_DR|63850:0.03134,(((((hAT-N30_DR|950797:0.06740,((hAT-N30_DR|1257970:0.03476,hAT-N30_DR|1040207:0.02676)0.027:0.00058,(hAT-N30_DR|531035:0.03576,(hAT-N30_DR|950794:0.04456,hAT-N30_DR|961838:0.02461)0.840:0.00609)0.402:0.00059)0.886:0.00230)0.820:0.00148,(((((((hAT-N30_DR|370790:0.03781,((hAT-N30_DR|1187076:0.54186,(hAT-N30_DR|222727:0.07652,(hAT-N30_DR|531023:0.01641,hAT-N30_DR|1040214:0.00058)0.694:0.02597)0.547:0.01054)0.247:0.00054,hAT-N30_DR|370792:0.02545)0.434:0.01357)0.866:0.00751,(((hAT-N30_DR|453779:0.09529,((hAT-N30_DR|1318956:0.19853,(hAT-N30_DR|1179579:0.06547,((hAT-N30_DR|214072:0.10513,hAT-N30_DR|950763:0.11253)0.668:0.01419,hAT-N30_DR|453756:0.08476)0.783:0.02210)0.980:0.12726)0.146:0.00728,hAT-N30_DR|950839:0.07371)0.911:0.14265)0.193:0.00059,((hAT-N30_DR|141166:0.02054,hAT-N30_DR|861909:0.12024)0.887:0.02294,(hAT-N30_DR|950801:0.04109,((((hAT-N30_DR|1248995:0.05923,(hAT-N30_DR|615306:0.03599,((hAT-N30_DR|783947:0.09087,(((hAT-N30_DR|861882:0.08429,(hAT-N30_DR|63875:0.05417,hAT-N30_DR|615282:0.05601)0.905:0.00847)0.194:0.00192,hAT-N30_DR|214041:0.04348)0.766:0.00185,((((hAT-N30_DR|370783:0.05717,(hAT-N30_DR|700908:0.03836,hAT-N30_DR|861864:0.06129)0.000:0.00111)0.716:0.00144,hAT-N30_DR|1179587:0.06362)0.808:0.00148,((hAT-N30_DR|141168:0.05275,hAT-N30_DR|1117200:0.03600)0.851:0.00633,hAT-N30_DR|950834:0.06562)0.756:0.00059)0.770:0.00059,hAT-N30_DR|861872:0.04843)0.797:0.00191)0.609:0.00103)0.048:0.00078,((hAT-N30_DR|783909:0.03687,hAT-N30_DR|453761:0.04416)0.777:0.00485,(((hAT-N30_DR|289803:0.05021,(hAT-N30_DR|531034:0.05979,(hAT-N30_DR|783902:0.06421,(hAT-N30_DR|453735:0.08342,hAT-N30_DR|783957:0.02571)0.005:0.01506)0.028:0.00653)0.675:0.00202)0.812:0.00373,hAT-N30_DR|63856:0.04260)0.397:0.00162,hAT-N30_DR|1040155:0.06405)0.326:0.00078)0.753:0.00104)0.758:0.00122)0.753:0.00110)0.796:0.00371,hAT-N30_DR|1040197:0.06609)0.650:0.00167,((((hAT-N30_DR|950833:0.03250,(hAT-N30_DR|531020:0.05749,hAT-N30_DR|1318948:0.05886)0.673:0.01199)0.799:0.00632,(hAT-N30_DR|214066:0.00058,hAT-N30_DR|370806:0.03843)0.931:0.08361)0.265:0.00058,(hAT-N30_DR|531014:0.04277,hAT-N30_DR|861866:0.07136)0.839:0.02576)0.221:0.00182,((((hAT-N30_DR|700951:0.05273,hAT-N30_DR|711073:0.06068)0.947:0.01842,(hAT-N30_DR|214043:0.08985,(hAT-N30_DR|214113:0.06951,hAT-N30_DR|1179595:0.07294)0.419:0.00676)0.844:0.01055)0.757:0.00054,hAT-N30_DR|1040144:0.04044)0.776:0.00477,(((hAT-N30_DR|63864:0.05845,hAT-N30_DR|531054:0.10440)0.405:0.00173,hAT-N30_DR|141126:0.04670)0.872:0.00688,(hAT-N30_DR|370836:0.04538,(hAT-N30_DR|1248996:0.04888,(hAT-N30_DR|625866:0.05958,hAT-N30_DR|1040206:0.04008)0.881:0.01136)0.644:0.00552)0.769:0.00259)0.574:0.00372)0.277:0.00152)0.235:0.00286)0.964:0.01421,(hAT-N30_DR|1248979:0.12798,hAT-N30_DR|214046:0.06052)0.558:0.01035)0.783:0.01043)0.775:0.00870)0.745:0.00116)0.866:0.00392,hAT-N30_DR|222731:0.08842)0.449:0.00058)0.167:0.00251,((((((hAT-N30_DR|463342:0.06121,((hAT-N30_DR|214049:0.03507,(hAT-N30_DR|1257962:0.00058,hAT-N30_DR|1117187:0.06001)0.271:0.00284)0.760:0.01037,hAT-N30_DR|783971:0.05886)0.842:0.00544)0.744:0.00213,((hAT-N30_DR|63876:0.00806,(hAT-N30_DR|950777:0.03584,(hAT-N30_DR|793325:0.04853,hAT-N30_DR|950759:0.06141)0.710:0.00547)0.802:0.00124)1.000:0.00107,(hAT-N30_DR|793321:0.02132,hAT-N30_DR|950782:0.03518)0.735:0.00193)0.784:0.00288)0.645:0.00058,hAT-N30_DR|700972:0.00795)0.262:0.00059,hAT-N30_DR|1257966:0.03804)0.813:0.00058,(hAT-N30_DR|298631:0.02365,(((hAT-N30_DR|793323:0.02586,hAT-N30_DR|1040159:0.03432)0.737:0.00265,hAT-N30_DR|141175:0.02785)0.763:0.00058,((hAT-N30_DR|700921:0.03026,((hAT-N30_DR|861881:0.00058,hAT-N30_DR|380527:0.03472)0.785:0.00705,((((hAT-N30_DR|289797:0.13833,hAT-N30_DR|453733:0.00175)0.754:0.02560,((hAT-N30_DR|214074:0.01015,((hAT-N30_DR|1179593:0.01037,(hAT-N30_DR|463340:0.00397,hAT-N30_DR|453734:0.00092)0.025:0.01630)0.776:0.00441,hAT-N30_DR|1187078:0.01725)0.761:0.00895)0.347:0.00338,(((hAT-N30_DR|615302:0.01298,hAT-N30_DR|625868:0.00788)0.967:0.00059,hAT-N30_DR|1248959:0.02004)0.000:0.00059,hAT-N30_DR|74197:0.00658)0.785:0.00323)0.000:0.00059)0.843:0.00239,(hAT-N30_DR|1257969:0.02314,(hAT-N30_DR|1179596:0.02348,hAT-N30_DR|298629:0.01001)0.880:0.00059)0.988:0.00058)0.825:0.00236,((hAT-N30_DR|615293:0.04422,hAT-N30_DR|700955:0.11189)0.544:0.00058,hAT-N30_DR|1257964:0.01334)0.960:0.00059)0.767:0.00572)0.404:0.02545)0.975:0.00184,((hAT-N30_DR|1179580:0.01672,((hAT-N30_DR|615305:0.01552,hAT-N30_DR|625871:0.00691)0.765:0.00371,(hAT-N30_DR|463344:0.00655,((hAT-N30_DR|370809:0.03686,hAT-N30_DR|370816:0.01363)0.769:0.00058,(hAT-N30_DR|531060:0.02981,hAT-N30_DR|783908:0.00586)0.589:0.00767)0.692:0.00357)0.000:0.00058)0.391:0.00059)0.431:0.00059,hAT-N30_DR|380530:0.01668)0.822:0.00417)0.802:0.00254)0.763:0.00253)0.873:0.00514)0.761:0.00248,hAT-N30_DR|1050746:0.02441)0.988:0.01882)0.168:0.00243,hAT-N30_DR|298630:0.05196)0.182:0.00111,((hAT-N30_DR|1040163:0.03675,hAT-N30_DR|1179606:0.04796)0.725:0.00231,(hAT-N30_DR|540100:0.04424,hAT-N30_DR|141149:0.03711)0.454:0.00057)0.910:0.00582)0.781:0.00196,hAT-N30_DR|1040209:0.05671)0.703:0.00078,(hAT-N30_DR|1318949:0.05516,hAT-N30_DR|214073:0.04751)0.759:0.00234)0.789:0.00333)0.809:0.00075,(((((hAT-N30_DR|141167:0.03579,(hAT-N30_DR|141139:0.02677,hAT-N30_DR|615288:0.03119)0.863:0.00537)0.031:0.00314,((hAT-N30_DR|700960:0.06588,((hAT-N30_DR|793324:0.0,hAT-N30_DR|1179578:0.0):0.04722,hAT-N30_DR|141183:0.01370)0.777:0.00668)0.683:0.00058,(hAT-N30_DR|950784:0.03878,(hAT-N30_DR|453781:0.04042,hAT-N30_DR|289818:0.03845)0.634:0.00104)0.398:0.00058)0.846:0.00256)0.958:0.00716,(hAT-N30_DR|214112:0.04394,(((hAT-N30_DR|214047:0.02314,hAT-N30_DR|531074:0.00059)0.938:0.03639,(hAT-N30_DR|289837:0.02159,hAT-N30_DR|700909:0.01642)0.145:0.00967)0.439:0.00057,hAT-N30_DR|700958:0.04224)0.360:0.01030)0.802:0.01083)0.844:0.00342,(((hAT-N30_DR|1179568:0.03868,hAT-N30_DR|214090:0.05135)0.336:0.00187,hAT-N30_DR|1248945:0.03645)0.753:0.00085,(hAT-N30_DR|615329:0.05237,(hAT-N30_DR|861890:0.05790,hAT-N30_DR|289834:0.04730)0.239:0.00239)0.803:0.00162)0.793:0.00182)0.141:0.00097,hAT-N30_DR|1257968:0.06021)0.358:0.00083)0.128:0.00059,((hAT-N30_DR|615333:0.03950,hAT-N30_DR|615332:0.04654)0.986:0.01574,((hAT-N30_DR|1117205:0.05268,hAT-N30_DR|950835:0.04302)0.715:0.01015,hAT-N30_DR|453777:0.02772)0.000:0.00058)0.936:0.00058)0.757:0.00088,(hAT-N30_DR|289832:0.04349,hAT-N30_DR|1040183:0.02817)0.995:0.02000)0.927:0.00315)0.788:0.00074)0.964:0.00571,hAT-N30_DR|700969:0.03013)0.826:0.00174,((hAT-N30_DR|370850:0.02373,hAT-N30_DR|1179615:0.01600)0.745:0.00195,((hAT-N30_DR|289836:0.02711,(hAT-N30_DR|1179584:0.03927,hAT-N30_DR|1040136:0.02562)0.736:0.00221)0.730:0.00250,(hAT-N30_DR|531068:0.02273,hAT-N30_DR|531077:0.01973)0.869:0.00534)0.890:0.00474)0.433:0.00092)0.792:0.00096,((hAT-N30_DR|1248944:0.02590,((hAT-N30_DR|214063:0.01717,hAT-N30_DR|950810:0.03050)0.828:0.00287,(((((hAT-N30_DR|700932:0.00764,hAT-N30_DR|950813:0.01256)0.807:0.01239,hAT-N30_DR|289835:0.04338)0.865:0.00567,hAT-N30_DR|615331:0.02567)0.720:0.00164,hAT-N30_DR|289824:0.03143)0.787:0.00159,((((((hAT-N30_DR|615290:0.02860,hAT-N30_DR|1248969:0.02293)0.911:0.00466,((((hAT-N30_DR|1248973:0.01694,(hAT-N30_DR|63886:0.02119,(hAT-N30_DR|289817:0.02735,hAT-N30_DR|531044:0.01324)0.165:0.00180)0.747:0.00139)0.915:0.00359,(hAT-N30_DR|63888:0.02063,hAT-N30_DR|1179586:0.02601)0.891:0.00373)0.980:0.00059,(hAT-N30_DR|63855:0.02048,hAT-N30_DR|783952:0.01669)0.166:0.00211)0.980:0.00058,hAT-N30_DR|861874:0.02007)0.803:0.00114)0.328:0.00057,hAT-N30_DR|531036:0.02651)0.908:0.00088,(hAT-N30_DR|63902:0.01044,(hAT-N30_DR|453728:0.02118,hAT-N30_DR|63891:0.02267)0.824:0.00205)0.040:0.00119)1.000:0.00058,(hAT-N30_DR|861898:0.03705,hAT-N30_DR|370811:0.02940)0.865:0.00057)0.816:0.00117,(hAT-N30_DR|950837:0.02366,(hAT-N30_DR|1117181:0.01519,hAT-N30_DR|1179610:0.01514)0.773:0.00475)0.762:0.00062)0.723:0.00057)0.457:0.00058)0.443:0.00059)0.315:0.00058,(((hAT-N30_DR|861897:0.02075,(hAT-N30_DR|783918:0.01650,hAT-N30_DR|1040194:0.01559)0.760:0.00407)0.749:0.00140,((hAT-N30_DR|615295:0.02005,((hAT-N30_DR|1040153:0.01820,(hAT-N30_DR|1248978:0.00808,(hAT-N30_DR|63847:0.01623,(hAT-N30_DR|1179592:0.03697,hAT-N30_DR|289801:0.01808)0.823:0.00107)0.838:0.00058)0.884:0.00233)0.780:0.00058,((((hAT-N30_DR|531079:0.01388,hAT-N30_DR|1040184:0.02538)0.888:0.00304,(hAT-N30_DR|950793:0.02830,((hAT-N30_DR|1179613:0.00739,(hAT-N30_DR|861889:0.01745,(hAT-N30_DR|370791:0.02586,hAT-N30_DR|1248958:0.02400)0.391:0.00057)0.842:0.00214)0.752:0.00087,(hAT-N30_DR|214091:0.03145,hAT-N30_DR|531028:0.02014)0.810:0.00277)0.432:0.00210)0.116:0.00058)0.418:0.00110,((((hAT-N30_DR|214059:0.01720,(hAT-N30_DR|1040187:0.02358,hAT-N30_DR|531071:0.02213)0.650:0.00248)0.785:0.00129,((hAT-N30_DR|531072:0.02361,hAT-N30_DR|1248967:0.01973)0.798:0.00555,(hAT-N30_DR|700937:0.02192,(hAT-N30_DR|950772:0.02778,(hAT-N30_DR|289816:0.01833,hAT-N30_DR|289793:0.02595)0.268:0.00505)0.828:0.00204)0.894:0.00058)0.447:0.00160)0.794:0.00097,(((hAT-N30_DR|1248991:0.05841,hAT-N30_DR|950786:0.02655)0.644:0.01084,((((hAT-N30_DR|370818:0.01909,hAT-N30_DR|1040179:0.02393)0.922:0.00560,hAT-N30_DR|1248962:0.02247)0.730:0.00147,((hAT-N30_DR|453750:0.01578,(hAT-N30_DR|141150:0.03001,hAT-N30_DR|214099:0.02548)0.529:0.00280)0.939:0.00473,hAT-N30_DR|531030:0.02709)0.498:0.00054)0.434:0.00649,((hAT-N30_DR|1318955:0.01800,hAT-N30_DR|1248946:0.03101)0.764:0.00147,hAT-N30_DR|615311:0.01662)0.417:0.00110)0.771:0.00158)0.850:0.00058,((hAT-N30_DR|531066:0.02737,hAT-N30_DR|1117209:0.01159)0.766:0.00106,((hAT-N30_DR|861877:0.01783,hAT-N30_DR|950803:0.02527)0.889:0.00364,(hAT-N30_DR|783962:0.02744,hAT-N30_DR|1040174:0.00919)0.947:0.00565)0.364:0.00112)0.804:0.00112)0.861:0.00113)0.000:0.00059,(hAT-N30_DR|214050:0.01939,hAT-N30_DR|141161:0.02285)0.745:0.00109)0.893:0.00222)0.829:0.00059,(hAT-N30_DR|615291:0.01263,hAT-N30_DR|1179589:0.01342)0.913:0.00326)0.352:0.00059)0.000:0.00059)0.803:0.00111,((hAT-N30_DR|453760:0.02421,hAT-N30_DR|1117219:0.04667)0.804:0.00264,((hAT-N30_DR|1040141:0.01805,(hAT-N30_DR|615296:0.02419,hAT-N30_DR|1248953:0.02929)0.793:0.00262)0.333:0.00297,(hAT-N30_DR|453722:0.04185,hAT-N30_DR|1248956:0.01517)0.377:0.00264)0.891:0.00057)0.811:0.00114)0.797:0.00057)0.448:0.00054,(hAT-N30_DR|783941:0.02321,hAT-N30_DR|861870:0.03211)0.836:0.00419)0.261:0.00057)0.090:0.00058)0.854:0.00059,((hAT-N30_DR|700945:0.02351,(hAT-N30_DR|1040175:0.03044,(hAT-N30_DR|615334:0.02658,hAT-N30_DR|1040208:0.01890)0.741:0.00081)0.848:0.00251)0.293:0.00109,(hAT-N30_DR|214104:0.01605,hAT-N30_DR|370827:0.03229)0.581:0.00273)0.729:0.00073)0.092:0.00057,(hAT-N30_DR|531083:0.01829,(((hAT-N30_DR|531053:0.02322,((((hAT-N30_DR|1050744:0.02766,(hAT-N30_DR|453729:0.03124,hAT-N30_DR|453739:0.02100)0.808:0.00395)0.759:0.00077,(hAT-N30_DR|214068:0.00901,hAT-N30_DR|1248972:0.01474)0.836:0.01348)0.427:0.00104,(hAT-N30_DR|289827:0.00669,hAT-N30_DR|700952:0.02387)0.775:0.00467)0.063:0.00131,(hAT-N30_DR|1117235:0.02435,(hAT-N30_DR|289833:0.03562,hAT-N30_DR|615298:0.03431)0.773:0.00479)0.812:0.00640)0.855:0.00594)0.619:0.00570,hAT-N30_DR|950800:0.00969)0.730:0.00081,((((hAT-N30_DR|1040168:0.01375,(hAT-N30_DR|615324:0.02729,hAT-N30_DR|141155:0.02486)0.309:0.00336)0.773:0.00162,(hAT-N30_DR|141148:0.02986,hAT-N30_DR|453726:0.02916)0.812:0.00334)0.340:0.00177,((hAT-N30_DR|214108:0.02044,(hAT-N30_DR|453762:0.02070,hAT-N30_DR|950773:0.01897)0.662:0.00081)0.788:0.00217,hAT-N30_DR|1040166:0.04264)0.798:0.00057)0.774:0.00111,(hAT-N30_DR|861865:0.01238,(hAT-N30_DR|531029:0.02174,hAT-N30_DR|1040203:0.02204)0.436:0.00254)0.802:0.00118)0.832:0.00058)0.984:0.00058)0.705:0.00057)0.419:0.00054,((((((((((hAT-N30_DR|783921:0.06974,hAT-N30_DR|700941:0.04910)0.616:0.00495,(((((((((((hAT-N30_DR|63893:0.01179,hAT-N30_DR|950838:0.01648)0.236:0.02113,hAT-N30_DR|961839:0.00703)0.799:0.00782,((hAT-N30_DR|615315:0.01485,hAT-N30_DR|783955:0.02218)0.821:0.01463,(hAT-N30_DR|63867:0.01959,hAT-N30_DR|289814:0.01904)0.864:0.01012)0.776:0.00443)0.000:0.00058,hAT-N30_DR|950783:0.01907)0.914:0.01055,(hAT-N30_DR|370810:0.02885,hAT-N30_DR|214107:0.06719)0.033:0.00056)0.875:0.00546,hAT-N30_DR|63877:0.01919)0.808:0.00055,(((((hAT-N30_DR|1117208:0.13000,hAT-N30_DR|1257963:0.01368)0.274:0.00057,(hAT-N30_DR|625867:0.01391,((hAT-N30_DR|615303:0.00956,(hAT-N30_DR|1257961:0.00057,(hAT-N30_DR|141184:0.07655,hAT-N30_DR|783950:0.01598)0.286:0.04439)0.785:0.02523)0.755:0.00464,(hAT-N30_DR|625870:0.01644,((((hAT-N30_DR|1248960:0.00514,(hAT-N30_DR|298628:0.02311,hAT-N30_DR|380529:0.01574)0.059:0.00144)0.752:0.00432,(hAT-N30_DR|74196:0.00471,((hAT-N30_DR|289848:0.02377,(hAT-N30_DR|63865:0.00520,hAT-N30_DR|861878:0.03387)0.188:0.02987)0.242:0.00058,hAT-N30_DR|453738:0.00059)0.516:0.00059)0.294:0.00059)0.000:0.00059,hAT-N30_DR|1179597:0.00469)0.354:0.00059,(hAT-N30_DR|214075:0.02995,hAT-N30_DR|700922:0.00961)0.777:0.00466)0.161:0.00059)0.893:0.00059)0.812:0.00711)0.533:0.00078)0.527:0.00057,(hAT-N30_DR|380526:0.01187,hAT-N30_DR|1179594:0.00059)0.842:0.00472)0.289:0.00057,((hAT-N30_DR|1318953:0.04104,hAT-N30_DR|463343:0.01585)0.749:0.00660,hAT-N30_DR|950778:0.01851)0.540:0.00058)0.350:0.00057,(hAT-N30_DR|463339:0.00946,(hAT-N30_DR|1050745:0.01462,(((((((((hAT-N30_DR|289820:0.07353,hAT-N30_DR|370813:0.13875)0.753:0.02246,((hAT-N30_DR|141152:0.04867,(hAT-N30_DR|141160:0.19029,hAT-N30_DR|531024:0.08440)0.674:0.00345)0.927:0.03701,(hAT-N30_DR|214061:0.12878,((hAT-N30_DR|370785:0.04777,hAT-N30_DR|1179559:0.05682)0.763:0.01096,(hAT-N30_DR|453752:0.04136,((((hAT-N30_DR|63859:0.02550,(hAT-N30_DR|63866:0.03376,hAT-N30_DR|214077:0.02685)0.508:0.00912)0.221:0.01001,hAT-N30_DR|783954:0.04955)0.790:0.01191,(hAT-N30_DR|63899:0.04896,(hAT-N30_DR|141138:0.05448,hAT-N30_DR|1117237:0.09321)0.642:0.00381)0.793:0.00875)0.782:0.01424,(hAT-N30_DR|453742:0.02115,hAT-N30_DR|370812:0.04996)0.278:0.01314)0.383:0.00430)0.566:0.00581)0.435:0.01055)0.772:0.01364)0.858:0.03575)0.723:0.02995,(hAT-N30_DR|63857:0.12843,hAT-N30_DR|141158:0.17771)0.881:0.05968)0.767:0.02711,hAT-N30_DR|1318951:0.07490)0.819:0.03095,((hAT-N30_DR|1117191:0.07188,hAT-N30_DR|63880:0.11403)0.466:0.02086,(hAT-N30_DR|700971:0.10158,hAT-N30_DR|1117204:0.06950)0.891:0.04833)0.859:0.03439)0.947:0.10252,hAT-N30_DR|870637:0.19067)0.829:0.05402,(hAT-N30_DR|453737:0.04037,hAT-N30_DR|861892:0.01242)0.862:0.01905)0.353:0.00059,hAT-N30_DR|793319:0.00059)0.447:0.00058,hAT-N30_DR|1187077:0.01449)0.000:0.00059)0.000:0.00059)0.870:0.00986)0.989:0.01218)0.741:0.00057,hAT-N30_DR|1040160:0.02853)0.962:0.00064,(hAT-N30_DR|793322:0.02384,hAT-N30_DR|1179581:0.02505)1.000:0.00059)0.798:0.00277,(hAT-N30_DR|141171:0.11193,(hAT-N30_DR|711071:0.17530,(((hAT-N30_DR|289850:0.08246,((hAT-N30_DR|141132:0.05630,hAT-N30_DR|289822:0.08343)0.733:0.01104,hAT-N30_DR|370817:0.07891)0.708:0.00553)0.780:0.00232,((hAT-N30_DR|141172:0.11935,(((hAT-N30_DR|700959:0.08960,hAT-N30_DR|214065:0.08509)0.722:0.01025,(hAT-N30_DR|370854:0.06207,hAT-N30_DR|615284:0.11138)0.246:0.00058)0.755:0.00176,(hAT-N30_DR|861906:0.14200,hAT-N30_DR|1318947:0.07174)0.788:0.00406)0.000:0.00089)0.335:0.00107,((((hAT-N30_DR|700916:0.08177,hAT-N30_DR|63892:0.08476)0.867:0.01620,(hAT-N30_DR|370800:0.14366,hAT-N30_DR|1248963:0.05301)0.353:0.00200)0.735:0.00165,(hAT-N30_DR|289808:0.08048,hAT-N30_DR|289799:0.09355)0.810:0.01006)0.997:0.00096,((hAT-N30_DR|531056:0.10774,(hAT-N30_DR|615292:0.16800,hAT-N30_DR|615299:0.13949)0.939:0.16782)0.085:0.00059,hAT-N30_DR|861860:0.06074)0.931:0.02074)0.898:0.00216)0.061:0.00412)0.882:0.01932,hAT-N30_DR|63848:0.12356)0.336:0.01359)0.791:0.02478)0.991:0.03460)0.000:0.00530,hAT-N30_DR|861916:0.03391)0.623:0.00203)0.416:0.00057,(((((hAT-N30_DR|370852:0.02878,(hAT-N30_DR|861918:0.01865,(hAT-N30_DR|783939:0.01710,(hAT-N30_DR|141145:0.00942,hAT-N30_DR|1248937:0.00078)0.499:0.02375)0.733:0.00330)0.753:0.00254)0.784:0.00473,((hAT-N30_DR|783949:0.06004,hAT-N30_DR|783977:0.01155)0.000:0.00058,hAT-N30_DR|63858:0.05419)0.693:0.00341)0.325:0.00204,(hAT-N30_DR|453714:0.04477,((hAT-N30_DR|531019:0.02370,hAT-N30_DR|1179601:0.01784)0.731:0.00549,hAT-N30_DR|1117218:0.01098)0.748:0.00563)0.837:0.00929)0.707:0.00639,(hAT-N30_DR|370799:0.03338,hAT-N30_DR|783940:0.01694)0.864:0.02103)0.560:0.00116,(hAT-N30_DR|63890:0.03324,hAT-N30_DR|463341:0.04202)0.223:0.01911)0.771:0.00477)0.937:0.03365,hAT-N30_DR|149872:0.03503)0.747:0.00360,((hAT-N30_DR|370824:0.01685,hAT-N30_DR|1117195:0.00973)0.858:0.00266,(hAT-N30_DR|1117192:0.01100,(((hAT-N30_DR|1050742:0.03650,hAT-N30_DR|1248951:0.01531)0.663:0.00296,hAT-N30_DR|950747:0.00895)0.148:0.00059,(hAT-N30_DR|540101:0.00059,(hAT-N30_DR|370834:0.06460,hAT-N30_DR|700910:0.01424)0.072:0.00118)0.637:0.00054)0.994:0.00058)0.754:0.00059)0.722:0.00088)0.530:0.00165,((hAT-N30_DR|141179:0.01854,hAT-N30_DR|861915:0.01451)0.879:0.00346,(hAT-N30_DR|1248974:0.02087,hAT-N30_DR|1117185:0.01205)0.760:0.00125)0.774:0.00117)0.906:0.00058,((hAT-N30_DR|531043:0.03798,hAT-N30_DR|861876:0.01740)0.846:0.00968,((hAT-N30_DR|370808:0.02797,((hAT-N30_DR|1040199:0.01786,(hAT-N30_DR|793320:0.04075,hAT-N30_DR|793327:0.00055)0.690:0.02831)0.534:0.00405,hAT-N30_DR|1257967:0.02200)0.979:0.00059)0.845:0.00129,(hAT-N30_DR|861886:0.05211,hAT-N30_DR|370804:0.08412)0.338:0.00064)0.769:0.00104)0.753:0.00083)0.381:0.00058,((hAT-N30_DR|453755:0.03555,hAT-N30_DR|1117196:0.00963)0.757:0.00109,hAT-N30_DR|1248941:0.02208)0.855:0.00225)0.787:0.00120,((hAT-N30_DR|861868:0.01454,hAT-N30_DR|950781:0.02652)0.870:0.00419,(hAT-N30_DR|615316:0.03110,(hAT-N30_DR|1248964:0.01934,hAT-N30_DR|1248965:0.01848)0.943:0.00567)0.486:0.00115)0.793:0.00110)0.997:0.00055,(((hAT-N30_DR|453759:0.02088,(hAT-N30_DR|531057:0.02094,hAT-N30_DR|700927:0.01392)0.767:0.00174)0.895:0.00058,hAT-N30_DR|214044:0.01370)1.000:0.00064,(hAT-N30_DR|63853:0.01837,hAT-N30_DR|950805:0.01558)0.739:0.00162)0.611:0.00058)0.221:0.00055)0.465:0.00059,(hAT-N30_DR|289815:0.02441,((hAT-N30_DR|783956:0.02107,(hAT-N30_DR|615309:0.01702,hAT-N30_DR|700949:0.02883)0.686:0.00135)0.793:0.00116,((hAT-N30_DR|63874:0.01528,(hAT-N30_DR|1248976:0.03008,(hAT-N30_DR|783931:0.03232,hAT-N30_DR|1179583:0.02151)0.744:0.00190)0.341:0.00075)0.950:0.00625,((hAT-N30_DR|1179585:0.03447,(hAT-N30_DR|214078:0.02407,hAT-N30_DR|1248955:0.02144)0.763:0.00621)0.742:0.00475,(hAT-N30_DR|531040:0.02609,hAT-N30_DR|783946:0.01508)0.531:0.00294)0.779:0.00154)0.767:0.00058)0.725:0.00059)0.766:0.00124)0.419:0.00058,(hAT-N30_DR|370801:0.01494,hAT-N30_DR|141164:0.02558)0.741:0.00109,((((hAT-N30_DR|453748:0.02611,(hAT-N30_DR|861871:0.01084,(hAT-N30_DR|615285:0.02127,hAT-N30_DR|1040200:0.02270)0.814:0.00325)0.745:0.00340)0.813:0.00090,((hAT-N30_DR|1040191:0.02767,hAT-N30_DR|1040192:0.01676)0.922:0.00469,(hAT-N30_DR|370853:0.01506,hAT-N30_DR|1117226:0.01377)0.447:0.00103)0.815:0.00116)0.808:0.00112,(((((hAT-N30_DR|63862:0.02972,((((((hAT-N30_DR|214057:0.01856,hAT-N30_DR|700944:0.02450)0.848:0.00471,(hAT-N30_DR|214084:0.02865,((hAT-N30_DR|861902:0.02252,hAT-N30_DR|1040152:0.02038)0.765:0.00206,(hAT-N30_DR|615322:0.02335,hAT-N30_DR|950802:0.03368)0.746:0.00910)0.981:0.00078)0.469:0.00106)0.870:0.00316,((((hAT-N30_DR|63849:0.01621,((((hAT-N30_DR|861904:0.00406,hAT-N30_DR|861905:0.01290)0.994:0.01241,(hAT-N30_DR|289841:0.02280,hAT-N30_DR|950792:0.03526)0.724:0.00257)0.782:0.00239,hAT-N30_DR|783927:0.02105)0.652:0.00067,(hAT-N30_DR|950751:0.01794,hAT-N30_DR|950836:0.02529)0.810:0.00123)0.354:0.00059)1.000:0.00058,(hAT-N30_DR|370784:0.01438,hAT-N30_DR|531092:0.02130)0.865:0.00338)0.787:0.00117,((((((hAT-N30_DR|214085:0.01958,(hAT-N30_DR|700950:0.03741,hAT-N30_DR|1117202:0.02829)0.285:0.00059)0.794:0.00113,(hAT-N30_DR|141136:0.03493,(hAT-N30_DR|711074:0.03050,(hAT-N30_DR|1040165:0.02746,hAT-N30_DR|1040176:0.02242)0.747:0.00172)0.779:0.00147)0.999:0.00058)0.930:0.00059,hAT-N30_DR|615323:0.02644)0.000:0.00059,((hAT-N30_DR|370820:0.01527,hAT-N30_DR|950824:0.01382)0.750:0.00162,(hAT-N30_DR|1179600:0.03749,(hAT-N30_DR|370826:0.03414,hAT-N30_DR|783964:0.02493)0.231:0.00201)0.667:0.00305)0.758:0.00073)0.824:0.00146,((((((hAT-N30_DR|141146:0.02106,hAT-N30_DR|531038:0.01940)0.688:0.00057,(hAT-N30_DR|861910:0.01919,(hAT-N30_DR|63861:0.02655,hAT-N30_DR|1179608:0.02471)0.229:0.00097)0.888:0.00232)1.000:0.00054,(hAT-N30_DR|453719:0.02279,hAT-N30_DR|453720:0.02363)0.404:0.00351)1.000:0.00068,((hAT-N30_DR|289807:0.01854,hAT-N30_DR|1248983:0.02344)0.869:0.00238,(hAT-N30_DR|783968:0.01668,hAT-N30_DR|783966:0.02137)0.890:0.00347)0.218:0.00059)0.518:0.00059,(((hAT-N30_DR|370831:0.02031,(hAT-N30_DR|531032:0.02039,(hAT-N30_DR|531050:0.03562,hAT-N30_DR|1040156:0.02373)0.799:0.00252)0.484:0.00059)0.704:0.00207,hAT-N30_DR|950756:0.02270)0.806:0.00067,(hAT-N30_DR|370815:0.02640,hAT-N30_DR|370833:0.01363)0.764:0.00096)0.677:0.00058)0.771:0.00057,((hAT-N30_DR|950760:0.02272,hAT-N30_DR|950762:0.01819)0.754:0.00260,(hAT-N30_DR|1248992:0.02904,hAT-N30_DR|1117216:0.04454)0.856:0.00319)0.717:0.00098)0.781:0.00133)0.831:0.00059,(hAT-N30_DR|700929:0.01657,hAT-N30_DR|700931:0.01866)0.994:0.01211)0.111:0.00059)0.098:0.00058,(((hAT-N30_DR|950787:0.02402,(hAT-N30_DR|1179569:0.01501,hAT-N30_DR|370821:0.01954)0.014:0.00209)0.778:0.00243,(hAT-N30_DR|531051:0.01177,hAT-N30_DR|615314:0.02189)0.761:0.00138)0.986:0.00162,(hAT-N30_DR|63872:0.02768,hAT-N30_DR|63883:0.02621)0.156:0.00377)0.986:0.00058)0.039:0.00056)0.225:0.00058,(((hAT-N30_DR|1179591:0.02787,hAT-N30_DR|531021:0.02202)0.836:0.00256,(hAT-N30_DR|783926:0.02437,hAT-N30_DR|1040154:0.01661)0.857:0.00520)0.769:0.00105,(hAT-N30_DR|214045:0.02430,(hAT-N30_DR|531063:0.03090,hAT-N30_DR|1117197:0.01674)0.130:0.00273)0.984:0.00058)0.805:0.00115)0.187:0.00059,(hAT-N30_DR|615308:0.03042,(hAT-N30_DR|214080:0.02679,hAT-N30_DR|783937:0.02652)0.482:0.00368)0.817:0.00186)0.000:0.00058,((hAT-N30_DR|370819:0.03368,hAT-N30_DR|700973:0.01265)0.880:0.00452,(hAT-N30_DR|214082:0.02721,hAT-N30_DR|861862:0.01110)0.731:0.00256)0.760:0.00125)0.446:0.00059)0.189:0.00059,(((hAT-N30_DR|783911:0.01985,hAT-N30_DR|861888:0.01750)0.459:0.00225,hAT-N30_DR|1248975:0.03785)0.774:0.00212,(hAT-N30_DR|861880:0.02471,hAT-N30_DR|63903:0.01906)0.760:0.00207)0.787:0.00105)0.039:0.00059,((((hAT-N30_DR|1179590:0.02258,(hAT-N30_DR|370822:0.02913,hAT-N30_DR|861895:0.02370)0.067:0.00059)0.678:0.00073,(hAT-N30_DR|531085:0.01618,(hAT-N30_DR|370787:0.02227,hAT-N30_DR|950754:0.01686)0.322:0.00059)0.817:0.00088)0.784:0.00125,(((((((hAT-N30_DR|861863:0.02694,(((hAT-N30_DR|783976:0.03674,hAT-N30_DR|950750:0.02803)0.012:0.00058,hAT-N30_DR|950755:0.00985)0.824:0.00256,hAT-N30_DR|1318954:0.03515)0.783:0.00191)0.745:0.00088,(hAT-N30_DR|531076:0.03096,(hAT-N30_DR|1117206:0.01618,hAT-N30_DR|1117207:0.02481)0.055:0.00242)0.765:0.00095)0.783:0.00059,(hAT-N30_DR|141174:0.02792,(hAT-N30_DR|950815:0.02567,hAT-N30_DR|783920:0.02785)0.887:0.00419)0.749:0.00153)0.778:0.00111,(((hAT-N30_DR|141176:0.01598,(hAT-N30_DR|531073:0.02882,(hAT-N30_DR|1248939:0.02009,hAT-N30_DR|783923:0.02722)0.649:0.00310)0.778:0.00129)0.861:0.00195,(((((((hAT-N30_DR|63884:0.02406,hAT-N30_DR|214110:0.01692)0.761:0.00416,(hAT-N30_DR|950767:0.03434,hAT-N30_DR|63900:0.01857)0.739:0.00106)0.963:0.00615,hAT-N30_DR|214086:0.02134)0.813:0.00057,(hAT-N30_DR|1248943:0.01901,hAT-N30_DR|1117199:0.01686)0.736:0.00226)0.000:0.00058,(hAT-N30_DR|63869:0.02497,(hAT-N30_DR|1248990:0.03278,(hAT-N30_DR|214095:0.02350,hAT-N30_DR|783925:0.03197)0.813:0.00350)0.637:0.00055)0.994:0.00057)0.811:0.00122,(((hAT-N30_DR|531065:0.02597,((hAT-N30_DR|370796:0.01039,(hAT-N30_DR|370832:0.03035,hAT-N30_DR|1040147:0.02877)0.716:0.00388)0.776:0.00194,((hAT-N30_DR|700938:0.01812,(hAT-N30_DR|214042:0.01328,hAT-N30_DR|531096:0.01970)0.918:0.00573)0.863:0.00271,((((hAT-N30_DR|1040198:0.04474,(hAT-N30_DR|531017:0.03484,(hAT-N30_DR|1179555:0.12304,((hAT-N30_DR|700906:0.02575,(hAT-N30_DR|950753:0.02029,((((hAT-N30_DR|1040150:0.01320,hAT-N30_DR|1179618:0.01532)0.797:0.00722,hAT-N30_DR|370849:0.03051)0.620:0.00162,((hAT-N30_DR|214114:0.01527,hAT-N30_DR|950827:0.08023)0.101:0.00572,(hAT-N30_DR|222730:0.03828,hAT-N30_DR|1117232:0.00057)0.700:0.02607)0.879:0.00791)0.656:0.00521,((((hAT-N30_DR|700903:0.03194,hAT-N30_DR|1179562:0.04091)0.239:0.00303,hAT-N30_DR|861911:0.02095)0.889:0.00504,(((hAT-N30_DR|289844:0.02593,(hAT-N30_DR|950840:0.03996,((((((((hAT-N30_DR|861893:0.04595,(hAT-N30_DR|615297:0.02081,(hAT-N30_DR|214053:0.02690,hAT-N30_DR|1040189:0.02430)0.835:0.00191)0.855:0.00431)1.000:0.02541,(hAT-N30_DR|531031:0.05062,hAT-N30_DR|289843:0.03642)0.486:0.00246)0.753:0.00135,((hAT-N30_DR|370845:0.00176,hAT-N30_DR|1040149:0.00060)0.586:0.06329,hAT-N30_DR|700962:0.05108)0.838:0.00443)0.793:0.00127,(((hAT-N30_DR|700970:0.05218,hAT-N30_DR|783959:0.03153)0.107:0.00166,(hAT-N30_DR|453753:0.05172,hAT-N30_DR|950829:0.03852)0.828:0.01028)0.858:0.00312,(hAT-N30_DR|141134:0.03629,((hAT-N30_DR|453763:0.05429,(hAT-N30_DR|1318952:0.05270,(hAT-N30_DR|370829:0.04457,(hAT-N30_DR|1050741:0.04296,hAT-N30_DR|861869:0.02762)0.121:0.00228)0.768:0.00133)0.786:0.00167)0.782:0.00268,hAT-N30_DR|1318957:0.05067)0.909:0.00589)0.785:0.00107)0.791:0.00118)0.821:0.00116,hAT-N30_DR|783914:0.04068)0.547:0.00059,((hAT-N30_DR|222729:0.05629,(hAT-N30_DR|214098:0.02056,(hAT-N30_DR|214096:0.00532,hAT-N30_DR|214097:0.00319)0.987:0.02451)0.910:0.04825)0.904:0.03583,(hAT-N30_DR|1179574:0.07485,hAT-N30_DR|1040220:0.07397)0.777:0.00860)0.795:0.00855)0.741:0.00113,((hAT-N30_DR|540099:0.03966,(hAT-N30_DR|1179605:0.03287,hAT-N30_DR|1318946:0.04721)0.781:0.01139)0.709:0.00628,hAT-N30_DR|700953:0.05422)0.734:0.00143)0.471:0.00059,hAT-N30_DR|1040148:0.06102)0.917:0.00653)0.968:0.01162)0.353:0.00158,(hAT-N30_DR|1040216:0.01556,hAT-N30_DR|1040217:0.02562)0.941:0.01142)0.793:0.00166,((((hAT-N30_DR|63854:0.03617,hAT-N30_DR|700912:0.02400)0.905:0.00055,(hAT-N30_DR|861919:0.04208,(hAT-N30_DR|615326:0.03369,hAT-N30_DR|861913:0.02149)0.210:0.00265)0.479:0.00133)0.776:0.00110,((((((((hAT-N30_DR|950831:0.01559,hAT-N30_DR|950832:0.01815)0.860:0.00222,(hAT-N30_DR|950791:0.06349,hAT-N30_DR|950812:0.03109)0.816:0.00497)0.865:0.00259,((hAT-N30_DR|1248961:0.02254,hAT-N30_DR|700964:0.02421)0.785:0.00182,hAT-N30_DR|1248982:0.01578)0.087:0.00293)0.873:0.00220,(((hAT-N30_DR|700928:0.03083,hAT-N30_DR|700930:0.02284)0.952:0.00806,hAT-N30_DR|1179598:0.02721)0.812:0.00148,(((((hAT-N30_DR|783938:0.03658,hAT-N30_DR|1117230:0.03003)0.824:0.00229,(((hAT-N30_DR|950814:0.03671,hAT-N30_DR|141153:0.04370)0.737:0.00058,((hAT-N30_DR|370777:0.04648,hAT-N30_DR|950811:0.01998)0.839:0.00268,(hAT-N30_DR|531061:0.02179,hAT-N30_DR|370794:0.04354)0.874:0.00755)0.823:0.00058)0.788:0.00107,((((hAT-N30_DR|1248977:0.01969,hAT-N30_DR|1040188:0.03829)0.291:0.00203,hAT-N30_DR|700933:0.02494)0.778:0.00122,((((hAT-N30_DR|1040215:0.10603,hAT-N30_DR|1050743:0.04046)0.807:0.01332,hAT-N30_DR|1248984:0.02607)0.000:0.00078,(hAT-N30_DR|783978:0.02264,((hAT-N30_DR|289810:0.04201,hAT-N30_DR|453782:0.03658)0.708:0.00692,hAT-N30_DR|700942:0.03416)0.000:0.00059)0.897:0.01759)0.502:0.00141,(hAT-N30_DR|861917:0.03538,hAT-N30_DR|950816:0.03258)0.753:0.01138)0.728:0.00145)0.865:0.00215,hAT-N30_DR|783917:0.02497)0.957:0.00059)0.814:0.00106)0.000:0.00058,(hAT-N30_DR|793326:0.02707,(hAT-N30_DR|531069:0.02950,hAT-N30_DR|63860:0.02864)0.791:0.00093)0.979:0.00059)0.272:0.00058,(((hAT-N30_DR|214089:0.02723,((hAT-N30_DR|74200:0.02875,hAT-N30_DR|531046:0.03191)0.599:0.00058,hAT-N30_DR|214069:0.02040)0.744:0.00103)0.431:0.00058,(hAT-N30_DR|1248966:0.01977,(hAT-N30_DR|950806:0.02701,hAT-N30_DR|1179599:0.03041)0.826:0.00058)0.753:0.00106)0.868:0.00219,(hAT-N30_DR|74201:0.02410,hAT-N30_DR|950820:0.02886)0.742:0.00566)0.887:0.00210)0.501:0.00059,((hAT-N30_DR|141170:0.04504,hAT-N30_DR|141156:0.02716)0.542:0.00060,hAT-N30_DR|1117210:0.03096)0.909:0.00365)0.000:0.00058)0.928:0.00329)0.790:0.00114,((hAT-N30_DR|1040171:0.02497,((((((hAT-N30_DR|74198:0.03670,hAT-N30_DR|793328:0.02998)0.856:0.00542,hAT-N30_DR|625869:0.04955)0.918:0.00815,(hAT-N30_DR|861879:0.02737,(hAT-N30_DR|1117223:0.02820,hAT-N30_DR|1248981:0.02680)0.651:0.00188)0.984:0.00066)0.596:0.00058,(hAT-N30_DR|214079:0.05035,(((hAT-N30_DR|531088:0.06474,hAT-N30_DR|214060:0.06958)0.989:0.05925,hAT-N30_DR|1040178:0.01665)0.757:0.00277,hAT-N30_DR|1040137:0.03950)0.469:0.00110)0.164:0.00056)0.476:0.00054,(hAT-N30_DR|141143:0.02352,(hAT-N30_DR|63868:0.03270,hAT-N30_DR|531045:0.01258)0.623:0.00082)0.795:0.00105)0.300:0.00059,((hAT-N30_DR|63879:0.03270,(hAT-N30_DR|370807:0.03603,hAT-N30_DR|783942:0.02362)0.878:0.00561)0.401:0.00140,((hAT-N30_DR|1040205:0.02556,(hAT-N30_DR|1117217:0.03401,(hAT-N30_DR|214094:0.02576,(hAT-N30_DR|214062:0.02066,(hAT-N30_DR|861903:0.02759,(hAT-N30_DR|370823:0.02581,(hAT-N30_DR|700961:0.02077,hAT-N30_DR|950789:0.02128)0.965:0.00842)0.794:0.00367)0.920:0.00058)0.982:0.00664)0.356:0.00177)0.134:0.00121)0.808:0.00104,((hAT-N30_DR|453745:0.03180,(hAT-N30_DR|222725:0.02022,(hAT-N30_DR|289812:0.47365,hAT-N30_DR|531059:0.00185)0.508:0.02971)0.344:0.00057)0.819:0.00539,((hAT-N30_DR|289828:0.01589,hAT-N30_DR|1248970:0.01834)0.795:0.00214,hAT-N30_DR|1248980:0.02710)0.174:0.00057)0.819:0.00122)0.000:0.00058)0.613:0.00115)0.780:0.00153)0.822:0.00262,(hAT-N30_DR|531064:0.02717,hAT-N30_DR|1248989:0.03375)0.772:0.00486)0.754:0.00204)0.886:0.00260,(hAT-N30_DR|950775:0.01750,((hAT-N30_DR|783958:0.04144,(hAT-N30_DR|950830:0.03144,(hAT-N30_DR|453771:0.02389,hAT-N30_DR|700934:0.02130)0.815:0.00595)0.406:0.00054)0.874:0.00228,(hAT-N30_DR|615320:0.02548,(hAT-N30_DR|370839:0.01552,hAT-N30_DR|370840:0.01782)0.955:0.00669)0.773:0.00091)0.776:0.00103)0.659:0.00055)0.446:0.00204,((hAT-N30_DR|370805:0.05052,(((hAT-N30_DR|453783:0.03023,hAT-N30_DR|700946:0.02356)0.585:0.00323,hAT-N30_DR|783910:0.03178)0.818:0.00160,hAT-N30_DR|453770:0.03355)0.613:0.00282)0.592:0.00151,hAT-N30_DR|615280:0.03109)0.742:0.00059)0.771:0.00146,hAT-N30_DR|1248935:0.03214)0.224:0.00131)0.727:0.00094,((hAT-N30_DR|141154:0.02797,(hAT-N30_DR|1040140:0.02801,hAT-N30_DR|1040138:0.02919)0.923:0.00610)0.769:0.00113,hAT-N30_DR|950828:0.03935)0.794:0.00108)0.788:0.00107)0.812:0.00156)0.974:0.00055,hAT-N30_DR|531093:0.02188)0.947:0.00086)0.960:0.00634)0.875:0.00371)0.759:0.00228,hAT-N30_DR|700913:0.03069)0.887:0.00837)0.108:0.00519)0.218:0.00399)0.769:0.00206,(hAT-N30_DR|453769:0.01821,(hAT-N30_DR|141127:0.02008,hAT-N30_DR|370846:0.02043)0.218:0.00252)0.749:0.00130)0.768:0.00099,(hAT-N30_DR|615283:0.02612,(hAT-N30_DR|214052:0.01158,(hAT-N30_DR|370851:0.05558,(((((((hAT-N30_DR|1179558:0.01036,(((hAT-N30_DR|289842:0.01687,(hAT-N30_DR|783932:0.02185,hAT-N30_DR|950748:0.01038)0.537:0.00058)0.898:0.00226,(((((hAT-N30_DR|531087:0.01624,(hAT-N30_DR|950842:0.02920,hAT-N30_DR|1040134:0.00899)0.000:0.00059)0.835:0.00296,(hAT-N30_DR|370848:0.00928,hAT-N30_DR|1117180:0.00563)0.881:0.00055)1.000:0.00056,(hAT-N30_DR|700904:0.01903,(hAT-N30_DR|289849:0.01467,(hAT-N30_DR|289846:0.01740,(hAT-N30_DR|370779:0.02020,hAT-N30_DR|950752:0.00954)0.877:0.00403)1.000:0.00070)1.000:0.00061)0.540:0.00058)0.798:0.00110,(((((hAT-N30_DR|1117194:0.02478,(hAT-N30_DR|453773:0.04701,hAT-N30_DR|540102:0.01831)0.736:0.00340)0.749:0.00464,(hAT-N30_DR|453775:0.01503,hAT-N30_DR|214070:0.02063)0.709:0.00186)0.781:0.00142,hAT-N30_DR|1040218:0.02829)0.842:0.00309,((hAT-N30_DR|531090:0.01566,((((hAT-N30_DR|950844:0.01818,hAT-N30_DR|950845:0.02007)0.915:0.00608,(hAT-N30_DR|214106:0.02230,hAT-N30_DR|950823:0.01687)0.729:0.00106)0.762:0.00117,(((((hAT-N30_DR|1179560:0.01369,(hAT-N30_DR|1040143:0.01250,hAT-N30_DR|1040139:0.01919)0.758:0.00150)1.000:0.00059,(hAT-N30_DR|531016:0.01557,hAT-N30_DR|531018:0.01577)0.927:0.00514)0.218:0.00057,((hAT-N30_DR|1040142:0.01475,(hAT-N30_DR|1179567:0.01997,hAT-N30_DR|370778:0.01638)0.759:0.00078)0.549:0.00058,(hAT-N30_DR|700915:0.01233,(hAT-N30_DR|700917:0.01763,hAT-N30_DR|1117183:0.01310)0.774:0.01597)0.904:0.00457)0.716:0.00086)0.823:0.00109,((((hAT-N30_DR|214111:0.04042,(hAT-N30_DR|370837:0.01901,hAT-N30_DR|1117231:0.01868)0.897:0.00722)0.751:0.00083,((hAT-N30_DR|141129:0.02107,hAT-N30_DR|453780:0.00993)0.787:0.00100,(hAT-N30_DR|289795:0.01721,hAT-N30_DR|289796:0.01954)0.888:0.00318)0.941:0.00071)1.000:0.00059,(hAT-N30_DR|289789:0.01370,hAT-N30_DR|289792:0.01400)0.759:0.00265)0.449:0.00059,(((hAT-N30_DR|289851:0.01501,hAT-N30_DR|453764:0.01881)0.770:0.00318,((hAT-N30_DR|1179557:0.02761,(hAT-N30_DR|453768:0.03715,hAT-N30_DR|453767:0.01048)0.573:0.00122)0.795:0.00144,(hAT-N30_DR|453776:0.01477,hAT-N30_DR|453765:0.01426)0.830:0.00243)0.743:0.00126)0.775:0.00109,hAT-N30_DR|453766:0.01376)0.805:0.00111)0.787:0.00110)0.794:0.00110,(hAT-N30_DR|1117234:0.02030,(hAT-N30_DR|531086:0.02563,(hAT-N30_DR|289826:0.01794,hAT-N30_DR|531047:0.03138)0.036:0.00305)0.368:0.00163)0.791:0.00121)0.731:0.00059)0.537:0.00059,(hAT-N30_DR|453715:0.02096,((hAT-N30_DR|531091:0.02298,hAT-N30_DR|1248998:0.02118)0.812:0.00238,hAT-N30_DR|1179561:0.00639)0.437:0.00127)0.526:0.00058)0.145:0.00059)0.000:0.00059,hAT-N30_DR|141128:0.02063)0.831:0.00140)0.694:0.00059,((hAT-N30_DR|700907:0.01834,(hAT-N30_DR|861920:0.01517,hAT-N30_DR|1117178:0.01519)0.744:0.00124)0.922:0.00349,((hAT-N30_DR|63851:0.02827,((hAT-N30_DR|700911:0.01644,(hAT-N30_DR|783936:0.01990,hAT-N30_DR|531026:0.01811)0.209:0.00058)0.503:0.00385,hAT-N30_DR|531062:0.03258)0.281:0.00099)0.879:0.00405,((hAT-N30_DR|141144:0.02012,hAT-N30_DR|289847:0.01157)0.860:0.00243,(hAT-N30_DR|531095:0.01227,hAT-N30_DR|1117182:0.01482)0.718:0.00126)0.772:0.00072)0.800:0.00058)0.733:0.00107)0.005:0.00059)0.273:0.00058,((hAT-N30_DR|63863:0.02906,(hAT-N30_DR|950796:0.01086,hAT-N30_DR|950798:0.01872)0.913:0.00614)0.548:0.00441,((hAT-N30_DR|783970:0.02859,(hAT-N30_DR|1117184:0.01512,(hAT-N30_DR|63887:0.02001,hAT-N30_DR|289823:0.02171)0.889:0.00913)0.787:0.00240)0.828:0.00242,(hAT-N30_DR|1179616:0.02181,(hAT-N30_DR|615313:0.01726,hAT-N30_DR|1179617:0.01532)0.195:0.00236)0.278:0.00059)0.919:0.00083)0.494:0.00059)0.272:0.00059)0.204:0.00059,(((hAT-N30_DR|950745:0.00926,hAT-N30_DR|950746:0.01244)0.752:0.00097,(hAT-N30_DR|950744:0.01158,(hAT-N30_DR|950741:0.00903,(hAT-N30_DR|950742:0.01284,hAT-N30_DR|950743:0.01180)0.614:0.00221)0.732:0.00126)0.737:0.00095)0.788:0.00109,hAT-N30_DR|950749:0.01756)0.902:0.00230)0.000:0.00058)0.452:0.00059,hAT-N30_DR|1318945:0.02493)0.398:0.00059,((hAT-N30_DR|141181:0.02837,hAT-N30_DR|1179576:0.01570)0.649:0.00260,(hAT-N30_DR|370856:0.02507,(hAT-N30_DR|615338:0.01377,hAT-N30_DR|1040219:0.03245)0.124:0.00101)0.442:0.00127)0.887:0.00232)0.076:0.00059,((((hAT-N30_DR|453721:0.02739,((((((((hAT-N30_DR|615336:0.03038,(hAT-N30_DR|141165:0.02612,hAT-N30_DR|531058:0.02683)0.877:0.00522)0.782:0.00139,(((hAT-N30_DR|531078:0.04581,hAT-N30_DR|1248940:0.01922)0.586:0.00464,(hAT-N30_DR|1248999:0.02647,hAT-N30_DR|783906:0.01378)0.209:0.00058)0.913:0.00509,(hAT-N30_DR|950821:0.02732,(hAT-N30_DR|531015:0.01934,hAT-N30_DR|950826:0.01543)0.410:0.00277)0.823:0.00192)0.000:0.00058)0.840:0.00058,((((hAT-N30_DR|531067:0.03452,hAT-N30_DR|1040170:0.04018)0.724:0.00377,(hAT-N30_DR|380528:0.02717,(hAT-N30_DR|1318950:0.02534,hAT-N30_DR|370830:0.03681)0.017:0.00058)0.785:0.00183)0.828:0.00237,(hAT-N30_DR|1179564:0.02786,(((hAT-N30_DR|531084:0.01406,hAT-N30_DR|370828:0.01603)0.852:0.00097,hAT-N30_DR|453724:0.03071)0.984:0.00058,(((hAT-N30_DR|1248942:0.01681,(hAT-N30_DR|380531:0.01675,hAT-N30_DR|700920:0.03675)0.726:0.00298)0.750:0.00172,hAT-N30_DR|950771:0.02312)0.252:0.00101,hAT-N30_DR|783934:0.01093)0.792:0.00366)0.715:0.00172)0.926:0.00618)0.882:0.00359,((hAT-N30_DR|214115:0.02250,hAT-N30_DR|1117236:0.02350)0.761:0.00288,(hAT-N30_DR|370782:0.01639,(hAT-N30_DR|861861:0.01924,hAT-N30_DR|861912:0.01847)0.868:0.00295)0.784:0.00107)0.850:0.00214)0.687:0.00059)0.503:0.00059,((hAT-N30_DR|141130:0.01381,hAT-N30_DR|615281:0.01392)0.865:0.00284,(hAT-N30_DR|1179570:0.01252,(hAT-N30_DR|783972:0.01544,hAT-N30_DR|1179572:0.02030)0.752:0.00106)0.915:0.00532)0.821:0.00059)0.151:0.00059,(((hAT-N30_DR|783919:0.02986,hAT-N30_DR|950799:0.03001)0.375:0.00159,hAT-N30_DR|531033:0.01792)0.766:0.00120,hAT-N30_DR|63901:0.01876)0.802:0.00124)0.194:0.00058,((((hAT-N30_DR|289787:0.02282,hAT-N30_DR|289786:0.01478)0.773:0.00234,hAT-N30_DR|289790:0.01526)0.355:0.00127,hAT-N30_DR|289788:0.01699)0.884:0.00365,hAT-N30_DR|1117193:0.01804)0.000:0.00059)0.032:0.00059,(((hAT-N30_DR|370780:0.01807,(hAT-N30_DR|63852:0.01915,hAT-N30_DR|1248934:0.01914)0.858:0.00058)0.857:0.00222,(hAT-N30_DR|141173:0.02140,((hAT-N30_DR|289829:0.02040,hAT-N30_DR|1040181:0.01495)0.969:0.00790,((hAT-N30_DR|289806:0.02573,(hAT-N30_DR|861891:0.02676,hAT-N30_DR|861899:0.02719)0.933:0.00058)0.758:0.00170,hAT-N30_DR|1040167:0.01907)0.764:0.00109)0.731:0.00130)0.904:0.00058)0.237:0.00111,(hAT-N30_DR|950843:0.02146,(hAT-N30_DR|214040:0.01083,hAT-N30_DR|783903:0.02332)0.651:0.00360)0.856:0.00135)0.867:0.00059)0.161:0.00059,hAT-N30_DR|615294:0.01602)0.433:0.00059)0.425:0.00059,(hAT-N30_DR|149871:0.01557,(((hAT-N30_DR|453730:0.01301,(hAT-N30_DR|1040177:0.01647,(hAT-N30_DR|783924:0.02034,(hAT-N30_DR|289791:0.03221,hAT-N30_DR|700939:0.02749)0.771:0.01148)0.079:0.00058)0.552:0.00058)0.718:0.00539,hAT-N30_DR|783922:0.03325)0.818:0.00365,hAT-N30_DR|1040133:0.02716)0.645:0.00104)1.000:0.00078)0.251:0.00059,(hAT-N30_DR|615328:0.01178,(hAT-N30_DR|615312:0.02398,(hAT-N30_DR|370838:0.01282,hAT-N30_DR|1040210:0.01878)0.292:0.00120)0.850:0.00240)0.778:0.00120)0.120:0.00059,(((((hAT-N30_DR|289821:0.02288,hAT-N30_DR|1248985:0.02823)0.801:0.00618,(hAT-N30_DR|63894:0.01105,hAT-N30_DR|783901:0.02478)0.834:0.00629)0.662:0.00298,hAT-N30_DR|453740:0.03998)0.748:0.00149,((hAT-N30_DR|950817:0.03130,hAT-N30_DR|1117221:0.02469)0.621:0.00372,hAT-N30_DR|298632:0.02385)0.000:0.00063)0.796:0.00080,((((hAT-N30_DR|950764:0.02098,(hAT-N30_DR|700914:0.02397,hAT-N30_DR|1117190:0.01618)0.591:0.00220)0.735:0.00112,hAT-N30_DR|1318944:0.01545)0.764:0.00108,hAT-N30_DR|870636:0.00762)0.784:0.00105,(((hAT-N30_DR|63905:0.02684,hAT-N30_DR|1040186:0.03606)0.783:0.00185,((hAT-N30_DR|1179603:0.02090,hAT-N30_DR|1179604:0.02549)0.960:0.00783,((hAT-N30_DR|453723:0.01758,(hAT-N30_DR|63878:0.02414,hAT-N30_DR|63882:0.02133)0.749:0.00118)0.897:0.00057,hAT-N30_DR|1040164:0.02820)0.874:0.00293)0.786:0.00172)0.537:0.00058,(((((hAT-N30_DR|615289:0.02338,hAT-N30_DR|1179614:0.02374)0.269:0.00204,(hAT-N30_DR|1040135:0.01585,hAT-N30_DR|1179573:0.01917)0.805:0.00303)0.745:0.00113,hAT-N30_DR|531022:0.01792)0.736:0.00111,(hAT-N30_DR|1248936:0.01697,(hAT-N30_DR|214055:0.02678,hAT-N30_DR|1040211:0.01034)0.853:0.00214)0.599:0.00059)0.687:0.00059,(hAT-N30_DR|1179582:0.01981,(hAT-N30_DR|700966:0.02610,hAT-N30_DR|1040146:0.01387)0.809:0.00125)0.790:0.00169)0.803:0.00111)0.658:0.00059)0.199:0.00059)0.266:0.00058)0.783:0.00104)0.286:0.00059,((hAT-N30_DR|289809:0.02912,hAT-N30_DR|700936:0.02940)0.889:0.00057,hAT-N30_DR|1117186:0.02103)0.874:0.00383)0.410:0.00059,((hAT-N30_DR|1117238:0.01393,hAT-N30_DR|1117239:0.01460)0.440:0.00248,(((hAT-N30_DR|1179556:0.02366,hAT-N30_DR|141151:0.02603)0.900:0.00060,((hAT-N30_DR|370776:0.01849,hAT-N30_DR|453716:0.01368)0.355:0.00324,((hAT-N30_DR|950740:0.03209,hAT-N30_DR|783904:0.01815)0.871:0.00218,hAT-N30_DR|700905:0.01684)0.219:0.00203)0.768:0.00095)0.797:0.00141,((hAT-N30_DR|370855:0.01882,(hAT-N30_DR|700963:0.02746,hAT-N30_DR|861859:0.01882)0.752:0.00107)0.766:0.00156,hAT-N30_DR|1117188:0.01627)0.798:0.00156)0.728:0.00057)0.708:0.00059)0.424:0.00059,((hAT-N30_DR|1248993:0.03995,(hAT-N30_DR|453778:0.00995,hAT-N30_DR|783975:0.03846)0.781:0.00665)0.756:0.00364,((hAT-N30_DR|950818:0.02395,(hAT-N30_DR|370788:0.02392,hAT-N30_DR|950825:0.01864)0.732:0.00194)0.833:0.00058,(hAT-N30_DR|783960:0.03263,((hAT-N30_DR|63870:0.00888,hAT-N30_DR|700926:0.00791)0.857:0.02743,(hAT-N30_DR|1179602:0.02771,(hAT-N30_DR|74199:0.01994,(hAT-N30_DR|289800:0.00827,hAT-N30_DR|1117222:0.03077)0.546:0.00928)0.218:0.00058)0.831:0.00432)0.811:0.00357)0.700:0.00208)0.758:0.00116)0.793:0.00127)0.805:0.00059)0.670:0.00060)0.784:0.00058)0.704:0.00058)0.844:0.00059,(((hAT-N30_DR|700919:0.01490,(hAT-N30_DR|63896:0.01297,(hAT-N30_DR|63885:0.02265,hAT-N30_DR|1117198:0.02053)0.746:0.00386)0.376:0.00442)0.727:0.00164,((hAT-N30_DR|950841:0.00378,hAT-N30_DR|1248938:0.00077)0.887:0.02279,(hAT-N30_DR|214051:0.02340,hAT-N30_DR|861908:0.02840)0.861:0.00529)0.836:0.00215)0.772:0.00126,hAT-N30_DR|453774:0.02368)0.774:0.00113)0.452:0.00058)0.357:0.00152)0.267:0.00059)0.193:0.00059,(((((hAT-N30_DR|370842:0.01770,(hAT-N30_DR|370835:0.01065,hAT-N30_DR|463345:0.02230)0.829:0.00346)0.864:0.00491,(hAT-N30_DR|1179563:0.01814,hAT-N30_DR|370793:0.02290)0.829:0.00199)0.860:0.00218,((hAT-N30_DR|1248957:0.01597,(hAT-N30_DR|615287:0.02945,hAT-N30_DR|783930:0.03870)0.776:0.00362)0.972:0.00057,((hAT-N30_DR|1117213:0.03406,(hAT-N30_DR|783907:0.02017,hAT-N30_DR|1117201:0.01796)0.868:0.00483)0.682:0.00122,hAT-N30_DR|531094:0.02495)0.934:0.00059)0.906:0.00094)1.000:0.00059,((((hAT-N30_DR|453741:0.02455,hAT-N30_DR|453743:0.02896)0.887:0.00420,(hAT-N30_DR|1248971:0.01994,(hAT-N30_DR|1117233:0.03098,(hAT-N30_DR|950785:0.05357,hAT-N30_DR|1248949:0.01617)0.260:0.00078)0.780:0.00636)0.789:0.00066)0.787:0.00120,(((hAT-N30_DR|214101:0.02114,(hAT-N30_DR|214103:0.01575,hAT-N30_DR|214102:0.02537)0.137:0.00233)0.891:0.00406,((hAT-N30_DR|453736:0.02176,((hAT-N30_DR|141162:0.01366,hAT-N30_DR|531052:0.01896)0.499:0.00250,hAT-N30_DR|783916:0.02689)0.379:0.00121)0.000:0.00059,(hAT-N30_DR|700935:0.02279,(hAT-N30_DR|783974:0.02531,hAT-N30_DR|1040180:0.02013)0.548:0.00139)0.744:0.00108)0.861:0.00167)0.548:0.00059,hAT-N30_DR|1248948:0.02289)0.725:0.00058)0.468:0.00059,((hAT-N30_DR|1040185:0.01790,hAT-N30_DR|1117225:0.02024)0.290:0.00353,(((hAT-N30_DR|214058:0.01909,hAT-N30_DR|950761:0.01704)0.771:0.00240,(hAT-N30_DR|141169:0.02236,hAT-N30_DR|370798:0.02548)0.767:0.00115)0.930:0.00059,(hAT-N30_DR|531048:0.02185,hAT-N30_DR|950757:0.01387)0.732:0.00100)0.916:0.00072)1.000:0.00059)0.528:0.00059)0.000:0.00059,((hAT-N30_DR|615318:0.01971,hAT-N30_DR|1040151:0.02808)0.772:0.00144,(hAT-N30_DR|783912:0.01743,(hAT-N30_DR|950769:0.01771,hAT-N30_DR|1248968:0.03091)0.406:0.00311)0.689:0.00256)0.860:0.00208)0.804:0.00114)0.092:0.00058,((((hAT-N30_DR|711072:0.01773,hAT-N30_DR|1117214:0.03072)0.762:0.00379,(hAT-N30_DR|783928:0.03180,(hAT-N30_DR|1117229:0.01940,(hAT-N30_DR|214081:0.01583,hAT-N30_DR|783953:0.01810)0.729:0.00120)0.688:0.00097)0.874:0.00201)0.914:0.00057,(((hAT-N30_DR|453744:0.01793,(hAT-N30_DR|214048:0.02266,hAT-N30_DR|453732:0.02513)0.874:0.00499)0.759:0.00126,hAT-N30_DR|1248947:0.01954)0.415:0.00054,(hAT-N30_DR|289804:0.01180,hAT-N30_DR|289805:0.01805)0.942:0.00442)0.572:0.00058)0.000:0.00058,(hAT-N30_DR|453758:0.01816,hAT-N30_DR|861907:0.01636)0.855:0.00215)0.811:0.00107)0.467:0.00059)0.294:0.00059,((hAT-N30_DR|1040195:0.02576,(hAT-N30_DR|453718:0.01674,((hAT-N30_DR|370843:0.02343,(hAT-N30_DR|141133:0.02501,((hAT-N30_DR|370844:0.01688,hAT-N30_DR|950819:0.02648)0.164:0.00054,hAT-N30_DR|370841:0.01099)0.773:0.00128)0.835:0.00059)0.773:0.00121,hAT-N30_DR|950765:0.01768)0.430:0.00057)0.786:0.00118)0.239:0.00068,(hAT-N30_DR|783915:0.01996,(hAT-N30_DR|615337:0.03383,hAT-N30_DR|289794:0.02208)0.660:0.00200)0.763:0.00197)0.999:0.00061)0.000:0.00056)0.083:0.00059,(((((((hAT-N30_DR|615321:0.01391,hAT-N30_DR|700967:0.03019)0.729:0.00135,hAT-N30_DR|700918:0.05140)0.516:0.00144,(hAT-N30_DR|1117179:0.02715,(hAT-N30_DR|141180:0.02454,hAT-N30_DR|1040202:0.02599)0.765:0.01826)0.862:0.00391)0.678:0.00100,(((hAT-N30_DR|531089:0.00581,hAT-N30_DR|1248994:0.02252)0.772:0.00530,((hAT-N30_DR|289811:0.02560,hAT-N30_DR|861900:0.01405)0.811:0.00477,hAT-N30_DR|1117212:0.02921)0.715:0.00947)0.561:0.00139,(((hAT-N30_DR|615307:0.00666,hAT-N30_DR|700954:0.00058)0.000:0.03038,(hAT-N30_DR|861875:0.03356,hAT-N30_DR|453717:0.02081)0.713:0.00127)0.220:0.00378,hAT-N30_DR|783929:0.01609)0.000:0.00089)0.481:0.00055)0.927:0.00057,(hAT-N30_DR|1248997:0.03466,(((hAT-N30_DR|370789:0.02176,(hAT-N30_DR|63873:0.01480,((((((hAT-N30_DR|615327:0.01939,(hAT-N30_DR|289802:0.03934,hAT-N30_DR|453751:0.03842)0.539:0.00181)0.745:0.00462,((hAT-N30_DR|615300:0.02311,hAT-N30_DR|861914:0.01272)0.357:0.00117,hAT-N30_DR|141131:0.02396)0.765:0.00117)0.778:0.00058,(((hAT-N30_DR|222726:0.02289,hAT-N30_DR|531042:0.04530)0.875:0.00656,hAT-N30_DR|1040169:0.03186)0.631:0.00169,hAT-N30_DR|950780:0.04342)0.268:0.00059)0.827:0.00058,hAT-N30_DR|453749:0.02563)0.494:0.00057,((hAT-N30_DR|1040161:0.00057,hAT-N30_DR|1040162:0.01030)0.494:0.01759,(hAT-N30_DR|214087:0.02488,hAT-N30_DR|783961:0.01719)0.844:0.00430)0.795:0.00190)0.736:0.00059,(((hAT-N30_DR|700956:0.04004,hAT-N30_DR|1117220:0.02520)0.748:0.00228,(hAT-N30_DR|531075:0.02741,hAT-N30_DR|1179607:0.02768)0.776:0.00056)0.780:0.00126,(hAT-N30_DR|1117227:0.02316,((hAT-N30_DR|615304:0.01591,hAT-N30_DR|63881:0.02384)0.709:0.00078,((((hAT-N30_DR|783963:0.02303,hAT-N30_DR|141159:0.02501)0.769:0.00148,(hAT-N30_DR|214093:0.02664,(hAT-N30_DR|214064:0.02537,hAT-N30_DR|289813:0.02319)0.576:0.00057)0.753:0.00108)0.898:0.00228,hAT-N30_DR|531055:0.02270)0.316:0.00059,(hAT-N30_DR|141137:0.02283,hAT-N30_DR|370814:0.02695)0.735:0.00146)0.769:0.00112)0.847:0.00108)0.028:0.00059)0.721:0.00149)0.901:0.00301)0.841:0.00058)0.789:0.00113,((hAT-N30_DR|141177:0.01583,hAT-N30_DR|861894:0.02096)0.731:0.00129,((hAT-N30_DR|531027:0.04374,hAT-N30_DR|370786:0.02322)0.545:0.00313,((hAT-N30_DR|783913:0.01747,hAT-N30_DR|1179565:0.02528)0.673:0.00792,hAT-N30_DR|950758:0.02313)0.808:0.00078)0.843:0.00294)0.874:0.00237)0.743:0.00108,((hAT-N30_DR|1117215:0.02044,(hAT-N30_DR|289819:0.01809,(hAT-N30_DR|214109:0.02303,hAT-N30_DR|1248986:0.01484)0.778:0.00131)0.785:0.00112)0.765:0.00111,(hAT-N30_DR|1179575:0.02422,((hAT-N30_DR|861858:0.03079,(hAT-N30_DR|214092:0.01492,(hAT-N30_DR|531025:0.00059,hAT-N30_DR|615310:0.01458)0.878:0.02450)0.686:0.00347)0.831:0.00058,(((((hAT-N30_DR|214067:0.03911,hAT-N30_DR|1179566:0.02642)0.054:0.00124,hAT-N30_DR|700923:0.02041)0.887:0.00448,(hAT-N30_DR|783943:0.03563,hAT-N30_DR|1117228:0.03878)0.700:0.00078)0.854:0.00246,((((hAT-N30_DR|861857:0.00675,hAT-N30_DR|950822:0.03770)0.759:0.00386,(hAT-N30_DR|531049:0.03494,(hAT-N30_DR|289839:0.02175,(hAT-N30_DR|453757:0.03353,hAT-N30_DR|1117189:0.03095)0.757:0.00144)0.897:0.00499)0.759:0.00091)0.871:0.00058,hAT-N30_DR|783965:0.02414)0.000:0.00058,(hAT-N30_DR|700965:0.02970,hAT-N30_DR|1248950:0.01848)0.755:0.00352)0.826:0.00352)0.834:0.00252,((((hAT-N30_DR|861901:0.02577,hAT-N30_DR|1040193:0.01572)0.824:0.00074,(hAT-N30_DR|141147:0.02295,hAT-N30_DR|700957:0.01461)0.913:0.00458)0.591:0.00110,hAT-N30_DR|861873:0.03356)0.219:0.00061,hAT-N30_DR|289798:0.01542)0.864:0.00057)0.778:0.00058)1.000:0.00069)1.000:0.00058)0.000:0.00059)0.979:0.00877)0.857:0.00061)0.817:0.00104,hAT-N30_DR|289830:0.02114)0.868:0.00229,((hAT-N30_DR|370825:0.03981,((hAT-N30_DR|214076:0.01855,hAT-N30_DR|615330:0.05509)0.408:0.00058,(hAT-N30_DR|370847:0.00059,hAT-N30_DR|700925:0.02479)0.896:0.01426)0.721:0.00823)0.776:0.00063,((((((hAT-N30_DR|531082:0.00106,(hAT-N30_DR|615301:0.27975,hAT-N30_DR|1248952:0.17116)0.859:0.07258)0.356:0.01457,hAT-N30_DR|1179571:0.02150)0.816:0.00751,hAT-N30_DR|1040204:0.02989)0.815:0.00590,(hAT-N30_DR|1040145:0.03487,(hAT-N30_DR|950790:0.37946,hAT-N30_DR|1040201:0.00109)0.121:0.02614)0.720:0.00511)0.382:0.00078,(hAT-N30_DR|289845:0.01645,(hAT-N30_DR|700940:0.13259,hAT-N30_DR|1249000:0.00059)0.580:0.00960)0.818:0.01119)0.788:0.01625,hAT-N30_DR|531041:0.01739)0.932:0.00113)0.000:0.00054)0.769:0.00114)0.472:0.00056)0.660:0.00058,(((hAT-N30_DR|700968:0.02862,(hAT-N30_DR|370802:0.02505,hAT-N30_DR|783967:0.02588)0.411:0.00133)0.764:0.00134,hAT-N30_DR|1179577:0.02797)0.789:0.00126,(((hAT-N30_DR|615286:0.02339,hAT-N30_DR|950808:0.01344)0.827:0.00228,(hAT-N30_DR|531039:0.02679,hAT-N30_DR|950809:0.01275)0.462:0.00362)0.656:0.00059,(hAT-N30_DR|289838:0.01698,hAT-N30_DR|615325:0.02057)0.773:0.00087)0.819:0.00109)0.784:0.00112)0.167:0.00058,((hAT-N30_DR|950766:0.02681,hAT-N30_DR|1117240:0.01473)0.781:0.00135,(((hAT-N30_DR|1179611:0.02900,(hAT-N30_DR|453731:0.02258,hAT-N30_DR|950768:0.01160)0.880:0.00680)0.848:0.00313,(hAT-N30_DR|615335:0.01901,hAT-N30_DR|63898:0.02073)0.733:0.00057)0.704:0.00113,hAT-N30_DR|783973:0.02226)0.364:0.00057)0.821:0.00113)0.451:0.00059,(hAT-N30_DR|63904:0.02453,((hAT-N30_DR|700924:0.02414,hAT-N30_DR|783933:0.03169)0.801:0.00262,hAT-N30_DR|453747:0.02169)0.340:0.00109)0.835:0.00185)0.000:0.00054)0.471:0.00056,(hAT-N30_DR|861883:0.02368,(hAT-N30_DR|214054:0.01162,hAT-N30_DR|1040196:0.02021)0.900:0.00533)0.759:0.00093)0.073:0.00057)0.373:0.00058,(((((hAT-N30_DR|453772:0.02174,hAT-N30_DR|1248988:0.00909)0.844:0.00360,(hAT-N30_DR|1257965:0.06721,hAT-N30_DR|783969:0.02021)0.735:0.00451)0.792:0.00059,(((hAT-N30_DR|783945:0.02712,((hAT-N30_DR|63871:0.03798,(hAT-N30_DR|861887:0.01681,(hAT-N30_DR|615279:0.02092,hAT-N30_DR|950795:0.01810)0.767:0.00231)0.859:0.00256)0.610:0.00059,(hAT-N30_DR|1179612:0.01030,((hAT-N30_DR|370803:0.02712,(hAT-N30_DR|700943:0.02838,hAT-N30_DR|861884:0.02391)0.243:0.00054)0.762:0.00150,hAT-N30_DR|861885:0.02696)0.755:0.00111)0.779:0.00108)0.385:0.00059)0.810:0.00116,(((hAT-N30_DR|700948:0.02108,hAT-N30_DR|63889:0.01646)0.301:0.00116,(hAT-N30_DR|453754:0.02298,hAT-N30_DR|950774:0.02717)0.813:0.00346)0.000:0.00058,(hAT-N30_DR|214105:0.02188,hAT-N30_DR|783948:0.02731)0.814:0.00274)0.830:0.00118)0.462:0.00059,((hAT-N30_DR|783951:0.02168,hAT-N30_DR|222728:0.02814)0.854:0.00442,((hAT-N30_DR|141135:0.01982,hAT-N30_DR|783905:0.03496)0.817:0.00292,hAT-N30_DR|1040212:0.00856)0.776:0.00113)0.257:0.00058)0.906:0.00059)0.855:0.00224,(hAT-N30_DR|214088:0.02741,(hAT-N30_DR|141157:0.02538,hAT-N30_DR|141142:0.00058)0.912:0.01886)0.833:0.00460)0.790:0.00107,((hAT-N30_DR|861867:0.01602,hAT-N30_DR|1248954:0.03505)0.890:0.00450,((hAT-N30_DR|380525:0.01993,hAT-N30_DR|531037:0.00926)0.790:0.00242,hAT-N30_DR|214100:0.01936)0.295:0.00057)0.799:0.00201)0.757:0.00106)0.074:0.00059,((((hAT-N30_DR|531080:0.01760,(hAT-N30_DR|700947:0.00902,hAT-N30_DR|1040173:0.01718)0.957:0.00556)0.764:0.00119,(((hAT-N30_DR|63895:0.02009,hAT-N30_DR|214056:0.01732)0.902:0.00431,((hAT-N30_DR|370795:0.02246,hAT-N30_DR|783944:0.02395)0.765:0.00176,((hAT-N30_DR|289825:0.02160,hAT-N30_DR|1179588:0.02739)0.867:0.00379,((hAT-N30_DR|1040157:0.01830,(hAT-N30_DR|453746:0.01921,hAT-N30_DR|214083:0.02721)0.703:0.00058)0.840:0.00222,((hAT-N30_DR|531081:0.01614,hAT-N30_DR|950776:0.02072)0.883:0.00353,((hAT-N30_DR|950788:0.02677,hAT-N30_DR|1040158:0.02967)0.922:0.00909,hAT-N30_DR|141141:0.01862)0.903:0.00058)0.735:0.00059)0.794:0.00110)0.763:0.00106)0.000:0.00059)0.764:0.00108,(hAT-N30_DR|63897:0.02243,(hAT-N30_DR|1040182:0.02398,hAT-N30_DR|1179609:0.03211)0.880:0.00377)0.705:0.00058)0.000:0.00057)0.791:0.00108,(hAT-N30_DR|950807:0.02850,((((hAT-N30_DR|861896:0.03970,hAT-N30_DR|950804:0.02516)0.707:0.00196,(hAT-N30_DR|615317:0.01176,(hAT-N30_DR|950779:0.02531,hAT-N30_DR|1040172:0.03181)0.814:0.00209)0.867:0.00323)0.794:0.00106,((hAT-N30_DR|950770:0.01420,hAT-N30_DR|1040190:0.02566)0.866:0.00359,(hAT-N30_DR|141163:0.03011,hAT-N30_DR|783935:0.02465)0.769:0.00106)0.000:0.00059)0.740:0.00118,(((hAT-N30_DR|141140:0.02680,hAT-N30_DR|1117224:0.02555)0.831:0.00219,hAT-N30_DR|214071:0.01977)0.857:0.00058,(hAT-N30_DR|615319:0.02149,hAT-N30_DR|1117211:0.01844)0.879:0.00231)0.439:0.00059)0.743:0.00106)0.829:0.00058)0.775:0.00107,(hAT-N30_DR|531070:0.02205,hAT-N30_DR|453727:0.03678)0.843:0.00277)0.796:0.00108)0.722:0.00057)0.348:0.00056,((hAT-N30_DR|1248987:0.02105,((hAT-N30_DR|289831:0.01840,hAT-N30_DR|1040213:0.01737)0.692:0.00117,(hAT-N30_DR|370797:0.02387,hAT-N30_DR|453725:0.02641)0.789:0.00242)0.850:0.00339)0.649:0.00058,(hAT-N30_DR|141178:0.01990,hAT-N30_DR|1117203:0.02067)0.836:0.00215)0.765:0.00109)0.000:0.00057);
```
