## Supplementary Data 2 for "A genomic portrait of zebrafish transposable elements and their spatiotemporal embryonic expression": hAT-N31_DR.mafft.nwk

```
((hAT-N31_DR|1040223:0.11993,hAT-N31_DR|2051310:0.10444)0.740:0.00509,(hAT-N31_DR|1117261:0.09915,((hAT-N31_DR|1867826:0.08073,(hAT-N31_DR|1257977:0.16983,hAT-N31_DR|1257978:0.20318)1.000:0.51823)0.682:0.01727,(hAT-N31_DR|1379700:0.04831,(hAT-N31_DR|2061380:0.05376,hAT-N31_DR|289874:0.13279)0.815:0.01085)0.888:0.01188)0.803:0.00950)0.925:0.01267,(hAT-N31_DR|615346:0.08879,(((((hAT-N31_DR|1249016:0.12887,(hAT-N31_DR|141201:0.10917,((((hAT-N31_DR|1660685:0.05518,hAT-N31_DR|700976:0.11568)0.730:0.00853,hAT-N31_DR|615340:0.07667)0.617:0.00065,((hAT-N31_DR|1558023:0.02670,(hAT-N31_DR|1547923:0.03750,(hAT-N31_DR|1547955:0.00478,(hAT-N31_DR|1558021:0.01797,(hAT-N31_DR|1547942:0.00659,hAT-N31_DR|214142:0.01359)0.400:0.00573)0.828:0.02066)0.357:0.00059)0.845:0.00186)0.925:0.00524,(hAT-N31_DR|1547950:0.02396,hAT-N31_DR|2078978:0.01982)1.000:0.03117)1.000:0.04835)0.796:0.00335,hAT-N31_DR|1963204:0.10677)0.792:0.00245)0.748:0.00089)0.810:0.00102,((hAT-N31_DR|1660684:0.06604,hAT-N31_DR|861938:0.08510)0.760:0.01212,hAT-N31_DR|1326581:0.07420)0.732:0.00059)0.772:0.00153,hAT-N31_DR|1463246:0.11016)0.298:0.00059,(((hAT-N31_DR|1249036:0.03637,hAT-N31_DR|453825:0.08887)0.979:0.08539,((hAT-N31_DR|214134:0.06511,((hAT-N31_DR|453802:0.07250,hAT-N31_DR|531106:0.06668)0.771:0.00445,(((((hAT-N31_DR|1249015:0.05304,(hAT-N31_DR|701002:0.17726,hAT-N31_DR|700975:0.08278)0.740:0.00059)0.865:0.02332,(hAT-N31_DR|615361:0.02355,hAT-N31_DR|1318989:0.07487)0.741:0.01266)0.392:0.00821,(hAT-N31_DR|289891:0.08050,hAT-N31_DR|784004:0.08065)0.913:0.01151)0.560:0.00233,((hAT-N31_DR|950848:0.06929,(hAT-N31_DR|1761044:0.05627,hAT-N31_DR|1973378:0.05963)0.978:0.01429)0.626:0.00450,((hAT-N31_DR|783996:0.06592,(hAT-N31_DR|289865:0.07124,(hAT-N31_DR|222732:0.02598,hAT-N31_DR|1117243:0.04897)0.748:0.00101)0.994:0.01321)0.226:0.00227,hAT-N31_DR|2090801:0.05778)0.937:0.00886)0.891:0.00283)0.452:0.00059,hAT-N31_DR|783985:0.05591)0.910:0.00570)0.527:0.00203)0.842:0.00372,hAT-N31_DR|615351:0.10672)0.791:0.00270)0.777:0.00240,hAT-N31_DR|1257972:0.15063)0.574:0.00369)0.795:0.00300,((((hAT-N31_DR|453813:0.07569,hAT-N31_DR|453826:0.06968)0.679:0.00345,(hAT-N31_DR|149873:0.07929,hAT-N31_DR|784005:0.05860)0.957:0.01973)0.442:0.00419,hAT-N31_DR|1771668:0.09466)0.815:0.00196,((((hAT-N31_DR|453809:0.08670,hAT-N31_DR|531113:0.09213)0.932:0.01489,(hAT-N31_DR|700983:0.08824,(hAT-N31_DR|1117242:0.06161,((hAT-N31_DR|861935:0.06226,hAT-N31_DR|1963214:0.09263)0.762:0.01483,hAT-N31_DR|63920:0.05695)0.894:0.00664)0.789:0.00227)0.737:0.00663)0.292:0.00501,(((hAT-N31_DR|370859:0.07501,(hAT-N31_DR|63910:0.07563,(((((hAT-N31_DR|615353:0.11481,hAT-N31_DR|1040226:0.21534)0.726:0.00648,((((hAT-N31_DR|950889:0.17822,hAT-N31_DR|1179635:0.13425)0.894:0.05040,((hAT-N31_DR|1050747:0.20153,hAT-N31_DR|861939:0.11752)0.673:0.03377,(hAT-N31_DR|1761052:0.11302,(hAT-N31_DR|463347:0.08018,(hAT-N31_DR|1674194:0.11715,hAT-N31_DR|711075:0.21828)0.248:0.00082)0.298:0.04071)0.454:0.01590)0.593:0.04022)0.573:0.08163,hAT-N31_DR|289864:0.05175)0.464:0.00060,((hAT-N31_DR|784014:0.07918,(hAT-N31_DR|380534:0.16851,(hAT-N31_DR|1179629:0.09365,hAT-N31_DR|1761032:0.06340)0.414:0.01104)0.425:0.00890)0.768:0.01418,hAT-N31_DR|289855:0.13726)0.882:0.03206)0.713:0.01504)0.769:0.02262,hAT-N31_DR|861921:0.11944)0.785:0.01351,((hAT-N31_DR|63927:0.13719,(hAT-N31_DR|783999:0.00055,hAT-N31_DR|1867852:0.08903)0.719:0.06177)0.526:0.00060,hAT-N31_DR|1881292:0.09542)0.835:0.01518)0.856:0.01099,((hAT-N31_DR|2090802:0.05822,(hAT-N31_DR|74212:0.02648,hAT-N31_DR|1257976:0.02665)0.081:0.03405)0.418:0.01860,hAT-N31_DR|700980:0.23165)0.731:0.02465)0.804:0.00994)0.006:0.00059)0.782:0.00650,(hAT-N31_DR|1318987:0.11361,hAT-N31_DR|1867825:0.09459)0.797:0.02133)0.458:0.00082,(((((hAT-N31_DR|1249018:0.00551,(hAT-N31_DR|1249006:0.00503,hAT-N31_DR|2088803:0.00060)0.941:0.09439)0.930:0.05166,(hAT-N31_DR|1126120:0.07149,hAT-N31_DR|453820:0.07173)0.829:0.00753)0.764:0.00223,(((hAT-N31_DR|1117260:0.04989,((hAT-N31_DR|531109:0.05239,hAT-N31_DR|1660672:0.06793)0.959:0.01412,(hAT-N31_DR|615364:0.04034,(hAT-N31_DR|63934:0.04222,hAT-N31_DR|1761036:0.05268)0.538:0.00132)0.321:0.00164)0.881:0.00492)0.955:0.00722,(hAT-N31_DR|1179638:0.06051,((hAT-N31_DR|1881289:0.08305,(hAT-N31_DR|861951:0.24765,hAT-N31_DR|861952:0.00538)0.384:0.05012)0.962:0.02023,(hAT-N31_DR|63922:0.05451,hAT-N31_DR|214126:0.05116)0.982:0.02043)0.243:0.00374)0.928:0.01009)0.777:0.00186,((hAT-N31_DR|861940:0.05957,(hAT-N31_DR|1547924:0.00234,hAT-N31_DR|1547954:0.00484)1.000:0.06271)0.951:0.01452,(hAT-N31_DR|1660700:0.05172,(hAT-N31_DR|63923:0.04971,(((hAT-N31_DR|370870:0.04656,hAT-N31_DR|2051301:0.09280)0.961:0.02585,(hAT-N31_DR|1249022:0.06193,((hAT-N31_DR|1179632:0.06155,(hAT-N31_DR|453796:0.04929,(hAT-N31_DR|784002:0.04320,hAT-N31_DR|1040234:0.05917)0.544:0.00608)0.873:0.00364)0.743:0.00060,(hAT-N31_DR|1761041:0.08670,hAT-N31_DR|1249013:0.08156)0.852:0.01587)0.717:0.00275)0.488:0.00088)0.768:0.00226,hAT-N31_DR|1463237:0.04846)0.865:0.00575)0.958:0.00732)0.769:0.00207)0.877:0.00362)0.903:0.00336)0.800:0.00453,hAT-N31_DR|531131:0.09297)0.946:0.00853,hAT-N31_DR|63931:0.08057)0.799:0.00400)0.915:0.00550)0.393:0.00058,((((((hAT-N31_DR|615377:0.06932,(hAT-N31_DR|141198:0.08583,(hAT-N31_DR|615349:0.06124,((hAT-N31_DR|625874:0.10904,hAT-N31_DR|1379719:0.03934)0.938:0.07219,hAT-N31_DR|298633:0.26590)0.214:0.09443)0.882:0.16827)0.390:0.00918)0.885:0.01079,(hAT-N31_DR|793330:0.06381,(hAT-N31_DR|1881294:0.52863,((((hAT-N31_DR|1463254:0.00503,hAT-N31_DR|1867850:0.20869)0.000:0.00060,hAT-N31_DR|1463271:0.08904)0.702:0.08973,hAT-N31_DR|1463267:0.42216)0.829:0.15631,hAT-N31_DR|1326586:0.00061)0.380:0.05131)0.424:0.01566)0.132:0.00499)0.514:0.00160,(((hAT-N31_DR|214124:0.29315,hAT-N31_DR|453823:0.09094)0.315:0.00402,((hAT-N31_DR|531123:0.07890,hAT-N31_DR|615348:0.12046)0.379:0.01422,hAT-N31_DR|950859:0.10894)0.718:0.00476)0.859:0.00624,((hAT-N31_DR|1463256:0.23458,hAT-N31_DR|1249033:0.07102)0.745:0.01053,((((hAT-N31_DR|1117241:0.09699,((((hAT-N31_DR|950882:0.09271,hAT-N31_DR|1660669:0.14944)0.390:0.05808,(((((((hAT-N31_DR|615365:0.08349,hAT-N31_DR|615363:0.22242)0.737:0.06706,hAT-N31_DR|1881284:0.09699)0.630:0.04048,hAT-N31_DR|1386652:0.24906)0.988:0.16354,((hAT-N31_DR|74204:0.15184,hAT-N31_DR|950877:0.09656)0.837:0.05391,(((hAT-N31_DR|1761060:0.18434,(hAT-N31_DR|615350:0.04317,hAT-N31_DR|2085428:0.08385)0.866:0.08255)0.962:0.14154,hAT-N31_DR|1881293:0.20319)0.557:0.00855,((hAT-N31_DR|1963187:0.14899,hAT-N31_DR|149876:0.19545)0.806:0.03694,((hAT-N31_DR|784001:0.14393,hAT-N31_DR|1040241:0.12355)0.050:0.00056,hAT-N31_DR|1660668:0.13058)0.804:0.03650)0.747:0.06331)0.783:0.03000)0.556:0.04227)0.970:0.23935,hAT-N31_DR|1547934:0.86890)0.160:0.05287,hAT-N31_DR|1040250:0.35742)0.753:0.08196,hAT-N31_DR|1761039:0.56575)0.433:0.06925)0.000:0.04848,(hAT-N31_DR|1547963:0.15484,(hAT-N31_DR|615372:0.16051,hAT-N31_DR|1117250:0.31141)0.921:0.18291)0.639:0.04010)0.320:0.00200,((hAT-N31_DR|531110:0.29435,(((hAT-N31_DR|1249020:0.26713,((hAT-N31_DR|453818:0.08048,((hAT-N31_DR|961844:0.03885,hAT-N31_DR|1257973:0.00059)0.990:0.44609,(hAT-N31_DR|1040228:0.12004,hAT-N31_DR|615359:0.14384)0.000:0.01031)0.191:0.00390)0.295:0.05526,((((((((hAT-N31_DR|1660702:0.17610,((hAT-N31_DR|453793:0.06565,hAT-N31_DR|1249012:0.09833)0.110:0.00565,((hAT-N31_DR|289868:0.05330,hAT-N31_DR|370879:0.00059)0.312:0.02271,((hAT-N31_DR|1547960:0.01119,((hAT-N31_DR|783994:0.02155,hAT-N31_DR|289877:0.02111)0.891:0.00059,(hAT-N31_DR|1660667:0.00770,(hAT-N31_DR|214138:0.01786,(hAT-N31_DR|784018:0.01453,hAT-N31_DR|1040253:0.01753)0.431:0.00902)0.794:0.00058)0.881:0.00058)0.766:0.00359)0.877:0.02321,((hAT-N31_DR|861932:0.08519,hAT-N31_DR|615381:0.02488)0.706:0.01951,hAT-N31_DR|1963179:0.07274)0.760:0.01887)0.893:0.03564)0.915:0.02939)0.961:0.05999)0.816:0.02300,(((hAT-N31_DR|370883:0.14636,(hAT-N31_DR|531118:0.09846,hAT-N31_DR|1117245:0.26951)0.725:0.12138)0.766:0.04732,hAT-N31_DR|289878:0.20719)0.822:0.04632,hAT-N31_DR|1761028:0.22718)0.026:0.02442)0.777:0.01607,((hAT-N31_DR|615360:0.13264,hAT-N31_DR|1547929:0.18160)0.395:0.04653,hAT-N31_DR|1867844:0.11065)0.566:0.00331)0.937:0.04127,(((((hAT-N31_DR|861947:0.13905,hAT-N31_DR|1249034:0.23457)0.751:0.05233,(hAT-N31_DR|950890:0.00060,hAT-N31_DR|1117257:0.24681)0.877:0.10168)0.763:0.02647,(hAT-N31_DR|1761040:0.12121,(((hAT-N31_DR|2077510:0.05504,(hAT-N31_DR|1547958:0.00588,hAT-N31_DR|1547962:0.00060)0.993:0.06411)0.967:0.05560,((((hAT-N31_DR|1547925:0.01317,hAT-N31_DR|1547940:0.00651)0.895:0.01325,(hAT-N31_DR|1547957:0.00059,hAT-N31_DR|1547948:0.00654)0.707:0.00059)0.968:0.03836,(hAT-N31_DR|1547933:0.00539,hAT-N31_DR|1547949:0.03577)0.977:0.03970)0.002:0.00059,hAT-N31_DR|1547937:0.07454)0.832:0.01735)0.717:0.07337,hAT-N31_DR|1249029:0.00060)0.342:0.03308)0.889:0.08790)0.477:0.02985,(hAT-N31_DR|861953:0.18115,(hAT-N31_DR|141196:0.15580,(hAT-N31_DR|453822:0.01707,hAT-N31_DR|2051318:0.06510)0.501:0.11903)0.772:0.03249)0.609:0.01549)0.936:0.04008,((hAT-N31_DR|1660677:0.16442,hAT-N31_DR|1547920:0.20583)0.730:0.02141,(((((hAT-N31_DR|1249019:0.12749,(((((((((hAT-N31_DR|870641:0.06354,hAT-N31_DR|1660679:0.02577)0.938:0.11199,((((hAT-N31_DR|870640:0.03670,hAT-N31_DR|1249003:0.08328)0.985:0.15926,((hAT-N31_DR|950850:0.09422,hAT-N31_DR|1463270:0.06168)0.556:0.00797,hAT-N31_DR|1963206:0.06462)0.533:0.01444)0.792:0.02956,hAT-N31_DR|1249010:0.09539)0.744:0.02281,((((hAT-N31_DR|1547953:0.02334,(hAT-N31_DR|1547951:0.01539,(hAT-N31_DR|1547928:0.00060,hAT-N31_DR|1547941:0.01541)0.000:0.00060)0.790:0.00771)0.779:0.00757,(hAT-N31_DR|1547927:0.00060,(hAT-N31_DR|1547938:0.01532,hAT-N31_DR|1547945:0.00760)0.000:0.00059)0.783:0.00760)0.955:0.03142,(hAT-N31_DR|1547939:0.02363,(hAT-N31_DR|1547947:0.00765,(hAT-N31_DR|1547932:0.00764,hAT-N31_DR|1547944:0.00060)0.000:0.00060)0.804:0.00769)0.746:0.00749)0.932:0.04416,(hAT-N31_DR|1547930:0.01896,hAT-N31_DR|1547935:0.00903)0.984:0.08423)0.836:0.02393)0.924:0.08956)0.831:0.01718,(((hAT-N31_DR|370864:0.03754,(hAT-N31_DR|615347:0.28439,hAT-N31_DR|1050750:0.32273)0.058:0.01555)0.413:0.03302,hAT-N31_DR|861949:0.20018)0.308:0.03198,hAT-N31_DR|1326584:0.33871)0.537:0.01641)0.407:0.00549,hAT-N31_DR|1963173:0.09658)0.770:0.00625,((((((hAT-N31_DR|1040230:0.14238,(hAT-N31_DR|1379701:0.16752,hAT-N31_DR|289859:0.07764)0.847:0.02500)0.778:0.01126,((hAT-N31_DR|950888:0.08570,(hAT-N31_DR|1761047:0.06342,(hAT-N31_DR|453812:0.06210,hAT-N31_DR|861950:0.05594)0.808:0.12977)0.859:0.04573)0.854:0.01889,hAT-N31_DR|1379718:0.10845)0.329:0.00059)0.779:0.00167,(hAT-N31_DR|1963176:0.13752,hAT-N31_DR|1318993:0.10543)0.861:0.02272)0.903:0.00061,hAT-N31_DR|1249004:0.18534)0.804:0.00249,hAT-N31_DR|453787:0.08251)0.889:0.00113,((((hAT-N31_DR|214132:0.20523,(hAT-N31_DR|625872:0.34224,(hAT-N31_DR|1117246:0.00060,hAT-N31_DR|1249008:0.20591)0.668:0.03844)0.452:0.06275)0.556:0.04697,(hAT-N31_DR|950849:0.10184,hAT-N31_DR|540103:0.12578)0.680:0.02786)0.846:0.01805,hAT-N31_DR|531111:0.17530)0.427:0.00059,hAT-N31_DR|1040221:0.18921)0.771:0.00949)0.870:0.01742)0.276:0.01164,((hAT-N31_DR|1179619:0.11648,(hAT-N31_DR|1463247:0.11013,((hAT-N31_DR|625873:0.17859,hAT-N31_DR|783984:0.14055)0.943:0.16770,(hAT-N31_DR|214118:0.12080,hAT-N31_DR|1179620:0.12124)0.000:0.01120)0.512:0.00055)0.794:0.01424)0.841:0.01320,(hAT-N31_DR|784012:0.31842,hAT-N31_DR|2087219:0.05182)0.865:0.04695)0.416:0.00060)0.787:0.00883,(hAT-N31_DR|63943:0.10456,hAT-N31_DR|950874:0.11897)0.130:0.00996)0.803:0.00677,((hAT-N31_DR|961840:0.26817,hAT-N31_DR|214127:0.08117)0.457:0.02171,hAT-N31_DR|1318991:0.08295)0.547:0.01883)0.917:0.01044,(((hAT-N31_DR|950865:0.07067,(hAT-N31_DR|615374:0.07193,(hAT-N31_DR|784010:0.04393,hAT-N31_DR|793334:0.08391)0.226:0.00060)0.781:0.00930)0.820:0.00579,((hAT-N31_DR|531102:0.15616,hAT-N31_DR|1963174:0.13261)0.824:0.02200,(hAT-N31_DR|531116:0.04270,hAT-N31_DR|531117:0.06236)1.000:0.13343)0.727:0.00599)0.395:0.00221,(((((hAT-N31_DR|1881290:0.06632,(hAT-N31_DR|1761030:0.06386,(hAT-N31_DR|141195:0.08148,hAT-N31_DR|63918:0.08743)0.773:0.00059)0.951:0.01335)0.930:0.01248,((hAT-N31_DR|950854:0.05031,hAT-N31_DR|1179634:0.07411)0.953:0.02722,(hAT-N31_DR|1379704:0.05375,hAT-N31_DR|289860:0.06273)0.125:0.01325)0.735:0.00630)0.948:0.01335,hAT-N31_DR|370882:0.09936)0.959:0.01259,hAT-N31_DR|1963209:0.05520)0.766:0.00246,(hAT-N31_DR|700977:0.09915,(hAT-N31_DR|1117249:0.06883,(hAT-N31_DR|1379692:0.07670,hAT-N31_DR|1547959:0.05542)0.477:0.09911)0.680:0.02794)0.779:0.00908)0.716:0.00332)0.763:0.00188)0.692:0.00059)0.620:0.00203,hAT-N31_DR|289884:0.53914)0.695:0.01117,(hAT-N31_DR|531112:0.14584,hAT-N31_DR|214125:0.08246)0.749:0.01322)0.879:0.00055,((hAT-N31_DR|289871:0.15747,(hAT-N31_DR|453803:0.08643,(hAT-N31_DR|700988:0.13128,hAT-N31_DR|1963197:0.07176)0.808:0.04190)0.731:0.02657)0.673:0.00378,((hAT-N31_DR|453807:0.00060,hAT-N31_DR|1179628:0.10985)0.742:0.08307,(hAT-N31_DR|2051303:0.18779,hAT-N31_DR|783986:0.02214)0.755:0.01700)0.939:0.03735)0.804:0.00059)0.773:0.00493,(hAT-N31_DR|950886:0.00060,hAT-N31_DR|1867849:0.22062)0.944:0.13089)0.766:0.00534)0.713:0.00430)0.988:0.05054)0.141:0.00609,((hAT-N31_DR|63932:0.11758,(hAT-N31_DR|1117247:0.08207,hAT-N31_DR|453792:0.17513)0.872:0.07155)0.685:0.01053,(hAT-N31_DR|2109259:0.18319,(hAT-N31_DR|141197:0.14915,hAT-N31_DR|1963212:0.11674)0.108:0.01240)0.764:0.01438)0.846:0.04742)0.774:0.00518,(((hAT-N31_DR|1379695:0.07096,((hAT-N31_DR|1318984:0.10075,(hAT-N31_DR|1040222:0.00059,hAT-N31_DR|2051313:0.13690)0.304:0.02566)0.822:0.07823,(hAT-N31_DR|615368:0.05063,hAT-N31_DR|1963211:0.09179)0.837:0.03385)0.813:0.03255)0.000:0.01560,hAT-N31_DR|453789:0.15447)0.348:0.00341,(hAT-N31_DR|861941:0.18458,hAT-N31_DR|1463245:0.09274)0.707:0.05711)0.800:0.01990)0.190:0.00060,hAT-N31_DR|1463239:0.19227)0.000:0.00376,((hAT-N31_DR|1318997:0.04174,hAT-N31_DR|2102644:0.02809)0.950:0.07284,hAT-N31_DR|1319005:0.11858)0.682:0.01703)0.644:0.01996)0.000:0.00393)0.404:0.02400,hAT-N31_DR|700992:0.11370)0.999:0.15860,(hAT-N31_DR|1050749:0.12026,hAT-N31_DR|870639:0.22913)0.984:0.35531)0.714:0.02779)0.000:0.01311,((((hAT-N31_DR|1867839:0.11007,hAT-N31_DR|453799:0.12137)0.757:0.09031,hAT-N31_DR|63914:0.50119)0.628:0.01062,(((hAT-N31_DR|700984:0.05177,hAT-N31_DR|1179639:0.07776)0.811:0.02822,(((((((hAT-N31_DR|1867831:0.06005,hAT-N31_DR|2051298:0.06473)0.713:0.00891,((hAT-N31_DR|950881:0.05935,hAT-N31_DR|1660673:0.05347)0.584:0.01060,(hAT-N31_DR|1771669:0.00060,(hAT-N31_DR|380535:0.31975,hAT-N31_DR|711076:0.29561)0.899:0.25415)0.484:0.09504)0.727:0.00060)0.778:0.00417,((hAT-N31_DR|1040262:0.17205,hAT-N31_DR|1379696:0.79679)0.455:0.06413,hAT-N31_DR|1660693:0.01795)0.848:0.04984)0.726:0.00060,hAT-N31_DR|74207:0.50810)0.761:0.00430,hAT-N31_DR|1040229:0.06085)0.773:0.00059,((hAT-N31_DR|214123:0.08854,hAT-N31_DR|1318996:0.03607)0.732:0.00388,((hAT-N31_DR|1379702:0.07583,(((((hAT-N31_DR|63930:0.04385,hAT-N31_DR|1475226:0.17714)0.590:0.24024,(hAT-N31_DR|1761054:0.05656,hAT-N31_DR|1040243:0.40726)0.000:0.00495)0.813:0.10167,hAT-N31_DR|1547919:0.20686)0.928:0.20891,hAT-N31_DR|1463259:0.04422)0.092:0.00912,hAT-N31_DR|1326585:0.23692)0.775:0.02032)0.686:0.00563,hAT-N31_DR|1249035:0.09647)0.236:0.00058)0.830:0.01004)0.760:0.00689,(hAT-N31_DR|370871:0.06879,hAT-N31_DR|1761055:0.07241)0.761:0.00576)0.846:0.03513)0.907:0.05731,(hAT-N31_DR|701004:0.01306,hAT-N31_DR|615373:0.00060)0.664:0.23491)0.814:0.02836)0.755:0.01329,((hAT-N31_DR|1761046:0.15227,hAT-N31_DR|1249001:0.25755)0.228:0.04843,(hAT-N31_DR|2051307:0.14235,hAT-N31_DR|1867834:0.07665)0.753:0.03509)0.309:0.00573)0.769:0.02891)0.782:0.01181)0.724:0.00492)0.826:0.00866,(((((hAT-N31_DR|370887:0.68596,(hAT-N31_DR|380532:0.17626,hAT-N31_DR|1386648:0.47333)0.103:0.08058)0.297:0.05059,(hAT-N31_DR|1379707:0.20339,hAT-N31_DR|1379712:0.25545)1.000:0.57847)0.733:0.09225,(((((((((((hAT-N31_DR|141212:0.08596,hAT-N31_DR|141204:0.33494)0.502:0.00996,(((hAT-N31_DR|63944:0.00060,hAT-N31_DR|1379711:0.81441)0.622:0.28572,hAT-N31_DR|784008:0.04366)0.184:0.01809,hAT-N31_DR|950885:0.35052)0.788:0.06333)0.728:0.01661,(hAT-N31_DR|784003:0.03935,hAT-N31_DR|531101:0.08441)0.788:0.03397)0.866:0.01859,((((hAT-N31_DR|1660675:0.00060,((hAT-N31_DR|1963213:0.00058,hAT-N31_DR|1761051:0.13703)0.276:0.06512,hAT-N31_DR|1660696:0.20310)0.488:0.08159)0.296:0.09398,(hAT-N31_DR|214122:0.16538,hAT-N31_DR|370885:0.00055)0.682:0.21430)0.048:0.02939,(((hAT-N31_DR|950879:0.18874,(hAT-N31_DR|370886:0.26547,hAT-N31_DR|1973377:0.38410)0.835:0.13181)0.000:0.00082,hAT-N31_DR|63940:0.14067)0.876:0.13083,(hAT-N31_DR|1963186:0.58063,(hAT-N31_DR|615355:0.28719,hAT-N31_DR|2051315:0.00059)0.216:0.00670)0.468:0.12602)0.753:0.03350)0.468:0.02077,(hAT-N31_DR|1547926:0.02264,hAT-N31_DR|1547946:0.04750)0.998:0.20727)0.714:0.04253)0.250:0.00248,(hAT-N31_DR|615357:0.10902,((hAT-N31_DR|1963177:0.20244,(hAT-N31_DR|783982:0.20028,hAT-N31_DR|1318995:0.02911)0.175:0.03454)0.957:0.19005,hAT-N31_DR|63928:0.09250)0.000:0.00060)0.663:0.01718)0.983:0.05196,hAT-N31_DR|453804:0.17511)0.929:0.02994,((hAT-N31_DR|783998:0.14381,hAT-N31_DR|1547961:0.00173)0.997:0.11278,(hAT-N31_DR|289853:0.03910,hAT-N31_DR|453786:0.30220)0.831:0.09749)0.646:0.01575)0.841:0.01435,((hAT-N31_DR|63906:0.38983,hAT-N31_DR|1867827:0.08304)0.000:0.00088,hAT-N31_DR|214140:0.14161)0.629:0.01419)0.815:0.01645,(((((hAT-N31_DR|1379706:0.10463,hAT-N31_DR|1963195:0.04041)0.990:0.44173,(hAT-N31_DR|1379710:0.58800,((hAT-N31_DR|950867:0.20442,(hAT-N31_DR|370876:0.26934,(hAT-N31_DR|700985:0.05506,hAT-N31_DR|1249030:0.00061)0.827:0.18730)0.766:0.12756)0.690:0.03766,(hAT-N31_DR|615343:0.34968,(hAT-N31_DR|1463260:0.07899,hAT-N31_DR|63936:0.00060)0.904:0.27391)0.529:0.01732)0.362:0.09133)0.182:0.03302)0.844:0.11970,((hAT-N31_DR|1050748:0.09653,hAT-N31_DR|289882:0.00083)0.233:0.03324,(hAT-N31_DR|289856:0.00055,hAT-N31_DR|1179625:0.00060)0.969:0.25318)0.737:0.11953)0.563:0.03978,((((hAT-N31_DR|783995:0.03649,hAT-N31_DR|861930:0.00060)0.998:0.34855,(hAT-N31_DR|214141:0.13463,hAT-N31_DR|1117252:0.16677)0.310:0.02300)0.803:0.03561,(hAT-N31_DR|289887:0.18297,(((hAT-N31_DR|1463250:0.33365,hAT-N31_DR|1050751:0.03334)0.661:0.09289,((((hAT-N31_DR|950880:0.19225,(hAT-N31_DR|141193:0.03033,hAT-N31_DR|1319001:0.14656)0.610:0.09812)0.069:0.14532,(hAT-N31_DR|2098120:0.04788,(((hAT-N31_DR|63909:0.00058,(hAT-N31_DR|1117244:0.11889,(hAT-N31_DR|615366:0.00060,hAT-N31_DR|1761038:0.00059)1.000:0.38376)0.749:0.13491)0.014:0.00115,hAT-N31_DR|63933:0.40518)0.640:0.12808,(hAT-N31_DR|1179637:0.00056,hAT-N31_DR|1867851:0.19460)0.951:0.20365)0.755:0.12991)0.111:0.07541)0.249:0.01616,(hAT-N31_DR|214139:0.19140,hAT-N31_DR|370880:0.12251)0.556:0.08233)0.741:0.03338,((hAT-N31_DR|289869:0.09043,(hAT-N31_DR|615354:0.13426,hAT-N31_DR|1963208:0.00085)0.884:0.23932)0.814:0.08601,hAT-N31_DR|1257974:0.03230)0.712:0.02234)0.779:0.01398)0.698:0.00060,(hAT-N31_DR|1318988:0.14002,hAT-N31_DR|1249005:0.07611)0.831:0.02758)0.635:0.00875)0.976:0.13294)0.642:0.01785,((((hAT-N31_DR|2051324:0.25922,(hAT-N31_DR|1463240:0.04925,(hAT-N31_DR|141206:0.00060,hAT-N31_DR|1963193:0.01439)0.252:0.15920)0.342:0.11007)0.635:0.07448,((hAT-N31_DR|950858:0.00059,((hAT-N31_DR|141200:0.00060,hAT-N31_DR|1117263:0.00055)0.385:0.15782,hAT-N31_DR|1040224:0.04308)0.782:0.24957)0.982:0.24947,((hAT-N31_DR|1463252:0.00060,hAT-N31_DR|370867:0.00059)0.779:0.17367,(hAT-N31_DR|615339:0.10505,hAT-N31_DR|1319002:0.19033)0.399:0.19632)0.856:0.22645)0.488:0.09388)0.958:0.22245,((((hAT-N31_DR|1963190:0.17769,(hAT-N31_DR|1249028:0.00059,hAT-N31_DR|289876:0.14514)0.747:0.10558)0.931:0.27680,(hAT-N31_DR|289875:0.35938,hAT-N31_DR|141187:0.09285)0.771:0.06644)0.000:0.03854,(hAT-N31_DR|1040237:0.22172,hAT-N31_DR|1379697:0.00059)0.716:0.11185)0.956:0.16664,(hAT-N31_DR|1867843:0.28198,(hAT-N31_DR|1660670:0.13427,(hAT-N31_DR|1249009:0.18821,(hAT-N31_DR|63939:0.00056,hAT-N31_DR|531100:0.14976)0.793:0.14750)0.461:0.16549)0.352:0.03909)0.610:0.06178)0.669:0.02939)0.204:0.00061,(((((hAT-N31_DR|861925:0.00062,hAT-N31_DR|453827:0.00059)0.396:0.18151,(hAT-N31_DR|453795:0.00077,hAT-N31_DR|1249002:0.00059)0.999:0.33691)0.815:0.16986,(hAT-N31_DR|1117262:0.00060,hAT-N31_DR|63935:0.07016)0.926:0.22887)0.101:0.09438,(((hAT-N31_DR|1963192:0.00060,hAT-N31_DR|1963210:0.06970)0.973:0.28919,(hAT-N31_DR|1179627:0.00060,hAT-N31_DR|1660699:0.00059)0.997:0.27413)0.640:0.10052,(hAT-N31_DR|783992:0.00056,(hAT-N31_DR|1379694:0.16570,(hAT-N31_DR|1463249:0.16134,hAT-N31_DR|1547921:0.03253)0.840:0.11243)0.227:0.04963)0.589:0.15998)0.889:0.16145)0.698:0.05895,(((((hAT-N31_DR|783983:0.20291,(hAT-N31_DR|1761049:0.06482,hAT-N31_DR|861927:0.11077)0.267:0.10920)0.548:0.12780,(hAT-N31_DR|370872:0.00059,hAT-N31_DR|1761031:0.10765)0.923:0.27299)0.689:0.13490,(hAT-N31_DR|63937:0.00081,hAT-N31_DR|63908:0.00059)0.999:0.41418)0.617:0.07270,(((((hAT-N31_DR|1547918:0.00062,hAT-N31_DR|370858:0.00055)0.649:0.06620,(hAT-N31_DR|531103:0.00062,hAT-N31_DR|531121:0.00059)0.994:0.34210)0.927:0.26668,((((hAT-N31_DR|370878:0.12577,hAT-N31_DR|1319006:0.08311)0.920:0.29817,hAT-N31_DR|453800:0.32677)0.280:0.00704,(hAT-N31_DR|214143:0.00060,hAT-N31_DR|861926:0.00060)0.943:0.18685)0.871:0.10900,((hAT-N31_DR|950876:0.00062,(hAT-N31_DR|1379713:0.31220,hAT-N31_DR|1660701:0.07217)0.617:0.15070)0.818:0.16033,(hAT-N31_DR|63912:0.22400,hAT-N31_DR|1963196:0.00059)0.867:0.34478)0.052:0.00443)0.814:0.08384)0.660:0.02695,(hAT-N31_DR|1761059:0.21620,((hAT-N31_DR|1867828:0.00060,hAT-N31_DR|2051320:0.34876)0.888:0.12528,((hAT-N31_DR|861956:0.08822,(hAT-N31_DR|214130:0.00060,hAT-N31_DR|793333:0.00060)0.944:0.30192)0.612:0.04595,(hAT-N31_DR|701000:0.27690,hAT-N31_DR|63913:0.09316)0.632:0.16989)0.976:0.30518)0.272:0.02388)0.707:0.06019)0.493:0.04991,hAT-N31_DR|1249024:0.00060)0.029:0.01721)0.633:0.03859,(hAT-N31_DR|141213:0.07902,hAT-N31_DR|1963194:0.00060)0.612:0.09435)0.360:0.00447)0.697:0.05484)0.772:0.02055)0.455:0.03407)0.561:0.06078,(((((((((hAT-N31_DR|615352:0.12834,((hAT-N31_DR|950852:0.07250,((hAT-N31_DR|1463266:0.00059,hAT-N31_DR|2051300:0.00055)0.911:0.12828,hAT-N31_DR|1660691:0.21183)0.000:0.00295)0.451:0.08554,(hAT-N31_DR|783981:0.16086,hAT-N31_DR|784015:0.04980)0.673:0.19160)0.460:0.10731)0.493:0.13734,(hAT-N31_DR|1117255:0.00058,hAT-N31_DR|1867836:0.00055)1.000:0.28152)0.392:0.02575,((hAT-N31_DR|214133:0.00060,hAT-N31_DR|950856:0.17447)0.129:0.01070,(hAT-N31_DR|531119:0.27716,((hAT-N31_DR|2051299:0.29370,hAT-N31_DR|63916:0.17094)0.369:0.05492,hAT-N31_DR|961841:0.56618)0.083:0.00085)0.896:0.23283)0.490:0.12271)0.641:0.04606,((hAT-N31_DR|1463255:0.32070,(hAT-N31_DR|1674192:0.00060,(hAT-N31_DR|1050752:0.01254,hAT-N31_DR|2083139:0.07964)0.000:0.00144)0.584:0.35782)0.643:0.26926,((hAT-N31_DR|1761027:0.00061,(hAT-N31_DR|1040238:0.00082,hAT-N31_DR|289885:0.13591)0.396:0.04003)0.969:0.25712,(hAT-N31_DR|1867848:0.10080,(hAT-N31_DR|1187081:0.02403,hAT-N31_DR|1318990:0.29719)0.851:0.22159)0.706:0.26366)0.540:0.12149)0.797:0.12177)0.666:0.02650,hAT-N31_DR|141186:0.01955)0.819:0.02805,((((((hAT-N31_DR|453798:0.59846,hAT-N31_DR|1867822:0.00055)0.607:0.12445,((hAT-N31_DR|141202:0.31619,(hAT-N31_DR|615356:0.12415,hAT-N31_DR|1963185:0.19535)0.773:0.24448)0.976:0.36963,(hAT-N31_DR|289854:0.24237,((((hAT-N31_DR|453828:0.19859,hAT-N31_DR|2080460:0.23990)0.574:0.02981,hAT-N31_DR|1963184:0.00055)0.000:0.00913,hAT-N31_DR|861937:0.16723)0.396:0.10111,hAT-N31_DR|63942:0.10165)0.031:0.04719)0.717:0.12643)0.345:0.06673)0.634:0.06931,(hAT-N31_DR|1249025:0.22793,hAT-N31_DR|141190:0.00059)0.591:0.11667)0.290:0.03548,hAT-N31_DR|1867859:0.30964)0.311:0.02629,(hAT-N31_DR|1249026:0.37068,(hAT-N31_DR|784016:0.00059,hAT-N31_DR|2089763:0.23233)0.975:0.24257)0.677:0.06689)0.803:0.05922,((((((hAT-N31_DR|861946:0.03232,hAT-N31_DR|1660687:0.00061)0.982:0.34791,(hAT-N31_DR|950872:0.08820,(hAT-N31_DR|453788:0.09048,hAT-N31_DR|531125:0.00055)0.273:0.04832)0.864:0.16120)0.852:0.14609,((hAT-N31_DR|1249031:0.26224,(hAT-N31_DR|1040257:0.00060,hAT-N31_DR|1771666:0.00060)0.888:0.12926)0.777:0.12825,hAT-N31_DR|784019:0.04226)0.850:0.18401)0.811:0.14401,(hAT-N31_DR|950883:0.04592,hAT-N31_DR|214120:0.05500)0.660:0.12487)0.570:0.04229,(hAT-N31_DR|289866:0.23357,((hAT-N31_DR|783979:0.12525,(hAT-N31_DR|74203:0.08791,hAT-N31_DR|453794:0.01643)0.247:0.01219)0.793:0.10992,hAT-N31_DR|531105:0.14524)0.596:0.03651)0.888:0.12729)0.802:0.08492,(hAT-N31_DR|1040249:0.02347,hAT-N31_DR|370868:0.22183)0.588:0.21926)0.616:0.01736)0.735:0.02520)0.454:0.01427,(((hAT-N31_DR|298634:0.37089,hAT-N31_DR|463346:0.00059)0.512:0.24710,(hAT-N31_DR|453819:0.00060,hAT-N31_DR|1963207:0.54193)0.715:0.07938)0.861:0.08290,((hAT-N31_DR|1040225:0.05719,(hAT-N31_DR|1463243:0.03589,(hAT-N31_DR|1463242:0.00060,hAT-N31_DR|1963203:0.21140)0.696:0.01630)0.901:0.07255)0.775:0.05120,((hAT-N31_DR|700986:0.06584,((hAT-N31_DR|1040242:0.11395,hAT-N31_DR|531120:0.70900)0.541:0.04524,hAT-N31_DR|1660695:0.16628)0.946:0.20145)0.562:0.05647,(((hAT-N31_DR|700996:0.00055,hAT-N31_DR|1867840:0.24614)0.804:0.30962,((hAT-N31_DR|1318986:0.12018,(hAT-N31_DR|1761025:0.11368,hAT-N31_DR|1963175:0.00060)0.682:0.18186)0.772:0.17128,hAT-N31_DR|861943:0.10967)0.722:0.07640)0.857:0.10680,((((hAT-N31_DR|63907:0.18671,hAT-N31_DR|1040239:0.00060)0.885:0.04042,hAT-N31_DR|1547931:0.00058)0.969:0.28250,hAT-N31_DR|1040235:0.10083)0.767:0.11731,(((hAT-N31_DR|1379720:0.04913,(hAT-N31_DR|1379699:0.01034,hAT-N31_DR|961843:0.22365)0.818:0.23186)0.855:0.27344,hAT-N31_DR|783980:0.28827)0.468:0.02798,hAT-N31_DR|700982:0.00059)0.262:0.06699)0.671:0.04896)0.234:0.01489)0.835:0.03343)0.823:0.03276)0.463:0.00359)0.740:0.02159,((((((hAT-N31_DR|2051311:0.00060,hAT-N31_DR|950870:0.00076)0.818:0.21119,(hAT-N31_DR|1379721:0.17321,hAT-N31_DR|141191:0.23100)0.856:0.15249)0.887:0.17834,(hAT-N31_DR|1547952:0.16881,(hAT-N31_DR|615378:0.45717,hAT-N31_DR|701001:0.00058)0.593:0.15295)0.401:0.06475)0.780:0.05584,((hAT-N31_DR|1463264:0.00059,(hAT-N31_DR|950875:0.27074,hAT-N31_DR|370874:0.35500)0.791:0.12465)0.597:0.11252,((((hAT-N31_DR|1867832:0.32393,(hAT-N31_DR|1660665:0.00082,hAT-N31_DR|1040240:0.26635)0.765:0.24471)0.751:0.09932,hAT-N31_DR|453790:0.00056)0.505:0.02659,(hAT-N31_DR|63919:0.37242,hAT-N31_DR|63921:0.00058)0.749:0.16773)0.035:0.02943,((hAT-N31_DR|141215:0.03189,((hAT-N31_DR|1881288:0.08308,(hAT-N31_DR|141205:0.00058,(hAT-N31_DR|453817:0.00083,hAT-N31_DR|1040247:0.10089)0.460:0.11801)0.639:0.11235)0.330:0.01219,(hAT-N31_DR|370889:0.00060,(hAT-N31_DR|700989:0.18007,hAT-N31_DR|1867841:0.01614)0.439:0.03275)0.909:0.08528)0.929:0.05444)0.153:0.00082,(hAT-N31_DR|1040255:0.00060,hAT-N31_DR|1771665:0.00060)0.974:0.09089)0.876:0.07778)0.836:0.04269)0.907:0.08357)0.444:0.01183,((hAT-N31_DR|1867824:0.09808,hAT-N31_DR|289880:0.46594)0.620:0.00055,((hAT-N31_DR|2100851:0.13893,(hAT-N31_DR|370857:0.01046,hAT-N31_DR|793329:0.13783)0.868:0.06170)0.643:0.02499,((hAT-N31_DR|370862:0.12923,(hAT-N31_DR|74213:0.06327,((hAT-N31_DR|289879:0.32010,(hAT-N31_DR|1547916:0.22351,hAT-N31_DR|1867847:0.00060)0.065:0.14508)0.843:0.13495,hAT-N31_DR|453805:0.10600)0.173:0.00061)0.779:0.04397)0.748:0.00055,((hAT-N31_DR|1379693:0.00059,((hAT-N31_DR|1761026:0.25205,hAT-N31_DR|1761056:0.22000)0.822:0.20940,hAT-N31_DR|615375:0.43200)0.704:0.08474)0.635:0.07907,hAT-N31_DR|370884:0.03828)0.824:0.02247)0.800:0.02534)0.766:0.03013)0.881:0.05686)0.775:0.07557,((hAT-N31_DR|1660692:0.07069,hAT-N31_DR|861929:0.06774)0.199:0.01162,((hAT-N31_DR|861923:0.00055,(hAT-N31_DR|861922:0.22077,hAT-N31_DR|861924:0.00059)0.932:0.03555)0.142:0.00082,hAT-N31_DR|1319003:0.40331)0.643:0.09613)0.809:0.02763)0.383:0.06446)0.172:0.00492,hAT-N31_DR|531107:0.00059)0.440:0.02656)0.854:0.06961)0.983:0.08112,((hAT-N31_DR|370861:0.08946,(((hAT-N31_DR|1257971:0.01136,hAT-N31_DR|370860:0.31971)0.370:0.02227,hAT-N31_DR|1179623:0.24677)0.980:0.21664,hAT-N31_DR|615380:0.03662)0.536:0.00059)0.560:0.07143,(((hAT-N31_DR|531104:0.05944,hAT-N31_DR|1660686:0.00060)1.000:0.56168,((hAT-N31_DR|289863:0.00060,hAT-N31_DR|2051306:0.00060)0.926:0.23667,(hAT-N31_DR|453808:0.24163,hAT-N31_DR|950868:0.13342)0.810:0.11396)0.099:0.08105)0.373:0.07526,(((hAT-N31_DR|1117256:0.00060,hAT-N31_DR|63929:0.78245)0.756:0.06952,(hAT-N31_DR|861931:0.54967,hAT-N31_DR|1761037:0.42500)0.849:0.18943)0.000:0.00290,hAT-N31_DR|1761029:0.10190)0.475:0.10459)0.534:0.06187)0.602:0.02494)0.892:0.06419,(((((hAT-N31_DR|1660676:0.48193,hAT-N31_DR|74208:0.02002)0.393:0.12644,(((((hAT-N31_DR|222734:0.01830,(hAT-N31_DR|222736:0.10437,hAT-N31_DR|222735:0.01327)0.273:0.01076)0.946:0.04568,hAT-N31_DR|222737:0.03789)0.442:0.00987,(hAT-N31_DR|74211:0.09554,hAT-N31_DR|74210:0.15705)0.658:0.01325)0.699:0.07376,hAT-N31_DR|700999:0.46088)0.291:0.06755,hAT-N31_DR|1463238:0.15152)0.867:0.09427)0.989:0.27784,hAT-N31_DR|289867:0.02221)0.130:0.02326,hAT-N31_DR|531115:1.00473)0.391:0.00109,(hAT-N31_DR|784007:0.14790,hAT-N31_DR|950873:0.00060)0.946:0.38135)0.851:0.06501)0.715:0.04224)0.152:0.03186,((hAT-N31_DR|531129:0.02331,hAT-N31_DR|2051314:0.45370)0.974:0.22926,((((hAT-N31_DR|214128:0.07175,(hAT-N31_DR|615358:0.12064,(hAT-N31_DR|861942:0.06475,hAT-N31_DR|1660697:0.17109)0.746:0.02675)0.817:0.08657)0.721:0.04533,(hAT-N31_DR|700981:0.09621,hAT-N31_DR|1963200:0.06011)0.862:0.03470)0.996:0.00059,((((hAT-N31_DR|700995:0.11913,(hAT-N31_DR|1318983:0.13623,hAT-N31_DR|615345:0.17919)0.441:0.02827)0.921:0.00059,hAT-N31_DR|784000:0.15208)0.782:0.02909,(((hAT-N31_DR|1547922:0.07658,hAT-N31_DR|1660688:0.00064)0.474:0.12114,hAT-N31_DR|531099:0.19080)0.694:0.01451,hAT-N31_DR|700998:0.13117)0.495:0.00768)0.703:0.00869,hAT-N31_DR|1761043:0.10093)0.531:0.01364)0.782:0.03847,hAT-N31_DR|1179630:0.16730)0.852:0.06611)0.999:0.23738)0.304:0.00389,hAT-N31_DR|1463268:0.18181)0.686:0.00507)0.310:0.00156,(hAT-N31_DR|289852:0.08757,(hAT-N31_DR|1771671:0.55567,hAT-N31_DR|1867858:0.00060)0.515:0.02507)0.769:0.02070)0.729:0.01365,(((hAT-N31_DR|1963182:0.08766,(((hAT-N31_DR|1379715:0.12133,((((((hAT-N31_DR|1040252:0.07294,(hAT-N31_DR|1040251:0.15554,hAT-N31_DR|1249037:0.00724)0.468:0.06050)0.849:0.01166,hAT-N31_DR|2051319:0.11493)0.764:0.00419,(((hAT-N31_DR|141211:0.07582,(hAT-N31_DR|1963201:0.13000,hAT-N31_DR|615344:0.05698)0.600:0.02250)0.735:0.00418,(hAT-N31_DR|289890:0.10313,(hAT-N31_DR|1660666:0.04768,hAT-N31_DR|531127:0.06902)0.721:0.02903)0.740:0.00966)0.741:0.00329,(hAT-N31_DR|63924:0.08103,hAT-N31_DR|63926:0.09653)0.785:0.00722)0.777:0.00122)0.000:0.00060,((((hAT-N31_DR|950861:0.08841,(((hAT-N31_DR|870638:0.00061,hAT-N31_DR|1257975:0.22568)0.642:0.12101,(hAT-N31_DR|700987:0.08335,hAT-N31_DR|1117259:0.14431)0.813:0.01486)0.336:0.00056,((((hAT-N31_DR|1660682:0.10204,hAT-N31_DR|1881286:0.07308)0.721:0.02058,(hAT-N31_DR|1249014:0.11649,hAT-N31_DR|1463241:0.11303)0.159:0.00058)0.736:0.00765,(hAT-N31_DR|861936:0.12808,hAT-N31_DR|1379714:0.09049)0.783:0.01117)0.967:0.01092,((hAT-N31_DR|1463261:0.08832,(hAT-N31_DR|1463262:0.01042,hAT-N31_DR|1463263:0.00765)0.589:0.07099)0.921:0.01488,(((hAT-N31_DR|615342:0.10188,hAT-N31_DR|1040260:0.08963)0.728:0.01787,hAT-N31_DR|950855:0.09949)0.700:0.00170,(hAT-N31_DR|1867830:0.09961,(hAT-N31_DR|1117258:0.08230,hAT-N31_DR|1547914:0.08299)0.723:0.00480)0.872:0.00636)0.581:0.00060)0.922:0.00529)0.179:0.00060)0.059:0.00055)0.109:0.00057,(((hAT-N31_DR|1547964:0.10423,hAT-N31_DR|1881287:0.07368)0.086:0.01019,(hAT-N31_DR|453785:0.07244,hAT-N31_DR|1867823:0.20888)0.860:0.03402)0.401:0.00177,(((hAT-N31_DR|1379708:0.11723,hAT-N31_DR|1179622:0.08185)0.730:0.00762,hAT-N31_DR|1379716:0.08795)0.410:0.00250,((hAT-N31_DR|1463244:0.08599,((hAT-N31_DR|1761024:0.00060,hAT-N31_DR|1881291:0.29177)0.290:0.11223,hAT-N31_DR|531098:0.03067)0.728:0.04349)0.784:0.01701,hAT-N31_DR|1963180:0.09841)0.822:0.01306)0.745:0.00146)0.750:0.00256)0.996:0.00055,hAT-N31_DR|370865:0.08597)0.848:0.00407,(hAT-N31_DR|1040259:0.08987,(((hAT-N31_DR|1379698:0.08365,hAT-N31_DR|1867855:0.09380)0.482:0.00059,hAT-N31_DR|453801:0.14326)0.387:0.00615,(hAT-N31_DR|1379717:0.11422,(hAT-N31_DR|1040233:0.12417,(hAT-N31_DR|784011:0.06295,hAT-N31_DR|950853:0.09858)0.203:0.00893)0.629:0.00608)0.849:0.00843)0.771:0.00322)0.388:0.00078)0.689:0.00102)0.727:0.00133,((hAT-N31_DR|1117253:0.08247,(hAT-N31_DR|784006:0.08782,(hAT-N31_DR|1040261:0.09658,hAT-N31_DR|2051325:0.06791)0.546:0.00556)0.627:0.00323)0.772:0.00114,(hAT-N31_DR|861955:0.11904,hAT-N31_DR|2051309:0.10050)0.842:0.01069)0.784:0.00240)0.208:0.00360,(hAT-N31_DR|1318992:0.42175,(hAT-N31_DR|793332:0.30592,(hAT-N31_DR|700997:0.22363,(hAT-N31_DR|141216:0.00059,((hAT-N31_DR|615370:0.0,hAT-N31_DR|615371:0.0):0.07605,hAT-N31_DR|1040231:0.10222)0.673:0.17448)0.662:0.00059)0.945:0.29930)0.370:0.11652)0.883:0.24081)0.597:0.00083)0.217:0.00059,(hAT-N31_DR|1761042:0.10854,((((hAT-N31_DR|289870:0.09087,(hAT-N31_DR|1386649:0.12569,hAT-N31_DR|289861:0.08732)0.591:0.00325)0.905:0.00844,(hAT-N31_DR|1249032:0.13464,hAT-N31_DR|1379703:0.04269)0.813:0.05657)0.780:0.00261,(hAT-N31_DR|1867857:0.08739,hAT-N31_DR|453797:0.07379)0.753:0.01409)0.000:0.00060,hAT-N31_DR|1660671:0.09780)0.762:0.00156)0.823:0.00399)0.448:0.00055,(hAT-N31_DR|1963189:0.10825,(hAT-N31_DR|298635:0.18464,hAT-N31_DR|700978:0.05110)0.711:0.01873)0.563:0.00222)0.592:0.00112)0.446:0.00289,((((hAT-N31_DR|1318985:0.08536,hAT-N31_DR|700974:0.04019)0.801:0.03064,(hAT-N31_DR|1867842:0.78824,(hAT-N31_DR|1881297:0.07631,(((hAT-N31_DR|1040256:0.05687,hAT-N31_DR|2051327:0.03652)0.554:0.00059,((hAT-N31_DR|453791:0.04135,(hAT-N31_DR|950884:0.00060,hAT-N31_DR|2051321:0.77783)0.525:0.04359)0.835:0.04255,((hAT-N31_DR|380533:0.00830,hAT-N31_DR|1179631:0.74773)0.404:0.07612,(hAT-N31_DR|63925:0.00059,hAT-N31_DR|950891:0.58045)0.878:0.04777)0.949:0.03139)0.889:0.01994)0.670:0.00528,(((hAT-N31_DR|370869:0.00059,hAT-N31_DR|453821:0.72739)0.680:0.11860,hAT-N31_DR|1319004:0.05302)0.871:0.02146,((hAT-N31_DR|1867829:0.16403,(hAT-N31_DR|950846:0.13655,hAT-N31_DR|1040245:0.00923)0.335:0.06862)0.832:0.04504,hAT-N31_DR|141214:0.04239)0.375:0.00102)0.799:0.00861)0.000:0.00060)0.000:0.00060)0.852:0.00795)0.291:0.00434,(hAT-N31_DR|1867856:0.08578,(hAT-N31_DR|1326582:0.09112,(hAT-N31_DR|1463269:0.61073,hAT-N31_DR|783997:0.00060)0.993:0.69617)0.209:0.14486)0.783:0.07813)0.677:0.00553,((((((((hAT-N31_DR|531130:0.08357,hAT-N31_DR|861954:0.16318)0.804:0.04607,hAT-N31_DR|289888:0.25597)0.000:0.00060,hAT-N31_DR|2093498:0.18360)1.000:0.16418,(hAT-N31_DR|1326589:0.06031,hAT-N31_DR|961845:0.13619)0.991:0.19703)0.866:0.08306,hAT-N31_DR|289886:0.08925)0.149:0.00910,(hAT-N31_DR|861933:0.08551,hAT-N31_DR|1040258:0.07879)0.897:0.04377)0.813:0.02254,((((hAT-N31_DR|950851:0.13515,(hAT-N31_DR|2051302:0.02377,(hAT-N31_DR|1963191:1.07245,hAT-N31_DR|2051304:0.00075)0.320:0.01852)0.999:0.08318)0.914:0.07529,(hAT-N31_DR|531108:0.07355,hAT-N31_DR|289872:0.20197)0.383:0.04481)0.773:0.02705,hAT-N31_DR|141189:0.05847)0.732:0.00742,(hAT-N31_DR|63945:0.11836,(((((((((hAT-N31_DR|861934:0.05277,hAT-N31_DR|2061379:0.61793)0.170:0.33775,(hAT-N31_DR|531097:0.26593,hAT-N31_DR|950864:0.04183)0.840:0.09470)0.622:0.01293,((hAT-N31_DR|289881:0.10100,(hAT-N31_DR|74209:0.41037,hAT-N31_DR|1117251:0.00061)0.695:0.19288)0.109:0.00592,((((((hAT-N31_DR|1867860:0.04199,hAT-N31_DR|289858:0.07524)0.626:0.00483,hAT-N31_DR|950862:0.22061)0.943:0.07782,(hAT-N31_DR|63941:0.00059,hAT-N31_DR|1117248:0.57438)0.713:0.12612)0.838:0.04235,((hAT-N31_DR|531124:0.20274,hAT-N31_DR|214137:0.13611)0.000:0.00060,hAT-N31_DR|1547917:0.13199)0.709:0.05758)0.918:0.05572,(hAT-N31_DR|861928:0.15247,((hAT-N31_DR|1761033:0.00389,hAT-N31_DR|1179626:0.03415)0.358:0.10945,hAT-N31_DR|531126:0.24601)0.000:0.00198)0.733:0.03702)0.876:0.04387,(((((hAT-N31_DR|950869:0.17847,(hAT-N31_DR|214121:0.00082,(hAT-N31_DR|1867846:0.44580,hAT-N31_DR|370866:0.14180)0.740:0.16630)0.602:0.23796)0.201:0.01829,(hAT-N31_DR|1867835:0.29216,hAT-N31_DR|141185:0.20189)0.924:0.29555)0.108:0.00082,((hAT-N31_DR|1117264:0.55512,hAT-N31_DR|1867854:0.15101)0.462:0.12303,hAT-N31_DR|1179633:0.08946)0.775:0.05211)0.000:0.00059,(hAT-N31_DR|1963198:0.17239,((hAT-N31_DR|1249017:0.13869,(((hAT-N31_DR|1318994:0.26612,((hAT-N31_DR|2061382:0.45741,hAT-N31_DR|950887:0.00379)0.270:0.11146,(hAT-N31_DR|370875:0.00060,hAT-N31_DR|1963183:0.10064)0.497:0.17589)0.111:0.01876)0.000:0.00059,hAT-N31_DR|950857:0.14397)0.977:0.25442,hAT-N31_DR|1249027:0.00059)0.505:0.08692)0.778:0.02309,((((hAT-N31_DR|1386651:0.00060,(hAT-N31_DR|700993:0.35621,hAT-N31_DR|289862:0.28173)0.477:0.12838)0.454:0.28465,((hAT-N31_DR|1963205:0.49295,hAT-N31_DR|701003:0.18366)0.093:0.10703,hAT-N31_DR|453806:0.11170)0.835:0.18230)0.106:0.01333,hAT-N31_DR|1040236:0.07853)0.782:0.11961,((hAT-N31_DR|74206:0.24869,hAT-N31_DR|1660674:0.22288)0.786:0.10618,(hAT-N31_DR|141210:0.73655,(((hAT-N31_DR|1179621:0.00060,(hAT-N31_DR|1660689:0.05045,hAT-N31_DR|1463258:0.00058)0.304:0.00059)0.180:0.04473,hAT-N31_DR|289889:0.00060)0.986:0.12172,hAT-N31_DR|63938:0.00060)0.130:0.00059)0.279:0.01070)0.820:0.09856)0.429:0.00058)0.185:0.00059)0.854:0.02875)0.669:0.05221,(hAT-N31_DR|214135:0.00055,hAT-N31_DR|149874:0.92243)0.849:0.08564)0.730:0.04049)0.862:0.03055)0.717:0.01180)0.779:0.02239,((hAT-N31_DR|1660680:0.58883,hAT-N31_DR|1660690:0.00059)0.851:0.16487,(hAT-N31_DR|784013:0.40270,(((hAT-N31_DR|531122:0.02968,hAT-N31_DR|370873:0.09559)0.729:0.05625,((hAT-N31_DR|2051326:0.07177,hAT-N31_DR|370888:0.40423)0.677:0.03622,hAT-N31_DR|1867837:0.30429)0.072:0.01625)0.883:0.09534,(((hAT-N31_DR|1547936:0.02486,hAT-N31_DR|1558022:0.00060)0.880:0.00058,hAT-N31_DR|1547943:0.02459)0.980:0.14708,(hAT-N31_DR|2105161:0.37421,(hAT-N31_DR|1475227:0.23822,hAT-N31_DR|1547956:0.00059)0.274:0.01654)0.510:0.10641)0.412:0.02420)0.729:0.10201)0.623:0.08382)0.405:0.09255)0.692:0.00693,((((hAT-N31_DR|1040248:0.60283,((hAT-N31_DR|380536:0.19753,((hAT-N31_DR|700994:0.07323,hAT-N31_DR|463348:0.58517)0.756:0.11149,((((((((hAT-N31_DR|1660681:0.20873,(hAT-N31_DR|700991:0.55558,hAT-N31_DR|1179636:0.00058)0.688:0.07629)0.895:0.10192,((hAT-N31_DR|141207:0.06491,hAT-N31_DR|214119:0.06573)0.770:0.03264,(((hAT-N31_DR|1187079:0.24459,hAT-N31_DR|1867833:0.00058)0.130:0.00773,hAT-N31_DR|1326587:0.17316)0.357:0.09573,hAT-N31_DR|1187080:0.10276)0.665:0.03792)0.440:0.00059)0.592:0.03709,hAT-N31_DR|1319000:0.18249)0.057:0.00061,hAT-N31_DR|214131:0.09350)0.646:0.03835,hAT-N31_DR|222733:0.21287)0.681:0.03229,(hAT-N31_DR|784017:0.06461,(hAT-N31_DR|615362:0.00061,hAT-N31_DR|783993:0.08951)0.573:0.07387)0.507:0.04810)0.723:0.01628,((hAT-N31_DR|1463265:0.17675,hAT-N31_DR|861944:0.17779)0.716:0.00823,(hAT-N31_DR|149875:0.15409,(hAT-N31_DR|1674195:0.13057,(hAT-N31_DR|1318998:0.79498,hAT-N31_DR|1867838:0.00059)0.318:0.09276)0.749:0.01725)0.277:0.00059)0.716:0.00435)0.773:0.00437,(((((hAT-N31_DR|793331:0.19723,(hAT-N31_DR|615341:0.26370,hAT-N31_DR|2051323:0.14484)0.984:0.21040)0.102:0.01675,((hAT-N31_DR|615376:0.00062,hAT-N31_DR|1318999:0.28738)0.259:0.16763,hAT-N31_DR|1463257:0.15710)0.562:0.02805)0.796:0.02627,(((((hAT-N31_DR|1558020:0.07866,(hAT-N31_DR|961842:0.03464,hAT-N31_DR|74205:0.06088)0.944:0.03467)0.415:0.01592,hAT-N31_DR|1881285:0.08109)0.318:0.01648,hAT-N31_DR|2061381:0.09927)0.808:0.01672,(hAT-N31_DR|1040227:0.06964,hAT-N31_DR|1386653:0.18020)0.944:0.07447)0.798:0.01320,hAT-N31_DR|1674193:0.11287)0.981:0.05313)0.690:0.00661,hAT-N31_DR|1326583:0.21230)0.107:0.00055,hAT-N31_DR|1881295:0.17341)0.808:0.01226)0.660:0.00394)0.298:0.00554)0.795:0.00999,(hAT-N31_DR|950878:0.30945,((((hAT-N31_DR|1117254:0.11995,hAT-N31_DR|2051305:0.02098)0.234:0.55515,(hAT-N31_DR|1771670:0.00060,hAT-N31_DR|1761057:0.00060)1.000:0.13356)0.465:0.04305,(hAT-N31_DR|1379705:0.24458,(hAT-N31_DR|289873:0.38527,hAT-N31_DR|615367:0.07180)0.777:0.07080)0.828:0.10516)0.471:0.02556,((hAT-N31_DR|63911:0.22649,(hAT-N31_DR|141188:0.04780,hAT-N31_DR|214129:0.12767)0.628:0.09006)0.641:0.02522,(((hAT-N31_DR|1463251:0.13479,(hAT-N31_DR|370881:0.00082,hAT-N31_DR|1386650:0.71641)0.116:0.14437)0.781:0.05828,(hAT-N31_DR|2051312:0.09244,hAT-N31_DR|1761053:0.18024)0.740:0.02336)0.673:0.01413,(hAT-N31_DR|141209:0.00060,hAT-N31_DR|1660694:0.11467)0.657:0.14912)0.124:0.00700)1.000:0.33726)0.088:0.00081)0.794:0.02133)0.584:0.00147)0.195:0.00912,(hAT-N31_DR|63915:0.18502,hAT-N31_DR|1249038:0.16548)0.186:0.02718)0.748:0.01299,(((hAT-N31_DR|1973375:0.68911,hAT-N31_DR|141192:0.00058)0.799:0.20177,((((hAT-N31_DR|214116:0.00060,hAT-N31_DR|1867845:0.14949)0.822:0.09643,((((hAT-N31_DR|1963181:0.16978,hAT-N31_DR|950860:0.10875)0.775:0.05936,hAT-N31_DR|1249011:0.06464)0.848:0.09790,hAT-N31_DR|950847:0.09031)0.676:0.08567,(hAT-N31_DR|783988:0.01539,((hAT-N31_DR|783987:0.0,hAT-N31_DR|783989:0.0):0.00060,(hAT-N31_DR|700979:0.43901,hAT-N31_DR|783990:0.00079)0.992:0.01473)0.937:0.00059)0.943:0.07155)0.174:0.00060)0.662:0.02752,((hAT-N31_DR|1761050:0.15838,(((hAT-N31_DR|950863:0.08945,hAT-N31_DR|1973376:0.33562)0.589:0.11856,hAT-N31_DR|2051317:0.14775)0.502:0.00666,((hAT-N31_DR|1761045:0.18736,hAT-N31_DR|950871:0.15771)0.671:0.02344,hAT-N31_DR|453811:0.17244)0.523:0.02093)0.067:0.00218)0.700:0.03121,((hAT-N31_DR|1463248:0.09562,(((hAT-N31_DR|1660698:0.30158,(hAT-N31_DR|453810:0.00059,(hAT-N31_DR|63917:0.55901,hAT-N31_DR|214117:0.00059)0.375:0.22243)0.100:0.11531)0.313:0.01679,hAT-N31_DR|453815:0.14393)0.045:0.01079,hAT-N31_DR|1963199:0.52593)0.623:0.01592)0.691:0.01065,hAT-N31_DR|1249021:0.05743)0.793:0.02757)0.565:0.02506)0.575:0.00059,(hAT-N31_DR|1463253:0.18916,hAT-N31_DR|1867853:0.18727)0.915:0.11937)0.567:0.05599)0.842:0.05121,((((hAT-N31_DR|1761048:0.29203,((hAT-N31_DR|74202:0.08766,hAT-N31_DR|1761034:0.20941)0.857:0.06945,(hAT-N31_DR|1379722:0.20986,hAT-N31_DR|2086066:0.00059)0.563:0.13445)0.668:0.06648)0.000:0.00060,((hAT-N31_DR|289883:0.79413,hAT-N31_DR|1881296:0.12395)0.425:0.03968,hAT-N31_DR|370863:0.14078)0.657:0.01261)0.563:0.02231,hAT-N31_DR|1379709:0.15572)0.760:0.03364,((hAT-N31_DR|453814:0.17486,(hAT-N31_DR|141194:0.21357,(hAT-N31_DR|1547915:0.01285,hAT-N31_DR|2051316:0.19559)0.447:0.07196)0.162:0.00060)0.737:0.14987,(hAT-N31_DR|214136:0.22762,hAT-N31_DR|701005:0.00060)0.717:0.11497)0.953:0.10499)0.809:0.02579)0.820:0.01170)0.000:0.00707,hAT-N31_DR|531114:0.09086)0.287:0.00473)0.494:0.00681,((hAT-N31_DR|1249007:0.20500,hAT-N31_DR|950866:0.19114)0.481:0.03198,(((hAT-N31_DR|1660678:0.18304,(hAT-N31_DR|141199:0.10104,hAT-N31_DR|141208:0.09701)0.781:0.03129)0.898:0.04466,(hAT-N31_DR|1326588:0.01240,hAT-N31_DR|1771667:0.55582)0.418:0.25138)0.000:0.00056,hAT-N31_DR|861945:0.24876)0.435:0.01119)0.645:0.01081)0.040:0.00314,(hAT-N31_DR|1963202:0.08849,(hAT-N31_DR|289857:0.11261,hAT-N31_DR|711077:0.27857)0.726:0.01510)0.144:0.01441)0.931:0.01372,(((((hAT-N31_DR|1179624:0.30370,hAT-N31_DR|1963188:0.12129)0.224:0.11003,hAT-N31_DR|453816:0.27327)0.489:0.01475,hAT-N31_DR|1761058:0.03554)0.009:0.00137,hAT-N31_DR|1963178:0.08317)0.426:0.00060,(hAT-N31_DR|1660683:0.07003,((hAT-N31_DR|1249023:0.04518,hAT-N31_DR|711078:0.00058)0.948:0.06673,(hAT-N31_DR|453824:0.02197,(hAT-N31_DR|531128:0.64549,hAT-N31_DR|2051322:0.00060)0.751:0.05833)0.411:0.00060)0.835:0.01335)0.012:0.00060)0.933:0.02843)0.777:0.00784,hAT-N31_DR|783991:0.11444)0.794:0.01158)0.769:0.00824)0.743:0.00148)0.856:0.00060,((hAT-N31_DR|1040246:0.05818,((hAT-N31_DR|1040244:0.12536,(((hAT-N31_DR|700990:0.19007,hAT-N31_DR|2051308:0.49213)0.257:0.03451,hAT-N31_DR|453784:0.04368)0.831:0.16027,hAT-N31_DR|370877:0.42232)0.829:0.10122)0.851:0.07466,hAT-N31_DR|1040254:0.13041)0.133:0.00603)0.685:0.01424,((hAT-N31_DR|2061378:0.19276,hAT-N31_DR|784009:0.00059)0.864:0.09261,(hAT-N31_DR|615379:0.10029,hAT-N31_DR|141203:0.06880)0.504:0.00060)0.773:0.00481)0.848:0.00605)0.901:0.00060)0.903:0.00514)0.379:0.00192,hAT-N31_DR|2082314:0.11668)0.493:0.00766)0.233:0.00390)0.310:0.00077)0.790:0.00702)0.893:0.00999,((hAT-N31_DR|1040232:0.13246,((hAT-N31_DR|2101101:0.04628,hAT-N31_DR|1249039:0.04581)0.478:0.02178,hAT-N31_DR|615369:0.03068)1.000:0.05855)0.070:0.00122,hAT-N31_DR|861948:0.18073)0.928:0.01403)0.404:0.00060,hAT-N31_DR|1761035:0.11574)0.901:0.02172,hAT-N31_DR|141217:0.08609)0.561:0.00060)0.570:0.00269)0.474:0.00292)0.852:0.00456)0.742:0.00480);
```
