## Supplementary Data 2 for "A genomic portrait of zebrafish transposable elements and their spatiotemporal embryonic expression": hAT-N32_DR.mafft.nwk

```
((((((((hAT-N32_DR|458792:0.00060,(hAT-N32_DR|145818:0.01405,hAT-N32_DR|706363:0.01132)0.129:0.00060)0.851:0.00061,(hAT-N32_DR|69176:0.01708,hAT-N32_DR|69193:0.00851)0.766:0.00276)1.000:0.00061,hAT-N32_DR|69178:0.02268)0.926:0.00233,(((((((hAT-N32_DR|69207:0.01942,(hAT-N32_DR|788923:0.03587,hAT-N32_DR|1045794:0.02608)0.151:0.00240)0.756:0.00324,(((((hAT-N32_DR|706344:0.01738,hAT-N32_DR|1045733:0.01188)0.751:0.00274,(hAT-N32_DR|535823:0.02331,hAT-N32_DR|535832:0.01778)0.775:0.00214)0.000:0.00059,(hAT-N32_DR|706414:0.00933,hAT-N32_DR|956660:0.00280)0.873:0.00558)0.168:0.00060,hAT-N32_DR|1045765:0.00846)1.000:0.00085,(hAT-N32_DR|706401:0.01997,((hAT-N32_DR|376114:0.01694,hAT-N32_DR|866533:0.02854)0.869:0.00060,((hAT-N32_DR|458813:0.00953,hAT-N32_DR|1045735:0.01449)0.798:0.00458,hAT-N32_DR|145776:0.02861)0.413:0.00060)0.000:0.00059)0.892:0.00550)0.929:0.00178)0.881:0.00059,(((hAT-N32_DR|866591:0.10930,(((((hAT-N32_DR|458827:0.01946,hAT-N32_DR|788926:0.05455)0.967:0.04762,((hAT-N32_DR|145783:0.04706,hAT-N32_DR|620902:0.06373)0.368:0.05907,(hAT-N32_DR|69202:0.10180,hAT-N32_DR|620900:0.07769)0.937:0.02953)0.890:0.01448)0.998:0.00059,((((((hAT-N32_DR|218651:0.07965,hAT-N32_DR|956703:0.10665)0.574:0.00060,hAT-N32_DR|788914:0.08910)0.868:0.00197,(hAT-N32_DR|69206:0.06694,(((hAT-N32_DR|956646:0.06649,(hAT-N32_DR|294605:0.11899,hAT-N32_DR|1045709:0.08480)0.436:0.00062)0.964:0.00059,hAT-N32_DR|706416:0.08871)0.148:0.01152,hAT-N32_DR|294547:0.09498)0.665:0.01134)0.769:0.01012)0.856:0.00765,((((hAT-N32_DR|218629:0.12970,(hAT-N32_DR|69187:0.09028,(hAT-N32_DR|458855:0.02649,hAT-N32_DR|458856:0.00421)0.648:0.05426)0.351:0.00811)0.769:0.01402,(hAT-N32_DR|866565:0.08846,(hAT-N32_DR|1121784:0.07307,(hAT-N32_DR|145762:0.09280,hAT-N32_DR|1121844:0.00085)0.202:0.03246)0.754:0.04091)0.493:0.01007)0.893:0.01179,((((hAT-N32_DR|145755:0.06722,hAT-N32_DR|376076:0.07436)0.210:0.05756,hAT-N32_DR|788929:0.09855)0.740:0.00994,(((((((((hAT-N32_DR|376123:0.01653,(hAT-N32_DR|376062:0.01853,(hAT-N32_DR|956680:0.00543,hAT-N32_DR|1121827:0.02287)0.991:0.02689)0.926:0.01250)0.784:0.00279,(hAT-N32_DR|706350:0.01067,hAT-N32_DR|706353:0.01077)0.780:0.00252)0.756:0.00261,(((hAT-N32_DR|706388:0.01653,(hAT-N32_DR|1121804:0.01825,(hAT-N32_DR|956645:0.00833,(hAT-N32_DR|1121805:0.00758,(hAT-N32_DR|1121802:0.00991,hAT-N32_DR|1121803:0.00268)0.765:0.00370)0.860:0.00529)0.265:0.00059)0.894:0.00790)0.926:0.01091,(hAT-N32_DR|956676:0.02569,(hAT-N32_DR|1121812:0.01317,(hAT-N32_DR|69161:0.02172,hAT-N32_DR|788936:0.02380)0.857:0.00060)0.751:0.00334)0.970:0.01585)0.826:0.00436,(hAT-N32_DR|788909:0.02853,(hAT-N32_DR|376127:0.01157,hAT-N32_DR|956706:0.02461)0.935:0.01223)0.753:0.00288)0.807:0.00257)0.327:0.00060,((((hAT-N32_DR|218650:0.01166,hAT-N32_DR|956717:0.02667)0.989:0.03092,(hAT-N32_DR|788924:0.02945,((hAT-N32_DR|788934:0.01804,((((((hAT-N32_DR|706364:0.00785,hAT-N32_DR|1045701:0.00272)0.949:0.01083,(hAT-N32_DR|376067:0.01373,hAT-N32_DR|788912:0.02853)0.891:0.00941)0.702:0.00519,(((hAT-N32_DR|956677:0.01603,(hAT-N32_DR|294574:0.01878,hAT-N32_DR|294581:0.00816)0.653:0.00261)0.896:0.00060,(hAT-N32_DR|535814:0.02415,(hAT-N32_DR|788933:0.02120,(hAT-N32_DR|458800:0.00528,(hAT-N32_DR|788985:0.00526,hAT-N32_DR|1121775:0.00060)0.000:0.00059)0.791:0.00260)0.758:0.00263)0.103:0.00060)0.863:0.00059,hAT-N32_DR|866545:0.04737)0.776:0.00251)0.754:0.00055,hAT-N32_DR|956684:0.03520)0.115:0.00056,hAT-N32_DR|706392:0.01598)0.082:0.00055,hAT-N32_DR|69183:0.02966)0.799:0.00192)0.443:0.00255,hAT-N32_DR|788942:0.01681)0.810:0.00060)0.779:0.00619)0.862:0.00853,hAT-N32_DR|535788:0.01877)0.118:0.00239,hAT-N32_DR|69244:0.03496)0.893:0.00061)0.818:0.00249,((hAT-N32_DR|866552:0.02383,hAT-N32_DR|145824:0.01128)0.937:0.00059,(hAT-N32_DR|956638:0.02894,((hAT-N32_DR|218616:0.03063,hAT-N32_DR|1121768:0.04852)0.955:0.00059,(hAT-N32_DR|706399:0.01033,hAT-N32_DR|956689:0.00798)0.734:0.00263)0.000:0.00059)0.908:0.00517)0.842:0.00259)0.978:0.00059,hAT-N32_DR|294601:0.05370)0.443:0.00059,(((hAT-N32_DR|866530:0.02184,(((hAT-N32_DR|69188:0.02241,hAT-N32_DR|956713:0.06735)0.799:0.00449,(hAT-N32_DR|69223:0.00803,(hAT-N32_DR|145805:0.00764,hAT-N32_DR|620856:0.01295)0.918:0.01327)0.687:0.00061)0.291:0.00061,((hAT-N32_DR|1183592:0.01851,hAT-N32_DR|218662:0.01320)0.778:0.00261,(((hAT-N32_DR|788982:0.02410,(hAT-N32_DR|69166:0.02396,hAT-N32_DR|956696:0.02455)1.000:0.00055)0.950:0.00172,((hAT-N32_DR|788955:0.02112,(((((hAT-N32_DR|145772:0.01841,hAT-N32_DR|706412:0.01118)0.709:0.00060,(hAT-N32_DR|145822:0.02996,hAT-N32_DR|145823:0.01159)0.338:0.00490)0.924:0.00232,(hAT-N32_DR|866587:0.00788,hAT-N32_DR|69162:0.01868)0.759:0.00265)0.740:0.00060,(hAT-N32_DR|69170:0.02352,hAT-N32_DR|1045700:0.03208)0.763:0.00305)0.531:0.00059,(hAT-N32_DR|294584:0.03223,hAT-N32_DR|788932:0.01016)0.741:0.00285)0.200:0.00060)0.432:0.00061,hAT-N32_DR|706355:0.01022)0.000:0.00059)0.457:0.00060,hAT-N32_DR|620878:0.02241)0.435:0.00060)0.509:0.00059)0.807:0.00282)0.750:0.00059,((hAT-N32_DR|294602:0.03134,hAT-N32_DR|376064:0.03046)0.759:0.00175,hAT-N32_DR|294598:0.01840)0.410:0.00264)0.911:0.00884,hAT-N32_DR|706351:0.03214)0.752:0.00282)0.964:0.00122,(hAT-N32_DR|1121835:0.02599,((hAT-N32_DR|866586:0.03395,((hAT-N32_DR|535781:0.01741,hAT-N32_DR|620928:0.02328)0.928:0.00974,(((hAT-N32_DR|535778:0.02731,hAT-N32_DR|706370:0.03261)0.775:0.00216,((hAT-N32_DR|706347:0.00525,(hAT-N32_DR|376138:0.00797,hAT-N32_DR|69198:0.01752)0.772:0.00282)0.891:0.00574,(hAT-N32_DR|218594:0.02529,hAT-N32_DR|706403:0.01182)0.760:0.00535)0.695:0.00060)0.488:0.00060,hAT-N32_DR|458844:0.02677)0.773:0.00309)0.796:0.00281)0.951:0.00061,((hAT-N32_DR|294593:0.00524,(hAT-N32_DR|535782:0.00795,hAT-N32_DR|1121762:0.01059)0.775:0.00261)0.825:0.00060,(hAT-N32_DR|620871:0.01922,hAT-N32_DR|706422:0.05417)0.242:0.00436)0.960:0.01027)0.279:0.00584)0.815:0.00297)0.996:0.02863,hAT-N32_DR|458799:0.07823)0.665:0.00226)0.801:0.00421,(hAT-N32_DR|376085:0.11117,(hAT-N32_DR|69231:0.10823,hAT-N32_DR|956715:0.08612)0.562:0.02165)0.007:0.01073)0.608:0.00060)0.728:0.00274,(((((hAT-N32_DR|788973:0.08706,hAT-N32_DR|866548:0.08001)0.796:0.00984,(((((hAT-N32_DR|376117:0.08358,(hAT-N32_DR|458821:0.11288,hAT-N32_DR|788977:0.07455)0.398:0.00060)0.793:0.00684,(hAT-N32_DR|376068:0.13838,(hAT-N32_DR|866549:0.00060,hAT-N32_DR|1183564:0.07057)0.901:0.05890)0.693:0.00800)0.712:0.00279,((hAT-N32_DR|218643:0.07830,(hAT-N32_DR|218619:0.15989,(hAT-N32_DR|218608:0.05481,hAT-N32_DR|458835:0.10501)0.475:0.00849)0.668:0.01658)0.754:0.00059,((hAT-N32_DR|866550:0.05861,hAT-N32_DR|69229:0.09292)0.841:0.01172,(hAT-N32_DR|458810:0.10193,hAT-N32_DR|788952:0.17449)0.810:0.02262)0.744:0.00368)0.862:0.00977)0.784:0.00393,(((hAT-N32_DR|218634:0.13254,hAT-N32_DR|788918:0.06345)0.758:0.01256,(hAT-N32_DR|218636:0.06595,((((hAT-N32_DR|294590:0.11910,(hAT-N32_DR|706405:0.00216,hAT-N32_DR|1183608:0.03079)0.455:0.06774)0.830:0.01683,(hAT-N32_DR|294586:0.07507,hAT-N32_DR|218660:0.12348)0.803:0.01088)0.721:0.00473,hAT-N32_DR|69218:0.12002)0.738:0.00100,hAT-N32_DR|788921:0.16154)0.561:0.00086)0.423:0.00056)0.475:0.00061,(hAT-N32_DR|866553:0.08727,(hAT-N32_DR|69228:0.07722,hAT-N32_DR|706380:0.09107)0.806:0.01167)0.832:0.00918)0.721:0.00128)0.788:0.00280,hAT-N32_DR|620919:0.11599)0.765:0.00285)0.791:0.00372,((((hAT-N32_DR|376081:0.03303,hAT-N32_DR|1121843:0.07122)0.746:0.00274,hAT-N32_DR|535816:0.01166)0.708:0.00182,hAT-N32_DR|294600:0.06502)0.469:0.01470,((hAT-N32_DR|535789:0.02773,hAT-N32_DR|535820:0.03247)0.739:0.00253,(((((hAT-N32_DR|956631:0.03306,hAT-N32_DR|1121811:0.02806)0.862:0.00868,(hAT-N32_DR|294606:0.02185,hAT-N32_DR|294607:0.01077)0.870:0.00515)0.801:0.00549,hAT-N32_DR|69208:0.03144)0.132:0.00059,((((((((hAT-N32_DR|69241:0.01633,hAT-N32_DR|1045698:0.01407)0.929:0.01175,(hAT-N32_DR|535833:0.03323,hAT-N32_DR|866540:0.01222)0.770:0.00227)0.614:0.00060,(hAT-N32_DR|620880:0.01362,hAT-N32_DR|1121825:0.02707)0.776:0.00255)0.805:0.00293,(((((hAT-N32_DR|218640:0.02154,(hAT-N32_DR|458791:0.03092,hAT-N32_DR|956692:0.00530)0.874:0.00545)0.781:0.00245,hAT-N32_DR|956704:0.01837)0.000:0.00060,hAT-N32_DR|1183578:0.02116)0.815:0.00255,(hAT-N32_DR|535831:0.03565,hAT-N32_DR|706384:0.04990)0.747:0.00164)0.737:0.00060,(hAT-N32_DR|376035:0.01342,((hAT-N32_DR|376042:0.01617,hAT-N32_DR|620896:0.02135)0.755:0.00255,((hAT-N32_DR|218661:0.02627,hAT-N32_DR|458801:0.01938)0.861:0.00632,(((hAT-N32_DR|788981:0.00820,(((hAT-N32_DR|69157:0.00810,hAT-N32_DR|218658:0.01373)0.935:0.00805,(((hAT-N32_DR|376061:0.01627,((((((hAT-N32_DR|866585:0.01330,(hAT-N32_DR|866529:0.00822,(hAT-N32_DR|788994:0.01918,hAT-N32_DR|1121838:0.02481)0.768:0.00242)0.000:0.00059)0.929:0.00522,(hAT-N32_DR|866547:0.02429,(hAT-N32_DR|69239:0.04834,hAT-N32_DR|145826:0.02114)0.754:0.00327)0.365:0.00059)0.914:0.00536,((hAT-N32_DR|866594:0.02412,(hAT-N32_DR|218598:0.03535,hAT-N32_DR|294561:0.02312)0.769:0.00391)0.341:0.00060,hAT-N32_DR|376049:0.01486)0.564:0.00060)0.696:0.00059,((hAT-N32_DR|788935:0.02867,hAT-N32_DR|956632:0.01340)0.811:0.00527,(hAT-N32_DR|69197:0.01543,hAT-N32_DR|866537:0.01450)0.805:0.00543)0.782:0.00361)0.358:0.00295,(hAT-N32_DR|376120:0.02818,hAT-N32_DR|866528:0.00843)0.757:0.00230)0.823:0.00329,hAT-N32_DR|1045711:0.01065)0.179:0.00059)0.020:0.00061,hAT-N32_DR|620850:0.04525)0.482:0.00060,(hAT-N32_DR|706385:0.01659,hAT-N32_DR|1045738:0.01987)0.752:0.00261)0.865:0.00292)0.345:0.00060,(hAT-N32_DR|1045739:0.02169,(hAT-N32_DR|218645:0.00871,(hAT-N32_DR|1045784:0.02751,(hAT-N32_DR|376087:0.01119,hAT-N32_DR|1183556:0.01083)0.988:0.00060)0.953:0.00505)0.000:0.00059)0.816:0.00283)0.348:0.00059)0.761:0.00274,hAT-N32_DR|866581:0.01082)0.857:0.00522,hAT-N32_DR|706417:0.01823)0.332:0.00059)0.000:0.00059)0.866:0.00543)0.938:0.00823)0.488:0.00060)0.201:0.00060,hAT-N32_DR|458838:0.01350)0.242:0.00055,(((((((hAT-N32_DR|218630:0.02135,hAT-N32_DR|458814:0.00287)0.942:0.00059,hAT-N32_DR|1121834:0.01601)0.847:0.00060,hAT-N32_DR|1121765:0.00797)0.870:0.00059,(hAT-N32_DR|866541:0.00527,hAT-N32_DR|956685:0.00268)0.793:0.00522)0.552:0.00060,hAT-N32_DR|620925:0.00538)0.994:0.00059,hAT-N32_DR|376046:0.01117)0.875:0.00982,hAT-N32_DR|69215:0.02428)0.727:0.00257)0.000:0.00059,((hAT-N32_DR|535775:0.02168,(hAT-N32_DR|956662:0.03008,(hAT-N32_DR|218653:0.02191,hAT-N32_DR|1121822:0.00665)0.894:0.00060)0.569:0.00059)0.835:0.00333,(hAT-N32_DR|69204:0.02911,hAT-N32_DR|620906:0.01867)0.885:0.00060)0.834:0.00254)0.862:0.00385,((hAT-N32_DR|1121769:0.03272,hAT-N32_DR|69181:0.01193)0.825:0.00526,((hAT-N32_DR|376129:0.01624,(hAT-N32_DR|69212:0.00060,(hAT-N32_DR|1183602:0.01959,hAT-N32_DR|294597:0.02019)0.757:0.00415)0.863:0.00527)0.883:0.00534,(hAT-N32_DR|376052:0.03430,hAT-N32_DR|376125:0.03273)0.000:0.00059)0.897:0.00550)0.439:0.00059)0.570:0.00271)0.150:0.00060,(((hAT-N32_DR|956654:0.02215,(((hAT-N32_DR|620869:0.05612,hAT-N32_DR|1183591:0.02227)0.737:0.00386,((hAT-N32_DR|535765:0.01328,hAT-N32_DR|620870:0.01022)0.925:0.01998,hAT-N32_DR|376111:0.02129)0.711:0.00272)0.755:0.00271,hAT-N32_DR|376078:0.00860)0.735:0.00625)0.944:0.00060,hAT-N32_DR|956655:0.00539)0.898:0.00665,(hAT-N32_DR|145770:0.02548,hAT-N32_DR|788917:0.02989)0.689:0.00293)0.727:0.00219)0.790:0.00294)0.762:0.00299)0.999:0.03685)0.699:0.00061,((hAT-N32_DR|866570:0.09959,hAT-N32_DR|294541:0.12695)0.833:0.01726,(hAT-N32_DR|218620:0.07287,(hAT-N32_DR|535796:0.11153,((hAT-N32_DR|145761:0.06458,hAT-N32_DR|376104:0.10027)0.339:0.00717,(((hAT-N32_DR|69211:0.16625,hAT-N32_DR|458851:0.11011)0.844:0.03187,(hAT-N32_DR|145763:0.09995,hAT-N32_DR|1045778:0.04240)0.836:0.02598)0.892:0.02852,(hAT-N32_DR|458815:0.12281,hAT-N32_DR|1121772:0.10022)0.213:0.00776)0.719:0.01450)0.651:0.00371)0.413:0.00645)0.756:0.01020)0.738:0.00059)0.779:0.00249,((((hAT-N32_DR|1183552:0.12248,(hAT-N32_DR|620908:0.02131,(hAT-N32_DR|69224:0.02054,hAT-N32_DR|788943:0.01542)0.856:0.00060)1.000:0.05984)0.606:0.00196,(hAT-N32_DR|1045695:0.03739,(hAT-N32_DR|788950:0.04784,hAT-N32_DR|1045707:0.04982)0.748:0.00785)0.828:0.01389)0.799:0.00783,hAT-N32_DR|376039:0.08077)0.741:0.00319,((((((hAT-N32_DR|458802:0.10735,(hAT-N32_DR|458786:0.15654,(((hAT-N32_DR|69221:0.05823,hAT-N32_DR|458809:0.06759)0.862:0.04544,((hAT-N32_DR|1045772:0.14908,hAT-N32_DR|1121779:0.11031)0.731:0.03357,(hAT-N32_DR|706376:0.06790,hAT-N32_DR|69213:0.08517)0.457:0.00607)0.809:0.00675)0.874:0.00059,(hAT-N32_DR|69225:0.08112,hAT-N32_DR|620907:0.11953)0.848:0.01249)0.345:0.00060)0.418:0.00059)0.798:0.00459,hAT-N32_DR|706383:0.10356)0.060:0.00426,hAT-N32_DR|1121771:0.13349)0.400:0.00060,((hAT-N32_DR|145800:0.05326,(hAT-N32_DR|956705:0.10640,(hAT-N32_DR|535810:0.09435,hAT-N32_DR|1121841:0.07791)0.292:0.00474)0.765:0.00597)0.812:0.00709,hAT-N32_DR|1183600:0.10586)0.768:0.00570)0.816:0.00441,((((((hAT-N32_DR|956701:0.14201,(hAT-N32_DR|145792:0.07154,(hAT-N32_DR|620897:0.04837,hAT-N32_DR|1045726:0.01741)0.761:0.02335)0.175:0.00062)0.718:0.01709,(hAT-N32_DR|294588:0.06374,hAT-N32_DR|866577:0.10821)0.634:0.00652)0.103:0.00815,((hAT-N32_DR|866542:0.07555,hAT-N32_DR|788949:0.08659)0.734:0.00497,((hAT-N32_DR|706371:0.09572,hAT-N32_DR|956628:0.04911)0.803:0.01734,hAT-N32_DR|1183562:0.06913)0.865:0.01558)0.745:0.00398)0.518:0.00060,hAT-N32_DR|376113:0.11926)0.795:0.00259,(((hAT-N32_DR|69189:0.08505,((hAT-N32_DR|376034:0.02834,hAT-N32_DR|620890:0.03147)1.000:0.06115,(((hAT-N32_DR|458861:0.07979,(hAT-N32_DR|145799:0.07098,hAT-N32_DR|788956:0.09128)0.747:0.00632)0.789:0.00873,hAT-N32_DR|866579:0.10451)0.771:0.00336,(((((hAT-N32_DR|218642:0.01353,hAT-N32_DR|1183599:0.01636)0.772:0.00267,hAT-N32_DR|1121764:0.02135)0.781:0.00294,(hAT-N32_DR|1121824:0.02996,(((hAT-N32_DR|69171:0.03054,hAT-N32_DR|788986:0.01426)0.775:0.01063,(((hAT-N32_DR|1045728:0.02663,(hAT-N32_DR|218638:0.02215,((hAT-N32_DR|376135:0.0,hAT-N32_DR|376136:0.0):0.01397,(hAT-N32_DR|1045721:0.00667,hAT-N32_DR|1045722:0.00812)0.918:0.00827)0.758:0.00229)0.924:0.01361)0.798:0.01153,(((((hAT-N32_DR|956694:0.02674,hAT-N32_DR|1045789:0.03205)0.748:0.00288,hAT-N32_DR|1183601:0.01943)0.774:0.00268,(hAT-N32_DR|458823:0.01339,(hAT-N32_DR|1045791:0.02239,hAT-N32_DR|1045792:0.01312)0.750:0.00269)0.776:0.00271)0.725:0.00219,((hAT-N32_DR|376097:0.00328,(((hAT-N32_DR|145769:0.02493,hAT-N32_DR|218590:0.01175)0.831:0.00524,hAT-N32_DR|458848:0.01092)0.761:0.00271,(hAT-N32_DR|69169:0.01738,hAT-N32_DR|866562:0.01630)0.282:0.00060)0.967:0.00059)0.828:0.00398,(hAT-N32_DR|1045790:0.02563,hAT-N32_DR|1045797:0.02913)0.571:0.00532)0.819:0.00364)0.174:0.00060,((hAT-N32_DR|956718:0.01312,hAT-N32_DR|458863:0.03684)0.913:0.00056,(hAT-N32_DR|145825:0.02292,hAT-N32_DR|620849:0.03558)0.774:0.00719)0.333:0.00527)0.928:0.00749)0.895:0.00060,(hAT-N32_DR|956664:0.02721,((hAT-N32_DR|788984:0.03022,(hAT-N32_DR|376033:0.02789,(hAT-N32_DR|620887:0.01349,hAT-N32_DR|1121806:0.01101)0.641:0.00292)0.990:0.00195)0.952:0.00062,(hAT-N32_DR|69238:0.02130,hAT-N32_DR|535808:0.02170)0.862:0.00517)0.913:0.00059)0.894:0.00505)0.902:0.00059)0.928:0.00220,(hAT-N32_DR|788976:0.01989,hAT-N32_DR|145808:0.04385)0.374:0.00059)0.795:0.00258)0.772:0.00262)0.630:0.00059,(hAT-N32_DR|620848:0.02269,hAT-N32_DR|956656:0.02817)0.067:0.00444)1.000:0.04047,hAT-N32_DR|866578:0.08261)0.746:0.00212)0.769:0.00438)0.768:0.00410)0.825:0.00535,(hAT-N32_DR|706366:0.08100,(hAT-N32_DR|866564:0.03432,hAT-N32_DR|1045771:0.10988)0.785:0.03556)0.651:0.00233)0.787:0.00059,(hAT-N32_DR|145821:0.09454,(((hAT-N32_DR|620918:0.07725,(hAT-N32_DR|458865:0.12254,hAT-N32_DR|956650:0.08271)0.849:0.02790)0.747:0.00574,(((hAT-N32_DR|218656:0.03930,((hAT-N32_DR|620912:0.07161,(hAT-N32_DR|294610:0.00059,hAT-N32_DR|458846:0.06780)0.897:0.08984)0.318:0.01848,(hAT-N32_DR|535799:0.15299,(hAT-N32_DR|620876:0.13875,hAT-N32_DR|1121818:0.20498)0.229:0.02916)0.859:0.05555)0.275:0.01697)0.814:0.01825,(hAT-N32_DR|620860:0.09959,((hAT-N32_DR|376077:0.29063,hAT-N32_DR|218633:0.26141)0.889:0.14126,((hAT-N32_DR|706420:0.06978,((hAT-N32_DR|218606:0.00060,hAT-N32_DR|1121791:0.15416)0.691:0.08648,hAT-N32_DR|145797:0.19905)0.813:0.04355)0.362:0.00608,(hAT-N32_DR|620910:0.02846,hAT-N32_DR|706382:0.13093)0.762:0.01753)0.215:0.01149)0.097:0.00085)0.801:0.01459)0.802:0.01196,(hAT-N32_DR|1045752:0.09410,((hAT-N32_DR|866543:0.07494,(hAT-N32_DR|956633:0.09272,(hAT-N32_DR|458794:0.00060,(hAT-N32_DR|145829:0.08258,hAT-N32_DR|706334:0.03316)0.812:0.11232)0.350:0.03348)0.312:0.02334)0.261:0.00771,hAT-N32_DR|1045769:0.20816)0.354:0.00780)0.746:0.00797)0.214:0.00059)0.751:0.00405,((((((((hAT-N32_DR|706337:0.01983,(hAT-N32_DR|1045773:0.02617,hAT-N32_DR|1045796:0.02671)0.811:0.00835)0.254:0.00281,hAT-N32_DR|1121820:0.02025)0.997:0.02169,(hAT-N32_DR|788916:0.02118,hAT-N32_DR|1045783:0.01337)0.766:0.00195)0.940:0.00788,((hAT-N32_DR|145775:0.02131,hAT-N32_DR|866539:0.00779)0.989:0.01861,(hAT-N32_DR|69235:0.01285,(hAT-N32_DR|956712:0.02723,hAT-N32_DR|1045710:0.02170)0.769:0.00531)0.814:0.00451)0.097:0.00060)0.808:0.00255,((hAT-N32_DR|535767:0.01041,hAT-N32_DR|145828:0.02084)0.086:0.00059,((hAT-N32_DR|1121794:0.02789,(hAT-N32_DR|956697:0.00258,hAT-N32_DR|1045697:0.00060)0.976:0.01020)0.779:0.00060,((hAT-N32_DR|69182:0.00513,hAT-N32_DR|1045786:0.00772)0.881:0.00516,(hAT-N32_DR|69222:0.02112,hAT-N32_DR|1121783:0.01496)0.856:0.00671)0.811:0.00253)0.857:0.00251)0.790:0.00255)0.616:0.00060,(((hAT-N32_DR|788997:0.01540,hAT-N32_DR|788999:0.00693)0.439:0.00614,(hAT-N32_DR|1183565:0.01688,hAT-N32_DR|1183566:0.03155)0.951:0.01862)0.611:0.00851,(hAT-N32_DR|1183603:0.02953,hAT-N32_DR|956627:0.01487)0.576:0.00651)0.769:0.00338)1.000:0.05847,(hAT-N32_DR|69177:0.06452,hAT-N32_DR|218605:0.06036)0.945:0.04096)0.000:0.00201,hAT-N32_DR|294596:0.14669)0.695:0.00282)0.165:0.00512)0.000:0.00090)0.812:0.00314)0.774:0.00088,(((hAT-N32_DR|788919:0.08336,hAT-N32_DR|788948:0.08273)0.800:0.00060,((((hAT-N32_DR|218621:0.09854,hAT-N32_DR|1183588:0.08715)0.698:0.00372,((hAT-N32_DR|1183584:0.07763,hAT-N32_DR|376051:0.07749)0.309:0.01438,hAT-N32_DR|458850:0.15335)0.831:0.00065)0.803:0.00307,(((hAT-N32_DR|620888:0.07880,(hAT-N32_DR|294563:0.10455,hAT-N32_DR|620854:0.07523)0.842:0.00990)0.736:0.00241,((hAT-N32_DR|376080:0.08335,hAT-N32_DR|1121766:0.07121)0.745:0.00641,hAT-N32_DR|788974:0.09334)0.812:0.00699)0.479:0.00246,hAT-N32_DR|620916:0.09037)0.060:0.00062)0.955:0.00060,(hAT-N32_DR|69232:0.06455,((((hAT-N32_DR|706418:0.01172,hAT-N32_DR|706421:0.00059)0.984:0.08491,hAT-N32_DR|1183593:0.16105)0.174:0.00091,(hAT-N32_DR|706404:0.06886,hAT-N32_DR|69226:0.07209)0.764:0.02299)0.376:0.00853,hAT-N32_DR|145757:0.09002)0.509:0.00060)0.483:0.00615)0.787:0.00424)0.779:0.00454,(hAT-N32_DR|218618:0.09913,(((hAT-N32_DR|788954:0.03029,(hAT-N32_DR|294604:0.04316,hAT-N32_DR|1121821:0.02362)0.709:0.01328)0.951:0.03573,hAT-N32_DR|956678:0.06242)0.713:0.00059,(((((hAT-N32_DR|145811:0.02469,hAT-N32_DR|376131:0.03972)0.877:0.01289,(hAT-N32_DR|294568:0.03069,hAT-N32_DR|1045787:0.03369)0.446:0.00351)0.799:0.00406,(((hAT-N32_DR|145764:0.02517,((hAT-N32_DR|956716:0.03316,((hAT-N32_DR|145759:0.02921,((hAT-N32_DR|294583:0.00060,((hAT-N32_DR|956714:0.01661,hAT-N32_DR|956711:0.01813)0.739:0.00228,hAT-N32_DR|1045731:0.00499)0.081:0.00061)0.770:0.00250,(hAT-N32_DR|69163:0.03267,hAT-N32_DR|706413:0.03899)0.220:0.00062)0.804:0.00428)0.669:0.00271,hAT-N32_DR|706354:0.03052)0.743:0.00328)0.412:0.00589,((hAT-N32_DR|535812:0.01370,(hAT-N32_DR|706379:0.01123,hAT-N32_DR|458797:0.03375)0.857:0.00526)0.762:0.00165,(hAT-N32_DR|866534:0.02046,hAT-N32_DR|1121819:0.01274)0.910:0.00059)0.878:0.00558)0.871:0.00681)0.266:0.00060,((hAT-N32_DR|69216:0.02585,hAT-N32_DR|145827:0.02791)0.728:0.00262,((hAT-N32_DR|218589:0.01522,hAT-N32_DR|294564:0.02980)0.770:0.00295,hAT-N32_DR|218659:0.02843)0.275:0.00060)0.608:0.00309)0.721:0.00060,((hAT-N32_DR|145801:0.01801,hAT-N32_DR|956710:0.05880)0.885:0.00747,(hAT-N32_DR|620930:0.01815,(hAT-N32_DR|1045782:0.02638,(hAT-N32_DR|956679:0.02862,(hAT-N32_DR|956673:0.02865,(hAT-N32_DR|69167:0.02305,hAT-N32_DR|788953:0.01658)0.043:0.00060)0.757:0.00250)0.787:0.00253)0.765:0.00248)0.768:0.00255)0.797:0.00248)0.897:0.00311)0.993:0.00060,((hAT-N32_DR|535768:0.02959,((hAT-N32_DR|788925:0.00517,hAT-N32_DR|1045699:0.00520)0.928:0.00741,(hAT-N32_DR|376074:0.01472,hAT-N32_DR|376101:0.01768)0.862:0.00567)0.913:0.00060)0.135:0.00246,hAT-N32_DR|294545:0.03393)0.769:0.00309)0.906:0.00060,((((((((hAT-N32_DR|706396:0.04119,((hAT-N32_DR|706338:0.23728,hAT-N32_DR|956626:0.01539)0.783:0.00741,hAT-N32_DR|145810:0.01782)0.000:0.00060)0.778:0.00274,((hAT-N32_DR|218647:0.03127,(hAT-N32_DR|69168:0.01379,hAT-N32_DR|706336:0.01964)0.947:0.01438)0.233:0.00059,(hAT-N32_DR|218654:0.04227,(hAT-N32_DR|620864:0.04094,hAT-N32_DR|1183567:0.01372)0.934:0.00060)0.881:0.00608)0.899:0.00601)0.524:0.00059,hAT-N32_DR|458787:0.02322)0.452:0.00061,(hAT-N32_DR|294573:0.02441,hAT-N32_DR|1045776:0.02206)0.791:0.00407)0.441:0.00060,((hAT-N32_DR|620865:0.01901,((hAT-N32_DR|1183557:0.02431,hAT-N32_DR|535771:0.02714)0.395:0.00060,(hAT-N32_DR|620893:0.38746,hAT-N32_DR|1045712:0.00133)0.655:0.03383)0.803:0.00339)0.965:0.00081,hAT-N32_DR|218592:0.02858)1.000:0.00076)0.748:0.00060,((hAT-N32_DR|1183568:0.02505,(hAT-N32_DR|620927:0.01232,hAT-N32_DR|706411:0.02707)0.000:0.00060)0.809:0.00246,(hAT-N32_DR|788995:0.01288,(((hAT-N32_DR|376084:0.03323,(((hAT-N32_DR|706372:0.01072,(hAT-N32_DR|706408:0.01047,hAT-N32_DR|706409:0.00524)0.865:0.00546)0.762:0.00265,hAT-N32_DR|620846:0.02706)0.516:0.00059,(hAT-N32_DR|69234:0.01052,hAT-N32_DR|294608:0.02575)0.308:0.00060)0.920:0.00562)0.578:0.00060,((((hAT-N32_DR|376128:0.01709,hAT-N32_DR|1183585:0.02572)0.806:0.00059,hAT-N32_DR|956643:0.01025)0.811:0.00251,((hAT-N32_DR|294595:0.00764,hAT-N32_DR|706340:0.02307)0.908:0.00061,(hAT-N32_DR|376032:0.02095,hAT-N32_DR|458811:0.01024)0.879:0.00511)0.850:0.00060)1.000:0.00397,hAT-N32_DR|788946:0.00982)0.051:0.00107)0.444:0.00256,(((hAT-N32_DR|620853:0.00250,hAT-N32_DR|1045751:0.00509)0.948:0.00765,(hAT-N32_DR|1045736:0.02524,((hAT-N32_DR|1045754:0.0,hAT-N32_DR|1045755:0.0,hAT-N32_DR|1045757:0.0):0.00060,(hAT-N32_DR|1045753:0.00060,hAT-N32_DR|788938:0.00059)0.678:0.00451)0.973:0.02024)0.721:0.00059)0.794:0.00060,(hAT-N32_DR|788939:0.04137,(hAT-N32_DR|376119:0.01809,hAT-N32_DR|788983:0.03115)0.844:0.00101)0.707:0.00397)1.000:0.00059)1.000:0.00086)1.000:0.00124)0.624:0.00060)0.063:0.00060,((((hAT-N32_DR|956695:0.01276,hAT-N32_DR|1183607:0.02087)0.881:0.00511,(hAT-N32_DR|376047:0.01570,(hAT-N32_DR|620879:0.03081,hAT-N32_DR|706361:0.01550)1.000:0.00180)1.000:0.00063)0.098:0.00059,((hAT-N32_DR|145813:0.01409,hAT-N32_DR|69158:0.02526)0.781:0.00244,hAT-N32_DR|956640:0.00830)0.920:0.00060)0.947:0.00060,hAT-N32_DR|376070:0.01980)0.831:0.00238)0.841:0.00279,(((((hAT-N32_DR|218600:0.02717,hAT-N32_DR|1121830:0.02535)0.823:0.00500,(((((hAT-N32_DR|218596:0.00059,hAT-N32_DR|218597:0.01544)0.920:0.00981,hAT-N32_DR|1183558:0.02141)0.959:0.00061,hAT-N32_DR|376099:0.01565)0.022:0.00060,(hAT-N32_DR|294566:0.01814,hAT-N32_DR|376059:0.01397)0.852:0.00060)0.871:0.00252,((hAT-N32_DR|376055:0.02425,hAT-N32_DR|145787:0.02145)0.455:0.00189,((hAT-N32_DR|1121780:0.03428,(hAT-N32_DR|294569:0.02217,hAT-N32_DR|788930:0.01101)0.742:0.00281)0.806:0.00255,((((hAT-N32_DR|1121796:0.02614,(hAT-N32_DR|376058:0.03063,hAT-N32_DR|956647:0.01597)0.559:0.00273)0.770:0.00284,hAT-N32_DR|535792:0.01849)0.822:0.00437,(hAT-N32_DR|1045756:0.02662,hAT-N32_DR|866538:0.00712)0.909:0.01666)0.968:0.00060,((hAT-N32_DR|620873:0.00993,hAT-N32_DR|866593:0.02987)0.767:0.00318,hAT-N32_DR|620872:0.01536)0.451:0.00250)0.211:0.00060)0.799:0.00288)0.997:0.00219)0.999:0.00059)0.737:0.00248,hAT-N32_DR|294542:0.02338)0.768:0.00304,(hAT-N32_DR|1045719:0.01116,hAT-N32_DR|1183560:0.02476)0.754:0.00349)0.863:0.00546,(hAT-N32_DR|1045749:0.02657,hAT-N32_DR|294549:0.02280)0.700:0.00061)0.932:0.00060)0.814:0.00271)1.000:0.05461)0.798:0.00467)0.863:0.00060)0.765:0.00265)0.507:0.00255)0.739:0.00153,(((((hAT-N32_DR|145758:0.09206,(hAT-N32_DR|620903:0.08151,(hAT-N32_DR|620884:0.09209,hAT-N32_DR|788971:0.14011)0.874:0.03201)0.787:0.01486)0.438:0.01305,hAT-N32_DR|458820:0.09941)0.725:0.00435,(((hAT-N32_DR|376054:0.13388,hAT-N32_DR|788937:0.04051)0.833:0.01765,(hAT-N32_DR|788968:0.42804,(((hAT-N32_DR|218655:0.01708,hAT-N32_DR|1045713:0.02918)0.750:0.00753,hAT-N32_DR|956639:0.01968)0.847:0.02209,hAT-N32_DR|458833:0.16835)0.000:0.00085)0.427:0.00626)0.260:0.01324,(hAT-N32_DR|956637:0.09419,hAT-N32_DR|535787:0.18489)0.844:0.01671)0.736:0.00573)0.798:0.00654,((hAT-N32_DR|294567:0.06111,(hAT-N32_DR|69230:0.02465,hAT-N32_DR|1045741:0.04174)0.991:0.05667)0.890:0.01864,((hAT-N32_DR|69227:0.02155,hAT-N32_DR|866574:0.04569)0.952:0.04370,hAT-N32_DR|706419:0.09847)0.709:0.00360)0.784:0.00408)0.777:0.00362,(((hAT-N32_DR|1045763:0.08338,(((hAT-N32_DR|1183551:0.01675,((hAT-N32_DR|376037:0.00325,hAT-N32_DR|294543:0.01094)0.777:0.00268,((hAT-N32_DR|706359:0.01395,hAT-N32_DR|866576:0.02255)0.759:0.00261,hAT-N32_DR|145767:0.01729)0.000:0.00059)0.949:0.01394)0.996:0.03756,(hAT-N32_DR|866588:0.04997,((hAT-N32_DR|376044:0.02625,(hAT-N32_DR|69159:0.02788,hAT-N32_DR|1121770:0.02017)0.770:0.00076)0.999:0.03414,hAT-N32_DR|956668:0.07220)0.730:0.00169)0.902:0.00777)0.771:0.00387,(hAT-N32_DR|1121763:0.09447,hAT-N32_DR|1183596:0.09041)0.867:0.02070)0.746:0.00378)0.799:0.00502,(hAT-N32_DR|788910:0.06230,(hAT-N32_DR|788913:0.06088,hAT-N32_DR|1183553:0.05975)0.771:0.00798)0.879:0.01207)0.178:0.00060,(hAT-N32_DR|1183587:0.09374,(hAT-N32_DR|294550:0.05837,hAT-N32_DR|1183576:0.07346)0.951:0.02243)0.824:0.00816)0.776:0.00392)0.747:0.00175)0.775:0.00462)0.664:0.00062)0.798:0.00478)0.424:0.00059)0.312:0.00421,(hAT-N32_DR|458788:0.05264,hAT-N32_DR|1045767:0.05153)0.878:0.01722)0.994:0.00097,(((((hAT-N32_DR|376100:0.02951,hAT-N32_DR|1045703:0.00061)0.225:0.05886,((hAT-N32_DR|620929:0.05195,hAT-N32_DR|145798:0.06397)0.837:0.03863,(hAT-N32_DR|866526:0.14668,hAT-N32_DR|706410:0.08764)0.614:0.01189)0.737:0.00617)0.830:0.00882,(((hAT-N32_DR|145771:0.06869,hAT-N32_DR|956682:0.06472)0.917:0.03346,(hAT-N32_DR|376038:0.15337,hAT-N32_DR|69164:0.04973)0.080:0.00056)0.909:0.01864,hAT-N32_DR|956648:0.06036)0.789:0.00753)0.814:0.00444,((hAT-N32_DR|69174:0.07443,(hAT-N32_DR|376122:0.02870,(((hAT-N32_DR|788992:0.01858,(hAT-N32_DR|535811:0.02473,(hAT-N32_DR|218601:0.01416,hAT-N32_DR|218603:0.02327)0.440:0.00059)0.903:0.00056)0.857:0.00287,(hAT-N32_DR|218635:0.01848,(hAT-N32_DR|866595:0.01860,(hAT-N32_DR|145820:0.01340,hAT-N32_DR|1121781:0.01062)0.936:0.01080)0.844:0.00531)0.765:0.00279)0.897:0.00225,(hAT-N32_DR|1121767:0.02883,hAT-N32_DR|1121786:0.02657)0.897:0.00059)0.463:0.00827)0.996:0.04212)0.667:0.01168,(hAT-N32_DR|145756:0.10125,(hAT-N32_DR|535785:0.13364,hAT-N32_DR|145784:0.09998)0.853:0.01645)0.588:0.00060)0.910:0.00826)0.415:0.00061,((hAT-N32_DR|620909:0.06571,hAT-N32_DR|1045758:0.09141)0.116:0.00067,hAT-N32_DR|620863:0.06963)0.731:0.00496)0.783:0.00305)0.718:0.00229)0.812:0.00232,(((hAT-N32_DR|69214:0.06329,hAT-N32_DR|218610:0.07225)0.844:0.00828,((((((((hAT-N32_DR|458812:0.00730,hAT-N32_DR|535830:0.02570)0.892:0.00060,(hAT-N32_DR|458836:0.00507,hAT-N32_DR|1045737:0.01766)0.777:0.00236)0.847:0.00509,(hAT-N32_DR|866532:0.01089,hAT-N32_DR|1045708:0.01646)0.723:0.00350)0.998:0.03515,(((hAT-N32_DR|1183575:0.02674,(hAT-N32_DR|956698:0.00246,hAT-N32_DR|1183573:0.01616)0.826:0.00477)0.596:0.00061,hAT-N32_DR|788989:0.01011)0.774:0.00248,(((hAT-N32_DR|956708:0.02017,(hAT-N32_DR|69194:0.03247,hAT-N32_DR|294575:0.01145)0.350:0.00341)0.498:0.00060,(hAT-N32_DR|706342:0.02574,hAT-N32_DR|1121790:0.02376)0.847:0.00489)0.845:0.00248,((hAT-N32_DR|535773:0.01523,hAT-N32_DR|1121774:0.00935)0.477:0.00357,hAT-N32_DR|788988:0.03515)0.923:0.00059)0.724:0.00060)0.919:0.01080)0.979:0.02144,(hAT-N32_DR|145754:0.12986,hAT-N32_DR|956630:0.09001)0.739:0.01006)0.842:0.00555,((((hAT-N32_DR|535784:0.03817,hAT-N32_DR|458857:0.07959)0.786:0.01328,((hAT-N32_DR|788964:0.05704,(hAT-N32_DR|458860:0.06424,hAT-N32_DR|620905:0.03520)0.851:0.02494)0.753:0.01538,hAT-N32_DR|788962:0.08872)0.854:0.01298)0.266:0.00337,hAT-N32_DR|376086:0.10842)0.738:0.00305,((hAT-N32_DR|458832:0.12607,(hAT-N32_DR|458828:0.04955,hAT-N32_DR|706374:0.04107)0.999:0.05850)0.733:0.00514,(hAT-N32_DR|376094:0.07574,(hAT-N32_DR|458843:0.10275,hAT-N32_DR|788959:0.06126)0.720:0.00060)0.829:0.00996)0.767:0.00257)0.851:0.00615)0.748:0.00244,((hAT-N32_DR|145786:0.07169,hAT-N32_DR|294576:0.05566)0.787:0.00673,(hAT-N32_DR|1183582:0.06727,hAT-N32_DR|866590:0.11304)0.854:0.02481)0.818:0.00458)0.767:0.00251,(((((hAT-N32_DR|1121808:0.06930,(hAT-N32_DR|1121807:0.04831,hAT-N32_DR|1183563:0.09353)0.676:0.01227)0.818:0.00538,((((hAT-N32_DR|620867:0.08135,hAT-N32_DR|1121773:0.07311)0.745:0.01144,hAT-N32_DR|788970:0.07269)0.841:0.00761,(hAT-N32_DR|956699:0.08329,(hAT-N32_DR|458804:0.07002,(hAT-N32_DR|294565:0.04624,(hAT-N32_DR|294585:0.02155,hAT-N32_DR|788966:0.02117)0.828:0.00625)0.990:0.04059)0.725:0.00288)0.814:0.00060)0.750:0.00059,(hAT-N32_DR|788996:0.08570,(hAT-N32_DR|218595:0.07962,hAT-N32_DR|956663:0.08619)0.785:0.00548)0.863:0.00655)0.773:0.00260)0.761:0.00242,hAT-N32_DR|145785:0.08699)0.784:0.00414,((hAT-N32_DR|956636:0.09428,hAT-N32_DR|706332:0.08397)0.108:0.00436,(hAT-N32_DR|956634:0.11131,hAT-N32_DR|1183571:0.07431)0.806:0.01498)0.664:0.00056)0.815:0.00256,(((((hAT-N32_DR|294577:0.12610,(hAT-N32_DR|458834:0.08373,hAT-N32_DR|956667:0.08033)0.554:0.00523)0.743:0.00463,((((hAT-N32_DR|145802:0.08187,(hAT-N32_DR|294562:0.10484,((hAT-N32_DR|1183569:0.17833,(hAT-N32_DR|218612:0.05438,(hAT-N32_DR|145788:0.11113,hAT-N32_DR|620920:0.12355)0.865:0.00245)0.615:0.10534)0.574:0.04160,(hAT-N32_DR|866527:0.06919,hAT-N32_DR|535815:0.16265)0.612:0.01521)0.796:0.02037)0.572:0.00329)0.841:0.00598,(hAT-N32_DR|294546:0.06485,hAT-N32_DR|1183594:0.10826)0.909:0.01871)0.737:0.00315,((hAT-N32_DR|1183586:0.03063,hAT-N32_DR|706377:0.12506)0.470:0.03861,hAT-N32_DR|69209:0.11237)0.654:0.01856)0.769:0.00269,hAT-N32_DR|956658:0.07342)0.995:0.00055)0.792:0.00334,hAT-N32_DR|218649:0.12321)0.652:0.00059,(((hAT-N32_DR|458795:0.07545,(hAT-N32_DR|376088:0.09418,(hAT-N32_DR|69203:0.01961,((hAT-N32_DR|1045770:0.02134,((hAT-N32_DR|376072:0.01073,hAT-N32_DR|788990:0.00261)0.971:0.01331,(((hAT-N32_DR|1045746:0.02331,hAT-N32_DR|1045775:0.01750)0.794:0.01176,(hAT-N32_DR|294594:0.02462,(hAT-N32_DR|1045762:0.01057,(hAT-N32_DR|535783:0.03975,hAT-N32_DR|535804:0.01366)0.850:0.00588)0.998:0.00089)1.000:0.00200)0.083:0.00059,hAT-N32_DR|294544:0.02971)0.000:0.00059)0.682:0.00060)0.650:0.00061,(hAT-N32_DR|956688:0.03317,hAT-N32_DR|458798:0.01837)0.739:0.00190)0.583:0.01069)0.981:0.02783)0.524:0.00914)0.727:0.00326,(((hAT-N32_DR|1121842:0.13897,(hAT-N32_DR|294558:0.00086,hAT-N32_DR|620855:0.00060)0.673:0.16284)0.661:0.00713,hAT-N32_DR|294551:0.18861)0.878:0.04441,hAT-N32_DR|218604:0.06871)0.325:0.00059)0.831:0.00550,(hAT-N32_DR|706400:0.07484,(hAT-N32_DR|1045760:0.07491,(hAT-N32_DR|1045723:0.11645,hAT-N32_DR|1121809:0.11451)0.679:0.01067)0.829:0.01569)0.484:0.00703)0.744:0.00178)0.819:0.00314,(((hAT-N32_DR|535794:0.12458,((((hAT-N32_DR|376045:0.09309,hAT-N32_DR|1045779:0.12427)0.700:0.00564,(hAT-N32_DR|69175:0.05616,hAT-N32_DR|376110:0.10964)0.568:0.01272)0.805:0.00055,((hAT-N32_DR|294553:0.05511,hAT-N32_DR|956644:0.07310)0.731:0.00413,hAT-N32_DR|69233:0.07146)0.805:0.00356)0.712:0.00515,(hAT-N32_DR|145817:0.09370,hAT-N32_DR|145815:0.08192)0.547:0.00522)0.852:0.00731)0.882:0.00060,((((hAT-N32_DR|866580:0.03056,(hAT-N32_DR|620857:0.01319,hAT-N32_DR|1045720:0.02124)0.759:0.00264)1.000:0.05399,(hAT-N32_DR|1121787:0.08840,(hAT-N32_DR|535774:0.09670,hAT-N32_DR|956649:0.09012)0.735:0.00304)0.744:0.00421)0.843:0.01010,(((hAT-N32_DR|535822:0.04658,hAT-N32_DR|1121810:0.06588)0.983:0.03420,((hAT-N32_DR|788922:0.07288,(hAT-N32_DR|376065:0.08508,(((hAT-N32_DR|69184:0.12494,(hAT-N32_DR|218624:0.16670,hAT-N32_DR|458839:0.11718)0.908:0.02929)0.874:0.00059,(hAT-N32_DR|1045793:0.11298,hAT-N32_DR|218623:0.09564)0.709:0.00298)0.726:0.00345,(hAT-N32_DR|145812:0.12053,hAT-N32_DR|956671:0.08183)0.815:0.01321)0.734:0.00347)0.420:0.00061)0.356:0.00059,hAT-N32_DR|535829:0.30876)0.135:0.00062)0.760:0.00310,((hAT-N32_DR|145807:0.07165,hAT-N32_DR|706386:0.09309)0.782:0.00733,(hAT-N32_DR|1045729:0.07933,hAT-N32_DR|1045747:0.07224)0.811:0.01198)0.850:0.00651)1.000:0.00060)0.825:0.00254,((hAT-N32_DR|706358:0.08219,hAT-N32_DR|1121797:0.06514)0.723:0.00781,(hAT-N32_DR|535826:0.09481,hAT-N32_DR|535834:0.11228)0.854:0.01478)0.440:0.00515)0.780:0.00277)0.821:0.00059,(((hAT-N32_DR|620899:0.09490,(hAT-N32_DR|294556:0.09122,hAT-N32_DR|620917:0.08225)0.901:0.00070)0.813:0.01193,((hAT-N32_DR|69240:0.00061,hAT-N32_DR|788927:0.00058)1.000:0.08323,((hAT-N32_DR|706375:0.11354,(hAT-N32_DR|376105:0.09682,(hAT-N32_DR|956666:0.10298,(((hAT-N32_DR|294609:0.01837,hAT-N32_DR|1045705:0.01549)0.747:0.00255,(hAT-N32_DR|69179:0.02239,hAT-N32_DR|620898:0.01962)0.770:0.00432)1.000:0.04500,(hAT-N32_DR|956661:0.06523,(hAT-N32_DR|620915:0.04494,(hAT-N32_DR|788960:0.00060,hAT-N32_DR|1045716:0.00509)0.852:0.01032)0.983:0.03306)0.872:0.01666)0.934:0.01770)0.927:0.00061)0.760:0.00633)0.670:0.00408,hAT-N32_DR|1183581:0.06609)0.614:0.00060)0.732:0.00060)0.995:0.02284,((hAT-N32_DR|145793:0.02560,(hAT-N32_DR|1183598:0.01890,(hAT-N32_DR|376057:0.04663,hAT-N32_DR|788972:0.01366)0.742:0.00246)0.678:0.01339)0.997:0.03341,hAT-N32_DR|376096:0.08058)0.821:0.00695)0.750:0.00059)0.840:0.00248)0.954:0.00061)0.813:0.00412)0.724:0.00349)0.928:0.00085,((((((hAT-N32_DR|788975:0.08360,hAT-N32_DR|1045759:0.12922)0.470:0.01229,hAT-N32_DR|620847:0.14298)0.800:0.01203,hAT-N32_DR|535791:0.12865)0.729:0.00402,((((hAT-N32_DR|458842:0.04205,hAT-N32_DR|620883:0.06447)0.534:0.09595,(hAT-N32_DR|69243:0.11434,hAT-N32_DR|1045764:0.03461)0.570:0.07999)0.750:0.01802,hAT-N32_DR|145794:0.13420)0.173:0.00056,(hAT-N32_DR|376115:0.16669,(hAT-N32_DR|620859:0.01706,hAT-N32_DR|1183583:0.00062)0.771:0.16103)0.702:0.04314)0.714:0.00448)0.800:0.00659,((((((hAT-N32_DR|956669:0.11358,((hAT-N32_DR|458829:0.25249,((hAT-N32_DR|866544:0.41069,(hAT-N32_DR|376102:0.16992,hAT-N32_DR|535818:0.09309)0.887:0.13595)0.467:0.03786,(hAT-N32_DR|866536:0.00061,hAT-N32_DR|956681:0.49227)0.569:0.20332)0.518:0.02577)0.501:0.01408,(hAT-N32_DR|145803:0.13679,hAT-N32_DR|956659:0.16054)0.818:0.03458)0.859:0.00059)0.672:0.02994,hAT-N32_DR|706394:0.23669)0.253:0.00085,((((hAT-N32_DR|376050:0.08441,hAT-N32_DR|1121782:0.14067)0.114:0.01530,hAT-N32_DR|69160:0.11440)0.847:0.02031,(hAT-N32_DR|376093:0.13841,hAT-N32_DR|866567:0.14195)0.425:0.02151)0.066:0.00059,(((hAT-N32_DR|706339:0.12183,((hAT-N32_DR|218663:0.18049,hAT-N32_DR|788991:0.08280)0.725:0.01115,hAT-N32_DR|1121788:0.12904)0.784:0.00890)0.762:0.00872,((((hAT-N32_DR|866555:0.11449,hAT-N32_DR|956686:0.17895)0.697:0.00682,hAT-N32_DR|1045725:0.07526)0.774:0.00833,hAT-N32_DR|1121792:0.12374)0.905:0.02013,((((hAT-N32_DR|706378:0.20422,hAT-N32_DR|376089:0.07611)0.798:0.01861,(((hAT-N32_DR|620895:0.09758,hAT-N32_DR|1045750:0.22801)0.671:0.02185,(hAT-N32_DR|69196:0.07806,((hAT-N32_DR|1183559:0.16778,(hAT-N32_DR|620877:0.36439,hAT-N32_DR|788998:0.32395)0.449:0.09936)0.588:0.01077,(hAT-N32_DR|1045742:0.17793,(hAT-N32_DR|218625:0.28566,hAT-N32_DR|535780:0.03105)0.927:0.21072)0.772:0.04222)0.559:0.00085)0.237:0.04000)0.329:0.00063,hAT-N32_DR|535764:0.33373)0.229:0.00716)0.796:0.00835,(hAT-N32_DR|788969:0.12086,hAT-N32_DR|535806:0.10043)0.719:0.00500)0.691:0.00235,hAT-N32_DR|294560:0.14216)0.898:0.01808)0.893:0.00059)0.762:0.00381,(((hAT-N32_DR|145780:0.09790,hAT-N32_DR|69200:0.12252)0.485:0.00963,hAT-N32_DR|69185:0.13829)0.622:0.01153,(hAT-N32_DR|1045727:0.12506,(hAT-N32_DR|69201:0.11897,hAT-N32_DR|458831:0.15770)0.832:0.03278)0.463:0.01100)0.861:0.00954)0.762:0.00368)0.883:0.01262)0.486:0.00583,(hAT-N32_DR|145781:0.19960,((hAT-N32_DR|294571:0.0,hAT-N32_DR|294572:0.0):0.21040,(hAT-N32_DR|69180:0.21605,hAT-N32_DR|706346:0.11667)0.673:0.03259)0.082:0.00061)0.423:0.02088)0.287:0.00552,(hAT-N32_DR|706387:0.26037,(((((hAT-N32_DR|376133:0.14366,hAT-N32_DR|1045788:0.13376)0.849:0.03312,((hAT-N32_DR|218644:0.06521,hAT-N32_DR|1045706:0.13351)0.881:0.03331,hAT-N32_DR|866557:0.28252)0.054:0.00056)0.768:0.00757,(hAT-N32_DR|620891:0.31604,(((((hAT-N32_DR|376098:0.17152,hAT-N32_DR|218631:0.16700)0.623:0.00735,(hAT-N32_DR|866558:0.20509,hAT-N32_DR|620882:0.09894)0.819:0.08223)0.309:0.01636,hAT-N32_DR|956665:0.14731)0.595:0.00622,(((hAT-N32_DR|706365:0.09241,(hAT-N32_DR|535797:0.24245,(hAT-N32_DR|376095:0.12299,hAT-N32_DR|458817:0.16237)0.488:0.05413)0.780:0.03414)0.325:0.04037,(hAT-N32_DR|294580:0.17917,hAT-N32_DR|706333:0.13863)0.788:0.06576)0.741:0.02234,(hAT-N32_DR|458841:0.19246,((hAT-N32_DR|788993:0.16963,((hAT-N32_DR|218617:0.19128,(((hAT-N32_DR|620886:0.22303,((hAT-N32_DR|376075:0.22260,hAT-N32_DR|706335:0.13496)0.655:0.01503,hAT-N32_DR|69190:0.23192)0.776:0.01842)0.761:0.02608,((hAT-N32_DR|1121799:0.07014,hAT-N32_DR|1045743:0.07528)0.816:0.02537,hAT-N32_DR|535828:0.16754)0.891:0.06407)0.372:0.03562,hAT-N32_DR|788963:0.07378)0.217:0.05993)0.358:0.04507,hAT-N32_DR|1121777:0.30554)0.813:0.05902)0.635:0.02065,hAT-N32_DR|866556:0.18364)0.838:0.06979)0.752:0.01591)0.403:0.00056)0.740:0.00720,((hAT-N32_DR|706362:0.30825,hAT-N32_DR|145796:0.10065)0.795:0.10154,hAT-N32_DR|706373:0.41930)0.747:0.03653)0.397:0.00514)0.686:0.00401)0.738:0.00398,((((hAT-N32_DR|458789:0.19375,(hAT-N32_DR|376090:0.18116,hAT-N32_DR|69199:0.14646)0.315:0.04487)0.521:0.07191,hAT-N32_DR|956683:0.22547)0.776:0.03253,((hAT-N32_DR|458830:0.06315,(hAT-N32_DR|69219:0.00059,hAT-N32_DR|376116:0.21349)0.569:0.10259)0.669:0.02269,hAT-N32_DR|535766:0.14231)0.798:0.03030)0.663:0.00846,hAT-N32_DR|706381:0.29610)0.076:0.00748)0.717:0.00541,(hAT-N32_DR|376109:0.17863,(((hAT-N32_DR|294555:0.00060,hAT-N32_DR|218632:0.00059)0.965:0.26398,(((((hAT-N32_DR|458816:0.15880,hAT-N32_DR|956653:0.12890)0.768:0.03070,hAT-N32_DR|376073:0.07229)0.962:0.10841,hAT-N32_DR|458824:0.18845)0.763:0.04847,hAT-N32_DR|1121814:0.14738)0.769:0.03236,((hAT-N32_DR|788944:0.15986,(hAT-N32_DR|218626:0.13497,hAT-N32_DR|866561:0.11113)0.721:0.02566)0.205:0.01282,hAT-N32_DR|620923:0.22161)0.760:0.04248)0.690:0.01106)0.699:0.00622,(hAT-N32_DR|1121793:0.12486,(hAT-N32_DR|535798:0.00060,hAT-N32_DR|956690:0.11313)0.603:0.10655)0.784:0.02549)0.355:0.01114)0.580:0.00085)0.856:0.01501)0.431:0.00180)0.783:0.01149,(hAT-N32_DR|788965:0.32342,hAT-N32_DR|145768:0.18317)0.687:0.03425)0.738:0.00759)0.990:0.03584,(hAT-N32_DR|218637:0.11931,hAT-N32_DR|1045715:0.13309)0.812:0.01726)0.745:0.00590)0.636:0.00059)0.870:0.00629,((hAT-N32_DR|294570:0.07156,(hAT-N32_DR|69237:0.07438,(hAT-N32_DR|620901:0.06294,hAT-N32_DR|535825:0.06486)0.796:0.00767)0.715:0.00411)0.735:0.00385,((hAT-N32_DR|1121795:0.07796,(hAT-N32_DR|294582:0.05507,hAT-N32_DR|458864:0.12590)0.655:0.00417)0.726:0.01010,(((((hAT-N32_DR|218613:0.09607,hAT-N32_DR|376130:0.10076)0.846:0.01180,(((hAT-N32_DR|145760:0.05932,hAT-N32_DR|866572:0.06571)0.838:0.01359,((hAT-N32_DR|866566:0.06862,(hAT-N32_DR|788920:0.03350,hAT-N32_DR|866575:0.02737)0.825:0.03341)0.669:0.02073,((hAT-N32_DR|376071:0.15161,hAT-N32_DR|535809:0.00061)0.706:0.17266,hAT-N32_DR|294592:0.10454)0.216:0.00061)0.393:0.00368)0.795:0.00735,(hAT-N32_DR|535800:0.08719,hAT-N32_DR|620894:0.07347)0.804:0.00990)0.842:0.00816)0.731:0.00177,(((hAT-N32_DR|866563:0.06544,(hAT-N32_DR|866582:0.02005,hAT-N32_DR|866583:0.00086)0.249:0.06487)0.821:0.00869,((hAT-N32_DR|956629:0.05172,((((hAT-N32_DR|956641:0.04000,(((((hAT-N32_DR|218611:0.00061,hAT-N32_DR|218628:0.10596)0.989:0.04380,(hAT-N32_DR|294591:0.00722,hAT-N32_DR|866535:0.03357)0.698:0.00370)0.793:0.00060,hAT-N32_DR|218641:0.02376)0.000:0.00060,hAT-N32_DR|535793:0.00585)0.991:0.00383,(hAT-N32_DR|458826:0.13537,hAT-N32_DR|535801:0.00962)0.724:0.00725)0.993:0.00191)0.960:0.01602,((hAT-N32_DR|376053:0.02496,hAT-N32_DR|1121789:0.02092)0.740:0.00060,((hAT-N32_DR|218622:0.03764,hAT-N32_DR|376048:0.07727)0.778:0.01060,(hAT-N32_DR|706390:0.02737,hAT-N32_DR|1045717:0.03458)0.966:0.01902)0.737:0.00415)0.880:0.00766)0.993:0.02544,(hAT-N32_DR|145819:0.02399,hAT-N32_DR|218652:0.01865)0.882:0.01150)0.704:0.00874,(((hAT-N32_DR|788958:0.00397,hAT-N32_DR|218602:0.00984)0.354:0.00060,hAT-N32_DR|218614:0.01286)0.945:0.01208,hAT-N32_DR|1121815:0.03946)0.870:0.00951)0.440:0.00331)0.821:0.02994,hAT-N32_DR|620862:0.08098)0.390:0.00060)0.724:0.00061,(hAT-N32_DR|458822:0.13911,(((hAT-N32_DR|294554:0.07006,hAT-N32_DR|535805:0.08277)0.803:0.00734,(hAT-N32_DR|69192:0.06237,(hAT-N32_DR|535776:0.09026,(hAT-N32_DR|69220:0.05137,hAT-N32_DR|458852:0.09660)0.575:0.01873)0.797:0.01109)0.888:0.01294)0.762:0.00378,(hAT-N32_DR|866551:0.06776,(hAT-N32_DR|376082:0.01591,hAT-N32_DR|956700:0.01615)1.000:0.06705)0.770:0.00715)0.274:0.00060)0.870:0.00683)0.784:0.00312)0.759:0.00281,((hAT-N32_DR|458805:0.10719,(((hAT-N32_DR|788979:0.12513,(hAT-N32_DR|1121816:0.00699,hAT-N32_DR|1121817:0.01452)0.992:0.14638)0.688:0.01774,hAT-N32_DR|376063:0.09087)0.694:0.00335,hAT-N32_DR|620913:0.15167)0.697:0.01038)0.896:0.02142,(((hAT-N32_DR|145791:0.01190,(hAT-N32_DR|535786:0.05929,hAT-N32_DR|218627:0.00888)0.721:0.00273)1.000:0.06614,((hAT-N32_DR|535770:0.01445,hAT-N32_DR|788978:0.01675)1.000:0.05039,(((hAT-N32_DR|956651:0.01186,(hAT-N32_DR|620914:0.05690,(hAT-N32_DR|956691:0.02430,hAT-N32_DR|956702:0.01266)0.762:0.00386)0.927:0.01156)0.868:0.00059,(hAT-N32_DR|458818:0.01508,hAT-N32_DR|1121836:0.01961)0.888:0.00059)0.931:0.00995,(hAT-N32_DR|1045714:0.03740,hAT-N32_DR|1121837:0.00684)0.771:0.00385)0.792:0.00390)0.990:0.03524)0.757:0.01361,((hAT-N32_DR|1045744:0.01455,(hAT-N32_DR|145778:0.01107,hAT-N32_DR|535779:0.00815)0.738:0.00421)0.753:0.00155,hAT-N32_DR|1045766:0.02182)1.000:0.05171)0.699:0.00075)0.757:0.00059)0.770:0.00267,(((((hAT-N32_DR|294578:0.03457,(hAT-N32_DR|620911:0.03261,hAT-N32_DR|1045724:0.02432)0.905:0.01942)0.999:0.05290,(hAT-N32_DR|1121840:0.02225,hAT-N32_DR|1183572:0.05411)0.156:0.04041)0.169:0.00683,hAT-N32_DR|376124:0.07840)0.833:0.00585,(hAT-N32_DR|866531:0.07585,hAT-N32_DR|866546:0.07491)0.555:0.00059)0.735:0.00275,((((hAT-N32_DR|788940:0.09855,hAT-N32_DR|1183589:0.11992)0.868:0.01817,(hAT-N32_DR|706352:0.09276,hAT-N32_DR|1183604:0.11484)0.733:0.00715)0.846:0.00869,hAT-N32_DR|458853:0.07774)0.749:0.00060,((((hAT-N32_DR|706393:0.07449,hAT-N32_DR|1045696:0.06947)0.666:0.03035,(hAT-N32_DR|1121813:0.12925,(hAT-N32_DR|376137:0.13843,((hAT-N32_DR|376107:0.00060,hAT-N32_DR|535813:0.06943)0.949:0.12353,hAT-N32_DR|788967:0.16414)0.053:0.00061)0.759:0.01020)0.713:0.00063)0.763:0.00863,((((((hAT-N32_DR|788947:0.13412,(hAT-N32_DR|535807:0.08579,(hAT-N32_DR|620874:0.03824,hAT-N32_DR|788951:0.03377)0.963:0.02657)0.739:0.00583)0.016:0.00062,((hAT-N32_DR|294589:0.07504,(hAT-N32_DR|1045730:0.10605,(hAT-N32_DR|218607:0.14884,hAT-N32_DR|1183590:0.00061)0.882:0.25842)0.133:0.00592)0.726:0.02200,(hAT-N32_DR|458825:0.06989,(hAT-N32_DR|706345:0.09674,hAT-N32_DR|1045777:0.07456)0.225:0.01808)0.534:0.00604)0.756:0.00532)0.754:0.00297,hAT-N32_DR|706356:0.06875)0.236:0.00061,(hAT-N32_DR|294557:0.03805,hAT-N32_DR|218593:0.10136)0.693:0.00589)0.767:0.00472,(hAT-N32_DR|145816:0.06149,hAT-N32_DR|1121778:0.08253)0.881:0.01527)0.870:0.00721,(((hAT-N32_DR|620868:0.05285,(hAT-N32_DR|535819:0.06220,hAT-N32_DR|1121839:0.05260)0.984:0.05072)0.751:0.00480,((hAT-N32_DR|956670:0.07142,hAT-N32_DR|1045702:0.09305)0.794:0.01040,hAT-N32_DR|145782:0.08550)0.873:0.00061)0.755:0.00116,((hAT-N32_DR|69191:0.11541,(hAT-N32_DR|458806:0.00803,hAT-N32_DR|788915:0.01149)1.000:0.05557)0.286:0.00060,((hAT-N32_DR|1183580:0.09423,hAT-N32_DR|956693:0.08170)0.860:0.02031,(hAT-N32_DR|145766:0.07003,hAT-N32_DR|706357:0.08432)0.833:0.01754)0.444:0.00221)0.406:0.00251)0.947:0.00061)0.815:0.00237)0.023:0.00061,(hAT-N32_DR|145830:0.06604,hAT-N32_DR|1121785:0.06186)0.788:0.01849)0.802:0.00328)0.266:0.00061)0.779:0.00381)0.785:0.00478)0.134:0.00060)0.000:0.00060)0.880:0.01316)0.984:0.03046,((hAT-N32_DR|218609:0.02248,hAT-N32_DR|956707:0.01090)0.000:0.00060,((hAT-N32_DR|294579:0.01437,hAT-N32_DR|1045781:0.02589)0.876:0.00564,hAT-N32_DR|145804:0.02861)0.663:0.00060)0.848:0.00269)0.323:0.00060,hAT-N32_DR|376134:0.01807)0.250:0.00056)0.168:0.00060,(((((hAT-N32_DR|620866:0.02498,hAT-N32_DR|1121826:0.01717)0.834:0.00549,hAT-N32_DR|620921:0.02329)0.240:0.00059,((((hAT-N32_DR|1045694:0.00059,(hAT-N32_DR|69236:0.04482,hAT-N32_DR|294599:0.02827)0.738:0.00870)0.898:0.02216,hAT-N32_DR|706415:0.04351)0.574:0.00060,(hAT-N32_DR|145773:0.03073,hAT-N32_DR|1121801:0.02244)0.746:0.00300)0.751:0.00059,((hAT-N32_DR|376040:0.01702,(hAT-N32_DR|1121800:0.01531,(hAT-N32_DR|294611:0.01015,(hAT-N32_DR|956652:0.02089,(hAT-N32_DR|294559:0.02020,(hAT-N32_DR|535824:0.00060,hAT-N32_DR|1045740:0.01210)0.778:0.00277)0.778:0.00288)0.773:0.00107)0.126:0.00291)0.823:0.00474)0.608:0.00290,hAT-N32_DR|145774:0.03727)0.869:0.00060)0.354:0.00059)0.365:0.00059,((hAT-N32_DR|788908:0.00559,hAT-N32_DR|1183595:0.01683)0.000:0.00060,(((hAT-N32_DR|458859:0.00622,hAT-N32_DR|1183597:0.03479)0.735:0.00984,(hAT-N32_DR|458803:0.01069,hAT-N32_DR|458837:0.04571)0.918:0.00941)0.847:0.00061,(hAT-N32_DR|458819:0.02297,(hAT-N32_DR|376083:0.01413,hAT-N32_DR|1121798:0.00570)0.863:0.00565)0.627:0.00060)0.000:0.00060)0.931:0.00276)0.265:0.00061,hAT-N32_DR|1121833:0.00845)0.839:0.00286)0.439:0.00060,(hAT-N32_DR|1045734:0.00563,(hAT-N32_DR|145777:0.01246,(hAT-N32_DR|1121845:0.01411,(hAT-N32_DR|706369:0.00837,hAT-N32_DR|788980:0.00568)0.777:0.00269)0.772:0.00277)0.802:0.00276)0.783:0.00275)0.406:0.00060,((hAT-N32_DR|69217:0.00845,hAT-N32_DR|706389:0.01687)0.000:0.00060,hAT-N32_DR|620858:0.01410)0.830:0.00277)0.338:0.00060,hAT-N32_DR|376108:0.01127)0.476:0.00060)0.000:0.00059,(hAT-N32_DR|706425:0.01123,(((hAT-N32_DR|218648:0.00564,hAT-N32_DR|376092:0.00565)0.864:0.00559,(hAT-N32_DR|535821:0.01414,hAT-N32_DR|620889:0.00563)0.748:0.00274)0.820:0.00277,(hAT-N32_DR|535790:0.01707,hAT-N32_DR|1045745:0.01413)0.069:0.00061)0.816:0.00278)0.778:0.00277)0.471:0.00060,hAT-N32_DR|69173:0.02268)0.171:0.00059,(hAT-N32_DR|1045785:0.03116,(hAT-N32_DR|145779:0.01125,(hAT-N32_DR|706391:0.02270,hAT-N32_DR|788961:0.01419)0.749:0.00266)0.348:0.00060)0.789:0.00268)0.448:0.00060,((hAT-N32_DR|458862:0.02282,(hAT-N32_DR|1183574:0.00060,(hAT-N32_DR|376112:0.01144,hAT-N32_DR|866584:0.01715)0.770:0.00269)0.751:0.00274)0.906:0.00884,(hAT-N32_DR|866573:0.01161,((((hAT-N32_DR|535769:0.03066,(hAT-N32_DR|706406:0.01797,hAT-N32_DR|866568:0.02269)0.512:0.00060)0.832:0.00545,hAT-N32_DR|866559:0.01163)0.000:0.00060,hAT-N32_DR|145806:0.01913)0.754:0.00226,hAT-N32_DR|788928:0.01683)0.540:0.00283)0.767:0.00823)0.764:0.00242,((((hAT-N32_DR|218591:0.01988,hAT-N32_DR|1045732:0.00807)0.998:0.00061,(hAT-N32_DR|706367:0.00843,(hAT-N32_DR|956657:0.01701,hAT-N32_DR|376069:0.01127)0.000:0.00060)0.168:0.00060)0.906:0.00275,((((hAT-N32_DR|1121832:0.01128,((((hAT-N32_DR|69195:0.01127,(((hAT-N32_DR|458790:0.03088,(hAT-N32_DR|218615:0.00277,hAT-N32_DR|376106:0.00279)0.976:0.01780)0.757:0.00349,(((((hAT-N32_DR|956675:0.02275,hAT-N32_DR|376043:0.01145)0.882:0.00059,(hAT-N32_DR|1045768:0.01992,(hAT-N32_DR|69205:0.01414,(hAT-N32_DR|866569:0.00848,hAT-N32_DR|1183577:0.01137)0.757:0.00277)0.769:0.00058)0.875:0.00845)0.758:0.00277,((hAT-N32_DR|145790:0.01214,((hAT-N32_DR|1121828:0.00836,hAT-N32_DR|1121829:0.01736)0.859:0.00560,(hAT-N32_DR|866560:0.01209,hAT-N32_DR|620851:0.02239)0.899:0.00060)0.128:0.00059)0.825:0.00276,((((hAT-N32_DR|620881:0.03819,hAT-N32_DR|294548:0.02571)0.757:0.00301,(hAT-N32_DR|706349:0.01127,hAT-N32_DR|1183605:0.00846)0.752:0.00279)0.791:0.00309,((((hAT-N32_DR|458854:0.01410,((hAT-N32_DR|535777:0.00281,((hAT-N32_DR|788911:0.00836,hAT-N32_DR|1183555:0.00557)0.886:0.00561,(hAT-N32_DR|69210:0.01413,hAT-N32_DR|69242:0.01137)0.781:0.00271)1.000:0.00195)1.000:0.00085,((((hAT-N32_DR|788931:0.01952,(hAT-N32_DR|145814:0.00059,hAT-N32_DR|458858:0.00059)0.945:0.02345)0.362:0.00553,((hAT-N32_DR|866592:0.00602,hAT-N32_DR|1183554:0.01658)0.015:0.00278,(hAT-N32_DR|956635:0.02282,(hAT-N32_DR|376066:0.01145,hAT-N32_DR|706402:0.00855)0.766:0.00281)1.000:0.00059)0.967:0.00195)1.000:0.00055,((hAT-N32_DR|376036:0.01696,(hAT-N32_DR|458847:0.01208,hAT-N32_DR|956674:0.00280)0.775:0.00280)0.777:0.00281,(((hAT-N32_DR|218646:0.01443,hAT-N32_DR|866589:0.02001)0.746:0.00263,(hAT-N32_DR|535772:0.01793,hAT-N32_DR|620922:0.01125)0.000:0.00059)0.854:0.00296,((hAT-N32_DR|1045704:0.03186,(hAT-N32_DR|706397:0.01619,hAT-N32_DR|706424:0.00828)0.773:0.00486)0.619:0.00060,((hAT-N32_DR|1121776:0.00860,((hAT-N32_DR|706395:0.01108,hAT-N32_DR|1183606:0.01448)0.613:0.00060,((hAT-N32_DR|706341:0.01703,hAT-N32_DR|706368:0.01983)0.766:0.00278,(hAT-N32_DR|706348:0.01409,(hAT-N32_DR|535795:0.00061,hAT-N32_DR|1183561:0.00934)0.824:0.00775)0.000:0.00060)0.010:0.00060)0.855:0.00401)0.926:0.00060,((hAT-N32_DR|620861:0.00060,hAT-N32_DR|788941:0.01176)0.641:0.00778,(hAT-N32_DR|294603:0.01128,(hAT-N32_DR|218657:0.02258,(hAT-N32_DR|866554:0.00839,hAT-N32_DR|1183570:0.00837)0.000:0.00060)0.814:0.00276)0.796:0.00290)0.782:0.00264)0.432:0.00340)0.591:0.00060)0.634:0.00060)0.000:0.00060)0.392:0.00060,(((hAT-N32_DR|69165:0.02758,hAT-N32_DR|218639:0.02116)0.749:0.00843,(hAT-N32_DR|788957:0.01707,((hAT-N32_DR|620852:0.01731,(hAT-N32_DR|458796:0.02355,hAT-N32_DR|706343:0.01156)0.738:0.00290)0.794:0.00275,(hAT-N32_DR|145765:0.02013,hAT-N32_DR|956709:0.00324)0.960:0.01679)0.369:0.00059)1.000:0.00121)1.000:0.00155,(hAT-N32_DR|458845:0.01834,hAT-N32_DR|956672:0.00631)0.996:0.00060)0.855:0.00300)0.191:0.00060)0.307:0.00060)0.016:0.00060,((hAT-N32_DR|376126:0.00562,(hAT-N32_DR|145809:0.01454,(hAT-N32_DR|535827:0.00568,hAT-N32_DR|706407:0.00858)0.989:0.01999)0.000:0.00060)0.931:0.00849,hAT-N32_DR|458807:0.01129)0.778:0.00277)0.047:0.00060,((hAT-N32_DR|1121761:0.01251,(hAT-N32_DR|535803:0.02736,hAT-N32_DR|376041:0.00432)0.468:0.00375)0.351:0.00084,(hAT-N32_DR|1045774:0.00282,(hAT-N32_DR|458808:0.00568,(hAT-N32_DR|788987:0.02281,hAT-N32_DR|376103:0.01147)1.000:0.00089)0.111:0.00069)1.000:0.00065)0.986:0.00059)0.000:0.00060,(hAT-N32_DR|376079:0.00846,(hAT-N32_DR|376056:0.02337,hAT-N32_DR|706398:0.01432)0.845:0.00545)0.881:0.00564)0.000:0.00061)0.721:0.00060,hAT-N32_DR|1183579:0.01119)0.497:0.00060)0.000:0.00060)0.000:0.00060,(hAT-N32_DR|620904:0.00279,hAT-N32_DR|1045761:0.01992)0.782:0.00280)0.048:0.00060,(hAT-N32_DR|706360:0.00631,((hAT-N32_DR|294552:0.00850,hAT-N32_DR|956687:0.01531)0.753:0.00279,hAT-N32_DR|1045795:0.03153)0.999:0.00199)1.000:0.00078)0.030:0.00060)0.152:0.00060,hAT-N32_DR|620875:0.01421)0.000:0.00060)0.195:0.00060,((hAT-N32_DR|376118:0.00854,hAT-N32_DR|458840:0.00632)0.867:0.00569,((hAT-N32_DR|376121:0.00847,(hAT-N32_DR|376132:0.00936,hAT-N32_DR|458793:0.00767)0.784:0.00467)0.338:0.00059,hAT-N32_DR|1045748:0.00592)0.000:0.00060)0.807:0.00279)0.000:0.00060,(hAT-N32_DR|706423:0.01635,hAT-N32_DR|1121823:0.00281)0.888:0.00636)0.491:0.00061,hAT-N32_DR|1121831:0.02555)0.000:0.00060)0.000:0.00060,hAT-N32_DR|69172:0.01514)0.445:0.00060,((hAT-N32_DR|788945:0.02027,(hAT-N32_DR|1045780:0.00287,(hAT-N32_DR|620885:0.00572,((hAT-N32_DR|458849:0.00286,hAT-N32_DR|620892:0.00319)0.816:0.00314,hAT-N32_DR|535802:0.00861)0.000:0.00060)0.836:0.00315)0.000:0.00060)0.953:0.01013,(hAT-N32_DR|620926:0.03138,(hAT-N32_DR|218599:0.00060,hAT-N32_DR|376091:0.05302)0.769:0.00317)0.093:0.00431)0.747:0.00402)0.291:0.00060,(hAT-N32_DR|145789:0.00583,((hAT-N32_DR|620924:0.00565,(hAT-N32_DR|1045718:0.01137,(hAT-N32_DR|294587:0.02601,(hAT-N32_DR|145795:0.00280,hAT-N32_DR|376060:0.01847)0.879:0.00613)0.869:0.00616)0.779:0.00302)0.994:0.00059,(hAT-N32_DR|535817:0.00293,hAT-N32_DR|866571:0.01121)0.297:0.00561)1.000:0.00185)1.000:0.00084)0.214:0.00060)0.517:0.00059,(hAT-N32_DR|69186:0.02863,hAT-N32_DR|956642:0.02812)0.896:0.00814)0.010:0.00060);
```
