## Supplementary Data 2 for "A genomic portrait of zebrafish transposable elements and their spatiotemporal embryonic expression": hAT-N32B_DR.mafft.nwk

```
(((((((hAT-N32B_DR|1383276:0.08282,hAT-N32B_DR|535658:0.10926)0.859:0.00061,(hAT-N32B_DR|1968389:0.08440,(hAT-N32B_DR|218481:0.10216,hAT-N32B_DR|956508:0.07248)0.791:0.00727)0.961:0.02088)0.814:0.00686,(hAT-N32B_DR|1667605:0.08648,(hAT-N32B_DR|706190:0.09771,hAT-N32B_DR|1766393:0.02255)0.836:0.02185)0.732:0.00429)0.962:0.01375,(((hAT-N32B_DR|145641:0.07785,hAT-N32B_DR|1469240:0.07624)0.848:0.01216,hAT-N32B_DR|1322847:0.12474)0.762:0.00061,((((((hAT-N32B_DR|1183481:0.07169,hAT-N32B_DR|788791:0.13006)0.323:0.00062,hAT-N32B_DR|706191:0.14047)0.498:0.00364,(hAT-N32B_DR|1874810:0.06921,hAT-N32B_DR|1874814:0.11939)0.436:0.02819)0.357:0.00337,((hAT-N32B_DR|1045575:0.18487,(hAT-N32B_DR|145643:0.03031,hAT-N32B_DR|2056394:0.02962)0.934:0.02761)0.798:0.01300,(hAT-N32B_DR|1874819:0.07393,hAT-N32B_DR|1322849:0.15501)0.758:0.00923)0.843:0.01091)0.572:0.00197,(hAT-N32B_DR|1469230:0.00567,hAT-N32B_DR|2080794:0.01575)1.000:0.13939)0.754:0.00462,(hAT-N32B_DR|1469236:0.06890,hAT-N32B_DR|1183484:0.08956)0.869:0.01360)0.764:0.00441)0.573:0.00061)0.849:0.00522,((hAT-N32B_DR|535653:0.08526,(hAT-N32B_DR|1121652:0.07930,(hAT-N32B_DR|2056395:0.07133,(hAT-N32B_DR|956506:0.01987,hAT-N32B_DR|1766398:0.02265)0.995:0.03566)0.842:0.00887)0.904:0.00122)1.000:0.00058,(((((((hAT-N32B_DR|866419:0.08523,hAT-N32B_DR|788787:0.08281)0.739:0.00388,hAT-N32B_DR|2056388:0.11030)0.749:0.00452,(hAT-N32B_DR|1183482:0.07018,((hAT-N32B_DR|788782:0.02100,hAT-N32B_DR|1045571:0.02083)0.998:0.05351,(hAT-N32B_DR|69030:0.06594,hAT-N32B_DR|535651:0.06290)0.528:0.00404)0.841:0.00060)0.290:0.00297)0.611:0.00060,(((hAT-N32B_DR|956515:0.03046,(hAT-N32B_DR|2056393:0.02907,(hAT-N32B_DR|1183478:0.01257,hAT-N32B_DR|1552987:0.01558)0.721:0.00262)0.930:0.01275)0.986:0.03869,hAT-N32B_DR|2116125:0.06927)0.810:0.01378,(hAT-N32B_DR|145640:0.08822,(hAT-N32B_DR|2056396:0.09606,hAT-N32B_DR|535648:0.11583)0.783:0.01854)0.909:0.02821)0.906:0.00061)0.867:0.00607,(hAT-N32B_DR|145633:0.12114,hAT-N32B_DR|1874808:0.10943)0.792:0.01482)0.840:0.00625,((hAT-N32B_DR|1045578:0.22360,(hAT-N32B_DR|1667600:0.07348,hAT-N32B_DR|1045583:0.10504)0.789:0.01601)0.653:0.00471,(((hAT-N32B_DR|535656:0.15293,(hAT-N32B_DR|1383279:0.00062,hAT-N32B_DR|1667595:0.02490)0.664:0.16156)0.698:0.01479,(hAT-N32B_DR|706197:0.14403,hAT-N32B_DR|1874818:0.08220)0.815:0.01828)0.748:0.00667,((((((hAT-N32B_DR|294425:0.15880,hAT-N32B_DR|1469243:0.14154)0.996:0.12105,hAT-N32B_DR|956512:0.24064)0.491:0.03696,(hAT-N32B_DR|1322846:0.18213,hAT-N32B_DR|458653:0.10074)0.459:0.00060)0.098:0.00405,(hAT-N32B_DR|145639:0.12756,(hAT-N32B_DR|788789:0.09528,hAT-N32B_DR|2056390:0.22139)0.174:0.01364)0.787:0.01420)0.768:0.00663,((((hAT-N32B_DR|620705:0.01021,hAT-N32B_DR|2118216:0.01572)1.000:0.09234,(hAT-N32B_DR|458654:0.06026,(hAT-N32B_DR|620706:0.00061,hAT-N32B_DR|1552985:0.25678)0.693:0.19150)0.664:0.01461)0.804:0.01141,hAT-N32B_DR|620698:0.05543)0.746:0.00060,(hAT-N32B_DR|956517:0.0,hAT-N32B_DR|956518:0.0):0.07411)0.918:0.01014)0.740:0.00280,((hAT-N32B_DR|2056392:0.10690,hAT-N32B_DR|706195:0.12598)0.843:0.06321,((((hAT-N32B_DR|1045579:0.34871,hAT-N32B_DR|145635:0.11167)0.419:0.06468,(hAT-N32B_DR|866420:0.26724,hAT-N32B_DR|620708:0.16328)0.741:0.02656)0.532:0.01786,hAT-N32B_DR|458648:0.19807)0.683:0.02675,(((((hAT-N32B_DR|1874812:0.14191,(hAT-N32B_DR|1045577:0.11621,(hAT-N32B_DR|1469242:0.13582,hAT-N32B_DR|1253639:0.16144)0.842:0.02388)0.684:0.00398)0.367:0.00682,(hAT-N32B_DR|294426:0.15973,(hAT-N32B_DR|458649:0.17702,hAT-N32B_DR|1383277:0.14948)0.327:0.01560)0.751:0.00922)0.679:0.00061,(hAT-N32B_DR|1183479:0.17946,hAT-N32B_DR|1253641:0.08257)0.725:0.00516)0.797:0.03943,hAT-N32B_DR|1766399:0.12165)0.871:0.04322,(((hAT-N32B_DR|866418:0.23885,hAT-N32B_DR|1469239:0.19427)0.805:0.03416,((hAT-N32B_DR|1874807:0.27368,(hAT-N32B_DR|145636:0.21878,hAT-N32B_DR|1667604:0.33858)0.108:0.00973)0.744:0.03814,((hAT-N32B_DR|706189:0.00061,hAT-N32B_DR|1766392:0.19915)0.989:0.20114,(hAT-N32B_DR|458651:0.16970,(hAT-N32B_DR|620711:0.00062,hAT-N32B_DR|2099438:0.01509)0.969:0.14046)0.736:0.03550)0.982:0.13776)0.059:0.01460)0.791:0.01080,(hAT-N32B_DR|1469237:0.18196,(hAT-N32B_DR|706192:0.22130,hAT-N32B_DR|1121650:0.15487)0.787:0.06862)0.224:0.02397)0.434:0.00384)0.933:0.02547)0.808:0.01357)0.951:0.04208)0.918:0.00060)0.807:0.01221)0.821:0.01331)0.949:0.02132,(((hAT-N32B_DR|145631:0.09503,hAT-N32B_DR|1253634:0.08263)0.844:0.01470,((hAT-N32B_DR|620704:0.09804,hAT-N32B_DR|956504:0.09343)0.914:0.02981,(hAT-N32B_DR|706199:0.13653,(hAT-N32B_DR|706201:0.09790,hAT-N32B_DR|2105713:0.06384)0.171:0.00490)0.813:0.00952)0.554:0.00062)0.849:0.00828,((((hAT-N32B_DR|1045574:0.00060,(hAT-N32B_DR|294427:0.18246,hAT-N32B_DR|1121648:0.19440)0.929:0.10647)0.025:0.00425,(hAT-N32B_DR|294430:0.11094,hAT-N32B_DR|2056389:0.19702)0.837:0.09741)0.721:0.01708,hAT-N32B_DR|1874816:0.16027)0.623:0.03799,(hAT-N32B_DR|1045572:0.01837,(hAT-N32B_DR|1121646:0.00061,hAT-N32B_DR|1121651:0.17817)0.648:0.09609)0.660:0.03319)0.156:0.00961)0.790:0.00599)0.796:0.00825)0.418:0.00062)0.896:0.01048,(((((hAT-N32B_DR|294421:0.10147,(hAT-N32B_DR|69029:0.00115,hAT-N32B_DR|535650:0.12326)0.490:0.06388)0.831:0.01355,(hAT-N32B_DR|706198:0.08350,(hAT-N32B_DR|620702:0.04197,hAT-N32B_DR|1874821:0.09485)0.685:0.02887)0.824:0.01038)0.772:0.00328,((hAT-N32B_DR|706202:0.06913,(hAT-N32B_DR|1045582:0.07983,hAT-N32B_DR|1253638:0.08563)0.733:0.00618)0.761:0.00061,(hAT-N32B_DR|1968392:0.07756,((hAT-N32B_DR|956514:0.09043,(hAT-N32B_DR|1253635:0.05791,hAT-N32B_DR|1383281:0.09440)0.443:0.00652)0.625:0.00286,(hAT-N32B_DR|69035:0.09214,hAT-N32B_DR|1552983:0.08453)0.771:0.00855)0.989:0.00305)0.999:0.00119)0.960:0.00060)0.868:0.01400,(hAT-N32B_DR|69032:0.03982,hAT-N32B_DR|788783:0.00910)1.000:0.06613)0.757:0.00445,(((((((((hAT-N32B_DR|620709:0.06617,hAT-N32B_DR|535655:0.00088)0.949:0.05711,((hAT-N32B_DR|956505:0.08500,hAT-N32B_DR|788786:0.09457)0.411:0.01352,(hAT-N32B_DR|1667597:0.07193,hAT-N32B_DR|2056397:0.05430)0.762:0.00607)0.765:0.00391)0.727:0.00315,hAT-N32B_DR|1121645:0.19311)0.286:0.00060,((((hAT-N32B_DR|294428:0.25709,hAT-N32B_DR|788792:0.00060)0.546:0.09628,(hAT-N32B_DR|1667596:0.10228,(((((hAT-N32B_DR|1469229:0.00577,(hAT-N32B_DR|1322857:0.01533,hAT-N32B_DR|1045584:0.01133)0.000:0.00061)0.884:0.00592,(hAT-N32B_DR|69031:0.01397,hAT-N32B_DR|866416:0.04565)0.822:0.00061)0.906:0.00592,(hAT-N32B_DR|535646:0.02323,hAT-N32B_DR|1667590:0.02784)0.768:0.00253)0.779:0.00365,((((hAT-N32B_DR|866421:0.06391,hAT-N32B_DR|956510:0.00061)0.276:0.00112,hAT-N32B_DR|1322856:0.02880)0.935:0.01125,(((hAT-N32B_DR|1322855:0.00722,hAT-N32B_DR|1874820:0.01902)0.591:0.00061,(hAT-N32B_DR|294431:0.01377,(hAT-N32B_DR|1667598:0.00061,(hAT-N32B_DR|294423:0.17751,hAT-N32B_DR|69036:0.15752)0.778:0.04148)0.451:0.01859)0.053:0.00060)0.556:0.00061,(hAT-N32B_DR|866417:0.02461,(hAT-N32B_DR|1469227:0.01775,hAT-N32B_DR|1766400:0.01746)0.200:0.00060)0.817:0.00688)0.305:0.00060)0.852:0.00291,(hAT-N32B_DR|1253640:0.00520,(hAT-N32B_DR|145638:0.02317,(hAT-N32B_DR|294420:0.01516,hAT-N32B_DR|1552984:0.01203)0.650:0.00060)0.960:0.02025)0.995:0.00061)0.779:0.00316)0.986:0.03616,(hAT-N32B_DR|294429:0.07608,hAT-N32B_DR|1183483:0.07103)0.771:0.01231)0.926:0.02004)0.722:0.00549)0.404:0.00132,((hAT-N32B_DR|620707:0.13794,(hAT-N32B_DR|620712:0.00940,hAT-N32B_DR|2095429:0.00350)0.979:0.03852)0.773:0.00972,hAT-N32B_DR|1667591:0.10314)0.761:0.00870)0.775:0.00688,((hAT-N32B_DR|788781:0.08211,hAT-N32B_DR|956520:0.05614)0.874:0.01369,((hAT-N32B_DR|535654:0.12040,hAT-N32B_DR|1766394:0.14612)0.977:0.00061,(((hAT-N32B_DR|1045576:0.08570,hAT-N32B_DR|1469247:0.11049)0.749:0.01110,(hAT-N32B_DR|1322845:0.00310,(hAT-N32B_DR|1322843:0.01914,hAT-N32B_DR|1322844:0.01771)0.801:0.00675)1.000:0.04131)0.722:0.00230,((hAT-N32B_DR|1253633:0.07116,(hAT-N32B_DR|1322850:0.02371,hAT-N32B_DR|1968390:0.02496)0.991:0.03679)0.741:0.00301,(((hAT-N32B_DR|1968388:0.03086,((hAT-N32B_DR|145644:0.02087,(hAT-N32B_DR|1874809:0.03469,(hAT-N32B_DR|1045585:0.0,hAT-N32B_DR|1045586:0.0):0.01104)0.673:0.00060)1.000:0.00061,((hAT-N32B_DR|1121644:0.01844,(hAT-N32B_DR|69033:0.00585,((((hAT-N32B_DR|294422:0.03722,(((((hAT-N32B_DR|620699:0.01289,hAT-N32B_DR|1469234:0.00727)0.911:0.01069,(((hAT-N32B_DR|1552988:0.04274,(hAT-N32B_DR|294432:0.00913,(hAT-N32B_DR|1667593:0.00298,hAT-N32B_DR|1667602:0.00318)0.799:0.00293)0.914:0.00940)0.343:0.00551,hAT-N32B_DR|1552986:0.02391)0.374:0.00060,(hAT-N32B_DR|375901:0.02382,(hAT-N32B_DR|706193:0.00599,((hAT-N32B_DR|1183477:0.01036,hAT-N32B_DR|1469238:0.05056)0.770:0.00463,hAT-N32B_DR|706200:0.00842)0.874:0.00061)0.456:0.00579)0.932:0.00060)0.819:0.00057)0.752:0.00061,hAT-N32B_DR|956509:0.02151)0.354:0.00060,(hAT-N32B_DR|1045581:0.00061,hAT-N32B_DR|1322852:0.01309)0.916:0.02869)0.476:0.00062,((hAT-N32B_DR|69037:0.00947,hAT-N32B_DR|1874806:0.03045)0.758:0.00310,hAT-N32B_DR|620697:0.01540)0.751:0.00285)0.434:0.00062)0.000:0.00057,hAT-N32B_DR|788796:0.02727)0.745:0.00059,((hAT-N32B_DR|294418:0.02386,hAT-N32B_DR|535645:0.03594)0.637:0.00305,(hAT-N32B_DR|458655:0.01283,hAT-N32B_DR|1469232:0.01165)1.000:0.00061)0.169:0.00276)0.209:0.00061,((hAT-N32B_DR|956519:0.01535,hAT-N32B_DR|2056398:0.01540)0.769:0.00267,((hAT-N32B_DR|1469246:0.00928,hAT-N32B_DR|2111195:0.02124)0.860:0.00600,(((hAT-N32B_DR|1469231:0.01638,(hAT-N32B_DR|218479:0.00906,(hAT-N32B_DR|218482:0.00298,hAT-N32B_DR|458650:0.01186)0.789:0.00293)0.862:0.00060)0.917:0.00840,hAT-N32B_DR|1874813:0.01819)0.769:0.00061,((((hAT-N32B_DR|1552981:0.00609,(hAT-N32B_DR|866422:0.00061,hAT-N32B_DR|1322853:0.00415)0.972:0.01197)0.784:0.00295,(((((hAT-N32B_DR|1045580:0.01568,hAT-N32B_DR|535649:0.00887)0.889:0.00060,hAT-N32B_DR|1469228:0.00894)0.000:0.00061,(hAT-N32B_DR|1045570:0.00948,(hAT-N32B_DR|535647:0.00892,hAT-N32B_DR|1968393:0.00296)0.000:0.00061)0.843:0.00297)0.857:0.00304,hAT-N32B_DR|375905:0.01839)0.069:0.00061,hAT-N32B_DR|956513:0.00298)0.155:0.00061)0.898:0.00060,hAT-N32B_DR|1667592:0.02110)0.842:0.00299,(hAT-N32B_DR|458656:0.01347,(hAT-N32B_DR|1552982:0.01822,(hAT-N32B_DR|145629:0.01184,(hAT-N32B_DR|788795:0.01791,((((hAT-N32B_DR|145634:0.00599,hAT-N32B_DR|458657:0.01474)0.815:0.00060,(hAT-N32B_DR|788790:0.00594,hAT-N32B_DR|1121647:0.00302)0.857:0.00060)0.954:0.00058,(hAT-N32B_DR|620703:0.00592,((hAT-N32B_DR|1253636:0.01924,hAT-N32B_DR|1874805:0.00512)0.705:0.00060,(hAT-N32B_DR|788794:0.32548,hAT-N32B_DR|1766395:0.00077)0.302:0.05063)0.874:0.00060)0.838:0.00273)0.841:0.00288,(hAT-N32B_DR|1469233:0.01197,(((hAT-N32B_DR|218480:0.00108,hAT-N32B_DR|1383278:0.00581)0.982:0.00201,hAT-N32B_DR|1469241:0.00883)0.161:0.00056,((hAT-N32B_DR|69038:0.00300,hAT-N32B_DR|706196:0.00296)0.798:0.00293,hAT-N32B_DR|1322851:0.01189)0.000:0.00060)0.818:0.00293)0.344:0.00061)0.803:0.00290)0.808:0.00282)0.800:0.00288)0.742:0.00288)0.811:0.00323)0.253:0.00061)0.107:0.00061)0.267:0.00061)0.000:0.00061)0.001:0.00061)0.000:0.00061)0.457:0.00061,((hAT-N32B_DR|1874815:0.02418,(hAT-N32B_DR|1383280:0.01325,hAT-N32B_DR|1766396:0.04636)0.291:0.00061)0.000:0.00061,(hAT-N32B_DR|145630:0.02398,hAT-N32B_DR|145632:0.00306)0.969:0.01485)0.840:0.00328)0.220:0.00061)0.935:0.01594)0.995:0.04167,(hAT-N32B_DR|1469235:0.15476,hAT-N32B_DR|1667607:0.10567)0.813:0.07831)0.693:0.01201,(hAT-N32B_DR|375902:0.19056,hAT-N32B_DR|69034:0.10962)0.696:0.02694)0.919:0.00061)0.842:0.00375)0.497:0.00062)0.315:0.00060)0.828:0.00466)0.822:0.00060)0.356:0.00060,((hAT-N32B_DR|706194:0.02294,(hAT-N32B_DR|1322858:0.02492,(hAT-N32B_DR|1469244:0.04636,hAT-N32B_DR|1766397:0.03364)0.546:0.00971)0.855:0.00665)0.969:0.01610,((((hAT-N32B_DR|375906:0.02021,(hAT-N32B_DR|2056391:0.01863,(hAT-N32B_DR|1045573:0.00912,hAT-N32B_DR|1667594:0.01922)0.878:0.00889)0.357:0.00060)0.070:0.00060,hAT-N32B_DR|706188:0.02230)0.923:0.00061,(hAT-N32B_DR|2056387:0.01589,((hAT-N32B_DR|956521:0.01572,(hAT-N32B_DR|788785:0.00708,hAT-N32B_DR|788793:0.03197)0.740:0.00348)0.953:0.01425,(hAT-N32B_DR|620710:0.02488,hAT-N32B_DR|1469245:0.04064)0.757:0.00336)0.765:0.00296)0.800:0.00308)0.000:0.00061,(hAT-N32B_DR|956507:0.02522,hAT-N32B_DR|1766389:0.02870)0.748:0.00267)0.912:0.01005)0.994:0.02337)0.084:0.00061,(hAT-N32B_DR|1667603:0.04812,((hAT-N32B_DR|375904:0.14702,(hAT-N32B_DR|294419:0.16528,(hAT-N32B_DR|1766391:0.20620,(((((hAT-N32B_DR|706187:0.00061,hAT-N32B_DR|2116185:0.00061)0.987:0.12262,hAT-N32B_DR|1766390:0.06429)0.853:0.00060,hAT-N32B_DR|620701:0.22617)0.809:0.12458,hAT-N32B_DR|1253637:0.19285)0.711:0.04468,hAT-N32B_DR|145637:0.14990)0.361:0.04123)0.736:0.00057)0.734:0.08262)0.727:0.02409,(hAT-N32B_DR|1253632:0.01793,hAT-N32B_DR|1766388:0.03038)1.000:0.12633)0.633:0.00063)0.828:0.00450)0.029:0.00060,(hAT-N32B_DR|1667606:0.05883,((hAT-N32B_DR|1667599:0.05616,(hAT-N32B_DR|1322848:0.12151,(hAT-N32B_DR|145642:0.17707,hAT-N32B_DR|294424:0.10036)0.267:0.01410)0.874:0.03518)0.752:0.01036,(hAT-N32B_DR|458658:0.12751,hAT-N32B_DR|1667601:0.14438)0.737:0.02712)0.515:0.02451)0.737:0.00079)0.443:0.00061,((hAT-N32B_DR|788784:0.07634,(hAT-N32B_DR|1552980:0.07080,hAT-N32B_DR|1874817:0.06799)0.736:0.00568)0.000:0.00230,hAT-N32B_DR|788788:0.09064)0.684:0.00316)0.073:0.00061,hAT-N32B_DR|1383275:0.10151)0.366:0.00060)0.302:0.00060)0.843:0.00528,((((hAT-N32B_DR|535657:0.10499,(((hAT-N32B_DR|956516:0.06281,hAT-N32B_DR|218478:0.09460)0.221:0.00671,hAT-N32B_DR|1874811:0.06405)0.786:0.00060,(hAT-N32B_DR|956511:0.05055,hAT-N32B_DR|1968391:0.07042)0.776:0.01060)0.697:0.00062)0.830:0.00583,hAT-N32B_DR|706203:0.12171)0.677:0.00061,(hAT-N32B_DR|1045569:0.06993,(hAT-N32B_DR|458652:0.14830,hAT-N32B_DR|1121649:0.08231)0.120:0.00323)0.812:0.00826)0.823:0.00062,((hAT-N32B_DR|375903:0.08555,(hAT-N32B_DR|375900:0.06581,hAT-N32B_DR|1183480:0.05960)0.870:0.01339)0.759:0.00364,hAT-N32B_DR|535652:0.03826)0.727:0.00062)0.832:0.00606,(hAT-N32B_DR|620700:0.09587,(hAT-N32B_DR|218483:0.07238,hAT-N32B_DR|1322854:0.09903)0.825:0.01378)0.395:0.00061);
```
