## Supplementary Data 2 for "A genomic portrait of zebrafish transposable elements and their spatiotemporal embryonic expression": hAT-N32C_DR.mafft.nwk

```
((hAT-N32C_DR|1874834:0.02188,(hAT-N32C_DR|1383286:0.02632,((((hAT-N32C_DR|1766404:0.00385,hAT-N32C_DR|2056400:0.00956)0.949:0.00765,(hAT-N32C_DR|218485:0.02246,hAT-N32C_DR|956522:0.01903)0.910:0.00626)0.756:0.00201,((hAT-N32C_DR|1968407:0.02162,(hAT-N32C_DR|1469264:0.00620,(hAT-N32C_DR|1874831:0.00760,(hAT-N32C_DR|788798:0.00864,hAT-N32C_DR|1874823:0.01362)0.855:0.00060)0.503:0.00551)0.793:0.00517)0.861:0.00430,((hAT-N32C_DR|2056401:0.00061,hAT-N32C_DR|2056412:0.01192)0.972:0.00970,(((hAT-N32C_DR|1045593:0.01519,hAT-N32C_DR|1045594:0.01220)0.927:0.00644,(hAT-N32C_DR|294435:0.02267,(hAT-N32C_DR|956529:0.01783,(hAT-N32C_DR|458661:0.00972,hAT-N32C_DR|2084593:0.00967)0.950:0.00964)0.722:0.00060)0.900:0.00395)0.000:0.00060,(hAT-N32C_DR|458668:0.01366,hAT-N32C_DR|2097690:0.02661)0.742:0.00188)0.770:0.00265)0.928:0.00738)0.759:0.00173)0.981:0.01451,(hAT-N32C_DR|1469248:0.04005,((hAT-N32C_DR|1469265:0.04461,((hAT-N32C_DR|1766418:0.03919,(hAT-N32C_DR|2083886:0.05879,((((hAT-N32C_DR|458666:0.12010,(((((((hAT-N32C_DR|1667609:0.26750,(hAT-N32C_DR|458663:0.08851,hAT-N32C_DR|1667621:0.12122)0.875:0.04459)0.481:0.03194,(((hAT-N32C_DR|218491:0.20722,((hAT-N32C_DR|1968405:0.16533,(hAT-N32C_DR|69047:0.14307,hAT-N32C_DR|2056405:0.19383)0.766:0.03361)0.682:0.01449,(hAT-N32C_DR|145653:0.20809,((hAT-N32C_DR|706205:0.04868,hAT-N32C_DR|2056408:0.00060)0.455:0.29436,((hAT-N32C_DR|1322864:0.19371,(hAT-N32C_DR|145649:0.14716,(hAT-N32C_DR|1121659:0.12264,hAT-N32C_DR|1469249:0.10059)0.332:0.01768)0.994:0.07652)0.486:0.01111,((hAT-N32C_DR|1183492:0.21770,hAT-N32C_DR|458662:0.19433)0.862:0.07443,((hAT-N32C_DR|1121654:0.27087,((hAT-N32C_DR|145650:0.00060,hAT-N32C_DR|1667615:0.12637)0.350:0.14949,(hAT-N32C_DR|1322863:0.10485,(hAT-N32C_DR|69043:0.23673,(hAT-N32C_DR|218490:0.18342,((hAT-N32C_DR|788799:0.21614,(hAT-N32C_DR|1667622:0.08302,(hAT-N32C_DR|375924:0.04954,(hAT-N32C_DR|1766403:0.03010,(hAT-N32C_DR|1874830:0.07122,hAT-N32C_DR|1766417:0.03550)0.759:0.00508)0.703:0.00397)0.997:0.11098)0.999:0.18212)0.205:0.00060,hAT-N32C_DR|218484:0.12430)0.734:0.01034)0.710:0.02754)0.355:0.00314)0.638:0.01757)0.689:0.02437)0.790:0.01381,((hAT-N32C_DR|1469254:0.22213,((((hAT-N32C_DR|69044:0.45778,((hAT-N32C_DR|620717:0.25974,hAT-N32C_DR|375917:0.08166)0.342:0.06322,hAT-N32C_DR|294439:0.10762)0.271:0.01511)0.876:0.08257,(((hAT-N32C_DR|1121660:0.57455,hAT-N32C_DR|1121663:0.28080)0.917:0.16794,((hAT-N32C_DR|1766410:0.06872,(hAT-N32C_DR|294437:0.36101,hAT-N32C_DR|1121653:0.34167)0.380:0.10517)0.073:0.03312,hAT-N32C_DR|1469253:0.09991)0.822:0.09088)0.743:0.08747,(hAT-N32C_DR|375908:0.24332,(hAT-N32C_DR|1469259:0.27273,hAT-N32C_DR|1766408:0.00061)0.987:0.31582)0.859:0.08114)0.703:0.02893)0.829:0.02854,((hAT-N32C_DR|2056399:0.09847,hAT-N32C_DR|1322860:0.51958)0.485:0.02199,(hAT-N32C_DR|294436:0.47130,hAT-N32C_DR|620716:0.00061)0.917:0.23857)0.769:0.03886)0.446:0.00487,((hAT-N32C_DR|2056404:0.27225,hAT-N32C_DR|1469251:0.15704)0.606:0.12278,hAT-N32C_DR|620719:0.21479)0.738:0.04905)0.706:0.02514)0.921:0.00078,(((((hAT-N32C_DR|1121656:0.19022,(((hAT-N32C_DR|706208:0.02140,hAT-N32C_DR|2056407:0.00057)0.625:0.21648,hAT-N32C_DR|535662:0.06871)0.684:0.01310,hAT-N32C_DR|69041:0.20560)0.804:0.02722)0.816:0.02429,(((hAT-N32C_DR|458665:0.16959,hAT-N32C_DR|956523:1.15085)0.734:0.20401,(hAT-N32C_DR|145646:0.08030,hAT-N32C_DR|1766409:0.11359)0.023:0.01134)0.683:0.01151,((hAT-N32C_DR|1552991:0.14380,hAT-N32C_DR|145652:0.10124)0.782:0.02624,((hAT-N32C_DR|620715:0.23025,(hAT-N32C_DR|1183487:0.10069,(((hAT-N32C_DR|294443:0.12748,((hAT-N32C_DR|1045591:0.03790,hAT-N32C_DR|1667619:0.00057)0.253:0.09395,hAT-N32C_DR|375922:0.06866)0.000:0.01215)0.625:0.01143,hAT-N32C_DR|1469257:0.20716)0.853:0.03715,hAT-N32C_DR|145645:0.10356)0.430:0.01254)0.410:0.00984)0.231:0.03007,(((hAT-N32C_DR|1469256:0.16624,((hAT-N32C_DR|1121655:0.11788,(((hAT-N32C_DR|620724:0.23788,((hAT-N32C_DR|866426:0.14724,hAT-N32C_DR|1766415:0.24636)0.287:0.03177,((((((((hAT-N32C_DR|1667608:0.14641,hAT-N32C_DR|1968402:0.13208)0.839:0.03343,(hAT-N32C_DR|2095115:0.07674,(hAT-N32C_DR|218489:0.14577,hAT-N32C_DR|458676:0.03473)0.318:0.03231)0.758:0.01017)0.734:0.00922,(hAT-N32C_DR|2084655:0.20976,(hAT-N32C_DR|1322861:0.08252,hAT-N32C_DR|375913:0.05256)0.000:0.00061)0.784:0.00723)0.858:0.00070,(hAT-N32C_DR|145655:0.12177,hAT-N32C_DR|458671:0.11007)0.535:0.00056)0.911:0.00061,((((hAT-N32C_DR|1968398:0.13044,hAT-N32C_DR|145647:0.18632)0.733:0.02062,(hAT-N32C_DR|706211:0.19643,hAT-N32C_DR|1045590:0.02575)0.845:0.09195)0.330:0.00630,((hAT-N32C_DR|375910:0.10916,hAT-N32C_DR|1121662:0.09937)0.677:0.00086,hAT-N32C_DR|1045592:0.15510)0.804:0.01017)0.158:0.00544,(hAT-N32C_DR|458664:0.08503,hAT-N32C_DR|1667616:0.13523)0.811:0.03023)0.112:0.00061)0.983:0.02195,((((hAT-N32C_DR|1874826:0.06917,hAT-N32C_DR|1968409:0.06402)0.804:0.00677,(hAT-N32C_DR|375914:0.11337,(hAT-N32C_DR|620714:0.11270,((hAT-N32C_DR|620728:0.08974,hAT-N32C_DR|706206:0.07425)0.191:0.00061,hAT-N32C_DR|1469263:0.06491)0.275:0.00372)0.574:0.01080)0.724:0.00288)0.765:0.00081,hAT-N32C_DR|69046:0.12171)0.981:0.00233,hAT-N32C_DR|620721:0.09927)0.988:0.02226)0.979:0.02560,hAT-N32C_DR|2095281:0.15800)0.924:0.02052,((hAT-N32C_DR|535664:0.16157,(hAT-N32C_DR|69049:0.12898,hAT-N32C_DR|1322862:0.16315)0.739:0.01478)0.560:0.00381,(hAT-N32C_DR|535668:0.14887,hAT-N32C_DR|1968394:0.15436)0.781:0.03008)0.919:0.04732)0.000:0.00060)0.829:0.01307)0.165:0.00210,((hAT-N32C_DR|535666:0.17136,hAT-N32C_DR|1667625:1.08682)0.636:0.03611,hAT-N32C_DR|375911:0.16638)0.698:0.00527)0.792:0.00631,(hAT-N32C_DR|458674:0.10186,((hAT-N32C_DR|1874822:0.17976,hAT-N32C_DR|1469260:0.13936)0.000:0.01655,hAT-N32C_DR|788797:0.15445)0.451:0.00270)0.742:0.01370)0.712:0.00334)0.831:0.01115,(((hAT-N32C_DR|1667613:0.15456,(hAT-N32C_DR|788801:0.14083,hAT-N32C_DR|1183489:0.06193)0.453:0.00725)0.000:0.00060,((hAT-N32C_DR|1322866:0.07701,(hAT-N32C_DR|218493:0.24587,(hAT-N32C_DR|1183488:0.12646,hAT-N32C_DR|956525:0.05265)0.743:0.02399)0.657:0.02220)0.746:0.02059,(hAT-N32C_DR|375916:0.07938,hAT-N32C_DR|866423:0.12611)0.789:0.02269)0.630:0.00308)0.000:0.01179,((hAT-N32C_DR|1874829:0.13725,(hAT-N32C_DR|535659:0.15724,hAT-N32C_DR|1968404:0.16270)0.329:0.00683)0.846:0.04167,(((hAT-N32C_DR|69050:0.24593,hAT-N32C_DR|218492:0.00060)0.650:0.17787,(hAT-N32C_DR|1667610:0.07912,hAT-N32C_DR|1667611:0.06591)0.986:0.17080)0.315:0.00062,(hAT-N32C_DR|1874828:0.15340,hAT-N32C_DR|1667624:0.11067)0.659:0.00822)0.870:0.01926)0.745:0.00977)0.338:0.01031)0.241:0.00564)0.724:0.00540,(((hAT-N32C_DR|535661:0.18821,(hAT-N32C_DR|1469258:0.05005,hAT-N32C_DR|1766405:0.00059)0.955:0.14569)0.959:0.10252,(hAT-N32C_DR|1766401:0.10981,(hAT-N32C_DR|1322868:0.07070,hAT-N32C_DR|1552994:0.17321)0.000:0.01932)0.751:0.01657)0.860:0.01912,((hAT-N32C_DR|1322867:0.14225,(hAT-N32C_DR|1183490:0.11763,hAT-N32C_DR|1874827:0.03590)0.792:0.12183)0.748:0.01917,(((hAT-N32C_DR|218488:0.08620,hAT-N32C_DR|1766406:0.00647)0.916:0.26987,(hAT-N32C_DR|145656:0.15207,hAT-N32C_DR|1968400:0.08180)0.709:0.01170)0.109:0.03823,(hAT-N32C_DR|375925:0.34138,hAT-N32C_DR|1968399:0.05818)0.760:0.04855)0.640:0.00789)0.740:0.00482)0.546:0.00843)0.825:0.01846,hAT-N32C_DR|1183485:0.18873)0.072:0.00058)0.476:0.00058)0.643:0.00403)0.627:0.00060)0.760:0.01248,(hAT-N32C_DR|1766411:0.26313,(hAT-N32C_DR|1383284:0.15906,hAT-N32C_DR|2056406:0.14339)0.873:0.05252)0.662:0.01273)0.746:0.00681,((((hAT-N32C_DR|1322859:0.23219,((((hAT-N32C_DR|1667617:0.17552,hAT-N32C_DR|706207:0.13581)0.728:0.01170,((hAT-N32C_DR|69042:0.17484,hAT-N32C_DR|294440:0.14430)0.491:0.00707,(hAT-N32C_DR|1253644:0.11029,hAT-N32C_DR|620720:0.17821)0.571:0.00417)0.308:0.00061)0.741:0.00972,(hAT-N32C_DR|375923:0.16856,hAT-N32C_DR|1766407:0.19637)0.867:0.05536)0.323:0.01421,hAT-N32C_DR|706210:0.16510)0.334:0.00519)0.937:0.03535,(hAT-N32C_DR|145651:0.31098,hAT-N32C_DR|866425:0.21589)0.844:0.05083)0.660:0.00792,hAT-N32C_DR|535663:0.12389)0.819:0.02816,(((((((hAT-N32C_DR|535669:0.14731,(hAT-N32C_DR|1469252:0.09981,hAT-N32C_DR|1183491:0.13667)0.756:0.14098)0.801:0.04812,hAT-N32C_DR|1874833:0.20932)0.784:0.03448,(hAT-N32C_DR|1383285:0.15826,((hAT-N32C_DR|1552993:0.19882,hAT-N32C_DR|218487:0.20851)0.841:0.05111,hAT-N32C_DR|69048:0.33996)0.499:0.02151)0.000:0.00080)0.502:0.00869,hAT-N32C_DR|1183486:0.23146)0.260:0.00080,(hAT-N32C_DR|375909:0.24475,hAT-N32C_DR|1045589:0.29149)0.742:0.03622)0.843:0.02008,((hAT-N32C_DR|69039:0.16694,(hAT-N32C_DR|620713:0.02424,hAT-N32C_DR|1766414:0.03553)0.599:0.19913)0.783:0.04192,hAT-N32C_DR|1766413:0.19867)0.676:0.00979)0.701:0.00555,((hAT-N32C_DR|458667:0.01546,hAT-N32C_DR|535660:0.06429)0.655:0.27590,hAT-N32C_DR|1469255:0.29203)0.747:0.06867)0.797:0.00987)0.599:0.00282)0.476:0.00953,((hAT-N32C_DR|375920:0.08440,hAT-N32C_DR|706204:0.00961)0.382:0.14779,(hAT-N32C_DR|1667623:0.21179,hAT-N32C_DR|788800:0.09032)0.651:0.01618)0.827:0.03583)0.837:0.01059)0.956:0.02108)0.861:0.00449)0.930:0.00077)0.791:0.02377)0.448:0.00159)0.808:0.01541)0.291:0.00582)0.305:0.00079,(((hAT-N32C_DR|866427:0.16158,hAT-N32C_DR|1552989:0.06793)0.901:0.07090,((((hAT-N32C_DR|1322865:0.16370,hAT-N32C_DR|2056403:0.47706)0.600:0.14593,(hAT-N32C_DR|458670:0.12860,hAT-N32C_DR|458672:0.14215)0.435:0.02553)0.442:0.02225,hAT-N32C_DR|866432:0.24230)0.553:0.00523,(hAT-N32C_DR|1552990:0.14516,(hAT-N32C_DR|69051:0.22928,((((((hAT-N32C_DR|535665:0.09877,(hAT-N32C_DR|375918:0.09518,hAT-N32C_DR|1253643:0.01332)0.341:0.11002)0.833:0.04010,(hAT-N32C_DR|69040:0.01973,hAT-N32C_DR|956524:0.08141)0.775:0.10539)0.809:0.03841,hAT-N32C_DR|1874825:0.25043)0.934:0.05332,hAT-N32C_DR|706209:0.13765)0.792:0.03314,(hAT-N32C_DR|956527:0.19737,hAT-N32C_DR|2056409:0.11856)0.646:0.00358)0.701:0.03065,hAT-N32C_DR|620718:0.08764)0.415:0.00453)0.446:0.00707)0.510:0.00850)0.854:0.01029)0.563:0.00271,(hAT-N32C_DR|956528:0.20260,(hAT-N32C_DR|2056411:0.12788,hAT-N32C_DR|458669:0.13849)0.262:0.01273)0.738:0.01808)0.493:0.00752)0.101:0.01338,hAT-N32C_DR|1552992:0.22209)0.835:0.02385)0.518:0.00251,(((((hAT-N32C_DR|375919:0.04114,(hAT-N32C_DR|145654:0.01769,hAT-N32C_DR|1874835:0.01607)0.841:0.00451)0.992:0.01711,(hAT-N32C_DR|1968395:0.01465,hAT-N32C_DR|294444:0.04095)0.828:0.00393)0.473:0.00230,((hAT-N32C_DR|1667620:0.02625,(hAT-N32C_DR|1667628:0.00906,(hAT-N32C_DR|1766402:0.02910,hAT-N32C_DR|1766416:0.02662)0.316:0.00060)0.852:0.00402)0.774:0.00406,(hAT-N32C_DR|1121657:0.01254,hAT-N32C_DR|1667626:0.00175)1.000:0.02700)0.764:0.00060)0.998:0.04123,(hAT-N32C_DR|1469250:0.13489,hAT-N32C_DR|69045:0.00079)0.614:0.09520)0.213:0.00060,hAT-N32C_DR|620726:0.06181)0.980:0.02746)0.865:0.00992,hAT-N32C_DR|218494:0.22414)0.481:0.00833,(hAT-N32C_DR|535670:0.12909,(hAT-N32C_DR|218486:0.02498,hAT-N32C_DR|1968406:0.05195)0.990:0.04576)0.724:0.00506)0.735:0.00302,((hAT-N32C_DR|1667618:0.39501,hAT-N32C_DR|1968401:0.00056)0.930:0.09711,((((hAT-N32C_DR|1045587:0.07498,hAT-N32C_DR|1667614:0.09579)0.399:0.00516,(hAT-N32C_DR|1121658:0.08465,(hAT-N32C_DR|294441:0.04891,hAT-N32C_DR|294442:0.03363)0.863:0.03561)0.763:0.02006)0.799:0.00495,((((hAT-N32C_DR|1667629:0.08940,(hAT-N32C_DR|1667627:0.05819,(hAT-N32C_DR|2056402:0.07957,(hAT-N32C_DR|620725:0.08998,hAT-N32C_DR|866430:0.16560)0.902:0.04707)0.063:0.00061)0.702:0.00061)0.644:0.04200,(hAT-N32C_DR|145648:0.00061,hAT-N32C_DR|1253642:0.01063)1.000:0.09973)0.454:0.00075,hAT-N32C_DR|375907:0.10141)0.631:0.00137,((hAT-N32C_DR|375912:0.08888,(hAT-N32C_DR|1383283:0.08628,(hAT-N32C_DR|1766412:0.11316,hAT-N32C_DR|1968396:0.00061)0.675:0.08980)0.498:0.00563)0.737:0.00298,((((hAT-N32C_DR|620727:0.15086,hAT-N32C_DR|535667:0.09597)0.687:0.00827,(hAT-N32C_DR|1874832:0.02833,hAT-N32C_DR|2106371:0.03634)1.000:0.07293)0.714:0.00996,hAT-N32C_DR|458660:0.11654)0.701:0.00414,hAT-N32C_DR|788802:0.08934)0.703:0.00061)0.856:0.00060)0.893:0.00388)0.781:0.00351,((hAT-N32C_DR|1469261:0.09693,(hAT-N32C_DR|294438:0.06575,hAT-N32C_DR|956526:0.06940)0.920:0.01829)0.770:0.00061,((hAT-N32C_DR|1121661:0.08465,(hAT-N32C_DR|620722:0.01186,hAT-N32C_DR|620723:0.04317)0.338:0.07776)0.880:0.01299,((hAT-N32C_DR|866424:0.05092,hAT-N32C_DR|1469262:0.09456)0.935:0.02570,(hAT-N32C_DR|866428:0.03626,(hAT-N32C_DR|866433:0.01163,(hAT-N32C_DR|866435:0.00274,(hAT-N32C_DR|866434:0.00536,hAT-N32C_DR|866436:0.00267)0.784:0.00260)0.296:0.00532)0.991:0.03000)1.000:0.05887)0.854:0.00882)0.768:0.00281)0.476:0.00538)0.618:0.00061)0.600:0.00121)0.247:0.00327,hAT-N32C_DR|1968403:0.08003)0.852:0.00760)0.802:0.00426,((hAT-N32C_DR|1874824:0.09455,hAT-N32C_DR|458673:0.08010)0.233:0.00425,hAT-N32C_DR|866431:0.09918)0.685:0.00199)0.748:0.00341,hAT-N32C_DR|1968397:0.17995)0.635:0.00079,hAT-N32C_DR|2056410:0.19067)0.794:0.00874)0.899:0.02953)0.218:0.00601,(hAT-N32C_DR|375915:0.03480,(hAT-N32C_DR|458659:0.00580,hAT-N32C_DR|1045588:0.00766)1.000:0.02324)0.812:0.00485)0.553:0.00109)0.182:0.00099,hAT-N32C_DR|866429:0.02869)0.635:0.00059)0.899:0.00886)0.043:0.00231)0.889:0.00867)0.753:0.00221,(((hAT-N32C_DR|294433:0.00775,(hAT-N32C_DR|458675:0.02681,hAT-N32C_DR|1253645:0.02487)0.837:0.00367)0.936:0.00562,hAT-N32C_DR|1667612:0.00531)0.773:0.00243,(hAT-N32C_DR|1383282:0.01772,hAT-N32C_DR|1968408:0.01086)0.755:0.00213)0.818:0.00203,(hAT-N32C_DR|294434:0.01147,hAT-N32C_DR|375921:0.01900)0.779:0.00174);
```
