## Supplementary Data 2 for "A genomic portrait of zebrafish transposable elements and their spatiotemporal embryonic expression": hAT-N32D_DR.mafft.nwk

```
(((hAT-N32D_DR|788821:0.16999,hAT-N32D_DR|1253661:0.22809)0.770:0.02055,((hAT-N32D_DR|535691:0.12725,hAT-N32D_DR|375972:0.22734)0.855:0.03520,hAT-N32D_DR|1383299:0.16093)0.390:0.00684)0.158:0.00065,(((((hAT-N32D_DR|1383300:0.00065,(hAT-N32D_DR|145702:0.00076,hAT-N32D_DR|218531:0.00066)0.873:0.08679)0.335:0.07145,(hAT-N32D_DR|1469295:0.15204,(hAT-N32D_DR|866487:0.17485,(hAT-N32D_DR|458686:0.00065,hAT-N32D_DR|1383305:0.05625)0.351:0.07356)0.891:0.02169)0.606:0.00827)0.796:0.00763,hAT-N32D_DR|218497:0.15618)0.738:0.00119,(((hAT-N32D_DR|535671:0.23539,(hAT-N32D_DR|1253646:0.10199,hAT-N32D_DR|1253647:0.11040)0.998:0.11307)0.509:0.01146,hAT-N32D_DR|1183502:0.14233)0.300:0.00786,hAT-N32D_DR|218526:0.10252)0.731:0.00209)0.783:0.00822,((hAT-N32D_DR|956571:0.14948,((hAT-N32D_DR|535698:0.15887,(hAT-N32D_DR|866472:0.17020,(hAT-N32D_DR|706227:0.15070,hAT-N32D_DR|1469315:0.11450)0.236:0.00158)0.160:0.00066)0.747:0.00380,((hAT-N32D_DR|69075:0.18645,hAT-N32D_DR|620760:0.12621)0.677:0.00138,hAT-N32D_DR|1121708:0.16631)0.781:0.01328)0.616:0.00522)0.500:0.00094,((hAT-N32D_DR|620775:0.18742,hAT-N32D_DR|706259:0.15905)0.847:0.02595,(((hAT-N32D_DR|218541:0.22087,hAT-N32D_DR|535723:0.17816)0.285:0.01467,(hAT-N32D_DR|788840:0.19712,(hAT-N32D_DR|1045636:0.09086,hAT-N32D_DR|1553022:0.15639)0.892:0.03406)0.817:0.01346)0.544:0.00671,((hAT-N32D_DR|1383303:0.18577,(hAT-N32D_DR|458726:0.09546,hAT-N32D_DR|1383321:0.05390)0.758:0.07421)0.737:0.01819,(hAT-N32D_DR|145692:0.13017,(hAT-N32D_DR|375928:0.08518,hAT-N32D_DR|1045604:0.01754)0.404:0.09092)0.869:0.02793)0.615:0.01260)0.612:0.00066)0.626:0.00067)0.445:0.00934)0.778:0.00412,((hAT-N32D_DR|294455:0.18079,hAT-N32D_DR|956565:0.19469)0.884:0.04763,((((((((hAT-N32D_DR|458741:0.03009,hAT-N32D_DR|1469289:0.06394)1.000:0.10423,(hAT-N32D_DR|956580:0.17477,((hAT-N32D_DR|620769:0.13663,hAT-N32D_DR|788818:0.07937)0.698:0.03736,(hAT-N32D_DR|1553020:0.14092,hAT-N32D_DR|1121683:0.15761)0.745:0.01127)0.743:0.01033)0.753:0.00616)0.038:0.00620,((hAT-N32D_DR|866452:0.16260,hAT-N32D_DR|1383291:0.13878)0.621:0.00897,hAT-N32D_DR|218509:0.19635)0.952:0.04570)0.233:0.00064,(((((((hAT-N32D_DR|956562:0.17089,(hAT-N32D_DR|218521:0.22941,hAT-N32D_DR|788820:0.14503)0.488:0.02371)0.476:0.00065,hAT-N32D_DR|706272:0.13391)0.711:0.00556,((hAT-N32D_DR|218549:0.13427,(((hAT-N32D_DR|956548:0.13594,hAT-N32D_DR|1667663:0.13464)0.459:0.01441,(hAT-N32D_DR|956582:0.11600,((hAT-N32D_DR|535706:0.17325,(hAT-N32D_DR|706247:0.20231,hAT-N32D_DR|620732:0.25402)0.810:0.04229)0.831:0.01894,((hAT-N32D_DR|69093:0.13901,hAT-N32D_DR|218536:0.11169)0.883:0.01707,hAT-N32D_DR|458699:0.15055)0.776:0.00772)0.749:0.00552)0.779:0.00412)0.474:0.00066,(hAT-N32D_DR|1469282:0.17733,((((((hAT-N32D_DR|145709:0.00066,hAT-N32D_DR|145710:0.00066)1.000:0.11915,hAT-N32D_DR|1045631:0.24203)0.747:0.00976,(((hAT-N32D_DR|620748:0.22316,hAT-N32D_DR|1253686:0.00066)0.336:0.17277,hAT-N32D_DR|1469306:0.16445)0.765:0.01156,((hAT-N32D_DR|69080:0.14310,hAT-N32D_DR|218530:0.12004)0.168:0.02347,(hAT-N32D_DR|1253660:0.35085,hAT-N32D_DR|788823:0.09055)0.813:0.03766)0.365:0.01796)0.765:0.00404)0.786:0.00592,hAT-N32D_DR|1121707:0.18043)0.113:0.00406,(hAT-N32D_DR|706234:0.15429,(hAT-N32D_DR|69116:0.35009,hAT-N32D_DR|1183497:0.13018)0.682:0.07587)0.809:0.01876)0.419:0.00348,hAT-N32D_DR|375936:0.16848)0.747:0.00258)0.034:0.00065)0.931:0.00315)0.441:0.00065,(hAT-N32D_DR|1469307:0.12547,(hAT-N32D_DR|294459:0.14631,(hAT-N32D_DR|145663:0.15980,(hAT-N32D_DR|1469290:0.07495,hAT-N32D_DR|375989:0.05620)0.882:0.07167)0.221:0.00924)0.828:0.01139)0.856:0.01097)0.818:0.00380)0.769:0.00397,((((hAT-N32D_DR|956577:0.13482,hAT-N32D_DR|458732:0.18338)0.843:0.01729,hAT-N32D_DR|956572:0.16356)0.714:0.00288,(hAT-N32D_DR|218542:0.30542,(hAT-N32D_DR|69086:0.13739,hAT-N32D_DR|1469298:0.21081)0.073:0.01837)0.725:0.01264)0.651:0.01039,((hAT-N32D_DR|375983:0.14512,hAT-N32D_DR|1253687:0.09724)0.932:0.10483,((hAT-N32D_DR|1253672:0.16237,hAT-N32D_DR|1469354:0.19268)0.682:0.00102,hAT-N32D_DR|706262:0.18360)0.267:0.00631)0.810:0.01503)0.056:0.00066)0.788:0.00934,(hAT-N32D_DR|1045614:0.14826,(hAT-N32D_DR|1469303:0.22787,(hAT-N32D_DR|294468:0.17533,(hAT-N32D_DR|956537:0.11186,hAT-N32D_DR|1253664:0.20531)0.750:0.02053)0.838:0.02015)0.694:0.01421)0.475:0.01028)0.864:0.01991,(((hAT-N32D_DR|218518:0.22880,(hAT-N32D_DR|1045639:0.20973,hAT-N32D_DR|1469305:0.15793)0.580:0.04347)0.692:0.01414,(hAT-N32D_DR|375933:0.13780,(hAT-N32D_DR|1121673:0.15652,hAT-N32D_DR|1253678:0.14040)0.700:0.00826)0.828:0.01433)0.772:0.00577,hAT-N32D_DR|1253685:0.21115)0.774:0.00733)0.784:0.00886,(hAT-N32D_DR|535695:0.16367,hAT-N32D_DR|1045628:0.12441)0.434:0.01684)0.636:0.00830)0.796:0.00815,(((((hAT-N32D_DR|1121696:0.23213,((((hAT-N32D_DR|788822:0.14159,(hAT-N32D_DR|458727:0.12780,(hAT-N32D_DR|1469283:0.18560,hAT-N32D_DR|375968:0.13108)0.519:0.00996)0.820:0.03155)0.708:0.01441,hAT-N32D_DR|294498:0.22469)0.196:0.00569,hAT-N32D_DR|1253659:0.16331)0.365:0.00347,hAT-N32D_DR|1553011:0.12596)0.725:0.00353)0.442:0.00066,(((hAT-N32D_DR|788853:0.18496,hAT-N32D_DR|1183525:0.17464)0.798:0.02706,((hAT-N32D_DR|788811:0.13786,(hAT-N32D_DR|145713:0.19519,hAT-N32D_DR|458709:0.01211)0.072:0.11001)0.861:0.01761,(hAT-N32D_DR|1322891:0.32054,hAT-N32D_DR|1183511:0.13740)0.841:0.00066)0.797:0.00187)0.910:0.00066,(hAT-N32D_DR|294456:0.17583,hAT-N32D_DR|1322886:0.17945)0.774:0.01365)0.868:0.00549)1.000:0.00067,(hAT-N32D_DR|956552:0.12987,hAT-N32D_DR|1253667:0.14340)0.842:0.01649)0.655:0.00167,((hAT-N32D_DR|706228:0.16703,hAT-N32D_DR|1469310:0.17930)0.812:0.01814,(hAT-N32D_DR|866458:0.17049,(((hAT-N32D_DR|706241:0.15074,hAT-N32D_DR|1383308:0.18131)0.864:0.03143,hAT-N32D_DR|1045641:0.18898)0.313:0.01349,hAT-N32D_DR|788837:0.18340)0.438:0.00242)0.814:0.01092)0.591:0.00770)0.987:0.00064,((hAT-N32D_DR|956579:0.19917,(hAT-N32D_DR|788848:0.20758,((hAT-N32D_DR|1045648:0.16147,hAT-N32D_DR|458731:0.19881)0.665:0.00696,hAT-N32D_DR|706274:0.17947)0.768:0.00608)0.540:0.00623)0.768:0.00857,(hAT-N32D_DR|1667669:0.17195,hAT-N32D_DR|1383296:0.14930)0.401:0.00864)0.724:0.00139)0.813:0.00538)0.786:0.00617,(((hAT-N32D_DR|706266:0.21396,((hAT-N32D_DR|866478:0.17231,hAT-N32D_DR|1469341:0.11656)0.749:0.01234,hAT-N32D_DR|1469279:0.18135)0.914:0.02848)0.578:0.00065,((hAT-N32D_DR|706250:0.18318,((hAT-N32D_DR|1045596:0.00066,hAT-N32D_DR|1667641:0.16591)0.995:0.14859,(hAT-N32D_DR|375947:0.07528,hAT-N32D_DR|706285:0.17521)0.373:0.01885)0.089:0.00112)0.687:0.00396,(hAT-N32D_DR|788836:0.22254,hAT-N32D_DR|1322872:0.19054)0.868:0.03207)0.412:0.00420)0.751:0.00444,(hAT-N32D_DR|535724:0.18604,((((hAT-N32D_DR|535701:0.14610,((hAT-N32D_DR|1045608:0.19845,(hAT-N32D_DR|1253696:0.15327,hAT-N32D_DR|1552999:0.18262)0.416:0.01677)0.360:0.00065,(hAT-N32D_DR|706254:0.18238,(hAT-N32D_DR|620738:0.23834,hAT-N32D_DR|1322914:0.08589)0.840:0.08209)0.820:0.04110)0.909:0.02153)0.717:0.00236,(hAT-N32D_DR|1183515:0.17400,hAT-N32D_DR|788838:0.16175)0.396:0.00066)0.870:0.00969,(hAT-N32D_DR|1469326:0.13932,(hAT-N32D_DR|218508:0.17027,hAT-N32D_DR|1045651:0.15633)0.871:0.03846)0.720:0.00457)0.372:0.00066,((hAT-N32D_DR|1045647:0.14565,hAT-N32D_DR|294463:0.17574)0.714:0.03224,hAT-N32D_DR|1383307:0.22337)0.578:0.00638)0.825:0.00709)0.755:0.00423)0.379:0.00643)0.318:0.00493,(((((hAT-N32D_DR|69112:0.09815,(hAT-N32D_DR|1383324:0.01281,hAT-N32D_DR|1383325:0.02857)0.992:0.10981)0.688:0.03640,(((hAT-N32D_DR|294452:0.15839,(hAT-N32D_DR|535704:0.09346,(hAT-N32D_DR|535716:0.12794,hAT-N32D_DR|1667667:0.10818)0.970:0.06095)0.898:0.02216)0.808:0.01299,((hAT-N32D_DR|145684:0.18255,hAT-N32D_DR|145685:0.11312)0.499:0.03095,(hAT-N32D_DR|145687:0.19483,hAT-N32D_DR|788860:0.00080)0.128:0.10605)0.824:0.02494)0.711:0.00142,(((hAT-N32D_DR|1045622:0.13262,hAT-N32D_DR|1322903:0.12846)0.820:0.01184,hAT-N32D_DR|1667630:0.32407)0.338:0.00179,((hAT-N32D_DR|620783:0.23337,hAT-N32D_DR|1183517:0.12247)0.591:0.01546,(hAT-N32D_DR|866454:0.39405,hAT-N32D_DR|1045634:0.18265)0.440:0.00067)0.810:0.01275)0.242:0.00653)0.867:0.01603)0.782:0.00674,hAT-N32D_DR|1322905:0.24108)0.739:0.00524,(((hAT-N32D_DR|1469336:0.26410,((hAT-N32D_DR|69058:0.18937,hAT-N32D_DR|1045611:0.21596)0.811:0.02277,(hAT-N32D_DR|145671:0.22461,(hAT-N32D_DR|458719:0.13420,hAT-N32D_DR|458720:0.11383)0.817:0.02839)0.135:0.00102)0.780:0.01310)0.728:0.00716,(((hAT-N32D_DR|1253676:0.41254,(hAT-N32D_DR|375929:0.19942,hAT-N32D_DR|1667648:0.12707)0.368:0.00918)0.665:0.00819,(hAT-N32D_DR|145673:0.19262,((hAT-N32D_DR|145706:0.26746,(hAT-N32D_DR|375941:0.21890,(hAT-N32D_DR|1253671:0.00075,(hAT-N32D_DR|706231:0.02786,hAT-N32D_DR|1183520:0.07649)0.565:0.12361)0.734:0.20785)0.520:0.01949)0.475:0.01295,hAT-N32D_DR|1322908:0.28567)0.161:0.00155)0.883:0.01787)0.758:0.00430,(hAT-N32D_DR|866471:0.15269,hAT-N32D_DR|1667646:0.14614)0.752:0.00898)0.748:0.00222)0.783:0.00361,((((hAT-N32D_DR|1469338:0.14332,hAT-N32D_DR|620758:0.08464)0.835:0.02763,((hAT-N32D_DR|1469312:0.16913,(((hAT-N32D_DR|706265:0.18070,hAT-N32D_DR|866447:0.37549)0.719:0.03591,hAT-N32D_DR|620770:0.08883)0.887:0.09238,(((hAT-N32D_DR|1322882:0.26620,hAT-N32D_DR|1667635:0.13547)0.649:0.00883,hAT-N32D_DR|1553015:0.16179)0.743:0.00817,hAT-N32D_DR|1322917:0.21787)0.474:0.01299)0.720:0.00619)0.798:0.00826,((((hAT-N32D_DR|375940:0.13203,(hAT-N32D_DR|294448:0.16439,hAT-N32D_DR|375981:0.31384)0.967:0.17268)0.823:0.04858,((hAT-N32D_DR|1469327:0.20023,(hAT-N32D_DR|375942:0.02506,hAT-N32D_DR|375943:0.05205)0.530:0.16894)0.149:0.00066,(hAT-N32D_DR|294460:0.01191,hAT-N32D_DR|956540:0.15071)0.649:0.14387)0.862:0.00877)0.225:0.00066,(hAT-N32D_DR|375966:0.12429,((hAT-N32D_DR|1322912:0.20170,(hAT-N32D_DR|866462:0.14776,hAT-N32D_DR|1322900:0.16225)0.599:0.01056)0.757:0.02495,(hAT-N32D_DR|1121719:0.22975,(hAT-N32D_DR|535697:0.22648,hAT-N32D_DR|1121688:0.14458)0.661:0.02388)0.649:0.01206)0.456:0.01067)0.875:0.00061)0.846:0.01080,(hAT-N32D_DR|866438:0.14888,(hAT-N32D_DR|375944:0.19077,hAT-N32D_DR|1121684:0.15994)0.431:0.01904)0.749:0.02748)0.696:0.00446)0.798:0.00654)0.744:0.00442,(((((((((hAT-N32D_DR|1253656:0.18033,(hAT-N32D_DR|535677:0.07223,hAT-N32D_DR|1667661:0.14224)0.746:0.01347)0.841:0.01203,hAT-N32D_DR|956561:0.23069)0.287:0.00066,(hAT-N32D_DR|1045616:0.17854,hAT-N32D_DR|294486:0.14597)0.880:0.02524)0.716:0.00758,((((((((hAT-N32D_DR|706275:0.17092,(hAT-N32D_DR|218522:0.19236,hAT-N32D_DR|788808:0.16339)0.258:0.01528)0.585:0.00076,((hAT-N32D_DR|218555:0.17806,hAT-N32D_DR|458736:0.36281)0.807:0.09852,(hAT-N32D_DR|375995:0.14689,(hAT-N32D_DR|706269:0.23515,hAT-N32D_DR|1383290:0.17958)0.714:0.02662)0.722:0.01771)0.775:0.03601)0.915:0.03532,(((((hAT-N32D_DR|458692:0.16616,(hAT-N32D_DR|1183499:0.11374,hAT-N32D_DR|1667650:0.22889)0.289:0.03629)0.653:0.08510,(hAT-N32D_DR|145700:0.00316,hAT-N32D_DR|535674:0.00066)0.675:0.21424)0.513:0.07148,((hAT-N32D_DR|620746:0.50824,(((hAT-N32D_DR|1322870:0.00065,hAT-N32D_DR|1383316:0.17659)0.710:0.25020,hAT-N32D_DR|69087:0.16065)0.701:0.02263,((hAT-N32D_DR|375957:0.16422,hAT-N32D_DR|706260:0.30898)0.848:0.06767,(hAT-N32D_DR|788852:0.18343,hAT-N32D_DR|1553019:0.25514)0.662:0.02457)0.842:0.04167)0.755:0.01550)0.557:0.01032,hAT-N32D_DR|375978:0.32931)0.712:0.01848)0.059:0.00665,(((hAT-N32D_DR|69073:0.22084,hAT-N32D_DR|218495:0.23869)0.242:0.00672,hAT-N32D_DR|788832:0.25056)0.954:0.10057,(hAT-N32D_DR|1469316:0.08069,((hAT-N32D_DR|458702:0.18400,hAT-N32D_DR|1553012:0.47464)0.371:0.01810,hAT-N32D_DR|1383319:0.37714)0.204:0.04162)0.920:0.08602)0.801:0.03094)0.860:0.02074,((hAT-N32D_DR|788855:0.17967,hAT-N32D_DR|1469344:0.02808)0.568:0.26509,hAT-N32D_DR|69059:0.15139)0.617:0.03035)0.763:0.00797)0.575:0.00160,hAT-N32D_DR|1183493:0.39751)0.241:0.00352,((((hAT-N32D_DR|620795:0.31900,hAT-N32D_DR|1121695:0.24994)0.746:0.06753,hAT-N32D_DR|69107:0.34499)0.179:0.00958,(hAT-N32D_DR|956543:0.28967,hAT-N32D_DR|1121704:0.19235)0.280:0.00061)0.841:0.05043,((hAT-N32D_DR|69053:0.00067,hAT-N32D_DR|1322869:0.02580)1.000:0.71976,((hAT-N32D_DR|1553003:0.13993,(hAT-N32D_DR|375926:0.00065,hAT-N32D_DR|1469300:0.01043)0.868:0.09529)0.922:0.09765,((hAT-N32D_DR|620763:0.50569,(hAT-N32D_DR|788846:0.22835,(hAT-N32D_DR|620790:0.09258,hAT-N32D_DR|1045603:0.00064)0.319:0.26094)0.138:0.02600)0.385:0.02647,hAT-N32D_DR|1383322:0.13028)0.645:0.05512)0.412:0.00872)0.262:0.02544)0.582:0.00075)0.141:0.00611,((hAT-N32D_DR|620741:0.28005,((hAT-N32D_DR|706223:0.11944,hAT-N32D_DR|1253657:0.06644)0.453:0.10413,hAT-N32D_DR|1121681:0.33654)0.866:0.06067)0.673:0.00373,(((((((((hAT-N32D_DR|1469308:0.10747,hAT-N32D_DR|218505:0.23932)0.015:0.04170,hAT-N32D_DR|706277:0.43573)0.350:0.03350,hAT-N32D_DR|1322890:0.19712)0.738:0.03146,(hAT-N32D_DR|1045620:0.27844,hAT-N32D_DR|1383313:0.22001)0.851:0.26092)0.612:0.00067,(((hAT-N32D_DR|294477:0.19571,hAT-N32D_DR|1183496:0.20859)0.767:0.01359,((hAT-N32D_DR|145657:0.54074,hAT-N32D_DR|1553027:0.14659)0.738:0.07536,(hAT-N32D_DR|535715:0.00066,(hAT-N32D_DR|218532:0.05577,hAT-N32D_DR|706276:0.04561)0.631:0.25937)0.526:0.16545)0.489:0.00065)0.129:0.00066,(((hAT-N32D_DR|294454:0.00065,hAT-N32D_DR|620745:0.23471)0.895:0.04829,(hAT-N32D_DR|956568:0.12140,hAT-N32D_DR|788862:0.15079)0.610:0.01997)0.012:0.00065,hAT-N32D_DR|375994:0.13100)0.842:0.02609)0.706:0.00860)0.931:0.03145,((((((hAT-N32D_DR|788861:0.09827,hAT-N32D_DR|1469343:0.09400)0.020:0.00075,((hAT-N32D_DR|535683:0.83435,hAT-N32D_DR|1469281:0.46317)0.209:0.07977,hAT-N32D_DR|788869:0.20449)0.284:0.02023)0.394:0.01089,(hAT-N32D_DR|788857:0.25991,(hAT-N32D_DR|218528:0.63559,hAT-N32D_DR|1469317:0.01768)0.613:0.31658)0.587:0.07574)0.211:0.01028,((hAT-N32D_DR|145691:0.45280,hAT-N32D_DR|1045658:0.00067)0.552:0.23276,(hAT-N32D_DR|1183523:0.57802,hAT-N32D_DR|1253697:0.00066)0.632:0.28048)0.660:0.00989)0.042:0.00067,((hAT-N32D_DR|1469323:0.05435,(hAT-N32D_DR|375952:0.09738,hAT-N32D_DR|375993:0.04935)0.160:0.16121)0.826:0.14053,(hAT-N32D_DR|706235:0.23945,(hAT-N32D_DR|1469273:0.19597,hAT-N32D_DR|1469293:0.28264)0.802:0.05493)0.881:0.05526)0.839:0.03624)0.834:0.02264,(((hAT-N32D_DR|218503:0.20294,hAT-N32D_DR|218529:0.21714)0.411:0.03201,(hAT-N32D_DR|458737:0.23287,hAT-N32D_DR|1322884:0.06483)0.831:0.15345)0.694:0.04073,hAT-N32D_DR|294469:0.33398)0.278:0.04121)0.685:0.00577)0.721:0.00300,((hAT-N32D_DR|706233:0.30169,(((hAT-N32D_DR|145698:0.00065,hAT-N32D_DR|1667672:0.00065)0.969:0.25732,hAT-N32D_DR|1121711:0.21282)0.857:0.09925,((hAT-N32D_DR|69101:0.11791,hAT-N32D_DR|1469296:0.00076)0.264:0.36084,((hAT-N32D_DR|294490:0.20346,(hAT-N32D_DR|620786:0.14921,hAT-N32D_DR|956555:0.15189)0.935:0.25807)0.467:0.04125,(hAT-N32D_DR|706224:0.24857,hAT-N32D_DR|294478:0.19071)0.656:0.01244)0.314:0.00980)0.671:0.01986)0.051:0.00628)0.654:0.00518,((((hAT-N32D_DR|620793:0.26775,((((hAT-N32D_DR|1322876:0.13849,hAT-N32D_DR|1469340:0.13962)0.793:0.05284,((hAT-N32D_DR|1045627:0.26151,(hAT-N32D_DR|69121:0.01544,hAT-N32D_DR|69120:0.00066)1.000:0.16475)0.925:0.05169,(((hAT-N32D_DR|458693:0.11697,hAT-N32D_DR|1469325:0.15296)0.838:0.03133,hAT-N32D_DR|375974:0.16811)0.856:0.02431,(hAT-N32D_DR|1121697:0.21807,hAT-N32D_DR|458723:0.22413)0.037:0.00065)0.837:0.01186)0.969:0.05267)0.848:0.03176,((hAT-N32D_DR|294466:0.07480,hAT-N32D_DR|1469320:0.14554)0.208:0.11974,(hAT-N32D_DR|294481:0.19260,hAT-N32D_DR|69098:0.19841)0.734:0.04487)0.900:0.09685)0.269:0.00272,hAT-N32D_DR|535684:0.04373)0.000:0.00076)0.743:0.00662,((((((hAT-N32D_DR|620764:0.28555,((hAT-N32D_DR|375958:0.14077,hAT-N32D_DR|788854:0.19406)0.956:0.09275,(hAT-N32D_DR|294485:0.10265,hAT-N32D_DR|1121674:0.20810)0.973:0.09072)0.946:0.07169)0.838:0.03588,hAT-N32D_DR|458701:0.35742)0.975:0.06736,(((hAT-N32D_DR|145672:0.30476,hAT-N32D_DR|788859:0.29953)0.721:0.03465,(hAT-N32D_DR|535717:0.28349,(hAT-N32D_DR|866482:0.35311,hAT-N32D_DR|1183507:0.27036)0.162:0.00104)0.727:0.03613)0.008:0.00843,(hAT-N32D_DR|69096:0.13901,hAT-N32D_DR|1121689:0.36363)0.787:0.05887)0.756:0.01448)0.834:0.01303,(((hAT-N32D_DR|1553018:0.23050,(hAT-N32D_DR|458681:0.02731,hAT-N32D_DR|706270:0.21026)0.283:0.19693)0.871:0.05000,hAT-N32D_DR|788834:0.35795)0.542:0.00066,(hAT-N32D_DR|1045661:0.17153,hAT-N32D_DR|294451:0.22458)0.726:0.05111)0.789:0.02008)0.786:0.01255,(hAT-N32D_DR|620759:0.06642,hAT-N32D_DR|1667668:0.00064)0.968:0.26654)0.918:0.02493,((((hAT-N32D_DR|294474:0.36634,hAT-N32D_DR|1469276:0.17402)0.129:0.00066,((hAT-N32D_DR|1045646:0.51838,hAT-N32D_DR|620749:0.05789)0.262:0.04262,hAT-N32D_DR|1383334:0.28297)0.693:0.09440)0.574:0.01723,(hAT-N32D_DR|956531:0.23341,hAT-N32D_DR|1322892:0.37289)0.961:0.10606)0.737:0.02031,(hAT-N32D_DR|375950:0.26915,(hAT-N32D_DR|145679:0.13867,hAT-N32D_DR|69070:0.26410)0.766:0.02713)0.717:0.01827)0.637:0.01006)0.379:0.01143)0.443:0.00805,(((((hAT-N32D_DR|294446:0.17461,((hAT-N32D_DR|866441:0.75837,hAT-N32D_DR|1667645:0.31510)0.822:0.10367,hAT-N32D_DR|1383328:0.19727)0.638:0.05470)0.557:0.00655,hAT-N32D_DR|458742:0.22712)0.039:0.00065,((hAT-N32D_DR|218510:0.13372,(hAT-N32D_DR|218553:0.31347,hAT-N32D_DR|1383287:0.24178)0.461:0.04105)0.558:0.02097,(((hAT-N32D_DR|1121705:0.37223,(hAT-N32D_DR|69056:0.24089,(hAT-N32D_DR|458677:0.26476,hAT-N32D_DR|788867:0.37864)0.343:0.09238)0.479:0.03236)0.808:0.07796,(hAT-N32D_DR|1121669:0.12942,hAT-N32D_DR|620740:0.36464)0.809:0.07491)0.095:0.00068,hAT-N32D_DR|1383311:0.11369)0.267:0.08859)0.836:0.05469)0.670:0.05343,(((hAT-N32D_DR|1383323:0.01563,hAT-N32D_DR|1121720:0.15328)0.742:0.20444,hAT-N32D_DR|866453:0.43904)0.422:0.04513,((hAT-N32D_DR|145686:0.15520,hAT-N32D_DR|788866:0.25593)0.797:0.09187,(hAT-N32D_DR|956575:0.30059,hAT-N32D_DR|866459:0.49863)0.909:0.12275)0.791:0.05758)0.804:0.01947)0.741:0.01500,hAT-N32D_DR|1469324:0.25719)0.776:0.01199)0.635:0.00677,((hAT-N32D_DR|1667634:0.09364,hAT-N32D_DR|1253691:0.31054)0.793:0.10661,(((((hAT-N32D_DR|69111:0.43153,hAT-N32D_DR|706279:0.19389)0.817:0.06194,((hAT-N32D_DR|956585:0.19357,hAT-N32D_DR|218504:0.42024)0.705:0.02538,hAT-N32D_DR|1253650:0.16483)0.620:0.03699)0.874:0.04052,((((hAT-N32D_DR|620742:0.16205,((hAT-N32D_DR|1553016:0.22328,(hAT-N32D_DR|1469304:0.13425,hAT-N32D_DR|1469321:0.15942)0.767:0.11583)0.616:0.03370,(hAT-N32D_DR|1383309:0.20907,hAT-N32D_DR|706238:0.19773)0.323:0.00202)0.763:0.01104)0.622:0.00279,((hAT-N32D_DR|866469:0.17522,hAT-N32D_DR|1121682:0.14065)0.814:0.05840,(((((hAT-N32D_DR|1045644:0.19734,(hAT-N32D_DR|1667659:0.57229,(hAT-N32D_DR|458678:0.00066,(hAT-N32D_DR|458714:0.10641,(hAT-N32D_DR|145704:0.00064,hAT-N32D_DR|1383314:0.20831)0.000:0.00156)0.538:0.00881)0.936:0.15517)0.469:0.07792)0.904:0.05674,((((hAT-N32D_DR|1045653:0.26670,hAT-N32D_DR|620736:0.25202)0.850:0.06060,(hAT-N32D_DR|1322881:0.14714,(hAT-N32D_DR|145662:0.53433,hAT-N32D_DR|1253681:0.00066)0.325:0.16742)0.913:0.14393)0.057:0.00064,((hAT-N32D_DR|145716:0.23389,(hAT-N32D_DR|69055:0.22147,(hAT-N32D_DR|1322887:0.31665,hAT-N32D_DR|1121676:0.24874)0.349:0.05949)0.213:0.00104)0.747:0.02429,(((((hAT-N32D_DR|1253651:0.27632,(hAT-N32D_DR|620761:0.21513,(hAT-N32D_DR|1667670:0.13905,hAT-N32D_DR|1469278:0.24009)0.696:0.03978)0.721:0.01732)0.704:0.00522,((((hAT-N32D_DR|1469347:0.28059,(hAT-N32D_DR|788826:0.18275,(hAT-N32D_DR|458700:0.19438,hAT-N32D_DR|1121712:0.23904)0.769:0.05135)0.597:0.01012)0.722:0.00727,hAT-N32D_DR|1469334:0.30715)0.660:0.00572,(hAT-N32D_DR|788827:0.14186,(hAT-N32D_DR|788842:0.16108,hAT-N32D_DR|866442:0.11660)0.976:0.11283)0.910:0.02784)0.371:0.00331,(hAT-N32D_DR|535708:0.21493,hAT-N32D_DR|620773:0.21989)0.676:0.01170)0.904:0.01816)0.844:0.01090,hAT-N32D_DR|866455:0.17866)0.030:0.00575,(hAT-N32D_DR|956560:0.20831,hAT-N32D_DR|956545:0.25619)0.718:0.00733)0.692:0.00064,hAT-N32D_DR|69085:0.17921)0.925:0.02387)0.370:0.00109)0.914:0.01387,(((hAT-N32D_DR|218535:0.22585,((hAT-N32D_DR|1469329:0.28776,hAT-N32D_DR|866480:0.22674)0.611:0.03253,hAT-N32D_DR|145680:0.23154)0.725:0.01988)0.324:0.01709,hAT-N32D_DR|375934:0.23908)0.334:0.01018,(hAT-N32D_DR|375963:0.00063,hAT-N32D_DR|1183519:0.06678)0.653:0.25542)0.779:0.00951)0.910:0.01878)0.917:0.01756,(((hAT-N32D_DR|458679:0.06199,hAT-N32D_DR|1253683:0.00065)0.514:0.20321,(hAT-N32D_DR|956563:0.00066,hAT-N32D_DR|956564:0.00065)1.000:0.29437)0.426:0.00804,((hAT-N32D_DR|145683:0.17112,hAT-N32D_DR|706264:0.00077)0.575:0.27125,((hAT-N32D_DR|706213:0.26076,hAT-N32D_DR|956578:0.15261)0.348:0.05145,hAT-N32D_DR|1183527:0.18089)0.577:0.03976)0.128:0.00721)0.729:0.01061)0.269:0.00481,hAT-N32D_DR|1383294:0.14202)0.668:0.00157,hAT-N32D_DR|1322906:0.47832)0.494:0.00156)0.777:0.00663)0.945:0.02297,(((hAT-N32D_DR|145690:0.31326,hAT-N32D_DR|620730:0.19586)0.165:0.01982,(hAT-N32D_DR|1121680:0.17074,(((hAT-N32D_DR|1045624:0.23510,(hAT-N32D_DR|1469302:0.16917,hAT-N32D_DR|1553014:0.15176)0.780:0.02342)0.493:0.00076,hAT-N32D_DR|294445:0.14456)0.760:0.01200,(hAT-N32D_DR|1045615:0.23748,hAT-N32D_DR|788830:0.26726)0.774:0.01712)0.768:0.00704)0.943:0.02349)0.975:0.06684,hAT-N32D_DR|1253670:0.27502)0.395:0.00381)0.066:0.00974,((((((hAT-N32D_DR|866466:0.19526,(hAT-N32D_DR|1322897:0.11658,hAT-N32D_DR|1183498:0.19664)0.807:0.01953)0.931:0.02796,((((hAT-N32D_DR|866467:0.16278,((hAT-N32D_DR|69064:0.22514,hAT-N32D_DR|375956:0.17263)0.394:0.01841,hAT-N32D_DR|375939:0.20645)0.674:0.00308)0.810:0.00538,((((hAT-N32D_DR|145660:0.20136,hAT-N32D_DR|375945:0.09334)0.891:0.05406,hAT-N32D_DR|1553023:0.17794)0.074:0.00785,((hAT-N32D_DR|620753:0.24063,hAT-N32D_DR|1667671:0.20125)0.333:0.04668,(hAT-N32D_DR|69062:0.16418,hAT-N32D_DR|1045632:0.21970)0.851:0.03643)0.544:0.00880)0.660:0.00116,(hAT-N32D_DR|1469284:0.15099,hAT-N32D_DR|1469349:0.13497)0.754:0.00923)0.835:0.00859)0.637:0.00066,(((((hAT-N32D_DR|69079:0.20613,(hAT-N32D_DR|1383326:0.20942,hAT-N32D_DR|1553008:0.37131)0.296:0.04789)0.396:0.00065,(hAT-N32D_DR|1383330:0.17810,((hAT-N32D_DR|620787:0.18604,(hAT-N32D_DR|1121667:0.04554,hAT-N32D_DR|1383333:0.01106)0.650:0.17835)0.940:0.05867,hAT-N32D_DR|1383332:0.16994)0.742:0.01344)0.471:0.00651)0.425:0.01020,(hAT-N32D_DR|294447:0.30135,hAT-N32D_DR|294457:0.11582)0.750:0.15461)0.948:0.00183,(hAT-N32D_DR|535712:0.13886,(hAT-N32D_DR|375971:0.15460,(hAT-N32D_DR|145681:0.13754,((hAT-N32D_DR|145688:0.24431,hAT-N32D_DR|458715:0.00067)0.604:0.17097,hAT-N32D_DR|1469309:0.18910)0.727:0.01356)0.797:0.01301)0.768:0.00622)0.724:0.00324)0.755:0.00359,hAT-N32D_DR|1469337:0.21388)0.683:0.00266)0.723:0.00515,(hAT-N32D_DR|620784:0.14098,(((((((((((hAT-N32D_DR|458687:0.41543,hAT-N32D_DR|1121709:0.00066)0.902:0.09924,(((hAT-N32D_DR|535726:0.14036,hAT-N32D_DR|218548:0.15065)0.730:0.00558,(hAT-N32D_DR|956532:0.00066,hAT-N32D_DR|956533:0.00067)1.000:0.09782)0.316:0.00064,(hAT-N32D_DR|218514:0.18084,hAT-N32D_DR|956569:0.14020)0.731:0.00904)0.499:0.00237)0.664:0.00077,(hAT-N32D_DR|145676:0.10775,(hAT-N32D_DR|1121668:0.13984,hAT-N32D_DR|1322879:0.09622)0.780:0.01592)0.743:0.00620)0.901:0.00064,(hAT-N32D_DR|218544:0.15302,(hAT-N32D_DR|458705:0.18152,hAT-N32D_DR|1045643:0.10671)0.780:0.00066)0.731:0.00696)0.773:0.00376,(hAT-N32D_DR|866439:0.09137,hAT-N32D_DR|1045652:0.11120)0.383:0.00859)0.900:0.00988,((hAT-N32D_DR|458738:0.13034,(hAT-N32D_DR|1322880:0.08486,hAT-N32D_DR|866479:0.11455)0.792:0.02220)0.658:0.01297,((((hAT-N32D_DR|706271:0.19018,((hAT-N32D_DR|218506:0.12137,(hAT-N32D_DR|535702:0.11016,hAT-N32D_DR|866443:0.12731)0.781:0.01646)0.737:0.00530,(hAT-N32D_DR|1253666:0.09124,hAT-N32D_DR|706220:0.14535)0.736:0.01023)0.882:0.00855)0.533:0.00063,(hAT-N32D_DR|956584:0.15269,hAT-N32D_DR|1469345:0.17701)0.846:0.02750)0.784:0.00385,((hAT-N32D_DR|375982:0.12449,(hAT-N32D_DR|1667656:0.10671,hAT-N32D_DR|706215:0.11416)0.640:0.00559)0.870:0.01154,hAT-N32D_DR|1322919:0.13080)0.819:0.01327)0.103:0.00065,((((hAT-N32D_DR|866468:0.11516,hAT-N32D_DR|1253698:0.23202)0.314:0.00987,hAT-N32D_DR|706236:0.12575)0.704:0.00573,hAT-N32D_DR|294493:0.13735)0.246:0.00139,(hAT-N32D_DR|1045599:0.10342,(hAT-N32D_DR|1383302:0.11301,hAT-N32D_DR|1253680:0.13172)0.642:0.00696)0.858:0.01123)0.829:0.00734)0.987:0.00066)0.837:0.00303)0.975:0.01939,(hAT-N32D_DR|375976:0.11320,hAT-N32D_DR|866477:0.13938)0.944:0.03643)0.098:0.00065,((hAT-N32D_DR|1469351:0.02910,hAT-N32D_DR|1469352:0.02060)1.000:0.11595,(hAT-N32D_DR|956536:0.10698,hAT-N32D_DR|1253652:0.10983)0.798:0.00879)0.973:0.03052)0.787:0.00355,(hAT-N32D_DR|1667647:0.19814,hAT-N32D_DR|1553007:0.18930)0.671:0.01541)0.902:0.01336,((hAT-N32D_DR|1183495:0.21265,(hAT-N32D_DR|145708:0.00076,hAT-N32D_DR|1121693:0.08386)0.641:0.10699)0.456:0.04496,hAT-N32D_DR|866437:0.14713)0.779:0.01326)0.704:0.00279,((hAT-N32D_DR|1383327:0.09537,(((((hAT-N32D_DR|375930:0.09247,hAT-N32D_DR|706282:0.27931)0.815:0.08102,hAT-N32D_DR|535714:0.15422)0.202:0.00065,(hAT-N32D_DR|69106:0.09413,hAT-N32D_DR|218538:0.07348)0.963:0.03281)0.787:0.00905,hAT-N32D_DR|218501:0.15087)0.782:0.00310,((((((hAT-N32D_DR|1667640:0.15277,(hAT-N32D_DR|375961:0.12003,hAT-N32D_DR|788816:0.13756)0.272:0.01383)0.928:0.02464,(hAT-N32D_DR|706281:0.16441,hAT-N32D_DR|956556:0.10252)0.853:0.01832)0.697:0.00076,(((hAT-N32D_DR|1121706:0.10947,(hAT-N32D_DR|620731:0.13376,(hAT-N32D_DR|706240:0.09932,hAT-N32D_DR|866440:0.35127)0.802:0.04648)0.598:0.00066)0.848:0.01524,(hAT-N32D_DR|1469272:0.12877,(hAT-N32D_DR|1121666:0.11740,hAT-N32D_DR|788817:0.08261)0.632:0.00067)0.494:0.02238)0.793:0.00064,((hAT-N32D_DR|145659:0.04815,hAT-N32D_DR|294472:0.12432)0.959:0.02830,(hAT-N32D_DR|458695:0.11827,hAT-N32D_DR|1121672:0.24415)0.889:0.10809)0.040:0.00061)0.784:0.00458)0.703:0.00338,((hAT-N32D_DR|535672:0.10400,hAT-N32D_DR|1183521:0.13793)0.860:0.03155,((hAT-N32D_DR|535688:0.12967,hAT-N32D_DR|788807:0.07012)0.833:0.01283,(((hAT-N32D_DR|218512:0.10979,hAT-N32D_DR|1045605:0.11056)0.864:0.01792,(((hAT-N32D_DR|458683:0.09078,((hAT-N32D_DR|1183516:0.16858,(hAT-N32D_DR|1183500:0.06497,hAT-N32D_DR|1183501:0.06447)0.983:0.04465)0.716:0.00538,hAT-N32D_DR|620791:0.10323)0.725:0.00651)0.236:0.00636,hAT-N32D_DR|1469318:0.11512)0.243:0.00075,hAT-N32D_DR|956539:0.04839)0.847:0.01404)0.776:0.00506,(hAT-N32D_DR|69109:0.40341,(hAT-N32D_DR|866473:0.54080,hAT-N32D_DR|620739:0.02779)0.609:0.10269)0.755:0.13940)0.775:0.00403)0.079:0.00203)0.566:0.00442)0.756:0.00422,(hAT-N32D_DR|1121698:0.09003,hAT-N32D_DR|535678:0.10438)0.712:0.00417)0.974:0.00066,hAT-N32D_DR|69118:0.14200)0.821:0.03098)0.900:0.02119)0.760:0.00506,(hAT-N32D_DR|1667657:0.17884,((hAT-N32D_DR|1553029:0.09342,(hAT-N32D_DR|620794:0.08491,hAT-N32D_DR|956547:0.09200)0.845:0.12735)0.503:0.02398,hAT-N32D_DR|956534:0.14815)0.720:0.02382)0.987:0.07234)0.847:0.00961)0.485:0.01035)0.981:0.02749)0.431:0.00065)0.890:0.00716,(hAT-N32D_DR|535699:0.36798,((hAT-N32D_DR|788831:0.13921,(hAT-N32D_DR|1045654:0.15841,hAT-N32D_DR|1121671:0.15648)0.813:0.01521)0.799:0.01254,hAT-N32D_DR|620781:0.20073)0.376:0.00065)0.749:0.00563)0.763:0.00105,hAT-N32D_DR|1383312:0.16992)0.990:0.03028,(((((((((hAT-N32D_DR|788825:0.21769,hAT-N32D_DR|1469291:0.20387)0.883:0.03552,((hAT-N32D_DR|788841:0.17298,((hAT-N32D_DR|706225:0.10462,hAT-N32D_DR|1183503:0.02151)0.156:0.18221,(hAT-N32D_DR|1469350:0.15478,hAT-N32D_DR|1253653:0.27364)0.875:0.10964)0.368:0.03334)0.690:0.03787,hAT-N32D_DR|294483:0.20452)0.238:0.01203)0.529:0.00065,hAT-N32D_DR|1553001:0.18599)0.084:0.00066,hAT-N32D_DR|1469342:0.22132)0.354:0.00066,(((((((hAT-N32D_DR|375935:0.21506,((hAT-N32D_DR|1045637:0.13613,hAT-N32D_DR|1045638:0.20328)0.882:0.02374,hAT-N32D_DR|788863:0.23002)0.800:0.00065)0.761:0.00664,((((hAT-N32D_DR|375937:0.18443,hAT-N32D_DR|620778:0.18758)0.311:0.00903,((hAT-N32D_DR|69114:0.00067,hAT-N32D_DR|1253658:0.14799)0.866:0.22462,(hAT-N32D_DR|1383331:0.01761,hAT-N32D_DR|1553009:0.02261)0.129:0.12454)0.868:0.03092)0.029:0.00519,(hAT-N32D_DR|1667665:0.17848,(hAT-N32D_DR|535682:0.11707,hAT-N32D_DR|1183513:0.15587)0.418:0.09959)0.715:0.03435)0.036:0.00226,hAT-N32D_DR|1469288:0.12371)0.779:0.01026)0.730:0.00306,((hAT-N32D_DR|956551:0.01039,hAT-N32D_DR|1121722:0.15065)0.362:0.20024,hAT-N32D_DR|788809:0.16841)0.075:0.01709)0.742:0.00686,(hAT-N32D_DR|866463:0.64529,((hAT-N32D_DR|1667644:0.15262,((((hAT-N32D_DR|788850:0.29804,(hAT-N32D_DR|218515:0.16969,(hAT-N32D_DR|375932:0.15490,hAT-N32D_DR|1121678:0.21407)0.986:0.10472)0.130:0.02732)0.257:0.04154,hAT-N32D_DR|1253689:0.27684)0.211:0.01538,hAT-N32D_DR|218552:0.21927)0.740:0.01215,(((hAT-N32D_DR|1469301:0.00066,(hAT-N32D_DR|866474:0.16757,hAT-N32D_DR|1183526:0.05658)0.683:0.28935)0.778:0.11854,hAT-N32D_DR|956542:0.19074)0.000:0.02537,((hAT-N32D_DR|535707:0.16637,(hAT-N32D_DR|145675:0.25369,hAT-N32D_DR|1253684:0.11871)0.864:0.11885)0.729:0.01402,(hAT-N32D_DR|1121703:0.32957,(hAT-N32D_DR|458707:0.07877,hAT-N32D_DR|788856:0.18192)0.845:0.04837)0.782:0.00103)0.105:0.01076)0.563:0.01997)0.255:0.00304)0.775:0.01012,(((hAT-N32D_DR|706252:0.29092,((hAT-N32D_DR|788810:0.19699,((hAT-N32D_DR|294488:0.11642,hAT-N32D_DR|866448:0.13697)0.863:0.03746,hAT-N32D_DR|706229:0.14181)0.446:0.00760)0.843:0.01341,(hAT-N32D_DR|294458:0.17655,(((hAT-N32D_DR|1183524:0.18044,hAT-N32D_DR|1322871:0.13941)0.818:0.04841,hAT-N32D_DR|535687:0.16068)0.718:0.00755,hAT-N32D_DR|1553005:0.09418)0.662:0.00541)0.753:0.00529)0.174:0.00103)0.231:0.00090,(((hAT-N32D_DR|866488:0.11328,(hAT-N32D_DR|620743:0.27618,hAT-N32D_DR|788865:0.11036)0.384:0.00065)0.110:0.02910,(hAT-N32D_DR|294476:0.13655,hAT-N32D_DR|1045656:0.12251)0.264:0.02012)0.834:0.01987,((((hAT-N32D_DR|1253679:0.15456,hAT-N32D_DR|1552997:0.18439)0.498:0.01725,hAT-N32D_DR|1183504:0.16114)0.599:0.00157,hAT-N32D_DR|375970:0.19792)0.811:0.01367,((hAT-N32D_DR|375988:0.21464,hAT-N32D_DR|788819:0.13816)0.751:0.01153,hAT-N32D_DR|866461:0.16793)0.550:0.00836)0.763:0.00866)0.838:0.02076)0.920:0.01195,((((((((hAT-N32D_DR|620774:0.16641,hAT-N32D_DR|1183518:0.16064)0.792:0.04598,(hAT-N32D_DR|866457:0.26502,hAT-N32D_DR|1121721:0.17243)0.617:0.01022)0.698:0.01185,hAT-N32D_DR|1121690:0.20738)0.026:0.00581,hAT-N32D_DR|1253695:0.37167)0.454:0.00153,(hAT-N32D_DR|69097:0.34635,((hAT-N32D_DR|1045595:0.33671,(hAT-N32D_DR|294492:0.00066,hAT-N32D_DR|1553026:0.48340)0.935:0.13735)0.780:0.06623,hAT-N32D_DR|535727:0.13812)0.479:0.02082)0.479:0.01016)0.812:0.00902,(hAT-N32D_DR|1469328:0.20991,hAT-N32D_DR|69071:0.30263)0.685:0.01542)0.032:0.00064,((((hAT-N32D_DR|458724:0.15502,hAT-N32D_DR|788803:0.14916)0.280:0.00175,(hAT-N32D_DR|1045629:0.27776,hAT-N32D_DR|1469297:0.14431)0.596:0.04449)0.396:0.00642,hAT-N32D_DR|535729:0.10575)0.288:0.00590,(hAT-N32D_DR|620780:0.18020,hAT-N32D_DR|1469322:0.19685)0.457:0.00719)0.703:0.00519)0.617:0.00286,((((hAT-N32D_DR|1383298:0.18032,hAT-N32D_DR|1469346:0.18978)0.868:0.02354,((hAT-N32D_DR|294449:0.05612,(hAT-N32D_DR|145711:0.00065,hAT-N32D_DR|1383304:0.41635)0.918:0.22582)0.792:0.06336,(((hAT-N32D_DR|1183512:0.16308,(hAT-N32D_DR|866470:0.32122,hAT-N32D_DR|620734:0.23208)0.822:0.03706)0.705:0.00824,hAT-N32D_DR|218524:0.22033)0.796:0.01300,hAT-N32D_DR|535690:0.24521)0.627:0.00491)0.741:0.00539)0.149:0.00065,(hAT-N32D_DR|1667658:0.19973,hAT-N32D_DR|1469277:0.22161)0.733:0.00193)0.840:0.00607,((hAT-N32D_DR|956574:0.20252,((hAT-N32D_DR|1253668:0.18652,hAT-N32D_DR|1553010:0.24086)0.750:0.01399,hAT-N32D_DR|69092:0.17186)0.608:0.00202)0.258:0.01244,hAT-N32D_DR|1667651:0.17119)0.795:0.00686)0.837:0.00509)0.768:0.00334)0.642:0.00066)0.405:0.00292)0.029:0.00179)0.201:0.00076,hAT-N32D_DR|294480:0.52359)0.330:0.00336,((hAT-N32D_DR|956588:0.20093,hAT-N32D_DR|1469266:0.19356)0.800:0.02917,((((hAT-N32D_DR|145661:0.20319,(hAT-N32D_DR|535685:0.16797,hAT-N32D_DR|145678:0.34178)0.187:0.02165)0.938:0.13160,hAT-N32D_DR|1322910:0.22973)0.890:0.06002,((hAT-N32D_DR|218516:0.00067,hAT-N32D_DR|1045660:0.12139)0.692:0.19955,(hAT-N32D_DR|375931:0.23266,hAT-N32D_DR|866475:0.14699)0.747:0.02182)0.006:0.00984)0.619:0.00925,((hAT-N32D_DR|458717:0.07269,hAT-N32D_DR|458718:0.06025)0.061:0.09354,((hAT-N32D_DR|458698:0.19997,(hAT-N32D_DR|1045645:0.11213,hAT-N32D_DR|375951:0.17562)0.787:0.04512)0.699:0.00828,(hAT-N32D_DR|218511:0.15833,hAT-N32D_DR|1121687:0.29139)0.486:0.01683)0.789:0.00981)0.916:0.02069)0.886:0.01088)0.692:0.00255)0.294:0.00065,((hAT-N32D_DR|620777:0.17486,(hAT-N32D_DR|706256:0.19050,hAT-N32D_DR|1322915:0.17959)0.877:0.03318)0.814:0.01264,(((hAT-N32D_DR|145696:0.18838,(hAT-N32D_DR|535686:0.17730,hAT-N32D_DR|1121699:0.25094)0.562:0.00545)0.457:0.01618,hAT-N32D_DR|1253673:0.16427)0.744:0.00386,(hAT-N32D_DR|1045640:0.13638,hAT-N32D_DR|535711:0.16468)0.475:0.00234)0.744:0.00266)0.788:0.00378)0.829:0.00466)0.946:0.02150,(hAT-N32D_DR|956586:0.21386,(hAT-N32D_DR|1121701:0.15394,hAT-N32D_DR|1322909:0.17058)0.285:0.01686)0.720:0.02135)0.767:0.00588,((hAT-N32D_DR|535705:0.23539,hAT-N32D_DR|788839:0.11178)0.295:0.10370,(hAT-N32D_DR|788814:0.39533,hAT-N32D_DR|535722:0.14816)0.664:0.03069)0.838:0.04831)0.000:0.00065,hAT-N32D_DR|1322894:0.23965)0.789:0.00458,((hAT-N32D_DR|706222:0.17763,(hAT-N32D_DR|294479:0.18556,hAT-N32D_DR|458688:0.28327)0.842:0.03023)0.620:0.00969,((((hAT-N32D_DR|1253688:0.20179,((hAT-N32D_DR|1667643:0.13964,((hAT-N32D_DR|788844:0.00065,hAT-N32D_DR|1469353:0.14009)0.909:0.29102,(hAT-N32D_DR|145712:0.14556,hAT-N32D_DR|535721:0.33793)0.847:0.17971)0.835:0.15168)0.858:0.06588,(hAT-N32D_DR|956570:0.15244,hAT-N32D_DR|375986:0.15077)0.969:0.15139)0.991:0.10731)0.682:0.00400,(((((hAT-N32D_DR|294467:0.15845,hAT-N32D_DR|1553031:0.34324)0.801:0.05042,hAT-N32D_DR|375965:0.19256)0.178:0.01160,hAT-N32D_DR|788824:0.22507)0.800:0.02634,(hAT-N32D_DR|145714:0.18412,hAT-N32D_DR|1045621:0.18009)0.291:0.00699)0.497:0.00177,(hAT-N32D_DR|145669:0.18216,(hAT-N32D_DR|458713:0.24477,hAT-N32D_DR|294475:0.20193)0.258:0.02075)0.008:0.01936)0.977:0.03752)0.779:0.01426,hAT-N32D_DR|375992:0.22306)0.759:0.00872,(hAT-N32D_DR|866485:0.13580,(hAT-N32D_DR|145707:0.16225,(hAT-N32D_DR|218551:0.12779,hAT-N32D_DR|706278:0.12349)0.849:0.05128)0.914:0.05048)0.753:0.02722)0.504:0.00855)0.874:0.01203)0.722:0.00523)0.821:0.01294,(((((hAT-N32D_DR|1383317:0.40891,hAT-N32D_DR|145665:0.08554)0.841:0.24413,(((hAT-N32D_DR|1253655:0.19577,((hAT-N32D_DR|620756:0.06260,hAT-N32D_DR|535700:0.32432)0.872:0.17118,(hAT-N32D_DR|69078:0.38780,hAT-N32D_DR|69119:0.14073)0.832:0.13672)0.188:0.00391)0.793:0.06576,(hAT-N32D_DR|706283:0.33818,hAT-N32D_DR|535680:0.10078)0.987:0.24727)0.381:0.07920,(((hAT-N32D_DR|145658:0.26508,hAT-N32D_DR|145667:0.20713)0.804:0.10127,((hAT-N32D_DR|1045612:0.17597,hAT-N32D_DR|1322875:0.29771)0.772:0.05701,(hAT-N32D_DR|706273:0.44647,hAT-N32D_DR|1253654:0.28364)0.896:0.13941)0.697:0.02007)0.000:0.00153,(hAT-N32D_DR|1383295:0.20053,(hAT-N32D_DR|294461:0.07078,hAT-N32D_DR|1121700:0.00065)0.710:0.14051)0.757:0.06168)0.328:0.02572)0.583:0.01223)0.822:0.03583,(hAT-N32D_DR|706251:0.17215,(hAT-N32D_DR|535720:0.08601,(hAT-N32D_DR|535679:0.00070,(hAT-N32D_DR|458680:0.29166,hAT-N32D_DR|535703:0.00066)0.816:0.09186)0.570:0.05558)0.537:0.05244)0.794:0.08074)0.074:0.00239,(hAT-N32D_DR|1469314:0.51858,(hAT-N32D_DR|706237:0.22127,hAT-N32D_DR|1183522:0.11566)0.402:0.15648)0.908:0.11097)0.713:0.00818,(hAT-N32D_DR|1469299:0.19848,(((hAT-N32D_DR|69060:0.15428,hAT-N32D_DR|1253694:0.00066)0.919:0.21616,(hAT-N32D_DR|458735:0.11974,hAT-N32D_DR|1253669:0.02184)0.507:0.19573)0.372:0.02353,((hAT-N32D_DR|788847:0.25615,hAT-N32D_DR|1667639:0.06218)0.594:0.03668,((((hAT-N32D_DR|1045619:0.14312,(hAT-N32D_DR|375960:0.12349,hAT-N32D_DR|620776:0.16937)0.789:0.01339)0.848:0.02231,((hAT-N32D_DR|145693:0.16618,(hAT-N32D_DR|1183528:0.00066,(hAT-N32D_DR|706217:0.06818,hAT-N32D_DR|1383292:0.00065)0.666:0.10089)0.977:0.24642)0.884:0.07023,hAT-N32D_DR|294489:0.19595)0.680:0.01584)0.405:0.00648,hAT-N32D_DR|69099:0.30396)0.476:0.01494,(hAT-N32D_DR|1322889:0.14618,hAT-N32D_DR|1045659:0.36085)0.670:0.00690)0.813:0.02460)0.275:0.00711)0.871:0.00198)0.403:0.00065)0.825:0.00579)0.951:0.01670)0.123:0.01547)0.629:0.01942,(((((hAT-N32D_DR|1121692:0.00066,hAT-N32D_DR|1667633:0.19140)0.605:0.18311,(hAT-N32D_DR|1045623:0.32174,(hAT-N32D_DR|375975:0.10689,(hAT-N32D_DR|1121664:0.00064,hAT-N32D_DR|1667631:0.21935)0.708:0.18928)0.491:0.02911)0.676:0.01518)0.741:0.01269,hAT-N32D_DR|1253648:0.22387)0.815:0.02178,(((hAT-N32D_DR|218499:0.23318,hAT-N32D_DR|1045655:0.11725)0.802:0.05659,(hAT-N32D_DR|1183514:0.00065,hAT-N32D_DR|1553030:0.01178)0.924:0.20560)0.829:0.02734,hAT-N32D_DR|69110:0.29837)0.794:0.01696)0.752:0.00383,((hAT-N32D_DR|1553024:0.29636,(hAT-N32D_DR|620767:0.26615,hAT-N32D_DR|706261:0.20611)0.740:0.10231)0.879:0.07520,hAT-N32D_DR|620782:0.45109)0.983:0.00066)0.855:0.00957)0.741:0.00446,((((hAT-N32D_DR|294470:0.35644,hAT-N32D_DR|1322873:0.18177)0.667:0.04467,((((hAT-N32D_DR|1322888:0.10719,hAT-N32D_DR|956557:0.03419)0.819:0.03309,hAT-N32D_DR|1322918:0.07028)0.866:0.04547,(hAT-N32D_DR|1253699:0.09769,(hAT-N32D_DR|69088:0.52420,(hAT-N32D_DR|69076:0.00065,hAT-N32D_DR|375969:0.00065)0.224:0.00066)0.475:0.17014)0.797:0.03565)0.911:0.06209,hAT-N32D_DR|788804:0.14717)0.755:0.01836)0.000:0.00065,hAT-N32D_DR|1121702:0.55969)0.817:0.04928,((hAT-N32D_DR|375991:0.11453,(hAT-N32D_DR|788833:0.28849,(hAT-N32D_DR|294464:0.00065,hAT-N32D_DR|788835:0.41023)0.405:0.14033)0.469:0.02560)0.779:0.02722,((hAT-N32D_DR|535693:0.00066,(hAT-N32D_DR|535692:0.00740,hAT-N32D_DR|620744:0.03205)0.952:0.00065)1.000:0.26556,(hAT-N32D_DR|620737:0.00066,hAT-N32D_DR|1553002:0.00066)1.000:0.59497)0.683:0.02436)0.148:0.00066)0.885:0.03122)0.639:0.00064)0.915:0.01357)0.818:0.01025)0.954:0.02728)0.278:0.00312,(((hAT-N32D_DR|956576:0.15556,(hAT-N32D_DR|1322907:0.14898,((hAT-N32D_DR|458730:0.00104,hAT-N32D_DR|706212:0.17569)0.098:0.15020,hAT-N32D_DR|1121675:0.12683)0.420:0.00848)0.154:0.00525)0.850:0.01814,(hAT-N32D_DR|1253693:0.18855,(hAT-N32D_DR|145697:0.17934,(hAT-N32D_DR|535696:0.14429,hAT-N32D_DR|788845:0.19743)0.665:0.02556)0.867:0.04178)0.130:0.00813)0.941:0.04867,(hAT-N32D_DR|1045597:0.29309,hAT-N32D_DR|1553028:0.20394)0.082:0.02653)0.686:0.00837)0.735:0.00446,hAT-N32D_DR|1469287:0.40850)0.823:0.00821)0.746:0.00250)0.914:0.01329,(((hAT-N32D_DR|1383301:0.17720,hAT-N32D_DR|1667632:0.20746)0.683:0.02686,(((hAT-N32D_DR|458694:0.18842,hAT-N32D_DR|1322896:0.17788)0.850:0.02635,(((hAT-N32D_DR|458734:0.15385,(hAT-N32D_DR|294450:0.03613,hAT-N32D_DR|1121691:0.08534)0.637:0.19201)0.326:0.00067,hAT-N32D_DR|866476:0.16353)0.888:0.06194,(hAT-N32D_DR|1045607:0.17425,(hAT-N32D_DR|956587:0.20942,(hAT-N32D_DR|69067:0.16460,hAT-N32D_DR|294491:0.16972)0.799:0.01746)0.787:0.01215)0.814:0.01320)0.884:0.01914)0.732:0.00099,(((((hAT-N32D_DR|1322913:0.12142,hAT-N32D_DR|1667638:0.15149)0.000:0.13837,(hAT-N32D_DR|145674:0.16329,hAT-N32D_DR|1045633:0.33763)0.474:0.14677)0.729:0.08560,((hAT-N32D_DR|956581:0.40831,hAT-N32D_DR|1552995:0.30549)0.731:0.07946,(((hAT-N32D_DR|866490:0.26902,(hAT-N32D_DR|145694:0.07116,hAT-N32D_DR|1553021:0.00076)0.942:0.28724)0.295:0.03320,(hAT-N32D_DR|1552996:0.19533,(((hAT-N32D_DR|458684:0.17122,(hAT-N32D_DR|69065:0.13623,hAT-N32D_DR|1045617:0.01006)0.532:0.14663)0.583:0.00558,((((((hAT-N32D_DR|375948:0.16605,hAT-N32D_DR|1469330:0.18675)0.821:0.02664,(hAT-N32D_DR|866486:0.21542,(hAT-N32D_DR|956559:0.15602,hAT-N32D_DR|1322874:0.21080)0.812:0.03578)0.684:0.00610)0.452:0.00066,hAT-N32D_DR|1553000:0.22250)0.723:0.00374,hAT-N32D_DR|1383293:0.15084)0.766:0.00381,(hAT-N32D_DR|956583:0.22638,hAT-N32D_DR|620754:0.17182)0.703:0.01387)0.768:0.00380,(hAT-N32D_DR|458710:0.17987,hAT-N32D_DR|788868:0.19319)0.868:0.03266)0.737:0.00357)0.909:0.02307,(hAT-N32D_DR|1469286:0.32510,(hAT-N32D_DR|1383306:0.23275,(hAT-N32D_DR|1667655:0.10205,(hAT-N32D_DR|375962:0.45356,hAT-N32D_DR|956553:0.19448)0.970:0.36259)0.638:0.04344)0.448:0.01262)0.507:0.00242)0.215:0.01765)0.910:0.04245)0.000:0.00064,hAT-N32D_DR|535675:0.11848)0.943:0.04732)0.475:0.00476)0.709:0.00444,(((((hAT-N32D_DR|458708:0.14244,hAT-N32D_DR|1667642:0.23358)0.783:0.02680,hAT-N32D_DR|1253677:0.19967)0.173:0.01444,(((hAT-N32D_DR|69072:0.54033,((hAT-N32D_DR|375967:0.23424,hAT-N32D_DR|375973:0.09429)0.754:0.02972,hAT-N32D_DR|294497:0.20340)0.581:0.07558)0.712:0.14838,hAT-N32D_DR|620752:0.08756)0.559:0.06478,(hAT-N32D_DR|956554:0.05011,(hAT-N32D_DR|1667636:0.06130,hAT-N32D_DR|1667637:0.03866)0.945:0.07872)0.753:0.01552)0.298:0.00906)0.965:0.12038,((hAT-N32D_DR|1383320:0.06260,(hAT-N32D_DR|145666:0.27203,hAT-N32D_DR|375964:0.12428)0.999:0.34486)0.891:0.11980,((hAT-N32D_DR|69063:0.17662,(hAT-N32D_DR|706268:0.05054,hAT-N32D_DR|788806:0.11316)0.371:0.11206)0.734:0.01940,(hAT-N32D_DR|956573:0.24567,(hAT-N32D_DR|218496:0.18038,hAT-N32D_DR|706248:0.09924)0.898:0.07035)0.901:0.05335)0.940:0.05189)0.688:0.02257)0.623:0.00710,((hAT-N32D_DR|458729:0.21984,(hAT-N32D_DR|145705:0.15799,hAT-N32D_DR|1045630:0.19864)0.153:0.00065)0.795:0.04332,hAT-N32D_DR|1045600:0.08315)0.077:0.06331)0.761:0.00614)0.135:0.00771,(((((hAT-N32D_DR|145699:0.16508,hAT-N32D_DR|706255:0.31016)0.850:0.07333,(hAT-N32D_DR|218547:0.26307,(hAT-N32D_DR|458682:0.30993,hAT-N32D_DR|218513:0.25907)0.298:0.05212)0.561:0.03475)0.027:0.02124,hAT-N32D_DR|458733:0.30786)0.671:0.01154,(hAT-N32D_DR|1045642:0.20804,hAT-N32D_DR|69054:0.18032)0.721:0.02207)0.173:0.00770,(((hAT-N32D_DR|145668:0.20576,hAT-N32D_DR|620750:0.36875)0.342:0.05775,hAT-N32D_DR|535728:0.28550)0.816:0.03188,((hAT-N32D_DR|706218:0.30339,(hAT-N32D_DR|1121716:0.26599,hAT-N32D_DR|1469271:0.37108)0.528:0.04522)0.117:0.00502,(hAT-N32D_DR|788858:0.37536,(hAT-N32D_DR|375955:0.40039,hAT-N32D_DR|956567:0.00066)0.665:0.18913)0.437:0.04563)0.167:0.00183)0.389:0.00491)0.742:0.00398)0.762:0.00315)0.791:0.00514)0.748:0.00346,((((hAT-N32D_DR|294473:0.16391,hAT-N32D_DR|1121713:0.20591)0.141:0.01482,hAT-N32D_DR|1183505:0.40896)0.873:0.14158,((hAT-N32D_DR|1383310:0.24881,((hAT-N32D_DR|145682:0.15367,(hAT-N32D_DR|620789:0.10143,hAT-N32D_DR|788851:0.06486)0.216:0.10983)0.860:0.02877,(hAT-N32D_DR|620766:0.15258,hAT-N32D_DR|375959:0.19411)0.784:0.01518)0.833:0.01438)0.766:0.00558,(hAT-N32D_DR|458728:0.35523,((hAT-N32D_DR|69105:0.00419,hAT-N32D_DR|866460:0.30893)0.805:0.17253,((((hAT-N32D_DR|706244:0.19644,((hAT-N32D_DR|706280:0.27071,(hAT-N32D_DR|956566:0.23712,hAT-N32D_DR|218520:0.18253)0.386:0.00065)0.808:0.01789,hAT-N32D_DR|1469294:0.13740)0.802:0.01075)0.581:0.00467,((((hAT-N32D_DR|1469292:0.14171,(hAT-N32D_DR|458716:0.11426,hAT-N32D_DR|69077:0.21265)0.124:0.02932)0.790:0.04843,hAT-N32D_DR|218540:0.24838)0.819:0.03678,(hAT-N32D_DR|956549:0.26117,(hAT-N32D_DR|706230:0.25782,hAT-N32D_DR|620735:0.15951)0.126:0.00104)0.798:0.03106)0.184:0.00074,hAT-N32D_DR|1469319:0.20836)0.725:0.00774)0.812:0.00991,(((((hAT-N32D_DR|866450:0.17583,((hAT-N32D_DR|1121679:0.25751,hAT-N32D_DR|1121718:0.20437)0.656:0.01053,(hAT-N32D_DR|1667666:0.14689,(hAT-N32D_DR|535694:0.25396,hAT-N32D_DR|375985:0.14216)0.395:0.01160)0.819:0.01547)0.884:0.01856)0.030:0.00318,((hAT-N32D_DR|1469268:0.05659,(hAT-N32D_DR|1469269:0.11377,(hAT-N32D_DR|1469267:0.03558,hAT-N32D_DR|1469270:0.04592)0.991:0.05592)0.520:0.01398)0.996:0.18196,hAT-N32D_DR|218537:0.37939)0.657:0.01288)0.711:0.00257,(hAT-N32D_DR|69057:0.17826,hAT-N32D_DR|706216:0.13841)0.710:0.01836)0.757:0.00241,(hAT-N32D_DR|866481:0.18253,hAT-N32D_DR|69090:0.12258)0.864:0.02098)0.296:0.00064,(((hAT-N32D_DR|69115:0.13612,hAT-N32D_DR|1469313:0.65876)0.712:0.11146,hAT-N32D_DR|218556:0.07955)0.784:0.04194,(((hAT-N32D_DR|620772:0.11035,hAT-N32D_DR|1253692:0.07637)0.778:0.06394,(((hAT-N32D_DR|1183508:0.12874,hAT-N32D_DR|1121685:0.06472)0.490:0.10150,hAT-N32D_DR|1667649:0.29416)0.787:0.05179,((hAT-N32D_DR|788843:0.16579,(hAT-N32D_DR|218543:0.27258,hAT-N32D_DR|1045601:0.24741)0.844:0.06572)0.099:0.00761,hAT-N32D_DR|866444:0.19825)0.733:0.00594)0.741:0.00937)0.739:0.00934,(hAT-N32D_DR|145701:0.15564,hAT-N32D_DR|294496:0.15165)0.838:0.02453)0.738:0.00405)0.739:0.00292)0.725:0.00355)0.450:0.00065,hAT-N32D_DR|145703:0.19631)0.689:0.00065)0.526:0.00065)0.683:0.00257)0.790:0.00816)0.780:0.00898,((hAT-N32D_DR|458704:0.24844,hAT-N32D_DR|706226:0.25024)0.317:0.04530,(((hAT-N32D_DR|1121714:0.03619,hAT-N32D_DR|1121665:0.23639)0.863:0.15827,(hAT-N32D_DR|375984:0.14729,hAT-N32D_DR|1253675:0.18744)0.857:0.05023)0.758:0.02453,((hAT-N32D_DR|375954:0.11994,hAT-N32D_DR|69081:0.22366)0.406:0.02552,((((hAT-N32D_DR|866464:0.23776,(hAT-N32D_DR|1322899:0.23747,(hAT-N32D_DR|1553006:0.19341,hAT-N32D_DR|1553025:0.17074)0.204:0.00476)0.859:0.05474)0.613:0.05760,hAT-N32D_DR|69102:0.14163)0.272:0.02971,hAT-N32D_DR|218507:0.42593)0.071:0.00941,hAT-N32D_DR|375987:0.16570)0.776:0.05830)0.939:0.03880)0.044:0.00353)0.847:0.02551)0.798:0.00964)0.679:0.01283)0.688:0.00439,(hAT-N32D_DR|458712:0.12660,(((hAT-N32D_DR|706221:0.04810,(hAT-N32D_DR|375927:0.23555,hAT-N32D_DR|788829:0.00076)0.583:0.12595)0.000:0.00065,(((hAT-N32D_DR|535689:0.10543,(hAT-N32D_DR|218539:0.08708,hAT-N32D_DR|294487:0.08963)0.783:0.01627)0.789:0.00571,(((hAT-N32D_DR|1322902:0.08555,(hAT-N32D_DR|1322898:0.11002,hAT-N32D_DR|69083:0.11208)0.065:0.00076)0.852:0.01644,hAT-N32D_DR|1183506:0.15982)0.630:0.00342,(hAT-N32D_DR|706267:0.05980,(hAT-N32D_DR|218533:0.21837,hAT-N32D_DR|706214:0.19165)0.294:0.07238)0.808:0.05347)0.828:0.01628)0.375:0.00293,hAT-N32D_DR|1121686:0.04696)0.999:0.00076)0.988:0.03831,(hAT-N32D_DR|294495:0.09913,hAT-N32D_DR|458697:0.08126)0.941:0.02905)0.997:0.06985)0.848:0.01830)0.653:0.01707)0.442:0.00062,(((hAT-N32D_DR|375980:0.20373,(hAT-N32D_DR|706246:0.29403,hAT-N32D_DR|866451:0.22252)0.119:0.00412)0.282:0.00600,hAT-N32D_DR|1322885:0.27046)0.340:0.02059,(hAT-N32D_DR|69108:0.22194,hAT-N32D_DR|1253649:0.21812)0.527:0.02963)0.746:0.00714)0.798:0.01646,((((hAT-N32D_DR|145677:0.15141,hAT-N32D_DR|1045609:0.17926)0.924:0.03611,hAT-N32D_DR|706242:0.15196)0.734:0.00865,(((((hAT-N32D_DR|294465:0.26081,hAT-N32D_DR|1667653:0.15543)0.716:0.01436,((((((hAT-N32D_DR|706219:0.25660,(hAT-N32D_DR|535676:0.00066,hAT-N32D_DR|1045662:0.28628)0.732:0.14370)0.645:0.00063,hAT-N32D_DR|1183494:0.20635)0.740:0.03397,hAT-N32D_DR|706284:0.27822)0.356:0.03775,(hAT-N32D_DR|294453:0.17765,hAT-N32D_DR|1183509:0.09380)0.864:0.06403)0.666:0.02185,(hAT-N32D_DR|866445:0.15701,hAT-N32D_DR|1121677:0.30972)0.462:0.02455)0.193:0.01819,hAT-N32D_DR|956538:0.29408)0.586:0.00327)0.596:0.00365,(hAT-N32D_DR|1253682:0.15095,((hAT-N32D_DR|458691:0.22036,(hAT-N32D_DR|1322877:0.17081,(hAT-N32D_DR|620757:0.03975,hAT-N32D_DR|788864:0.05174)0.841:0.14762)0.396:0.01615)0.071:0.00965,hAT-N32D_DR|866446:0.18461)0.307:0.01253)0.867:0.00065)0.764:0.00321,(hAT-N32D_DR|1121694:0.22412,hAT-N32D_DR|1253662:0.14364)0.284:0.00798)0.804:0.00521,((hAT-N32D_DR|294471:0.16979,hAT-N32D_DR|1552998:0.15381)0.747:0.02823,(hAT-N32D_DR|1469333:0.21498,(hAT-N32D_DR|69117:0.04548,hAT-N32D_DR|1469274:0.12491)0.234:0.02371)0.606:0.02243)0.698:0.00724)0.143:0.00763)0.872:0.00117,((hAT-N32D_DR|145695:0.11838,(hAT-N32D_DR|1045618:0.16873,hAT-N32D_DR|69082:0.18014)0.816:0.01953)0.866:0.01429,((hAT-N32D_DR|69066:0.19082,(hAT-N32D_DR|375938:0.03356,hAT-N32D_DR|458703:0.14119)0.378:0.14461)0.715:0.01044,(hAT-N32D_DR|1045626:0.17964,hAT-N32D_DR|1045625:0.16824)0.526:0.02254)0.847:0.01215)0.058:0.00065)0.766:0.00567)0.770:0.00910,(((((hAT-N32D_DR|294462:0.14049,hAT-N32D_DR|294494:0.12343)0.890:0.03178,((hAT-N32D_DR|145670:0.17408,hAT-N32D_DR|956546:0.17154)0.000:0.00788,hAT-N32D_DR|956544:0.15856)0.794:0.00882)0.626:0.00149,(hAT-N32D_DR|218545:0.18889,hAT-N32D_DR|706243:0.19360)0.792:0.01165)0.863:0.00662,(hAT-N32D_DR|535713:0.20981,((((((hAT-N32D_DR|1045598:0.16191,hAT-N32D_DR|1553004:0.17904)0.716:0.02671,hAT-N32D_DR|218523:0.19479)0.829:0.03223,((hAT-N32D_DR|458740:0.14365,hAT-N32D_DR|956541:0.13686)0.613:0.04422,hAT-N32D_DR|1121710:0.20281)0.657:0.00703)0.889:0.05953,hAT-N32D_DR|458739:0.08145)0.320:0.00064,((((hAT-N32D_DR|535718:0.21232,hAT-N32D_DR|218534:0.17643)0.382:0.00924,((hAT-N32D_DR|788849:0.17895,hAT-N32D_DR|1469285:0.15057)0.876:0.03340,(hAT-N32D_DR|788812:0.18896,hAT-N32D_DR|1553013:0.10859)0.315:0.02122)0.835:0.01110)0.896:0.01199,(hAT-N32D_DR|1469280:0.21520,hAT-N32D_DR|535709:0.26198)0.567:0.02434)0.300:0.00065,(hAT-N32D_DR|1667664:0.16329,hAT-N32D_DR|620755:0.15410)0.813:0.02336)0.787:0.00482)0.726:0.00495,((((hAT-N32D_DR|458690:0.16259,hAT-N32D_DR|1253663:0.13522)0.964:0.03922,(hAT-N32D_DR|1383329:0.17593,((hAT-N32D_DR|69095:0.14557,hAT-N32D_DR|1383318:0.19247)0.861:0.03371,(hAT-N32D_DR|1322904:0.15523,(((hAT-N32D_DR|69104:0.13482,hAT-N32D_DR|620771:0.16970)0.694:0.00924,hAT-N32D_DR|1383288:0.19172)0.856:0.01948,((hAT-N32D_DR|69052:0.15614,hAT-N32D_DR|956530:0.14146)0.925:0.04616,((hAT-N32D_DR|620733:0.10016,hAT-N32D_DR|866449:0.09772)0.937:0.04639,(hAT-N32D_DR|218527:0.24464,hAT-N32D_DR|218550:0.11844)0.769:0.02261)0.658:0.00878)0.934:0.02112)0.820:0.01528)0.269:0.00235)0.721:0.00597)0.441:0.00066)0.804:0.00751,((hAT-N32D_DR|1383315:0.09768,(hAT-N32D_DR|1469311:0.16387,hAT-N32D_DR|1469339:0.00066)0.572:0.18118)0.525:0.00062,(hAT-N32D_DR|1045613:0.20362,hAT-N32D_DR|1322916:0.13508)0.878:0.03872)0.797:0.01083)0.262:0.00065,(hAT-N32D_DR|218517:0.16748,hAT-N32D_DR|294482:0.15502)0.310:0.02486)0.792:0.00571)0.797:0.01874)0.689:0.00076)0.952:0.00065,((((((hAT-N32D_DR|866489:0.20514,hAT-N32D_DR|1253665:0.29805)0.789:0.06034,(hAT-N32D_DR|956550:0.21481,((hAT-N32D_DR|706258:0.18694,hAT-N32D_DR|1322901:0.21824)0.475:0.04210,(hAT-N32D_DR|145664:0.23061,hAT-N32D_DR|218502:0.15120)0.353:0.03997)0.602:0.01140)0.655:0.02241)0.611:0.03461,(hAT-N32D_DR|69061:0.17980,(hAT-N32D_DR|458706:0.11235,hAT-N32D_DR|956558:0.15076)0.055:0.01498)0.203:0.00396)0.362:0.00817,hAT-N32D_DR|218554:0.16677)0.775:0.01918,hAT-N32D_DR|69103:0.20643)0.657:0.00067,((hAT-N32D_DR|218525:0.18676,(hAT-N32D_DR|866456:0.19530,(hAT-N32D_DR|375979:0.09077,(hAT-N32D_DR|1469331:0.15931,hAT-N32D_DR|1469332:0.13404)0.810:0.01514)0.737:0.00980)0.790:0.01416)0.700:0.00866,hAT-N32D_DR|620765:0.20133)0.747:0.00702)0.738:0.00230)0.905:0.00874)0.727:0.00707,((hAT-N32D_DR|218546:0.15006,(hAT-N32D_DR|620747:0.17108,hAT-N32D_DR|1121717:0.18127)0.719:0.02994)0.828:0.02501,(((hAT-N32D_DR|218498:0.08569,(hAT-N32D_DR|1469348:0.21779,(hAT-N32D_DR|375953:0.17837,hAT-N32D_DR|218500:0.09000)0.823:0.03709)0.682:0.03650)0.185:0.00065,hAT-N32D_DR|788828:0.26134)0.066:0.01053,hAT-N32D_DR|866484:0.21012)0.723:0.02744)0.837:0.01614)0.745:0.00424,(((((hAT-N32D_DR|788813:0.13589,(hAT-N32D_DR|458711:0.30360,(hAT-N32D_DR|1383335:0.26188,(hAT-N32D_DR|294499:0.03601,(hAT-N32D_DR|69089:0.22295,hAT-N32D_DR|620779:0.00066)0.107:0.07623)0.258:0.17541)0.985:0.15850)0.907:0.08881)0.688:0.02024,((hAT-N32D_DR|620751:0.15619,hAT-N32D_DR|375977:0.20218)0.626:0.03459,(((hAT-N32D_DR|69094:0.24988,hAT-N32D_DR|458722:0.19078)0.041:0.02770,hAT-N32D_DR|1045610:0.17445)0.717:0.01292,hAT-N32D_DR|706245:0.15242)0.794:0.01568)0.712:0.01314)0.286:0.00284,hAT-N32D_DR|535719:0.32390)0.854:0.01253,hAT-N32D_DR|1121723:0.13592)0.301:0.00502,((((((hAT-N32D_DR|1253674:0.15920,hAT-N32D_DR|458696:0.15881)0.656:0.01487,hAT-N32D_DR|1045657:0.18534)0.892:0.02130,(hAT-N32D_DR|1045650:0.20395,(hAT-N32D_DR|458721:0.17079,hAT-N32D_DR|1553017:0.18928)0.861:0.01762)0.733:0.00427)0.000:0.00285,hAT-N32D_DR|375990:0.27749)0.301:0.00100,(((hAT-N32D_DR|69113:0.01727,hAT-N32D_DR|1383289:0.03663)0.716:0.14875,((hAT-N32D_DR|1045649:0.19025,hAT-N32D_DR|706232:0.18000)0.025:0.01404,(hAT-N32D_DR|1121715:0.16429,hAT-N32D_DR|458685:0.16112)0.776:0.01947)0.785:0.00126)0.621:0.00065,hAT-N32D_DR|1469275:0.12368)0.270:0.00066)0.828:0.00405,(hAT-N32D_DR|535710:0.21517,(((hAT-N32D_DR|788815:0.20669,hAT-N32D_DR|458725:0.18575)0.734:0.02649,hAT-N32D_DR|1322878:0.18672)0.864:0.02183,(hAT-N32D_DR|1045606:0.09327,hAT-N32D_DR|1383297:0.16807)0.697:0.01233)0.702:0.00423)0.000:0.00061)0.881:0.01071)0.787:0.00802)0.574:0.00871)0.798:0.00502,((hAT-N32D_DR|458689:0.25235,hAT-N32D_DR|1045635:0.24160)0.780:0.01705,((hAT-N32D_DR|620762:0.24570,hAT-N32D_DR|1322883:0.16179)0.935:0.06205,((hAT-N32D_DR|535673:0.13639,hAT-N32D_DR|866483:0.14016)0.916:0.02522,hAT-N32D_DR|1253690:0.27830)0.403:0.01051)0.693:0.00267)0.856:0.00794)0.486:0.00430)0.926:0.01307)0.908:0.01382,(hAT-N32D_DR|1667660:0.25126,(hAT-N32D_DR|294484:0.13689,hAT-N32D_DR|1183510:0.12821)0.734:0.04340)0.153:0.02286)0.799:0.01128)0.666:0.00797,((hAT-N32D_DR|218519:0.11930,((hAT-N32D_DR|620785:0.22155,(hAT-N32D_DR|1322895:0.27706,((hAT-N32D_DR|535725:0.19630,hAT-N32D_DR|1667662:0.15567)0.080:0.00077,hAT-N32D_DR|375949:0.15930)0.149:0.00547)0.839:0.01787)0.661:0.00600,(hAT-N32D_DR|1045602:0.25341,(hAT-N32D_DR|620729:0.13054,(hAT-N32D_DR|706249:0.09240,hAT-N32D_DR|788805:0.39459)0.972:0.24025)0.088:0.01600)0.795:0.04003)0.743:0.00065)0.892:0.01835,((((hAT-N32D_DR|1322893:0.02664,hAT-N32D_DR|69068:0.00153)0.329:0.00505,hAT-N32D_DR|69069:0.02134)1.000:0.18161,((hAT-N32D_DR|706263:0.13189,hAT-N32D_DR|1469335:0.23656)0.813:0.02369,(hAT-N32D_DR|375946:0.19714,hAT-N32D_DR|620788:0.23290)0.807:0.03298)0.687:0.01229)0.783:0.00130,((hAT-N32D_DR|706239:0.16246,((hAT-N32D_DR|956535:0.12308,hAT-N32D_DR|69084:0.23937)0.707:0.01649,(hAT-N32D_DR|866465:0.22727,hAT-N32D_DR|69074:0.15710)0.379:0.04483)0.229:0.01078)0.476:0.00066,((((hAT-N32D_DR|145689:0.20172,hAT-N32D_DR|706253:0.15708)0.877:0.06396,((hAT-N32D_DR|69100:0.08325,hAT-N32D_DR|1121670:0.27304)0.880:0.10749,hAT-N32D_DR|620768:0.11521)0.337:0.00096)0.797:0.01586,hAT-N32D_DR|706257:0.15841)0.421:0.00345,(((hAT-N32D_DR|69091:0.00064,hAT-N32D_DR|535681:0.12801)0.681:0.17615,hAT-N32D_DR|620792:0.15583)0.797:0.00872,((hAT-N32D_DR|1667652:0.16499,hAT-N32D_DR|1667654:0.14281)0.814:0.02168,(hAT-N32D_DR|145715:0.16755,hAT-N32D_DR|1322911:0.13940)0.743:0.00816)0.854:0.00991)0.759:0.00434)0.757:0.00542)0.187:0.00491)0.606:0.00295)0.841:0.00745)0.247:0.00066)0.840:0.00398);
```
