## Supplementary Data 2 for "A genomic portrait of zebrafish transposable elements and their spatiotemporal embryonic expression": hAT-N32E_DR.mafft.nwk

```
(((hAT-N32E_DR|458746:0.24206,((hAT-N32E_DR|1968495:0.27347,(hAT-N32E_DR|1553057:0.16980,((hAT-N32E_DR|1553041:0.18499,(hAT-N32E_DR|706296:0.14568,hAT-N32E_DR|1766518:0.13236)0.750:0.02172)0.341:0.00876,hAT-N32E_DR|69148:0.14990)0.499:0.00066)0.803:0.01058)0.437:0.00300,hAT-N32E_DR|1121740:0.17728)0.660:0.00489)0.678:0.00363,(((((hAT-N32E_DR|2056525:0.15005,(hAT-N32E_DR|1553042:0.18719,hAT-N32E_DR|2107614:0.14622)0.084:0.02951)0.162:0.02571,hAT-N32E_DR|1667773:0.15677)0.708:0.00393,((hAT-N32E_DR|1766496:0.23491,(hAT-N32E_DR|1383347:0.15977,(hAT-N32E_DR|1045683:0.14323,(hAT-N32E_DR|620836:0.12962,hAT-N32E_DR|1874958:0.17405)0.866:0.02668)0.377:0.00705)0.382:0.00494)0.497:0.01017,(hAT-N32E_DR|69135:0.10744,((hAT-N32E_DR|218560:0.38782,hAT-N32E_DR|1045670:0.22198)0.735:0.06091,hAT-N32E_DR|1253726:0.24412)0.656:0.01825)0.891:0.04193)0.470:0.00064)0.880:0.01697,hAT-N32E_DR|1045688:0.13250)0.459:0.00065,((((hAT-N32E_DR|788887:0.19015,hAT-N32E_DR|1553060:0.18027)0.680:0.00200,((hAT-N32E_DR|458754:0.12447,(hAT-N32E_DR|1121736:0.00814,hAT-N32E_DR|1383340:0.07870)0.566:0.09476)0.936:0.03908,(((hAT-N32E_DR|1183536:0.16720,(((((hAT-N32E_DR|535761:0.06781,(hAT-N32E_DR|1968522:0.10622,hAT-N32E_DR|1183541:0.15476)0.392:0.00065)0.188:0.01531,hAT-N32E_DR|956618:0.17650)0.886:0.03289,hAT-N32E_DR|2056520:0.13331)0.325:0.00148,hAT-N32E_DR|1766522:0.09037)0.725:0.00392,hAT-N32E_DR|294529:0.12418)0.653:0.00677)0.135:0.00518,hAT-N32E_DR|535762:0.09117)0.991:0.04656,((hAT-N32E_DR|1874966:0.18750,(hAT-N32E_DR|376016:0.12160,hAT-N32E_DR|1045692:0.15432)0.721:0.01867)0.488:0.00331,(hAT-N32E_DR|706303:0.15501,hAT-N32E_DR|1469384:0.14202)0.853:0.03079)0.697:0.00605)0.966:0.02458)0.828:0.00972)0.850:0.01124,(((hAT-N32E_DR|956594:0.22236,hAT-N32E_DR|1183535:0.23241)0.758:0.02424,((((((((hAT-N32E_DR|1121749:0.12252,hAT-N32E_DR|1469367:0.16117)0.861:0.11595,(hAT-N32E_DR|1968513:0.10835,hAT-N32E_DR|706290:0.16124)0.925:0.03615)0.231:0.00064,(hAT-N32E_DR|1874949:0.14019,(hAT-N32E_DR|294533:0.14315,(hAT-N32E_DR|294504:0.13960,hAT-N32E_DR|1045669:0.00685)0.379:0.12919)0.915:0.04225)0.852:0.01656)0.498:0.00206,hAT-N32E_DR|1667742:0.27951)0.158:0.00497,hAT-N32E_DR|145719:0.28515)0.417:0.00166,(((((hAT-N32E_DR|1766506:0.33779,(hAT-N32E_DR|69126:0.12445,hAT-N32E_DR|1183543:0.17313)0.848:0.02623)0.606:0.02170,(hAT-N32E_DR|1045684:0.11346,hAT-N32E_DR|1253707:0.18672)0.730:0.01030)0.779:0.00894,(((hAT-N32E_DR|1253713:0.13402,hAT-N32E_DR|1874957:0.25496)0.785:0.03469,(hAT-N32E_DR|1553066:0.12815,((hAT-N32E_DR|458775:0.13253,hAT-N32E_DR|706291:0.18501)0.060:0.01593,hAT-N32E_DR|1469357:0.08743)0.756:0.01364)0.748:0.00940)0.808:0.01666,(hAT-N32E_DR|376006:0.10100,hAT-N32E_DR|1667761:0.16323)0.854:0.07816)0.913:0.02893)0.746:0.00497,(hAT-N32E_DR|458744:0.25696,(hAT-N32E_DR|294531:0.19216,hAT-N32E_DR|1121724:0.23529)0.411:0.02531)0.610:0.03931)0.761:0.00473,((hAT-N32E_DR|1968498:0.17166,(hAT-N32E_DR|145717:0.14840,(hAT-N32E_DR|1469389:0.19850,(hAT-N32E_DR|376026:0.16522,hAT-N32E_DR|1766495:0.16649)0.794:0.03206)0.854:0.03143)0.365:0.01014)0.892:0.01430,(((((hAT-N32E_DR|1383337:0.12387,hAT-N32E_DR|1766490:0.08652)0.876:0.01938,((((hAT-N32E_DR|535730:0.17559,((hAT-N32E_DR|620843:0.12756,hAT-N32E_DR|1469383:0.11541)0.714:0.00878,(hAT-N32E_DR|69155:0.00065,hAT-N32E_DR|866493:0.10083)0.757:0.15303)0.718:0.00530)0.975:0.02982,(((hAT-N32E_DR|294516:0.25696,(hAT-N32E_DR|706304:0.17878,hAT-N32E_DR|1766523:0.04005)0.856:0.03865)0.534:0.01646,(hAT-N32E_DR|1383358:0.16374,hAT-N32E_DR|1667736:0.07884)0.613:0.00317)0.860:0.01237,(((hAT-N32E_DR|620798:0.18399,(hAT-N32E_DR|1874986:0.11313,hAT-N32E_DR|1383355:0.07386)0.752:0.01762)0.871:0.01588,hAT-N32E_DR|1383356:0.12094)0.258:0.00065,hAT-N32E_DR|1121752:0.13019)0.767:0.00754)0.736:0.00549)0.772:0.00064,(((hAT-N32E_DR|1253701:0.08696,hAT-N32E_DR|956591:0.07676)0.713:0.01077,hAT-N32E_DR|1667735:0.08937)0.426:0.00608,hAT-N32E_DR|294536:0.08539)0.606:0.00297)0.780:0.00330,((hAT-N32E_DR|1553055:0.09871,hAT-N32E_DR|1667744:0.16939)0.913:0.03625,((hAT-N32E_DR|1766526:0.13438,(hAT-N32E_DR|1253729:0.04917,hAT-N32E_DR|2056523:0.07290)0.649:0.01798)0.893:0.01749,hAT-N32E_DR|2056500:0.17247)0.703:0.00625)0.822:0.00860)0.888:0.01415)0.842:0.02165,(hAT-N32E_DR|69133:0.10108,hAT-N32E_DR|145733:0.16562)0.964:0.05001)0.939:0.03244,(hAT-N32E_DR|1553050:0.23834,(hAT-N32E_DR|866497:0.17181,(((hAT-N32E_DR|69127:0.00103,hAT-N32E_DR|788903:0.15810)0.761:0.24386,hAT-N32E_DR|294501:0.16364)0.822:0.01900,(hAT-N32E_DR|69140:0.20670,hAT-N32E_DR|1874943:0.14974)0.572:0.01103)0.683:0.01161)0.778:0.01347)0.611:0.01067)0.428:0.00064,(hAT-N32E_DR|788883:0.17477,hAT-N32E_DR|2056514:0.13832)0.804:0.03367)0.673:0.00973)0.741:0.00267)0.630:0.00348)0.710:0.00364,((((((((hAT-N32E_DR|706321:0.15633,hAT-N32E_DR|788873:0.18662)0.848:0.05719,(((hAT-N32E_DR|1322932:0.38143,(hAT-N32E_DR|706306:0.23028,hAT-N32E_DR|145737:0.22121)0.472:0.02546)0.447:0.01933,hAT-N32E_DR|1183550:0.34082)0.402:0.02491,(hAT-N32E_DR|620796:0.31800,(hAT-N32E_DR|376025:0.28824,hAT-N32E_DR|1667779:0.19698)0.584:0.04373)0.757:0.02569)0.905:0.07313)0.837:0.03924,(hAT-N32E_DR|458768:0.24867,(hAT-N32E_DR|1045685:0.12973,(hAT-N32E_DR|866501:0.17414,hAT-N32E_DR|788894:0.19344)0.647:0.00817)0.758:0.02054)0.827:0.02230)0.735:0.00911,hAT-N32E_DR|1253722:0.20615)0.771:0.00598,((((((hAT-N32E_DR|1322946:0.10066,hAT-N32E_DR|1469382:0.11088)0.886:0.05960,((hAT-N32E_DR|376011:0.18474,hAT-N32E_DR|788874:0.16413)0.767:0.04811,((hAT-N32E_DR|956607:0.11062,((hAT-N32E_DR|1383343:0.00065,hAT-N32E_DR|1383363:0.01790)0.571:0.21332,hAT-N32E_DR|866495:0.00064)0.537:0.04760)0.952:0.14151,(hAT-N32E_DR|458785:0.31668,(hAT-N32E_DR|788899:0.14747,hAT-N32E_DR|788904:0.21803)0.670:0.04567)0.533:0.01806)0.303:0.03201)0.280:0.01980)0.764:0.00745,(((hAT-N32E_DR|2056509:0.19084,hAT-N32E_DR|1121732:0.17187)0.868:0.09130,((hAT-N32E_DR|1183542:0.23129,hAT-N32E_DR|1968510:0.15996)0.843:0.02905,(hAT-N32E_DR|376010:0.12282,hAT-N32E_DR|788885:0.11572)0.845:0.04865)0.728:0.01103)0.597:0.01433,(hAT-N32E_DR|1553067:0.18586,hAT-N32E_DR|2056522:0.22584)0.815:0.04178)0.248:0.00858)0.713:0.00236,(((hAT-N32E_DR|458759:0.22347,hAT-N32E_DR|1553040:0.19785)0.207:0.03301,(hAT-N32E_DR|294526:0.14445,hAT-N32E_DR|1121747:0.24590)0.835:0.04590)0.935:0.06682,((hAT-N32E_DR|69143:0.09742,hAT-N32E_DR|1322941:0.04996)0.559:0.16796,(hAT-N32E_DR|375999:0.10398,(hAT-N32E_DR|706299:0.13150,hAT-N32E_DR|1322923:0.16697)0.896:0.09357)0.705:0.02467)0.901:0.03277)0.690:0.00433)0.791:0.00362,(((hAT-N32E_DR|458755:0.13370,(hAT-N32E_DR|458763:0.23025,(hAT-N32E_DR|458767:0.14770,(hAT-N32E_DR|376017:0.00075,(hAT-N32E_DR|69128:0.00063,hAT-N32E_DR|1469365:0.22586)0.478:0.13024)0.716:0.14357)0.803:0.02353)0.465:0.01595)0.018:0.00139,hAT-N32E_DR|1874978:0.20428)0.089:0.00195,hAT-N32E_DR|218570:0.24564)0.529:0.00300)0.326:0.00062,(hAT-N32E_DR|1045668:0.17250,(hAT-N32E_DR|1667745:0.19534,hAT-N32E_DR|1874940:0.12695)0.850:0.04659)0.724:0.01362)0.760:0.00364)0.832:0.00998,((hAT-N32E_DR|535743:0.24385,(((((hAT-N32E_DR|1874947:0.34695,hAT-N32E_DR|706328:0.49008)0.430:0.00077,hAT-N32E_DR|1968520:0.10082)0.240:0.03060,hAT-N32E_DR|1968518:0.16656)0.865:0.04262,((hAT-N32E_DR|620842:0.20356,hAT-N32E_DR|1121728:0.20689)0.933:0.07893,(hAT-N32E_DR|376009:0.12992,(hAT-N32E_DR|376008:0.09538,hAT-N32E_DR|1874980:0.01901)0.632:0.17767)0.855:0.04520)0.709:0.01254)0.834:0.02340,((hAT-N32E_DR|1322939:0.16632,(hAT-N32E_DR|376013:0.12015,hAT-N32E_DR|458751:0.10802)0.303:0.03476)0.688:0.02046,(((hAT-N32E_DR|620845:0.08222,hAT-N32E_DR|1968509:0.64620)0.606:0.02712,(hAT-N32E_DR|1183529:0.13062,hAT-N32E_DR|535760:0.21342)0.460:0.03468)0.790:0.03118,hAT-N32E_DR|620802:0.27763)0.766:0.03835)0.874:0.03637)0.098:0.00511)0.989:0.00064,(((hAT-N32E_DR|1183548:0.32452,(hAT-N32E_DR|956600:0.00063,hAT-N32E_DR|2056492:0.08723)0.774:0.18753)0.825:0.06574,((hAT-N32E_DR|1766524:0.17847,hAT-N32E_DR|1553058:0.10404)0.263:0.01689,hAT-N32E_DR|1253724:0.18075)0.218:0.00063)0.787:0.01358,(hAT-N32E_DR|1667767:0.25317,(hAT-N32E_DR|788882:0.22760,(hAT-N32E_DR|620799:0.29321,hAT-N32E_DR|1968521:0.15800)0.224:0.06015)0.136:0.02345)0.891:0.05109)0.842:0.01843)0.792:0.00076)0.602:0.00306,((((hAT-N32E_DR|1383367:0.25989,hAT-N32E_DR|620815:0.14447)0.751:0.03285,hAT-N32E_DR|1874945:0.17787)0.272:0.01831,hAT-N32E_DR|1667755:0.15065)0.616:0.01084,((hAT-N32E_DR|375997:0.10882,hAT-N32E_DR|458773:0.15344)0.672:0.01755,((hAT-N32E_DR|1766500:0.22059,(hAT-N32E_DR|145720:0.19066,hAT-N32E_DR|1253716:0.21195)0.074:0.00132)0.733:0.01384,(hAT-N32E_DR|294500:0.15682,hAT-N32E_DR|2105970:0.13367)0.807:0.07167)0.207:0.01477)0.730:0.00441)0.766:0.00825)0.798:0.00519,(((((hAT-N32E_DR|1045690:0.00079,hAT-N32E_DR|1322937:0.00065)1.000:0.28034,(((hAT-N32E_DR|1322921:0.16373,(hAT-N32E_DR|956593:0.19221,(hAT-N32E_DR|1253721:0.17492,(hAT-N32E_DR|620830:0.16287,hAT-N32E_DR|1383359:0.25838)0.805:0.09801)0.152:0.00063)0.730:0.00615)0.846:0.02386,(hAT-N32E_DR|218558:0.13972,hAT-N32E_DR|2056498:0.07593)0.850:0.11987)0.718:0.01275,hAT-N32E_DR|1253702:0.12065)0.699:0.01312)0.736:0.00493,(((hAT-N32E_DR|1383361:0.22257,(hAT-N32E_DR|1121757:0.28187,(hAT-N32E_DR|1322930:0.27976,hAT-N32E_DR|376030:0.12039)0.810:0.10481)0.000:0.00074)0.791:0.02196,(hAT-N32E_DR|376012:0.24693,((hAT-N32E_DR|1469396:0.21854,((hAT-N32E_DR|1553039:0.10378,(hAT-N32E_DR|535763:0.07229,hAT-N32E_DR|1121733:0.08549)0.893:0.04484)0.753:0.01671,hAT-N32E_DR|620808:0.22885)0.065:0.01239)0.323:0.00061,(hAT-N32E_DR|294507:0.12596,hAT-N32E_DR|956598:0.10291)0.807:0.01135)0.963:0.07438)0.587:0.01602)0.818:0.01651,(((hAT-N32E_DR|458783:0.10822,hAT-N32E_DR|866492:0.23202)0.815:0.04413,(hAT-N32E_DR|1253710:0.23256,(hAT-N32E_DR|376007:0.00065,hAT-N32E_DR|956615:0.27622)0.600:0.11459)0.840:0.06725)0.709:0.00916,(hAT-N32E_DR|294510:0.28016,((hAT-N32E_DR|294508:0.20176,(hAT-N32E_DR|1553047:0.18105,hAT-N32E_DR|1968511:0.19421)0.485:0.04055)0.555:0.02531,(hAT-N32E_DR|1121760:0.34519,hAT-N32E_DR|376031:0.17899)0.906:0.17292)0.185:0.00102)0.055:0.00960)0.852:0.01223)0.761:0.00640)0.773:0.00392,(((((hAT-N32E_DR|375996:0.21194,hAT-N32E_DR|706315:0.27501)0.805:0.12730,(hAT-N32E_DR|1667771:0.17234,(hAT-N32E_DR|69138:0.14099,hAT-N32E_DR|1968516:0.02122)0.467:0.16600)0.941:0.06980)0.014:0.01158,(hAT-N32E_DR|294515:0.21220,(hAT-N32E_DR|1121742:0.21307,(hAT-N32E_DR|1968503:0.13699,hAT-N32E_DR|1766509:0.17959)0.647:0.01125)0.681:0.02571)0.068:0.01072)0.752:0.01520,(hAT-N32E_DR|145736:0.20529,(hAT-N32E_DR|1553059:0.16251,hAT-N32E_DR|1874941:0.17950)0.751:0.03147)0.809:0.01577)0.764:0.00597,(hAT-N32E_DR|218573:0.14926,((hAT-N32E_DR|458753:0.26119,hAT-N32E_DR|1045671:0.19623)0.669:0.02097,((hAT-N32E_DR|706288:0.22466,hAT-N32E_DR|1553038:0.13761)0.744:0.01772,(hAT-N32E_DR|218565:0.02523,hAT-N32E_DR|535732:0.09725)0.492:0.15165)0.951:0.04486)0.115:0.01564)0.877:0.00076)0.785:0.00349)0.809:0.00063,(hAT-N32E_DR|218583:0.15209,hAT-N32E_DR|1253730:0.24565)0.793:0.04787)0.818:0.00549)0.791:0.00493)0.055:0.00064,(hAT-N32E_DR|706320:0.15610,(hAT-N32E_DR|218579:0.16724,(hAT-N32E_DR|145745:0.13099,hAT-N32E_DR|1322949:0.19110)0.545:0.02092)0.672:0.01359)0.705:0.00663)0.620:0.00959)0.740:0.00739,((hAT-N32E_DR|458772:0.24585,((hAT-N32E_DR|145721:0.18854,(hAT-N32E_DR|866513:0.21308,(hAT-N32E_DR|706329:0.35630,hAT-N32E_DR|620811:0.09374)0.554:0.09420)0.688:0.02283)0.657:0.00785,(hAT-N32E_DR|69144:0.27290,hAT-N32E_DR|535737:0.16705)0.434:0.05049)0.313:0.01120)0.000:0.00403,((((hAT-N32E_DR|1874952:0.16838,(hAT-N32E_DR|69141:0.16551,hAT-N32E_DR|956603:0.12879)0.729:0.04300)0.922:0.06350,(((((((hAT-N32E_DR|1766516:0.15101,(hAT-N32E_DR|1253706:0.15892,hAT-N32E_DR|1968504:0.11604)0.423:0.06009)0.837:0.02225,(((((hAT-N32E_DR|956616:0.22586,(hAT-N32E_DR|620839:0.16589,hAT-N32E_DR|2056510:0.15104)0.880:0.04868)0.788:0.02615,((((((hAT-N32E_DR|458765:0.24356,hAT-N32E_DR|956619:0.12956)0.787:0.02864,(hAT-N32E_DR|866507:0.29003,(hAT-N32E_DR|706324:0.21832,hAT-N32E_DR|866506:0.15660)0.741:0.02146)0.687:0.01853)0.100:0.00350,hAT-N32E_DR|1667762:0.16965)0.811:0.00851,(hAT-N32E_DR|620823:0.20501,hAT-N32E_DR|1253700:0.23118)0.726:0.03067)0.717:0.00716,(hAT-N32E_DR|376014:0.18450,hAT-N32E_DR|535735:0.12555)0.742:0.01627)0.824:0.01098,(((hAT-N32E_DR|2056506:0.23599,(hAT-N32E_DR|1383336:0.15314,(hAT-N32E_DR|956623:0.51045,hAT-N32E_DR|1667751:0.12545)0.689:0.03372)0.158:0.01311)0.790:0.01447,(hAT-N32E_DR|620817:0.12659,hAT-N32E_DR|1253714:0.13450)0.769:0.02499)0.896:0.00076,hAT-N32E_DR|1253731:0.15849)0.749:0.01335)0.678:0.00580)0.787:0.00800,(((hAT-N32E_DR|535758:0.41359,((hAT-N32E_DR|706331:0.16046,(hAT-N32E_DR|69130:0.26962,hAT-N32E_DR|294509:0.15374)0.284:0.01024)0.727:0.03192,(hAT-N32E_DR|956596:0.22927,hAT-N32E_DR|1253718:0.17376)0.719:0.01051)0.089:0.00064)0.821:0.01192,((hAT-N32E_DR|69147:0.15737,((hAT-N32E_DR|620841:0.16185,(hAT-N32E_DR|620803:0.18273,hAT-N32E_DR|1045691:0.14040)0.523:0.03426)0.797:0.01547,(hAT-N32E_DR|458764:0.05874,hAT-N32E_DR|1968488:0.03857)0.000:0.16110)0.215:0.00134)0.881:0.01348,((hAT-N32E_DR|1667776:0.16429,(((hAT-N32E_DR|706314:0.13586,hAT-N32E_DR|1045676:0.15323)0.961:0.04318,hAT-N32E_DR|1469380:0.20332)0.576:0.00868,(hAT-N32E_DR|145747:0.15302,hAT-N32E_DR|1183537:0.22604)0.695:0.01302)0.156:0.00187)0.755:0.00548,(((hAT-N32E_DR|1766519:0.19189,(hAT-N32E_DR|2056507:0.20455,(((hAT-N32E_DR|788901:0.19404,hAT-N32E_DR|706294:0.16478)0.711:0.07300,(hAT-N32E_DR|1383360:0.49759,((hAT-N32E_DR|218588:0.21830,(hAT-N32E_DR|458750:0.26086,hAT-N32E_DR|1968523:0.09231)0.714:0.08529)0.764:0.02860,hAT-N32E_DR|956621:0.18843)0.000:0.00064)0.897:0.03776)0.656:0.03326,hAT-N32E_DR|2056508:0.21414)0.266:0.00208)0.782:0.01658)0.734:0.00829,((hAT-N32E_DR|376000:0.22238,hAT-N32E_DR|956601:0.15951)0.733:0.02295,(hAT-N32E_DR|145727:0.18011,hAT-N32E_DR|458760:0.17791)0.722:0.01548)0.515:0.01269)0.845:0.01245,(((hAT-N32E_DR|1968505:0.19876,hAT-N32E_DR|1968492:0.07505)0.878:0.08246,(hAT-N32E_DR|1874968:0.15330,(hAT-N32E_DR|69145:0.14018,hAT-N32E_DR|866504:0.28491)0.798:0.02651)0.742:0.01716)0.791:0.01962,hAT-N32E_DR|1383348:0.14051)0.839:0.01677)0.694:0.00180)0.423:0.00064)0.902:0.00928)0.569:0.00065,((hAT-N32E_DR|1045682:0.19136,(hAT-N32E_DR|866512:0.00063,hAT-N32E_DR|1667769:0.12779)0.325:0.15423)0.843:0.02388,(hAT-N32E_DR|866503:0.16077,(hAT-N32E_DR|1322929:0.19320,hAT-N32E_DR|1766515:0.36819)0.578:0.01628)0.786:0.01748)0.804:0.01128)0.872:0.00915)0.843:0.01038,(((hAT-N32E_DR|376018:0.00078,hAT-N32E_DR|2056497:0.07058)0.475:0.17297,(hAT-N32E_DR|706298:0.14421,(hAT-N32E_DR|1383351:0.02587,hAT-N32E_DR|1766505:0.24061)0.714:0.01368)0.617:0.02615)0.344:0.00063,((hAT-N32E_DR|866508:0.11981,hAT-N32E_DR|1121734:0.23919)0.210:0.01053,(hAT-N32E_DR|1383357:0.15179,(hAT-N32E_DR|458769:0.20064,hAT-N32E_DR|1183547:0.18611)0.899:0.04300)0.785:0.01300)0.683:0.00459)0.782:0.00615)0.407:0.00065,((hAT-N32E_DR|1253712:0.23203,hAT-N32E_DR|1469377:0.20149)0.862:0.02611,((hAT-N32E_DR|788876:0.17417,(hAT-N32E_DR|706318:0.16042,hAT-N32E_DR|1469391:0.18577)0.479:0.01378)0.296:0.00574,((hAT-N32E_DR|866516:0.06269,hAT-N32E_DR|1667738:0.00066)0.819:0.18759,(hAT-N32E_DR|145725:0.16847,(hAT-N32E_DR|620812:0.20909,hAT-N32E_DR|1322927:0.09407)0.748:0.01552)0.799:0.01522)0.828:0.00974)0.862:0.00917)0.807:0.00881)0.621:0.00076)0.974:0.00415,(hAT-N32E_DR|2056517:0.18598,(((((((hAT-N32E_DR|866502:0.17184,hAT-N32E_DR|1968487:0.13298)0.733:0.03439,(hAT-N32E_DR|788888:0.11526,hAT-N32E_DR|1322943:0.16801)0.875:0.04583)0.627:0.02010,(hAT-N32E_DR|1121750:0.20428,hAT-N32E_DR|1667746:0.16504)0.677:0.01019)0.693:0.00357,(((hAT-N32E_DR|294503:0.17319,hAT-N32E_DR|1968502:0.16813)0.337:0.00723,(hAT-N32E_DR|2056501:0.17295,hAT-N32E_DR|69132:0.19956)0.751:0.01362)0.362:0.00063,hAT-N32E_DR|1766513:0.14720)0.780:0.01312)0.872:0.00914,(hAT-N32E_DR|620821:0.16462,hAT-N32E_DR|1469359:0.14213)0.551:0.00068)0.789:0.00969,(hAT-N32E_DR|1874944:0.20231,(hAT-N32E_DR|1667748:0.27697,hAT-N32E_DR|2056519:0.09148)0.639:0.05254)0.750:0.02792)0.721:0.00403,((hAT-N32E_DR|1121731:0.11431,(hAT-N32E_DR|218586:0.15928,((((((hAT-N32E_DR|620819:0.08758,hAT-N32E_DR|620844:0.09267)0.038:0.00941,(hAT-N32E_DR|1183531:0.06929,hAT-N32E_DR|1553065:0.22894)0.621:0.02021)0.019:0.00194,(hAT-N32E_DR|1553064:0.02747,hAT-N32E_DR|1553069:0.02919)1.000:0.12462)0.875:0.01264,((hAT-N32E_DR|294522:0.12342,((hAT-N32E_DR|788906:0.25323,hAT-N32E_DR|1766493:0.02299)0.859:0.09501,(hAT-N32E_DR|620800:0.07119,hAT-N32E_DR|294532:0.04335)0.748:0.00520)0.734:0.00265)0.881:0.01017,(((hAT-N32E_DR|69129:0.08567,hAT-N32E_DR|218562:0.03918)0.768:0.00986,hAT-N32E_DR|458782:0.11011)0.841:0.01335,(hAT-N32E_DR|956604:0.13302,hAT-N32E_DR|1667754:0.11996)0.278:0.00851)0.933:0.01793)0.773:0.00428)0.080:0.00103,(((hAT-N32E_DR|1183534:0.18918,hAT-N32E_DR|1469398:0.00085)0.520:0.08522,hAT-N32E_DR|956589:0.13563)0.169:0.00132,(hAT-N32E_DR|1766520:0.12420,(hAT-N32E_DR|1383345:0.12026,((hAT-N32E_DR|458745:0.11035,(hAT-N32E_DR|1667743:0.07172,hAT-N32E_DR|376002:0.11853)0.599:0.00737)0.965:0.04918,hAT-N32E_DR|1469371:0.12677)0.441:0.00708)0.444:0.00294)0.784:0.00836)0.871:0.00836)0.782:0.00588,((hAT-N32E_DR|1045693:0.13062,hAT-N32E_DR|1322948:0.18501)0.145:0.00430,hAT-N32E_DR|458779:0.15414)0.854:0.00961)0.918:0.01855)0.794:0.01423)0.950:0.03191,(((hAT-N32E_DR|866491:0.13446,hAT-N32E_DR|956599:0.19168)0.840:0.01934,hAT-N32E_DR|2114455:0.19209)0.204:0.00137,hAT-N32E_DR|1045679:0.20592)0.345:0.00066)0.879:0.01108)0.930:0.00061)0.795:0.01424)0.715:0.00579,((((hAT-N32E_DR|956612:0.16824,hAT-N32E_DR|2056528:0.17742)0.607:0.00064,(hAT-N32E_DR|376004:0.19850,hAT-N32E_DR|1121758:0.20628)0.761:0.01936)0.777:0.00855,((hAT-N32E_DR|1874970:0.18542,hAT-N32E_DR|1874971:0.23148)0.882:0.03400,(hAT-N32E_DR|1183546:0.21326,((hAT-N32E_DR|866500:0.16978,(hAT-N32E_DR|1469362:0.00761,hAT-N32E_DR|1874981:0.00064)0.685:0.16268)0.791:0.02705,hAT-N32E_DR|1045675:0.18009)0.233:0.01617)0.372:0.00657)0.469:0.00061)0.234:0.00065,hAT-N32E_DR|620826:0.21725)0.723:0.00406)0.796:0.00602,(((((((hAT-N32E_DR|218578:0.12739,(hAT-N32E_DR|866499:0.11325,hAT-N32E_DR|1553045:0.09695)0.862:0.03109)0.678:0.00511,(hAT-N32E_DR|458743:0.12736,(hAT-N32E_DR|788900:0.12094,hAT-N32E_DR|866510:0.16178)0.293:0.00867)0.858:0.02909)0.430:0.00858,((hAT-N32E_DR|1874953:0.13875,hAT-N32E_DR|2056526:0.14489)0.711:0.02804,hAT-N32E_DR|1322944:0.15427)0.831:0.01897)0.829:0.00709,(hAT-N32E_DR|1322942:0.19154,hAT-N32E_DR|2109074:0.14720)0.907:0.03687)0.612:0.00066,((hAT-N32E_DR|956590:0.31289,hAT-N32E_DR|1469379:0.22406)0.463:0.01360,hAT-N32E_DR|1667766:0.22932)0.760:0.03043)0.786:0.00681,((((((hAT-N32E_DR|1322925:0.17418,hAT-N32E_DR|145743:0.14259)0.780:0.02617,(hAT-N32E_DR|1469368:0.16138,hAT-N32E_DR|375998:0.13304)0.311:0.00653)0.113:0.00064,((hAT-N32E_DR|458777:0.13667,hAT-N32E_DR|1121744:0.18162)0.852:0.03302,hAT-N32E_DR|458766:0.22765)0.851:0.02871)0.779:0.00767,(hAT-N32E_DR|1045665:0.16094,hAT-N32E_DR|1322940:0.14082)0.891:0.03076)0.746:0.01391,(((hAT-N32E_DR|145722:0.03548,hAT-N32E_DR|1121759:0.00982)0.462:0.15520,hAT-N32E_DR|1322936:0.15956)0.504:0.01836,hAT-N32E_DR|1766503:0.17225)0.431:0.00123)0.693:0.00337,(hAT-N32E_DR|788879:0.14488,(hAT-N32E_DR|294525:0.26460,hAT-N32E_DR|218576:0.23054)0.714:0.03187)0.801:0.01402)0.669:0.00135)0.804:0.00460,(hAT-N32E_DR|1469358:0.13173,(hAT-N32E_DR|788872:0.17336,hAT-N32E_DR|788890:0.21648)0.906:0.04360)0.368:0.01743)0.000:0.00065)0.423:0.00691,(hAT-N32E_DR|1968501:0.13640,((hAT-N32E_DR|1667774:0.16160,hAT-N32E_DR|1766512:0.14968)0.831:0.02846,(hAT-N32E_DR|218564:0.20428,(hAT-N32E_DR|535740:0.22017,(((hAT-N32E_DR|620827:0.02367,hAT-N32E_DR|2101098:0.03674)1.000:0.09362,hAT-N32E_DR|706316:0.13639)0.759:0.01242,hAT-N32E_DR|294513:0.13736)0.862:0.02064)0.643:0.00064)0.882:0.01278)0.772:0.00824)0.808:0.01180)0.574:0.00234,(hAT-N32E_DR|866519:0.15994,(hAT-N32E_DR|1121738:0.21580,hAT-N32E_DR|2056516:0.10251)0.826:0.05213)0.735:0.02152)0.530:0.00107)0.476:0.00669,hAT-N32E_DR|69122:0.16625)0.000:0.00064,hAT-N32E_DR|1766489:0.21882)0.889:0.02086)0.856:0.01556)0.806:0.00881)0.861:0.00066,((hAT-N32E_DR|1253708:0.17663,((hAT-N32E_DR|956606:0.16054,hAT-N32E_DR|956625:0.23667)0.515:0.01994,(hAT-N32E_DR|706295:0.29752,hAT-N32E_DR|1469387:0.30575)0.654:0.02224)0.474:0.00582)0.784:0.01875,((hAT-N32E_DR|1469392:0.0,hAT-N32E_DR|1469393:0.0):0.19111,(((hAT-N32E_DR|458770:0.09137,(hAT-N32E_DR|294511:0.37100,hAT-N32E_DR|535739:0.05471)0.382:0.19185)0.552:0.00390,(hAT-N32E_DR|535744:0.21100,hAT-N32E_DR|1874979:0.20879)0.476:0.02021)0.847:0.02970,((((((hAT-N32E_DR|1553053:0.10733,(hAT-N32E_DR|956597:0.24868,hAT-N32E_DR|706325:0.22768)0.689:0.03775)0.818:0.08737,((hAT-N32E_DR|620816:0.17270,(hAT-N32E_DR|1045664:0.16069,hAT-N32E_DR|1121729:0.01965)0.245:0.16814)0.739:0.00063,(hAT-N32E_DR|1121741:0.17545,(hAT-N32E_DR|1553056:0.19507,hAT-N32E_DR|866514:0.23332)0.695:0.03417)0.675:0.02419)0.122:0.00065)0.863:0.00706,(hAT-N32E_DR|1383349:0.18928,((hAT-N32E_DR|1121751:0.20554,hAT-N32E_DR|1874954:0.16430)0.693:0.00894,hAT-N32E_DR|145753:0.29397)0.696:0.00524)0.817:0.01555)0.609:0.00065,((((hAT-N32E_DR|1553032:0.17159,((hAT-N32E_DR|294519:0.18520,(hAT-N32E_DR|1469366:0.07153,hAT-N32E_DR|1766521:0.00065)0.921:0.08148)0.725:0.01349,hAT-N32E_DR|1253705:0.21910)0.816:0.01523)0.578:0.00709,(hAT-N32E_DR|706302:0.25615,hAT-N32E_DR|1766499:0.14184)0.739:0.05707)0.266:0.00156,(((hAT-N32E_DR|1968514:0.23526,hAT-N32E_DR|535745:0.22025)0.201:0.00065,(hAT-N32E_DR|706317:0.24755,hAT-N32E_DR|145730:0.28380)0.807:0.03470)0.815:0.01245,((hAT-N32E_DR|1766517:0.17873,hAT-N32E_DR|1469360:0.19592)0.761:0.04761,(hAT-N32E_DR|1667750:0.23368,hAT-N32E_DR|1766491:0.16481)0.871:0.07868)0.122:0.00505)0.766:0.00581)0.655:0.01100,hAT-N32E_DR|1383342:0.20999)0.778:0.00692)0.745:0.00289,(((((((((hAT-N32E_DR|218559:0.20800,hAT-N32E_DR|706308:0.17117)0.981:0.25890,(hAT-N32E_DR|294537:0.15005,(hAT-N32E_DR|788877:0.00064,hAT-N32E_DR|866520:0.34597)0.514:0.08993)0.809:0.04190)0.358:0.00185,((hAT-N32E_DR|1968494:0.09666,hAT-N32E_DR|1874984:0.45850)0.382:0.06955,hAT-N32E_DR|1553054:0.10112)0.659:0.02173)0.372:0.03318,(hAT-N32E_DR|69151:0.08965,((hAT-N32E_DR|535750:0.12271,(hAT-N32E_DR|1874962:0.16632,hAT-N32E_DR|1183549:0.41011)0.856:0.11950)0.739:0.04303,(hAT-N32E_DR|620797:0.25034,(hAT-N32E_DR|706309:0.22172,hAT-N32E_DR|1667740:0.24366)0.885:0.18751)0.677:0.01471)0.309:0.02335)0.732:0.04687)0.746:0.01548,(((hAT-N32E_DR|1667777:0.00671,hAT-N32E_DR|1667778:0.01372)1.000:0.20966,(hAT-N32E_DR|218566:0.36640,hAT-N32E_DR|458749:0.20506)0.203:0.03575)0.873:0.05431,((hAT-N32E_DR|2056512:0.27104,(hAT-N32E_DR|620834:0.18933,hAT-N32E_DR|69154:0.16401)0.060:0.01601)0.779:0.04965,((hAT-N32E_DR|535738:0.36291,(((hAT-N32E_DR|1553037:0.25460,(hAT-N32E_DR|620809:0.36125,hAT-N32E_DR|1766525:0.30405)0.949:0.21825)0.793:0.08259,((hAT-N32E_DR|535742:0.23052,(hAT-N32E_DR|69146:0.36451,hAT-N32E_DR|1469388:0.08779)0.661:0.13775)0.624:0.09420,hAT-N32E_DR|1253715:0.09754)0.674:0.06494)0.561:0.00104,hAT-N32E_DR|218574:0.46949)0.829:0.06628)0.023:0.00063,(hAT-N32E_DR|620840:0.10501,hAT-N32E_DR|145741:0.16339)0.752:0.04122)0.574:0.01624)0.448:0.00686)0.686:0.02225)0.755:0.00688,(((hAT-N32E_DR|1383346:0.19642,hAT-N32E_DR|788870:0.21700)0.842:0.18123,(((hAT-N32E_DR|1874956:0.20119,hAT-N32E_DR|1183530:0.09960)0.738:0.02440,((hAT-N32E_DR|535756:0.25424,(hAT-N32E_DR|1553068:0.42694,hAT-N32E_DR|1667770:0.00064)0.508:0.19928)0.689:0.02619,hAT-N32E_DR|376024:0.30394)0.792:0.05339)0.774:0.06327,(hAT-N32E_DR|458762:0.22742,(hAT-N32E_DR|218557:0.00064,(hAT-N32E_DR|69156:0.23306,hAT-N32E_DR|620822:0.21336)0.892:0.25417)0.710:0.17656)0.774:0.04168)0.119:0.01368)0.689:0.01713,(hAT-N32E_DR|145729:0.27475,hAT-N32E_DR|1667752:0.22243)0.738:0.02701)0.000:0.00065)0.657:0.00610,((hAT-N32E_DR|1667764:0.28117,hAT-N32E_DR|2056494:0.00064)0.762:0.13943,(hAT-N32E_DR|1874950:0.15914,hAT-N32E_DR|956610:0.18961)0.523:0.07738)0.810:0.04366)0.543:0.00737,((hAT-N32E_DR|2056503:0.18851,(hAT-N32E_DR|535734:0.04844,(hAT-N32E_DR|376005:0.21486,hAT-N32E_DR|620832:0.20687)0.301:0.00709)0.097:0.01678)0.815:0.01991,(hAT-N32E_DR|1121743:0.21055,(hAT-N32E_DR|956605:0.02062,hAT-N32E_DR|1322947:0.15227)0.561:0.18414)0.927:0.07159)0.878:0.02095)0.767:0.00374,(((hAT-N32E_DR|620814:0.14998,(hAT-N32E_DR|1469394:0.13273,(hAT-N32E_DR|294538:0.00075,hAT-N32E_DR|1253719:0.05953)0.437:0.20523)0.838:0.04118)0.376:0.00064,hAT-N32E_DR|1874977:0.17555)0.773:0.03481,(((hAT-N32E_DR|1469363:0.17400,hAT-N32E_DR|1469355:0.28185)0.679:0.01365,(((hAT-N32E_DR|1322920:0.21724,(hAT-N32E_DR|706330:0.00065,hAT-N32E_DR|1469370:0.38236)0.907:0.15480)0.161:0.01721,hAT-N32E_DR|1553063:0.19721)0.486:0.01281,hAT-N32E_DR|956617:0.16093)0.289:0.00699)0.815:0.00751,(((((hAT-N32E_DR|535754:0.30070,hAT-N32E_DR|1667757:0.14416)0.642:0.00278,hAT-N32E_DR|788892:0.14602)0.000:0.00066,((hAT-N32E_DR|1874942:0.20980,hAT-N32E_DR|1253704:0.15310)0.206:0.00064,hAT-N32E_DR|145742:0.13589)0.858:0.04467)0.899:0.01966,hAT-N32E_DR|1045686:0.10600)0.456:0.00065,(((((hAT-N32E_DR|1322922:0.35291,hAT-N32E_DR|706326:0.05292)0.437:0.02401,hAT-N32E_DR|376003:0.16564)0.527:0.01594,hAT-N32E_DR|1968507:0.20264)0.428:0.02265,((hAT-N32E_DR|145731:0.10834,hAT-N32E_DR|1121753:0.24908)0.845:0.11204,(hAT-N32E_DR|1121754:0.17522,hAT-N32E_DR|1667753:0.05901)0.704:0.01801)0.847:0.03195)0.548:0.00104,(hAT-N32E_DR|458781:0.54690,hAT-N32E_DR|1383362:0.00065)0.400:0.17389)0.720:0.00559)0.741:0.00396)0.830:0.00780)0.841:0.00733)0.813:0.00776)0.846:0.01458,(hAT-N32E_DR|69136:0.11152,((((hAT-N32E_DR|1968512:0.19465,((hAT-N32E_DR|1121748:0.16932,(hAT-N32E_DR|1469385:0.16308,(hAT-N32E_DR|294505:0.19582,hAT-N32E_DR|294535:0.21527)0.703:0.02006)0.647:0.00470)0.374:0.00064,(((((hAT-N32E_DR|1121737:0.11534,(hAT-N32E_DR|866517:0.12901,hAT-N32E_DR|69139:0.18460)0.189:0.00118)0.484:0.01433,((hAT-N32E_DR|620837:0.11579,hAT-N32E_DR|1968496:0.15229)0.954:0.04021,hAT-N32E_DR|2056495:0.13591)0.604:0.01135)0.720:0.00348,(hAT-N32E_DR|1874948:0.12421,hAT-N32E_DR|1553035:0.15816)0.839:0.04522)0.797:0.00941,hAT-N32E_DR|1874961:0.19917)0.868:0.01315,((((hAT-N32E_DR|956602:0.00064,hAT-N32E_DR|1383366:0.24451)0.952:0.27337,(hAT-N32E_DR|1667760:0.34190,(hAT-N32E_DR|458748:0.07334,hAT-N32E_DR|1469386:0.00065)0.541:0.11342)0.616:0.01905)0.281:0.02830,hAT-N32E_DR|706297:0.22656)0.604:0.00065,((hAT-N32E_DR|1183539:0.22892,(hAT-N32E_DR|1469374:0.00076,hAT-N32E_DR|2056527:0.04010)0.654:0.33060)0.788:0.02430,(hAT-N32E_DR|620828:0.15434,hAT-N32E_DR|294512:0.22967)0.197:0.01605)0.420:0.00065)0.554:0.00065)0.621:0.00537)0.792:0.00574)0.286:0.00064,(hAT-N32E_DR|69124:0.24342,hAT-N32E_DR|1874965:0.20078)0.761:0.06317)0.886:0.02264,((hAT-N32E_DR|1121727:0.22992,hAT-N32E_DR|1968486:0.12970)0.911:0.05127,((hAT-N32E_DR|1121725:0.21060,hAT-N32E_DR|376020:0.18174)0.216:0.00668,(hAT-N32E_DR|1253728:0.17002,(hAT-N32E_DR|145744:0.13517,hAT-N32E_DR|620833:0.00360)0.469:0.16385)0.799:0.04488)0.743:0.00740)0.701:0.00559)0.825:0.01176,((((((hAT-N32E_DR|620805:0.22941,hAT-N32E_DR|294540:0.16376)0.731:0.03293,hAT-N32E_DR|376019:0.19114)0.821:0.05126,(hAT-N32E_DR|376015:0.08508,(hAT-N32E_DR|1322924:0.25889,(hAT-N32E_DR|458771:0.04789,hAT-N32E_DR|1045677:0.00060)0.543:0.09494)0.527:0.15317)0.774:0.04026)0.646:0.00974,(((hAT-N32E_DR|788889:0.00108,hAT-N32E_DR|1121755:0.02372)0.656:0.16404,((hAT-N32E_DR|1253733:0.00062,(hAT-N32E_DR|535759:0.27536,hAT-N32E_DR|1874964:0.12746)0.685:0.06829)0.758:0.22080,(hAT-N32E_DR|218572:0.07236,hAT-N32E_DR|1045667:0.11604)0.784:0.06375)0.037:0.00063)0.316:0.01957,hAT-N32E_DR|376001:0.28448)0.810:0.01625)0.599:0.00869,(((((((hAT-N32E_DR|706301:0.29253,(hAT-N32E_DR|535736:0.18178,hAT-N32E_DR|1469364:0.36780)0.208:0.02963)0.771:0.09616,hAT-N32E_DR|1874960:0.23817)0.297:0.01431,hAT-N32E_DR|866515:0.24945)0.803:0.02509,(((hAT-N32E_DR|69142:0.26840,(((hAT-N32E_DR|1667747:0.26799,(hAT-N32E_DR|218585:0.00065,hAT-N32E_DR|1469390:0.17437)0.371:0.08097)0.446:0.00509,hAT-N32E_DR|1045680:0.26279)0.798:0.02195,(hAT-N32E_DR|1253717:0.25241,(hAT-N32E_DR|1968499:0.24642,(hAT-N32E_DR|1968517:0.20023,(hAT-N32E_DR|458774:0.16384,(hAT-N32E_DR|2097322:0.09311,((hAT-N32E_DR|1322931:0.08067,(hAT-N32E_DR|458758:0.12340,hAT-N32E_DR|1766510:0.15981)0.125:0.00072)0.832:0.01617,hAT-N32E_DR|1383365:0.11319)0.733:0.00792)0.905:0.03251)0.778:0.01511)0.738:0.00525)0.853:0.02728)0.797:0.02197)0.762:0.00760)0.813:0.01980,(((((hAT-N32E_DR|1874975:0.17853,(((hAT-N32E_DR|1322933:0.19201,hAT-N32E_DR|1469375:0.18872)0.781:0.01368,hAT-N32E_DR|1121746:0.14824)0.690:0.00793,(hAT-N32E_DR|788884:0.21043,(((hAT-N32E_DR|1045689:0.19248,(hAT-N32E_DR|458761:0.14415,(hAT-N32E_DR|1766492:0.08487,hAT-N32E_DR|2056513:0.20314)0.926:0.06211)0.641:0.01346)0.771:0.00823,hAT-N32E_DR|1322938:0.19346)0.248:0.00530,(hAT-N32E_DR|1667780:0.21700,hAT-N32E_DR|1183533:0.30418)0.662:0.03197)0.041:0.00060)0.858:0.02259)0.562:0.00599)0.756:0.00840,(hAT-N32E_DR|1874985:0.17096,(hAT-N32E_DR|458784:0.14005,hAT-N32E_DR|1469356:0.27404)0.174:0.00263)0.835:0.01832)0.570:0.00748,(hAT-N32E_DR|1469372:0.12261,hAT-N32E_DR|866522:0.13289)0.904:0.06484)0.757:0.00769,(hAT-N32E_DR|1874963:0.15021,(hAT-N32E_DR|218568:0.20029,hAT-N32E_DR|1874955:0.19289)0.385:0.00616)0.242:0.01610)0.981:0.03444,(((((((hAT-N32E_DR|1874946:0.21445,hAT-N32E_DR|69134:0.24318)0.713:0.01259,(hAT-N32E_DR|458752:0.13827,hAT-N32E_DR|788898:0.14214)0.883:0.03713)0.818:0.00076,(((((hAT-N32E_DR|294518:0.17182,hAT-N32E_DR|218563:0.15330)0.790:0.01448,hAT-N32E_DR|620835:0.20521)0.869:0.01888,(hAT-N32E_DR|788897:0.20037,hAT-N32E_DR|1553052:0.14770)0.103:0.02633)0.144:0.00673,((hAT-N32E_DR|706300:0.15106,hAT-N32E_DR|1045673:0.23605)0.832:0.02846,(hAT-N32E_DR|1469369:0.17939,hAT-N32E_DR|1874969:0.17657)0.598:0.00607)0.820:0.01161)0.397:0.00066,hAT-N32E_DR|788881:0.22332)0.769:0.00423)0.416:0.01235,hAT-N32E_DR|2056511:0.28017)0.750:0.01666,(((hAT-N32E_DR|218571:0.24390,hAT-N32E_DR|706307:0.10745)0.914:0.08695,((hAT-N32E_DR|294520:0.17758,hAT-N32E_DR|706312:0.16331)0.804:0.01161,((hAT-N32E_DR|145726:0.16828,(((hAT-N32E_DR|1383353:0.11077,hAT-N32E_DR|1968491:0.19815)0.758:0.01860,(hAT-N32E_DR|866521:0.18115,hAT-N32E_DR|1253725:0.09164)0.458:0.01901)0.721:0.00341,hAT-N32E_DR|1253720:0.11557)0.781:0.01200)0.672:0.00406,(((hAT-N32E_DR|2056504:0.21877,hAT-N32E_DR|1766498:0.15323)0.808:0.03606,hAT-N32E_DR|1667763:0.09683)0.872:0.03345,hAT-N32E_DR|69152:0.17629)0.468:0.00457)0.797:0.00679)0.762:0.00582)0.806:0.01202,hAT-N32E_DR|1553043:0.20774)0.671:0.00211)0.994:0.04418,((((hAT-N32E_DR|69123:0.21157,(hAT-N32E_DR|706293:0.20323,hAT-N32E_DR|1968490:0.16314)0.438:0.01593)0.583:0.03313,hAT-N32E_DR|866524:0.21214)0.917:0.05561,(hAT-N32E_DR|1553046:0.09725,(((hAT-N32E_DR|535757:0.16974,hAT-N32E_DR|1322945:0.22532)0.554:0.07127,hAT-N32E_DR|376021:0.20372)0.672:0.00521,((hAT-N32E_DR|145751:0.00881,hAT-N32E_DR|145752:0.00064)0.997:0.13502,((hAT-N32E_DR|145735:0.14659,hAT-N32E_DR|1553036:0.25728)0.627:0.14998,hAT-N32E_DR|1553034:0.28516)0.641:0.01855)0.161:0.03243)0.000:0.00066)0.852:0.00919)0.704:0.00335,(hAT-N32E_DR|1322935:0.39800,((hAT-N32E_DR|1667768:0.22309,hAT-N32E_DR|294506:0.24443)0.776:0.05476,((hAT-N32E_DR|69131:0.14373,(hAT-N32E_DR|1968497:0.14857,hAT-N32E_DR|1121730:0.14647)0.852:0.04261)0.046:0.01468,((hAT-N32E_DR|706287:0.20556,hAT-N32E_DR|1383350:0.20860)0.422:0.00356,(hAT-N32E_DR|145746:0.16823,hAT-N32E_DR|535753:0.21359)0.158:0.01792)0.763:0.01280)0.889:0.02221)0.000:0.00558)0.010:0.00065)0.818:0.00669)0.880:0.01337,hAT-N32E_DR|458756:0.21842)0.548:0.00521)0.919:0.01573)0.758:0.00347,(hAT-N32E_DR|1383338:0.23565,(((hAT-N32E_DR|1253734:0.26740,hAT-N32E_DR|1968489:0.29971)0.906:0.12763,(hAT-N32E_DR|956608:0.21047,hAT-N32E_DR|788871:0.15539)0.621:0.00498)0.295:0.02456,(hAT-N32E_DR|788905:0.09135,hAT-N32E_DR|866498:0.08460)0.860:0.25083)0.249:0.00317)0.701:0.00610)0.868:0.00065)0.830:0.00806,(((((hAT-N32E_DR|1874938:0.11997,hAT-N32E_DR|1322926:0.31031)0.218:0.03605,hAT-N32E_DR|1667734:0.21087)0.821:0.10876,(hAT-N32E_DR|1766514:0.22138,((((hAT-N32E_DR|1383339:0.18330,(hAT-N32E_DR|294534:0.13170,hAT-N32E_DR|1874951:0.27268)0.751:0.01789)0.051:0.01631,hAT-N32E_DR|1553044:0.13255)0.289:0.01171,(hAT-N32E_DR|2056502:0.15681,(hAT-N32E_DR|788880:0.20886,hAT-N32E_DR|1383364:0.16024)0.427:0.00757)0.788:0.01378)0.669:0.01964,hAT-N32E_DR|788875:0.22149)0.745:0.03346)0.664:0.00576)0.762:0.00749,(((hAT-N32E_DR|145732:0.21369,hAT-N32E_DR|1121735:0.29198)0.857:0.09864,(((hAT-N32E_DR|706313:0.31599,(((((hAT-N32E_DR|145750:0.08254,hAT-N32E_DR|145749:0.07565)0.958:0.10847,(hAT-N32E_DR|1253727:0.00064,hAT-N32E_DR|1469373:0.17671)0.426:0.12211)0.650:0.02094,(hAT-N32E_DR|1667741:0.15147,(hAT-N32E_DR|788878:0.12543,((hAT-N32E_DR|145724:0.07369,hAT-N32E_DR|1667739:0.10146)0.606:0.02649,hAT-N32E_DR|2095117:0.16677)0.750:0.03192)0.192:0.00065)0.840:0.01757)0.961:0.03514,(hAT-N32E_DR|866494:0.37909,(hAT-N32E_DR|458780:0.26981,((hAT-N32E_DR|788891:0.11415,hAT-N32E_DR|2056524:0.13161)0.738:0.01601,hAT-N32E_DR|1968508:0.19390)0.783:0.03226)0.000:0.01315)0.089:0.00308)0.406:0.00935,hAT-N32E_DR|1469381:0.19253)0.711:0.01689)0.421:0.00304,(hAT-N32E_DR|706319:0.18668,((hAT-N32E_DR|145748:0.00064,hAT-N32E_DR|1667733:0.05682)0.766:0.27109,hAT-N32E_DR|458778:0.24226)0.744:0.05634)0.671:0.00974)0.804:0.01309,(hAT-N32E_DR|218581:0.17042,(hAT-N32E_DR|706289:0.04561,hAT-N32E_DR|2056493:0.00103)0.600:0.01101)1.000:0.25868)0.781:0.01047)0.595:0.00910,(hAT-N32E_DR|1322934:0.00063,hAT-N32E_DR|1383352:0.20919)0.749:0.28006)0.577:0.00926)0.796:0.00671,((((((((((hAT-N32E_DR|620824:0.19578,(hAT-N32E_DR|535733:0.01647,hAT-N32E_DR|2096902:0.00064)0.610:0.20050)0.804:0.03519,(hAT-N32E_DR|218569:0.28318,((hAT-N32E_DR|706305:0.17517,hAT-N32E_DR|1874973:0.13468)0.061:0.01015,(hAT-N32E_DR|706286:0.14288,hAT-N32E_DR|956611:0.09888)0.854:0.09666)0.915:0.02664)0.267:0.00064)0.304:0.00630,((hAT-N32E_DR|145740:0.19461,(hAT-N32E_DR|458776:0.00065,hAT-N32E_DR|2056490:0.27969)0.589:0.23327)0.710:0.00345,(hAT-N32E_DR|1045666:0.18753,hAT-N32E_DR|1383354:0.14795)0.689:0.00483)0.784:0.00848)0.748:0.00352,((hAT-N32E_DR|145738:0.27152,(hAT-N32E_DR|535731:0.20648,hAT-N32E_DR|956620:0.19276)0.555:0.12209)0.849:0.04199,hAT-N32E_DR|1469361:0.28210)0.292:0.00064)0.041:0.00064,(hAT-N32E_DR|2056499:0.18812,(((hAT-N32E_DR|620801:0.18065,(hAT-N32E_DR|866525:0.25726,(hAT-N32E_DR|535741:0.13606,hAT-N32E_DR|1667756:0.16013)0.493:0.01323)0.754:0.00880)0.845:0.02091,hAT-N32E_DR|69153:0.16009)0.264:0.01723,((((hAT-N32E_DR|706311:0.13400,hAT-N32E_DR|2056496:0.22159)0.799:0.04043,((hAT-N32E_DR|1553061:0.21806,hAT-N32E_DR|1045672:0.22410)0.237:0.00238,hAT-N32E_DR|1667772:0.20863)0.528:0.02530)0.646:0.00675,(hAT-N32E_DR|145739:0.14946,hAT-N32E_DR|1874937:0.17932)0.688:0.02610)0.767:0.02143,hAT-N32E_DR|69137:0.24743)0.530:0.01626)0.985:0.04569)0.734:0.00510)0.897:0.01588,(hAT-N32E_DR|1183540:0.21186,hAT-N32E_DR|2056515:0.17481)0.889:0.06701)0.214:0.00065,((((hAT-N32E_DR|956614:0.25499,hAT-N32E_DR|1253709:0.17472)0.876:0.07042,(hAT-N32E_DR|294539:0.13806,hAT-N32E_DR|1121756:0.20247)0.805:0.06137)0.762:0.02955,(((((hAT-N32E_DR|535749:0.25499,hAT-N32E_DR|1766502:0.00983)0.606:0.23379,(hAT-N32E_DR|294523:0.17029,(hAT-N32E_DR|706292:0.19976,hAT-N32E_DR|1121745:0.22823)0.843:0.06094)0.836:0.06532)0.950:0.16631,hAT-N32E_DR|1183538:0.52791)0.698:0.04393,((hAT-N32E_DR|956609:0.27459,(hAT-N32E_DR|866505:0.45184,hAT-N32E_DR|294530:0.28705)0.691:0.06454)0.000:0.00065,(hAT-N32E_DR|866496:0.30259,hAT-N32E_DR|1874959:0.25105)0.794:0.05850)0.744:0.03733)0.879:0.04721,hAT-N32E_DR|788886:0.20342)0.606:0.00064)0.886:0.04108,((hAT-N32E_DR|1469397:0.05059,hAT-N32E_DR|1667737:0.03156)0.963:0.14498,(hAT-N32E_DR|866511:0.00060,hAT-N32E_DR|1553048:0.05626)0.800:0.24302)0.873:0.05991)0.788:0.01800)0.435:0.00374,((hAT-N32E_DR|376027:0.18541,(hAT-N32E_DR|1183532:0.19673,hAT-N32E_DR|376029:0.38627)0.304:0.03691)0.851:0.05523,(((((hAT-N32E_DR|376022:0.10961,hAT-N32E_DR|458747:0.14102)0.782:0.01590,(hAT-N32E_DR|218567:0.20640,hAT-N32E_DR|1469376:0.16405)0.143:0.00658)0.961:0.02394,((hAT-N32E_DR|1469395:0.16901,(hAT-N32E_DR|788895:0.16820,hAT-N32E_DR|1322928:0.15211)0.604:0.00534)0.890:0.02737,hAT-N32E_DR|1874939:0.21022)0.731:0.00504)0.639:0.02447,hAT-N32E_DR|1968519:0.15141)0.825:0.02653,hAT-N32E_DR|1968506:0.25976)0.372:0.01234)0.800:0.00951)0.742:0.00358,(hAT-N32E_DR|294528:0.18894,hAT-N32E_DR|2056505:0.17167)0.615:0.04538)0.776:0.00421,(((hAT-N32E_DR|218577:0.26546,((hAT-N32E_DR|1121726:0.16708,(hAT-N32E_DR|1766494:0.10803,(hAT-N32E_DR|535748:0.18749,(hAT-N32E_DR|620804:0.41914,hAT-N32E_DR|1383344:0.10107)0.188:0.02115)0.268:0.04763)0.802:0.05163)0.735:0.02465,hAT-N32E_DR|1766504:0.23430)0.752:0.00717)0.186:0.00060,(hAT-N32E_DR|1183545:0.19989,(hAT-N32E_DR|1667759:0.26853,(hAT-N32E_DR|956592:0.28653,hAT-N32E_DR|1253703:0.16511)0.015:0.02504)0.412:0.16163)0.681:0.03217)0.577:0.00762,hAT-N32E_DR|620807:0.26362)0.801:0.01544)0.742:0.00324)0.420:0.00281)0.938:0.01926,((hAT-N32E_DR|1121739:0.22261,(hAT-N32E_DR|376028:0.15231,(hAT-N32E_DR|620820:0.16376,hAT-N32E_DR|866509:0.17963)0.939:0.06967)0.503:0.01658)0.864:0.02446,(hAT-N32E_DR|535746:0.21596,(hAT-N32E_DR|218580:0.14295,hAT-N32E_DR|620818:0.19454)0.683:0.02921)0.020:0.00457)0.432:0.00064)0.875:0.01158,(((hAT-N32E_DR|535747:0.19649,hAT-N32E_DR|956622:0.41103)0.000:0.00064,hAT-N32E_DR|1045681:0.17094)0.118:0.00958,((hAT-N32E_DR|620829:0.00066,hAT-N32E_DR|620838:0.00064)0.895:0.18928,(((((hAT-N32E_DR|1667749:0.17023,hAT-N32E_DR|1968493:0.14761)0.931:0.05330,((hAT-N32E_DR|294521:0.17464,hAT-N32E_DR|1045674:0.13899)0.493:0.00065,hAT-N32E_DR|788896:0.16452)0.875:0.01670)0.649:0.00236,hAT-N32E_DR|788902:0.20940)0.662:0.00196,((((hAT-N32E_DR|1383341:0.29794,hAT-N32E_DR|69149:0.20004)0.106:0.00106,hAT-N32E_DR|1045678:0.13374)0.787:0.00831,(hAT-N32E_DR|1253732:0.15798,((hAT-N32E_DR|294524:0.17591,((hAT-N32E_DR|145728:0.28680,(hAT-N32E_DR|1553062:0.31406,hAT-N32E_DR|1766501:0.04329)0.174:0.10527)0.002:0.04399,hAT-N32E_DR|620831:0.47770)0.585:0.01289)0.001:0.00105,hAT-N32E_DR|535752:0.27853)0.174:0.00076)0.750:0.01540)0.750:0.00841,hAT-N32E_DR|866523:0.16128)0.447:0.00065)0.793:0.00568,(((hAT-N32E_DR|376023:0.31614,(hAT-N32E_DR|145734:0.06869,hAT-N32E_DR|620806:0.00063)0.895:0.21309)0.641:0.01153,(hAT-N32E_DR|620810:0.31091,(hAT-N32E_DR|706322:0.19751,hAT-N32E_DR|458757:0.08724)0.136:0.08015)0.759:0.02054)0.782:0.01743,((hAT-N32E_DR|218584:0.14457,((hAT-N32E_DR|218582:0.12587,(hAT-N32E_DR|788907:0.14073,hAT-N32E_DR|1183544:0.15289)0.246:0.00156)0.830:0.02361,(hAT-N32E_DR|1766497:0.28491,(hAT-N32E_DR|1874972:0.18835,(hAT-N32E_DR|1667775:0.13706,(hAT-N32E_DR|294527:0.11479,hAT-N32E_DR|1469378:0.02531)0.297:0.14235)0.423:0.00060)0.807:0.02296)0.534:0.02369)0.891:0.02923)0.666:0.00560,(((((hAT-N32E_DR|1553051:0.14924,(hAT-N32E_DR|956595:0.18037,(hAT-N32E_DR|535751:0.00076,hAT-N32E_DR|706323:0.00066)0.450:0.16157)0.754:0.02432)0.591:0.00128,hAT-N32E_DR|1045663:0.15351)0.797:0.01241,((hAT-N32E_DR|294514:0.18693,(hAT-N32E_DR|1253723:0.19679,(hAT-N32E_DR|706310:0.02958,hAT-N32E_DR|706327:0.20660)0.602:0.15870)0.301:0.00805)0.828:0.03278,(hAT-N32E_DR|69150:0.20231,hAT-N32E_DR|1874974:0.20780)0.861:0.05901)0.689:0.00428)0.664:0.00867,hAT-N32E_DR|1968515:0.17137)0.687:0.00222,(((hAT-N32E_DR|218561:0.13121,(hAT-N32E_DR|294517:0.18414,hAT-N32E_DR|788893:0.22774)0.794:0.06769)0.855:0.02923,((hAT-N32E_DR|620813:0.16744,hAT-N32E_DR|1766511:0.13099)0.857:0.03306,(hAT-N32E_DR|145723:0.14773,(hAT-N32E_DR|218587:0.15789,hAT-N32E_DR|1766508:0.13606)0.584:0.00065)0.723:0.00641)0.863:0.02173)0.720:0.00490,((((hAT-N32E_DR|1667765:0.10588,hAT-N32E_DR|1553049:0.12041)0.686:0.04676,hAT-N32E_DR|1045687:0.12802)0.777:0.02623,hAT-N32E_DR|1766507:0.15239)0.798:0.02054,(hAT-N32E_DR|620825:0.13744,hAT-N32E_DR|1874983:0.07985)0.996:0.09157)0.881:0.02522)0.785:0.00669)0.718:0.00730)0.807:0.00686)0.720:0.00064)0.673:0.00063)0.679:0.01070)0.781:0.01048)0.609:0.00104)0.807:0.01811,(hAT-N32E_DR|956624:0.19746,((hAT-N32E_DR|956613:0.04775,hAT-N32E_DR|2056518:0.15389)0.895:0.19675,((hAT-N32E_DR|1968485:0.30877,(hAT-N32E_DR|535755:0.20373,hAT-N32E_DR|218575:0.24607)0.489:0.00073)0.392:0.08993,(hAT-N32E_DR|1968500:0.16807,hAT-N32E_DR|1874982:0.19239)0.714:0.02093)0.972:0.07248)0.122:0.00720)0.892:0.02444)0.856:0.00134)0.112:0.01527)0.096:0.00202)0.307:0.01460)0.059:0.00114)0.606:0.00472)0.788:0.00860)0.768:0.00302)0.854:0.00807)0.730:0.00540,(((hAT-N32E_DR|1553033:0.19109,hAT-N32E_DR|1874976:0.16563)0.817:0.04153,(hAT-N32E_DR|2056521:0.25164,(hAT-N32E_DR|2056491:0.19676,hAT-N32E_DR|294502:0.25414)0.132:0.01291)0.666:0.01095)0.142:0.00650,(hAT-N32E_DR|1667758:0.19180,(hAT-N32E_DR|145718:0.16132,hAT-N32E_DR|1253711:0.12117)0.714:0.03175)0.710:0.00746)0.591:0.00203,((hAT-N32E_DR|69125:0.27668,hAT-N32E_DR|1874967:0.07088)0.437:0.04274,hAT-N32E_DR|866518:0.17594)0.320:0.05463);
```
