## Supplementary Data 2 for "A genomic portrait of zebrafish transposable elements and their spatiotemporal embryonic expression": hAT-N34_DR.mafft.nwk

```
(((((hAT-N34_DR|615467:0.03138,(hAT-N34_DR|141306:0.02151,(hAT-N34_DR|1463394:0.03203,hAT-N34_DR|1761156:0.02721)0.787:0.00061)0.945:0.00662)0.746:0.00165,((((hAT-N34_DR|701080:0.03593,((((((hAT-N34_DR|701130:0.02958,(hAT-N34_DR|862008:0.03466,(hAT-N34_DR|701098:0.01479,hAT-N34_DR|1040327:0.02444)0.638:0.00457)0.741:0.00246)0.260:0.00062,hAT-N34_DR|1249112:0.02107)0.766:0.00062,(((((hAT-N34_DR|950955:0.03885,hAT-N34_DR|1117345:0.03188)0.786:0.00382,(((hAT-N34_DR|1319067:0.02430,(hAT-N34_DR|531238:0.02906,hAT-N34_DR|1761124:0.03051)0.523:0.00135)0.770:0.00149,((((hAT-N34_DR|1319054:0.02906,hAT-N34_DR|1547996:0.02421)0.874:0.00548,hAT-N34_DR|1761127:0.02528)0.028:0.00544,hAT-N34_DR|784108:0.02251)0.000:0.00092,(((hAT-N34_DR|862014:0.01577,hAT-N34_DR|1867971:0.01817)0.818:0.00265,((hAT-N34_DR|453931:0.04345,hAT-N34_DR|1379759:0.02585)0.800:0.00656,((hAT-N34_DR|214209:0.01383,hAT-N34_DR|615477:0.03833)0.978:0.01500,(hAT-N34_DR|701108:0.03958,hAT-N34_DR|862030:0.02957)0.930:0.01103)0.721:0.00626)0.962:0.00061)0.581:0.00062,(hAT-N34_DR|64046:0.01640,hAT-N34_DR|1249091:0.01736)0.747:0.00278)0.927:0.00536)0.818:0.00249)0.859:0.00396,(((hAT-N34_DR|701132:0.03824,((((hAT-N34_DR|141312:0.01439,hAT-N34_DR|141313:0.04836)0.944:0.03649,(hAT-N34_DR|1548009:0.00962,(hAT-N34_DR|1117342:0.02910,hAT-N34_DR|1548011:0.00079)0.456:0.01302)0.999:0.03886)0.797:0.00356,(hAT-N34_DR|1040381:0.01666,hAT-N34_DR|701126:0.03120)0.773:0.00200)0.755:0.00162,(hAT-N34_DR|141315:0.03232,hAT-N34_DR|615436:0.03173)0.759:0.00189)0.640:0.00138)0.786:0.00134,(hAT-N34_DR|214205:0.03317,hAT-N34_DR|1179730:0.03687)0.827:0.00256)0.806:0.00135,(hAT-N34_DR|701083:0.01915,((hAT-N34_DR|950987:0.02400,(((hAT-N34_DR|1179720:0.03389,hAT-N34_DR|950990:0.03292)0.838:0.00091,hAT-N34_DR|64045:0.00062)0.846:0.00070,hAT-N34_DR|1761136:0.02302)0.618:0.00062)0.873:0.00419,hAT-N34_DR|1040377:0.04648)0.690:0.00222)0.783:0.00209)0.961:0.00060)0.954:0.00060)0.367:0.00067,(hAT-N34_DR|1463392:0.03307,((hAT-N34_DR|862004:0.03100,((hAT-N34_DR|862042:0.03459,(hAT-N34_DR|1761149:0.02829,((hAT-N34_DR|1117336:0.00304,(hAT-N34_DR|1117339:0.00273,(hAT-N34_DR|1117338:0.00062,hAT-N34_DR|1117337:0.00273)0.869:0.00062)0.845:0.00257)1.000:0.02663,(hAT-N34_DR|701064:0.06699,hAT-N34_DR|950996:0.01708)0.606:0.00839)0.926:0.00795)0.737:0.00658)0.886:0.00662,(hAT-N34_DR|289979:0.01840,hAT-N34_DR|862020:0.03415)0.852:0.00554)0.903:0.01549)0.603:0.00062,hAT-N34_DR|1463401:0.01980)0.770:0.00468)0.753:0.00418)0.802:0.00329,(((hAT-N34_DR|862013:0.02284,((hAT-N34_DR|950980:0.02877,((hAT-N34_DR|951001:0.01893,hAT-N34_DR|951003:0.01561)0.983:0.01457,(hAT-N34_DR|453918:0.03317,hAT-N34_DR|1040376:0.03369)0.784:0.00073)1.000:0.00062)0.375:0.00174,(hAT-N34_DR|1761128:0.03091,((((hAT-N34_DR|1867963:0.03658,hAT-N34_DR|1867964:0.04094)0.996:0.03174,(hAT-N34_DR|615469:0.04383,hAT-N34_DR|701133:0.06049)0.735:0.01141)0.756:0.00603,hAT-N34_DR|615441:0.01602)0.921:0.01670,hAT-N34_DR|64010:0.06394)0.855:0.01807)0.833:0.00498)0.785:0.00518)0.789:0.00335,(((hAT-N34_DR|862010:0.02488,hAT-N34_DR|453925:0.03290)0.842:0.00286,((hAT-N34_DR|1660797:0.02641,(hAT-N34_DR|950971:0.04245,hAT-N34_DR|289978:0.02275)0.343:0.00313)0.743:0.00288,hAT-N34_DR|1463361:0.02540)0.735:0.00124)0.762:0.00060,((hAT-N34_DR|1319065:0.03177,(hAT-N34_DR|862012:0.02462,hAT-N34_DR|1761121:0.03535)0.745:0.00153)0.783:0.00236,hAT-N34_DR|1660819:0.02900)0.796:0.00205)0.780:0.00294)0.806:0.00109,((hAT-N34_DR|214233:0.04042,hAT-N34_DR|615447:0.02583)1.000:0.04700,((hAT-N34_DR|298636:0.03982,hAT-N34_DR|784130:0.01139)0.894:0.03743,(hAT-N34_DR|1660827:0.02807,((hAT-N34_DR|1050753:0.05657,hAT-N34_DR|222742:0.03330)0.645:0.00164,hAT-N34_DR|214247:0.05502)0.785:0.00438)0.729:0.00223)0.736:0.01139)0.642:0.00191)0.994:0.00066)0.831:0.00375,hAT-N34_DR|531194:0.01819)0.989:0.00061)0.797:0.00133,hAT-N34_DR|64050:0.03530)0.812:0.00140,((hAT-N34_DR|1463399:0.03471,hAT-N34_DR|370979:0.03774)0.808:0.00239,(((hAT-N34_DR|615437:0.03000,hAT-N34_DR|615438:0.03193)0.741:0.00197,hAT-N34_DR|1660853:0.04141)0.797:0.00238,((hAT-N34_DR|701100:0.04176,((hAT-N34_DR|149877:0.09574,(hAT-N34_DR|1319055:0.02869,hAT-N34_DR|1660843:0.04710)0.830:0.00699)0.772:0.00432,hAT-N34_DR|784107:0.02395)0.982:0.00061)0.999:0.00061,(hAT-N34_DR|453893:0.01605,(hAT-N34_DR|531199:0.05564,((hAT-N34_DR|141307:0.02468,hAT-N34_DR|1179709:0.04929)0.793:0.00260,(hAT-N34_DR|214253:0.03483,hAT-N34_DR|1867969:0.03370)0.810:0.00246)0.170:0.00062)0.775:0.00433)0.926:0.00559)0.620:0.00061)0.473:0.00062)0.935:0.00060)0.000:0.00061,hAT-N34_DR|1040351:0.03549)0.124:0.00068)0.000:0.00074,((hAT-N34_DR|1867953:0.03202,(hAT-N34_DR|1319074:0.02223,hAT-N34_DR|1179706:0.03325)0.677:0.00061)0.049:0.00140,hAT-N34_DR|701127:0.02970)0.985:0.01103)0.754:0.00142,((hAT-N34_DR|214232:0.03164,(hAT-N34_DR|370978:0.02238,hAT-N34_DR|371007:0.03964)0.232:0.00388)0.816:0.00316,hAT-N34_DR|1463371:0.02100)0.753:0.00138)0.915:0.00061,((hAT-N34_DR|1040349:0.04146,(hAT-N34_DR|453896:0.04102,hAT-N34_DR|531203:0.03719)0.339:0.00465)0.568:0.00145,(hAT-N34_DR|1379770:0.02517,hAT-N34_DR|1867970:0.02467)0.732:0.00433)0.762:0.00065)0.000:0.00061)0.856:0.00203,((hAT-N34_DR|950998:0.02865,(((((((((hAT-N34_DR|64026:0.06722,(hAT-N34_DR|453900:0.06601,hAT-N34_DR|1867960:0.00062)0.611:0.01810)0.261:0.00460,((hAT-N34_DR|1548002:0.05089,hAT-N34_DR|1558025:0.00092)0.217:0.06852,(hAT-N34_DR|1040380:0.01434,hAT-N34_DR|1463368:0.02533)0.136:0.00696)0.799:0.00062)0.843:0.00570,hAT-N34_DR|531239:0.05284)0.757:0.00172,(hAT-N34_DR|1040383:0.03612,((hAT-N34_DR|1117354:0.02464,(((hAT-N34_DR|1257979:0.03601,hAT-N34_DR|141286:0.05996)0.750:0.00468,(hAT-N34_DR|701093:0.05137,hAT-N34_DR|793338:0.02596)0.740:0.00199)0.966:0.00992,((hAT-N34_DR|1319075:0.03184,((hAT-N34_DR|784093:0.02423,hAT-N34_DR|862034:0.01342)0.218:0.00282,(((((hAT-N34_DR|784127:0.02968,(hAT-N34_DR|64020:0.03904,hAT-N34_DR|141288:0.01809)0.206:0.00065)0.803:0.00153,hAT-N34_DR|1179723:0.02327)0.716:0.00143,(hAT-N34_DR|289968:0.01955,(hAT-N34_DR|1867949:0.01696,hAT-N34_DR|289967:0.02065)0.184:0.00103)0.738:0.00160)0.832:0.00140,(hAT-N34_DR|141292:0.01472,((hAT-N34_DR|701131:0.01503,hAT-N34_DR|784076:0.02748)0.764:0.00336,hAT-N34_DR|1040348:0.02262)0.750:0.00136)0.749:0.00086)0.811:0.00128,(hAT-N34_DR|64049:0.04028,(hAT-N34_DR|784117:0.03030,(hAT-N34_DR|1319039:0.01572,(((hAT-N34_DR|1319047:0.02302,hAT-N34_DR|1319048:0.01188)0.936:0.00609,((hAT-N34_DR|453922:0.01170,hAT-N34_DR|615449:0.01667)0.763:0.00087,hAT-N34_DR|1379772:0.02503)0.456:0.00137)0.785:0.00062,((((hAT-N34_DR|1463364:0.02957,hAT-N34_DR|1319076:0.03269)0.910:0.00955,(((hAT-N34_DR|1379769:0.03079,((hAT-N34_DR|701089:0.02289,hAT-N34_DR|1249081:0.02379)0.470:0.00385,hAT-N34_DR|1117324:0.02396)0.707:0.00158)0.785:0.00146,(hAT-N34_DR|1040334:0.01975,hAT-N34_DR|1117320:0.02592)0.758:0.00266)0.769:0.00145,(((hAT-N34_DR|1463362:0.03804,hAT-N34_DR|1867961:0.03698)0.839:0.00434,(hAT-N34_DR|1179697:0.04355,hAT-N34_DR|1040369:0.02749)0.240:0.00215)0.762:0.00138,hAT-N34_DR|1660824:0.02046)0.825:0.00062)0.881:0.00343)0.488:0.00060,(hAT-N34_DR|1249086:0.03291,hAT-N34_DR|1660858:0.02885)0.217:0.00066)0.892:0.00256,hAT-N34_DR|1040355:0.01979)0.741:0.00062)0.855:0.00061)0.402:0.00128)0.501:0.00231)0.942:0.00061)1.000:0.00061)0.980:0.00083)0.137:0.00060,(((hAT-N34_DR|615450:0.03433,hAT-N34_DR|950959:0.02283)0.779:0.00461,(hAT-N34_DR|1867968:0.03197,(hAT-N34_DR|701067:0.02882,hAT-N34_DR|793339:0.01816)0.686:0.00061)0.918:0.00701)0.718:0.00148,(hAT-N34_DR|784090:0.02295,(hAT-N34_DR|1179695:0.03106,hAT-N34_DR|1179696:0.00662)0.979:0.02030)0.716:0.00305)0.941:0.00709)0.748:0.00267)0.890:0.00405)0.199:0.00204,(((hAT-N34_DR|531227:0.03568,((hAT-N34_DR|290001:0.05163,hAT-N34_DR|951013:0.02512)0.845:0.00590,hAT-N34_DR|701077:0.03038)0.604:0.00062)0.884:0.00511,(hAT-N34_DR|370997:0.01145,hAT-N34_DR|370998:0.01990)0.955:0.03618)0.164:0.00092,(hAT-N34_DR|1548008:0.03912,hAT-N34_DR|1867950:0.03592)0.783:0.00499)0.035:0.00439)0.909:0.00818)0.876:0.00519)0.292:0.00061,(((((hAT-N34_DR|453930:0.04690,(((((hAT-N34_DR|141275:0.02911,hAT-N34_DR|1558026:0.01589)0.751:0.00586,(((hAT-N34_DR|1040347:0.05052,(hAT-N34_DR|453927:0.01817,hAT-N34_DR|1179729:0.06228)0.815:0.02961)0.073:0.00680,hAT-N34_DR|701101:0.02019)0.151:0.00063,hAT-N34_DR|531228:0.01829)0.844:0.01200)0.968:0.03018,(hAT-N34_DR|701120:0.05351,hAT-N34_DR|1379766:0.05095)0.745:0.00529)0.733:0.00407,((hAT-N34_DR|1379792:0.07182,(hAT-N34_DR|453935:0.03829,(hAT-N34_DR|531225:0.03690,hAT-N34_DR|951004:0.03490)0.754:0.00936)0.848:0.01908)0.869:0.01314,((hAT-N34_DR|1867947:0.08813,(hAT-N34_DR|615471:0.09896,(hAT-N34_DR|1463360:0.13124,hAT-N34_DR|1867974:0.03605)0.889:0.04481)0.996:0.08091)0.790:0.00768,hAT-N34_DR|784116:0.06325)0.904:0.01228)0.743:0.00062)0.239:0.00236,(((hAT-N34_DR|950962:0.03911,(hAT-N34_DR|370977:0.05166,hAT-N34_DR|1319046:0.06506)0.882:0.01292)0.863:0.00650,(hAT-N34_DR|1050754:0.04967,hAT-N34_DR|531226:0.04080)0.440:0.00814)0.741:0.00233,(hAT-N34_DR|1463350:0.05533,((hAT-N34_DR|1179692:0.03772,hAT-N34_DR|1463358:0.03412)0.392:0.00302,(hAT-N34_DR|370943:0.02810,hAT-N34_DR|1179733:0.03601)0.865:0.03585)0.749:0.00154)0.765:0.00225)0.744:0.00174)0.812:0.00514)0.831:0.00420,(((hAT-N34_DR|1117352:0.07866,hAT-N34_DR|1117319:0.04391)0.821:0.00109,(hAT-N34_DR|950951:0.01609,(hAT-N34_DR|1050756:0.04126,((((hAT-N34_DR|141279:0.06725,hAT-N34_DR|1660872:0.04165)0.757:0.01668,hAT-N34_DR|950983:0.10146)0.818:0.03373,hAT-N34_DR|701072:0.06583)0.118:0.00093,hAT-N34_DR|1660833:0.32328)0.394:0.00847)0.334:0.00066)0.624:0.00067)0.971:0.00061,hAT-N34_DR|141276:0.07192)0.160:0.00356)0.095:0.00427,(((((hAT-N34_DR|531197:0.03391,hAT-N34_DR|531198:0.03883)0.988:0.01831,((hAT-N34_DR|1660816:0.03320,(hAT-N34_DR|64011:0.03147,hAT-N34_DR|453890:0.04668)0.465:0.00523)0.622:0.00061,((hAT-N34_DR|289958:0.02933,hAT-N34_DR|1249093:0.04100)0.993:0.01871,(((hAT-N34_DR|1463357:0.04802,(hAT-N34_DR|370948:0.04137,hAT-N34_DR|862032:0.05538)0.310:0.00451)0.844:0.00417,(hAT-N34_DR|370991:0.04375,hAT-N34_DR|453905:0.08367)0.767:0.00412)0.838:0.00460,(((((hAT-N34_DR|214214:0.04143,hAT-N34_DR|615448:0.03804)1.000:0.00061,(hAT-N34_DR|64006:0.05647,hAT-N34_DR|289970:0.05075)0.611:0.00497)0.741:0.00141,(hAT-N34_DR|701114:0.05587,(((((hAT-N34_DR|380539:0.06092,hAT-N34_DR|615470:0.05402)0.775:0.00934,(hAT-N34_DR|862044:0.03926,(hAT-N34_DR|951014:0.02118,(hAT-N34_DR|615452:0.07081,hAT-N34_DR|615472:0.01239)0.953:0.01353)0.975:0.01457)0.765:0.00146)0.749:0.00162,(hAT-N34_DR|141290:0.02975,hAT-N34_DR|950956:0.08278)0.960:0.02407)0.813:0.00327,(hAT-N34_DR|1179716:0.04435,(hAT-N34_DR|784095:0.04360,hAT-N34_DR|453904:0.06185)0.733:0.00423)0.873:0.00571)0.000:0.00062,hAT-N34_DR|1548001:0.05419)0.805:0.00754)0.678:0.00062)0.082:0.00062,((hAT-N34_DR|950972:0.05785,hAT-N34_DR|950994:0.03876)0.791:0.00231,(hAT-N34_DR|289985:0.05430,hAT-N34_DR|531236:0.04644)0.778:0.00257)0.793:0.00206)1.000:0.00062,((((hAT-N34_DR|1117340:0.03134,hAT-N34_DR|1179691:0.03635)0.227:0.00424,(((hAT-N34_DR|1179702:0.03671,hAT-N34_DR|1249109:0.04706)0.636:0.00722,(hAT-N34_DR|370947:0.06235,hAT-N34_DR|701088:0.03786)0.707:0.00370)0.710:0.00127,(hAT-N34_DR|1475228:0.05396,(((hAT-N34_DR|370984:0.06474,(hAT-N34_DR|531193:0.06972,hAT-N34_DR|453911:0.06093)0.665:0.00391)0.767:0.00202,(((hAT-N34_DR|862049:0.05823,(((hAT-N34_DR|950948:0.04918,hAT-N34_DR|1117328:0.07710)0.931:0.01702,(hAT-N34_DR|453886:0.04985,hAT-N34_DR|214252:0.06779)0.727:0.00278)0.909:0.00821,((hAT-N34_DR|1040354:0.06157,(hAT-N34_DR|1867948:0.05628,hAT-N34_DR|1761146:0.04683)0.591:0.00184)0.958:0.00851,(((hAT-N34_DR|290004:0.06335,(((hAT-N34_DR|1249090:0.06239,(((hAT-N34_DR|701104:0.06735,(hAT-N34_DR|222741:0.05226,hAT-N34_DR|531242:0.03416)0.732:0.00624)0.209:0.00067,(((hAT-N34_DR|1040353:0.07124,(hAT-N34_DR|214223:0.06183,hAT-N34_DR|1249095:0.05933)0.217:0.00456)0.171:0.00061,hAT-N34_DR|1660799:0.06121)0.803:0.00537,((hAT-N34_DR|141289:0.04194,hAT-N34_DR|214219:0.02954)0.768:0.00542,hAT-N34_DR|701105:0.12248)0.844:0.00574)0.246:0.00293)0.000:0.00092,((hAT-N34_DR|141293:0.04787,(hAT-N34_DR|141283:0.06737,hAT-N34_DR|701062:0.07226)0.810:0.03882)0.707:0.00666,hAT-N34_DR|141278:0.03857)0.693:0.00177)0.749:0.00154)0.341:0.00156,hAT-N34_DR|64040:0.05742)0.827:0.00557,(hAT-N34_DR|531201:0.06634,hAT-N34_DR|950957:0.04098)0.761:0.00240)0.799:0.00161)0.896:0.00381,((hAT-N34_DR|862031:0.04921,(hAT-N34_DR|1249107:0.04660,((hAT-N34_DR|784112:0.04471,(hAT-N34_DR|862018:0.05419,hAT-N34_DR|950967:0.05425)0.834:0.00743)0.715:0.00109,((hAT-N34_DR|1660802:0.03720,((((hAT-N34_DR|371005:0.20367,hAT-N34_DR|711079:0.23120)0.768:0.13486,hAT-N34_DR|784109:0.07073)0.149:0.00062,(hAT-N34_DR|1660849:0.07231,hAT-N34_DR|1660810:0.12933)0.760:0.03975)0.827:0.02057,(hAT-N34_DR|289961:0.03927,hAT-N34_DR|370992:0.06597)0.789:0.00067)0.410:0.00261)0.752:0.00356,((hAT-N34_DR|370960:0.04280,hAT-N34_DR|1040339:0.05714)0.806:0.01034,(hAT-N34_DR|1126122:0.05377,hAT-N34_DR|64041:0.04181)0.808:0.01466)0.674:0.00434)0.902:0.00677)0.987:0.00061)0.995:0.00211)0.992:0.00094,(((hAT-N34_DR|74214:0.06009,hAT-N34_DR|784124:0.04395)0.450:0.00374,hAT-N34_DR|1761157:0.05689)0.726:0.00150,(hAT-N34_DR|1463404:0.05439,hAT-N34_DR|862019:0.07231)0.890:0.00067)0.433:0.00146)0.000:0.00061)0.888:0.00294,hAT-N34_DR|784079:0.06867)0.755:0.00147)0.931:0.00501)0.343:0.00413)0.894:0.00115,(((((((hAT-N34_DR|64022:0.04139,hAT-N34_DR|1660865:0.03955)0.289:0.00623,hAT-N34_DR|1117358:0.07779)0.877:0.00953,((hAT-N34_DR|615458:0.00716,hAT-N34_DR|1040352:0.00057)0.906:0.16051,hAT-N34_DR|64054:0.06215)0.878:0.02578)0.821:0.00517,hAT-N34_DR|1463386:0.19347)0.000:0.00062,((((((hAT-N34_DR|862046:0.10144,hAT-N34_DR|1187083:0.06731)0.365:0.02466,((hAT-N34_DR|289997:0.11043,hAT-N34_DR|531207:0.18822)0.792:0.05635,(hAT-N34_DR|531219:0.07384,hAT-N34_DR|950979:0.00062)0.756:0.05999)0.814:0.03394)0.288:0.00737,(hAT-N34_DR|1761122:0.10005,(((((hAT-N34_DR|862041:0.08096,hAT-N34_DR|1761144:0.06050)0.822:0.00488,(hAT-N34_DR|531206:0.00060,hAT-N34_DR|701123:0.01176)0.917:0.06426)0.802:0.00236,(((hAT-N34_DR|1463374:0.17278,(hAT-N34_DR|74217:0.07573,hAT-N34_DR|784084:0.09877)0.256:0.00544)0.499:0.02218,(hAT-N34_DR|214206:0.07472,hAT-N34_DR|1379788:0.12918)0.218:0.00067)0.784:0.00527,(hAT-N34_DR|701081:0.02991,hAT-N34_DR|1117344:0.00092)0.374:0.06441)0.850:0.00067)0.049:0.00079,hAT-N34_DR|1660835:0.13720)0.877:0.00067,(hAT-N34_DR|1040373:0.06871,((((hAT-N34_DR|1547998:0.03015,hAT-N34_DR|1660832:0.07125)0.091:0.00061,hAT-N34_DR|289975:0.07061)0.979:0.01933,hAT-N34_DR|64018:0.06775)0.679:0.00144,(hAT-N34_DR|453919:0.04172,hAT-N34_DR|862016:0.17323)0.750:0.02107)0.777:0.00144)0.720:0.00139)0.668:0.00300)0.932:0.00140)0.036:0.00466,(((hAT-N34_DR|1761162:0.11254,hAT-N34_DR|862037:0.08086)0.186:0.00488,(hAT-N34_DR|1463343:0.08013,(hAT-N34_DR|64043:0.04994,(hAT-N34_DR|784126:0.03819,hAT-N34_DR|615454:0.06435)0.405:0.00061)0.976:0.02316)0.737:0.00366)0.862:0.00447,((((hAT-N34_DR|370988:0.06299,hAT-N34_DR|1187085:0.05852)0.687:0.00699,hAT-N34_DR|1463349:0.06643)0.596:0.00388,(((((hAT-N34_DR|862048:0.10841,hAT-N34_DR|531231:0.05050)0.000:0.02975,(hAT-N34_DR|615439:0.05606,(hAT-N34_DR|1179721:0.06348,hAT-N34_DR|1379782:0.07002)0.353:0.01772)0.882:0.02804)0.732:0.00862,(hAT-N34_DR|1660840:0.15896,hAT-N34_DR|453903:0.19155)0.885:0.03770)0.717:0.01592,(hAT-N34_DR|370953:0.00451,(hAT-N34_DR|370955:0.02304,hAT-N34_DR|370954:0.01394)0.439:0.00458)0.996:0.05523)0.182:0.01226,(hAT-N34_DR|64053:0.09360,(hAT-N34_DR|214215:0.07328,hAT-N34_DR|289981:0.06836)0.000:0.06822)0.863:0.02815)0.780:0.00741)0.000:0.00061,((((((hAT-N34_DR|784078:0.03427,(hAT-N34_DR|862039:0.03622,(((hAT-N34_DR|951008:0.10032,((((hAT-N34_DR|701074:0.08586,(hAT-N34_DR|214221:0.08395,hAT-N34_DR|950953:0.07924)0.168:0.01034)0.780:0.00424,((hAT-N34_DR|63996:0.07340,hAT-N34_DR|1040336:0.00302)0.105:0.10644,hAT-N34_DR|214222:0.08030)0.701:0.00333)0.837:0.00433,(((hAT-N34_DR|289964:0.06177,hAT-N34_DR|453888:0.08627)0.939:0.06787,(hAT-N34_DR|1249084:0.06992,((hAT-N34_DR|1867966:0.10643,(hAT-N34_DR|784125:0.05914,hAT-N34_DR|1660809:0.06636)0.832:0.01449)0.065:0.00258,hAT-N34_DR|1319069:0.10471)0.321:0.00087)0.811:0.00836)0.075:0.00367,((hAT-N34_DR|1249103:0.07846,hAT-N34_DR|1319044:0.10528)0.474:0.00639,((hAT-N34_DR|862021:0.07459,(hAT-N34_DR|453929:0.02875,(hAT-N34_DR|289977:0.39729,hAT-N34_DR|615451:0.00093)0.457:0.07546)0.409:0.06865)0.755:0.01683,(hAT-N34_DR|289988:0.03220,hAT-N34_DR|531196:0.10226)0.885:0.05907)0.663:0.00205)0.879:0.00639)0.086:0.00061)0.644:0.00124,hAT-N34_DR|862007:0.05526)0.895:0.00208)0.825:0.00471,(((hAT-N34_DR|950961:0.05344,hAT-N34_DR|1547995:0.11621)0.679:0.03408,(((((((hAT-N34_DR|370959:0.12779,((hAT-N34_DR|784102:0.12565,(hAT-N34_DR|1463355:0.10443,hAT-N34_DR|289999:0.06446)0.422:0.00239)0.775:0.00426,hAT-N34_DR|64033:0.10805)0.507:0.00184)0.509:0.00171,((((((((hAT-N34_DR|950976:0.12557,(hAT-N34_DR|1040328:0.00067,hAT-N34_DR|1660806:0.01260)0.799:0.11461)0.837:0.04217,((((((((hAT-N34_DR|370969:0.26620,hAT-N34_DR|1249104:0.07419)0.788:0.10907,hAT-N34_DR|531229:0.16425)0.788:0.11094,((((hAT-N34_DR|1319070:0.17723,(hAT-N34_DR|1179703:0.25508,(hAT-N34_DR|1319059:0.50555,hAT-N34_DR|370958:0.10142)0.514:0.04574)0.784:0.05108)0.430:0.02839,hAT-N34_DR|1249098:0.15851)0.696:0.02268,(hAT-N34_DR|1249101:0.34963,hAT-N34_DR|1660845:0.00060)0.984:0.24295)0.759:0.04197,(hAT-N34_DR|862035:0.12174,(hAT-N34_DR|1040361:0.00060,hAT-N34_DR|1379771:0.14840)0.918:0.26827)0.217:0.01034)0.287:0.02677)0.585:0.02076,(hAT-N34_DR|1379783:0.13355,hAT-N34_DR|214211:0.23713)0.732:0.02785)0.975:0.14082,(hAT-N34_DR|615446:0.31689,hAT-N34_DR|1660863:0.08207)0.799:0.04303)0.718:0.01555,(hAT-N34_DR|1040370:0.11680,hAT-N34_DR|1117346:0.08912)0.919:0.06606)0.783:0.01536,(hAT-N34_DR|862009:0.22173,((hAT-N34_DR|1660823:0.13416,hAT-N34_DR|1463381:0.24598)0.677:0.03176,hAT-N34_DR|214251:0.15171)0.388:0.01125)0.728:0.02675)0.817:0.00922,((((hAT-N34_DR|453923:0.00439,hAT-N34_DR|1463403:0.03919)0.572:0.14303,((hAT-N34_DR|1179710:0.15078,(hAT-N34_DR|64019:0.19838,hAT-N34_DR|463350:0.07977)0.191:0.00061)0.746:0.01456,((hAT-N34_DR|1761164:0.05535,hAT-N34_DR|453910:0.14223)0.576:0.05071,(hAT-N34_DR|289990:0.24689,hAT-N34_DR|1249088:0.00092)0.480:0.15739)0.170:0.00092)0.747:0.00878)0.854:0.01551,(((hAT-N34_DR|1660841:0.20577,(hAT-N34_DR|615464:0.13473,hAT-N34_DR|1761145:0.06996)0.884:0.05763)0.866:0.03824,hAT-N34_DR|214230:0.14153)0.843:0.02129,((hAT-N34_DR|951007:0.12206,((hAT-N34_DR|540105:0.43808,hAT-N34_DR|222740:0.10155)0.799:0.03562,(hAT-N34_DR|64035:0.08528,(hAT-N34_DR|370990:0.07297,(hAT-N34_DR|950950:0.03478,hAT-N34_DR|1379791:0.20896)0.999:0.26802)0.796:0.06427)0.794:0.02079)0.087:0.00061)0.200:0.00410,hAT-N34_DR|784094:0.09137)0.777:0.00976)0.857:0.01927)0.123:0.00961,(hAT-N34_DR|214243:0.10470,hAT-N34_DR|370962:0.09854)0.590:0.02455)0.568:0.01710)0.837:0.01900)0.171:0.01557,hAT-N34_DR|531232:0.09956)0.000:0.00104,((hAT-N34_DR|1117322:0.06526,(hAT-N34_DR|370974:0.34807,hAT-N34_DR|950982:0.00062)0.523:0.14898)0.749:0.02132,(hAT-N34_DR|531200:0.06452,hAT-N34_DR|1463387:0.04535)0.201:0.08318)0.853:0.02092)0.760:0.00385,((hAT-N34_DR|214224:0.13260,(((hAT-N34_DR|531222:0.16977,hAT-N34_DR|1040385:0.00062)0.769:0.08462,hAT-N34_DR|1386655:0.06982)0.747:0.00494,hAT-N34_DR|214236:0.15852)0.187:0.00061)0.851:0.00873,((hAT-N34_DR|784118:0.16360,((hAT-N34_DR|1463383:0.08277,((hAT-N34_DR|64015:0.12374,hAT-N34_DR|1117332:0.04933)0.338:0.08964,hAT-N34_DR|1040357:0.21678)0.773:0.06935)0.607:0.03833,hAT-N34_DR|784110:0.10061)0.752:0.03172)0.666:0.00686,(((hAT-N34_DR|1257980:0.09692,(hAT-N34_DR|453926:0.16124,hAT-N34_DR|1386654:0.10819)0.771:0.01572)0.855:0.06746,hAT-N34_DR|862036:0.16685)1.000:0.40426,hAT-N34_DR|1674199:0.29656)0.738:0.00068)0.738:0.00832)0.063:0.00062)0.738:0.00189,((((((hAT-N34_DR|289973:0.12155,((hAT-N34_DR|214212:0.10440,hAT-N34_DR|141304:0.08920)0.784:0.00928,((hAT-N34_DR|1660825:0.06350,hAT-N34_DR|1761142:0.08831)0.814:0.03196,(hAT-N34_DR|141305:0.07943,(hAT-N34_DR|950966:0.09593,hAT-N34_DR|1761138:0.12675)0.766:0.02752)0.798:0.00738)0.461:0.00382)0.734:0.00209)0.647:0.00175,(hAT-N34_DR|1660829:0.07820,hAT-N34_DR|784074:0.19802)0.785:0.01755)0.621:0.00158,((hAT-N34_DR|64017:0.09862,(hAT-N34_DR|370995:0.07008,hAT-N34_DR|784115:0.09247)0.800:0.01702)0.882:0.02377,((hAT-N34_DR|615461:0.14979,hAT-N34_DR|862040:0.10186)0.833:0.10421,((hAT-N34_DR|63997:0.13722,hAT-N34_DR|1117333:0.20124)0.160:0.00091,hAT-N34_DR|1040337:0.11976)0.830:0.02431)0.820:0.02079)0.717:0.00220)0.716:0.00170,((hAT-N34_DR|1040358:0.10006,hAT-N34_DR|1319068:0.08697)0.939:0.02290,(hAT-N34_DR|1660817:0.09968,hAT-N34_DR|1761131:0.08658)0.246:0.00741)0.689:0.00194)0.627:0.00065,((((((hAT-N34_DR|1187084:0.00060,hAT-N34_DR|1660855:0.00066)0.667:0.16691,(hAT-N34_DR|1463379:0.05095,hAT-N34_DR|453894:0.08778)0.839:0.04394)0.818:0.02430,hAT-N34_DR|214246:0.08782)0.744:0.00585,((hAT-N34_DR|64051:0.07929,hAT-N34_DR|701102:0.09363)0.825:0.03699,(hAT-N34_DR|141308:0.05204,hAT-N34_DR|784091:0.05279)0.519:0.03037)0.897:0.01464)0.000:0.00057,((hAT-N34_DR|1463373:0.26822,(hAT-N34_DR|141298:0.08243,hAT-N34_DR|64036:0.06378)0.266:0.01986)0.806:0.00067,hAT-N34_DR|1867976:0.13504)0.633:0.01039)0.657:0.00061,(hAT-N34_DR|701111:0.14173,(hAT-N34_DR|289987:0.16138,(((hAT-N34_DR|950968:0.12060,(hAT-N34_DR|701129:0.07317,(hAT-N34_DR|453924:0.00062,hAT-N34_DR|531216:0.00060)0.774:0.10856)0.281:0.02734)0.715:0.00687,hAT-N34_DR|64023:0.14508)0.670:0.00403,((((hAT-N34_DR|289960:0.17232,(hAT-N34_DR|1319042:0.11272,hAT-N34_DR|371006:0.03265)0.441:0.12211)0.228:0.01111,(hAT-N34_DR|1319045:0.15637,hAT-N34_DR|1761141:0.12551)0.332:0.01448)0.717:0.01425,(hAT-N34_DR|531214:0.14591,(hAT-N34_DR|214242:0.14139,hAT-N34_DR|370975:0.13386)0.539:0.00091)0.912:0.02943)0.544:0.01295,hAT-N34_DR|862011:0.07467)0.778:0.02282)0.000:0.00246)0.124:0.00522)0.818:0.00661)0.762:0.00538)0.000:0.00090,(hAT-N34_DR|1463405:0.10935,hAT-N34_DR|1379774:0.08507)0.749:0.00956)0.271:0.00117)0.762:0.00222,(((hAT-N34_DR|1179718:0.11975,(hAT-N34_DR|784077:0.11369,hAT-N34_DR|1660854:0.14545)0.110:0.00602)0.111:0.00770,(hAT-N34_DR|950992:0.07318,(hAT-N34_DR|1463370:0.09332,hAT-N34_DR|1249096:0.12869)0.664:0.01002)0.692:0.00360)0.906:0.00857,(((((((hAT-N34_DR|862024:0.05632,hAT-N34_DR|1660801:0.10660)0.522:0.06216,hAT-N34_DR|615443:0.06889)0.158:0.00303,hAT-N34_DR|950989:0.13417)0.231:0.00061,(hAT-N34_DR|64032:0.12497,hAT-N34_DR|1463363:0.08074)0.725:0.00632)0.830:0.00261,(hAT-N34_DR|1179705:0.11662,((hAT-N34_DR|141301:0.09886,(hAT-N34_DR|1761134:0.11044,hAT-N34_DR|1660851:0.10219)0.828:0.02779)0.807:0.00503,hAT-N34_DR|370968:0.10551)0.865:0.00837)0.759:0.00621)0.742:0.00060,(((hAT-N34_DR|214220:0.11822,hAT-N34_DR|1319051:0.11227)0.781:0.00748,hAT-N34_DR|1319063:0.14881)0.760:0.00061,(((hAT-N34_DR|289980:0.00059,hAT-N34_DR|1050757:0.02803)0.706:0.09371,hAT-N34_DR|531220:0.07841)0.732:0.00342,(hAT-N34_DR|1319064:0.12896,(hAT-N34_DR|370999:0.10578,hAT-N34_DR|1463375:0.09760)0.297:0.01558)0.371:0.00105)0.903:0.00699)0.725:0.00107)0.803:0.00161,((((((hAT-N34_DR|289974:0.14996,(hAT-N34_DR|701069:0.10047,hAT-N34_DR|862029:0.15033)0.820:0.01342)0.154:0.00280,(hAT-N34_DR|214231:0.09495,hAT-N34_DR|1179704:0.12619)0.834:0.01122)0.225:0.00183,((((((hAT-N34_DR|1179694:0.13877,hAT-N34_DR|1867972:0.03169)0.986:0.07620,(hAT-N34_DR|1660856:0.15810,hAT-N34_DR|1249094:0.20645)0.122:0.00880)0.705:0.01153,(hAT-N34_DR|290005:0.08697,hAT-N34_DR|862025:0.10395)0.791:0.01929)0.152:0.00461,((((hAT-N34_DR|862015:0.11217,(hAT-N34_DR|1179700:0.13303,hAT-N34_DR|862027:0.09847)0.347:0.02379)0.870:0.01523,((hAT-N34_DR|289991:0.12235,hAT-N34_DR|701096:0.06892)0.916:0.03330,(hAT-N34_DR|1117350:0.11208,(hAT-N34_DR|615455:0.00061,hAT-N34_DR|950993:0.00062)0.975:0.10184)0.822:0.02083)0.742:0.00826)0.758:0.00306,hAT-N34_DR|1761143:0.12754)0.038:0.00062,(hAT-N34_DR|453901:0.15217,(hAT-N34_DR|701109:0.03493,hAT-N34_DR|784086:0.07418)0.600:0.10852)0.387:0.01048)0.474:0.00250)0.154:0.00242,((hAT-N34_DR|950988:0.07223,hAT-N34_DR|1660821:0.08969)0.767:0.01327,((hAT-N34_DR|1249097:0.13802,hAT-N34_DR|1319062:0.08983)0.632:0.01073,((hAT-N34_DR|531230:0.10130,hAT-N34_DR|370945:0.09391)0.785:0.00830,(((hAT-N34_DR|64012:0.04378,hAT-N34_DR|1660844:0.17982)0.858:0.03046,hAT-N34_DR|370970:0.11002)0.725:0.00497,hAT-N34_DR|64024:0.09603)0.762:0.00239)0.430:0.00062)0.807:0.00357)0.842:0.00469)0.777:0.00172,(((((((hAT-N34_DR|289993:0.13752,hAT-N34_DR|214207:0.07401)0.819:0.00092,((hAT-N34_DR|531204:0.11579,(hAT-N34_DR|370993:0.12782,hAT-N34_DR|1040329:0.10293)0.828:0.01109)0.549:0.00060,hAT-N34_DR|141316:0.10282)0.963:0.01520)0.505:0.00161,(hAT-N34_DR|289966:0.09223,(hAT-N34_DR|214217:0.12604,hAT-N34_DR|1117347:0.09889)0.891:0.01440)0.763:0.00295)0.949:0.00072,((hAT-N34_DR|214239:0.13995,(hAT-N34_DR|615466:0.08223,(hAT-N34_DR|453917:0.00643,hAT-N34_DR|784100:0.00062)0.999:0.13082)0.123:0.00057)0.826:0.00585,(hAT-N34_DR|214241:0.10179,hAT-N34_DR|701116:0.11964)0.007:0.00407)0.302:0.00174)1.000:0.00061,(((hAT-N34_DR|950981:0.09186,hAT-N34_DR|531221:0.11374)0.518:0.01150,(hAT-N34_DR|370963:0.10598,hAT-N34_DR|1660831:0.12485)0.739:0.00823)0.776:0.00789,(((((((((((hAT-N34_DR|141309:0.09159,((hAT-N34_DR|453915:0.17051,hAT-N34_DR|453916:0.23805)0.308:0.01243,hAT-N34_DR|214245:0.05824)0.754:0.01394)0.825:0.01408,(hAT-N34_DR|370971:0.24098,(hAT-N34_DR|453921:0.12278,(((hAT-N34_DR|1463351:0.11339,hAT-N34_DR|370949:0.03722)0.811:0.01881,(hAT-N34_DR|453932:0.08173,((hAT-N34_DR|1761148:0.05641,hAT-N34_DR|64021:0.05309)0.741:0.00696,hAT-N34_DR|1660864:0.06362)0.755:0.00975)0.734:0.00861)0.952:0.02219,(hAT-N34_DR|453928:0.07461,(hAT-N34_DR|701117:0.09474,hAT-N34_DR|1463367:0.07436)0.896:0.03187)0.757:0.00960)0.007:0.00092)0.255:0.00543)0.207:0.00239)0.827:0.01134,(hAT-N34_DR|370983:0.15998,(((hAT-N34_DR|615442:0.18584,(((hAT-N34_DR|64013:0.13128,((hAT-N34_DR|1867977:0.05968,hAT-N34_DR|701091:0.10271)0.725:0.01531,((hAT-N34_DR|1660834:0.17618,hAT-N34_DR|289984:0.04883)0.000:0.00225,((hAT-N34_DR|1040364:0.14563,hAT-N34_DR|701135:0.06933)0.553:0.01411,hAT-N34_DR|531223:0.00062)0.000:0.00061)0.536:0.04832)0.235:0.01548)0.717:0.02341,hAT-N34_DR|1040384:0.21705)0.880:0.03541,((((((hAT-N34_DR|615462:0.00062,(hAT-N34_DR|64016:0.18505,hAT-N34_DR|1040365:0.00061)0.701:0.14337)0.080:0.03653,hAT-N34_DR|701090:0.06394)0.815:0.09291,(hAT-N34_DR|64008:0.00061,(hAT-N34_DR|1660874:0.17707,(hAT-N34_DR|141274:0.15627,(hAT-N34_DR|1660868:0.34421,(hAT-N34_DR|862006:0.00062,hAT-N34_DR|370987:0.20762)0.648:0.16686)0.132:0.08637)0.361:0.03494)0.840:0.09761)0.764:0.02541)0.959:0.19763,((((hAT-N34_DR|1179708:0.00061,hAT-N34_DR|1674196:0.32317)0.951:0.17597,(hAT-N34_DR|784129:0.09450,(hAT-N34_DR|141297:0.08994,(hAT-N34_DR|701095:0.03724,hAT-N34_DR|1379780:0.12321)0.215:0.07523)0.283:0.05416)0.783:0.10989)0.242:0.00061,hAT-N34_DR|453912:0.11912)0.804:0.06660,(hAT-N34_DR|784089:0.04673,hAT-N34_DR|1463366:0.00061)0.729:0.03846)0.524:0.07674)0.836:0.11468,(hAT-N34_DR|1040345:0.02621,((hAT-N34_DR|1660875:0.0,hAT-N34_DR|1660876:0.0):0.00061,(hAT-N34_DR|1249100:0.22356,((hAT-N34_DR|784085:0.11794,hAT-N34_DR|1660836:0.19028)0.000:0.00060,hAT-N34_DR|1379761:0.00062)0.825:0.08568)0.585:0.06015)0.103:0.02122)0.823:0.03371)0.000:0.00061,hAT-N34_DR|1249102:0.08306)0.909:0.09425)0.722:0.01387)0.901:0.04213,(hAT-N34_DR|784114:0.23965,((hAT-N34_DR|1179707:0.12695,(hAT-N34_DR|784088:0.10802,(((hAT-N34_DR|784105:0.05867,hAT-N34_DR|1463385:0.11382)0.889:0.03374,(hAT-N34_DR|64004:0.09401,hAT-N34_DR|1548015:0.12354)0.798:0.02069)0.787:0.01283,hAT-N34_DR|1040341:0.08625)0.746:0.00886)0.768:0.01176)0.894:0.04225,hAT-N34_DR|370951:0.12910)0.944:0.06921)0.572:0.01927)0.738:0.03774,(((((hAT-N34_DR|64009:0.10438,hAT-N34_DR|453889:0.09361)0.530:0.34057,(hAT-N34_DR|64014:0.39002,hAT-N34_DR|784099:0.21543)0.316:0.03228)0.200:0.09946,hAT-N34_DR|370981:0.47456)0.669:0.15093,(hAT-N34_DR|615459:0.63069,(hAT-N34_DR|1674197:0.23154,hAT-N34_DR|1257981:0.15683)0.718:0.04592)0.672:0.07902)0.836:0.08209,hAT-N34_DR|1761154:0.17218)0.611:0.04424)0.674:0.01559)0.944:0.05059)0.776:0.00627,((hAT-N34_DR|141299:0.11548,((hAT-N34_DR|64029:0.10912,hAT-N34_DR|74215:0.11779)0.537:0.02900,hAT-N34_DR|701115:0.15232)0.616:0.01160)0.192:0.00773,(((hAT-N34_DR|862028:0.00393,hAT-N34_DR|1319038:0.09402)0.363:0.05454,hAT-N34_DR|615474:0.10350)0.774:0.01796,((hAT-N34_DR|289957:0.01505,hAT-N34_DR|1660860:0.03054)0.392:0.06306,hAT-N34_DR|784096:0.21012)0.711:0.02266)0.721:0.00386)0.405:0.00340)0.806:0.00391,((((hAT-N34_DR|950969:0.09406,hAT-N34_DR|1040344:0.11761)0.500:0.02294,hAT-N34_DR|1379763:0.11193)0.208:0.00137,(hAT-N34_DR|370956:0.12872,hAT-N34_DR|784103:0.14928)0.742:0.03188)0.584:0.00061,(hAT-N34_DR|1660852:0.16901,hAT-N34_DR|701107:0.10126)0.877:0.04043)0.892:0.00652)0.776:0.00058,(hAT-N34_DR|1040362:0.12585,hAT-N34_DR|711080:0.05582)0.821:0.02170)0.808:0.00141,(hAT-N34_DR|1548000:0.13047,hAT-N34_DR|1319057:0.13203)0.751:0.00461)0.565:0.00061,(((((((hAT-N34_DR|1761130:0.18106,hAT-N34_DR|615457:0.15698)0.752:0.01536,(hAT-N34_DR|870643:0.09523,(hAT-N34_DR|951005:0.15842,hAT-N34_DR|784132:0.04698)0.576:0.00436)0.778:0.00953)0.542:0.01340,hAT-N34_DR|701066:0.05368)0.904:0.02323,((hAT-N34_DR|1040375:0.11682,hAT-N34_DR|370967:0.08339)0.773:0.01387,((hAT-N34_DR|141303:0.06232,(hAT-N34_DR|463349:0.07882,hAT-N34_DR|1761150:0.15627)0.757:0.04816)0.718:0.01786,((hAT-N34_DR|1040356:0.14151,hAT-N34_DR|1867978:0.13944)0.814:0.02014,(hAT-N34_DR|141285:0.11918,hAT-N34_DR|1379790:0.10205)0.419:0.01498)1.000:0.11411)0.772:0.01831)0.366:0.00061)0.827:0.03025,hAT-N34_DR|453906:0.32488)0.938:0.06008,((((hAT-N34_DR|1117329:0.05865,hAT-N34_DR|1050758:0.01042)0.200:0.11147,(hAT-N34_DR|214250:0.10824,hAT-N34_DR|64042:0.04393)0.029:0.01388)0.948:0.04450,(hAT-N34_DR|1660815:0.06600,(hAT-N34_DR|701087:0.11697,(hAT-N34_DR|784081:0.10127,hAT-N34_DR|1660861:0.03378)0.479:0.17817)0.577:0.00061)0.827:0.02605)0.740:0.00459,((hAT-N34_DR|784119:0.11008,hAT-N34_DR|701079:0.10745)0.571:0.01427,hAT-N34_DR|531213:0.09476)0.860:0.01881)0.901:0.02201)0.002:0.03055,hAT-N34_DR|1179732:0.05972)0.508:0.00561)0.781:0.00115,((((((hAT-N34_DR|1249092:0.07233,hAT-N34_DR|214229:0.09642)0.808:0.03164,(hAT-N34_DR|1660798:0.09440,hAT-N34_DR|1463344:0.10828)0.222:0.02108)0.593:0.00062,(((((((((hAT-N34_DR|1660873:0.10625,(((hAT-N34_DR|540104:0.06816,(hAT-N34_DR|370982:0.03896,hAT-N34_DR|453887:0.07469)0.160:0.01969)0.348:0.00126,(hAT-N34_DR|950970:0.07434,hAT-N34_DR|370957:0.13261)0.366:0.00068)0.795:0.00691,((hAT-N34_DR|1179712:0.08326,((hAT-N34_DR|222739:0.00360,(hAT-N34_DR|74218:0.00091,hAT-N34_DR|370965:0.24381)0.488:0.28050)0.664:0.08964,hAT-N34_DR|453909:0.06516)0.483:0.00327)0.686:0.01605,((hAT-N34_DR|701112:0.05262,hAT-N34_DR|453907:0.06227)0.801:0.01142,(hAT-N34_DR|1040346:0.07799,(((hAT-N34_DR|1379777:0.08992,hAT-N34_DR|1179722:0.10820)0.444:0.01401,hAT-N34_DR|453902:0.10580)0.245:0.01757,(hAT-N34_DR|141280:0.18516,((hAT-N34_DR|371000:0.10002,((hAT-N34_DR|701122:0.07418,((hAT-N34_DR|141314:0.11407,hAT-N34_DR|370966:0.06472)0.732:0.01274,(hAT-N34_DR|214234:0.07643,hAT-N34_DR|1761152:0.10036)0.452:0.00107)0.800:0.00854)0.839:0.00773,hAT-N34_DR|1463389:0.08374)0.772:0.00571)0.411:0.00410,(hAT-N34_DR|1319043:0.07892,hAT-N34_DR|1867957:0.06974)0.702:0.00641)0.891:0.01567)0.983:0.04688)0.782:0.03854)0.000:0.00060)0.892:0.11173)0.711:0.01596)0.531:0.00515)0.853:0.01216,(hAT-N34_DR|793337:0.11393,hAT-N34_DR|1463393:0.08398)0.831:0.03328)0.047:0.00092,hAT-N34_DR|784101:0.05870)0.315:0.00169,((((hAT-N34_DR|1040342:0.18361,((hAT-N34_DR|370976:0.46296,hAT-N34_DR|531202:0.01692)0.831:0.10016,hAT-N34_DR|1379765:0.07579)0.551:0.00950)0.734:0.00665,hAT-N34_DR|1179731:0.06936)0.739:0.00304,((hAT-N34_DR|784104:0.64389,(((hAT-N34_DR|784122:0.07851,hAT-N34_DR|1761139:0.08388)0.907:0.08221,hAT-N34_DR|1463400:0.09742)0.172:0.00062,((((hAT-N34_DR|371004:0.35430,hAT-N34_DR|701078:0.01065)0.882:0.04343,hAT-N34_DR|290002:0.05435)0.855:0.01904,((hAT-N34_DR|862045:0.09011,hAT-N34_DR|862022:0.14932)0.838:0.03552,hAT-N34_DR|1463376:0.08021)0.683:0.00906)0.747:0.00928,(hAT-N34_DR|701084:0.06912,hAT-N34_DR|1463398:0.12358)0.838:0.03094)0.821:0.01612)0.000:0.00075)0.307:0.00148,hAT-N34_DR|214218:0.09398)0.045:0.00060)0.895:0.01185,(((hAT-N34_DR|625875:0.05761,hAT-N34_DR|784098:0.00154)0.769:0.07484,(hAT-N34_DR|615460:0.10069,(hAT-N34_DR|701099:0.12998,hAT-N34_DR|1475229:0.04480)0.379:0.01739)0.822:0.01178)0.715:0.00346,((((hAT-N34_DR|862017:0.12540,(hAT-N34_DR|370973:0.39148,(hAT-N34_DR|214226:0.00061,hAT-N34_DR|784111:0.06461)0.381:0.02154)0.505:0.03131)0.700:0.02251,hAT-N34_DR|1379787:0.06425)0.792:0.01523,hAT-N34_DR|531192:0.07050)0.749:0.00450,(hAT-N34_DR|1660828:0.10183,(hAT-N34_DR|1179726:0.06517,hAT-N34_DR|214228:0.10499)0.336:0.01687)0.303:0.00452)0.483:0.00401)0.794:0.00431)0.803:0.00319)0.722:0.00304,(((((hAT-N34_DR|701085:0.06741,hAT-N34_DR|1319056:0.12178)0.793:0.00979,(hAT-N34_DR|289998:0.05483,hAT-N34_DR|1379786:0.15009)0.804:0.00060)0.027:0.00060,((hAT-N34_DR|289963:0.05526,hAT-N34_DR|1548005:0.06305)0.957:0.02748,((hAT-N34_DR|1179698:0.06533,hAT-N34_DR|701097:0.08056)0.523:0.00235,hAT-N34_DR|862003:0.07475)0.774:0.00454)0.786:0.00369)0.844:0.00061,((hAT-N34_DR|64027:0.23276,hAT-N34_DR|1126124:0.00062)0.895:0.05255,((hAT-N34_DR|74216:0.10075,hAT-N34_DR|222738:0.09672)0.685:0.00545,(hAT-N34_DR|1179717:0.17187,(hAT-N34_DR|784082:0.00060,hAT-N34_DR|1463342:0.00090)0.971:0.07993)0.373:0.00497)0.960:0.00062)0.799:0.00450)0.909:0.01003,hAT-N34_DR|531205:0.05972)0.868:0.00630)0.934:0.02209,(hAT-N34_DR|1660822:0.10080,(hAT-N34_DR|1558024:0.05146,(hAT-N34_DR|1761155:0.00061,(hAT-N34_DR|1761137:0.03489,hAT-N34_DR|950963:0.48589)0.020:0.14773)0.000:0.00190)0.132:0.07921)0.831:0.03781)0.569:0.00889,((hAT-N34_DR|64044:0.41832,hAT-N34_DR|1463372:0.34252)0.207:0.01395,(hAT-N34_DR|141311:0.02331,hAT-N34_DR|214216:0.04174)0.571:0.04349)0.666:0.05342)0.090:0.00073,((hAT-N34_DR|63999:0.13086,(((hAT-N34_DR|1319053:0.29122,hAT-N34_DR|1463390:0.01231)0.755:0.02375,hAT-N34_DR|1660848:0.11918)0.932:0.07273,hAT-N34_DR|862002:0.13005)0.680:0.02404)0.608:0.01760,(hAT-N34_DR|784106:0.00309,hAT-N34_DR|625876:0.26294)0.361:0.12826)0.682:0.01338)0.809:0.00420,((hAT-N34_DR|1379776:0.07616,(hAT-N34_DR|453913:0.10470,(hAT-N34_DR|289969:0.06037,hAT-N34_DR|615453:0.00059)0.540:0.10533)0.501:0.00174)0.674:0.01612,(hAT-N34_DR|701086:0.07585,hAT-N34_DR|1040331:0.09593)0.768:0.01276)0.862:0.00892)0.880:0.00062)0.412:0.00058,hAT-N34_DR|1117330:0.14465)0.740:0.00069,(hAT-N34_DR|1463369:0.13774,(((hAT-N34_DR|1040340:0.10776,(hAT-N34_DR|289976:0.00061,hAT-N34_DR|1463396:0.00061)0.840:0.09879)0.298:0.03738,hAT-N34_DR|701073:0.08922)0.515:0.02418,hAT-N34_DR|950975:0.07877)0.119:0.00659)0.920:0.02411)0.934:0.00128,((hAT-N34_DR|1040343:0.14491,hAT-N34_DR|1463388:0.06455)0.630:0.01912,((hAT-N34_DR|870642:0.00067,hAT-N34_DR|1117361:0.13317)0.356:0.10634,hAT-N34_DR|1660847:0.10339)0.398:0.01918)0.783:0.00947)0.841:0.00328)0.757:0.00160,((((hAT-N34_DR|1319040:0.04942,hAT-N34_DR|1761158:0.00089)0.599:0.11086,((hAT-N34_DR|1179713:0.06655,(hAT-N34_DR|615465:0.11248,hAT-N34_DR|793335:0.20925)0.414:0.00057)0.730:0.02809,(hAT-N34_DR|289983:0.10632,hAT-N34_DR|711081:0.20474)0.669:0.01030)0.477:0.00287)0.643:0.00057,(hAT-N34_DR|1117335:0.11510,((hAT-N34_DR|701128:0.06598,(hAT-N34_DR|950991:0.10326,hAT-N34_DR|1463406:0.02444)0.329:0.08729)0.759:0.01069,hAT-N34_DR|1117357:0.10508)0.049:0.00327)0.857:0.00731)0.145:0.00060,((((hAT-N34_DR|784092:0.00070,hAT-N34_DR|1660826:0.04423)0.802:0.14609,(((((hAT-N34_DR|371002:0.47919,hAT-N34_DR|1867951:0.00060)0.279:0.19433,(hAT-N34_DR|950952:0.08329,hAT-N34_DR|1040350:0.09458)0.534:0.02869)0.302:0.00833,(hAT-N34_DR|1050759:0.01815,hAT-N34_DR|1040338:0.13498)0.838:0.08757)0.727:0.00062,(hAT-N34_DR|951006:0.16453,hAT-N34_DR|1660869:0.16860)0.776:0.01817)0.827:0.01175,((((hAT-N34_DR|1040372:0.01100,hAT-N34_DR|1660820:0.08357)0.667:0.03241,hAT-N34_DR|64002:0.04427)0.336:0.00067,hAT-N34_DR|1249113:0.01243)0.180:0.00067,((hAT-N34_DR|380540:0.05462,hAT-N34_DR|1674202:0.08415)0.995:0.33320,hAT-N34_DR|214244:0.04864)0.175:0.05521)0.888:0.03987)0.708:0.00220)0.061:0.00062,((hAT-N34_DR|701134:0.09182,hAT-N34_DR|290000:0.08198)0.742:0.00819,((hAT-N34_DR|1117359:0.21430,hAT-N34_DR|64048:0.01962)0.888:0.07881,(hAT-N34_DR|1660838:0.15270,(((hAT-N34_DR|64030:0.12919,hAT-N34_DR|289994:0.12846)0.684:0.01128,hAT-N34_DR|862038:0.10239)0.614:0.00852,hAT-N34_DR|701121:0.11872)0.558:0.00068)0.580:0.00068)0.577:0.00253)0.891:0.00565)0.789:0.00142,hAT-N34_DR|453895:0.09792)0.760:0.00211)0.931:0.00559)0.775:0.00153,((((((hAT-N34_DR|214237:0.12074,hAT-N34_DR|453899:0.06917)0.384:0.00600,hAT-N34_DR|214235:0.10043)0.843:0.01531,hAT-N34_DR|1249105:0.11933)0.906:0.00064,(((hAT-N34_DR|1660857:0.12420,(((hAT-N34_DR|453934:0.01664,hAT-N34_DR|1379789:0.00068)0.575:0.11778,(hAT-N34_DR|1117334:0.09654,hAT-N34_DR|1179701:0.12080)0.007:0.01808)0.019:0.00580,hAT-N34_DR|1463384:0.09660)0.214:0.00120)0.770:0.00121,(hAT-N34_DR|1867975:0.09243,(hAT-N34_DR|1761129:0.12109,(hAT-N34_DR|784083:0.03849,hAT-N34_DR|1761132:0.04450)0.151:0.07814)0.868:0.01710)0.426:0.00432)0.779:0.00264,((hAT-N34_DR|1179715:0.15597,hAT-N34_DR|784113:0.11919)0.057:0.00091,(hAT-N34_DR|701092:0.05716,hAT-N34_DR|1249106:0.08985)0.747:0.01321)0.374:0.00771)0.772:0.00146)0.799:0.00717,hAT-N34_DR|1463377:0.10216)0.767:0.00067,(((hAT-N34_DR|1040335:0.14616,(hAT-N34_DR|1463391:0.15960,hAT-N34_DR|1660839:0.11820)0.224:0.00060)0.618:0.00435,(hAT-N34_DR|1040371:0.02131,(hAT-N34_DR|1050761:0.00062,hAT-N34_DR|1050762:0.00060)0.764:0.00372)1.000:0.12658)0.816:0.00677,(((hAT-N34_DR|289996:0.10503,(hAT-N34_DR|64031:0.07831,hAT-N34_DR|1249110:0.07155)0.885:0.03417)0.829:0.01076,(((hAT-N34_DR|1179699:0.10569,(hAT-N34_DR|701125:0.00062,hAT-N34_DR|1548004:0.07145)0.914:0.06247)0.716:0.03124,(hAT-N34_DR|784080:0.06128,(hAT-N34_DR|380538:0.00057,hAT-N34_DR|1761166:0.00869)0.736:0.11965)0.884:0.08509)0.766:0.00898,hAT-N34_DR|1040378:0.08785)0.716:0.00853)0.699:0.00238,(hAT-N34_DR|950985:0.14692,((hAT-N34_DR|370961:0.05397,hAT-N34_DR|1867973:0.03579)0.479:0.06832,(hAT-N34_DR|64028:0.08156,(hAT-N34_DR|289989:0.03854,hAT-N34_DR|1040386:0.00062)0.803:0.04162)0.767:0.07357)0.551:0.00825)0.864:0.00811)0.776:0.00169)0.431:0.00141)0.307:0.00060)0.860:0.00144)0.806:0.00061)0.215:0.00061,hAT-N34_DR|531237:0.09915)0.540:0.00058,hAT-N34_DR|784121:0.10392)0.977:0.00117)0.776:0.00198)0.884:0.00060,(((hAT-N34_DR|1319049:0.12966,hAT-N34_DR|1379778:0.08531)0.482:0.00179,hAT-N34_DR|370986:0.10541)0.859:0.00688,hAT-N34_DR|453892:0.10583)0.299:0.00061)0.675:0.00060,((((((hAT-N34_DR|1660859:0.05204,(hAT-N34_DR|1761163:0.11320,(hAT-N34_DR|1867959:0.16892,(hAT-N34_DR|453897:0.12684,hAT-N34_DR|1117341:0.02718)0.820:0.04649)0.765:0.00736)0.686:0.00251)0.122:0.00734,hAT-N34_DR|1117349:0.09555)0.486:0.00171,((hAT-N34_DR|64005:0.09197,hAT-N34_DR|370972:0.10722)0.324:0.00918,(hAT-N34_DR|453898:0.10663,(hAT-N34_DR|1660812:0.08946,hAT-N34_DR|1379781:0.06919)0.015:0.01413)0.798:0.01153)0.855:0.00986)0.840:0.00771,(hAT-N34_DR|784120:0.01348,hAT-N34_DR|1547999:0.12709)0.838:0.03623)0.022:0.00057,(((hAT-N34_DR|214248:0.06479,(hAT-N34_DR|380537:0.08296,hAT-N34_DR|862033:0.04264)0.517:0.02055)0.761:0.02749,hAT-N34_DR|1319052:0.06852)0.089:0.00297,hAT-N34_DR|453920:0.12451)0.182:0.00496)0.925:0.01238,hAT-N34_DR|531234:0.10409)0.873:0.00549)0.774:0.00070,((hAT-N34_DR|1379762:0.10063,hAT-N34_DR|1179711:0.12806)0.750:0.01268,hAT-N34_DR|1040368:0.06748)0.486:0.00083)0.736:0.00232)0.524:0.00092)0.894:0.00923)0.436:0.00061,(((hAT-N34_DR|1660793:0.08716,(hAT-N34_DR|1249083:0.17746,((hAT-N34_DR|453908:0.13281,hAT-N34_DR|1050755:0.00067)0.655:0.06710,(hAT-N34_DR|862047:0.26857,hAT-N34_DR|1319061:0.11733)0.002:0.00333)0.297:0.00061)0.686:0.02488)0.537:0.00063,((((hAT-N34_DR|701110:0.06788,hAT-N34_DR|1660850:0.16469)0.108:0.01964,(hAT-N34_DR|64034:0.12243,hAT-N34_DR|1660794:0.00062)0.553:0.10280)0.776:0.01644,hAT-N34_DR|1117343:0.11398)0.340:0.00251,(hAT-N34_DR|950974:0.12448,(((hAT-N34_DR|370994:0.03635,hAT-N34_DR|64047:0.23145)0.367:0.06177,((hAT-N34_DR|1126123:0.09501,hAT-N34_DR|793336:0.18550)0.756:0.02695,hAT-N34_DR|1660877:0.07859)0.840:0.00989)0.810:0.00579,((hAT-N34_DR|862023:0.15358,((hAT-N34_DR|214225:0.00062,hAT-N34_DR|531195:0.01926)0.842:0.11197,(hAT-N34_DR|64037:0.16180,hAT-N34_DR|1050760:0.16063)0.951:0.27669)0.819:0.05269)0.347:0.00241,hAT-N34_DR|1040366:0.12185)0.737:0.01074)0.595:0.00068)0.561:0.01479)0.973:0.02974)0.534:0.00693,hAT-N34_DR|1660830:0.18475)0.960:0.00092)0.775:0.00147)0.770:0.00146,(hAT-N34_DR|141291:0.09164,(hAT-N34_DR|289972:0.09993,hAT-N34_DR|370964:0.09454)0.861:0.01946)0.855:0.00640)0.792:0.00143,((hAT-N34_DR|1463352:0.09770,((hAT-N34_DR|531215:0.10550,hAT-N34_DR|950964:0.11292)0.851:0.01244,(hAT-N34_DR|289959:0.07082,hAT-N34_DR|1674198:0.18655)0.784:0.02193)0.326:0.00298)0.778:0.00388,(((hAT-N34_DR|1117360:0.12419,(hAT-N34_DR|1117331:0.60762,(hAT-N34_DR|214238:0.00659,hAT-N34_DR|531209:0.00325)0.409:0.02890)0.385:0.08982)0.804:0.01361,((hAT-N34_DR|1117327:0.13904,hAT-N34_DR|1319066:0.08841)0.912:0.05033,(hAT-N34_DR|531217:0.09569,hAT-N34_DR|784097:0.08982)0.600:0.00749)0.214:0.00263)0.512:0.00090,(hAT-N34_DR|950984:0.10884,hAT-N34_DR|1319058:0.12462)0.693:0.01869)0.828:0.00447)0.000:0.00060)0.792:0.00259,((hAT-N34_DR|1040360:0.09209,hAT-N34_DR|1379767:0.07176)0.844:0.01660,(hAT-N34_DR|701124:0.00287,hAT-N34_DR|1179714:0.05647)0.554:0.10618)0.783:0.00062)0.839:0.00062,((hAT-N34_DR|64025:0.12316,hAT-N34_DR|1249089:0.09439)0.819:0.00824,(hAT-N34_DR|64007:0.09037,(((hAT-N34_DR|1179727:0.06012,(hAT-N34_DR|214210:0.17132,(hAT-N34_DR|1548012:0.07250,hAT-N34_DR|1179728:0.04423)0.436:0.00412)0.860:0.00091)0.428:0.00625,hAT-N34_DR|1660842:0.08726)0.950:0.03703,hAT-N34_DR|1187086:0.12296)0.750:0.00860)0.828:0.00678)0.861:0.00465)0.756:0.00338,(hAT-N34_DR|1660792:0.14594,hAT-N34_DR|1761159:0.08114)0.734:0.01608)0.871:0.01387)0.601:0.00154,hAT-N34_DR|1463378:0.08214)0.027:0.00061)0.922:0.01142,((((hAT-N34_DR|531212:0.08914,(hAT-N34_DR|1040382:0.06061,hAT-N34_DR|615468:0.01935)0.431:0.00406)0.615:0.01124,hAT-N34_DR|289962:0.08210)0.844:0.00674,((hAT-N34_DR|1660867:0.08736,(hAT-N34_DR|1660866:0.10005,hAT-N34_DR|1319060:0.08736)0.340:0.00577)0.732:0.00779,(hAT-N34_DR|1548003:0.10331,hAT-N34_DR|531243:0.13523)0.260:0.00494)0.931:0.01283)0.892:0.00061,(hAT-N34_DR|289995:0.13291,hAT-N34_DR|1660814:0.10377)0.703:0.00315)0.768:0.00139)0.022:0.00093)0.000:0.00087)0.634:0.00175,hAT-N34_DR|1761161:0.09517)0.000:0.00327,(hAT-N34_DR|214227:0.18443,hAT-N34_DR|370996:0.00061)0.660:0.10726)0.753:0.00077,(((hAT-N34_DR|1547994:0.04518,((hAT-N34_DR|531210:0.10494,(hAT-N34_DR|531235:0.12081,(hAT-N34_DR|1379773:0.06039,((hAT-N34_DR|141302:0.08591,hAT-N34_DR|950958:0.00061)1.000:0.08934,((((hAT-N34_DR|141300:0.46003,hAT-N34_DR|1660795:0.00061)0.000:0.01149,hAT-N34_DR|950999:0.25420)0.523:0.06016,hAT-N34_DR|1187082:0.47691)0.598:0.01226,(hAT-N34_DR|615463:0.22276,hAT-N34_DR|1771673:0.21682)0.463:0.03167)0.390:0.00285)0.347:0.01966)0.367:0.02224)0.777:0.03036)0.144:0.00067,hAT-N34_DR|141296:0.04470)0.587:0.01268)0.296:0.00067,(hAT-N34_DR|1379784:0.12715,hAT-N34_DR|1660818:0.07139)0.264:0.00883)0.944:0.02623,(((hAT-N34_DR|1463365:0.08696,(hAT-N34_DR|1117353:0.00063,hAT-N34_DR|1386656:0.07775)0.531:0.10750)0.486:0.00544,(hAT-N34_DR|531233:0.09289,hAT-N34_DR|1179693:0.08454)0.768:0.00465)0.620:0.00170,(hAT-N34_DR|784123:0.07173,hAT-N34_DR|1117348:0.07592)0.757:0.01068)0.488:0.00069)0.301:0.00062)0.857:0.00427,(hAT-N34_DR|370985:0.12898,(hAT-N34_DR|950986:0.09407,((hAT-N34_DR|701113:0.05652,hAT-N34_DR|950973:0.08137)0.924:0.01301,(hAT-N34_DR|1761126:0.07742,(hAT-N34_DR|615444:0.06712,hAT-N34_DR|701119:0.07224)0.908:0.01166)0.891:0.00933)0.786:0.00383)0.769:0.00404)0.807:0.00624)0.722:0.00350,(hAT-N34_DR|63998:0.06726,hAT-N34_DR|1379785:0.05893)0.121:0.00464)0.766:0.00304)0.905:0.00691)0.787:0.00455)0.621:0.00322,((hAT-N34_DR|1771672:0.06883,(hAT-N34_DR|214204:0.06347,hAT-N34_DR|1660837:0.10469)0.668:0.01393)0.773:0.00189,hAT-N34_DR|1379768:0.13592)0.048:0.00057)0.466:0.00243,(hAT-N34_DR|214240:0.08833,(hAT-N34_DR|1463395:0.09926,hAT-N34_DR|1379793:0.06369)0.000:0.00244)0.822:0.00635)0.965:0.00925)0.919:0.00630,((hAT-N34_DR|1548014:0.04884,(((hAT-N34_DR|289971:0.12209,hAT-N34_DR|1117356:0.04017)0.709:0.01093,hAT-N34_DR|371003:0.08432)0.083:0.00298,((hAT-N34_DR|1548006:0.0,hAT-N34_DR|1548007:0.0):0.00062,hAT-N34_DR|1548010:0.01190)1.000:0.20428)0.181:0.00289)0.794:0.00272,hAT-N34_DR|1126121:0.07449)0.811:0.00062)0.702:0.00185,(hAT-N34_DR|1040379:0.02319,hAT-N34_DR|1660862:0.04522)0.993:0.01897)0.847:0.00277)0.114:0.00155,(((hAT-N34_DR|950965:0.04571,hAT-N34_DR|1761151:0.05369)0.886:0.03966,hAT-N34_DR|1463402:0.08803)0.177:0.00057,(hAT-N34_DR|289986:0.05932,hAT-N34_DR|214202:0.06207)0.680:0.00424)0.802:0.00060)0.791:0.00060)0.863:0.00392,(hAT-N34_DR|1660796:0.07098,hAT-N34_DR|289956:0.03628)0.577:0.00937)0.830:0.00363)0.673:0.00165)0.251:0.00094)0.887:0.00074,(hAT-N34_DR|531211:0.04375,((hAT-N34_DR|64003:0.03564,hAT-N34_DR|615473:0.06913)0.563:0.00214,(hAT-N34_DR|615445:0.06309,hAT-N34_DR|950954:0.02710)0.744:0.04154)0.618:0.00401)0.799:0.00214)1.000:0.00061,(hAT-N34_DR|1660805:0.01385,(hAT-N34_DR|1660803:0.00062,hAT-N34_DR|1660804:0.00062)0.982:0.01159)1.000:0.02957)0.901:0.00092)0.994:0.00059)0.837:0.00089)0.808:0.00062)0.570:0.00059)0.898:0.00248,(hAT-N34_DR|370980:0.04225,(hAT-N34_DR|370944:0.02767,hAT-N34_DR|453914:0.03645)0.992:0.02011)0.758:0.00141)0.318:0.00062,(((hAT-N34_DR|1463382:0.05828,(hAT-N34_DR|1040359:0.04089,hAT-N34_DR|298637:0.05550)0.755:0.00631)0.760:0.00310,(((hAT-N34_DR|1379794:0.04765,hAT-N34_DR|701071:0.06264)0.329:0.00280,(hAT-N34_DR|64052:0.05517,hAT-N34_DR|950960:0.09101)0.776:0.00568)0.516:0.00061,((hAT-N34_DR|1548013:0.00062,(hAT-N34_DR|1249111:0.11353,hAT-N34_DR|370989:0.08942)0.722:0.02269)0.885:0.04413,(hAT-N34_DR|701070:0.04078,(hAT-N34_DR|1379775:0.03664,hAT-N34_DR|1867946:0.03872)0.596:0.00934)0.893:0.00902)0.756:0.00194)0.992:0.00058)0.517:0.00076,((((hAT-N34_DR|370950:0.01915,hAT-N34_DR|370952:0.03416)0.227:0.00479,((hAT-N34_DR|1463353:0.03671,hAT-N34_DR|1463354:0.02224)0.914:0.00627,(hAT-N34_DR|1249099:0.04250,hAT-N34_DR|214213:0.03502)0.337:0.00362)0.700:0.00153)0.800:0.00266,(hAT-N34_DR|950997:0.07474,hAT-N34_DR|1463348:0.03861)0.816:0.00516)0.773:0.00200,(hAT-N34_DR|1117321:0.03071,(hAT-N34_DR|701118:0.02588,hAT-N34_DR|1117325:0.02666)0.937:0.00933)0.968:0.01045)0.980:0.00062)0.953:0.01049)0.804:0.00105,((hAT-N34_DR|951012:0.05302,(hAT-N34_DR|1379779:0.04729,hAT-N34_DR|1761153:0.02756)0.730:0.00439)0.737:0.00153,hAT-N34_DR|1040330:0.05033)0.806:0.00148)0.927:0.00061)0.834:0.00283,hAT-N34_DR|1761160:0.04594)0.875:0.00375,(hAT-N34_DR|1463347:0.04295,(hAT-N34_DR|1660800:0.05395,((hAT-N34_DR|951009:0.05132,((hAT-N34_DR|784131:0.03754,hAT-N34_DR|701103:0.03121)0.736:0.00484,((((hAT-N34_DR|370946:0.03473,hAT-N34_DR|1179725:0.01548)0.736:0.00170,hAT-N34_DR|1463356:0.04978)0.729:0.00217,(((hAT-N34_DR|531224:0.01950,((hAT-N34_DR|289965:0.04230,(hAT-N34_DR|453933:0.02877,hAT-N34_DR|531240:0.02141)0.898:0.00062)0.905:0.00404,hAT-N34_DR|1761140:0.03491)0.993:0.00124)0.389:0.00068,hAT-N34_DR|64039:0.02816)0.988:0.00067,hAT-N34_DR|1179719:0.02818)0.802:0.00259)0.789:0.00299,((hAT-N34_DR|1319041:0.08495,hAT-N34_DR|1761133:0.03326)1.000:0.00062,((hAT-N34_DR|1249082:0.04912,hAT-N34_DR|1547997:0.02998)0.758:0.00470,(hAT-N34_DR|1761167:0.03295,hAT-N34_DR|615476:0.02660)0.165:0.00157)0.835:0.00061)0.840:0.00164)0.891:0.00062)0.694:0.00257)0.990:0.01861,(((hAT-N34_DR|64038:0.03064,(hAT-N34_DR|1040374:0.02192,hAT-N34_DR|1867962:0.02524)0.104:0.00167)0.938:0.00896,(((hAT-N34_DR|1040363:0.02664,(hAT-N34_DR|862043:0.02961,(hAT-N34_DR|1319071:0.02020,hAT-N34_DR|1761123:0.02411)0.892:0.00484)0.851:0.00297)0.512:0.00304,(hAT-N34_DR|701094:0.01941,hAT-N34_DR|1867967:0.01701)0.777:0.00169)0.848:0.00375,(((hAT-N34_DR|951010:0.02354,(((hAT-N34_DR|371001:0.02236,hAT-N34_DR|1040326:0.02385)0.887:0.00769,(hAT-N34_DR|951000:0.01702,hAT-N34_DR|951002:0.01963)0.961:0.01456)0.731:0.00274,(hAT-N34_DR|1040367:0.02095,((((hAT-N34_DR|1761125:0.03405,(hAT-N34_DR|950995:0.02325,(hAT-N34_DR|64001:0.03807,hAT-N34_DR|1660808:0.03574)0.973:0.03187)0.109:0.01183)0.758:0.00250,(hAT-N34_DR|1463397:0.00965,hAT-N34_DR|1475230:0.01158)0.942:0.01279)0.803:0.00062,(((hAT-N34_DR|214203:0.02370,hAT-N34_DR|701082:0.01612)0.925:0.00902,hAT-N34_DR|214208:0.02736)0.864:0.00289,hAT-N34_DR|64000:0.02682)0.889:0.00060)0.861:0.00154,((((hAT-N34_DR|1319072:0.03625,hAT-N34_DR|1463359:0.02572)0.637:0.00329,(hAT-N34_DR|1249108:0.01116,hAT-N34_DR|1761120:0.01899)0.902:0.00709)0.745:0.00160,(hAT-N34_DR|141287:0.02419,hAT-N34_DR|1463380:0.01223)0.826:0.00062)0.884:0.00114,((hAT-N34_DR|862026:0.02882,hAT-N34_DR|950978:0.02317)0.746:0.00168,(hAT-N34_DR|1867979:0.03216,hAT-N34_DR|1761135:0.03822)0.299:0.00225)0.810:0.00280)0.002:0.00062)0.139:0.00062)0.859:0.00372)0.921:0.00884)0.900:0.00645,(hAT-N34_DR|1179724:0.03353,(hAT-N34_DR|615456:0.03945,hAT-N34_DR|1117326:0.01900)1.000:0.00070)0.832:0.00380)0.862:0.00060,((hAT-N34_DR|1463345:0.04171,hAT-N34_DR|1319050:0.02590)0.723:0.00062,(((hAT-N34_DR|1117323:0.04572,hAT-N34_DR|141310:0.01430)0.835:0.00268,(hAT-N34_DR|615440:0.03887,(hAT-N34_DR|1040333:0.03473,(hAT-N34_DR|1660871:0.02937,hAT-N34_DR|1761147:0.03059)0.684:0.00227)0.714:0.00321)0.817:0.00060)0.851:0.00315,(hAT-N34_DR|141281:0.01885,hAT-N34_DR|784133:0.02504)0.869:0.00409)0.777:0.00188)0.805:0.00154)0.781:0.00250)0.192:0.00402)0.634:0.00344,(hAT-N34_DR|453891:0.03195,hAT-N34_DR|862050:0.03790)0.742:0.00318)0.997:0.00059)0.915:0.00989)0.962:0.01431)0.818:0.00680)0.111:0.00372)0.844:0.00326,((((hAT-N34_DR|701063:0.03750,hAT-N34_DR|701065:0.02392)0.971:0.01392,((hAT-N34_DR|1379764:0.03487,hAT-N34_DR|1867954:0.03924)0.833:0.00744,hAT-N34_DR|1660807:0.03129)0.745:0.00171)0.000:0.00152,hAT-N34_DR|1674201:0.03614)0.068:0.00094,(hAT-N34_DR|701068:0.03907,hAT-N34_DR|1761165:0.04078)0.895:0.00704)0.863:0.00342)0.857:0.00374,(hAT-N34_DR|1463346:0.04501,hAT-N34_DR|1867955:0.03438)0.307:0.00358)0.933:0.00799,(((hAT-N34_DR|793340:0.04361,((hAT-N34_DR|615478:0.08346,hAT-N34_DR|1040332:0.00073)0.556:0.04352,hAT-N34_DR|1249080:0.04335)0.437:0.00479)0.678:0.00557,hAT-N34_DR|784128:0.02653)0.903:0.00510,hAT-N34_DR|290003:0.03405)0.751:0.00150)0.795:0.00061,hAT-N34_DR|1660870:0.03594)0.839:0.00631)0.739:0.00173,(((hAT-N34_DR|1660811:0.02892,hAT-N34_DR|951011:0.02221)0.752:0.00150,hAT-N34_DR|531218:0.04416)0.423:0.00136,hAT-N34_DR|784075:0.03003)0.800:0.00157)0.775:0.00171)0.701:0.00061,((hAT-N34_DR|615475:0.02890,(hAT-N34_DR|950977:0.03222,hAT-N34_DR|1867965:0.03419)0.875:0.00505)0.769:0.00149,((hAT-N34_DR|531208:0.02885,hAT-N34_DR|141284:0.05127)0.742:0.00193,((((hAT-N34_DR|701075:0.01912,hAT-N34_DR|1660846:0.03805)0.787:0.00367,((hAT-N34_DR|141295:0.01225,hAT-N34_DR|141277:0.04652)0.748:0.00384,(hAT-N34_DR|1249085:0.01812,(hAT-N34_DR|1379760:0.02625,(hAT-N34_DR|1117355:0.11628,hAT-N34_DR|1117318:0.02396)0.377:0.00510)0.934:0.01696)0.810:0.00544)0.752:0.00318)0.909:0.00640,((hAT-N34_DR|1117351:0.03391,(hAT-N34_DR|1867956:0.02244,hAT-N34_DR|1867958:0.01374)0.985:0.01546)0.281:0.00220,(hAT-N34_DR|1674200:0.03183,hAT-N34_DR|1867952:0.02438)0.895:0.01661)0.859:0.00450)0.567:0.00062,((hAT-N34_DR|141294:0.02699,hAT-N34_DR|214249:0.03465)0.817:0.00291,(hAT-N34_DR|701106:0.03868,hAT-N34_DR|1249087:0.03646)0.847:0.00449)0.939:0.00473)0.677:0.00470)0.868:0.00068)0.912:0.00754)0.051:0.00090,(hAT-N34_DR|1319073:0.01390,(hAT-N34_DR|289992:0.03638,(hAT-N34_DR|289982:0.00809,hAT-N34_DR|784087:0.00059)0.883:0.02964)0.475:0.00638)0.721:0.00096,(((hAT-N34_DR|141282:0.04190,hAT-N34_DR|531241:0.03265)0.776:0.00189,(hAT-N34_DR|862005:0.02951,hAT-N34_DR|1660813:0.02126)0.795:0.00165)0.174:0.00142,(hAT-N34_DR|701076:0.01505,hAT-N34_DR|950949:0.02486)0.886:0.00469)0.712:0.00065);
```
