## Supplementary Data 2 for "A genomic portrait of zebrafish transposable elements and their spatiotemporal embryonic expression": hAT-N34B_DR.mafft.nwk

```
(hAT-N34B_DR|701060:0.03647,(hAT-N34B_DR|1660782:0.03690,hAT-N34B_DR|1660784:0.03679)0.819:0.00318,(((((hAT-N34B_DR|289942:0.04529,hAT-N34B_DR|615426:0.06054)0.833:0.00201,((hAT-N34B_DR|950923:0.04372,hAT-N34B_DR|701022:0.04972)0.734:0.00060,(hAT-N34B_DR|1761084:0.04895,hAT-N34B_DR|1040311:0.04336)0.941:0.02382)0.427:0.00166)0.852:0.00061,(hAT-N34B_DR|1867885:0.04995,hAT-N34B_DR|784061:0.04275)0.795:0.00241)0.867:0.00286,((((hAT-N34B_DR|1249041:0.03960,hAT-N34B_DR|1463277:0.05017)0.335:0.00486,((hAT-N34B_DR|784048:0.04939,hAT-N34B_DR|1117307:0.06245)0.697:0.00122,(((hAT-N34B_DR|1867863:0.01980,hAT-N34B_DR|1867864:0.01318)1.000:0.03548,hAT-N34B_DR|531142:0.04194)0.778:0.00181,hAT-N34B_DR|1179648:0.04925)0.784:0.00227)0.814:0.00278)0.867:0.00061,(hAT-N34B_DR|289949:0.04066,(hAT-N34B_DR|615424:0.04008,hAT-N34B_DR|1179658:0.03628)0.175:0.00368)0.800:0.00223)0.785:0.00121,(((hAT-N34B_DR|63962:0.07597,(hAT-N34B_DR|861992:0.09316,((hAT-N34B_DR|1547989:0.00387,hAT-N34B_DR|1761096:0.03826)0.675:0.03356,hAT-N34B_DR|1867920:0.05473)0.838:0.00784)0.038:0.00060)0.725:0.00344,hAT-N34B_DR|289953:0.04422)0.875:0.01010,(((hAT-N34B_DR|1463295:0.05072,(hAT-N34B_DR|1040301:0.02937,hAT-N34B_DR|1249060:0.06168)0.934:0.01576)0.813:0.00557,(((hAT-N34B_DR|1179645:0.04563,hAT-N34B_DR|1463308:0.03845)0.890:0.00835,(((hAT-N34B_DR|861982:0.05324,hAT-N34B_DR|63970:0.04731)0.776:0.00290,((hAT-N34B_DR|1660779:0.03349,hAT-N34B_DR|1867893:0.03111)0.872:0.00583,(hAT-N34B_DR|289938:0.03816,hAT-N34B_DR|1761076:0.02450)0.837:0.00698)0.769:0.00202)0.811:0.00170,((((((((hAT-N34B_DR|1867923:0.04458,(hAT-N34B_DR|63954:0.03442,hAT-N34B_DR|370905:0.04619)0.732:0.00578)0.905:0.00679,(hAT-N34B_DR|531183:0.04097,((hAT-N34B_DR|141224:0.02784,hAT-N34B_DR|1117275:0.04267)0.856:0.00579,hAT-N34B_DR|1761118:0.05229)0.758:0.00216)0.320:0.00165)0.768:0.00145,((hAT-N34B_DR|289900:0.04841,hAT-N34B_DR|1867876:0.05273)0.853:0.00873,(hAT-N34B_DR|1660715:0.05189,(hAT-N34B_DR|615420:0.04569,hAT-N34B_DR|1117316:0.02749)0.435:0.01543)0.190:0.00420)0.822:0.00358)0.817:0.00293,((hAT-N34B_DR|141235:0.05316,(hAT-N34B_DR|141219:0.05359,(hAT-N34B_DR|214192:0.01909,hAT-N34B_DR|214194:0.02812)1.000:0.02697)0.758:0.00307)0.493:0.00403,((hAT-N34B_DR|1249068:0.03749,(hAT-N34B_DR|289912:0.15320,hAT-N34B_DR|1179667:0.00061)0.539:0.04459)0.884:0.01010,((hAT-N34B_DR|1040306:0.02019,(hAT-N34B_DR|1117272:0.04348,hAT-N34B_DR|1117273:0.03800)0.891:0.00658)0.511:0.00506,(((hAT-N34B_DR|1179670:0.04720,hAT-N34B_DR|1379737:0.03290)0.878:0.00953,((hAT-N34B_DR|1040297:0.05352,hAT-N34B_DR|1660735:0.04628)0.748:0.00355,hAT-N34B_DR|531178:0.04731)0.339:0.00060)0.190:0.00086,(hAT-N34B_DR|214176:0.05433,hAT-N34B_DR|531144:0.04774)0.839:0.00413)0.812:0.00290)0.262:0.00205)0.776:0.00086)0.906:0.00061)0.783:0.00167,((((hAT-N34B_DR|784039:0.00061,hAT-N34B_DR|784040:0.00061)1.000:0.03799,(hAT-N34B_DR|615423:0.04719,hAT-N34B_DR|1040268:0.03180)0.724:0.00386)0.724:0.00151,(hAT-N34B_DR|615432:0.04422,(hAT-N34B_DR|63986:0.03788,hAT-N34B_DR|1040325:0.03734)0.874:0.00764)0.840:0.00451)0.774:0.00189,(hAT-N34B_DR|1867917:0.04908,hAT-N34B_DR|1117274:0.04540)0.725:0.00220)0.534:0.00194)0.783:0.00114,((hAT-N34B_DR|1117305:0.02662,(hAT-N34B_DR|1040305:0.02451,(((hAT-N34B_DR|63958:0.03756,(hAT-N34B_DR|214160:0.00108,(hAT-N34B_DR|531165:0.11342,hAT-N34B_DR|531166:0.00062)0.961:0.12791)0.026:0.03706)0.935:0.01078,(((hAT-N34B_DR|1867919:0.02843,(hAT-N34B_DR|214147:0.02952,hAT-N34B_DR|1761073:0.02606)0.637:0.00507)0.116:0.00061,((hAT-N34B_DR|1379751:0.03202,(hAT-N34B_DR|950946:0.03836,hAT-N34B_DR|1463275:0.06961)0.846:0.00612)0.766:0.00058,hAT-N34B_DR|370935:0.04000)0.698:0.00062)0.852:0.00237,((hAT-N34B_DR|1463283:0.00061,hAT-N34B_DR|1463284:0.00061)1.000:0.04223,(((((hAT-N34B_DR|861990:0.03555,((hAT-N34B_DR|1379744:0.04202,((hAT-N34B_DR|141222:0.00061,(hAT-N34B_DR|950937:0.05339,(hAT-N34B_DR|63983:0.00061,(hAT-N34B_DR|63982:0.00061,(hAT-N34B_DR|1040307:0.00089,hAT-N34B_DR|1117302:0.45471)0.536:0.14776)0.921:0.05248)0.844:0.03601)0.756:0.01603)0.936:0.04214,((hAT-N34B_DR|1761067:0.06986,(hAT-N34B_DR|214179:0.11140,(hAT-N34B_DR|701008:0.07408,hAT-N34B_DR|531143:0.16842)0.000:0.01060)0.236:0.04498)0.910:0.06924,(hAT-N34B_DR|289954:0.17976,(((hAT-N34B_DR|1660774:0.11531,hAT-N34B_DR|1761105:0.13671)0.550:0.01630,(hAT-N34B_DR|784065:0.05021,hAT-N34B_DR|1660718:0.11392)0.698:0.00655)0.997:0.12441,(hAT-N34B_DR|453851:0.07662,(hAT-N34B_DR|1040302:0.15920,((hAT-N34B_DR|615401:0.26992,hAT-N34B_DR|1040299:0.25116)0.761:0.04809,(hAT-N34B_DR|214156:0.20224,hAT-N34B_DR|701042:0.09804)0.017:0.00061)0.565:0.02806)0.685:0.01800)0.824:0.06252)0.289:0.01741)0.191:0.03698)0.746:0.01012)0.000:0.00061)0.860:0.00551,(hAT-N34B_DR|370923:0.03569,hAT-N34B_DR|950943:0.03128)0.399:0.00843)0.899:0.00062)0.945:0.00060,(((hAT-N34B_DR|453871:0.05086,(hAT-N34B_DR|1179686:0.04614,hAT-N34B_DR|1379750:0.02783)0.409:0.00272)0.093:0.00467,(hAT-N34B_DR|1319027:0.03787,(hAT-N34B_DR|1319020:0.03743,hAT-N34B_DR|289931:0.02698)0.346:0.00432)0.792:0.00098)0.992:0.00061,(hAT-N34B_DR|861979:0.03402,((hAT-N34B_DR|289913:0.04433,hAT-N34B_DR|615406:0.03909)0.852:0.00556,(hAT-N34B_DR|701024:0.04081,hAT-N34B_DR|1249048:0.02925)0.836:0.00567)0.602:0.00110)0.739:0.00105)0.833:0.00146)0.845:0.00142,(hAT-N34B_DR|289937:0.03084,hAT-N34B_DR|950894:0.03966)0.927:0.00067)0.923:0.00060,((hAT-N34B_DR|214149:0.03412,hAT-N34B_DR|1463298:0.05846)0.662:0.00201,(hAT-N34B_DR|861978:0.03431,hAT-N34B_DR|214183:0.04114)0.758:0.00318)0.321:0.00194)0.441:0.00062,((hAT-N34B_DR|1379754:0.01181,hAT-N34B_DR|214171:0.06543)0.407:0.00061,((((hAT-N34B_DR|1379727:0.04357,hAT-N34B_DR|1867922:0.03126)0.801:0.00482,hAT-N34B_DR|1117270:0.04391)0.765:0.00240,(hAT-N34B_DR|453864:0.05410,hAT-N34B_DR|701045:0.05010)0.875:0.01159)0.737:0.00061,((hAT-N34B_DR|141220:0.02531,(hAT-N34B_DR|63991:0.03590,hAT-N34B_DR|453876:0.04896)0.614:0.00907)0.859:0.00060,hAT-N34B_DR|1867865:0.06391)0.838:0.00326)0.996:0.00064)0.643:0.00064)0.919:0.00062)0.000:0.00061)0.801:0.00094)0.282:0.00089,hAT-N34B_DR|141221:0.03745)0.194:0.00113)0.372:0.00126)0.708:0.00183,((hAT-N34B_DR|1179674:0.07983,(hAT-N34B_DR|370909:0.04031,hAT-N34B_DR|1867872:0.03083)0.681:0.00491)0.833:0.00639,((hAT-N34B_DR|701010:0.06009,hAT-N34B_DR|1319010:0.04012)0.838:0.00647,(hAT-N34B_DR|1117289:0.03523,((((hAT-N34B_DR|289903:0.03699,hAT-N34B_DR|1040277:0.08344)0.970:0.10833,hAT-N34B_DR|1319012:0.05215)0.917:0.00065,(hAT-N34B_DR|1761109:0.05278,hAT-N34B_DR|1867868:0.04621)0.639:0.01131)0.868:0.01036,((hAT-N34B_DR|1249044:0.02978,hAT-N34B_DR|1379728:0.08249)0.379:0.01127,(hAT-N34B_DR|615393:0.03791,hAT-N34B_DR|615396:0.06815)0.797:0.00477)0.727:0.00323)0.492:0.00088)0.823:0.00081)0.981:0.00057)0.419:0.00344)0.830:0.00134)0.201:0.00061,(hAT-N34B_DR|784021:0.04088,hAT-N34B_DR|1179647:0.04713)0.831:0.00444)0.840:0.00176,(((((hAT-N34B_DR|1463286:0.05811,(hAT-N34B_DR|141238:0.05828,(hAT-N34B_DR|531180:0.11215,hAT-N34B_DR|1547986:0.00444)0.581:0.06259)0.741:0.00430)0.832:0.00688,(hAT-N34B_DR|1319009:0.04782,(((hAT-N34B_DR|214190:0.06192,((hAT-N34B_DR|1761082:0.23032,(hAT-N34B_DR|531149:0.10280,(hAT-N34B_DR|701021:0.05881,hAT-N34B_DR|1379758:0.04975)0.120:0.00061)0.094:0.00770)0.491:0.03022,hAT-N34B_DR|1040324:0.05698)0.698:0.00309)0.267:0.00733,(hAT-N34B_DR|63959:0.03455,hAT-N34B_DR|141266:0.01914)0.750:0.01781)0.707:0.00118,hAT-N34B_DR|453885:0.10153)0.949:0.01327)0.580:0.00057)0.879:0.00363,((hAT-N34B_DR|1761080:0.04748,(hAT-N34B_DR|1379730:0.04086,hAT-N34B_DR|1761068:0.04563)0.672:0.00305)0.914:0.00919,(hAT-N34B_DR|453883:0.03469,(hAT-N34B_DR|861987:0.05285,((((hAT-N34B_DR|370924:0.06559,hAT-N34B_DR|950918:0.11149)0.929:0.11213,hAT-N34B_DR|1660775:0.02727)0.761:0.00061,(hAT-N34B_DR|1660707:0.03631,(hAT-N34B_DR|370894:0.00952,hAT-N34B_DR|531135:0.02972)0.779:0.00515)0.877:0.00467)0.775:0.00168,(((((hAT-N34B_DR|1761113:0.02457,(hAT-N34B_DR|1179683:0.02972,(hAT-N34B_DR|1040283:0.05499,hAT-N34B_DR|1660737:0.03639)0.151:0.00238)0.761:0.00161)0.741:0.00166,((hAT-N34B_DR|453866:0.03658,hAT-N34B_DR|1867871:0.12546)0.697:0.00769,(hAT-N34B_DR|370938:0.04574,hAT-N34B_DR|861960:0.02112)0.522:0.00065)0.673:0.00189)0.244:0.00062,(hAT-N34B_DR|1761098:0.11702,(hAT-N34B_DR|1249063:0.03515,hAT-N34B_DR|453839:0.03311)0.730:0.00358)0.753:0.00280)0.840:0.00267,(hAT-N34B_DR|701029:0.02873,(hAT-N34B_DR|63956:0.03435,((((hAT-N34B_DR|453837:0.01949,hAT-N34B_DR|1040320:0.02766)0.869:0.00438,(hAT-N34B_DR|63979:0.01776,hAT-N34B_DR|701053:0.03235)0.842:0.00361)0.775:0.00213,((((hAT-N34B_DR|370928:0.02147,(hAT-N34B_DR|453880:0.02095,hAT-N34B_DR|453879:0.02271)0.846:0.00399)0.747:0.00214,(hAT-N34B_DR|1867878:0.02752,(((hAT-N34B_DR|63981:0.01608,(hAT-N34B_DR|1660750:0.03193,(((hAT-N34B_DR|214148:0.01925,(hAT-N34B_DR|1040282:0.02017,((hAT-N34B_DR|214178:0.02138,(hAT-N34B_DR|289939:0.01530,hAT-N34B_DR|289940:0.01452)0.894:0.00209)1.000:0.00089,(((hAT-N34B_DR|1463313:0.01732,(hAT-N34B_DR|1463340:0.01084,hAT-N34B_DR|1660789:0.02826)0.782:0.00670)0.741:0.00196,hAT-N34B_DR|1463288:0.02284)0.861:0.00273,(hAT-N34B_DR|214181:0.02480,((hAT-N34B_DR|63987:0.02261,((hAT-N34B_DR|950913:0.03202,hAT-N34B_DR|1463289:0.02559)0.719:0.00212,hAT-N34B_DR|1179663:0.02414)0.761:0.00213)0.310:0.00068,(hAT-N34B_DR|615429:0.02203,hAT-N34B_DR|861989:0.03163)0.816:0.00314)0.970:0.00092)0.871:0.00065)0.844:0.00062)0.379:0.00062)0.817:0.00239)0.679:0.00061,(((((hAT-N34B_DR|1463281:0.15610,(((hAT-N34B_DR|1867926:0.05713,hAT-N34B_DR|141250:0.01542)0.827:0.00807,hAT-N34B_DR|214187:0.01995)0.139:0.00168,hAT-N34B_DR|63984:0.02645)0.641:0.00656)0.320:0.00067,((hAT-N34B_DR|1040318:0.01576,hAT-N34B_DR|531179:0.01650)0.760:0.00368,(hAT-N34B_DR|1040273:0.04616,hAT-N34B_DR|1463282:0.03766)0.747:0.00361)0.783:0.00083)0.714:0.00061,(hAT-N34B_DR|214169:0.02557,(hAT-N34B_DR|1179677:0.00537,(hAT-N34B_DR|214166:0.01912,hAT-N34B_DR|615428:0.02797)0.345:0.00230)0.414:0.00387)0.935:0.00767)0.513:0.00061,(hAT-N34B_DR|784070:0.01369,hAT-N34B_DR|1761099:0.02162)0.822:0.00273)0.831:0.00258,((((((((hAT-N34B_DR|453847:0.02624,hAT-N34B_DR|531163:0.00988)0.761:0.00064,hAT-N34B_DR|1547992:0.03017)0.842:0.00415,hAT-N34B_DR|1463335:0.03549)0.030:0.00241,hAT-N34B_DR|214164:0.02491)0.000:0.00090,(hAT-N34B_DR|615409:0.02193,hAT-N34B_DR|370917:0.01697)0.723:0.00164)0.832:0.00060,hAT-N34B_DR|1249047:0.02408)0.799:0.00062,(hAT-N34B_DR|1319021:0.08860,hAT-N34B_DR|214193:0.03914)0.930:0.00061)0.785:0.00146,hAT-N34B_DR|1179688:0.02310)0.778:0.00057)0.806:0.00154)0.000:0.00061,((hAT-N34B_DR|63974:0.00849,hAT-N34B_DR|531162:0.02146)0.989:0.01179,(((hAT-N34B_DR|1867883:0.03763,(hAT-N34B_DR|1179641:0.02158,(((hAT-N34B_DR|214165:0.02191,hAT-N34B_DR|784023:0.02034)0.751:0.00245,hAT-N34B_DR|701017:0.03925)0.752:0.00062,((hAT-N34B_DR|1040304:0.02674,((hAT-N34B_DR|453863:0.01911,hAT-N34B_DR|701041:0.01540)0.844:0.00078,hAT-N34B_DR|1117271:0.01933)1.000:0.00077)0.862:0.00062,((((hAT-N34B_DR|141239:0.02448,(hAT-N34B_DR|1117311:0.00625,(hAT-N34B_DR|701019:0.01968,hAT-N34B_DR|1179689:0.02356)0.588:0.00101)0.544:0.00146)0.736:0.00113,(hAT-N34B_DR|289898:0.03303,(hAT-N34B_DR|63947:0.03567,(hAT-N34B_DR|289911:0.01867,hAT-N34B_DR|1117287:0.03099)0.404:0.00306)0.656:0.00182)0.790:0.00061)0.877:0.00062,((hAT-N34B_DR|1249054:0.01644,(hAT-N34B_DR|1379748:0.03031,hAT-N34B_DR|141237:0.02459)0.456:0.00259)0.243:0.00065,((hAT-N34B_DR|784043:0.01755,(hAT-N34B_DR|1179678:0.01327,hAT-N34B_DR|531159:0.01857)0.524:0.00061)0.881:0.00060,(hAT-N34B_DR|289902:0.02334,hAT-N34B_DR|531139:0.02406)0.788:0.00060)0.827:0.00146)0.745:0.00099)0.869:0.00284,((hAT-N34B_DR|370913:0.02715,(hAT-N34B_DR|289897:0.01999,(hAT-N34B_DR|214170:0.02551,hAT-N34B_DR|1547967:0.01682)0.739:0.00163)0.747:0.00143)0.990:0.00090,(hAT-N34B_DR|141246:0.02144,hAT-N34B_DR|1867877:0.02785)0.279:0.00397)0.997:0.00060)0.147:0.00062)0.358:0.00149)0.859:0.00060)0.000:0.00062)0.414:0.00060,(((hAT-N34B_DR|289943:0.01870,(hAT-N34B_DR|784041:0.01294,hAT-N34B_DR|1867905:0.01917)0.176:0.00230)0.758:0.00165,((hAT-N34B_DR|950942:0.02537,(hAT-N34B_DR|289950:0.03479,hAT-N34B_DR|1761091:0.02690)0.790:0.00345)0.745:0.00298,hAT-N34B_DR|950920:0.02805)0.432:0.00089)0.745:0.00064,(((hAT-N34B_DR|531171:0.00062,hAT-N34B_DR|1660790:0.03162)0.875:0.02481,hAT-N34B_DR|531170:0.02209)0.858:0.00449,(hAT-N34B_DR|63951:0.02579,hAT-N34B_DR|1319022:0.02689)0.739:0.00169)0.803:0.00210)0.700:0.00167)0.900:0.00060,(hAT-N34B_DR|1463341:0.02408,hAT-N34B_DR|214199:0.01617)0.742:0.00167)0.000:0.00061)0.771:0.00061)0.752:0.00250)0.838:0.00088)0.797:0.00169,(hAT-N34B_DR|1040284:0.02786,((hAT-N34B_DR|214197:0.02009,hAT-N34B_DR|141247:0.03765)0.097:0.00206,hAT-N34B_DR|1761065:0.02456)0.782:0.00358)0.850:0.00435)0.784:0.00175,(hAT-N34B_DR|1179672:0.02276,hAT-N34B_DR|1249065:0.03083)0.850:0.00400)0.620:0.00060)0.902:0.00295)0.887:0.00061,(hAT-N34B_DR|1379724:0.03247,(hAT-N34B_DR|1660787:0.04226,hAT-N34B_DR|289947:0.02815)0.772:0.00201)0.770:0.00226)0.777:0.00201,hAT-N34B_DR|370927:0.02205)0.837:0.00437)0.112:0.00062,((hAT-N34B_DR|861962:0.01938,hAT-N34B_DR|1117317:0.01798)0.020:0.00284,hAT-N34B_DR|63967:0.03314)0.563:0.00206)0.714:0.00228)0.800:0.00295)0.750:0.00186)0.393:0.00062,(((hAT-N34B_DR|1249061:0.02003,hAT-N34B_DR|214161:0.02595)0.795:0.00268,(hAT-N34B_DR|1463280:0.04126,hAT-N34B_DR|141233:0.02631)0.750:0.00172)0.870:0.00340,((hAT-N34B_DR|1761074:0.04064,hAT-N34B_DR|1117295:0.02463)0.615:0.00129,((hAT-N34B_DR|950895:0.03033,hAT-N34B_DR|1660719:0.04569)0.901:0.00786,((hAT-N34B_DR|1463320:0.03807,hAT-N34B_DR|1660745:0.02526)0.290:0.00549,hAT-N34B_DR|289927:0.02197)0.063:0.00428)0.776:0.00208)0.761:0.00169)0.954:0.00708)0.718:0.00242)0.963:0.00820)0.481:0.00165)0.975:0.01026)0.903:0.00462)0.783:0.00159,((((hAT-N34B_DR|784047:0.07157,hAT-N34B_DR|1660754:0.04726)0.294:0.02520,(hAT-N34B_DR|1117314:0.00061,(((hAT-N34B_DR|701061:0.00057,hAT-N34B_DR|1867898:0.02390)0.800:0.01887,((hAT-N34B_DR|63992:0.08077,(hAT-N34B_DR|1117291:0.00704,hAT-N34B_DR|1547972:0.03145)0.499:0.07920)0.928:0.10273,(hAT-N34B_DR|531161:0.03373,hAT-N34B_DR|615425:0.02784)0.455:0.00638)0.172:0.01053)0.768:0.01096,(hAT-N34B_DR|950917:0.07181,(hAT-N34B_DR|1040319:0.05700,((hAT-N34B_DR|141241:0.07213,hAT-N34B_DR|950941:0.00057)0.819:0.04137,hAT-N34B_DR|1319018:0.19267)0.729:0.02793)0.234:0.01623)0.876:0.01688)0.537:0.00196)0.369:0.00608)0.825:0.00566,hAT-N34B_DR|289923:0.06668)0.753:0.00245,(hAT-N34B_DR|370931:0.03490,hAT-N34B_DR|1547968:0.04383)0.199:0.01298)0.862:0.00918)0.534:0.00061,(hAT-N34B_DR|1660730:0.02661,(hAT-N34B_DR|1463297:0.03120,hAT-N34B_DR|531148:0.07594)0.516:0.00383)0.795:0.00404)0.761:0.00212)0.440:0.00057)0.120:0.00064)0.253:0.00065,(hAT-N34B_DR|701056:0.04356,(hAT-N34B_DR|141248:0.06556,hAT-N34B_DR|1040272:0.02608)0.228:0.00403)0.742:0.00115)0.011:0.00065)0.989:0.00071,(((hAT-N34B_DR|1761106:0.05102,((hAT-N34B_DR|701020:0.00088,hAT-N34B_DR|701036:0.56681)0.575:0.05537,(hAT-N34B_DR|453842:0.03669,hAT-N34B_DR|1463296:0.07495)0.734:0.00343)0.345:0.00548)0.886:0.00891,(hAT-N34B_DR|1660708:0.08317,((hAT-N34B_DR|453833:0.00061,(hAT-N34B_DR|453832:0.00061,(hAT-N34B_DR|453831:0.00089,hAT-N34B_DR|1179676:0.14548)0.648:0.02112)0.967:0.01549)0.965:0.02263,hAT-N34B_DR|453834:0.04396)0.867:0.01432)0.891:0.01361)0.764:0.00215,(hAT-N34B_DR|1040323:0.12820,(((((((hAT-N34B_DR|214175:0.04947,((hAT-N34B_DR|1463290:0.07629,(hAT-N34B_DR|784029:0.00061,hAT-N34B_DR|1660759:0.32907)0.000:0.00060)0.144:0.06691,hAT-N34B_DR|531172:0.80277)0.738:0.09212)0.850:0.02819,hAT-N34B_DR|1179649:0.05536)0.515:0.00968,((((hAT-N34B_DR|1319017:0.07558,hAT-N34B_DR|214163:0.04434)0.847:0.01496,(hAT-N34B_DR|531150:0.11018,(hAT-N34B_DR|141257:0.00057,hAT-N34B_DR|1660738:0.07538)0.372:0.07452)0.733:0.01514)0.295:0.01054,hAT-N34B_DR|615414:0.20722)0.292:0.00065,((hAT-N34B_DR|950926:0.29529,hAT-N34B_DR|370918:0.00060)0.588:0.06758,(hAT-N34B_DR|950938:0.05289,(hAT-N34B_DR|531132:0.04176,(hAT-N34B_DR|950940:0.20281,(hAT-N34B_DR|1319016:0.13634,hAT-N34B_DR|1463314:0.02416)0.555:0.22514)0.653:0.06686)0.707:0.02003)0.076:0.00442)0.721:0.00455)0.738:0.00200)0.847:0.01033,(((hAT-N34B_DR|531154:0.00062,(((hAT-N34B_DR|141261:0.11460,hAT-N34B_DR|63948:0.13763)0.790:0.11266,hAT-N34B_DR|1319026:0.13186)0.480:0.03265,hAT-N34B_DR|784038:0.00062)0.657:0.00756)0.851:0.00582,hAT-N34B_DR|531153:0.00552)0.997:0.05758,((((hAT-N34B_DR|1040308:0.07713,((hAT-N34B_DR|1463302:0.43114,hAT-N34B_DR|1463311:0.19810)0.310:0.02491,(hAT-N34B_DR|370930:0.00061,(hAT-N34B_DR|1660760:0.00062,hAT-N34B_DR|214174:0.14443)0.322:0.05006)0.973:0.29319)0.183:0.00067)0.528:0.01574,(hAT-N34B_DR|370925:0.15503,(hAT-N34B_DR|289893:0.03861,(hAT-N34B_DR|531191:0.13014,hAT-N34B_DR|615434:0.07164)0.676:0.01621)0.351:0.00062)0.842:0.03394)0.643:0.00608,hAT-N34B_DR|1660723:0.05397)0.022:0.00065,(hAT-N34B_DR|861963:0.15665,hAT-N34B_DR|1179671:0.00089)0.771:0.21521)0.366:0.00962)0.182:0.00065)0.440:0.00719,hAT-N34B_DR|214162:0.13515)0.389:0.01311,(hAT-N34B_DR|1547980:0.22700,((hAT-N34B_DR|1249062:0.09826,((hAT-N34B_DR|1319035:0.10901,(hAT-N34B_DR|289919:0.00062,hAT-N34B_DR|370912:0.22188)0.609:0.08285)0.386:0.01520,(hAT-N34B_DR|1547987:0.36831,hAT-N34B_DR|1761078:0.00061)0.444:0.09646)0.656:0.01983)0.363:0.03072,(((hAT-N34B_DR|1179640:0.07709,hAT-N34B_DR|615421:0.05149)0.818:0.00850,hAT-N34B_DR|453878:0.03470)0.779:0.00424,(((hAT-N34B_DR|1761097:0.00063,hAT-N34B_DR|289935:0.48668)0.306:0.03349,hAT-N34B_DR|289955:0.03702)0.696:0.01588,hAT-N34B_DR|141260:0.04276)0.832:0.01030)0.751:0.00582)0.265:0.00569)0.783:0.01688)0.758:0.00144,((((hAT-N34B_DR|531164:0.05606,(hAT-N34B_DR|531167:0.08985,hAT-N34B_DR|531168:0.16862)0.444:0.04796)0.781:0.05794,(hAT-N34B_DR|1117294:0.15499,hAT-N34B_DR|1463315:0.00061)0.978:0.39195)0.640:0.02576,hAT-N34B_DR|63963:0.00065)0.834:0.03945,(hAT-N34B_DR|1319036:0.05109,hAT-N34B_DR|1867869:0.03532)0.847:0.01324)0.592:0.00124)0.246:0.00089)0.421:0.00217)0.754:0.00192)0.765:0.00135)0.993:0.00065)0.118:0.00065)0.699:0.00066,(((((hAT-N34B_DR|141226:0.03208,hAT-N34B_DR|63980:0.04233)0.515:0.01289,(hAT-N34B_DR|370937:0.03586,hAT-N34B_DR|1463332:0.03878)0.669:0.00441)0.767:0.00218,(hAT-N34B_DR|1379732:0.03155,hAT-N34B_DR|861996:0.03967)0.777:0.00145)0.788:0.00145,((((hAT-N34B_DR|784055:0.04965,hAT-N34B_DR|1761071:0.03326)0.819:0.00639,(hAT-N34B_DR|1547966:0.04475,hAT-N34B_DR|1867890:0.04632)0.693:0.00060)0.845:0.00279,(((((hAT-N34B_DR|531184:0.08252,(((((hAT-N34B_DR|370921:0.07261,(hAT-N34B_DR|1867881:0.09706,((hAT-N34B_DR|289936:0.11265,(hAT-N34B_DR|1040300:0.18869,hAT-N34B_DR|63953:0.05183)0.569:0.00089)0.182:0.03846,hAT-N34B_DR|1867879:0.08084)0.247:0.04162)0.655:0.00669)0.286:0.00209,((((hAT-N34B_DR|141228:0.06971,(hAT-N34B_DR|370941:0.06598,hAT-N34B_DR|1117312:0.08044)0.762:0.02243)0.719:0.01015,((hAT-N34B_DR|1117290:0.06664,(hAT-N34B_DR|1117299:0.00062,hAT-N34B_DR|1463339:0.00061)1.000:0.13450)0.751:0.02774,(hAT-N34B_DR|861969:0.05794,hAT-N34B_DR|1660740:0.03914)0.094:0.00061)0.830:0.01264)0.762:0.00473,((hAT-N34B_DR|1040286:0.05870,hAT-N34B_DR|1761116:0.06495)0.329:0.02344,((hAT-N34B_DR|861977:0.12851,(hAT-N34B_DR|1040288:0.00089,hAT-N34B_DR|1040310:0.03260)0.516:0.04138)0.813:0.04344,((hAT-N34B_DR|1179656:0.07650,(hAT-N34B_DR|453865:0.06617,hAT-N34B_DR|950927:0.12190)0.394:0.05458)0.543:0.02388,(hAT-N34B_DR|950897:0.02665,(hAT-N34B_DR|784068:0.07917,hAT-N34B_DR|1867910:0.17188)0.693:0.00631)0.784:0.03595)0.113:0.02627)0.470:0.03064)0.248:0.01512)0.618:0.00304,hAT-N34B_DR|784033:0.08446)0.584:0.00137)0.570:0.00064,(((((((((hAT-N34B_DR|1249040:0.38582,(hAT-N34B_DR|784052:0.11460,hAT-N34B_DR|370922:0.13237)0.400:0.02572)0.596:0.00060,((hAT-N34B_DR|1463331:0.02598,hAT-N34B_DR|1660770:0.00061)0.754:0.10717,hAT-N34B_DR|141225:0.04750)0.783:0.01223)0.885:0.00062,hAT-N34B_DR|950914:0.04205)0.794:0.00900,((hAT-N34B_DR|1547969:0.11733,(hAT-N34B_DR|1761072:0.22535,((hAT-N34B_DR|1463312:0.08861,hAT-N34B_DR|1117296:0.05076)0.674:0.00748,(hAT-N34B_DR|1179657:0.21233,(hAT-N34B_DR|63990:0.00061,hAT-N34B_DR|531155:0.07495)0.277:0.08294)0.849:0.08500)0.796:0.01417)0.018:0.00065)0.894:0.03463,hAT-N34B_DR|701027:0.14897)0.362:0.00061)0.812:0.00900,(((((hAT-N34B_DR|784056:0.08358,(hAT-N34B_DR|1117297:0.00963,(hAT-N34B_DR|1867921:0.04256,(hAT-N34B_DR|1547978:0.01135,hAT-N34B_DR|1547981:0.00777)0.912:0.13889)1.000:0.59594)0.366:0.07324)0.798:0.04165,(((hAT-N34B_DR|1660726:0.05331,((hAT-N34B_DR|1660751:0.07520,hAT-N34B_DR|1463318:0.10363)0.678:0.01654,((hAT-N34B_DR|1249058:0.12765,hAT-N34B_DR|453859:0.05599)0.002:0.01300,((hAT-N34B_DR|615410:0.31943,hAT-N34B_DR|1660727:0.01674)0.891:0.06341,(hAT-N34B_DR|784042:0.09749,hAT-N34B_DR|1660703:0.08435)0.687:0.01064)0.156:0.00061)0.870:0.04162)0.388:0.00060)0.763:0.03990,(hAT-N34B_DR|141230:0.07144,hAT-N34B_DR|1660729:0.07431)0.737:0.01916)0.795:0.05028,(hAT-N34B_DR|950944:0.07374,(hAT-N34B_DR|1117284:0.09894,hAT-N34B_DR|289904:0.06935)0.739:0.00875)0.687:0.00631)0.944:0.19349)0.719:0.05969,hAT-N34B_DR|1867866:0.06681)0.753:0.06163,(hAT-N34B_DR|784063:0.02390,(hAT-N34B_DR|1463299:0.07572,(hAT-N34B_DR|289914:0.07340,(((hAT-N34B_DR|214184:0.11669,hAT-N34B_DR|1660765:0.05113)0.739:0.02523,hAT-N34B_DR|1117279:0.10039)0.679:0.02117,hAT-N34B_DR|370907:0.11777)0.718:0.01095)0.135:0.01557)0.873:0.00065)0.768:0.01116)0.431:0.01543,hAT-N34B_DR|370896:0.07447)0.868:0.00089)0.856:0.02103,((((hAT-N34B_DR|141231:0.00061,hAT-N34B_DR|615387:0.36319)0.509:0.05797,hAT-N34B_DR|453856:0.24207)0.872:0.05870,((hAT-N34B_DR|950902:0.09528,(hAT-N34B_DR|1867918:0.07085,(hAT-N34B_DR|141258:0.04540,hAT-N34B_DR|1117269:0.03900)0.822:0.06932)0.557:0.02051)0.924:0.02515,(((hAT-N34B_DR|453881:0.07529,(hAT-N34B_DR|701035:0.07291,(hAT-N34B_DR|289925:0.04998,hAT-N34B_DR|784031:0.08909)0.913:0.04649)0.836:0.02456)0.738:0.01610,((hAT-N34B_DR|615397:0.12996,(hAT-N34B_DR|1761094:0.08058,hAT-N34B_DR|1463323:0.15608)0.631:0.01002)0.518:0.00062,(hAT-N34B_DR|141249:0.06673,hAT-N34B_DR|950905:0.12173)0.816:0.03138)0.262:0.01195)0.643:0.00687,((hAT-N34B_DR|63976:0.14153,(((hAT-N34B_DR|214168:0.08710,hAT-N34B_DR|615385:0.02432)0.850:0.03080,((hAT-N34B_DR|784032:0.08832,(hAT-N34B_DR|784053:0.10890,hAT-N34B_DR|1040291:0.05029)0.823:0.03229)0.629:0.00061,((hAT-N34B_DR|861988:0.08141,(hAT-N34B_DR|370910:0.07701,hAT-N34B_DR|615392:0.04432)0.517:0.09997)0.726:0.05277,hAT-N34B_DR|1379746:0.01951)0.839:0.02949)0.566:0.00350)0.278:0.00061,(((hAT-N34B_DR|1867895:0.12664,(hAT-N34B_DR|701006:0.03127,hAT-N34B_DR|1040281:0.09362)0.410:0.07873)0.447:0.03781,hAT-N34B_DR|531134:0.05087)0.740:0.01796,hAT-N34B_DR|531158:0.13347)0.696:0.01123)0.791:0.01452)0.769:0.01583,(hAT-N34B_DR|615384:0.08542,hAT-N34B_DR|1761083:0.07584)0.744:0.01038)0.388:0.00061)0.738:0.01379)0.726:0.00656)0.703:0.00425,((((hAT-N34B_DR|861999:0.00089,(hAT-N34B_DR|214200:0.00089,(hAT-N34B_DR|1463278:0.24446,hAT-N34B_DR|1547988:0.07018)0.573:0.02345)0.422:0.04584)0.620:0.05571,hAT-N34B_DR|950899:0.04926)0.853:0.03192,(hAT-N34B_DR|531151:0.05552,hAT-N34B_DR|1463301:0.08673)0.791:0.02180)0.579:0.00403,((hAT-N34B_DR|701046:0.04237,((hAT-N34B_DR|1761100:0.15031,hAT-N34B_DR|615400:0.05167)0.712:0.01657,((hAT-N34B_DR|1179682:0.04348,((hAT-N34B_DR|1867892:0.04220,(hAT-N34B_DR|1547970:0.34042,hAT-N34B_DR|1761079:0.05823)0.367:0.02271)0.622:0.00835,hAT-N34B_DR|950933:0.27659)0.631:0.03353)0.750:0.02911,(hAT-N34B_DR|453848:0.14572,(hAT-N34B_DR|1660757:0.20626,hAT-N34B_DR|141243:0.04251)0.800:0.03130)0.216:0.02923)0.662:0.02642)0.146:0.00061)0.762:0.06727,hAT-N34B_DR|1179646:0.07725)0.807:0.05912)0.748:0.01809)0.828:0.00644)0.851:0.00824,(((hAT-N34B_DR|453867:0.06912,(hAT-N34B_DR|701052:0.20963,hAT-N34B_DR|1117282:0.00119)0.444:0.11882)0.770:0.01726,((hAT-N34B_DR|289933:0.13549,hAT-N34B_DR|453840:0.19421)0.819:0.00089,((hAT-N34B_DR|1660752:0.03510,(hAT-N34B_DR|1761077:0.10363,hAT-N34B_DR|1761081:0.08318)0.672:0.00688)0.162:0.00062,(hAT-N34B_DR|63952:0.00060,hAT-N34B_DR|1463300:0.04049)0.773:0.18212)0.835:0.02730)0.767:0.01577)0.000:0.00060,hAT-N34B_DR|453861:0.07293)0.819:0.00832)0.426:0.00508,(hAT-N34B_DR|1660711:0.06089,(hAT-N34B_DR|214151:0.02209,hAT-N34B_DR|1249049:0.13857)0.064:0.02345)0.372:0.00718)0.480:0.00089,((hAT-N34B_DR|289946:0.09216,(hAT-N34B_DR|950928:0.05717,(hAT-N34B_DR|615402:0.00726,hAT-N34B_DR|1040266:0.03488)0.405:0.05347)0.844:0.02647)0.676:0.00613,((((((hAT-N34B_DR|1761064:0.08187,((((hAT-N34B_DR|861981:0.09169,((hAT-N34B_DR|861983:0.06883,(hAT-N34B_DR|63995:0.08123,hAT-N34B_DR|1319008:0.07436)0.446:0.01093)0.738:0.00510,(hAT-N34B_DR|289899:0.11659,hAT-N34B_DR|370934:0.05356)0.729:0.00319)0.716:0.00487)0.422:0.00060,(hAT-N34B_DR|861971:0.04968,hAT-N34B_DR|1040317:0.03888)0.950:0.02380)0.788:0.00147,(hAT-N34B_DR|453836:0.06135,(hAT-N34B_DR|615431:0.07629,hAT-N34B_DR|63949:0.05827)0.301:0.00547)0.889:0.00928)0.880:0.00059,((hAT-N34B_DR|289909:0.06316,hAT-N34B_DR|453841:0.06364)0.885:0.00825,(hAT-N34B_DR|1319014:0.07213,hAT-N34B_DR|1117265:0.06968)0.658:0.00334)0.873:0.00318)0.308:0.00123)0.990:0.00089,((((hAT-N34B_DR|531156:0.08385,((hAT-N34B_DR|1660783:0.04783,(hAT-N34B_DR|289941:0.00062,hAT-N34B_DR|1249055:0.07635)0.383:0.12930)0.421:0.02143,(hAT-N34B_DR|1179664:0.01417,hAT-N34B_DR|1867912:0.18029)0.894:0.04314)0.973:0.03049)0.974:0.02264,(((((hAT-N34B_DR|784059:0.07587,hAT-N34B_DR|1761111:0.04386)0.825:0.01735,(hAT-N34B_DR|453882:0.05779,(hAT-N34B_DR|861995:0.11608,hAT-N34B_DR|1179652:0.03998)0.452:0.02692)0.399:0.00123)0.811:0.00291,(((hAT-N34B_DR|701037:0.20129,hAT-N34B_DR|1660788:0.00089)0.526:0.06158,((hAT-N34B_DR|615388:0.03390,(hAT-N34B_DR|1761103:0.02892,hAT-N34B_DR|1117281:0.02547)0.761:0.02135)0.760:0.01202,((hAT-N34B_DR|63973:0.04181,hAT-N34B_DR|1040316:0.04468)0.339:0.04392,hAT-N34B_DR|1761093:0.05971)0.770:0.00734)0.064:0.00089)0.773:0.00381,hAT-N34B_DR|1867903:0.04885)0.849:0.00430)0.792:0.00187,(hAT-N34B_DR|453850:0.04481,hAT-N34B_DR|1179654:0.06230)0.199:0.02611)0.759:0.00173,((((hAT-N34B_DR|1660721:0.07141,(hAT-N34B_DR|1379739:0.10093,hAT-N34B_DR|1463303:0.05178)0.273:0.00204)0.911:0.00826,(hAT-N34B_DR|453869:0.06322,hAT-N34B_DR|784020:0.09642)0.768:0.01059)0.309:0.00061,((hAT-N34B_DR|370939:0.07409,hAT-N34B_DR|1761066:0.08926)0.643:0.00793,((hAT-N34B_DR|950939:0.10835,hAT-N34B_DR|1117283:0.05736)0.789:0.01048,(hAT-N34B_DR|141259:0.05017,hAT-N34B_DR|1660734:0.06573)0.845:0.04592)0.281:0.00267)0.930:0.00062)0.820:0.00146,((((hAT-N34B_DR|453868:0.11477,(hAT-N34B_DR|63957:0.10169,hAT-N34B_DR|289915:0.00987)0.365:0.03664)0.758:0.02922,hAT-N34B_DR|1040290:0.06989)0.826:0.00718,(hAT-N34B_DR|615427:0.07556,hAT-N34B_DR|531188:0.07643)0.745:0.00188)0.982:0.01361,(hAT-N34B_DR|784064:0.08347,((((((((hAT-N34B_DR|453854:0.07805,(hAT-N34B_DR|615383:0.01431,hAT-N34B_DR|1867904:0.12583)0.377:0.03279)0.713:0.00585,(hAT-N34B_DR|1179668:0.10966,hAT-N34B_DR|1660725:0.06048)0.701:0.01139)0.886:0.00873,(hAT-N34B_DR|1660781:0.04014,hAT-N34B_DR|1660791:0.06936)0.873:0.02715)0.472:0.00111,hAT-N34B_DR|1660768:0.04722)0.120:0.00057,(hAT-N34B_DR|861974:0.11899,hAT-N34B_DR|1761112:0.02699)0.831:0.03756)0.770:0.00203,(hAT-N34B_DR|370919:0.05665,hAT-N34B_DR|1179666:0.07029)0.808:0.00533)0.119:0.00121,hAT-N34B_DR|1379743:0.08652)0.923:0.00842,hAT-N34B_DR|784024:0.06560)0.682:0.00420)0.977:0.00061)0.818:0.00060)0.947:0.00061)0.821:0.00062)0.704:0.00138,((hAT-N34B_DR|615412:0.07036,hAT-N34B_DR|1040267:0.03466)0.808:0.03777,(hAT-N34B_DR|289921:0.03752,(hAT-N34B_DR|289922:0.00202,hAT-N34B_DR|289920:0.00848)0.871:0.01671)0.948:0.05343)0.822:0.00561)0.794:0.00144,(hAT-N34B_DR|141242:0.11094,hAT-N34B_DR|784030:0.02076)0.834:0.05299)0.595:0.00062)0.066:0.00059,((hAT-N34B_DR|784067:0.01510,hAT-N34B_DR|1179660:0.08757)0.904:0.03920,(hAT-N34B_DR|370898:0.08008,hAT-N34B_DR|1040294:0.06656)0.368:0.00382)0.770:0.00185)0.240:0.00062,(((hAT-N34B_DR|1660713:0.06634,hAT-N34B_DR|370890:0.06297)0.899:0.02836,hAT-N34B_DR|1179679:0.05095)0.731:0.00167,(hAT-N34B_DR|1379726:0.05136,(hAT-N34B_DR|1179687:0.05253,(hAT-N34B_DR|950910:0.05266,hAT-N34B_DR|1867913:0.12957)0.755:0.02126)0.679:0.00201)0.871:0.00816)0.376:0.00062)0.812:0.00142,((hAT-N34B_DR|615413:0.01606,hAT-N34B_DR|784069:0.08585)0.784:0.01886,((hAT-N34B_DR|63975:0.09500,hAT-N34B_DR|1660716:0.10304)0.579:0.01024,hAT-N34B_DR|141270:0.00061)0.965:0.03285)0.809:0.01263)0.779:0.00137,(((hAT-N34B_DR|701043:0.13122,(hAT-N34B_DR|1040303:0.18994,hAT-N34B_DR|1249043:0.04635)0.086:0.01067)0.812:0.02930,((((((((hAT-N34B_DR|701018:0.07815,hAT-N34B_DR|1867911:0.06989)0.760:0.04635,(((((hAT-N34B_DR|1040296:0.07809,(hAT-N34B_DR|141254:0.05707,hAT-N34B_DR|1463321:0.00062)0.778:0.03892)0.751:0.03437,hAT-N34B_DR|784037:0.06169)0.225:0.00065,hAT-N34B_DR|141229:0.08840)0.873:0.03551,((((hAT-N34B_DR|1660755:0.04055,hAT-N34B_DR|1319007:0.22695)0.001:0.00307,hAT-N34B_DR|1867861:0.10245)0.642:0.01816,hAT-N34B_DR|1040263:0.06123)0.877:0.02714,(hAT-N34B_DR|214177:0.15328,(hAT-N34B_DR|950925:0.14705,hAT-N34B_DR|1117300:0.13360)0.108:0.05279)0.048:0.00176)0.805:0.01389)0.244:0.00594,(hAT-N34B_DR|784058:0.21776,hAT-N34B_DR|784051:0.02695)0.894:0.06375)0.823:0.00679)0.736:0.00449,((((hAT-N34B_DR|701011:0.05313,(hAT-N34B_DR|1379738:0.08253,hAT-N34B_DR|1761075:0.04805)0.224:0.00982)0.402:0.00863,hAT-N34B_DR|531169:0.05661)0.772:0.00509,hAT-N34B_DR|214198:0.06991)0.926:0.00992,hAT-N34B_DR|1379729:0.06614)0.756:0.00236)0.740:0.00086,((((hAT-N34B_DR|453877:0.04072,hAT-N34B_DR|370933:0.12809)0.815:0.03374,((hAT-N34B_DR|1117303:0.05522,hAT-N34B_DR|141234:0.13787)0.088:0.01140,hAT-N34B_DR|214154:0.03715)0.787:0.02871)0.254:0.00345,((hAT-N34B_DR|615419:0.02544,hAT-N34B_DR|1319019:0.22257)0.708:0.01714,hAT-N34B_DR|861959:0.12112)0.835:0.02651)0.766:0.00279,((((hAT-N34B_DR|950904:0.11114,hAT-N34B_DR|214158:0.08645)0.000:0.00061,((hAT-N34B_DR|63969:0.15302,hAT-N34B_DR|1249072:0.03781)0.583:0.04160,hAT-N34B_DR|1867925:0.15699)0.575:0.02166)0.884:0.01464,hAT-N34B_DR|1249070:0.06109)0.774:0.00612,((((hAT-N34B_DR|141253:0.04591,hAT-N34B_DR|1761110:0.09580)0.136:0.01214,hAT-N34B_DR|1867914:0.29776)0.081:0.00255,(hAT-N34B_DR|701048:0.07412,hAT-N34B_DR|214150:0.11369)0.651:0.00605)0.817:0.01175,hAT-N34B_DR|1660704:0.08458)0.276:0.00062)0.851:0.00374)0.752:0.00218)0.892:0.00328,(hAT-N34B_DR|1463304:0.06222,(hAT-N34B_DR|1249067:0.12091,((hAT-N34B_DR|1463274:0.09853,(hAT-N34B_DR|861985:0.19250,hAT-N34B_DR|1117309:0.03753)0.766:0.05387)0.417:0.00168,hAT-N34B_DR|141271:0.10183)0.696:0.00546)0.790:0.00377)0.784:0.00302)0.680:0.00062,(((hAT-N34B_DR|1463307:0.10446,(hAT-N34B_DR|370903:0.45189,(hAT-N34B_DR|701050:0.07109,hAT-N34B_DR|1867901:0.10736)0.524:0.06583)0.442:0.01160)0.759:0.00820,(((hAT-N34B_DR|1179661:0.16651,hAT-N34B_DR|1761085:0.00061)0.582:0.11195,hAT-N34B_DR|1761062:0.06658)0.757:0.01169,((((((hAT-N34B_DR|1867891:0.07317,hAT-N34B_DR|1867907:0.05034)0.893:0.01048,((hAT-N34B_DR|1761108:0.20142,((hAT-N34B_DR|370942:0.07898,(hAT-N34B_DR|1179653:0.00061,hAT-N34B_DR|1379723:0.08943)0.696:0.20559)0.148:0.00454,hAT-N34B_DR|1867902:0.06805)0.104:0.00572)0.732:0.02633,(((((hAT-N34B_DR|1761119:0.13160,(hAT-N34B_DR|701051:0.05682,(hAT-N34B_DR|784034:0.00062,(hAT-N34B_DR|1547984:0.02356,(hAT-N34B_DR|1547976:0.03974,hAT-N34B_DR|1547975:0.00061)0.685:0.00707)0.798:0.09253)0.644:0.05476)0.823:0.02488)0.155:0.00061,(hAT-N34B_DR|1040276:0.09594,(hAT-N34B_DR|370895:0.07202,hAT-N34B_DR|701028:0.11475)0.817:0.05318)0.280:0.01129)0.917:0.02822,hAT-N34B_DR|1547990:0.11154)0.150:0.00356,(hAT-N34B_DR|370908:0.08223,(hAT-N34B_DR|1249074:0.07941,hAT-N34B_DR|1660766:0.13689)0.525:0.00698)0.828:0.01819)0.812:0.00864,(hAT-N34B_DR|701038:0.07788,hAT-N34B_DR|784072:0.00061)0.912:0.09455)0.153:0.00061)0.734:0.00413)0.922:0.02602,(((((hAT-N34B_DR|289934:0.20135,(hAT-N34B_DR|63964:0.19688,hAT-N34B_DR|370926:0.09877)0.727:0.01643)0.709:0.01388,(hAT-N34B_DR|1660769:0.10318,(hAT-N34B_DR|1660705:0.15867,(hAT-N34B_DR|289928:0.00675,hAT-N34B_DR|531189:0.00061)0.869:0.45602)0.044:0.00089)0.735:0.02879)0.539:0.01655,hAT-N34B_DR|784049:0.05026)0.729:0.02970,(hAT-N34B_DR|950929:0.14391,((hAT-N34B_DR|63965:0.00061,hAT-N34B_DR|701044:0.27052)0.583:0.23069,hAT-N34B_DR|784050:0.09748)0.716:0.02622)0.773:0.03862)0.441:0.00929,(hAT-N34B_DR|1660786:0.02643,hAT-N34B_DR|1463310:0.09229)0.304:0.01212)0.726:0.01018)0.681:0.01134,((hAT-N34B_DR|1660762:0.10644,hAT-N34B_DR|1660763:0.08142)0.656:0.02330,((hAT-N34B_DR|615415:0.04794,((hAT-N34B_DR|1463305:0.08850,hAT-N34B_DR|1463317:0.41944)0.582:0.05914,hAT-N34B_DR|1179681:0.05101)0.767:0.02967)0.663:0.03006,hAT-N34B_DR|289896:0.05390)0.955:0.02054)0.429:0.00438)0.503:0.01000,(((hAT-N34B_DR|214186:0.04945,hAT-N34B_DR|1660714:0.06061)0.746:0.01325,hAT-N34B_DR|861993:0.09103)0.378:0.00700,((hAT-N34B_DR|1547971:0.12877,((((hAT-N34B_DR|1040321:0.02560,hAT-N34B_DR|1660733:0.04199)0.799:0.03135,((hAT-N34B_DR|141268:0.07671,((hAT-N34B_DR|63961:0.08480,(hAT-N34B_DR|214182:0.14788,(hAT-N34B_DR|289932:0.17700,hAT-N34B_DR|1660724:0.09885)0.781:0.07850)0.552:0.00918)0.737:0.02660,hAT-N34B_DR|1867874:0.04283)0.839:0.07257)0.484:0.00916,hAT-N34B_DR|1117308:0.10671)0.884:0.02741)0.960:0.11759,(((hAT-N34B_DR|214153:0.04373,hAT-N34B_DR|531141:0.07804)0.860:0.02506,(hAT-N34B_DR|950930:0.07789,((hAT-N34B_DR|1867906:0.22953,hAT-N34B_DR|370900:0.26463)0.403:0.04389,hAT-N34B_DR|63971:0.17488)0.046:0.02520)0.936:0.05601)0.604:0.01265,(hAT-N34B_DR|1660758:0.10434,((hAT-N34B_DR|1660771:0.12443,hAT-N34B_DR|1117293:0.11273)0.813:0.05429,hAT-N34B_DR|1463309:0.15880)0.000:0.01490)0.766:0.03819)0.990:0.07724)0.502:0.02558,(((hAT-N34B_DR|950907:0.11823,(hAT-N34B_DR|1463328:0.13923,hAT-N34B_DR|289892:0.07988)0.640:0.01245)0.997:0.09382,((hAT-N34B_DR|701040:0.05825,hAT-N34B_DR|1867894:0.04112)0.797:0.01375,hAT-N34B_DR|950919:0.12109)0.000:0.00225)0.894:0.03314,hAT-N34B_DR|141262:0.12583)0.915:0.04231)0.487:0.02769)0.546:0.00061,((((hAT-N34B_DR|1761101:0.06397,(hAT-N34B_DR|1379740:0.24730,(hAT-N34B_DR|1867870:0.39552,hAT-N34B_DR|1040309:0.02402)0.318:0.08490)0.004:0.00897)0.610:0.01147,(hAT-N34B_DR|950903:0.15520,hAT-N34B_DR|289916:0.15903)0.834:0.07802)0.921:0.12154,((((((hAT-N34B_DR|1761061:0.06671,hAT-N34B_DR|784046:0.07734)0.835:0.07511,hAT-N34B_DR|861970:0.09376)0.750:0.02351,(hAT-N34B_DR|701049:0.38560,(((hAT-N34B_DR|1319025:0.04417,hAT-N34B_DR|453862:0.09248)0.744:0.01018,(hAT-N34B_DR|141264:0.12410,hAT-N34B_DR|453872:0.04620)0.799:0.08328)0.590:0.00058,(((hAT-N34B_DR|1179690:0.13549,(hAT-N34B_DR|1761102:0.16214,hAT-N34B_DR|1761092:0.16311)0.563:0.01249)0.533:0.01519,(hAT-N34B_DR|1379752:0.15722,hAT-N34B_DR|141236:0.09788)0.042:0.00192)0.000:0.00085,hAT-N34B_DR|531173:0.15303)0.000:0.00065)0.657:0.01945)0.196:0.00671)0.540:0.03052,hAT-N34B_DR|1660709:0.20606)0.137:0.00293,((((hAT-N34B_DR|370940:0.00065,hAT-N34B_DR|701032:0.12316)0.822:0.19414,(hAT-N34B_DR|1117267:0.16373,(((hAT-N34B_DR|370901:0.00089,hAT-N34B_DR|1117280:0.10592)0.667:0.13476,((hAT-N34B_DR|615382:0.17140,hAT-N34B_DR|1179644:0.02001)0.000:0.11622,(((hAT-N34B_DR|214157:0.06344,(hAT-N34B_DR|1040285:0.12115,(hAT-N34B_DR|1867924:0.06670,hAT-N34B_DR|1660744:0.00064)0.781:0.12739)0.630:0.00987)0.871:0.03630,(hAT-N34B_DR|1249079:0.11977,hAT-N34B_DR|1660728:0.18416)0.293:0.02086)0.532:0.01041,((hAT-N34B_DR|1463330:0.11292,(hAT-N34B_DR|370932:0.07676,(hAT-N34B_DR|1867875:0.00066,hAT-N34B_DR|1249050:0.00057)0.984:0.13661)0.812:0.04237)0.840:0.02559,hAT-N34B_DR|63950:0.07586)0.000:0.00375)0.016:0.00062)0.985:0.05570)0.732:0.00530,((hAT-N34B_DR|1319023:0.25274,(hAT-N34B_DR|615407:0.00061,(hAT-N34B_DR|1040292:0.03181,hAT-N34B_DR|701031:0.00061)0.857:0.09586)0.140:0.08944)0.705:0.02969,(hAT-N34B_DR|862001:0.05754,((((hAT-N34B_DR|141272:0.17251,(hAT-N34B_DR|784045:0.02676,hAT-N34B_DR|1660777:0.02652)0.208:0.03478)0.884:0.09116,((((hAT-N34B_DR|214173:0.03676,(hAT-N34B_DR|861975:0.22510,hAT-N34B_DR|1179642:0.00061)0.419:0.12536)0.219:0.04472,hAT-N34B_DR|701030:0.07917)0.278:0.01069,hAT-N34B_DR|861980:0.21949)0.589:0.00060,(hAT-N34B_DR|289926:0.00062,hAT-N34B_DR|453830:0.04525)0.630:0.13830)0.875:0.03505)0.622:0.00057,(hAT-N34B_DR|861964:0.10778,hAT-N34B_DR|1761070:0.11152)0.298:0.00064)0.802:0.00713,((hAT-N34B_DR|141273:0.11465,(hAT-N34B_DR|453855:0.10848,hAT-N34B_DR|1660736:0.00922)0.545:0.07167)0.512:0.01604,hAT-N34B_DR|1660706:0.16174)0.703:0.00669)0.479:0.00116)0.639:0.00269)0.842:0.00941)0.304:0.00090)0.308:0.01796)0.711:0.00533,((((hAT-N34B_DR|531174:0.19964,hAT-N34B_DR|531175:0.00284)0.945:0.17934,(hAT-N34B_DR|1761104:0.16321,hAT-N34B_DR|1867889:0.19990)0.421:0.03905)0.600:0.03012,(((hAT-N34B_DR|701015:0.26012,hAT-N34B_DR|1319011:0.04382)0.790:0.05805,(hAT-N34B_DR|1117286:0.11268,hAT-N34B_DR|1179685:0.09077)0.783:0.02658)0.277:0.00065,hAT-N34B_DR|1319028:0.25950)0.751:0.03457)0.921:0.04829,((hAT-N34B_DR|1117276:0.07729,hAT-N34B_DR|1463336:0.06315)0.988:0.13043,(hAT-N34B_DR|1660756:0.10641,((((hAT-N34B_DR|63960:0.00065,hAT-N34B_DR|1379747:0.08648)0.955:0.14303,hAT-N34B_DR|950892:0.10406)0.538:0.01412,hAT-N34B_DR|453870:0.12410)0.813:0.02059,(hAT-N34B_DR|861957:0.16258,hAT-N34B_DR|1249045:0.10302)0.692:0.01638)0.461:0.00065)0.783:0.01361)0.717:0.00768)0.706:0.01205)0.805:0.01303,(hAT-N34B_DR|701013:0.03463,(hAT-N34B_DR|615405:0.03753,hAT-N34B_DR|861967:0.04543)0.170:0.10233)0.794:0.05822)0.771:0.00695)0.791:0.01244,((((((hAT-N34B_DR|861991:0.05751,((((hAT-N34B_DR|1249056:0.09086,hAT-N34B_DR|950922:0.04932)0.933:0.15041,(hAT-N34B_DR|370916:0.27551,hAT-N34B_DR|141218:0.03125)0.083:0.03819)0.876:0.13511,hAT-N34B_DR|784073:0.15297)0.513:0.04598,hAT-N34B_DR|453860:0.00064)0.163:0.13097)0.981:0.14684,(hAT-N34B_DR|1117313:0.06681,(hAT-N34B_DR|214189:0.07179,(hAT-N34B_DR|531133:0.15992,hAT-N34B_DR|1761087:0.04044)0.428:0.16506)0.921:0.09578)0.063:0.00061)0.861:0.01392,((hAT-N34B_DR|63978:0.23603,(hAT-N34B_DR|370929:0.15295,hAT-N34B_DR|1040280:0.03613)0.268:0.01031)0.696:0.04461,hAT-N34B_DR|1249075:0.43277)1.000:0.00061)0.974:0.04129,((hAT-N34B_DR|289895:0.17273,hAT-N34B_DR|615408:0.19051)0.813:0.06781,hAT-N34B_DR|1660761:0.09877)0.254:0.04755)0.938:0.04082,((((hAT-N34B_DR|214172:0.08084,(hAT-N34B_DR|1379742:0.08869,(((hAT-N34B_DR|1179655:0.14044,(hAT-N34B_DR|861984:0.12779,hAT-N34B_DR|1867862:0.05772)0.383:0.03491)0.507:0.14815,(hAT-N34B_DR|1761117:0.12283,hAT-N34B_DR|214195:0.09002)0.371:0.00736)0.369:0.03430,hAT-N34B_DR|1547965:0.09598)0.416:0.01005)0.112:0.04735)0.607:0.01546,((hAT-N34B_DR|950916:0.14229,((hAT-N34B_DR|1660764:0.06214,hAT-N34B_DR|1249069:0.37804)0.843:0.07168,hAT-N34B_DR|1867888:0.12057)0.504:0.01294)0.971:0.14952,(hAT-N34B_DR|214180:0.08968,((((hAT-N34B_DR|1660717:0.24567,(hAT-N34B_DR|370911:0.10105,hAT-N34B_DR|1463319:0.05938)0.597:0.00908)0.576:0.01014,hAT-N34B_DR|531181:0.10200)0.949:0.01805,(hAT-N34B_DR|214152:0.06615,hAT-N34B_DR|1463326:0.07742)0.845:0.00872)0.755:0.00291,(((hAT-N34B_DR|370899:0.09289,hAT-N34B_DR|453853:0.11551)0.734:0.01192,hAT-N34B_DR|531185:0.07419)0.935:0.03783,hAT-N34B_DR|1867908:0.07741)0.801:0.00704)0.000:0.00127)1.000:0.23629)0.573:0.05563)0.000:0.03918,((((hAT-N34B_DR|784025:0.19225,(hAT-N34B_DR|289901:0.14066,(hAT-N34B_DR|1249078:0.10588,hAT-N34B_DR|701055:0.04452)0.760:0.06660)0.918:0.06072)0.954:0.05024,((((hAT-N34B_DR|370920:0.10353,(hAT-N34B_DR|453852:0.11289,hAT-N34B_DR|701025:0.12793)0.072:0.00065)0.852:0.02728,hAT-N34B_DR|453858:0.12418)0.000:0.00065,hAT-N34B_DR|1867884:0.09437)0.802:0.03331,hAT-N34B_DR|615404:0.20595)0.892:0.09170)0.338:0.02610,(hAT-N34B_DR|141240:0.13352,(((hAT-N34B_DR|615435:0.08038,(hAT-N34B_DR|784026:0.10741,hAT-N34B_DR|1040271:0.07778)0.186:0.00716)0.780:0.00593,(hAT-N34B_DR|63966:0.09155,hAT-N34B_DR|615430:0.13434)0.833:0.01039)0.075:0.00061,hAT-N34B_DR|289944:0.10470)0.852:0.05813)0.971:0.10100)0.594:0.01542,(hAT-N34B_DR|214146:0.13860,hAT-N34B_DR|950935:0.03656)0.192:0.00618)0.861:0.04718)0.886:0.05545,(((hAT-N34B_DR|950901:0.06386,hAT-N34B_DR|950931:0.16342)0.770:0.17511,(hAT-N34B_DR|1319015:0.01501,hAT-N34B_DR|701039:0.14866)0.826:0.04356)0.789:0.04549,((hAT-N34B_DR|370902:0.07821,(hAT-N34B_DR|214188:0.07080,(hAT-N34B_DR|1117285:0.03145,hAT-N34B_DR|1040278:0.06003)0.781:0.01823)0.453:0.00872)0.976:0.15618,hAT-N34B_DR|1463292:0.03184)0.736:0.06013)0.949:0.05467)0.813:0.05086)0.784:0.06021,hAT-N34B_DR|1660748:0.11256)0.337:0.00088)0.506:0.04372)0.696:0.03522,((hAT-N34B_DR|1117266:0.05013,(hAT-N34B_DR|1319013:0.06970,hAT-N34B_DR|1463272:0.10129)0.033:0.03896)0.795:0.01781,(hAT-N34B_DR|214201:0.08842,hAT-N34B_DR|1867873:0.06728)0.882:0.03236)0.657:0.00715)0.522:0.00169)0.855:0.00675)0.963:0.00065)0.685:0.00201,(hAT-N34B_DR|1117304:0.04303,(((hAT-N34B_DR|950924:0.36045,hAT-N34B_DR|950921:0.41250)0.758:0.07554,(hAT-N34B_DR|141265:0.11596,hAT-N34B_DR|289930:0.02744)0.595:0.13858)0.523:0.03637,hAT-N34B_DR|1379756:0.00062)0.859:0.03127)0.800:0.01177)0.308:0.00080)0.825:0.00402)0.018:0.00064,(((hAT-N34B_DR|1117278:0.08651,((hAT-N34B_DR|784035:0.04757,hAT-N34B_DR|1040279:0.04729)0.474:0.00057,((hAT-N34B_DR|950915:0.14631,hAT-N34B_DR|1761088:0.03587)0.365:0.03521,(hAT-N34B_DR|289910:0.04223,hAT-N34B_DR|1547974:0.05327)0.911:0.08051)0.761:0.03555)0.738:0.00409)0.218:0.00285,(hAT-N34B_DR|701047:0.03511,(hAT-N34B_DR|1463324:0.26775,hAT-N34B_DR|63977:0.14504)0.455:0.00089)0.932:0.08736)0.620:0.01148,(hAT-N34B_DR|1660739:0.07138,(hAT-N34B_DR|289918:0.02406,(hAT-N34B_DR|141251:0.10810,hAT-N34B_DR|701054:0.05714)0.393:0.08325)0.683:0.13718)0.733:0.03286)0.327:0.00061)0.869:0.00536)0.788:0.00248,((hAT-N34B_DR|63988:0.09268,hAT-N34B_DR|141244:0.21046)0.653:0.05134,((hAT-N34B_DR|63985:0.00089,hAT-N34B_DR|784028:0.04600)0.658:0.07605,(hAT-N34B_DR|701009:0.05526,hAT-N34B_DR|1040289:0.09732)0.697:0.01891)0.705:0.00324)0.747:0.00211)0.078:0.00061,((hAT-N34B_DR|1379733:0.08257,(hAT-N34B_DR|289894:0.00065,hAT-N34B_DR|784060:0.00091)0.566:0.07199)0.861:0.07053,(hAT-N34B_DR|531145:0.06043,hAT-N34B_DR|1463287:0.03255)0.789:0.03632)0.829:0.00692)0.274:0.00131)0.964:0.00201,((hAT-N34B_DR|370891:0.05098,(hAT-N34B_DR|370936:0.00060,hAT-N34B_DR|861994:0.00061)0.686:0.12565)0.920:0.05525,(hAT-N34B_DR|1040298:0.06563,(hAT-N34B_DR|1660712:0.03187,hAT-N34B_DR|1040275:0.03354)0.760:0.01879)0.883:0.01776)0.842:0.00909)0.769:0.00058)0.754:0.00214)0.829:0.00516)0.846:0.00521)0.000:0.00108,hAT-N34B_DR|615399:0.47812)0.299:0.00504,(hAT-N34B_DR|784071:0.07671,(hAT-N34B_DR|141269:0.08795,(hAT-N34B_DR|370914:0.10231,hAT-N34B_DR|615411:0.02935)0.000:0.00061)0.825:0.03111)0.739:0.01923)0.478:0.00399)0.217:0.00359,(hAT-N34B_DR|701033:0.10341,(hAT-N34B_DR|1660746:0.10341,hAT-N34B_DR|1867880:0.00103)0.313:0.03892)0.736:0.02434)0.933:0.01184,hAT-N34B_DR|1761115:0.05296)0.743:0.00216,(hAT-N34B_DR|615403:0.06610,hAT-N34B_DR|701057:0.04963)0.839:0.00682)0.793:0.00163,((((((((hAT-N34B_DR|1547977:0.00122,hAT-N34B_DR|1547985:0.01085)1.000:0.05418,(hAT-N34B_DR|1249057:0.04744,hAT-N34B_DR|861958:0.03085)0.778:0.00318)0.696:0.00406,(hAT-N34B_DR|950936:0.04661,hAT-N34B_DR|1463327:0.04201)0.799:0.00460)0.781:0.00197,(((hAT-N34B_DR|1379757:0.05590,(hAT-N34B_DR|1040322:0.04610,hAT-N34B_DR|289905:0.04270)0.658:0.00323)0.772:0.00290,((hAT-N34B_DR|1463333:0.03729,((hAT-N34B_DR|370892:0.05240,(((hAT-N34B_DR|289906:0.04141,hAT-N34B_DR|1463316:0.04417)0.305:0.00419,(((hAT-N34B_DR|370906:0.03669,hAT-N34B_DR|861998:0.05999)0.703:0.00436,(hAT-N34B_DR|214167:0.02423,hAT-N34B_DR|950909:0.03938)0.965:0.02089)0.507:0.00163,hAT-N34B_DR|1463322:0.08845)0.788:0.00484)0.728:0.00190,(((hAT-N34B_DR|615386:0.04449,hAT-N34B_DR|1867882:0.05009)0.826:0.00491,((hAT-N34B_DR|1117301:0.04453,hAT-N34B_DR|1249071:0.04172)0.863:0.00490,(hAT-N34B_DR|701034:0.03559,hAT-N34B_DR|861968:0.06283)0.258:0.00062)0.381:0.00061)0.790:0.00065,hAT-N34B_DR|1249046:0.04471)1.000:0.00090)0.303:0.00061)0.798:0.00164,(hAT-N34B_DR|370893:0.04681,(hAT-N34B_DR|784066:0.06359,(hAT-N34B_DR|1179665:0.06539,(hAT-N34B_DR|1249066:0.04880,hAT-N34B_DR|1040270:0.02191)0.787:0.00720)0.842:0.00080)0.149:0.00061)0.745:0.00219)0.793:0.00171)0.584:0.00181,hAT-N34B_DR|214196:0.05132)0.757:0.00170)0.773:0.00151,(((hAT-N34B_DR|1660776:0.03963,hAT-N34B_DR|950900:0.03851)0.727:0.00189,hAT-N34B_DR|1040274:0.05103)0.765:0.00194,(hAT-N34B_DR|950947:0.04381,(hAT-N34B_DR|1463291:0.07036,((hAT-N34B_DR|1379753:0.04460,hAT-N34B_DR|1660780:0.09874)0.568:0.00065,(hAT-N34B_DR|214185:0.09994,hAT-N34B_DR|784054:0.02038)0.771:0.01820)0.799:0.02022)0.398:0.00511)0.909:0.00062)0.733:0.00187)0.556:0.00167)0.928:0.00061,(hAT-N34B_DR|1319033:0.03233,hAT-N34B_DR|1319034:0.03432)0.954:0.00981)0.615:0.00062,((hAT-N34B_DR|1040264:0.02344,hAT-N34B_DR|1040265:0.04891)0.938:0.01045,((hAT-N34B_DR|784062:0.00061,hAT-N34B_DR|1179643:0.11339)0.914:0.14903,(hAT-N34B_DR|950911:0.05120,(hAT-N34B_DR|370915:0.04585,hAT-N34B_DR|1319032:0.04275)0.881:0.00956)0.530:0.00092)0.724:0.00232)0.745:0.00188)0.447:0.00061,(hAT-N34B_DR|1179650:0.02381,(hAT-N34B_DR|950898:0.06155,hAT-N34B_DR|141227:0.17307)0.752:0.03007)0.943:0.05905)0.150:0.00062,((((hAT-N34B_DR|1463294:0.03701,(hAT-N34B_DR|1379755:0.03303,hAT-N34B_DR|531136:0.02840)0.858:0.00576)0.723:0.00186,((hAT-N34B_DR|1040269:0.03809,(hAT-N34B_DR|453849:0.03757,hAT-N34B_DR|214144:0.05467)0.780:0.00260)0.577:0.00086,hAT-N34B_DR|1660731:0.05297)0.903:0.00635)0.732:0.00154,(hAT-N34B_DR|453873:0.02570,(hAT-N34B_DR|1547979:0.01614,hAT-N34B_DR|1547982:0.01416)0.997:0.05683)0.840:0.00948)0.159:0.00061,((((hAT-N34B_DR|214145:0.02748,(hAT-N34B_DR|1319037:0.03622,((((((hAT-N34B_DR|1117277:0.03474,hAT-N34B_DR|531147:0.03425)0.525:0.00061,(hAT-N34B_DR|1249076:0.03632,hAT-N34B_DR|531152:0.04428)0.859:0.00492)0.861:0.00305,hAT-N34B_DR|141223:0.02684)0.773:0.00178,((hAT-N34B_DR|1660710:0.03369,(((hAT-N34B_DR|453874:0.03016,(hAT-N34B_DR|453884:0.01739,(((hAT-N34B_DR|1379736:0.02649,((hAT-N34B_DR|1179684:0.03093,(hAT-N34B_DR|453838:0.02292,hAT-N34B_DR|861986:0.02258)0.400:0.00811)0.748:0.00319,hAT-N34B_DR|1761069:0.03529)0.518:0.00561)0.861:0.00504,(hAT-N34B_DR|615433:0.02011,hAT-N34B_DR|784022:0.02967)0.764:0.00062)0.900:0.00556,hAT-N34B_DR|861997:0.03064)0.556:0.00260)0.935:0.00915)0.869:0.00522,hAT-N34B_DR|1867899:0.02975)0.683:0.00322,(hAT-N34B_DR|141232:0.02671,((hAT-N34B_DR|1660741:0.02506,hAT-N34B_DR|1040295:0.02430)0.879:0.00471,((hAT-N34B_DR|289917:0.01093,hAT-N34B_DR|1660742:0.02105)0.836:0.00312,hAT-N34B_DR|1463276:0.02855)0.734:0.00187)0.890:0.00360)0.808:0.00284)0.546:0.00087)0.991:0.00089,(hAT-N34B_DR|1117306:0.02760,(hAT-N34B_DR|1249042:0.03928,hAT-N34B_DR|1463337:0.03304)0.152:0.00467)0.722:0.00229)0.744:0.00138)0.743:0.00175,hAT-N34B_DR|63946:0.03230)0.858:0.00471,hAT-N34B_DR|1249064:0.03680)0.854:0.00599)0.815:0.00429)0.521:0.00749,hAT-N34B_DR|701007:0.04441)0.941:0.01117,((hAT-N34B_DR|531146:0.06151,hAT-N34B_DR|861961:0.02558)0.368:0.02182,((hAT-N34B_DR|1040314:0.04784,(hAT-N34B_DR|1660753:0.03196,hAT-N34B_DR|1660732:0.03076)0.734:0.00428)0.679:0.00192,(hAT-N34B_DR|63994:0.05522,hAT-N34B_DR|615394:0.03440)0.751:0.00345)0.800:0.00224)0.749:0.00060)0.914:0.00094,(hAT-N34B_DR|289945:0.02421,(((((((hAT-N34B_DR|531176:0.04050,(((hAT-N34B_DR|453845:0.02973,hAT-N34B_DR|1761090:0.01440)0.285:0.03639,(hAT-N34B_DR|531177:0.21853,hAT-N34B_DR|453843:0.20018)0.490:0.01810)0.611:0.01375,hAT-N34B_DR|1867897:0.05520)0.739:0.00455)0.307:0.00307,((((hAT-N34B_DR|1867916:0.06255,(hAT-N34B_DR|1867886:0.03869,hAT-N34B_DR|1547973:0.09198)0.763:0.03075)0.731:0.00253,(((hAT-N34B_DR|1660772:0.03885,hAT-N34B_DR|1867896:0.05119)0.384:0.00686,(hAT-N34B_DR|701023:0.05030,hAT-N34B_DR|1117315:0.00057)0.656:0.04380)0.624:0.00500,(hAT-N34B_DR|1379735:0.10434,hAT-N34B_DR|531140:0.04105)0.506:0.00057)0.486:0.00062)0.744:0.00061,(hAT-N34B_DR|289929:0.05264,((((hAT-N34B_DR|1379731:0.04480,(hAT-N34B_DR|784057:0.05897,hAT-N34B_DR|1761095:0.05107)0.294:0.00057)0.104:0.00319,hAT-N34B_DR|1660773:0.02503)0.877:0.00486,(hAT-N34B_DR|615391:0.03676,(hAT-N34B_DR|615390:0.04172,(hAT-N34B_DR|1761089:0.01527,hAT-N34B_DR|1867887:0.00064)0.636:0.03734)0.700:0.00113)0.785:0.00196)0.701:0.00080,(hAT-N34B_DR|1179662:0.03796,hAT-N34B_DR|1463306:0.02924)0.816:0.00357)0.997:0.00061)0.267:0.00061)0.870:0.00057,hAT-N34B_DR|1319030:0.06432)0.950:0.00123)0.806:0.00160,(hAT-N34B_DR|1463329:0.05542,(hAT-N34B_DR|861965:0.02560,hAT-N34B_DR|1867915:0.06301)0.743:0.00493)0.849:0.00648)0.852:0.00061,(hAT-N34B_DR|1179669:0.03131,(hAT-N34B_DR|1660722:0.03982,(hAT-N34B_DR|950932:0.00062,hAT-N34B_DR|1660720:0.00286)0.439:0.03850)0.640:0.00731)0.743:0.00280)0.217:0.00060,hAT-N34B_DR|1547983:0.05402)0.776:0.00062,hAT-N34B_DR|861973:0.02819)0.568:0.00212,(hAT-N34B_DR|531186:0.03504,(hAT-N34B_DR|141245:0.04351,(hAT-N34B_DR|1319029:0.03674,hAT-N34B_DR|1463279:0.02152)0.965:0.01445)0.348:0.00062)0.841:0.00308)0.466:0.00179)0.860:0.00066)0.380:0.00061)0.969:0.00471)0.970:0.00060)0.899:0.00062)0.185:0.00060,((hAT-N34B_DR|453875:0.04258,((hAT-N34B_DR|63993:0.02184,(((((hAT-N34B_DR|453844:0.02916,(hAT-N34B_DR|453835:0.00080,hAT-N34B_DR|1179680:0.19400)0.674:0.03293)0.800:0.00236,(hAT-N34B_DR|63968:0.01403,hAT-N34B_DR|531157:0.02323)0.757:0.00164)0.962:0.00061,((hAT-N34B_DR|1379741:0.02556,hAT-N34B_DR|1379749:0.02360)0.857:0.00613,((hAT-N34B_DR|1040287:0.02757,((hAT-N34B_DR|701026:0.04223,(hAT-N34B_DR|950908:0.01127,hAT-N34B_DR|1117288:0.17615)0.683:0.02064)0.792:0.00637,(hAT-N34B_DR|1660743:0.02103,hAT-N34B_DR|1660778:0.01728)0.840:0.00292)0.864:0.00061)0.990:0.00170,hAT-N34B_DR|1117292:0.03252)0.922:0.00065)0.916:0.00061)0.791:0.00143,(hAT-N34B_DR|453857:0.01558,hAT-N34B_DR|784036:0.02442)0.538:0.00061)0.846:0.00284,((hAT-N34B_DR|1463293:0.02979,(hAT-N34B_DR|1040312:0.03328,hAT-N34B_DR|1040313:0.02399)0.748:0.00825)0.271:0.00338,((((hAT-N34B_DR|1547993:0.02747,(hAT-N34B_DR|615398:0.00061,hAT-N34B_DR|950906:0.08664)0.831:0.03766)0.983:0.01772,((hAT-N34B_DR|1547991:0.02510,hAT-N34B_DR|701012:0.03283)0.259:0.00223,hAT-N34B_DR|1117298:0.02778)0.815:0.00327)0.708:0.00399,(hAT-N34B_DR|531137:0.02900,hAT-N34B_DR|531138:0.02702)0.974:0.01290)0.417:0.00164,((hAT-N34B_DR|784044:0.02909,(hAT-N34B_DR|370904:0.01453,(hAT-N34B_DR|63989:0.00448,hAT-N34B_DR|370897:0.00519)0.954:0.00895)0.875:0.00780)0.735:0.00399,((((((hAT-N34B_DR|531190:0.02283,(hAT-N34B_DR|615418:0.02535,(hAT-N34B_DR|701058:0.03351,hAT-N34B_DR|1867900:0.02213)0.923:0.00670)0.719:0.00132)0.830:0.00309,((((((hAT-N34B_DR|1179659:0.02559,(hAT-N34B_DR|1463273:0.42845,(hAT-N34B_DR|141256:0.00156,hAT-N34B_DR|141255:0.00146)0.042:0.00344)0.348:0.03371)0.831:0.00638,hAT-N34B_DR|1379734:0.03186)0.740:0.00146,((hAT-N34B_DR|615416:0.01370,(hAT-N34B_DR|950912:0.03649,hAT-N34B_DR|1463285:0.03771)0.919:0.00946)0.760:0.00130,hAT-N34B_DR|214155:0.02761)0.788:0.00186)0.815:0.00304,hAT-N34B_DR|1040315:0.03774)0.940:0.00061,(((((hAT-N34B_DR|1040293:0.03545,hAT-N34B_DR|1249053:0.03515)0.768:0.00303,hAT-N34B_DR|1761114:0.01795)0.852:0.00285,((hAT-N34B_DR|784027:0.02997,((hAT-N34B_DR|950934:0.02894,hAT-N34B_DR|861972:0.02638)0.856:0.00655,(hAT-N34B_DR|861966:0.02296,hAT-N34B_DR|1319031:0.03441)0.808:0.00273)0.684:0.00217)0.910:0.00061,(hAT-N34B_DR|1319024:0.01957,(hAT-N34B_DR|1660767:0.03209,hAT-N34B_DR|1660747:0.01800)0.931:0.00061)0.767:0.00140)0.897:0.00280)0.766:0.00140,((hAT-N34B_DR|1463338:0.03554,(hAT-N34B_DR|950896:0.07323,hAT-N34B_DR|1117268:0.04683)0.340:0.00057)0.902:0.00695,((hAT-N34B_DR|141252:0.02303,(hAT-N34B_DR|214159:0.03598,hAT-N34B_DR|1179673:0.03828)0.788:0.00557)0.725:0.00303,(hAT-N34B_DR|63972:0.06647,(hAT-N34B_DR|141263:0.02329,hAT-N34B_DR|289907:0.02491)0.311:0.00328)0.852:0.00366)0.886:0.00062)0.810:0.00156)0.771:0.00061,(((hAT-N34B_DR|141267:0.04218,(hAT-N34B_DR|615395:0.03700,hAT-N34B_DR|1249052:0.02726)0.845:0.00590)0.747:0.00185,((hAT-N34B_DR|1867909:0.02490,(hAT-N34B_DR|950945:0.03200,(hAT-N34B_DR|1249073:0.03216,hAT-N34B_DR|1249077:0.03060)0.811:0.00322)0.845:0.00382)0.858:0.00503,(hAT-N34B_DR|289951:0.01616,hAT-N34B_DR|289952:0.01896)0.874:0.00563)0.809:0.00164)0.661:0.00061,hAT-N34B_DR|615417:0.02006)0.573:0.00060)0.899:0.00136)0.670:0.00061,(hAT-N34B_DR|531187:0.03697,((hAT-N34B_DR|453829:0.01908,hAT-N34B_DR|1761063:0.03079)0.731:0.00233,hAT-N34B_DR|289908:0.02451)0.821:0.00209)0.431:0.00061)0.790:0.00163)0.003:0.00062,(hAT-N34B_DR|289948:0.02899,hAT-N34B_DR|1249059:0.01965)0.744:0.00269)0.890:0.00334,((hAT-N34B_DR|1249051:0.03334,hAT-N34B_DR|214191:0.02674)0.736:0.00145,(hAT-N34B_DR|615422:0.01894,hAT-N34B_DR|1179675:0.08517)0.699:0.05677)0.433:0.00194)0.246:0.00062,((hAT-N34B_DR|861976:0.04622,hAT-N34B_DR|1117310:0.13338)0.069:0.00061,(hAT-N34B_DR|615389:0.01540,(hAT-N34B_DR|1463334:0.01994,hAT-N34B_DR|1867867:0.03017)0.957:0.00826)0.357:0.00168)0.764:0.00142)0.809:0.00173,(hAT-N34B_DR|531182:0.03599,hAT-N34B_DR|701014:0.03161)0.784:0.00295)0.774:0.00200)0.793:0.00229)0.755:0.00240)0.569:0.00064)0.513:0.00061)0.584:0.00480,hAT-N34B_DR|950893:0.02965)0.983:0.01375)0.720:0.00191,((hAT-N34B_DR|1179651:0.04594,(hAT-N34B_DR|531160:0.05093,hAT-N34B_DR|701059:0.05443)0.233:0.00448)0.960:0.00061,(hAT-N34B_DR|1379725:0.03696,hAT-N34B_DR|1761086:0.04361)0.112:0.00477)0.840:0.00060)0.904:0.00312)0.800:0.00065)0.275:0.00066,(((hAT-N34B_DR|1660749:0.05087,(hAT-N34B_DR|63955:0.03423,(hAT-N34B_DR|862000:0.04103,(hAT-N34B_DR|453846:0.08156,hAT-N34B_DR|1660785:0.01471)0.516:0.01510)0.448:0.00058)0.829:0.01501)0.712:0.00402,(hAT-N34B_DR|289924:0.05162,(hAT-N34B_DR|1379745:0.04615,hAT-N34B_DR|1463325:0.05336)0.847:0.00741)0.983:0.00061)0.705:0.00138,(hAT-N34B_DR|701016:0.04435,hAT-N34B_DR|1761107:0.03660)0.744:0.00158)0.875:0.00328)0.388:0.00082)0.772:0.00250);
```
