## Supplementary Data 2 for "A genomic portrait of zebrafish transposable elements and their spatiotemporal embryonic expression": hAT-N35_DR.mafft.nwk

```
((hAT-N35_DR|1761269:0.03829,(hAT-N35_DR|290091:0.04736,(((((hAT-N35_DR|1179826:0.08830,(hAT-N35_DR|701238:0.04218,(hAT-N35_DR|1249214:0.08031,(hAT-N35_DR|1463508:0.04680,(hAT-N35_DR|454029:0.09091,((hAT-N35_DR|1463509:0.04878,hAT-N35_DR|1463542:0.06874)0.345:0.00060,hAT-N35_DR|951128:0.06154)0.949:0.01035)0.564:0.00061)0.744:0.02852)0.973:0.07353)0.000:0.00061)0.550:0.04454,hAT-N35_DR|1463513:0.07440)0.587:0.01101,((hAT-N35_DR|2051560:0.04551,(hAT-N35_DR|1379885:0.08315,hAT-N35_DR|1963455:0.02478)0.692:0.00688)0.179:0.00061,(hAT-N35_DR|290114:0.00712,hAT-N35_DR|951111:0.38219)0.814:0.05788)0.759:0.00498)0.774:0.00898,(hAT-N35_DR|1548097:0.00809,hAT-N35_DR|1548117:0.00439)1.000:0.03213)0.318:0.00060,hAT-N35_DR|1548123:0.03143)0.809:0.01046)0.813:0.00060)0.673:0.00389,((hAT-N35_DR|214316:0.03518,hAT-N35_DR|1040523:0.02798)0.918:0.00087,((hAT-N35_DR|1249221:0.00973,(((((hAT-N35_DR|454019:0.02868,hAT-N35_DR|701218:0.01864)0.810:0.00060,(hAT-N35_DR|371105:0.01194,(hAT-N35_DR|1548110:0.03098,hAT-N35_DR|1548130:0.01631)0.952:0.00484)0.754:0.00093)0.517:0.00057,hAT-N35_DR|2051551:0.02778)0.782:0.00095,((hAT-N35_DR|454026:0.01251,(hAT-N35_DR|64155:0.03220,hAT-N35_DR|1548122:0.02929)0.876:0.00553)0.898:0.00383,((hAT-N35_DR|214330:0.02660,hAT-N35_DR|1179822:0.02665)0.826:0.00415,hAT-N35_DR|951115:0.02087)0.646:0.00079)0.602:0.00061)0.947:0.00061,((hAT-N35_DR|290106:0.02261,hAT-N35_DR|1963429:0.02504)0.691:0.00083,((hAT-N35_DR|1868182:0.02506,(hAT-N35_DR|615580:0.02593,hAT-N35_DR|290112:0.04316)0.747:0.00403)0.854:0.00634,hAT-N35_DR|2051546:0.02130)0.962:0.00586)0.757:0.00060)0.916:0.00061)0.453:0.00060,((((hAT-N35_DR|1179825:0.03296,(hAT-N35_DR|862113:0.03399,(hAT-N35_DR|454024:0.02619,hAT-N35_DR|862128:0.03467)0.208:0.00472)0.727:0.00088)0.858:0.00153,(((((hAT-N35_DR|141399:0.02667,hAT-N35_DR|615598:0.01912)0.698:0.00133,hAT-N35_DR|784253:0.03076)0.828:0.00177,hAT-N35_DR|454025:0.02678)0.188:0.00060,(hAT-N35_DR|290104:0.03213,(hAT-N35_DR|454009:0.01777,hAT-N35_DR|1761277:0.02266)0.434:0.00080)0.790:0.00088)0.266:0.00061,(((hAT-N35_DR|701245:0.02890,hAT-N35_DR|2105434:0.02995)0.822:0.00191,(hAT-N35_DR|1963431:0.02797,hAT-N35_DR|1963436:0.02846)0.032:0.00136)0.116:0.00059,(hAT-N35_DR|701233:0.02294,hAT-N35_DR|701235:0.02550)0.918:0.00498)0.826:0.00061)0.000:0.00061)0.772:0.00085,((((hAT-N35_DR|784239:0.01480,(hAT-N35_DR|1040517:0.01729,hAT-N35_DR|784244:0.02430)0.680:0.00238)0.764:0.00186,((hAT-N35_DR|290107:0.02882,hAT-N35_DR|1249200:0.02462)0.759:0.00148,(hAT-N35_DR|784241:0.02121,(hAT-N35_DR|371107:0.03136,hAT-N35_DR|1117460:0.00456)0.630:0.02598)0.251:0.00062)0.457:0.00060)0.654:0.00061,hAT-N35_DR|784236:0.03072)0.129:0.00061,(((hAT-N35_DR|1379863:0.03194,hAT-N35_DR|2051559:0.04599)0.514:0.00276,(hAT-N35_DR|701252:0.02510,hAT-N35_DR|1463502:0.02485)0.803:0.00321)0.866:0.00239,hAT-N35_DR|1661017:0.03420)0.801:0.00092)0.939:0.00061)0.923:0.00061,((hAT-N35_DR|951116:0.03182,(hAT-N35_DR|862122:0.02381,hAT-N35_DR|2100326:0.02473)0.755:0.00111)0.834:0.00217,(hAT-N35_DR|2051557:0.03449,(hAT-N35_DR|951122:0.02589,(hAT-N35_DR|1463544:0.02140,hAT-N35_DR|1963444:0.02505)0.745:0.00941)0.874:0.00541)0.772:0.00286)0.732:0.00056)0.904:0.00061)0.511:0.00089)0.923:0.00061,(((((hAT-N35_DR|141395:0.01827,hAT-N35_DR|1761287:0.02413)0.783:0.00194,((hAT-N35_DR|1040501:0.04215,hAT-N35_DR|531341:0.01573)0.738:0.00417,hAT-N35_DR|1463522:0.05313)0.758:0.00214)0.739:0.00128,((((hAT-N35_DR|1117455:0.03474,hAT-N35_DR|1548092:0.02622)0.904:0.00094,(hAT-N35_DR|1117466:0.03577,(hAT-N35_DR|701240:0.02740,hAT-N35_DR|1117469:0.03494)0.857:0.00415)0.842:0.00200)0.818:0.00098,(hAT-N35_DR|2051566:0.02178,((hAT-N35_DR|1548140:0.02316,hAT-N35_DR|1548142:0.02116)0.917:0.00458,(hAT-N35_DR|214327:0.03531,hAT-N35_DR|1963439:0.03906)0.836:0.00251)0.795:0.00092)0.784:0.00087)1.000:0.00060,(hAT-N35_DR|1868203:0.02465,hAT-N35_DR|1868204:0.02137)0.938:0.00552)0.748:0.00073)0.487:0.00088,((hAT-N35_DR|1463511:0.01995,hAT-N35_DR|2051552:0.00298)0.865:0.02089,((hAT-N35_DR|1179810:0.03242,hAT-N35_DR|531350:0.01506)0.171:0.00069,hAT-N35_DR|1117467:0.03306)0.755:0.00061)0.403:0.00091)0.108:0.00062,(((((hAT-N35_DR|1661023:0.03518,(hAT-N35_DR|454005:0.04042,hAT-N35_DR|290086:0.03979)0.564:0.00236)0.828:0.00236,(((((hAT-N35_DR|2095109:0.02675,(hAT-N35_DR|1661029:0.03046,hAT-N35_DR|1868191:0.00989)0.430:0.03534)0.861:0.00594,((hAT-N35_DR|1661025:0.02219,hAT-N35_DR|1661027:0.02543)0.991:0.01360,(hAT-N35_DR|531330:0.07221,hAT-N35_DR|1661009:0.02859)0.881:0.00497)0.161:0.00096)0.478:0.00060,((hAT-N35_DR|701221:0.03429,hAT-N35_DR|784269:0.02907)0.845:0.00650,(hAT-N35_DR|1661030:0.04736,(hAT-N35_DR|1249215:0.03268,hAT-N35_DR|64144:0.03144)0.124:0.00291)0.832:0.00280)0.720:0.00060)0.882:0.00240,((((hAT-N35_DR|951120:0.04213,(((((hAT-N35_DR|1379871:0.03577,(hAT-N35_DR|951130:0.04741,hAT-N35_DR|2051579:0.03939)0.149:0.00160)0.827:0.00200,(hAT-N35_DR|64151:0.05893,((hAT-N35_DR|1040511:0.03606,(hAT-N35_DR|1117461:0.03793,(hAT-N35_DR|951127:0.05476,hAT-N35_DR|141401:0.02719)0.742:0.00248)0.885:0.00496)0.160:0.00061,hAT-N35_DR|784258:0.07775)0.899:0.00976)0.914:0.00060)0.114:0.00060,(((hAT-N35_DR|951129:0.03194,hAT-N35_DR|454022:0.04722)0.769:0.00319,(hAT-N35_DR|1040509:0.08819,hAT-N35_DR|1117453:0.03590)0.810:0.01609)0.836:0.00296,(hAT-N35_DR|1117458:0.04614,(hAT-N35_DR|1868194:0.03348,hAT-N35_DR|1868215:0.04220)0.870:0.00554)0.835:0.00205)0.732:0.00060)0.262:0.00061,hAT-N35_DR|951131:0.03800)0.737:0.00060,((hAT-N35_DR|290101:0.03182,((hAT-N35_DR|1379867:0.03979,hAT-N35_DR|1868207:0.04902)0.856:0.00561,hAT-N35_DR|531332:0.03213)0.854:0.00400)0.876:0.00060,hAT-N35_DR|1761272:0.02390)0.823:0.00114)0.762:0.00183)0.067:0.00192,(hAT-N35_DR|371115:0.07031,hAT-N35_DR|2051544:0.03183)0.928:0.00866)0.779:0.00206,hAT-N35_DR|141406:0.02753)0.785:0.00214,((hAT-N35_DR|1868179:0.02633,(hAT-N35_DR|1868177:0.02660,hAT-N35_DR|1868178:0.03152)0.920:0.00990)0.947:0.00757,(hAT-N35_DR|214328:0.03413,hAT-N35_DR|2104834:0.04522)0.630:0.00385)0.825:0.00268)0.758:0.00217)0.990:0.00058,((((hAT-N35_DR|2113377:0.02626,(hAT-N35_DR|1661001:0.04464,hAT-N35_DR|1463545:0.02649)0.575:0.00404)0.847:0.00374,hAT-N35_DR|951110:0.03066)0.687:0.00335,((hAT-N35_DR|2087578:0.01719,(hAT-N35_DR|531333:0.01235,hAT-N35_DR|2087577:0.00061)0.717:0.01819)0.959:0.01088,hAT-N35_DR|290117:0.02844)0.726:0.00279)0.742:0.00189,(((hAT-N35_DR|1379882:0.02994,hAT-N35_DR|1868190:0.02921)0.794:0.00735,((hAT-N35_DR|951147:0.00466,hAT-N35_DR|1661014:0.00061)0.995:0.03054,(hAT-N35_DR|531327:0.03118,hAT-N35_DR|2051580:0.04377)0.524:0.00275)0.405:0.00081)0.516:0.00060,(hAT-N35_DR|454036:0.03363,hAT-N35_DR|454037:0.02886)0.961:0.00897)0.760:0.00073)0.942:0.00321)0.547:0.00095)0.940:0.00467,(((hAT-N35_DR|454013:0.03461,hAT-N35_DR|1868205:0.03468)0.751:0.00092,(hAT-N35_DR|2091020:0.03517,((hAT-N35_DR|951119:0.03186,(hAT-N35_DR|454021:0.04601,hAT-N35_DR|1463532:0.01925)0.629:0.05774)0.957:0.00061,(hAT-N35_DR|1761267:0.02842,hAT-N35_DR|1548109:0.02460)0.824:0.00619)0.775:0.00222)0.181:0.00257)0.854:0.00316,(((((((hAT-N35_DR|1661024:0.04228,hAT-N35_DR|214324:0.03835)0.774:0.00519,((hAT-N35_DR|1868183:0.03256,(((((hAT-N35_DR|1319151:0.02439,(hAT-N35_DR|1548102:0.03880,((hAT-N35_DR|290087:0.01678,hAT-N35_DR|2051568:0.03384)0.765:0.00629,hAT-N35_DR|951143:0.03040)0.837:0.01107)0.311:0.00197)0.825:0.00582,hAT-N35_DR|1179816:0.04996)0.752:0.00198,hAT-N35_DR|1040496:0.04987)0.835:0.00247,(((hAT-N35_DR|701219:0.05492,hAT-N35_DR|1963457:0.02157)0.832:0.01658,(hAT-N35_DR|2096439:0.01667,(hAT-N35_DR|615589:0.12976,hAT-N35_DR|1661036:0.00062)0.924:0.13512)0.470:0.03646)0.122:0.00162,hAT-N35_DR|2112535:0.01046)0.000:0.00254)0.769:0.00171,(hAT-N35_DR|214317:0.03737,((hAT-N35_DR|701220:0.02516,(hAT-N35_DR|454010:0.04844,((((hAT-N35_DR|1761259:0.03987,(hAT-N35_DR|951148:0.03185,(hAT-N35_DR|701227:0.04739,hAT-N35_DR|951135:0.04302)0.918:0.00060)0.302:0.00275)0.882:0.00603,hAT-N35_DR|214329:0.06032)0.536:0.00059,(hAT-N35_DR|1868216:0.03141,hAT-N35_DR|1463520:0.03641)0.785:0.00232)0.867:0.00291,((((hAT-N35_DR|1379873:0.03015,hAT-N35_DR|1963450:0.06046)0.692:0.00417,hAT-N35_DR|701241:0.03022)0.854:0.00406,(hAT-N35_DR|1040518:0.05136,((hAT-N35_DR|951141:0.02081,hAT-N35_DR|1868201:0.02354)0.784:0.01328,(hAT-N35_DR|1179821:0.04485,(hAT-N35_DR|2051565:0.03063,hAT-N35_DR|1249211:0.04281)0.476:0.00061)0.641:0.00170)0.039:0.00062)0.825:0.00391)0.783:0.00077,(hAT-N35_DR|862118:0.03548,(hAT-N35_DR|1379874:0.02897,hAT-N35_DR|1249204:0.04113)0.847:0.00899)0.656:0.00149)0.979:0.00604)0.323:0.00120)0.908:0.00488)0.461:0.00088,hAT-N35_DR|1179824:0.04386)0.973:0.00060)0.795:0.00387)0.914:0.00358)0.707:0.00115,hAT-N35_DR|1548135:0.03433)0.813:0.00255)0.601:0.00060,hAT-N35_DR|1548131:0.03380)0.626:0.00061,((hAT-N35_DR|371116:0.05273,hAT-N35_DR|1379881:0.01940)0.885:0.00846,hAT-N35_DR|862126:0.02554)0.789:0.00081)0.000:0.00061,((hAT-N35_DR|1868173:0.00058,hAT-N35_DR|2118522:0.01494)0.885:0.03997,(hAT-N35_DR|951134:0.03145,hAT-N35_DR|2085431:0.02184)0.774:0.00471)0.756:0.00135)0.759:0.00127,(((((((hAT-N35_DR|1868186:0.03689,(hAT-N35_DR|1379865:0.03395,hAT-N35_DR|2116691:0.03667)0.816:0.00062)0.878:0.00192,(((((hAT-N35_DR|1040514:0.03699,(((hAT-N35_DR|64152:0.03057,hAT-N35_DR|1463507:0.04037)0.267:0.00299,hAT-N35_DR|1179813:0.03862)0.348:0.00056,hAT-N35_DR|290108:0.03788)0.747:0.00105)0.373:0.00056,((((((hAT-N35_DR|1761262:0.04324,(hAT-N35_DR|1249207:0.04064,(hAT-N35_DR|1963437:0.04598,hAT-N35_DR|615596:0.02819)0.712:0.00205)0.391:0.00118)0.851:0.00156,(hAT-N35_DR|1661021:0.05345,hAT-N35_DR|1761278:0.04148)0.830:0.00456)0.772:0.00101,(((((hAT-N35_DR|1463541:0.03618,(hAT-N35_DR|290103:0.00062,hAT-N35_DR|1661032:0.05623)0.654:0.05589)0.747:0.00556,(hAT-N35_DR|454011:0.04308,hAT-N35_DR|1463538:0.03170)0.530:0.00315)0.727:0.00093,((((hAT-N35_DR|1319148:0.05341,hAT-N35_DR|1661015:0.01585)0.742:0.00264,hAT-N35_DR|701226:0.01740)0.007:0.00060,(hAT-N35_DR|1761283:0.07130,(hAT-N35_DR|862114:0.04040,((hAT-N35_DR|1963446:0.01738,(hAT-N35_DR|701223:0.08383,hAT-N35_DR|1661003:0.15100)0.034:0.00291)0.697:0.02465,hAT-N35_DR|1548141:0.03727)0.903:0.00061)0.163:0.02229)0.552:0.01043)0.844:0.01421,(((hAT-N35_DR|1117473:0.06774,(hAT-N35_DR|951149:0.02647,((((hAT-N35_DR|141402:0.01892,((((hAT-N35_DR|371121:0.03620,hAT-N35_DR|2051569:0.04064)0.848:0.02824,(((((hAT-N35_DR|290094:0.04674,hAT-N35_DR|1249213:0.05771)0.831:0.02932,hAT-N35_DR|784243:0.06423)0.691:0.00389,((hAT-N35_DR|1868198:0.02632,(hAT-N35_DR|1463504:0.09401,(hAT-N35_DR|371100:0.01666,(hAT-N35_DR|1463518:0.01387,hAT-N35_DR|1661035:0.00061)0.507:0.07472)0.919:0.05326)0.656:0.00513)0.870:0.01954,(hAT-N35_DR|1463543:0.10110,(hAT-N35_DR|1249206:0.00061,hAT-N35_DR|1463540:0.06241)0.765:0.01422)0.773:0.00958)0.793:0.00872)0.300:0.00060,((hAT-N35_DR|1379864:0.03215,(((hAT-N35_DR|1379880:0.11553,(hAT-N35_DR|1319157:0.00166,hAT-N35_DR|1963445:0.09392)0.561:0.05022)0.782:0.01992,hAT-N35_DR|1463505:0.03855)0.223:0.00060,(hAT-N35_DR|1379883:0.05642,(hAT-N35_DR|2089892:0.08755,hAT-N35_DR|951137:0.02729)0.790:0.01248)0.764:0.00061)0.789:0.00826)0.767:0.00810,hAT-N35_DR|1040499:0.05113)0.360:0.00754)0.868:0.00755,((((hAT-N35_DR|1040497:0.03958,(hAT-N35_DR|1179836:0.03155,(hAT-N35_DR|531322:0.09435,((hAT-N35_DR|1661022:0.16186,(hAT-N35_DR|862111:0.14809,(hAT-N35_DR|1117457:0.05580,hAT-N35_DR|1963454:0.06686)0.937:0.06298)0.774:0.03720)0.825:0.07457,hAT-N35_DR|784259:0.04387)0.222:0.07982)0.251:0.03023)0.379:0.01691)0.812:0.01666,(((hAT-N35_DR|1963423:0.02542,(hAT-N35_DR|214331:0.00062,hAT-N35_DR|1179817:0.03286)0.508:0.07153)0.860:0.02962,(hAT-N35_DR|1249217:0.09773,hAT-N35_DR|784268:0.10290)0.675:0.01171)0.742:0.00835,hAT-N35_DR|615600:0.03747)0.653:0.00378)0.593:0.01254,hAT-N35_DR|784264:0.07468)0.339:0.00060,hAT-N35_DR|1249201:0.08693)0.820:0.00062)0.738:0.00465)0.830:0.00632,(hAT-N35_DR|2100008:0.03620,(hAT-N35_DR|701232:0.03663,hAT-N35_DR|1463534:0.21298)0.675:0.03083)0.730:0.00758)0.933:0.01227,(hAT-N35_DR|951124:0.04942,(hAT-N35_DR|64140:0.12777,hAT-N35_DR|951113:0.04839)0.719:0.07862)0.751:0.02722)0.875:0.01558)0.778:0.00589,hAT-N35_DR|2051572:0.11905)0.000:0.00064,((((hAT-N35_DR|784261:0.07956,hAT-N35_DR|1868193:0.38559)0.507:0.03027,hAT-N35_DR|701243:0.02787)0.136:0.00740,hAT-N35_DR|1463516:0.04719)0.699:0.00665,hAT-N35_DR|1963422:0.02280)0.533:0.00422)0.720:0.00207,hAT-N35_DR|1249208:0.13274)0.606:0.00519)0.739:0.00373)0.777:0.00357,(hAT-N35_DR|1179835:0.03945,(hAT-N35_DR|951151:0.08336,hAT-N35_DR|290092:0.03400)0.353:0.01416)0.680:0.00734)0.731:0.00166,(hAT-N35_DR|2051553:0.06514,(hAT-N35_DR|1761280:0.01866,((hAT-N35_DR|141396:0.00076,hAT-N35_DR|862124:0.12492)0.432:0.03487,hAT-N35_DR|2051574:0.09631)0.743:0.00975)0.928:0.01400)0.462:0.00061)0.799:0.00201)0.166:0.00061)0.246:0.00060,hAT-N35_DR|454008:0.04162)0.664:0.00246,(hAT-N35_DR|1868180:0.02339,hAT-N35_DR|1661002:0.03469)0.915:0.01451)0.424:0.00060)0.032:0.00056,hAT-N35_DR|141394:0.02488)0.744:0.00104,hAT-N35_DR|1179831:0.03885)0.783:0.00109,((((hAT-N35_DR|1963458:0.02850,hAT-N35_DR|1179818:0.03484)0.799:0.00092,((hAT-N35_DR|64150:0.05081,hAT-N35_DR|1761266:0.03468)0.746:0.00351,hAT-N35_DR|531344:0.03431)0.750:0.00131)0.816:0.00057,hAT-N35_DR|784262:0.04193)0.721:0.00063,((((((hAT-N35_DR|371117:0.04234,hAT-N35_DR|1463497:0.02922)0.687:0.00461,((hAT-N35_DR|290116:0.03638,hAT-N35_DR|784235:0.03674)0.376:0.00464,(hAT-N35_DR|1040526:0.03392,hAT-N35_DR|1661004:0.02753)0.974:0.01026)0.356:0.00079)0.793:0.00112,(hAT-N35_DR|1249218:0.02569,(hAT-N35_DR|214333:0.00189,hAT-N35_DR|214334:0.00337)1.000:0.03798)0.818:0.00189)0.776:0.00087,((hAT-N35_DR|1661013:0.03657,(hAT-N35_DR|64146:0.00061,hAT-N35_DR|454020:0.03397)0.735:0.02825)0.785:0.00148,((hAT-N35_DR|1319153:0.03270,hAT-N35_DR|1179832:0.02457)0.753:0.00627,(hAT-N35_DR|615592:0.04473,hAT-N35_DR|1463535:0.04631)0.420:0.00612)0.806:0.00225)0.807:0.00091)0.550:0.00057,((((hAT-N35_DR|1040505:0.08503,(hAT-N35_DR|784248:0.04092,hAT-N35_DR|862125:0.01812)0.564:0.00271)0.774:0.00478,(((hAT-N35_DR|862130:0.07574,(hAT-N35_DR|531334:0.03131,hAT-N35_DR|951117:0.12010)0.579:0.00079)0.485:0.00062,hAT-N35_DR|531331:0.02908)0.518:0.00602,((hAT-N35_DR|531326:0.05173,hAT-N35_DR|1463494:0.06263)0.604:0.00061,hAT-N35_DR|784260:0.03422)0.378:0.00061)0.859:0.00422)0.529:0.00061,(((hAT-N35_DR|290089:0.09069,hAT-N35_DR|1040510:0.00061)0.391:0.03081,(hAT-N35_DR|290088:0.00061,hAT-N35_DR|951150:0.11067)0.408:0.04443)0.559:0.01641,(hAT-N35_DR|1868192:0.08703,hAT-N35_DR|2051549:0.00062)0.457:0.04983)0.883:0.02178)0.800:0.00210,(hAT-N35_DR|64149:0.05305,(((hAT-N35_DR|1463501:0.00061,hAT-N35_DR|1463531:0.01377)0.937:0.04013,(hAT-N35_DR|531339:0.04792,((hAT-N35_DR|1661019:0.01738,hAT-N35_DR|2093846:0.05429)0.460:0.00280,(hAT-N35_DR|701255:0.02709,(hAT-N35_DR|290085:0.03248,(hAT-N35_DR|1868175:0.00061,hAT-N35_DR|1868176:0.00060)1.000:0.02704)0.048:0.00064)0.930:0.00711)0.788:0.00098)0.803:0.00208)0.000:0.00060,((hAT-N35_DR|2105268:0.05848,((hAT-N35_DR|1868212:0.02362,(hAT-N35_DR|1963426:0.02506,hAT-N35_DR|1963427:0.01980)0.007:0.02489)0.643:0.02050,hAT-N35_DR|1548113:0.02584)0.054:0.00110)0.455:0.00484,hAT-N35_DR|1463526:0.03894)0.599:0.00109)0.417:0.00090)0.597:0.00115)0.944:0.00058)0.179:0.00061,(((((hAT-N35_DR|2051558:0.03662,(hAT-N35_DR|531351:0.05059,hAT-N35_DR|862123:0.00084)0.569:0.04079)0.792:0.00528,(hAT-N35_DR|1319155:0.02732,hAT-N35_DR|531335:0.03866)0.043:0.00284)0.665:0.00074,((hAT-N35_DR|1963451:0.02988,((hAT-N35_DR|784266:0.00080,hAT-N35_DR|2051571:0.00401)0.250:0.03041,hAT-N35_DR|1963433:0.06014)0.819:0.01247)0.778:0.00401,(hAT-N35_DR|454007:0.01454,hAT-N35_DR|1319146:0.00062)0.902:0.03351)0.714:0.00110)0.441:0.00061,(hAT-N35_DR|1761274:0.03179,hAT-N35_DR|1761285:0.04709)0.877:0.00574)0.276:0.00063,((((hAT-N35_DR|1548138:0.03318,hAT-N35_DR|1179811:0.04272)0.755:0.00507,(((hAT-N35_DR|615588:0.04053,hAT-N35_DR|1761265:0.02896)0.820:0.00289,hAT-N35_DR|371114:0.06752)0.554:0.00056,((hAT-N35_DR|784255:0.05109,hAT-N35_DR|1463536:0.03272)0.750:0.00281,((hAT-N35_DR|615586:0.06079,hAT-N35_DR|371106:0.04687)0.701:0.00326,((hAT-N35_DR|371123:0.01705,hAT-N35_DR|951132:0.00080)0.628:0.05498,(hAT-N35_DR|1117463:0.00081,hAT-N35_DR|2051545:0.01534)0.770:0.06497)0.788:0.00517)0.888:0.00373)0.901:0.00060)0.883:0.00060)0.731:0.00091,((((hAT-N35_DR|1661031:0.05044,(hAT-N35_DR|214321:0.03520,hAT-N35_DR|1319149:0.04203)0.358:0.00239)0.585:0.00106,(hAT-N35_DR|371111:0.03323,hAT-N35_DR|1963441:0.04458)0.534:0.00217)0.507:0.00167,(hAT-N35_DR|615583:0.04312,hAT-N35_DR|1963435:0.02877)0.879:0.00381)0.790:0.00088,((((((hAT-N35_DR|1179830:0.04321,(hAT-N35_DR|1179828:0.00080,hAT-N35_DR|2105269:0.04105)0.645:0.03797)0.525:0.00166,((hAT-N35_DR|1319142:0.03767,hAT-N35_DR|214335:0.01867)0.879:0.00889,((hAT-N35_DR|1319158:0.02933,hAT-N35_DR|531338:0.02471)0.715:0.00387,((hAT-N35_DR|1463517:0.02531,hAT-N35_DR|1661005:0.05461)0.744:0.00682,hAT-N35_DR|214320:0.04190)0.008:0.00126)0.368:0.00152)0.816:0.00149)0.412:0.00099,((hAT-N35_DR|1179833:0.05671,hAT-N35_DR|2051555:0.06401)0.799:0.00218,hAT-N35_DR|2051562:0.03611)0.916:0.00481)1.000:0.00060,hAT-N35_DR|1379877:0.05152)0.569:0.00095,(((hAT-N35_DR|1963447:0.03725,(hAT-N35_DR|1868213:0.04073,hAT-N35_DR|2111544:0.03478)0.895:0.00472)0.803:0.00211,(((((hAT-N35_DR|2051567:0.04107,hAT-N35_DR|141397:0.03835)0.892:0.00444,((hAT-N35_DR|784246:0.02760,hAT-N35_DR|784247:0.03500)0.989:0.00997,(((((hAT-N35_DR|2111457:0.08040,(((hAT-N35_DR|1249205:0.09818,(hAT-N35_DR|64139:0.00060,(hAT-N35_DR|951133:0.00074,hAT-N35_DR|531348:0.00060)0.193:0.00080)0.710:0.08948)0.798:0.02998,hAT-N35_DR|290105:0.08643)0.696:0.00673,(hAT-N35_DR|1040503:0.00078,((hAT-N35_DR|64148:0.00057,hAT-N35_DR|1117464:0.04320)0.679:0.05314,(hAT-N35_DR|1463521:0.02858,(hAT-N35_DR|701249:0.07451,hAT-N35_DR|1117468:0.07971)0.000:0.00060)0.000:0.06301)0.000:0.00057)0.288:0.00421)0.550:0.01576)0.887:0.02861,hAT-N35_DR|531328:0.03848)0.071:0.00057,(hAT-N35_DR|64145:0.03384,hAT-N35_DR|1761276:0.04343)0.592:0.00060)0.907:0.01127,(hAT-N35_DR|1761260:0.06039,(hAT-N35_DR|1963425:0.00103,hAT-N35_DR|1117452:0.17380)0.410:0.07411)0.689:0.01050)0.108:0.00061,hAT-N35_DR|371099:0.03872)0.818:0.00058)0.369:0.00070)0.823:0.00179,(((((hAT-N35_DR|1040516:0.05171,hAT-N35_DR|454015:0.05265)0.714:0.00128,(((((hAT-N35_DR|1661011:0.03009,hAT-N35_DR|1963434:0.02698)0.674:0.00281,hAT-N35_DR|1868187:0.05610)0.357:0.00610,hAT-N35_DR|1179829:0.04110)0.624:0.00102,hAT-N35_DR|454014:0.04706)0.357:0.00061,((hAT-N35_DR|2083772:0.02055,((hAT-N35_DR|141408:0.05153,hAT-N35_DR|1761281:0.07326)0.518:0.08801,hAT-N35_DR|1661028:0.02958)0.355:0.00447)0.810:0.00824,(hAT-N35_DR|1379884:0.05530,hAT-N35_DR|1963443:0.02205)0.532:0.01677)0.824:0.01266)1.000:0.00080)0.242:0.00076,hAT-N35_DR|1868214:0.04783)0.846:0.00060,((((hAT-N35_DR|371108:0.02828,hAT-N35_DR|371109:0.02546)0.923:0.01447,hAT-N35_DR|371110:0.03805)0.000:0.00078,hAT-N35_DR|64141:0.03909)0.799:0.00298,(hAT-N35_DR|2051556:0.04146,hAT-N35_DR|531349:0.04452)0.781:0.00062)0.765:0.00086)0.367:0.00060,(((hAT-N35_DR|1963428:0.04763,hAT-N35_DR|1963440:0.02754)0.781:0.00331,((((hAT-N35_DR|701231:0.24987,hAT-N35_DR|1761268:0.00079)0.158:0.05444,(hAT-N35_DR|1463493:0.00658,(hAT-N35_DR|1040508:0.21260,hAT-N35_DR|615585:0.02182)0.074:0.00744)0.506:0.04934)0.796:0.02712,(hAT-N35_DR|862115:0.06886,hAT-N35_DR|784250:0.06257)0.202:0.00315)0.238:0.00335,(hAT-N35_DR|214332:0.03269,hAT-N35_DR|1040515:0.03718)0.826:0.00364)0.828:0.00060)0.768:0.00061,(hAT-N35_DR|371119:0.03972,hAT-N35_DR|141398:0.04701)0.892:0.00061)0.768:0.00080)0.729:0.00061)0.546:0.00062,(hAT-N35_DR|862127:0.03398,hAT-N35_DR|214326:0.03999)0.628:0.00060)0.344:0.00059,(hAT-N35_DR|615597:0.03953,hAT-N35_DR|1379872:0.03195)0.716:0.00114)0.484:0.00060)0.000:0.00057,(hAT-N35_DR|1117465:0.04296,hAT-N35_DR|1379869:0.04101)0.571:0.00061)0.165:0.00060)1.000:0.00071,(hAT-N35_DR|1117471:0.06226,(hAT-N35_DR|2051554:0.03993,(hAT-N35_DR|862129:0.03416,hAT-N35_DR|1868217:0.02426)0.005:0.00140)0.753:0.00298)0.763:0.00188)1.000:0.00060)0.946:0.00060)0.780:0.00105,((hAT-N35_DR|701253:0.03547,(hAT-N35_DR|64137:0.04014,(hAT-N35_DR|1040512:0.04337,hAT-N35_DR|1548145:0.03322)0.126:0.00061)0.618:0.00230)0.912:0.00370,((hAT-N35_DR|951138:0.04720,((hAT-N35_DR|371122:0.06990,(hAT-N35_DR|784238:0.04704,hAT-N35_DR|862119:0.05664)0.551:0.00381)0.031:0.00067,((hAT-N35_DR|1661034:0.00715,hAT-N35_DR|1868196:0.00490)0.987:0.03527,(hAT-N35_DR|701246:0.05708,hAT-N35_DR|2051573:0.03375)0.833:0.00060)0.634:0.00242)0.533:0.00060)0.000:0.00062,(hAT-N35_DR|2104917:0.03250,((hAT-N35_DR|1179819:0.00060,(hAT-N35_DR|951140:0.00352,hAT-N35_DR|2105267:0.00079)0.752:0.02024)0.886:0.03187,(((hAT-N35_DR|1761284:0.04559,hAT-N35_DR|2051578:0.02873)0.125:0.00058,hAT-N35_DR|951139:0.04196)0.335:0.00798,hAT-N35_DR|784257:0.06132)0.828:0.00184)0.607:0.00155)0.180:0.00082)0.777:0.00097)0.683:0.00102)0.943:0.00062)0.754:0.00091)0.658:0.00060)1.000:0.00064)0.818:0.00084)0.837:0.00060,((((hAT-N35_DR|1249212:0.00060,hAT-N35_DR|1463525:0.00061)0.980:0.04780,hAT-N35_DR|531345:0.02880)0.777:0.00462,((hAT-N35_DR|1963453:0.04386,((hAT-N35_DR|615594:0.04866,hAT-N35_DR|1179820:0.03669)0.832:0.01011,((hAT-N35_DR|615603:0.04260,hAT-N35_DR|1548116:0.04801)0.805:0.01399,((hAT-N35_DR|951125:0.02729,hAT-N35_DR|1179814:0.00923)0.898:0.04618,hAT-N35_DR|1379866:0.06522)0.736:0.00324)0.193:0.00061)0.666:0.00060)0.550:0.00162,(((hAT-N35_DR|1463533:0.05639,(((hAT-N35_DR|1548111:0.00386,hAT-N35_DR|2101795:0.00061)0.995:0.04374,(((hAT-N35_DR|1661000:0.03221,hAT-N35_DR|1868174:0.04276)0.748:0.00493,(hAT-N35_DR|1463496:0.12448,hAT-N35_DR|1548139:0.03143)0.000:0.00061)0.829:0.01424,hAT-N35_DR|2077765:0.04622)0.339:0.00061)0.701:0.00455,(((hAT-N35_DR|1661012:0.08140,((hAT-N35_DR|2078391:0.22066,hAT-N35_DR|951136:0.01552)0.519:0.03549,hAT-N35_DR|64153:0.05522)0.429:0.03013)0.656:0.00653,(((((hAT-N35_DR|214323:0.07665,(hAT-N35_DR|1319152:0.04659,hAT-N35_DR|615595:0.05768)0.336:0.01447)0.793:0.01024,hAT-N35_DR|784237:0.01215)0.000:0.00060,(((hAT-N35_DR|1249209:0.06001,hAT-N35_DR|862138:0.01745)0.458:0.00923,hAT-N35_DR|1319147:0.00647)0.760:0.01473,hAT-N35_DR|290115:0.02570)0.787:0.01510)0.930:0.00060,(((hAT-N35_DR|951126:0.06939,((hAT-N35_DR|1661026:0.07553,(hAT-N35_DR|784267:0.05003,hAT-N35_DR|1761263:0.07234)0.620:0.00665)0.254:0.00392,hAT-N35_DR|951114:0.24511)0.416:0.00172)0.850:0.00287,(hAT-N35_DR|1249210:0.07959,(hAT-N35_DR|371104:0.08222,(hAT-N35_DR|701247:0.15200,(hAT-N35_DR|1868209:0.08943,hAT-N35_DR|1117462:0.09619)0.470:0.01699)0.762:0.01329)0.630:0.00303)0.814:0.00181)0.135:0.00062,(hAT-N35_DR|214322:0.04028,hAT-N35_DR|531343:0.50320)0.609:0.00061)0.000:0.00060)0.921:0.00379,(hAT-N35_DR|1179815:0.09345,((hAT-N35_DR|2051548:0.17249,((((hAT-N35_DR|1040524:0.09804,hAT-N35_DR|371103:0.11552)0.823:0.00858,hAT-N35_DR|1868188:0.09228)0.080:0.00060,(((hAT-N35_DR|64138:0.06407,(((hAT-N35_DR|454018:0.05837,hAT-N35_DR|784252:0.07069)0.862:0.00712,hAT-N35_DR|784245:0.05339)0.819:0.00839,(((hAT-N35_DR|615601:0.09152,hAT-N35_DR|371118:0.05877)0.184:0.00380,(hAT-N35_DR|862121:0.13493,(hAT-N35_DR|290099:0.07248,hAT-N35_DR|1463524:0.05656)0.858:0.05938)0.827:0.05701)0.637:0.00935,(((hAT-N35_DR|1319145:0.10390,(hAT-N35_DR|1548119:0.11352,hAT-N35_DR|1963442:0.04562)0.703:0.01882)0.619:0.00255,(hAT-N35_DR|290102:0.01430,hAT-N35_DR|1661037:0.03162)0.864:0.12874)0.753:0.00511,(hAT-N35_DR|141400:0.05404,hAT-N35_DR|701254:0.08043)0.998:0.03671)0.885:0.01152)0.196:0.00407)0.709:0.00523)0.916:0.00825,hAT-N35_DR|454034:0.08829)0.934:0.01150,((hAT-N35_DR|1548126:0.01372,(hAT-N35_DR|1548096:0.00462,(hAT-N35_DR|1548104:0.0,hAT-N35_DR|1548107:0.0,hAT-N35_DR|1548121:0.0,hAT-N35_DR|2077766:0.0):0.00060)0.985:0.00060)0.997:0.06303,((((hAT-N35_DR|141409:0.09210,hAT-N35_DR|1379878:0.09784)0.548:0.07164,hAT-N35_DR|290113:0.07152)0.000:0.00062,hAT-N35_DR|951112:0.16383)0.710:0.01892,(((((hAT-N35_DR|1117449:0.10920,hAT-N35_DR|1117470:0.08670)0.936:0.02050,hAT-N35_DR|1179827:0.12850)0.829:0.01192,(hAT-N35_DR|371102:0.09565,hAT-N35_DR|1040513:0.08005)0.228:0.00625)0.836:0.00633,((((hAT-N35_DR|1463506:0.09723,(hAT-N35_DR|214318:0.08599,hAT-N35_DR|1379870:0.08243)0.969:0.02031)0.228:0.00191,(hAT-N35_DR|141407:0.11845,hAT-N35_DR|1040495:0.08590)0.943:0.01626)0.870:0.00592,(hAT-N35_DR|1040500:0.10368,(hAT-N35_DR|1463495:0.13686,hAT-N35_DR|1761270:0.03559)0.866:0.04498)0.998:0.03096)0.145:0.00469,hAT-N35_DR|615584:0.10790)0.768:0.00060)0.997:0.04401,hAT-N35_DR|64136:0.13279)0.625:0.01310)0.504:0.03614)0.600:0.01608)0.893:0.00732)0.758:0.00121,(hAT-N35_DR|701225:0.06367,((hAT-N35_DR|1868211:0.04050,hAT-N35_DR|1319143:0.03505)0.763:0.00890,(hAT-N35_DR|862135:0.04572,((hAT-N35_DR|64143:0.05873,(hAT-N35_DR|862112:0.04534,((hAT-N35_DR|1548100:0.00392,hAT-N35_DR|1548136:0.00061)0.948:0.01999,hAT-N35_DR|1548129:0.02051)0.955:0.02796)0.750:0.01313)0.954:0.03531,(hAT-N35_DR|1463515:0.04324,hAT-N35_DR|1761275:0.02964)0.732:0.00286)0.836:0.01174)0.962:0.02467)0.994:0.15131)0.781:0.04909)0.377:0.00091)0.732:0.00088,(hAT-N35_DR|1117451:0.07108,hAT-N35_DR|1761261:0.09302)0.757:0.00378)0.751:0.00225)0.392:0.00197)0.811:0.00399)0.992:0.01392,hAT-N35_DR|701217:0.07724)0.885:0.00791)0.930:0.00980)0.811:0.00455,hAT-N35_DR|1117450:0.04460)0.663:0.00170,((hAT-N35_DR|371098:0.01445,hAT-N35_DR|1661010:0.02648)1.000:0.03461,(hAT-N35_DR|531337:0.04960,(hAT-N35_DR|701237:0.04151,hAT-N35_DR|1463503:0.03520)0.415:0.01017)0.238:0.00061)0.373:0.00458)0.765:0.00229)0.835:0.00146)0.479:0.00061,(((hAT-N35_DR|454035:0.08527,hAT-N35_DR|2100325:0.02634)0.721:0.01215,((hAT-N35_DR|1660999:0.03595,(hAT-N35_DR|1040506:0.02641,hAT-N35_DR|531325:0.03996)0.934:0.01069)0.277:0.00061,(hAT-N35_DR|531323:0.02272,(hAT-N35_DR|784251:0.04838,(hAT-N35_DR|290093:0.03892,hAT-N35_DR|531336:0.00057)0.654:0.06616)0.229:0.00060)0.865:0.00279)0.993:0.00106)0.180:0.00077,(((hAT-N35_DR|531346:0.05218,(((hAT-N35_DR|531342:0.05317,hAT-N35_DR|64142:0.04567)0.508:0.00178,hAT-N35_DR|1761286:0.04025)0.834:0.00058,((hAT-N35_DR|1963448:0.06606,hAT-N35_DR|1661018:0.03815)0.654:0.00425,hAT-N35_DR|1249219:0.04338)0.791:0.00211)0.739:0.00091)0.814:0.00087,((hAT-N35_DR|701236:0.08746,hAT-N35_DR|1868218:0.04892)0.819:0.00301,((hAT-N35_DR|615591:0.01690,hAT-N35_DR|1548090:0.05410)0.907:0.02160,((hAT-N35_DR|290095:0.04872,hAT-N35_DR|454023:0.04784)0.928:0.01335,(hAT-N35_DR|615599:0.04908,(hAT-N35_DR|1040519:0.04895,((((((((hAT-N35_DR|1761271:0.06246,(hAT-N35_DR|1868199:0.08127,(hAT-N35_DR|1463523:0.05547,hAT-N35_DR|1868200:0.06904)0.584:0.01244)0.332:0.00323)0.837:0.00246,hAT-N35_DR|1963449:0.04452)0.804:0.00060,((hAT-N35_DR|1868185:0.05233,((hAT-N35_DR|1249220:0.05391,(hAT-N35_DR|615581:0.06557,hAT-N35_DR|2051547:0.06055)0.383:0.00321)0.159:0.00228,hAT-N35_DR|1249203:0.04781)0.909:0.00457)0.884:0.00063,hAT-N35_DR|1179834:0.05366)0.448:0.00188)0.727:0.00167,((hAT-N35_DR|862116:0.04742,hAT-N35_DR|1548093:0.04114)0.886:0.00915,(hAT-N35_DR|1040507:0.05332,((((hAT-N35_DR|290096:0.07717,hAT-N35_DR|1868210:0.04194)0.532:0.00060,(((((hAT-N35_DR|701248:0.03554,hAT-N35_DR|1963430:0.03483)0.764:0.00257,hAT-N35_DR|1379879:0.04097)0.833:0.00201,(hAT-N35_DR|784249:0.04773,(((hAT-N35_DR|214325:0.06694,hAT-N35_DR|371113:0.08012)0.864:0.00698,hAT-N35_DR|951118:0.04576)0.270:0.00061,hAT-N35_DR|784254:0.04088)0.545:0.00192)0.782:0.00191)0.600:0.00137,(hAT-N35_DR|1868195:0.04636,(hAT-N35_DR|862131:0.06043,((hAT-N35_DR|1117472:0.00495,(hAT-N35_DR|701242:0.00060,hAT-N35_DR|1463500:0.04494)0.708:0.01416)0.701:0.02769,hAT-N35_DR|1963452:0.05807)0.704:0.00506)0.844:0.00537)0.790:0.00121)0.776:0.00143,(hAT-N35_DR|615582:0.04684,(hAT-N35_DR|454006:0.03078,hAT-N35_DR|784242:0.04303)0.134:0.00285)0.666:0.00263)0.878:0.00249)0.778:0.00116,((((hAT-N35_DR|951121:0.05433,hAT-N35_DR|1868197:0.04685)0.817:0.00520,(hAT-N35_DR|701244:0.03144,hAT-N35_DR|1040504:0.01868)0.109:0.03206)0.832:0.00202,(hAT-N35_DR|1463530:0.05946,hAT-N35_DR|1463529:0.05774)0.337:0.00780)0.176:0.00060,(hAT-N35_DR|1379868:0.05490,(hAT-N35_DR|371101:0.06231,hAT-N35_DR|1463537:0.09247)0.783:0.00815)0.658:0.00061)0.883:0.00061)0.918:0.00061,((hAT-N35_DR|1761273:0.05848,(hAT-N35_DR|862132:0.03395,hAT-N35_DR|1249202:0.00060)0.592:0.03910)0.755:0.00180,((hAT-N35_DR|454017:0.04358,(hAT-N35_DR|701239:0.00628,hAT-N35_DR|1379875:0.00061)0.906:0.04704)0.554:0.00178,(hAT-N35_DR|454016:0.04650,(hAT-N35_DR|1661020:0.04979,(hAT-N35_DR|701230:0.03857,(hAT-N35_DR|290097:0.00424,hAT-N35_DR|290098:0.00287)1.000:0.03488)0.832:0.00061)0.714:0.00305)0.777:0.00344)0.749:0.00128)0.855:0.00225)0.000:0.00060)0.000:0.00061)0.757:0.00127)0.923:0.00443,(hAT-N35_DR|1117474:0.03827,hAT-N35_DR|1661007:0.04331)0.817:0.00501)0.379:0.00214,(hAT-N35_DR|2051576:0.07104,(((hAT-N35_DR|615593:0.04016,(hAT-N35_DR|1117454:0.03460,hAT-N35_DR|1179837:0.06172)0.916:0.01745)0.752:0.00271,hAT-N35_DR|1548132:0.05586)0.910:0.00931,(hAT-N35_DR|701256:0.05806,(hAT-N35_DR|1117456:0.01839,hAT-N35_DR|1117475:0.00061)0.893:0.14006)0.274:0.00059)0.094:0.00061)0.857:0.00185)0.914:0.00462,hAT-N35_DR|141403:0.04994)0.786:0.00169,hAT-N35_DR|531340:0.03963)0.648:0.00171)0.323:0.00208)0.784:0.00166)0.955:0.00615)0.837:0.00199)0.793:0.00133)0.790:0.00091,(hAT-N35_DR|214319:0.03585,(((hAT-N35_DR|615602:0.07725,hAT-N35_DR|371120:0.04717)0.082:0.00080,hAT-N35_DR|1548143:0.03740)0.746:0.00220,(hAT-N35_DR|290110:0.06477,hAT-N35_DR|290109:0.04168)0.491:0.00532)0.829:0.00291)0.865:0.00222)0.817:0.00079)0.832:0.00092)0.826:0.00143)0.886:0.00214,(hAT-N35_DR|454033:0.03993,((hAT-N35_DR|1179823:0.00418,hAT-N35_DR|1963456:0.00198)0.590:0.01954,hAT-N35_DR|951144:0.04217)0.937:0.01297)0.394:0.00060)0.925:0.00219,hAT-N35_DR|141393:0.05180)0.000:0.00061)0.216:0.00081,(hAT-N35_DR|1868208:0.02852,(hAT-N35_DR|371112:0.00358,(hAT-N35_DR|784263:0.07251,hAT-N35_DR|1661016:0.04638)0.874:0.07081)0.760:0.02896)0.632:0.00519)0.744:0.00079,(((hAT-N35_DR|1963432:0.03346,hAT-N35_DR|951145:0.04252)0.579:0.00091,((hAT-N35_DR|1548120:0.01510,hAT-N35_DR|2078238:0.01581)1.000:0.01948,(hAT-N35_DR|2051543:0.03925,hAT-N35_DR|371124:0.01362)0.616:0.00445)0.706:0.00151)0.796:0.00130,(hAT-N35_DR|1463528:0.03331,(hAT-N35_DR|615604:0.03627,hAT-N35_DR|862120:0.05273)0.094:0.00293)0.782:0.00135)0.834:0.00367)0.737:0.00597,(hAT-N35_DR|784270:0.02587,((hAT-N35_DR|862136:0.0,hAT-N35_DR|862137:0.0):0.00056,hAT-N35_DR|2051563:0.02338)0.793:0.01610)0.831:0.00537)0.653:0.00060,hAT-N35_DR|531347:0.02718)0.853:0.00156,(hAT-N35_DR|701228:0.03642,((hAT-N35_DR|141405:0.01881,(hAT-N35_DR|1548146:0.02873,(hAT-N35_DR|1379886:0.02163,hAT-N35_DR|1379887:0.04513)0.952:0.00871)0.834:0.00150)0.929:0.00061,(hAT-N35_DR|2051570:0.02304,(hAT-N35_DR|1040520:0.02872,hAT-N35_DR|1040521:0.03809)0.853:0.00638)0.784:0.00597)0.761:0.00120)0.026:0.00119)0.995:0.00631)0.828:0.00161,(((((hAT-N35_DR|1040522:0.02730,hAT-N35_DR|2103678:0.02725)0.890:0.00509,((hAT-N35_DR|290111:0.03272,((hAT-N35_DR|1179812:0.02931,(hAT-N35_DR|64147:0.03610,hAT-N35_DR|951152:0.03545)0.213:0.00450)0.867:0.01391,hAT-N35_DR|454027:0.02074)0.707:0.00060)0.876:0.00485,(hAT-N35_DR|1661006:0.01798,hAT-N35_DR|2051577:0.03269)0.124:0.00175)0.665:0.00260)0.639:0.00063,((((hAT-N35_DR|2051561:0.03685,hAT-N35_DR|1463512:0.03385)0.780:0.00159,(hAT-N35_DR|531324:0.02633,hAT-N35_DR|1868184:0.02814)0.861:0.00441)0.782:0.00117,(((hAT-N35_DR|1548091:0.00637,hAT-N35_DR|1761279:0.02824)0.812:0.00986,hAT-N35_DR|862133:0.02611)0.353:0.00187,hAT-N35_DR|1963438:0.04353)0.402:0.00300)0.592:0.00060,((hAT-N35_DR|1463498:0.02457,hAT-N35_DR|1463499:0.03910)0.955:0.00653,(((hAT-N35_DR|1319156:0.02649,hAT-N35_DR|1463539:0.03485)0.846:0.00284,hAT-N35_DR|1761264:0.01662)0.788:0.00193,((((((hAT-N35_DR|1548127:0.00923,hAT-N35_DR|1548098:0.01580)0.956:0.00883,(hAT-N35_DR|1548108:0.00461,(hAT-N35_DR|2077764:0.01516,hAT-N35_DR|1548118:0.01511)0.674:0.00261)0.767:0.00060)0.894:0.00200,((hAT-N35_DR|1548101:0.00202,(hAT-N35_DR|1548095:0.00596,(hAT-N35_DR|1548099:0.00252,hAT-N35_DR|1548134:0.00375)0.805:0.00271)0.858:0.00104)0.941:0.00359,hAT-N35_DR|1548114:0.00748)0.774:0.00091)0.947:0.00503,(hAT-N35_DR|1548112:0.01061,hAT-N35_DR|1548103:0.01498)0.326:0.00173)0.920:0.00517,(hAT-N35_DR|1548115:0.01295,hAT-N35_DR|1548125:0.02361)0.730:0.00524)0.829:0.01092,hAT-N35_DR|1463519:0.02514)0.103:0.00062)0.903:0.00060)0.419:0.00213)0.955:0.00491)0.132:0.00130,(((((hAT-N35_DR|701250:0.03435,hAT-N35_DR|615590:0.03094)0.858:0.00060,(hAT-N35_DR|141404:0.02675,hAT-N35_DR|701251:0.03015)0.802:0.00936)0.730:0.00103,((((hAT-N35_DR|951153:0.06553,(hAT-N35_DR|701257:0.02696,hAT-N35_DR|1117448:0.03039)0.895:0.01267)0.759:0.00273,(hAT-N35_DR|1548128:0.03845,hAT-N35_DR|290100:0.04050)0.826:0.00397)0.703:0.00131,(((hAT-N35_DR|784240:0.03331,hAT-N35_DR|1319150:0.03021)0.404:0.00563,((((hAT-N35_DR|1319154:0.12432,hAT-N35_DR|1548094:0.00488)0.000:0.02948,(hAT-N35_DR|2051550:0.01832,(hAT-N35_DR|951142:0.02222,hAT-N35_DR|1040502:0.01455)0.762:0.00217)0.825:0.00206)0.621:0.00217,hAT-N35_DR|1379876:0.01464)0.339:0.00058,(hAT-N35_DR|531329:0.09020,hAT-N35_DR|1040498:0.01142)0.855:0.03086)0.666:0.00261)0.819:0.00233,(hAT-N35_DR|862134:0.02579,hAT-N35_DR|1463510:0.04270)0.564:0.00177)0.355:0.00189)0.508:0.00222,((hAT-N35_DR|2051575:0.00513,(hAT-N35_DR|64135:0.01286,hAT-N35_DR|64154:0.09336)0.881:0.02460)0.881:0.00745,hAT-N35_DR|1868181:0.04865)0.808:0.00355)0.815:0.00079)0.028:0.00090,hAT-N35_DR|1040525:0.03264)0.098:0.00093,(hAT-N35_DR|701222:0.02779,hAT-N35_DR|454032:0.02876)0.938:0.00061)0.755:0.00078)0.975:0.00062,((hAT-N35_DR|701234:0.03821,(hAT-N35_DR|1249216:0.01953,hAT-N35_DR|1463514:0.03721)0.833:0.00489)0.446:0.00425,(hAT-N35_DR|454030:0.02909,hAT-N35_DR|454031:0.01851)0.942:0.00755)0.942:0.00504)0.807:0.00724)0.420:0.00056)0.492:0.00061)0.251:0.00087,hAT-N35_DR|454028:0.05213)0.040:0.00174,(((hAT-N35_DR|1319159:0.01529,hAT-N35_DR|1868206:0.04207)0.543:0.00056,(hAT-N35_DR|1548144:0.03062,hAT-N35_DR|1963424:0.02333)0.837:0.00299)0.810:0.00160,((hAT-N35_DR|615587:0.03211,(hAT-N35_DR|701224:0.02684,(hAT-N35_DR|1319144:0.06528,hAT-N35_DR|290084:0.02822)0.850:0.01321)0.985:0.00060)0.405:0.00113,(((hAT-N35_DR|1548106:0.00613,hAT-N35_DR|1548133:0.01089)0.949:0.00735,(hAT-N35_DR|1548137:0.01132,((hAT-N35_DR|1548105:0.0,hAT-N35_DR|1548124:0.0):0.00290,hAT-N35_DR|2105765:0.00652)0.019:0.00113)0.923:0.00693)0.998:0.01535,((hAT-N35_DR|784265:0.02098,(hAT-N35_DR|1661008:0.02845,hAT-N35_DR|1868189:0.02538)0.311:0.00320)0.853:0.00314,(((hAT-N35_DR|1761282:0.03617,hAT-N35_DR|1868202:0.03351)0.822:0.00057,((hAT-N35_DR|784256:0.01791,(hAT-N35_DR|2100324:0.03525,(hAT-N35_DR|2051564:0.02642,hAT-N35_DR|701229:0.02858)0.402:0.00140)0.639:0.00239)0.808:0.00138,(((hAT-N35_DR|1117459:0.03901,(hAT-N35_DR|951146:0.03212,hAT-N35_DR|290090:0.02509)0.512:0.00079)0.991:0.00060,(hAT-N35_DR|862117:0.04042,hAT-N35_DR|1661033:0.02473)0.747:0.00110)0.820:0.00062,(hAT-N35_DR|1463527:0.03170,hAT-N35_DR|454012:0.03222)0.827:0.00205)0.000:0.00062)0.385:0.00061)0.731:0.00104,hAT-N35_DR|951123:0.01973)0.819:0.00061)0.769:0.00095)0.824:0.00063)0.888:0.00290)0.324:0.00109)0.790:0.00106)0.917:0.00060);
```
