## Supplementary Data 2 for "A genomic portrait of zebrafish transposable elements and their spatiotemporal embryonic expression": hAT-N35B_DR.mafft.nwk

```
((hAT-N35B_DR|1117369:0.09520,hAT-N35B_DR|784152:0.13676)0.541:0.00598,(hAT-N35B_DR|214270:0.07387,hAT-N35B_DR|531276:0.17215)0.741:0.02766,(((((((((hAT-N35B_DR|1463409:0.04294,hAT-N35B_DR|1868044:0.00886)0.831:0.02375,hAT-N35B_DR|862071:0.10577)0.839:0.01260,(hAT-N35B_DR|615496:0.06217,hAT-N35B_DR|1379802:0.08391)0.922:0.01487)0.711:0.00220,((hAT-N35B_DR|1249122:0.09555,(hAT-N35B_DR|1548022:0.11278,hAT-N35B_DR|1963366:0.06590)0.756:0.00778)0.251:0.00406,hAT-N35B_DR|1179769:0.09687)0.613:0.00687)0.765:0.00133,(hAT-N35B_DR|453961:0.10035,hAT-N35B_DR|214258:0.06689)0.756:0.00927)0.864:0.00414,(hAT-N35B_DR|1761189:0.07647,hAT-N35B_DR|1761191:0.08913)0.671:0.00264)0.114:0.00168,(((hAT-N35B_DR|453938:0.02025,hAT-N35B_DR|1660921:0.15646)0.140:0.08736,((hAT-N35B_DR|1868076:0.08444,(hAT-N35B_DR|1463418:0.32572,hAT-N35B_DR|453947:0.06763)0.776:0.07088)0.717:0.02271,hAT-N35B_DR|1548027:0.12800)0.739:0.00934)0.768:0.00331,(hAT-N35B_DR|1868037:0.09193,(hAT-N35B_DR|784134:0.07633,(hAT-N35B_DR|1040417:0.16896,hAT-N35B_DR|1963351:0.08622)0.316:0.02051)0.692:0.00527)0.034:0.00061)0.935:0.00669)0.447:0.00323,((((((((hAT-N35B_DR|1868031:0.09798,((hAT-N35B_DR|1463417:0.07793,hAT-N35B_DR|214264:0.08829)0.831:0.01987,((hAT-N35B_DR|1761174:0.07205,hAT-N35B_DR|1868092:0.06416)0.520:0.01618,hAT-N35B_DR|371041:0.08084)0.816:0.01174)0.406:0.00454)0.697:0.01091,(hAT-N35B_DR|1117364:0.07593,hAT-N35B_DR|1179767:0.13262)0.900:0.03393)0.251:0.00064,((hAT-N35B_DR|862066:0.10097,(hAT-N35B_DR|1868035:0.07950,(hAT-N35B_DR|290038:0.08202,hAT-N35B_DR|2051463:0.10083)0.240:0.02152)0.148:0.00062)0.623:0.01017,((((hAT-N35B_DR|784157:0.10588,hAT-N35B_DR|1319104:0.13036)0.446:0.01419,(hAT-N35B_DR|1963357:0.01321,(hAT-N35B_DR|784166:0.21752,hAT-N35B_DR|1761173:0.00065)0.677:0.14658)0.117:0.10497)0.699:0.01887,((((hAT-N35B_DR|1249115:0.17648,hAT-N35B_DR|2051483:0.26900)0.430:0.02077,hAT-N35B_DR|64065:0.10421)0.652:0.00476,(hAT-N35B_DR|2103675:0.09686,(hAT-N35B_DR|951048:0.08776,hAT-N35B_DR|1548040:0.06664)0.773:0.01374)0.790:0.00678)0.713:0.00159,(hAT-N35B_DR|862072:0.06455,((hAT-N35B_DR|615497:0.09959,hAT-N35B_DR|1040402:0.09350)0.732:0.00758,(((((hAT-N35B_DR|531278:0.10480,hAT-N35B_DR|1179744:0.14274)0.925:0.03043,((hAT-N35B_DR|1761195:0.10171,hAT-N35B_DR|290025:0.06179)0.769:0.01068,((hAT-N35B_DR|64093:0.08280,hAT-N35B_DR|2051451:0.04244)0.327:0.04322,(hAT-N35B_DR|214265:0.13111,hAT-N35B_DR|1761205:0.12757)0.575:0.02629)0.852:0.01669)0.714:0.00847)0.828:0.00837,(hAT-N35B_DR|64084:0.06087,hAT-N35B_DR|615490:0.09050)0.900:0.03844)0.578:0.00056,(hAT-N35B_DR|371014:0.12257,((hAT-N35B_DR|1249117:0.06604,(hAT-N35B_DR|615495:0.08424,hAT-N35B_DR|2051490:0.07378)0.862:0.00936)0.345:0.00062,(hAT-N35B_DR|1379809:0.08016,(hAT-N35B_DR|453952:0.10952,hAT-N35B_DR|701165:0.05346)0.856:0.02220)0.896:0.02745)0.759:0.00065)0.382:0.00086)0.783:0.00129,((hAT-N35B_DR|1249142:0.06038,hAT-N35B_DR|371030:0.13483)0.106:0.00981,hAT-N35B_DR|951027:0.07036)0.817:0.01248)0.359:0.00529)0.126:0.00182)0.997:0.04191)0.834:0.01133)0.950:0.01491,(((((hAT-N35B_DR|2051476:0.04608,(hAT-N35B_DR|141319:0.07116,hAT-N35B_DR|784158:0.02619)0.244:0.04209)0.620:0.01210,hAT-N35B_DR|1868034:0.25489)0.780:0.02597,hAT-N35B_DR|1660923:0.11134)0.753:0.01139,(hAT-N35B_DR|1660889:0.08685,(hAT-N35B_DR|531270:0.00758,hAT-N35B_DR|1868069:0.22186)0.451:0.03843)0.853:0.04247)0.468:0.00063,hAT-N35B_DR|1379797:0.14659)0.880:0.01050)0.668:0.00735)0.805:0.00372)0.225:0.00111,(hAT-N35B_DR|1548021:0.25986,hAT-N35B_DR|1660922:0.21521)0.705:0.07649)0.005:0.00315,((((((((hAT-N35B_DR|371029:0.20158,hAT-N35B_DR|1319093:0.07854)0.261:0.07100,(((((((((hAT-N35B_DR|453956:0.12037,(hAT-N35B_DR|1379814:0.06048,hAT-N35B_DR|2051487:0.09541)0.646:0.01889)0.959:0.02751,(((hAT-N35B_DR|2051493:0.08219,hAT-N35B_DR|64067:0.07169)0.946:0.03815,(((hAT-N35B_DR|1319081:0.08812,(hAT-N35B_DR|1868066:0.08016,hAT-N35B_DR|64085:0.12464)0.712:0.03297)0.000:0.01416,hAT-N35B_DR|615489:0.10242)0.777:0.03215,hAT-N35B_DR|290036:0.09353)0.776:0.02957)0.762:0.00370,hAT-N35B_DR|862061:0.11681)0.749:0.00339)0.962:0.03282,(hAT-N35B_DR|453972:0.06899,((hAT-N35B_DR|1319088:0.05254,(hAT-N35B_DR|141322:0.00616,hAT-N35B_DR|531275:0.03932)0.406:0.08218)0.872:0.02295,hAT-N35B_DR|1463420:0.08342)0.739:0.00954)0.108:0.00939)0.930:0.02791,hAT-N35B_DR|1963337:0.08609)0.817:0.01736,((hAT-N35B_DR|290026:0.06515,(hAT-N35B_DR|1868078:0.07350,(hAT-N35B_DR|784163:0.14679,hAT-N35B_DR|862069:0.02535)0.308:0.06688)0.888:0.03091)0.767:0.01606,(hAT-N35B_DR|615492:0.13269,hAT-N35B_DR|371011:0.08944)0.339:0.00622)0.957:0.04558)0.870:0.01109,(hAT-N35B_DR|371049:0.07110,((hAT-N35B_DR|2103676:0.02881,hAT-N35B_DR|2103677:0.04135)1.000:0.06414,(hAT-N35B_DR|784169:0.05682,((hAT-N35B_DR|290011:0.30849,(hAT-N35B_DR|701155:0.00062,hAT-N35B_DR|951051:0.00655)0.822:0.06397)0.834:0.03291,((hAT-N35B_DR|1548024:0.12125,(hAT-N35B_DR|1319097:0.22585,(((hAT-N35B_DR|951046:0.09542,hAT-N35B_DR|371031:0.04381)0.496:0.02721,hAT-N35B_DR|1868084:0.13673)0.794:0.04977,hAT-N35B_DR|1660913:0.17367)0.445:0.01051)0.547:0.01023)0.693:0.00646,((((hAT-N35B_DR|1868063:0.18084,hAT-N35B_DR|64064:0.09101)0.642:0.09220,(((hAT-N35B_DR|453967:0.0,hAT-N35B_DR|2114543:0.0):0.00063,(hAT-N35B_DR|2051449:0.31269,(hAT-N35B_DR|531246:0.00061,hAT-N35B_DR|862054:0.06565)0.913:0.39584)0.980:0.69542)0.191:0.10005,hAT-N35B_DR|1249125:0.22895)0.542:0.05244)0.227:0.01181,(hAT-N35B_DR|64096:0.09874,hAT-N35B_DR|1379804:0.38565)0.981:0.78411)0.402:0.06675,(hAT-N35B_DR|784144:0.12054,(hAT-N35B_DR|64094:0.05586,((hAT-N35B_DR|951039:0.00064,hAT-N35B_DR|2051473:0.09310)0.674:0.09965,hAT-N35B_DR|1660919:0.24604)0.877:0.04344)0.330:0.00755)0.675:0.00064)0.581:0.03579)0.856:0.02268)0.500:0.00724)0.175:0.00061)0.880:0.00384)0.061:0.00102)0.220:0.00063,(hAT-N35B_DR|1117383:0.07872,((hAT-N35B_DR|531256:0.09215,hAT-N35B_DR|531265:0.08251)0.965:0.02487,((hAT-N35B_DR|64075:0.10535,hAT-N35B_DR|453945:0.09666)0.874:0.02136,hAT-N35B_DR|1660884:0.08362)0.309:0.00061)0.729:0.00588)0.777:0.00161)0.768:0.00213,((hAT-N35B_DR|2051471:0.09183,hAT-N35B_DR|784148:0.09302)0.501:0.00060,((hAT-N35B_DR|371033:0.09770,hAT-N35B_DR|531254:0.10110)0.852:0.02324,(hAT-N35B_DR|2051457:0.11179,hAT-N35B_DR|701157:0.09583)0.826:0.02370)0.719:0.00234)0.965:0.01071)0.914:0.00481,(((((hAT-N35B_DR|531251:0.13492,hAT-N35B_DR|1761193:0.07960)0.263:0.01153,((hAT-N35B_DR|701163:0.02556,hAT-N35B_DR|1463425:0.04773)0.716:0.09272,(hAT-N35B_DR|1117378:0.06443,hAT-N35B_DR|290027:0.14962)0.159:0.03613)0.808:0.00606)0.844:0.00718,(hAT-N35B_DR|214259:0.08334,(hAT-N35B_DR|951047:0.19746,hAT-N35B_DR|951052:0.01821)0.754:0.04717)0.197:0.01294)0.656:0.00558,(((hAT-N35B_DR|64062:0.00165,hAT-N35B_DR|141330:0.00060)0.950:0.15284,(hAT-N35B_DR|1868064:0.09774,hAT-N35B_DR|2051474:0.12771)0.748:0.02279)0.732:0.00909,hAT-N35B_DR|453958:0.09671)0.000:0.00280)0.408:0.00293,((hAT-N35B_DR|1117391:0.11495,hAT-N35B_DR|1249137:0.09238)0.685:0.00802,(hAT-N35B_DR|701141:0.03033,hAT-N35B_DR|701142:0.02376)1.000:0.05425)0.443:0.00819)0.740:0.00063)0.735:0.00815)0.782:0.00199,(((hAT-N35B_DR|951034:0.09595,(((hAT-N35B_DR|141326:0.15535,hAT-N35B_DR|1660903:0.10126)0.767:0.01706,((hAT-N35B_DR|371050:0.07757,(hAT-N35B_DR|290010:0.04698,hAT-N35B_DR|290009:0.07974)0.985:0.16371)0.594:0.01839,((hAT-N35B_DR|1117381:0.00087,hAT-N35B_DR|1963347:0.35170)0.473:0.13993,hAT-N35B_DR|615485:0.08001)0.788:0.08116)0.256:0.00061)0.054:0.00536,hAT-N35B_DR|1761182:0.12138)0.710:0.00239)0.728:0.00135,(hAT-N35B_DR|371038:0.05995,hAT-N35B_DR|784135:0.24039)0.755:0.03915)0.707:0.00104,hAT-N35B_DR|64059:0.08951)0.777:0.00156)0.394:0.00327,((hAT-N35B_DR|701138:0.09066,(hAT-N35B_DR|615515:0.03085,hAT-N35B_DR|701167:0.08049)0.141:0.04176)0.354:0.00863,(((((hAT-N35B_DR|1548038:0.10811,((hAT-N35B_DR|1660911:0.08154,hAT-N35B_DR|141334:0.07985)0.806:0.00522,((hAT-N35B_DR|951042:0.12397,(hAT-N35B_DR|1963340:0.08330,hAT-N35B_DR|1963368:0.07215)0.335:0.00915)0.658:0.00343,(hAT-N35B_DR|862063:0.07759,(hAT-N35B_DR|1249128:0.06896,(hAT-N35B_DR|615491:0.05600,hAT-N35B_DR|1463427:0.10254)0.246:0.00904)0.132:0.01154)0.781:0.00429)0.762:0.00355)0.850:0.00500)0.863:0.00352,((hAT-N35B_DR|1761188:0.11518,hAT-N35B_DR|1117384:0.07912)0.707:0.00794,hAT-N35B_DR|64073:0.08861)0.324:0.00314)0.915:0.00496,((hAT-N35B_DR|371019:0.07430,hAT-N35B_DR|2101643:0.09968)0.843:0.00669,((hAT-N35B_DR|1463424:0.08350,hAT-N35B_DR|1319103:0.08308)0.036:0.00057,hAT-N35B_DR|1548025:0.12367)0.880:0.00772)0.389:0.00060)0.844:0.00648,hAT-N35B_DR|1379795:0.09809)0.494:0.00451,(hAT-N35B_DR|784145:0.02361,hAT-N35B_DR|1963364:0.00062)0.758:0.14568)0.000:0.00797)0.944:0.01188)0.763:0.00179,((((((hAT-N35B_DR|290044:0.12006,hAT-N35B_DR|371052:0.10476)0.804:0.00860,(hAT-N35B_DR|1660880:0.14275,hAT-N35B_DR|1660906:0.11716)0.827:0.03399)0.463:0.00581,hAT-N35B_DR|141344:0.08903)0.643:0.00115,hAT-N35B_DR|1548039:0.11452)0.660:0.00366,((hAT-N35B_DR|1379799:0.07496,((hAT-N35B_DR|1117380:0.20899,(hAT-N35B_DR|1548033:0.00267,hAT-N35B_DR|1963362:0.00541)0.915:0.06695)0.875:0.07175,hAT-N35B_DR|862060:0.06276)0.367:0.00463)0.298:0.01098,((hAT-N35B_DR|1463432:0.00060,hAT-N35B_DR|2082044:0.00857)0.688:0.16543,(hAT-N35B_DR|701156:0.11343,(hAT-N35B_DR|1179754:0.16108,hAT-N35B_DR|862056:0.10024)0.719:0.01068)0.762:0.00869)0.713:0.00612)0.911:0.01029)0.706:0.00192,((hAT-N35B_DR|784138:0.01289,hAT-N35B_DR|1761169:0.02559)0.320:0.13530,(hAT-N35B_DR|1179747:0.13910,hAT-N35B_DR|1963341:0.09836)0.489:0.00744)0.834:0.00717)0.430:0.00135)0.771:0.00513,(hAT-N35B_DR|1040427:0.11008,(hAT-N35B_DR|1660897:0.00669,hAT-N35B_DR|2051458:0.02046)0.670:0.08673)0.854:0.01378)0.396:0.00087,(((((hAT-N35B_DR|615503:0.12741,((hAT-N35B_DR|1040420:0.14396,hAT-N35B_DR|1117371:0.07153)0.783:0.02978,hAT-N35B_DR|1868039:0.03722)0.560:0.00410)0.120:0.00088,(hAT-N35B_DR|1868065:0.13472,hAT-N35B_DR|214268:0.09805)0.874:0.01167)0.892:0.00933,((hAT-N35B_DR|1868047:0.09160,(hAT-N35B_DR|290043:0.05565,hAT-N35B_DR|1249136:0.16616)0.442:0.03081)0.635:0.00286,(hAT-N35B_DR|1379796:0.09606,hAT-N35B_DR|214261:0.17136)0.717:0.00840)0.568:0.00094)0.867:0.00539,(hAT-N35B_DR|1868074:0.12045,((hAT-N35B_DR|371009:0.04190,hAT-N35B_DR|371042:0.06821)0.341:0.01717,(hAT-N35B_DR|862052:0.02639,(hAT-N35B_DR|371010:0.00065,hAT-N35B_DR|1379801:0.00517)0.864:0.06277)0.772:0.01529)0.681:0.02467)0.776:0.01012)0.762:0.00229,(((((hAT-N35B_DR|1963345:0.04508,hAT-N35B_DR|862062:0.10607)0.873:0.03708,(((hAT-N35B_DR|1868080:0.00557,(hAT-N35B_DR|1963365:0.02037,hAT-N35B_DR|1868081:0.00066)0.307:0.01630)1.000:0.19651,((hAT-N35B_DR|1040410:0.16546,(((((hAT-N35B_DR|784140:0.04490,hAT-N35B_DR|2100007:0.00064)0.434:0.09813,(hAT-N35B_DR|615486:0.06904,(hAT-N35B_DR|141337:0.12970,(hAT-N35B_DR|951028:0.01677,hAT-N35B_DR|701171:0.08715)0.000:0.02126)0.099:0.03059)0.148:0.00062)0.852:0.01433,(((hAT-N35B_DR|1319092:0.06921,((hAT-N35B_DR|2051488:0.04909,(hAT-N35B_DR|290013:0.10398,hAT-N35B_DR|290032:0.00061)0.606:0.11296)0.532:0.00652,(hAT-N35B_DR|1040405:0.10853,hAT-N35B_DR|1868030:0.00064)0.474:0.10924)0.283:0.00064)0.663:0.00063,hAT-N35B_DR|1660908:0.11994)0.890:0.01861,(((hAT-N35B_DR|615493:0.07686,(hAT-N35B_DR|1179746:0.09045,hAT-N35B_DR|1660912:0.13104)0.249:0.11432)0.814:0.02460,(hAT-N35B_DR|64058:0.07138,hAT-N35B_DR|64091:0.13241)0.999:0.08443)0.953:0.03335,(hAT-N35B_DR|371048:0.10705,hAT-N35B_DR|1660902:0.09173)0.154:0.00414)0.801:0.00774)0.356:0.00060)0.810:0.00526,((hAT-N35B_DR|1463419:0.10871,hAT-N35B_DR|862064:0.08246)0.677:0.01754,(hAT-N35B_DR|214260:0.06878,(hAT-N35B_DR|141320:0.07778,hAT-N35B_DR|1319078:0.23328)0.199:0.00920)0.888:0.03524)0.554:0.00578)0.365:0.00702,(hAT-N35B_DR|531268:0.08146,(((hAT-N35B_DR|531250:0.11814,(((hAT-N35B_DR|371026:0.06171,hAT-N35B_DR|1660885:0.00057)0.593:0.09876,((hAT-N35B_DR|951015:0.06386,hAT-N35B_DR|1660907:0.04300)0.454:0.12901,hAT-N35B_DR|862067:0.07471)0.837:0.04901)0.654:0.00530,hAT-N35B_DR|951023:0.08321)0.815:0.01252)0.754:0.00060,(hAT-N35B_DR|1660883:0.09063,hAT-N35B_DR|1660893:0.06632)0.698:0.06251)0.847:0.01321,hAT-N35B_DR|1868057:0.15079)0.076:0.00244)0.691:0.00061)0.524:0.02549)0.798:0.03085,(hAT-N35B_DR|1179766:0.00061,hAT-N35B_DR|371025:0.11934)0.917:0.09824)0.157:0.00452)0.887:0.07706,(hAT-N35B_DR|1040395:0.01379,(hAT-N35B_DR|951021:0.09576,hAT-N35B_DR|453960:0.36732)0.447:0.07656)0.714:0.07339)0.822:0.01717)0.028:0.00068,((hAT-N35B_DR|951016:0.09358,(hAT-N35B_DR|784151:0.09612,hAT-N35B_DR|2051486:0.10483)0.661:0.00209)0.160:0.00355,hAT-N35B_DR|701160:0.11263)0.217:0.00206)0.754:0.00487,((((hAT-N35B_DR|701147:0.01223,hAT-N35B_DR|1040400:0.33102)0.750:0.11504,hAT-N35B_DR|1179758:0.27345)0.384:0.02141,(((hAT-N35B_DR|1963334:0.11159,hAT-N35B_DR|1963335:0.09689)0.545:0.01601,(((hAT-N35B_DR|862058:0.09666,(hAT-N35B_DR|615484:0.22230,hAT-N35B_DR|1660904:0.00060)0.602:0.12904)0.000:0.00060,hAT-N35B_DR|1040389:0.08699)0.761:0.00650,(hAT-N35B_DR|1117363:0.09233,hAT-N35B_DR|141318:0.10927)0.200:0.00793)0.586:0.01212)0.193:0.00059,(((hAT-N35B_DR|784156:0.07241,hAT-N35B_DR|64089:0.08723)0.809:0.01609,hAT-N35B_DR|701172:0.11166)0.804:0.01663,((((((hAT-N35B_DR|531264:0.22576,hAT-N35B_DR|2051468:0.14562)0.905:0.19573,(hAT-N35B_DR|615509:0.14914,(hAT-N35B_DR|290041:0.05950,(hAT-N35B_DR|2119302:0.01038,(hAT-N35B_DR|701154:0.05632,hAT-N35B_DR|1249133:0.05368)0.794:0.11497)0.126:0.03118)1.000:0.06726)0.000:0.00060)0.760:0.00737,(hAT-N35B_DR|1660887:0.06439,hAT-N35B_DR|1868091:0.37771)0.826:0.03607)0.726:0.00286,hAT-N35B_DR|1963354:0.09339)0.738:0.00375,hAT-N35B_DR|1179750:0.08886)0.718:0.00743,hAT-N35B_DR|1868070:0.11476)0.806:0.01262)0.755:0.00358)0.656:0.00320)0.114:0.00065,(((hAT-N35B_DR|1660918:0.08098,hAT-N35B_DR|1379819:0.10916)0.721:0.00585,((((hAT-N35B_DR|701159:0.50017,(hAT-N35B_DR|64066:0.03417,(hAT-N35B_DR|1319094:0.00061,hAT-N35B_DR|1660879:0.00061)0.942:0.31457)0.900:0.11954)0.896:0.14265,((hAT-N35B_DR|862068:0.07849,((hAT-N35B_DR|862051:0.48525,hAT-N35B_DR|1179736:0.17011)0.515:0.03436,hAT-N35B_DR|64088:0.10035)0.440:0.01317)0.823:0.01920,(hAT-N35B_DR|453969:0.03667,(hAT-N35B_DR|64070:0.49841,hAT-N35B_DR|1963370:0.06220)0.173:0.01531)0.829:0.02071)0.086:0.00122)0.258:0.00820,hAT-N35B_DR|951037:0.09605)0.173:0.00500,(((hAT-N35B_DR|701150:0.45079,hAT-N35B_DR|1548020:0.00087)0.533:0.08941,hAT-N35B_DR|141342:0.08460)0.759:0.00546,hAT-N35B_DR|531248:0.08516)0.555:0.01006)0.796:0.00482)0.767:0.00588,(((((((hAT-N35B_DR|1463434:0.81000,hAT-N35B_DR|1963359:0.14379)0.460:0.16014,hAT-N35B_DR|1319090:0.00064)0.649:0.18056,(((((hAT-N35B_DR|1868055:0.00062,(hAT-N35B_DR|951041:0.00828,hAT-N35B_DR|615494:0.13270)0.156:0.01035)0.064:0.03810,hAT-N35B_DR|1868083:0.08762)0.791:0.13752,hAT-N35B_DR|1179763:0.00064)0.318:0.23199,((hAT-N35B_DR|453946:0.11642,(((hAT-N35B_DR|64095:0.00064,(hAT-N35B_DR|371012:0.10641,hAT-N35B_DR|2051470:0.00061)0.842:0.16039)0.532:0.04964,hAT-N35B_DR|1868075:0.03972)0.093:0.00850,(hAT-N35B_DR|371037:0.12822,hAT-N35B_DR|615514:0.04386)0.839:0.34089)0.066:0.00243)0.618:0.01199,(hAT-N35B_DR|1179738:0.03119,hAT-N35B_DR|701153:0.08175)0.771:0.02946)0.921:0.03444)0.000:0.00064,((hAT-N35B_DR|290015:0.03355,hAT-N35B_DR|1040414:0.10068)0.526:0.03138,hAT-N35B_DR|371022:0.14679)0.749:0.02457)0.182:0.00527)0.353:0.00061,(((((hAT-N35B_DR|1319100:0.02943,(((((hAT-N35B_DR|1761179:0.05125,hAT-N35B_DR|1117372:0.03156)0.823:0.01909,((((hAT-N35B_DR|615498:0.10997,hAT-N35B_DR|951031:0.12591)0.747:0.01242,(hAT-N35B_DR|1040429:0.07843,hAT-N35B_DR|1868062:0.07214)0.912:0.01466)0.756:0.02039,((hAT-N35B_DR|1660899:0.00061,hAT-N35B_DR|1660900:0.01268)0.998:0.48993,hAT-N35B_DR|1040399:0.00064)0.711:0.19485)0.492:0.02509,((hAT-N35B_DR|371024:0.03178,hAT-N35B_DR|1868090:0.07940)0.619:0.00527,hAT-N35B_DR|214273:0.11845)0.123:0.01170)0.761:0.00088)0.796:0.01162,(((hAT-N35B_DR|615506:0.05503,(hAT-N35B_DR|531274:0.00060,hAT-N35B_DR|64072:0.17324)0.550:0.01921)0.853:0.06126,((hAT-N35B_DR|141323:0.10761,(hAT-N35B_DR|1868050:0.04859,hAT-N35B_DR|2051452:0.09295)0.562:0.09956)0.569:0.01449,hAT-N35B_DR|701166:0.15977)0.649:0.02419)0.654:0.01927,((hAT-N35B_DR|2096437:0.03300,(hAT-N35B_DR|531253:0.09540,(hAT-N35B_DR|1040388:0.16337,hAT-N35B_DR|1963342:0.01109)0.714:0.17950)0.729:0.02110)0.741:0.01614,(hAT-N35B_DR|951024:0.12062,((hAT-N35B_DR|1868048:0.10491,hAT-N35B_DR|214257:0.10880)0.748:0.01457,hAT-N35B_DR|1249135:0.10261)0.496:0.03057)0.241:0.00057)0.838:0.02687)0.712:0.00532)0.884:0.01998,((hAT-N35B_DR|64063:0.35997,hAT-N35B_DR|1868052:0.00061)0.550:0.22575,((((hAT-N35B_DR|701170:0.06259,hAT-N35B_DR|1379815:0.07768)0.858:0.03758,((hAT-N35B_DR|1761206:0.11929,(hAT-N35B_DR|1761207:0.00061,(hAT-N35B_DR|214276:0.00061,hAT-N35B_DR|1179771:0.08128)0.620:0.63427)0.389:0.09579)0.826:0.08159,(hAT-N35B_DR|1319084:0.15338,hAT-N35B_DR|453955:0.10645)0.257:0.01084)0.410:0.00057)0.733:0.01323,(hAT-N35B_DR|1463410:0.15223,(hAT-N35B_DR|1761186:0.03105,hAT-N35B_DR|141324:0.12683)0.737:0.01813)0.694:0.06248)0.469:0.01206,((((hAT-N35B_DR|2051460:0.09603,hAT-N35B_DR|1868060:0.08471)0.390:0.01782,hAT-N35B_DR|862073:0.19109)0.278:0.00065,hAT-N35B_DR|1117367:0.11721)0.861:0.03584,((((hAT-N35B_DR|784136:0.02410,hAT-N35B_DR|1040428:0.10682)0.764:0.00846,(hAT-N35B_DR|1319102:0.19234,(hAT-N35B_DR|64097:0.04279,hAT-N35B_DR|1179768:0.09794)0.764:0.01358)0.758:0.02062)0.797:0.01989,(((((hAT-N35B_DR|1660888:0.18400,hAT-N35B_DR|1761202:0.07738)0.213:0.02517,hAT-N35B_DR|1463433:0.15396)0.237:0.00061,((hAT-N35B_DR|531273:0.07564,hAT-N35B_DR|1660916:0.05793)0.750:0.01509,hAT-N35B_DR|2051494:0.19274)0.775:0.03488)0.988:0.19040,((hAT-N35B_DR|2100904:0.04798,hAT-N35B_DR|1117365:0.06466)0.860:0.02415,((((hAT-N35B_DR|214275:0.00057,hAT-N35B_DR|371045:0.34249)0.493:0.01127,hAT-N35B_DR|2087253:0.00061)0.943:0.15072,hAT-N35B_DR|951040:0.42652)0.704:0.03771,((hAT-N35B_DR|2051455:0.09300,(hAT-N35B_DR|784150:0.05550,(hAT-N35B_DR|214262:0.12106,(hAT-N35B_DR|1379798:0.71546,hAT-N35B_DR|290020:0.08199)0.351:0.03414)0.757:0.04005)0.492:0.01887)0.736:0.01530,hAT-N35B_DR|1249140:0.13301)0.679:0.01049)0.037:0.00062)0.771:0.02481)0.387:0.12527,hAT-N35B_DR|1660924:0.03139)0.849:0.00062)0.273:0.02146,((hAT-N35B_DR|453941:0.07541,(hAT-N35B_DR|64090:0.10531,(hAT-N35B_DR|2051465:0.07583,(hAT-N35B_DR|862055:0.89174,hAT-N35B_DR|1179743:0.00062)0.695:0.05508)0.381:0.00062)0.860:0.01404)0.738:0.01074,(hAT-N35B_DR|141333:0.08829,(hAT-N35B_DR|1868041:0.03787,(hAT-N35B_DR|1868042:0.0,hAT-N35B_DR|1868043:0.0):0.02782)1.000:0.35438)0.679:0.06212)0.758:0.02664)0.792:0.03810)0.742:0.02071)0.814:0.02735)0.176:0.00214)0.000:0.00268,hAT-N35B_DR|615508:0.02752)0.143:0.00936)0.542:0.00188,hAT-N35B_DR|1963356:0.07479)0.585:0.00087,hAT-N35B_DR|1379806:0.20748)0.770:0.03474,((hAT-N35B_DR|290016:0.0,hAT-N35B_DR|290018:0.0):0.04798,hAT-N35B_DR|290017:0.05262)0.997:0.36461)0.744:0.02107,(hAT-N35B_DR|784147:0.15921,((hAT-N35B_DR|1868054:0.04379,(hAT-N35B_DR|1117385:0.08917,(hAT-N35B_DR|701137:0.00060,(hAT-N35B_DR|1548037:0.23192,hAT-N35B_DR|1761194:0.00086)0.623:0.04744)0.456:0.05005)0.710:0.00620)0.979:0.07411,hAT-N35B_DR|141317:0.09119)0.907:0.05339)0.786:0.01405)0.383:0.00417)0.422:0.00948,((hAT-N35B_DR|64086:0.54412,hAT-N35B_DR|701140:0.08849)0.775:0.04332,hAT-N35B_DR|1249118:0.10432)0.842:0.01778)0.799:0.00664,((((hAT-N35B_DR|1319098:0.11345,(hAT-N35B_DR|214263:0.16201,(((hAT-N35B_DR|531258:0.31107,hAT-N35B_DR|784143:0.00060)0.670:0.15002,hAT-N35B_DR|615483:0.06948)0.818:0.01794,((hAT-N35B_DR|64080:0.01101,hAT-N35B_DR|701143:0.00066)0.540:0.08497,(hAT-N35B_DR|1179742:0.10232,hAT-N35B_DR|1319077:0.10198)0.520:0.01493)0.546:0.01908)0.167:0.00439)0.463:0.00804)0.779:0.00415,(hAT-N35B_DR|1660927:0.12369,(hAT-N35B_DR|531259:0.01237,hAT-N35B_DR|2117602:0.09002)0.574:0.11744)0.370:0.00061)0.587:0.00464,(((hAT-N35B_DR|214256:0.16991,hAT-N35B_DR|2051485:0.00081)0.109:0.10234,hAT-N35B_DR|2051481:0.07196)0.841:0.01671,((hAT-N35B_DR|290037:0.41625,hAT-N35B_DR|453963:0.00943)0.465:0.12057,(hAT-N35B_DR|1117376:0.00349,(hAT-N35B_DR|64068:0.00060,hAT-N35B_DR|951033:0.00087)0.581:0.02610)0.428:0.09999)0.286:0.00501)0.935:0.01963)0.733:0.00243,((((((hAT-N35B_DR|1040398:0.23988,(((hAT-N35B_DR|784171:0.00063,hAT-N35B_DR|1963352:0.00063)0.954:0.10768,hAT-N35B_DR|1249144:0.23748)0.768:0.03004,((hAT-N35B_DR|1761172:0.28472,(hAT-N35B_DR|1179740:0.16963,hAT-N35B_DR|1963336:0.11906)0.358:0.04462)0.846:0.09657,hAT-N35B_DR|371044:0.16369)0.677:0.02866)0.650:0.01588)0.639:0.02319,hAT-N35B_DR|1040396:0.09413)0.745:0.01780,(hAT-N35B_DR|2076908:0.12815,((hAT-N35B_DR|1249132:0.13848,(hAT-N35B_DR|141327:0.15259,hAT-N35B_DR|615502:0.13531)0.462:0.03008)0.866:0.04317,(hAT-N35B_DR|141341:0.16637,(hAT-N35B_DR|1117389:0.00062,hAT-N35B_DR|1117390:0.01101)0.988:0.11426)0.642:0.01393)0.529:0.03702)0.266:0.00062)0.895:0.04253,((hAT-N35B_DR|862053:0.16544,hAT-N35B_DR|1761201:0.07387)0.770:0.03046,(hAT-N35B_DR|1249143:0.16308,(hAT-N35B_DR|290033:0.21230,(hAT-N35B_DR|1040390:0.13550,hAT-N35B_DR|2102531:0.11632)0.724:0.01478)0.718:0.03548)0.504:0.02752)0.000:0.00061)0.555:0.04165,hAT-N35B_DR|1963349:0.12987)0.471:0.00061,(((hAT-N35B_DR|615501:0.10123,(((hAT-N35B_DR|1179757:0.15084,hAT-N35B_DR|1660905:0.10291)0.776:0.01852,(hAT-N35B_DR|701148:0.15807,hAT-N35B_DR|1319105:0.18225)0.227:0.05671)0.876:0.03808,(((hAT-N35B_DR|1379811:0.12905,((hAT-N35B_DR|1963339:0.00609,hAT-N35B_DR|2051472:0.11215)0.606:0.15574,(hAT-N35B_DR|1963343:0.11867,(hAT-N35B_DR|371046:0.02771,hAT-N35B_DR|1040425:0.00061)0.991:0.12046)0.604:0.00061)0.274:0.01384)0.406:0.01055,((((((((hAT-N35B_DR|1463416:0.13170,(hAT-N35B_DR|1963338:0.05796,(((hAT-N35B_DR|453964:0.05524,hAT-N35B_DR|1463430:0.00060)0.451:0.04562,hAT-N35B_DR|2051462:0.17359)0.693:0.00058,hAT-N35B_DR|1761198:0.17574)0.750:0.01286)0.151:0.00876)0.919:0.04906,(hAT-N35B_DR|1868085:0.11794,((hAT-N35B_DR|531255:0.38993,hAT-N35B_DR|1319091:0.02037)0.655:0.11038,((hAT-N35B_DR|1249147:0.08172,hAT-N35B_DR|1963348:0.19603)0.877:0.21345,(hAT-N35B_DR|951032:0.54829,hAT-N35B_DR|1040397:0.00060)0.621:0.07203)0.912:0.06862)0.759:0.02059)0.744:0.01563)0.206:0.00061,hAT-N35B_DR|2089518:0.20651)0.913:0.12443,((((hAT-N35B_DR|2051466:0.59168,(hAT-N35B_DR|141335:0.19672,(hAT-N35B_DR|1040413:0.24920,hAT-N35B_DR|1963350:0.00061)0.990:0.65374)0.690:0.15458)0.824:0.27540,(hAT-N35B_DR|2051447:0.03719,hAT-N35B_DR|951029:0.33660)0.721:0.28549)0.621:0.01623,hAT-N35B_DR|862074:0.32238)0.093:0.00056,(hAT-N35B_DR|531272:0.10995,hAT-N35B_DR|1117366:0.13691)0.760:0.02222)0.789:0.04266)0.707:0.09968,(hAT-N35B_DR|2108852:0.27260,(hAT-N35B_DR|64056:0.00061,hAT-N35B_DR|1761200:0.00061)1.000:0.54948)0.752:0.11957)0.540:0.10743,hAT-N35B_DR|1868061:0.35769)0.462:0.10990,(((((((hAT-N35B_DR|2110129:0.14251,hAT-N35B_DR|214254:0.00057)0.876:0.16605,((hAT-N35B_DR|64099:0.00060,hAT-N35B_DR|2097863:0.13643)0.391:0.13749,hAT-N35B_DR|1040387:0.22247)0.745:0.07907)0.503:0.06672,hAT-N35B_DR|531244:0.08631)0.274:0.03322,hAT-N35B_DR|1660928:0.06260)0.582:0.12823,(hAT-N35B_DR|2051450:0.00060,hAT-N35B_DR|141343:0.22792)0.994:0.30611)0.936:0.22965,(hAT-N35B_DR|1963353:0.33402,(hAT-N35B_DR|214281:0.42924,(hAT-N35B_DR|1179735:0.00060,(hAT-N35B_DR|64087:0.00061,hAT-N35B_DR|1040408:0.35257)0.733:0.19277)0.436:0.00060)0.567:0.20570)0.499:0.17701)0.832:0.15197,((((hAT-N35B_DR|1117374:0.18041,hAT-N35B_DR|2051448:0.02078)0.436:0.22519,(hAT-N35B_DR|64098:0.06993,hAT-N35B_DR|951020:0.06267)0.916:0.22753)0.784:0.16499,(hAT-N35B_DR|1548017:0.21208,hAT-N35B_DR|951038:0.20877)0.465:0.07871)0.343:0.14976,(((hAT-N35B_DR|1379822:0.17495,hAT-N35B_DR|701164:0.00060)0.636:0.09722,(hAT-N35B_DR|784174:0.19635,hAT-N35B_DR|1117375:0.35267)0.315:0.04254)0.412:0.11893,((hAT-N35B_DR|1660878:0.00061,hAT-N35B_DR|2117969:0.00060)0.986:0.26855,(((hAT-N35B_DR|531262:0.05054,hAT-N35B_DR|784170:0.00061)0.997:0.35850,hAT-N35B_DR|1868058:0.05809)0.852:0.15469,(hAT-N35B_DR|290030:0.49093,hAT-N35B_DR|453950:0.23357)0.580:0.20061)0.109:0.10190)0.901:0.16987)0.230:0.04388)0.472:0.07407)0.769:0.11534)0.917:0.14085,(hAT-N35B_DR|1660896:0.67445,hAT-N35B_DR|1379818:0.15550)0.310:0.00233)0.974:0.18720)0.287:0.00580,(((hAT-N35B_DR|615512:0.01015,(hAT-N35B_DR|531267:0.11942,hAT-N35B_DR|784149:0.18596)0.136:0.02302)0.019:0.00089,((((hAT-N35B_DR|951036:0.11691,(hAT-N35B_DR|453962:0.10885,hAT-N35B_DR|290021:0.31735)0.278:0.01513)0.636:0.02125,(hAT-N35B_DR|1249114:0.27394,(hAT-N35B_DR|1319083:0.14189,(hAT-N35B_DR|1660895:0.24495,hAT-N35B_DR|1040411:0.18117)0.235:0.05085)0.645:0.01889)0.806:0.09948)0.804:0.06953,(hAT-N35B_DR|1179761:0.26829,hAT-N35B_DR|1761176:0.00064)0.420:0.07907)0.716:0.07347,hAT-N35B_DR|1379807:0.05979)0.170:0.00060)0.979:0.14953,((hAT-N35B_DR|531260:0.13907,(hAT-N35B_DR|1040419:0.09841,hAT-N35B_DR|1868087:0.07016)0.833:0.03797)0.667:0.00506,((hAT-N35B_DR|1548030:0.05355,hAT-N35B_DR|1548031:0.06291)0.992:0.12731,hAT-N35B_DR|1379813:0.19581)0.765:0.01861)0.736:0.01868)0.809:0.03976)0.674:0.01710)0.556:0.00574)0.156:0.00064,hAT-N35B_DR|1117387:0.16938)0.785:0.01733,(hAT-N35B_DR|290029:0.15233,(hAT-N35B_DR|1660930:0.11972,hAT-N35B_DR|1761192:0.24912)0.361:0.04832)0.654:0.03593)0.621:0.01977)0.950:0.03207)0.505:0.00268)0.647:0.00390,((hAT-N35B_DR|1319101:0.20143,((hAT-N35B_DR|615505:0.08899,hAT-N35B_DR|1249119:0.00087)0.536:0.08925,hAT-N35B_DR|1868068:0.08401)0.340:0.00902)0.719:0.00871,((hAT-N35B_DR|371028:0.11680,(((((hAT-N35B_DR|141340:0.06429,((hAT-N35B_DR|1179741:0.06914,hAT-N35B_DR|453944:0.20414)0.696:0.01930,hAT-N35B_DR|64074:0.11943)0.099:0.00060)0.234:0.00590,(hAT-N35B_DR|141329:0.00061,(hAT-N35B_DR|1379817:0.06551,(hAT-N35B_DR|1319082:0.08082,(hAT-N35B_DR|1463412:0.07671,hAT-N35B_DR|1761168:0.06916)0.752:0.02396)0.231:0.03613)0.565:0.11301)0.999:1.12339)0.276:0.01781,(hAT-N35B_DR|290028:0.10790,hAT-N35B_DR|1179770:0.05131)0.349:0.00741)0.835:0.01124,((((((hAT-N35B_DR|1379820:0.11781,hAT-N35B_DR|1761210:0.09991)0.878:0.01559,((((hAT-N35B_DR|784154:0.17099,(hAT-N35B_DR|531252:0.06441,hAT-N35B_DR|784162:0.16538)0.782:0.03982)0.766:0.01764,(hAT-N35B_DR|453954:0.00060,hAT-N35B_DR|453953:0.00061)1.000:0.18788)0.777:0.01501,hAT-N35B_DR|1179756:0.32463)0.000:0.00314,hAT-N35B_DR|1249124:0.12454)0.849:0.01491)0.754:0.01772,hAT-N35B_DR|1548023:0.16871)1.000:0.19061,((hAT-N35B_DR|1963355:0.11401,(hAT-N35B_DR|1963346:0.09605,((hAT-N35B_DR|784137:0.36872,hAT-N35B_DR|1761183:0.00087)0.580:0.13286,hAT-N35B_DR|701158:0.11429)0.841:0.05137)0.681:0.00397)0.706:0.00755,(hAT-N35B_DR|1868045:0.08660,(hAT-N35B_DR|64069:0.11360,hAT-N35B_DR|1963358:0.11350)0.904:0.14116)0.240:0.04731)0.000:0.00360)0.750:0.06411,(hAT-N35B_DR|371020:0.14173,hAT-N35B_DR|1463411:0.09499)0.994:0.08739)0.000:0.00061,hAT-N35B_DR|371027:0.07441)0.237:0.00789)0.085:0.00065,(((hAT-N35B_DR|371040:0.00064,hAT-N35B_DR|862070:0.29636)0.127:0.01789,hAT-N35B_DR|214255:0.35421)0.572:0.15302,hAT-N35B_DR|1963371:1.00649)0.772:0.27764)0.642:0.01783)0.445:0.00084,(((((hAT-N35B_DR|1660914:0.09917,(hAT-N35B_DR|1040418:0.26833,hAT-N35B_DR|531271:0.00065)0.432:0.10047)0.751:0.02400,(hAT-N35B_DR|1249148:0.00985,hAT-N35B_DR|1249145:0.01672)0.962:0.04868)0.731:0.01516,hAT-N35B_DR|1040426:0.16357)0.691:0.01232,((hAT-N35B_DR|951030:0.52465,(hAT-N35B_DR|290031:0.34143,hAT-N35B_DR|1868056:0.40744)0.150:0.00092)0.610:0.05990,hAT-N35B_DR|615517:0.07375)0.160:0.02849)0.720:0.00704,(hAT-N35B_DR|2051492:0.07007,(hAT-N35B_DR|1040421:0.0,hAT-N35B_DR|1040422:0.0):0.05216)0.851:0.02187)0.554:0.00477)0.964:0.02491)0.214:0.00309)0.694:0.00299)0.294:0.00329)0.508:0.00101)0.831:0.00683,(hAT-N35B_DR|290040:0.09794,(((hAT-N35B_DR|1761197:0.07097,(hAT-N35B_DR|453949:0.07440,hAT-N35B_DR|2051454:0.07342)0.901:0.02152)0.055:0.00120,hAT-N35B_DR|1868038:0.10680)1.000:0.09970,(((hAT-N35B_DR|1963363:0.07716,hAT-N35B_DR|1963360:0.09389)0.873:0.00722,((((hAT-N35B_DR|1319086:0.13430,hAT-N35B_DR|1319089:0.08639)0.843:0.01072,(hAT-N35B_DR|64092:0.09871,(hAT-N35B_DR|701146:0.28674,hAT-N35B_DR|2051467:0.01085)0.400:0.07392)0.947:0.01263)0.279:0.00425,((hAT-N35B_DR|1868046:0.11965,(hAT-N35B_DR|1179748:0.08863,(hAT-N35B_DR|1660901:0.07295,(hAT-N35B_DR|1117377:0.08164,hAT-N35B_DR|1868079:0.09073)0.222:0.00723)0.767:0.00477)0.723:0.00343)0.896:0.00621,(hAT-N35B_DR|453970:0.04662,hAT-N35B_DR|531245:0.00063)0.179:0.08541)0.546:0.00165)0.919:0.00948,(hAT-N35B_DR|1040407:0.09559,(((hAT-N35B_DR|531249:0.06878,hAT-N35B_DR|141331:0.05932)0.854:0.03396,((hAT-N35B_DR|1319099:0.02838,hAT-N35B_DR|531261:0.03713)0.547:0.07899,(hAT-N35B_DR|453940:0.27081,hAT-N35B_DR|1463422:0.06407)0.737:0.02824)0.613:0.01531)0.282:0.00872,(hAT-N35B_DR|1249139:0.08604,(hAT-N35B_DR|64083:0.09712,hAT-N35B_DR|64071:0.07974)0.459:0.00182)0.728:0.00081)0.855:0.00578)0.524:0.00794)0.490:0.00187)0.432:0.00156,(((((((hAT-N35B_DR|951050:0.18057,hAT-N35B_DR|1249121:0.07253)0.446:0.06546,hAT-N35B_DR|2092686:0.09458)0.629:0.00655,hAT-N35B_DR|1040415:0.14127)0.508:0.01149,hAT-N35B_DR|1179749:0.15417)0.007:0.00088,((hAT-N35B_DR|784146:0.06536,(hAT-N35B_DR|453968:0.02473,hAT-N35B_DR|784159:0.02691)0.453:0.05458)0.929:0.02305,((hAT-N35B_DR|784161:0.12879,hAT-N35B_DR|1179765:0.06717)0.801:0.05360,(hAT-N35B_DR|1868040:0.06000,hAT-N35B_DR|1868067:0.01319)0.222:0.04859)0.654:0.04006)0.818:0.01376)0.898:0.00738,((hAT-N35B_DR|371018:0.07621,(hAT-N35B_DR|951053:0.07320,hAT-N35B_DR|951054:0.07724)0.980:0.01607)0.787:0.00263,((((hAT-N35B_DR|2051482:0.09190,((hAT-N35B_DR|1868088:0.05806,(hAT-N35B_DR|1179764:0.07813,hAT-N35B_DR|2051491:0.06551)0.715:0.08427)0.255:0.04524,(hAT-N35B_DR|1660926:0.09448,hAT-N35B_DR|1868053:0.06037)0.477:0.02352)0.302:0.01696)0.889:0.04671,((hAT-N35B_DR|214271:0.07147,hAT-N35B_DR|1249134:0.06607)0.900:0.00990,(hAT-N35B_DR|1379803:0.06981,(hAT-N35B_DR|1761203:0.09843,(hAT-N35B_DR|1761184:0.00808,(hAT-N35B_DR|290012:0.04887,(hAT-N35B_DR|453957:0.00952,(hAT-N35B_DR|1379816:0.00195,hAT-N35B_DR|1868077:0.00582)0.936:0.00374)0.785:0.00579)0.062:0.00238)1.000:0.06094)0.716:0.00619)0.650:0.00545)0.647:0.00459)0.925:0.01577,(((hAT-N35B_DR|701151:0.05333,hAT-N35B_DR|701152:0.02488)0.568:0.05864,(hAT-N35B_DR|1117370:0.09874,(hAT-N35B_DR|1379810:0.11676,hAT-N35B_DR|1463415:0.07498)0.760:0.04369)0.843:0.02167)0.742:0.00730,((hAT-N35B_DR|701139:0.22893,(hAT-N35B_DR|64055:0.10408,(hAT-N35B_DR|453971:0.26002,hAT-N35B_DR|1660882:0.13661)0.128:0.00242)0.448:0.00827)0.375:0.00721,hAT-N35B_DR|64078:0.24046)0.688:0.00292)0.836:0.00366)0.745:0.00322,(hAT-N35B_DR|1379808:0.09825,(hAT-N35B_DR|453973:0.08392,hAT-N35B_DR|64076:0.08982)0.843:0.01225)0.842:0.00986)0.903:0.00544)0.815:0.00343)0.120:0.00283,(hAT-N35B_DR|862057:0.08869,(hAT-N35B_DR|214266:0.13853,hAT-N35B_DR|1868071:0.09680)0.194:0.00664)0.923:0.01309)0.804:0.00352)0.764:0.00476)0.626:0.00378)0.674:0.00170)0.870:0.01112)0.858:0.00862)0.285:0.00246,((((hAT-N35B_DR|1040424:0.08561,(hAT-N35B_DR|1040392:0.08880,hAT-N35B_DR|453966:0.05762)0.814:0.03501)0.846:0.02846,((hAT-N35B_DR|453948:0.08877,hAT-N35B_DR|2051453:0.07844)0.249:0.02319,(hAT-N35B_DR|290023:0.11002,(hAT-N35B_DR|1117388:0.07739,hAT-N35B_DR|951025:0.07378)0.872:0.02733)0.798:0.01726)0.909:0.02639)0.723:0.00619,((((hAT-N35B_DR|1463407:0.06550,(hAT-N35B_DR|141328:0.49259,hAT-N35B_DR|1660910:0.00062)0.549:0.09505)0.277:0.08379,((hAT-N35B_DR|1319085:0.45459,(hAT-N35B_DR|1761204:0.02270,hAT-N35B_DR|64057:0.01394)0.834:0.04565)0.729:0.03743,(hAT-N35B_DR|214272:0.06806,hAT-N35B_DR|371035:0.14098)0.386:0.01684)0.975:0.16033)0.722:0.03887,hAT-N35B_DR|1660920:0.10996)0.803:0.05127,(hAT-N35B_DR|64079:0.19917,(hAT-N35B_DR|1963344:0.07434,(hAT-N35B_DR|1761208:0.04355,hAT-N35B_DR|1660892:0.19785)0.068:0.00061)0.712:0.07785)0.876:0.05173)0.723:0.01852)0.066:0.00291,(((hAT-N35B_DR|1379821:0.13141,(hAT-N35B_DR|371013:0.16126,(hAT-N35B_DR|1463426:0.10282,hAT-N35B_DR|1660881:0.06525)0.210:0.00613)0.683:0.00983)0.148:0.00081,(hAT-N35B_DR|1319087:0.09418,(hAT-N35B_DR|1040423:0.04035,(hAT-N35B_DR|1548034:0.00377,hAT-N35B_DR|2078237:0.03245)0.652:0.08045)0.230:0.04068)0.864:0.01811)0.305:0.00221,((((hAT-N35B_DR|951018:0.02908,(hAT-N35B_DR|1249146:0.03012,hAT-N35B_DR|1249149:0.00721)0.965:0.06411)0.785:0.02352,hAT-N35B_DR|453937:0.13320)0.766:0.03076,(((((((hAT-N35B_DR|1548016:0.00065,hAT-N35B_DR|531277:0.14777)0.998:1.26028,(hAT-N35B_DR|453936:0.00063,(hAT-N35B_DR|371047:0.00060,hAT-N35B_DR|1660886:0.49000)0.792:0.06412)0.116:0.02229)0.152:0.03833,((((((hAT-N35B_DR|701145:0.00061,(hAT-N35B_DR|2051480:0.15120,hAT-N35B_DR|951035:0.12908)0.937:0.58656)0.536:0.07618,hAT-N35B_DR|1548019:0.09415)0.379:0.01249,(hAT-N35B_DR|531266:0.42520,hAT-N35B_DR|615504:0.00061)0.607:0.14493)0.251:0.00635,(((hAT-N35B_DR|784168:0.01244,(hAT-N35B_DR|1761180:0.01717,((hAT-N35B_DR|701168:0.0,hAT-N35B_DR|701169:0.0):0.00060,hAT-N35B_DR|1761181:0.00061)0.738:0.02028)0.993:0.61095)0.701:0.12640,(hAT-N35B_DR|615500:0.19325,hAT-N35B_DR|1040394:0.03972)0.889:0.07611)0.437:0.01181,(hAT-N35B_DR|531263:0.00061,hAT-N35B_DR|615516:0.70878)0.542:0.08368)0.386:0.03357)0.848:0.05452,hAT-N35B_DR|371051:0.10519)0.920:0.07694,(hAT-N35B_DR|453959:0.09937,((hAT-N35B_DR|2051456:0.02550,hAT-N35B_DR|1040416:0.13073)0.349:0.21918,hAT-N35B_DR|371008:0.13833)0.747:0.00061)0.631:0.01991)0.740:0.01393)0.865:0.03545,hAT-N35B_DR|615487:0.14118)0.806:0.01728,(hAT-N35B_DR|64082:0.07744,hAT-N35B_DR|371016:0.17628)0.719:0.05145)0.029:0.00489,((hAT-N35B_DR|1868036:0.04793,hAT-N35B_DR|371017:0.04126)0.746:0.00876,(hAT-N35B_DR|951043:0.04666,(hAT-N35B_DR|1319096:0.07774,((hAT-N35B_DR|951019:0.06055,(hAT-N35B_DR|141338:0.88804,hAT-N35B_DR|1761190:0.00061)0.085:0.11619)0.809:0.07034,(hAT-N35B_DR|371021:0.24602,hAT-N35B_DR|141321:0.04509)0.735:0.02206)0.840:0.06660)0.652:0.00061)0.857:0.03646)0.755:0.01407)0.981:0.15925,(hAT-N35B_DR|1548018:0.18349,hAT-N35B_DR|290006:0.15430)0.648:0.05119)0.468:0.11671)0.146:0.00528,((hAT-N35B_DR|141339:0.12431,((((hAT-N35B_DR|701136:0.03972,hAT-N35B_DR|1660898:0.08475)0.850:0.06865,((hAT-N35B_DR|64081:0.24375,hAT-N35B_DR|290008:0.06172)0.277:0.00124,(hAT-N35B_DR|1040403:0.12143,(hAT-N35B_DR|1963369:0.00705,hAT-N35B_DR|2051478:0.23452)0.142:0.03874)0.901:0.03955)0.939:0.03004)0.711:0.00390,(hAT-N35B_DR|371043:0.05829,hAT-N35B_DR|951017:0.07641)0.770:0.01253)0.867:0.01171,(hAT-N35B_DR|141336:0.04926,hAT-N35B_DR|615482:0.05278)0.795:0.02426)0.935:0.02386)0.743:0.00064,(((hAT-N35B_DR|784172:0.03948,hAT-N35B_DR|2051459:0.04290)0.515:0.13831,(hAT-N35B_DR|1319080:0.12605,hAT-N35B_DR|1963361:0.11268)0.745:0.00692)0.768:0.00631,((hAT-N35B_DR|64061:0.12708,hAT-N35B_DR|1179759:0.09669)0.815:0.00846,(hAT-N35B_DR|371023:0.11475,(hAT-N35B_DR|531247:0.07619,hAT-N35B_DR|1868072:0.06575)0.624:0.06939)0.697:0.00946)0.802:0.00480)0.785:0.00451)0.846:0.00512)0.770:0.00090)0.105:0.00057)0.779:0.00132)0.612:0.00142)0.856:0.00306,((hAT-N35B_DR|453939:0.09910,((((hAT-N35B_DR|1117362:0.08379,hAT-N35B_DR|1868059:0.07559)0.838:0.00955,hAT-N35B_DR|2051489:0.08828)0.496:0.00418,(hAT-N35B_DR|615518:0.12113,((hAT-N35B_DR|2051477:0.12604,(hAT-N35B_DR|1463421:0.00061,hAT-N35B_DR|1761199:0.05540)0.668:0.06972)0.882:0.05998,(hAT-N35B_DR|2051461:0.12725,(hAT-N35B_DR|1660894:0.06963,(hAT-N35B_DR|951022:0.01698,hAT-N35B_DR|2051479:0.00061)0.790:0.09779)0.319:0.01197)0.833:0.01206)0.693:0.00170)0.848:0.00533)0.408:0.00501,((hAT-N35B_DR|1319106:0.06946,((((hAT-N35B_DR|64077:0.15345,(hAT-N35B_DR|1660929:0.08471,(hAT-N35B_DR|951049:0.09983,(hAT-N35B_DR|951026:0.08449,hAT-N35B_DR|1761170:0.11313)0.265:0.00948)0.775:0.01542)0.366:0.00576)0.466:0.01722,((hAT-N35B_DR|1761196:0.06106,(hAT-N35B_DR|1179753:0.01838,(hAT-N35B_DR|1179755:0.00543,(hAT-N35B_DR|1179752:0.00288,hAT-N35B_DR|1660915:0.04715)0.700:0.01337)0.847:0.00333)1.000:0.05987)0.902:0.01640,hAT-N35B_DR|1040412:0.08901)0.390:0.00436)0.169:0.00294,hAT-N35B_DR|1463431:0.11176)0.244:0.00603,hAT-N35B_DR|2051475:0.09318)0.229:0.00436)0.582:0.00086,((hAT-N35B_DR|1463423:0.08724,hAT-N35B_DR|1868032:0.10628)0.769:0.00430,((hAT-N35B_DR|1179737:0.07806,hAT-N35B_DR|1249141:0.00062)0.971:0.04379,(hAT-N35B_DR|2051484:0.07890,(hAT-N35B_DR|784160:0.07685,((hAT-N35B_DR|1179745:0.31022,hAT-N35B_DR|290042:0.06198)0.000:0.00066,(hAT-N35B_DR|615488:0.04900,hAT-N35B_DR|615513:0.09451)0.641:0.09730)0.396:0.01198)0.705:0.00574)0.810:0.00650)0.418:0.00057)0.853:0.00597)0.889:0.00688)0.202:0.00057)0.553:0.00057,(((hAT-N35B_DR|1117373:0.08057,(hAT-N35B_DR|784141:0.14204,(hAT-N35B_DR|531257:0.07584,hAT-N35B_DR|1379800:0.01015)0.382:0.05588)0.288:0.00523)0.087:0.00936,((hAT-N35B_DR|1249127:0.05067,(hAT-N35B_DR|1117379:0.00060,hAT-N35B_DR|64060:0.01319)0.633:0.04117)0.728:0.04905,hAT-N35B_DR|701144:0.08606)0.920:0.01745)0.493:0.00432,((hAT-N35B_DR|1868033:0.10033,(hAT-N35B_DR|701162:0.02574,hAT-N35B_DR|1868049:0.03374)0.670:0.07362)0.098:0.01180,((hAT-N35B_DR|1249138:0.08119,hAT-N35B_DR|1761178:0.10662)0.073:0.00538,(hAT-N35B_DR|214267:0.00057,hAT-N35B_DR|615507:0.00925)1.000:0.13633)0.864:0.01437)0.404:0.00064)0.737:0.00252)0.671:0.00337)0.017:0.00664,(((hAT-N35B_DR|214269:0.09176,((hAT-N35B_DR|371015:0.09748,hAT-N35B_DR|784164:0.02791)0.378:0.06090,hAT-N35B_DR|1868073:0.08434)0.793:0.01123)0.719:0.00876,(hAT-N35B_DR|371036:0.12022,hAT-N35B_DR|784173:0.04096)0.103:0.00276)0.962:0.01147,(((hAT-N35B_DR|1761187:0.15729,(hAT-N35B_DR|1040393:0.12008,hAT-N35B_DR|1040391:0.07744)0.103:0.00392)0.276:0.00067,((hAT-N35B_DR|1379805:0.08982,hAT-N35B_DR|1249126:0.11911)0.884:0.01298,(hAT-N35B_DR|1040409:0.12460,(hAT-N35B_DR|1040401:0.13567,hAT-N35B_DR|453951:0.11799)0.339:0.00368)0.445:0.00509)0.884:0.00770)0.622:0.00093,((hAT-N35B_DR|371034:0.08417,hAT-N35B_DR|453942:0.09125)0.829:0.00725,(hAT-N35B_DR|1761209:0.08718,(hAT-N35B_DR|784155:0.13637,hAT-N35B_DR|1249129:0.09284)0.234:0.01370)0.801:0.00898)0.880:0.00598)0.796:0.00212)0.810:0.00460)0.676:0.00356,((((((hAT-N35B_DR|290014:0.13425,hAT-N35B_DR|1463413:0.01855)0.185:0.07050,hAT-N35B_DR|701161:0.21107)0.935:0.09021,(hAT-N35B_DR|141332:0.17523,hAT-N35B_DR|615481:0.12686)0.022:0.04306)0.469:0.03132,hAT-N35B_DR|1117386:0.14995)0.384:0.02534,((((hAT-N35B_DR|290024:0.01208,hAT-N35B_DR|784139:0.16685)0.545:0.12034,hAT-N35B_DR|1963367:0.13321)0.190:0.01994,hAT-N35B_DR|1761177:0.29035)0.340:0.01909,hAT-N35B_DR|951045:0.09577)0.096:0.00630)0.971:0.03954,(hAT-N35B_DR|290039:0.16150,hAT-N35B_DR|1249130:0.18540)0.848:0.02991)0.734:0.01373)0.781:0.00273)0.859:0.00280,(((((hAT-N35B_DR|1249131:0.07191,((((hAT-N35B_DR|290019:0.18179,((hAT-N35B_DR|1761175:0.12625,hAT-N35B_DR|862065:0.11058)0.831:0.03958,hAT-N35B_DR|531269:0.07471)0.690:0.00896)0.751:0.02138,hAT-N35B_DR|290007:0.16551)0.522:0.00061,(hAT-N35B_DR|615510:0.04531,((((((hAT-N35B_DR|784153:0.10907,hAT-N35B_DR|1868051:0.13129)0.615:0.04963,(hAT-N35B_DR|1463429:0.00061,((hAT-N35B_DR|1179762:0.12873,(hAT-N35B_DR|1660891:0.08914,hAT-N35B_DR|1660917:0.04407)0.827:0.02993)0.782:0.02181,(hAT-N35B_DR|784165:0.08950,hAT-N35B_DR|1660890:0.09875)0.687:0.01391)0.744:0.01170)0.846:0.01087)0.242:0.00062,((hAT-N35B_DR|141345:0.01204,hAT-N35B_DR|1868086:0.06836)0.867:0.02135,(hAT-N35B_DR|784142:0.07071,hAT-N35B_DR|1379812:0.09553)0.681:0.00792)0.726:0.00838)0.650:0.01162,(hAT-N35B_DR|214279:0.08251,hAT-N35B_DR|1660909:0.18579)0.855:0.04215)0.679:0.01537,((((hAT-N35B_DR|1548026:0.21779,hAT-N35B_DR|1761185:0.10616)0.156:0.01761,hAT-N35B_DR|784167:0.21843)0.635:0.05927,hAT-N35B_DR|1319079:0.21196)0.767:0.07344,hAT-N35B_DR|2096586:0.14389)0.650:0.01108)0.781:0.01461,(hAT-N35B_DR|615479:0.14519,hAT-N35B_DR|615499:0.09857)0.767:0.04113)0.043:0.01022)0.190:0.00287)0.770:0.01089,(hAT-N35B_DR|214278:0.07007,hAT-N35B_DR|1463428:0.11942)0.769:0.02266)0.744:0.01786)0.504:0.00060,((hAT-N35B_DR|214280:0.08152,hAT-N35B_DR|1761171:0.16412)0.807:0.02556,(hAT-N35B_DR|1179734:0.05402,(hAT-N35B_DR|615480:0.00087,hAT-N35B_DR|1117368:0.30888)0.294:0.07305)0.000:0.00060)0.766:0.01132)0.795:0.01283,((((((hAT-N35B_DR|615511:0.05049,hAT-N35B_DR|1179739:0.09017)0.000:0.00061,hAT-N35B_DR|2051464:0.16175)0.660:0.03430,hAT-N35B_DR|1040404:0.12594)0.697:0.00064,hAT-N35B_DR|1868082:0.06015)0.792:0.02843,hAT-N35B_DR|453943:0.10138)0.702:0.01855,(((hAT-N35B_DR|214274:0.06193,(hAT-N35B_DR|951044:0.06863,hAT-N35B_DR|1249120:0.05478)0.755:0.02188)0.830:0.03571,hAT-N35B_DR|1179760:0.04897)0.165:0.00961,((hAT-N35B_DR|1463408:0.10724,hAT-N35B_DR|371039:0.15107)0.010:0.02113,(hAT-N35B_DR|1463414:0.06822,hAT-N35B_DR|1868089:0.10309)0.500:0.00061)0.750:0.01989)1.000:0.16642)0.648:0.01275)0.926:0.02016,((hAT-N35B_DR|290034:0.02355,hAT-N35B_DR|290035:0.02075)1.000:0.08734,((hAT-N35B_DR|2077762:0.01416,((((hAT-N35B_DR|1548029:0.00105,(hAT-N35B_DR|701149:0.04036,hAT-N35B_DR|1249123:0.00493)0.638:0.06234)0.000:0.00078,hAT-N35B_DR|1548028:0.00179)0.796:0.00175,hAT-N35B_DR|1548032:0.00536)0.774:0.00178,((hAT-N35B_DR|862059:0.20277,hAT-N35B_DR|1548036:0.00215)1.000:0.01234,hAT-N35B_DR|1548035:0.00061)0.855:0.00061)0.852:0.00447)1.000:0.06790,hAT-N35B_DR|214277:0.13280)0.802:0.01096)0.428:0.00058)0.869:0.00669,(hAT-N35B_DR|2051469:0.09873,((hAT-N35B_DR|371032:0.14373,((hAT-N35B_DR|1040406:0.10048,hAT-N35B_DR|1319095:0.09591)0.744:0.00380,hAT-N35B_DR|141325:0.11742)0.903:0.00969)0.748:0.00202,(((hAT-N35B_DR|1249116:0.07956,(hAT-N35B_DR|453965:0.01688,hAT-N35B_DR|1117382:0.00450)0.594:0.04889)0.666:0.02513,hAT-N35B_DR|1660925:0.09715)0.838:0.02082,(hAT-N35B_DR|290022:0.10403,hAT-N35B_DR|1179751:0.09712)0.805:0.02413)0.150:0.00629)0.695:0.00187)0.279:0.00082)0.866:0.00261)0.173:0.00061);
```
