## Supplementary Data 2 for "A genomic portrait of zebrafish transposable elements and their spatiotemporal embryonic expression": hAT-N35C_DR.mafft.nwk

```
((((hAT-N35C_DR|1761218:0.11126,(((hAT-N35C_DR|1868152:0.09568,hAT-N35C_DR|615543:0.06820)0.747:0.00211,hAT-N35C_DR|1319123:0.09224)0.727:0.00097,hAT-N35C_DR|1963375:0.09449)0.805:0.00407)0.758:0.00198,hAT-N35C_DR|454002:0.08475)0.727:0.00058,(hAT-N35C_DR|1660943:0.09184,((((hAT-N35C_DR|1463441:0.04602,hAT-N35C_DR|1463440:0.02783)0.970:0.02509,(hAT-N35C_DR|701173:0.06801,hAT-N35C_DR|1963377:0.07971)0.057:0.01022)0.852:0.00763,(hAT-N35C_DR|1963409:0.09592,(hAT-N35C_DR|531314:0.09275,hAT-N35C_DR|1660986:0.11880)0.398:0.00763)0.454:0.00125)0.780:0.00059,((hAT-N35C_DR|1379856:0.07432,hAT-N35C_DR|1963373:0.08442)0.789:0.00920,(hAT-N35C_DR|1040473:0.07982,hAT-N35C_DR|2096587:0.05698)0.786:0.03536)0.794:0.00363)0.780:0.00146)0.779:0.00143)0.730:0.00148,((((hAT-N35C_DR|1660941:0.09720,((hAT-N35C_DR|1249183:0.07718,hAT-N35C_DR|1249184:0.08621)0.705:0.01089,hAT-N35C_DR|1868127:0.14172)0.723:0.00624)0.510:0.00055,(hAT-N35C_DR|1463474:0.09404,(hAT-N35C_DR|701209:0.06106,hAT-N35C_DR|1463475:0.03337)0.598:0.06732)0.822:0.00711)0.809:0.00242,((((((((hAT-N35C_DR|214291:0.13891,hAT-N35C_DR|531309:0.06934)0.181:0.00202,hAT-N35C_DR|701207:0.13728)0.698:0.00684,(hAT-N35C_DR|951073:0.08095,hAT-N35C_DR|1868132:0.08191)0.942:0.03785)0.836:0.00644,((hAT-N35C_DR|701176:0.08635,hAT-N35C_DR|1117437:0.08532)0.634:0.02536,((((hAT-N35C_DR|1761220:0.12230,hAT-N35C_DR|784198:0.11209)0.856:0.01462,(hAT-N35C_DR|1319129:0.04826,hAT-N35C_DR|1463449:0.07636)0.860:0.02319)0.847:0.00058,(hAT-N35C_DR|1249154:0.07753,(hAT-N35C_DR|1548048:0.07502,hAT-N35C_DR|2051501:0.11013)0.784:0.01764)0.776:0.00440)0.905:0.00947,(((hAT-N35C_DR|2051510:0.10269,(hAT-N35C_DR|1761233:0.09792,hAT-N35C_DR|1117422:0.09933)0.147:0.00278)0.756:0.00474,(hAT-N35C_DR|1249169:0.13592,(hAT-N35C_DR|1117421:0.07712,hAT-N35C_DR|1548049:0.10463)0.560:0.00553)0.810:0.00493)0.560:0.00451,hAT-N35C_DR|2051532:0.10405)0.775:0.00058)0.759:0.00241)0.819:0.00475)0.255:0.00706,(((hAT-N35C_DR|290066:0.08653,(hAT-N35C_DR|1660976:0.10642,(hAT-N35C_DR|1179780:0.05888,hAT-N35C_DR|1761248:0.12778)0.760:0.01737)0.763:0.00510)0.832:0.01146,((hAT-N35C_DR|290053:0.10424,(hAT-N35C_DR|1319127:0.07058,hAT-N35C_DR|1379834:0.12593)0.609:0.00984)0.621:0.00721,hAT-N35C_DR|1660969:0.10402)0.269:0.00160)0.812:0.00507,((hAT-N35C_DR|1963403:0.07719,hAT-N35C_DR|1040460:0.08865)0.876:0.00934,((hAT-N35C_DR|1868125:0.07596,hAT-N35C_DR|1868146:0.17216)0.563:0.01384,(hAT-N35C_DR|453981:0.16540,hAT-N35C_DR|1868145:0.12311)0.775:0.00943)0.819:0.00801)0.770:0.00565)0.000:0.00227)0.940:0.02121,(((hAT-N35C_DR|531304:0.09807,hAT-N35C_DR|862086:0.08463)0.971:0.03862,(hAT-N35C_DR|1868117:0.09635,hAT-N35C_DR|1463448:0.08092)0.933:0.02836)0.398:0.00726,(((hAT-N35C_DR|951098:0.09386,hAT-N35C_DR|1660954:0.09326)0.025:0.00564,hAT-N35C_DR|701194:0.09831)0.075:0.00182,hAT-N35C_DR|64107:0.09311)0.799:0.00637)0.547:0.00512)0.862:0.01313,((((hAT-N35C_DR|64102:0.08495,hAT-N35C_DR|1761221:0.09889)0.786:0.00747,(hAT-N35C_DR|64127:0.15116,(hAT-N35C_DR|1868105:0.12069,(hAT-N35C_DR|1660988:0.06906,(hAT-N35C_DR|371084:0.05286,(hAT-N35C_DR|1117392:0.16300,hAT-N35C_DR|1868099:0.15676)0.575:0.03084)0.662:0.00295)0.886:0.02122)0.154:0.00910)0.752:0.00998)0.702:0.01191,(hAT-N35C_DR|784182:0.06016,hAT-N35C_DR|784183:0.03646)0.987:0.02784)0.266:0.00269,hAT-N35C_DR|531297:0.11079)0.749:0.00486)0.594:0.00341,((hAT-N35C_DR|64123:0.15938,hAT-N35C_DR|784178:0.06276)0.568:0.00655,(hAT-N35C_DR|615532:0.07046,hAT-N35C_DR|951090:0.07927)0.763:0.01037)0.795:0.00532)0.793:0.00059)0.880:0.00603,(((hAT-N35C_DR|951059:0.03751,hAT-N35C_DR|1379845:0.09529)0.367:0.08237,(hAT-N35C_DR|1117423:0.08575,hAT-N35C_DR|1117428:0.07490)0.290:0.00318)0.849:0.01934,(((hAT-N35C_DR|64106:0.08019,hAT-N35C_DR|615549:0.06030)0.081:0.00060,(hAT-N35C_DR|1179796:0.06508,(hAT-N35C_DR|615541:0.13996,(hAT-N35C_DR|1319124:0.07343,hAT-N35C_DR|290059:0.06143)0.738:0.00493)0.142:0.00597)0.762:0.00597)0.892:0.01113,((((hAT-N35C_DR|141350:0.06369,(hAT-N35C_DR|290072:0.13227,(((((hAT-N35C_DR|1463462:0.07754,(hAT-N35C_DR|531284:0.04157,hAT-N35C_DR|1660987:0.05048)0.708:0.00338)0.872:0.00614,hAT-N35C_DR|1040477:0.05175)0.963:0.01056,((hAT-N35C_DR|1040459:0.07313,hAT-N35C_DR|951066:0.11172)0.791:0.00573,(hAT-N35C_DR|214292:0.06813,hAT-N35C_DR|2051525:0.07214)0.742:0.00058)0.743:0.00197)0.766:0.00200,(hAT-N35C_DR|290049:0.07389,hAT-N35C_DR|1249162:0.07283)0.793:0.01010)0.978:0.01651,(hAT-N35C_DR|1868109:0.07804,(hAT-N35C_DR|371062:0.07921,hAT-N35C_DR|1463479:0.06447)0.727:0.00298)0.776:0.00401)0.846:0.00503)0.382:0.00408)0.926:0.01248,(hAT-N35C_DR|1660963:0.11153,((hAT-N35C_DR|1040479:0.07588,hAT-N35C_DR|1249191:0.07139)0.667:0.01281,hAT-N35C_DR|701178:0.08120)0.045:0.00783)0.490:0.00675)0.986:0.00059,hAT-N35C_DR|784200:0.09575)0.801:0.00924,hAT-N35C_DR|1963394:0.09465)0.729:0.00060)0.997:0.03591)0.511:0.00426)0.694:0.00159,((hAT-N35C_DR|371087:0.10740,((hAT-N35C_DR|701182:0.09711,hAT-N35C_DR|453977:0.12103)0.317:0.01385,((hAT-N35C_DR|214301:0.08916,hAT-N35C_DR|701190:0.08628)0.831:0.01218,hAT-N35C_DR|1379833:0.12548)0.747:0.00748)0.643:0.00288)0.694:0.00207,((hAT-N35C_DR|531279:0.14931,((((((hAT-N35C_DR|141361:0.12084,hAT-N35C_DR|1249161:0.09332)0.065:0.00059,hAT-N35C_DR|1868111:0.09957)0.737:0.00405,(((hAT-N35C_DR|1179772:0.26454,(hAT-N35C_DR|290047:0.21489,((hAT-N35C_DR|1117400:0.03807,hAT-N35C_DR|1963395:0.05177)0.990:0.08090,hAT-N35C_DR|371073:0.08755)0.152:0.00081)0.228:0.00059)0.291:0.00059,(hAT-N35C_DR|214290:0.06995,hAT-N35C_DR|531291:0.12091)0.762:0.06644)0.494:0.00478,(hAT-N35C_DR|1379827:0.11062,(hAT-N35C_DR|141367:0.00060,hAT-N35C_DR|1040430:0.00059)1.000:0.13681)0.811:0.02816)0.428:0.00059)0.921:0.00059,(hAT-N35C_DR|214282:0.13636,(hAT-N35C_DR|290048:0.16568,hAT-N35C_DR|531290:0.08161)0.972:0.11130)0.576:0.00750)0.914:0.01236,(hAT-N35C_DR|1963390:0.10801,hAT-N35C_DR|951087:0.30893)0.722:0.02012)0.749:0.00535,(((hAT-N35C_DR|141351:0.15721,(((hAT-N35C_DR|1117432:0.07859,((hAT-N35C_DR|1761242:0.08190,hAT-N35C_DR|2051516:0.11434)0.718:0.00683,(hAT-N35C_DR|701185:0.16249,(hAT-N35C_DR|1249177:0.08544,hAT-N35C_DR|1040441:0.09585)0.727:0.00749)0.709:0.00982)0.736:0.00459)0.877:0.01113,(((((hAT-N35C_DR|1040474:0.12018,hAT-N35C_DR|1249194:0.11439)0.725:0.01761,((hAT-N35C_DR|1761216:0.53023,hAT-N35C_DR|1660940:0.09817)0.694:0.02788,((hAT-N35C_DR|1660957:0.08172,(hAT-N35C_DR|453983:0.04093,hAT-N35C_DR|453984:0.02763)0.975:0.04557)0.717:0.00939,hAT-N35C_DR|1117403:0.07235)0.419:0.00540)0.340:0.00076)0.638:0.00436,(hAT-N35C_DR|1660946:0.19511,(hAT-N35C_DR|214306:0.11444,hAT-N35C_DR|290052:0.11085)0.604:0.00558)0.656:0.01800)0.741:0.00240,hAT-N35C_DR|1179805:0.06624)0.876:0.00831,((((hAT-N35C_DR|141375:0.10177,(hAT-N35C_DR|1868142:0.06973,hAT-N35C_DR|951082:0.10353)0.634:0.00059)0.765:0.00530,hAT-N35C_DR|1249173:0.06179)0.658:0.00401,hAT-N35C_DR|371077:0.08109)0.988:0.03006,(hAT-N35C_DR|1463447:0.10831,(hAT-N35C_DR|1963396:0.10008,(hAT-N35C_DR|1660951:0.11380,hAT-N35C_DR|1761232:0.08202)0.836:0.01373)0.828:0.00553)0.733:0.00223)0.862:0.00845)0.751:0.00954)0.930:0.01380,(((((hAT-N35C_DR|1761249:0.10842,hAT-N35C_DR|615540:0.07801)0.522:0.00346,(((hAT-N35C_DR|615559:0.04277,hAT-N35C_DR|2051526:0.07009)0.838:0.00935,(hAT-N35C_DR|1179783:0.06663,(hAT-N35C_DR|371092:0.15655,hAT-N35C_DR|1379849:0.05905)0.660:0.00679)0.802:0.00874)0.824:0.00807,((hAT-N35C_DR|2051522:0.04872,(hAT-N35C_DR|1319131:0.11267,hAT-N35C_DR|1249166:0.06128)0.725:0.00603)0.886:0.01799,(((hAT-N35C_DR|1868151:0.06573,hAT-N35C_DR|951055:0.07928)0.896:0.01546,hAT-N35C_DR|1660980:0.04231)0.649:0.00140,((hAT-N35C_DR|2098463:0.15313,hAT-N35C_DR|1249175:0.04662)0.880:0.01348,hAT-N35C_DR|1379839:0.08249)0.734:0.00531)0.889:0.00962)0.948:0.02318)0.093:0.00931)0.921:0.03993,hAT-N35C_DR|1463470:0.08498)0.750:0.00721,((((hAT-N35C_DR|615555:0.00059,hAT-N35C_DR|784212:0.05064)0.720:0.04768,((hAT-N35C_DR|1117401:0.05827,(hAT-N35C_DR|951102:0.19245,(hAT-N35C_DR|531302:0.00060,hAT-N35C_DR|1868149:0.04324)0.953:0.09678)0.282:0.00289)0.832:0.06935,hAT-N35C_DR|1179801:0.05110)0.206:0.00684)0.673:0.00312,(((hAT-N35C_DR|1660975:0.10368,(hAT-N35C_DR|615557:0.04847,hAT-N35C_DR|141383:0.11711)0.460:0.01012)0.680:0.00279,(((hAT-N35C_DR|1319110:0.09444,(hAT-N35C_DR|2117141:0.03560,(hAT-N35C_DR|290061:0.00079,hAT-N35C_DR|1963376:0.03896)0.423:0.04056)1.000:0.06078)0.762:0.00679,((hAT-N35C_DR|784201:0.05768,(hAT-N35C_DR|1761236:0.09307,hAT-N35C_DR|1117438:0.07672)0.635:0.00072)0.843:0.00615,hAT-N35C_DR|1761235:0.06188)0.886:0.00908)0.224:0.00158,((hAT-N35C_DR|1040463:0.07815,hAT-N35C_DR|214307:0.09597)0.217:0.00309,hAT-N35C_DR|1179788:0.05249)0.759:0.00286)0.803:0.00442)0.914:0.01387,(hAT-N35C_DR|1660978:0.07899,(hAT-N35C_DR|951058:0.04633,(hAT-N35C_DR|141384:0.05262,hAT-N35C_DR|1319133:0.06121)0.361:0.00633)0.815:0.00614)0.963:0.01936)0.996:0.05769)0.246:0.00574,hAT-N35C_DR|1963391:0.14986)0.299:0.02471)0.731:0.00453,hAT-N35C_DR|951085:0.07359)0.905:0.01349)0.812:0.01307)0.864:0.01894,((((((((hAT-N35C_DR|862075:0.15205,hAT-N35C_DR|784202:0.10068)0.858:0.08717,(((hAT-N35C_DR|784179:0.13339,hAT-N35C_DR|1319137:0.29561)0.755:0.03558,(hAT-N35C_DR|951065:0.06826,hAT-N35C_DR|1179773:0.07839)0.250:0.00975)0.966:0.12141,(hAT-N35C_DR|2051534:0.24020,hAT-N35C_DR|1179798:0.15764)0.792:0.04761)0.861:0.06076)0.102:0.00517,(hAT-N35C_DR|862082:0.10572,(((hAT-N35C_DR|1660977:0.06150,hAT-N35C_DR|1040444:0.11578)0.580:0.02896,(hAT-N35C_DR|615527:0.16274,hAT-N35C_DR|1040434:0.12203)0.156:0.03839)0.453:0.02823,(hAT-N35C_DR|453974:0.04930,hAT-N35C_DR|615539:0.10255)0.854:0.12769)0.061:0.02331)0.812:0.03350)0.990:0.04712,((((hAT-N35C_DR|1868096:0.13859,hAT-N35C_DR|1963388:0.10031)1.000:0.00059,hAT-N35C_DR|1463468:0.12934)0.234:0.00055,hAT-N35C_DR|214298:0.23455)0.220:0.00334,(hAT-N35C_DR|371065:0.15214,hAT-N35C_DR|1379841:0.03091)1.000:0.19300)0.718:0.00260)0.772:0.01001,(hAT-N35C_DR|1868130:0.07544,hAT-N35C_DR|1179803:0.22993)0.768:0.01833)0.718:0.00444,hAT-N35C_DR|862095:0.11421)0.936:0.00060,((hAT-N35C_DR|1868135:0.09447,((((hAT-N35C_DR|214304:0.03921,(hAT-N35C_DR|531307:0.18842,hAT-N35C_DR|2096438:0.09097)0.244:0.03155)0.351:0.01902,hAT-N35C_DR|290070:0.03437)0.760:0.01325,((hAT-N35C_DR|64122:0.06040,(((((hAT-N35C_DR|1660965:0.12754,hAT-N35C_DR|1660956:0.11181)0.421:0.03154,(hAT-N35C_DR|862091:0.03764,(hAT-N35C_DR|1463452:0.00060,(hAT-N35C_DR|1379843:0.16389,hAT-N35C_DR|1463439:0.02064)0.826:0.15721)0.710:0.09177)0.744:0.01939)0.951:0.10316,hAT-N35C_DR|1963379:0.05327)0.332:0.02070,(hAT-N35C_DR|1660944:0.12683,hAT-N35C_DR|2051496:0.06246)0.716:0.01291)0.663:0.02196,(hAT-N35C_DR|290068:0.13749,(((hAT-N35C_DR|64114:0.00055,hAT-N35C_DR|784225:0.23937)0.599:0.11442,hAT-N35C_DR|1319122:0.07686)0.460:0.00058,hAT-N35C_DR|1319121:0.03916)0.794:0.01327)0.718:0.00769)0.082:0.00058)0.928:0.04323,(((((hAT-N35C_DR|2089519:0.00059,((hAT-N35C_DR|1868115:0.00061,hAT-N35C_DR|615528:0.07805)0.057:0.00059,hAT-N35C_DR|951075:0.08257)0.822:0.02983)0.791:0.02896,hAT-N35C_DR|1117424:0.07051)0.987:0.22039,hAT-N35C_DR|531294:0.07545)0.187:0.06924,((hAT-N35C_DR|2051517:0.08469,((hAT-N35C_DR|615542:0.13168,hAT-N35C_DR|1761246:0.04278)0.631:0.04204,(hAT-N35C_DR|1868129:0.03376,hAT-N35C_DR|701197:0.04664)0.787:0.01993)0.586:0.01223)0.778:0.03617,hAT-N35C_DR|371063:0.08665)0.426:0.01257)0.843:0.04968,(hAT-N35C_DR|1660982:0.25310,((hAT-N35C_DR|615531:0.00059,((hAT-N35C_DR|951080:0.43724,hAT-N35C_DR|290067:0.41535)0.649:0.07064,hAT-N35C_DR|1463463:0.33060)0.259:0.01153)0.624:0.06817,hAT-N35C_DR|701186:0.24394)0.232:0.03754)0.388:0.01721)0.782:0.01846)0.828:0.02480)0.741:0.00431,(hAT-N35C_DR|862098:0.06994,(hAT-N35C_DR|141347:0.00112,(hAT-N35C_DR|453980:0.12495,hAT-N35C_DR|1179786:0.06532)0.452:0.37466)0.263:0.06035)0.408:0.03544)0.710:0.00929)0.529:0.00403,((((hAT-N35C_DR|1040445:0.04021,(hAT-N35C_DR|1761250:0.09260,hAT-N35C_DR|2117603:0.00107)0.858:0.05798)0.991:0.15762,(hAT-N35C_DR|1040457:0.16361,hAT-N35C_DR|1463464:0.07992)0.949:0.05159)0.188:0.00510,((hAT-N35C_DR|141356:0.05476,hAT-N35C_DR|1040454:0.05150)0.677:0.00059,hAT-N35C_DR|1660936:0.07845)0.795:0.01440)0.646:0.03907,hAT-N35C_DR|2090680:0.27599)0.628:0.02589)0.858:0.00711)0.106:0.00082,(hAT-N35C_DR|784209:0.06373,(((((hAT-N35C_DR|701206:0.16191,((((hAT-N35C_DR|1249176:0.08121,(hAT-N35C_DR|1249155:0.10526,hAT-N35C_DR|531300:0.07831)0.505:0.01040)0.090:0.00143,(((hAT-N35C_DR|1040435:0.06135,hAT-N35C_DR|1463454:0.04806)0.550:0.21634,hAT-N35C_DR|1660960:0.18330)0.165:0.00717,(((hAT-N35C_DR|1179785:0.17907,hAT-N35C_DR|1963381:0.26323)0.859:0.15767,((hAT-N35C_DR|862081:0.20698,((hAT-N35C_DR|1660955:0.14317,hAT-N35C_DR|64126:0.16784)0.745:0.01856,(hAT-N35C_DR|214299:0.16193,hAT-N35C_DR|1463461:0.10056)0.924:0.10590)0.862:0.05720)0.749:0.02053,hAT-N35C_DR|531311:0.13617)0.792:0.02933)0.848:0.05204,(((((hAT-N35C_DR|1963399:0.17188,hAT-N35C_DR|862089:0.10385)0.169:0.01730,hAT-N35C_DR|1761215:0.12733)0.618:0.00104,(hAT-N35C_DR|1868123:0.13198,hAT-N35C_DR|1379846:0.01902)0.609:0.12852)0.876:0.01088,((hAT-N35C_DR|701180:0.08365,(hAT-N35C_DR|1868154:0.20740,(hAT-N35C_DR|531301:0.10263,hAT-N35C_DR|1963397:0.09504)0.996:0.10849)0.540:0.01258)0.765:0.05409,hAT-N35C_DR|1040472:0.22077)0.427:0.05306)0.702:0.00740,hAT-N35C_DR|1660983:0.11238)0.601:0.00508)0.843:0.01626)0.097:0.00330)0.701:0.00313,(hAT-N35C_DR|1319112:0.04137,hAT-N35C_DR|1761234:0.24546)0.945:0.00157)0.425:0.00055,(((((hAT-N35C_DR|615520:0.10544,((hAT-N35C_DR|784184:0.15168,hAT-N35C_DR|290075:0.09236)0.957:0.07169,hAT-N35C_DR|615535:0.12820)0.985:0.06800)0.625:0.01021,((hAT-N35C_DR|1761222:0.43862,(hAT-N35C_DR|1117431:0.16138,hAT-N35C_DR|1868119:0.06173)0.956:0.29302)0.000:0.00059,hAT-N35C_DR|615571:0.39425)0.795:0.09311)0.719:0.00357,(((hAT-N35C_DR|615547:0.10245,(hAT-N35C_DR|141354:0.07390,hAT-N35C_DR|1319115:0.13070)0.297:0.00327)0.797:0.00509,hAT-N35C_DR|951099:0.10226)0.136:0.00279,hAT-N35C_DR|531318:1.64885)0.266:0.00138)0.853:0.00240,((hAT-N35C_DR|615561:0.08939,(((hAT-N35C_DR|784207:0.12423,hAT-N35C_DR|862085:0.14883)0.347:0.00059,hAT-N35C_DR|64109:0.15500)0.806:0.00807,(hAT-N35C_DR|290060:0.11900,hAT-N35C_DR|701200:0.09977)0.903:0.01786)0.120:0.00513)0.754:0.00478,(((hAT-N35C_DR|1963389:0.13361,(hAT-N35C_DR|1249168:0.09787,hAT-N35C_DR|453995:0.11144)0.446:0.00651)0.031:0.00321,hAT-N35C_DR|1463460:0.18607)0.757:0.00633,((hAT-N35C_DR|1463455:0.16273,hAT-N35C_DR|1249167:0.12264)0.763:0.00150,(((((hAT-N35C_DR|1117436:0.13608,((hAT-N35C_DR|214308:0.10505,hAT-N35C_DR|1963384:0.10049)0.845:0.01029,((hAT-N35C_DR|1249157:0.11231,hAT-N35C_DR|1963385:0.10750)0.361:0.00874,(hAT-N35C_DR|1117433:0.11390,hAT-N35C_DR|1117404:0.09506)0.652:0.00946)0.803:0.00819)0.572:0.00204)0.428:0.00180,(((hAT-N35C_DR|1868116:0.11381,(hAT-N35C_DR|862093:0.20491,hAT-N35C_DR|701196:0.08476)0.221:0.01513)0.066:0.00244,(hAT-N35C_DR|290078:0.13591,hAT-N35C_DR|531285:0.22097)0.765:0.01707)0.700:0.00516,hAT-N35C_DR|1963400:0.26631)0.752:0.00266)0.738:0.00463,(((hAT-N35C_DR|371057:0.08786,hAT-N35C_DR|214302:0.07214)0.358:0.02479,(hAT-N35C_DR|784210:0.24617,hAT-N35C_DR|1179793:0.25625)0.830:0.13627)0.036:0.00262,hAT-N35C_DR|784185:0.11737)0.886:0.01589)0.764:0.00211,((((hAT-N35C_DR|615550:0.0,hAT-N35C_DR|2115239:0.0):0.08264,hAT-N35C_DR|1040439:0.15128)0.730:0.00233,hAT-N35C_DR|1117425:0.13655)0.781:0.00092,(((hAT-N35C_DR|1963412:0.14298,hAT-N35C_DR|615524:0.18299)0.794:0.02313,(((hAT-N35C_DR|1963407:0.15238,(hAT-N35C_DR|371086:0.12254,((hAT-N35C_DR|371079:0.14760,hAT-N35C_DR|1868112:0.12716)0.738:0.03115,hAT-N35C_DR|1761214:0.11710)0.090:0.00178)0.404:0.02287)0.935:0.02483,((((hAT-N35C_DR|615551:0.03971,hAT-N35C_DR|1463450:0.00060)0.988:0.17188,(hAT-N35C_DR|371075:0.12541,((hAT-N35C_DR|1117398:0.32564,(((hAT-N35C_DR|1548044:0.23367,hAT-N35C_DR|1761244:0.08701)0.628:0.00902,((((hAT-N35C_DR|951067:0.07816,hAT-N35C_DR|1249174:0.14049)0.796:0.05195,hAT-N35C_DR|1660950:0.24944)0.531:0.02110,(hAT-N35C_DR|531310:0.13602,hAT-N35C_DR|1868120:0.21420)0.654:0.00058)0.732:0.01246,hAT-N35C_DR|1868128:0.16117)0.895:0.04954)0.984:0.14526,((hAT-N35C_DR|1660947:0.21853,hAT-N35C_DR|531299:0.22192)0.318:0.00395,(hAT-N35C_DR|214286:0.12297,hAT-N35C_DR|1963406:0.19106)0.895:0.04734)0.741:0.02379)0.339:0.04820)0.000:0.00553,hAT-N35C_DR|1660981:0.10006)0.571:0.07897)0.658:0.08112)0.984:0.16417,((hAT-N35C_DR|214310:0.40872,(hAT-N35C_DR|951093:0.13969,hAT-N35C_DR|951063:0.00060)0.552:0.05295)0.183:0.16869,(hAT-N35C_DR|1761230:0.20537,(hAT-N35C_DR|1040470:0.10643,hAT-N35C_DR|290063:0.00059)0.293:0.01277)0.999:0.16719)0.141:0.00808)0.849:0.03266,(((((((hAT-N35C_DR|862096:0.17242,(hAT-N35C_DR|531295:0.12578,hAT-N35C_DR|862107:0.10220)0.491:0.00879)0.805:0.01333,hAT-N35C_DR|862088:0.11119)0.940:0.04386,hAT-N35C_DR|701193:0.11623)0.693:0.01302,hAT-N35C_DR|531293:0.11101)0.616:0.00974,hAT-N35C_DR|1963398:0.18498)0.383:0.00224,((hAT-N35C_DR|1868138:0.14843,hAT-N35C_DR|1179800:0.13492)0.696:0.00527,(((((hAT-N35C_DR|453975:0.10641,(hAT-N35C_DR|141385:0.08922,hAT-N35C_DR|1249152:0.10941)0.889:0.01327)0.898:0.00678,hAT-N35C_DR|2078814:0.13505)0.890:0.00630,(((((hAT-N35C_DR|1868101:0.09005,(hAT-N35C_DR|1379850:0.19609,hAT-N35C_DR|214287:0.14627)0.022:0.00368)0.851:0.04768,(hAT-N35C_DR|214288:0.08741,hAT-N35C_DR|454000:0.08001)0.766:0.00640)0.799:0.00576,((hAT-N35C_DR|1963392:0.06998,(hAT-N35C_DR|141381:0.08850,hAT-N35C_DR|2097316:0.13135)0.657:0.00298)0.301:0.00309,hAT-N35C_DR|1249160:0.11767)0.853:0.00826)0.227:0.00744,((hAT-N35C_DR|1963401:0.12373,hAT-N35C_DR|531308:0.17936)0.363:0.00379,((((hAT-N35C_DR|784215:0.10515,hAT-N35C_DR|1040437:0.09586)0.799:0.02102,(hAT-N35C_DR|141363:0.22269,hAT-N35C_DR|1660953:0.16427)0.959:0.10316)0.844:0.03678,(((hAT-N35C_DR|141380:0.08439,(hAT-N35C_DR|1319119:0.08348,hAT-N35C_DR|531298:0.08269)0.741:0.00873)0.924:0.01419,((hAT-N35C_DR|1040449:0.17215,(hAT-N35C_DR|951074:0.12378,((hAT-N35C_DR|701183:0.07750,(hAT-N35C_DR|2051508:0.13895,(hAT-N35C_DR|1040456:0.10920,hAT-N35C_DR|1040476:0.09367)0.519:0.04316)0.346:0.01593)0.631:0.00772,hAT-N35C_DR|1379824:0.16157)0.759:0.01109)0.086:0.01006)0.486:0.00058,(((hAT-N35C_DR|1040464:0.12060,(hAT-N35C_DR|1379837:0.15054,hAT-N35C_DR|1963404:0.00055)0.815:0.08565)0.835:0.00059,((hAT-N35C_DR|1249158:0.07349,hAT-N35C_DR|1463459:0.10278)0.551:0.00427,(hAT-N35C_DR|454001:0.11067,hAT-N35C_DR|1868136:0.11189)0.857:0.01909)0.764:0.00468)0.772:0.00272,hAT-N35C_DR|701189:0.12635)0.207:0.00244)0.852:0.01363)0.953:0.02355,(hAT-N35C_DR|290045:0.06708,(hAT-N35C_DR|1179777:0.06505,(hAT-N35C_DR|453985:0.14787,(hAT-N35C_DR|1040448:0.02302,hAT-N35C_DR|862104:0.07682)0.171:0.10278)0.670:0.01616)0.884:0.00061)0.822:0.01233)0.148:0.01063)0.931:0.01846,(((hAT-N35C_DR|862106:0.08497,((hAT-N35C_DR|1548050:0.09831,hAT-N35C_DR|2051506:0.10204)0.882:0.01737,hAT-N35C_DR|371082:0.16302)0.287:0.00919)0.052:0.00139,((hAT-N35C_DR|64120:0.10297,hAT-N35C_DR|214309:0.07225)0.109:0.00958,(((hAT-N35C_DR|1463435:0.20336,(hAT-N35C_DR|1249156:0.09674,(hAT-N35C_DR|615570:0.01379,hAT-N35C_DR|2051530:0.06551)0.486:0.01213)0.837:0.02033)0.849:0.02398,(((hAT-N35C_DR|214296:0.06763,hAT-N35C_DR|784203:0.20422)0.765:0.02453,(((hAT-N35C_DR|615548:0.10857,(hAT-N35C_DR|784206:0.21244,(hAT-N35C_DR|615568:0.06301,hAT-N35C_DR|2106753:0.15369)0.663:0.01659)0.995:0.31093)0.824:0.15069,hAT-N35C_DR|1040465:0.00060)0.449:0.02207,hAT-N35C_DR|951094:0.06141)0.816:0.01417)0.689:0.01573,hAT-N35C_DR|371069:0.12612)0.897:0.03399)0.649:0.02842,((hAT-N35C_DR|371088:0.08177,hAT-N35C_DR|1963413:0.05108)0.898:0.01967,(hAT-N35C_DR|290062:0.26026,hAT-N35C_DR|1249151:0.12319)0.817:0.03894)0.221:0.01318)0.670:0.02663)0.723:0.00591)0.813:0.00298,(hAT-N35C_DR|371089:0.13640,((hAT-N35C_DR|141379:0.09461,hAT-N35C_DR|454003:1.07848)0.145:0.03582,(((hAT-N35C_DR|1379851:0.07507,hAT-N35C_DR|64111:0.08192)0.796:0.00737,(((hAT-N35C_DR|1660967:0.09078,(hAT-N35C_DR|371053:0.06233,(hAT-N35C_DR|951068:0.00932,hAT-N35C_DR|951069:0.00059)1.000:0.08412)0.729:0.00257)0.841:0.00327,hAT-N35C_DR|453996:0.05967)0.151:0.00059,hAT-N35C_DR|1660962:0.10551)0.890:0.00188)0.970:0.00058,((hAT-N35C_DR|453988:0.13382,(hAT-N35C_DR|1868118:0.16073,(((hAT-N35C_DR|290051:0.10264,hAT-N35C_DR|1660971:0.10023)0.779:0.01203,hAT-N35C_DR|1868147:0.06702)0.298:0.00424,hAT-N35C_DR|453990:0.04654)0.006:0.00060)0.010:0.00059)0.066:0.01509,hAT-N35C_DR|214297:0.15410)0.757:0.00338)0.847:0.00725)0.914:0.01515)0.809:0.00796)0.807:0.00541)0.073:0.00233)0.905:0.00899)0.893:0.00844,(hAT-N35C_DR|951083:0.08939,((hAT-N35C_DR|2051504:0.15195,hAT-N35C_DR|2051511:0.09185)0.279:0.00398,hAT-N35C_DR|371067:0.12310)0.051:0.00555)0.760:0.00259)0.889:0.00455)0.791:0.00292,((hAT-N35C_DR|1179787:0.09115,(((hAT-N35C_DR|1868139:0.20987,(hAT-N35C_DR|862077:0.09575,hAT-N35C_DR|1179799:0.09892)0.118:0.02448)0.169:0.00243,hAT-N35C_DR|1040436:0.09833)0.562:0.00393,hAT-N35C_DR|214311:0.17853)0.606:0.00209)0.769:0.00555,(((hAT-N35C_DR|1179791:0.10188,hAT-N35C_DR|453976:0.10883)0.702:0.00702,hAT-N35C_DR|1868126:0.12705)0.715:0.00883,(((((hAT-N35C_DR|1117410:0.02383,(hAT-N35C_DR|1117415:0.01971,hAT-N35C_DR|1117411:0.04278)0.742:0.00630)0.779:0.00470,(hAT-N35C_DR|1117413:0.02218,(hAT-N35C_DR|1117412:0.00980,hAT-N35C_DR|1117417:0.01074)0.604:0.00977)0.634:0.01245)0.927:0.04521,hAT-N35C_DR|862084:0.14550)0.000:0.02311,(hAT-N35C_DR|1963405:0.14422,hAT-N35C_DR|2096115:0.12015)0.769:0.01913)0.840:0.01718,(((hAT-N35C_DR|1868121:0.14213,hAT-N35C_DR|1868140:0.12063)0.782:0.01345,((hAT-N35C_DR|1548069:0.04850,((hAT-N35C_DR|1548073:0.02317,(((hAT-N35C_DR|1548057:0.01533,((hAT-N35C_DR|1548052:0.01990,hAT-N35C_DR|1548059:0.01858)0.950:0.01498,(hAT-N35C_DR|1040471:0.00611,hAT-N35C_DR|1548074:0.00613)0.930:0.00923)0.705:0.00498)0.689:0.00480,(hAT-N35C_DR|1548058:0.02128,((hAT-N35C_DR|1548062:0.02187,hAT-N35C_DR|1548076:0.01452)0.965:0.01206,(hAT-N35C_DR|1548071:0.02989,hAT-N35C_DR|1548072:0.02764)0.921:0.01016)0.122:0.00088)0.004:0.00139)0.839:0.00451,(hAT-N35C_DR|1548077:0.00404,hAT-N35C_DR|1548079:0.00204)1.000:0.02456)0.752:0.00330)0.946:0.01287,(hAT-N35C_DR|1548061:0.02221,hAT-N35C_DR|1548065:0.01773)0.994:0.02573)0.330:0.00689)1.000:0.11045,hAT-N35C_DR|784220:0.20511)0.454:0.00892)0.031:0.01015,(hAT-N35C_DR|951064:0.23731,hAT-N35C_DR|1463438:0.10908)0.850:0.03839)0.049:0.00224)0.236:0.01859)0.867:0.02045)0.858:0.00510)0.893:0.00906,((hAT-N35C_DR|371070:0.14561,(hAT-N35C_DR|371060:0.01256,hAT-N35C_DR|1548043:0.04585)0.457:0.20664)0.839:0.05183,hAT-N35C_DR|453999:0.07043)0.411:0.01838)0.471:0.00857)0.987:0.03647)0.871:0.02441,hAT-N35C_DR|1660985:0.11922)0.748:0.00901)0.378:0.01149)0.833:0.00999,((hAT-N35C_DR|1761239:0.15512,((hAT-N35C_DR|2100713:0.08046,(hAT-N35C_DR|784221:0.13009,hAT-N35C_DR|1463437:0.05685)0.244:0.00409)0.684:0.03627,((hAT-N35C_DR|453997:0.06448,hAT-N35C_DR|531316:0.07010)0.156:0.05761,(hAT-N35C_DR|1319111:0.12431,hAT-N35C_DR|1660937:0.14377)0.662:0.01297)0.453:0.01345)0.845:0.01305)0.361:0.01269,((hAT-N35C_DR|1379840:0.17490,(hAT-N35C_DR|701204:0.06231,hAT-N35C_DR|1379844:0.05350)0.709:0.00555)0.761:0.02779,hAT-N35C_DR|64105:0.10618)0.541:0.00854)0.996:0.04638)0.886:0.02275)0.751:0.01425,(((hAT-N35C_DR|862076:0.11000,hAT-N35C_DR|1868098:0.10192)0.423:0.00782,hAT-N35C_DR|951100:0.08386)0.782:0.00949,(hAT-N35C_DR|371061:0.15193,((hAT-N35C_DR|862097:0.08737,(hAT-N35C_DR|1761247:0.11948,hAT-N35C_DR|2051514:0.16769)0.799:0.01528)0.135:0.00195,((hAT-N35C_DR|141360:0.10931,hAT-N35C_DR|1463471:0.08218)0.484:0.01156,(hAT-N35C_DR|1319128:0.11809,hAT-N35C_DR|1379829:0.07821)0.863:0.03676)0.898:0.02030)0.685:0.00354)0.855:0.00566)0.031:0.00055)0.798:0.00785)0.849:0.00360)0.081:0.00171,(hAT-N35C_DR|64124:0.08271,hAT-N35C_DR|453982:0.09268)0.463:0.00986)0.307:0.00266)0.347:0.00111)0.696:0.00059)0.161:0.00055)0.947:0.01270,(hAT-N35C_DR|1179782:0.19859,((hAT-N35C_DR|1463478:0.14195,((hAT-N35C_DR|784213:0.11019,((hAT-N35C_DR|141365:0.10232,hAT-N35C_DR|862079:0.14129)0.341:0.00990,hAT-N35C_DR|1117399:0.09191)0.708:0.00492)0.527:0.00160,hAT-N35C_DR|701205:0.11035)0.851:0.00466)0.989:0.01365,hAT-N35C_DR|784223:0.10059)0.000:0.00112)0.257:0.00345)0.914:0.00748)0.000:0.00056)0.652:0.00728,hAT-N35C_DR|1249163:0.20188)0.653:0.01423,((((hAT-N35C_DR|531289:0.08814,(hAT-N35C_DR|1463456:0.07150,hAT-N35C_DR|951097:0.10532)0.792:0.02541)0.642:0.00669,(hAT-N35C_DR|2051533:0.08976,hAT-N35C_DR|1040446:0.06849)0.758:0.01914)0.767:0.00982,((hAT-N35C_DR|1868104:0.04318,hAT-N35C_DR|1868110:0.05301)0.314:0.03971,hAT-N35C_DR|1761252:0.12749)0.778:0.01734)0.895:0.02655,((hAT-N35C_DR|531292:0.23284,(hAT-N35C_DR|1660939:0.15516,hAT-N35C_DR|615519:0.09552)0.982:0.08964)0.978:0.08218,(((((hAT-N35C_DR|615536:0.04431,(hAT-N35C_DR|1660949:0.20441,hAT-N35C_DR|1660973:0.01521)0.756:0.01959)0.634:0.01013,(hAT-N35C_DR|701202:0.19429,hAT-N35C_DR|141370:0.26001)0.991:0.38161)0.992:0.10423,hAT-N35C_DR|1761238:0.63844)0.585:0.00060,(((hAT-N35C_DR|2051524:0.10150,hAT-N35C_DR|951077:0.27593)0.525:0.00060,hAT-N35C_DR|531305:0.22153)0.814:0.02086,((((((hAT-N35C_DR|951071:0.44433,((hAT-N35C_DR|701184:0.20043,hAT-N35C_DR|1548084:0.21474)0.395:0.01812,hAT-N35C_DR|2081612:0.25051)0.970:0.23977)0.454:0.07748,(hAT-N35C_DR|531283:0.36158,hAT-N35C_DR|784211:0.18280)0.714:0.17864)0.678:0.08799,((hAT-N35C_DR|1868107:0.64210,(hAT-N35C_DR|531306:0.02263,hAT-N35C_DR|141359:0.11581)0.255:0.01723)0.075:0.02333,hAT-N35C_DR|1249189:0.06978)0.560:0.02344)0.495:0.00287,(hAT-N35C_DR|1379835:0.22161,(((hAT-N35C_DR|1548046:0.35430,hAT-N35C_DR|1117405:0.18040)0.443:0.04731,hAT-N35C_DR|214312:0.07598)0.252:0.03438,(hAT-N35C_DR|1040433:0.11254,(hAT-N35C_DR|1040478:0.01132,hAT-N35C_DR|371083:0.34909)0.450:0.10455)0.524:0.00513)0.152:0.01521)0.312:0.01362)0.408:0.01236,(((((hAT-N35C_DR|214294:0.24947,(((hAT-N35C_DR|1868103:0.03421,hAT-N35C_DR|1179797:0.06181)0.577:0.03858,(hAT-N35C_DR|141372:0.07531,hAT-N35C_DR|615572:0.07157)0.235:0.02610)0.665:0.01392,((hAT-N35C_DR|290058:0.02211,(((hAT-N35C_DR|1379832:0.00059,(hAT-N35C_DR|1660979:0.00059,(hAT-N35C_DR|1319109:1.23665,hAT-N35C_DR|290054:0.00190)0.661:0.00960)0.000:0.00058)0.000:0.00060,(hAT-N35C_DR|290057:0.00060,hAT-N35C_DR|290056:0.00059)0.839:0.00531)0.000:0.00058,hAT-N35C_DR|290055:0.00059)0.947:0.00059)1.000:0.19065,(hAT-N35C_DR|1868144:0.00479,hAT-N35C_DR|1868143:0.00059)0.768:0.01162)0.912:0.06071)0.790:0.03874)0.034:0.00060,((hAT-N35C_DR|1179808:0.57986,hAT-N35C_DR|862103:0.08684)0.264:0.00473,(((hAT-N35C_DR|1040443:0.10628,hAT-N35C_DR|453987:0.15888)0.345:0.04203,hAT-N35C_DR|141374:0.00080)0.226:0.32941,(hAT-N35C_DR|862102:0.09987,(hAT-N35C_DR|2051529:0.07726,(hAT-N35C_DR|1868131:0.05938,hAT-N35C_DR|1463453:0.06578)0.499:0.00298)0.280:0.00922)0.975:0.17027)0.593:0.09389)0.767:0.03622)0.542:0.02037,hAT-N35C_DR|1117407:0.37446)0.655:0.00782,(((((((((((hAT-N35C_DR|214293:0.09731,hAT-N35C_DR|951060:0.17547)0.618:0.00724,(hAT-N35C_DR|1761223:0.10989,hAT-N35C_DR|1379836:0.10665)0.904:0.01078)0.746:0.00285,(((hAT-N35C_DR|615567:0.11477,((((((((hAT-N35C_DR|951091:0.09094,hAT-N35C_DR|615545:0.05184)0.522:0.00631,(hAT-N35C_DR|1117406:0.10016,hAT-N35C_DR|784219:0.09900)0.079:0.00108)0.908:0.01809,(hAT-N35C_DR|371093:0.10432,hAT-N35C_DR|1548083:0.13253)0.570:0.00311)0.778:0.01583,(hAT-N35C_DR|1179795:0.13902,((hAT-N35C_DR|615530:0.05631,(hAT-N35C_DR|64117:0.08267,hAT-N35C_DR|2051527:0.03060)0.457:0.05455)0.191:0.01665,(hAT-N35C_DR|1249178:0.07145,hAT-N35C_DR|951088:0.06750)0.335:0.00649)0.875:0.01631)0.756:0.00430)0.153:0.00060,((hAT-N35C_DR|1660945:0.07907,(hAT-N35C_DR|784205:0.13728,hAT-N35C_DR|1040467:0.07685)0.860:0.02829)0.728:0.01392,hAT-N35C_DR|862105:0.09719)0.871:0.01405)0.858:0.00276,((((hAT-N35C_DR|371074:0.16752,hAT-N35C_DR|1379826:0.12826)0.945:0.05633,(hAT-N35C_DR|531281:0.03629,hAT-N35C_DR|2051498:0.10909)0.870:0.01887)0.770:0.00667,(hAT-N35C_DR|615525:0.16157,hAT-N35C_DR|862101:0.07833)0.758:0.00055)0.835:0.00854,((hAT-N35C_DR|1179784:0.13261,((hAT-N35C_DR|141376:0.10549,((hAT-N35C_DR|1463481:0.11797,(hAT-N35C_DR|1319134:0.07191,(hAT-N35C_DR|951104:0.57429,(hAT-N35C_DR|1660959:0.07100,hAT-N35C_DR|2051509:0.80668)0.741:0.22698)0.090:0.01884)0.180:0.00557)0.762:0.02514,((hAT-N35C_DR|141368:0.06969,hAT-N35C_DR|784226:0.00059)0.000:0.05606,(hAT-N35C_DR|531303:0.13619,hAT-N35C_DR|1249153:0.04602)0.290:0.03726)0.843:0.03826)0.513:0.00747)0.829:0.01062,(hAT-N35C_DR|1548082:0.10747,(hAT-N35C_DR|951089:0.02027,hAT-N35C_DR|1319107:0.18102)0.776:0.02555)0.360:0.02146)0.737:0.00471)0.334:0.00242,(((((hAT-N35C_DR|1761225:0.06915,hAT-N35C_DR|1117408:0.08128)0.739:0.00879,((hAT-N35C_DR|453978:0.11673,(hAT-N35C_DR|64103:0.03608,hAT-N35C_DR|1249190:0.11783)0.415:0.01161)0.673:0.00622,((hAT-N35C_DR|141349:0.12097,(hAT-N35C_DR|64113:0.44207,hAT-N35C_DR|1249187:0.06563)0.122:0.03524)0.751:0.04205,(hAT-N35C_DR|371056:0.06608,hAT-N35C_DR|1868153:0.05213)0.809:0.01289)0.688:0.01389)0.824:0.01540)0.731:0.02076,(hAT-N35C_DR|1660933:0.07179,hAT-N35C_DR|1117435:0.11790)0.848:0.02783)0.806:0.00584,(((((hAT-N35C_DR|531315:0.07935,((hAT-N35C_DR|615554:0.09862,hAT-N35C_DR|2110774:0.07276)0.238:0.02645,hAT-N35C_DR|371078:0.08142)0.000:0.01361)0.793:0.00793,(((hAT-N35C_DR|64100:0.09525,hAT-N35C_DR|701181:0.05493)0.908:0.10690,(hAT-N35C_DR|951092:0.16039,hAT-N35C_DR|701174:0.11463)0.722:0.02916)0.627:0.01153,(hAT-N35C_DR|1761211:0.06912,hAT-N35C_DR|531312:0.10769)0.000:0.00362)0.556:0.02584)0.831:0.01026,((hAT-N35C_DR|1319120:0.06681,hAT-N35C_DR|615526:0.09513)0.434:0.00059,(hAT-N35C_DR|2051528:0.07549,(hAT-N35C_DR|1179790:0.02174,hAT-N35C_DR|2051518:0.85327)0.350:0.17213)0.847:0.02189)0.854:0.01113)0.215:0.00057,((hAT-N35C_DR|1040475:0.10796,hAT-N35C_DR|1660966:0.11507)0.606:0.02060,hAT-N35C_DR|64104:0.08192)0.736:0.00668)0.478:0.00524,((((hAT-N35C_DR|1660931:0.06674,hAT-N35C_DR|1117409:0.11787)0.743:0.01782,(((hAT-N35C_DR|951101:0.14721,(hAT-N35C_DR|615556:0.08222,hAT-N35C_DR|1319136:0.07145)0.396:0.00163)0.840:0.01641,(((((((((hAT-N35C_DR|862100:0.08659,(hAT-N35C_DR|1040458:0.15241,hAT-N35C_DR|1660961:0.07224)0.607:0.02722)0.793:0.01782,(hAT-N35C_DR|531280:0.09831,((hAT-N35C_DR|1868102:0.10419,hAT-N35C_DR|2051495:0.09935)0.120:0.00676,(hAT-N35C_DR|615573:0.07216,hAT-N35C_DR|951062:0.14822)0.794:0.03365)0.401:0.00382)0.650:0.00387)0.865:0.00506,hAT-N35C_DR|1761228:0.12443)0.826:0.00056,(hAT-N35C_DR|701199:0.13219,(hAT-N35C_DR|453989:0.07016,hAT-N35C_DR|1548054:0.16202)0.781:0.03785)0.855:0.01146)0.755:0.00737,(hAT-N35C_DR|951072:0.07524,(hAT-N35C_DR|615546:1.23131,hAT-N35C_DR|1249171:0.11277)0.452:0.09267)0.885:0.04414)0.724:0.00533,((hAT-N35C_DR|2051503:0.06465,(hAT-N35C_DR|1179802:0.13484,hAT-N35C_DR|1963408:0.04966)0.070:0.01383)0.860:0.01222,hAT-N35C_DR|1963393:0.09855)0.778:0.00644)0.420:0.00885,(hAT-N35C_DR|1179794:0.12485,(hAT-N35C_DR|1179792:0.13727,hAT-N35C_DR|141355:0.08401)0.804:0.01445)0.814:0.01287)0.729:0.00842,(hAT-N35C_DR|784180:0.09866,(((hAT-N35C_DR|1761213:0.13445,(hAT-N35C_DR|1379842:0.06284,hAT-N35C_DR|64110:0.08104)0.706:0.01268)0.120:0.01085,(hAT-N35C_DR|371054:0.06414,hAT-N35C_DR|951105:0.05989)0.916:0.01831)0.848:0.01174,(hAT-N35C_DR|1379854:0.11159,hAT-N35C_DR|1249170:0.09671)0.799:0.01644)0.295:0.00823)0.572:0.01135)0.349:0.01336,((hAT-N35C_DR|64119:0.05075,(hAT-N35C_DR|784224:0.05947,(hAT-N35C_DR|1868158:0.07885,hAT-N35C_DR|1117429:0.07567)0.721:0.00558)0.910:0.00059)0.758:0.01624,(hAT-N35C_DR|1761254:0.06932,((hAT-N35C_DR|862083:0.06360,hAT-N35C_DR|1379857:0.03371)0.828:0.02154,hAT-N35C_DR|1319130:0.11658)0.241:0.00525)0.912:0.01749)0.746:0.00516)0.820:0.01108)0.902:0.01286,((hAT-N35C_DR|1379828:0.09176,hAT-N35C_DR|1868134:0.08401)0.364:0.02052,((hAT-N35C_DR|615523:0.08015,hAT-N35C_DR|615558:0.10434)0.372:0.00835,hAT-N35C_DR|1963386:0.10028)0.427:0.01841)0.747:0.01797)0.201:0.01245)0.436:0.01551,(hAT-N35C_DR|1548075:0.10846,(hAT-N35C_DR|1660974:0.14719,(hAT-N35C_DR|371085:0.08493,(hAT-N35C_DR|1117434:0.07982,(hAT-N35C_DR|1040461:0.11059,hAT-N35C_DR|1463444:0.17768)0.412:0.02717)0.405:0.01490)0.335:0.00797)0.659:0.00078)0.242:0.00915)0.304:0.00141,((hAT-N35C_DR|1963372:0.09696,hAT-N35C_DR|1548041:0.08921)0.755:0.00934,((hAT-N35C_DR|615569:0.10091,hAT-N35C_DR|1868157:0.08795)0.786:0.00901,(hAT-N35C_DR|784181:0.05499,(hAT-N35C_DR|1660932:0.06174,hAT-N35C_DR|2093969:0.14639)0.768:0.03483)0.701:0.00577)0.672:0.00331)0.930:0.01570)0.852:0.00275)0.753:0.00101)0.781:0.00282,(((((hAT-N35C_DR|371066:0.06755,hAT-N35C_DR|1249188:0.02175)0.830:0.01972,hAT-N35C_DR|1379838:0.07145)0.595:0.00671,hAT-N35C_DR|701210:0.09994)0.714:0.00441,(((((((hAT-N35C_DR|784190:0.00493,(hAT-N35C_DR|784191:0.01120,(hAT-N35C_DR|784197:0.00974,hAT-N35C_DR|784195:0.00513)0.134:0.00433)0.954:0.01203)1.000:0.16300,(hAT-N35C_DR|784188:0.01950,hAT-N35C_DR|784193:0.01458)0.983:0.03420)1.000:0.08052,((hAT-N35C_DR|784199:0.06514,(hAT-N35C_DR|290046:0.08824,(hAT-N35C_DR|1761237:0.03870,hAT-N35C_DR|290074:0.20533)0.465:0.01694)0.744:0.00802)0.882:0.02549,(hAT-N35C_DR|290077:0.18148,(((hAT-N35C_DR|615521:0.29823,hAT-N35C_DR|1868159:0.12962)0.804:0.05718,((hAT-N35C_DR|214284:0.07365,hAT-N35C_DR|951081:0.11639)0.959:0.12675,hAT-N35C_DR|615563:0.03177)0.792:0.02229)0.335:0.01561,(hAT-N35C_DR|1319118:0.09263,(hAT-N35C_DR|290065:0.28809,hAT-N35C_DR|1868141:0.08513)0.601:0.02803)0.860:0.02417)0.682:0.00394)0.596:0.00055)0.787:0.00880)0.768:0.01073,((hAT-N35C_DR|862108:0.95782,(hAT-N35C_DR|1548064:0.00059,(hAT-N35C_DR|1548063:0.00059,hAT-N35C_DR|1548053:0.01083)0.817:0.00542)0.725:0.01071)0.844:0.00060,hAT-N35C_DR|1548078:0.02905)1.000:0.09342)0.425:0.00479,(hAT-N35C_DR|1379823:0.07366,hAT-N35C_DR|371080:0.11827)0.848:0.03710)0.570:0.00060,(((hAT-N35C_DR|371059:0.07828,hAT-N35C_DR|1463466:0.08144)0.785:0.01785,((hAT-N35C_DR|1761224:0.10664,(hAT-N35C_DR|862078:0.07194,hAT-N35C_DR|1117427:0.06801)0.789:0.02969)0.703:0.01423,((hAT-N35C_DR|1117393:0.05223,hAT-N35C_DR|1040466:0.14900)0.802:0.02212,hAT-N35C_DR|290064:0.05460)0.733:0.00340)0.568:0.00058)0.784:0.01117,(hAT-N35C_DR|371064:0.08204,(((hAT-N35C_DR|615544:0.13652,hAT-N35C_DR|2051497:0.18511)0.798:0.04271,((hAT-N35C_DR|1963383:0.15969,hAT-N35C_DR|1868094:0.05679)0.481:0.00082,hAT-N35C_DR|1249150:0.20491)0.689:0.03672)0.818:0.03980,((hAT-N35C_DR|615522:0.05317,((hAT-N35C_DR|951056:0.00529,(hAT-N35C_DR|951057:0.00896,hAT-N35C_DR|1040455:0.25878)0.514:0.06225)0.989:0.08614,hAT-N35C_DR|1963410:0.22407)0.624:0.02311)0.715:0.00556,(hAT-N35C_DR|1379855:0.08048,hAT-N35C_DR|141378:0.04865)0.854:0.02629)0.813:0.01442)0.247:0.00082)0.429:0.02752)0.821:0.02104)0.000:0.00058,((hAT-N35C_DR|1249159:0.40525,hAT-N35C_DR|1249181:0.02404)0.000:0.11681,hAT-N35C_DR|701177:0.06963)0.805:0.02456)0.804:0.00464)0.815:0.00543,((hAT-N35C_DR|1040438:0.06338,hAT-N35C_DR|214295:0.09246)0.632:0.00515,(hAT-N35C_DR|214285:0.07280,(hAT-N35C_DR|1868148:0.04442,hAT-N35C_DR|1117439:0.95796)0.366:0.29918)0.658:0.00059)0.773:0.01236)0.456:0.00059)0.202:0.00061)0.822:0.00245)0.778:0.00157)0.632:0.00208,((((((hAT-N35C_DR|1179804:0.11569,(hAT-N35C_DR|214283:0.06849,hAT-N35C_DR|1548051:0.00625)0.507:0.06748)0.151:0.02167,hAT-N35C_DR|290076:0.09407)0.898:0.02494,((hAT-N35C_DR|2051507:0.09476,hAT-N35C_DR|1040440:0.06730)0.878:0.01238,(hAT-N35C_DR|371071:0.08177,hAT-N35C_DR|290071:0.14020)0.732:0.01094)0.825:0.00689)0.808:0.00463,((((hAT-N35C_DR|1660934:0.08302,hAT-N35C_DR|1963402:0.10398)0.748:0.00713,((hAT-N35C_DR|2051505:0.10193,hAT-N35C_DR|701175:0.05700)0.010:0.01364,(hAT-N35C_DR|2051512:0.00777,hAT-N35C_DR|2051513:0.00059)1.000:0.18113)0.190:0.00068)0.860:0.00424,(((hAT-N35C_DR|2091208:0.08290,hAT-N35C_DR|2051502:0.10834)0.621:0.01237,(((hAT-N35C_DR|1548066:0.14394,hAT-N35C_DR|64108:0.10193)0.735:0.01160,((hAT-N35C_DR|1868133:0.09537,(hAT-N35C_DR|951078:0.00061,hAT-N35C_DR|1868100:0.04085)0.926:0.05248)0.874:0.02673,hAT-N35C_DR|1463445:0.09404)0.842:0.01023)0.026:0.00550,((((hAT-N35C_DR|371055:0.11034,hAT-N35C_DR|1660935:0.08123)0.790:0.02145,((((hAT-N35C_DR|615564:0.04653,hAT-N35C_DR|615565:0.01516)0.997:0.03629,hAT-N35C_DR|951103:0.09287)0.807:0.00623,hAT-N35C_DR|784208:0.09485)0.730:0.00290,(hAT-N35C_DR|214300:0.07483,hAT-N35C_DR|1868093:0.06970)0.569:0.00543)0.963:0.01241)0.824:0.00665,((hAT-N35C_DR|1463477:0.09724,(hAT-N35C_DR|141348:0.08138,(hAT-N35C_DR|1040469:0.04667,hAT-N35C_DR|1463480:0.05633)0.665:0.01511)0.932:0.02218)0.850:0.01686,hAT-N35C_DR|701208:0.09900)0.273:0.00279)0.915:0.01357,(hAT-N35C_DR|1660948:0.33179,(hAT-N35C_DR|2051499:0.08896,hAT-N35C_DR|1868095:0.10620)0.577:0.00360)0.160:0.00059)0.435:0.00855)0.221:0.00055)0.290:0.00565,((((hAT-N35C_DR|1660958:0.10068,hAT-N35C_DR|1249172:0.07643)0.752:0.00930,(hAT-N35C_DR|2051520:0.10238,hAT-N35C_DR|1868124:0.06824)0.729:0.01056)0.750:0.00224,((hAT-N35C_DR|1117397:0.12985,hAT-N35C_DR|64121:0.14606)0.792:0.01420,(hAT-N35C_DR|453992:0.13922,hAT-N35C_DR|1319113:0.10788)0.738:0.00617)0.743:0.00060)0.955:0.01421,(hAT-N35C_DR|615552:0.09442,(hAT-N35C_DR|615533:0.09994,(hAT-N35C_DR|371058:0.22464,hAT-N35C_DR|371091:0.13810)0.123:0.00060)0.542:0.00056)0.906:0.01883)0.529:0.00556)0.812:0.00271)0.789:0.00195,((hAT-N35C_DR|141382:0.03745,hAT-N35C_DR|784177:0.13845)0.832:0.01278,((((hAT-N35C_DR|64112:0.16817,hAT-N35C_DR|1463442:0.10644)0.153:0.00699,hAT-N35C_DR|1379853:0.19778)0.889:0.02194,(hAT-N35C_DR|784187:0.03043,hAT-N35C_DR|1660984:0.06819)0.105:0.07016)0.769:0.00691,(hAT-N35C_DR|141357:0.11753,hAT-N35C_DR|784218:0.10005)0.834:0.02735)0.316:0.01113)0.767:0.00535)0.901:0.00457)0.737:0.00212,((hAT-N35C_DR|701201:0.11525,hAT-N35C_DR|1463443:0.08877)0.017:0.01062,((hAT-N35C_DR|214289:0.13415,hAT-N35C_DR|951096:0.13633)0.834:0.03559,(hAT-N35C_DR|531296:0.08035,hAT-N35C_DR|290073:0.10483)0.795:0.02010)0.520:0.00238)0.819:0.01184)0.050:0.00058,((hAT-N35C_DR|1117426:0.09119,hAT-N35C_DR|1660952:0.09273)0.700:0.01852,(hAT-N35C_DR|1963382:0.11560,hAT-N35C_DR|1463457:0.13714)0.452:0.00661)0.811:0.00832)0.851:0.00481)0.865:0.01074,hAT-N35C_DR|1040447:0.16117)0.000:0.00060)0.874:0.01352,((((hAT-N35C_DR|1463458:0.11162,hAT-N35C_DR|371072:0.08519)0.741:0.00756,(hAT-N35C_DR|1660942:0.14545,(((((hAT-N35C_DR|1117402:0.12993,hAT-N35C_DR|1117430:0.12264)0.852:0.03775,(hAT-N35C_DR|701188:0.18100,(hAT-N35C_DR|784216:0.12662,hAT-N35C_DR|1319135:0.06976)0.783:0.00724)0.625:0.00170)0.671:0.00362,hAT-N35C_DR|1249186:0.14478)0.560:0.00949,((((hAT-N35C_DR|1040468:0.11421,(hAT-N35C_DR|141352:0.18475,(hAT-N35C_DR|1761217:0.11041,(hAT-N35C_DR|862090:0.07117,(hAT-N35C_DR|615553:0.05503,hAT-N35C_DR|951070:0.00060)0.605:0.08014)0.690:0.08169)0.838:0.04022)0.748:0.01026)0.825:0.00816,(hAT-N35C_DR|1548068:0.12814,hAT-N35C_DR|64125:0.09907)0.736:0.02992)0.805:0.00632,(((hAT-N35C_DR|951061:0.12481,hAT-N35C_DR|1379831:0.20039)0.796:0.01847,((hAT-N35C_DR|701192:0.20494,(hAT-N35C_DR|701195:0.13121,(hAT-N35C_DR|141373:0.02616,hAT-N35C_DR|2051515:0.35075)0.615:0.36641)0.697:0.06440)0.499:0.00454,hAT-N35C_DR|1463469:0.18529)0.740:0.00587)0.030:0.00625,(hAT-N35C_DR|1868137:0.12743,hAT-N35C_DR|1379847:0.18381)0.783:0.02432)0.910:0.01909)0.833:0.01462,hAT-N35C_DR|1963411:0.13910)0.862:0.02067)0.875:0.00845,(hAT-N35C_DR|1179781:0.13694,hAT-N35C_DR|1249179:0.11455)0.936:0.06056)0.865:0.00670)0.868:0.00880)0.793:0.00570,(hAT-N35C_DR|951084:0.21712,hAT-N35C_DR|2051523:0.12423)0.715:0.01230)0.286:0.00705,(hAT-N35C_DR|531286:0.10712,hAT-N35C_DR|531282:0.12860)0.524:0.00785)0.433:0.00464)0.767:0.00252,(hAT-N35C_DR|1117419:0.01058,(hAT-N35C_DR|1117418:0.00686,(hAT-N35C_DR|1117414:0.00242,(hAT-N35C_DR|1117416:0.00231,hAT-N35C_DR|1117420:0.00451)0.893:0.00331)0.912:0.00457)0.941:0.00779)1.000:0.06993)0.826:0.00651)0.879:0.00772,(hAT-N35C_DR|951086:0.07518,(((hAT-N35C_DR|701198:0.13295,hAT-N35C_DR|1868122:0.09380)0.455:0.00055,hAT-N35C_DR|1319114:0.11543)0.645:0.00686,hAT-N35C_DR|1117395:0.10664)0.217:0.00060)0.777:0.00537)0.480:0.00327,(((hAT-N35C_DR|1179778:0.91044,hAT-N35C_DR|1761245:0.01444)0.468:0.12226,(hAT-N35C_DR|1963378:0.13299,(((hAT-N35C_DR|1249192:0.01780,(hAT-N35C_DR|1249193:0.00237,(hAT-N35C_DR|862099:0.22052,(hAT-N35C_DR|701191:0.31423,(hAT-N35C_DR|701187:0.00055,hAT-N35C_DR|453998:0.00060)0.413:0.15257)0.171:0.00059)0.996:0.56105)0.954:0.01247)0.998:0.06123,hAT-N35C_DR|64101:0.19148)0.065:0.01745,(hAT-N35C_DR|371076:0.11359,((((((hAT-N35C_DR|1319125:0.07654,(hAT-N35C_DR|615537:0.0,hAT-N35C_DR|615538:0.0):0.07588)0.743:0.00274,(hAT-N35C_DR|951079:0.09721,hAT-N35C_DR|1868155:0.06921)0.632:0.00575)0.787:0.00323,(hAT-N35C_DR|1463473:0.12165,hAT-N35C_DR|1548047:0.02992)0.922:0.05371)0.803:0.00510,hAT-N35C_DR|371068:0.07304)0.588:0.00060,(hAT-N35C_DR|531288:0.11791,(hAT-N35C_DR|1761240:0.07493,hAT-N35C_DR|1761229:0.09599)0.232:0.00422)0.137:0.00539)0.226:0.00327,hAT-N35C_DR|1868160:0.09269)0.676:0.00141)0.995:0.02247)0.950:0.01339)0.128:0.00799)0.618:0.00278,(((((hAT-N35C_DR|784214:0.11422,hAT-N35C_DR|1761219:0.08281)0.953:0.02114,(hAT-N35C_DR|453991:0.11768,(hAT-N35C_DR|784186:0.01228,(hAT-N35C_DR|784189:0.01656,(hAT-N35C_DR|784196:0.00398,(hAT-N35C_DR|784194:0.00339,hAT-N35C_DR|784192:0.01429)0.468:0.00288)0.993:0.01659)0.950:0.01226)1.000:0.08852)0.904:0.01558)0.605:0.00120,(hAT-N35C_DR|1463472:0.08644,hAT-N35C_DR|862092:0.27694)0.687:0.01073)0.201:0.00266,(((hAT-N35C_DR|371081:0.19232,hAT-N35C_DR|701203:0.20337)0.949:0.15238,hAT-N35C_DR|784222:0.30234)0.713:0.03338,(hAT-N35C_DR|1319108:0.08275,hAT-N35C_DR|453993:0.12281)0.780:0.00722)0.527:0.00552)0.908:0.00860,(hAT-N35C_DR|951076:0.09227,(hAT-N35C_DR|141364:0.13413,hAT-N35C_DR|141377:0.10356)0.766:0.01986)0.857:0.00843)0.951:0.00832)0.797:0.00196)0.833:0.01653,(hAT-N35C_DR|1868108:0.14074,(hAT-N35C_DR|64116:0.21135,(hAT-N35C_DR|1249164:0.28914,hAT-N35C_DR|290050:0.24447)0.145:0.01191)0.508:0.02980)0.685:0.01582)0.639:0.00676,(hAT-N35C_DR|1963374:0.06267,hAT-N35C_DR|2116350:0.01073)0.997:0.10374)0.259:0.00082,hAT-N35C_DR|1548081:0.09360)1.000:0.32511,hAT-N35C_DR|784176:0.55682)0.810:0.10474,(hAT-N35C_DR|784204:0.45074,hAT-N35C_DR|1548045:0.12508)0.712:0.02223)0.409:0.01933,hAT-N35C_DR|1040442:0.06778)0.813:0.03764)0.713:0.01404,(hAT-N35C_DR|1963380:0.08076,(hAT-N35C_DR|1379830:0.00059,hAT-N35C_DR|1660938:0.00059)0.998:0.37808)0.754:0.04361)0.891:0.03627)0.803:0.01133,(hAT-N35C_DR|1761251:0.09640,(hAT-N35C_DR|1117396:0.20917,hAT-N35C_DR|1660968:0.19872)0.984:0.19544)0.811:0.06966)0.856:0.01478)0.695:0.00364)0.857:0.00928,((hAT-N35C_DR|1179789:0.22875,hAT-N35C_DR|1660970:0.12048)0.722:0.04285,hAT-N35C_DR|2077159:0.14945)0.860:0.07287)0.504:0.00147)0.777:0.01490)0.685:0.00402)0.977:0.01869,((hAT-N35C_DR|615566:0.15571,(((hAT-N35C_DR|453994:0.07710,hAT-N35C_DR|1249180:0.25938)0.712:0.00918,(hAT-N35C_DR|1040431:0.12105,(hAT-N35C_DR|1868156:0.12947,hAT-N35C_DR|1660964:0.08409)0.563:0.00695)0.260:0.00058)0.035:0.00060,((((hAT-N35C_DR|1040453:0.07312,hAT-N35C_DR|1040462:0.11755)0.796:0.13638,(((hAT-N35C_DR|1463465:0.40427,(hAT-N35C_DR|1249182:0.04641,hAT-N35C_DR|1319117:0.07987)0.000:0.03399)0.759:0.02565,hAT-N35C_DR|1868114:0.07700)0.997:0.22877,hAT-N35C_DR|1179776:0.18528)0.508:0.04685)0.894:0.09526,((hAT-N35C_DR|615534:0.27778,(hAT-N35C_DR|1463451:0.06093,hAT-N35C_DR|1040451:0.10973)0.135:0.00082)0.973:0.16971,(((((hAT-N35C_DR|1179806:0.10050,hAT-N35C_DR|531317:0.10085)0.739:0.01548,((hAT-N35C_DR|1117394:0.12984,(hAT-N35C_DR|2051531:0.08924,(hAT-N35C_DR|1761243:0.17287,hAT-N35C_DR|1040432:0.06568)0.562:0.00356)0.347:0.00060)0.796:0.01156,(((hAT-N35C_DR|214303:0.14822,hAT-N35C_DR|2051519:0.06593)0.041:0.01279,hAT-N35C_DR|862087:0.10781)0.282:0.00118,((hAT-N35C_DR|1040450:0.10362,hAT-N35C_DR|141371:0.22677)0.196:0.04173,hAT-N35C_DR|1379825:0.14808)0.694:0.02212)0.188:0.00633)0.832:0.00058)0.837:0.02665,(hAT-N35C_DR|1761212:0.12373,hAT-N35C_DR|1548042:0.19330)0.829:0.08177)0.992:0.09926,(hAT-N35C_DR|1761231:0.30941,(hAT-N35C_DR|615562:0.03757,(hAT-N35C_DR|1249185:0.14927,hAT-N35C_DR|141346:0.09785)0.480:0.27549)0.788:0.04489)0.399:0.01132)0.583:0.03436,(hAT-N35C_DR|862094:0.14071,(hAT-N35C_DR|784217:0.30092,((hAT-N35C_DR|64115:0.37212,(hAT-N35C_DR|290069:0.19810,hAT-N35C_DR|2051521:0.30965)0.514:0.06930)0.967:0.17568,((hAT-N35C_DR|2051500:0.16851,(hAT-N35C_DR|531313:0.29705,(hAT-N35C_DR|1040452:0.15454,(hAT-N35C_DR|531287:0.12750,(((hAT-N35C_DR|951095:0.07803,(hAT-N35C_DR|64118:0.70591,hAT-N35C_DR|1179807:0.01326)0.211:0.09337)0.918:0.10351,hAT-N35C_DR|1179779:0.23462)0.981:0.17652,hAT-N35C_DR|1761227:0.33121)0.000:0.04399)0.782:0.06267)0.202:0.00489)0.018:0.07190)0.615:0.01849,((hAT-N35C_DR|1548055:0.0,hAT-N35C_DR|1548056:0.0,hAT-N35C_DR|1548060:0.0,hAT-N35C_DR|1548067:0.0,hAT-N35C_DR|2077763:0.0):0.00059,hAT-N35C_DR|1548070:0.00487)0.999:0.16912)0.988:0.11590)0.974:0.14737)0.999:0.21458)0.780:0.06147)0.520:0.03733)0.523:0.02396)0.409:0.02147,hAT-N35C_DR|1868113:0.11246)0.696:0.02409)0.650:0.00191)0.458:0.00529,(((hAT-N35C_DR|701179:0.07190,hAT-N35C_DR|1319132:0.03504)0.726:0.00722,hAT-N35C_DR|214305:0.08230)0.782:0.00624,(((((hAT-N35C_DR|141362:0.11250,hAT-N35C_DR|141358:0.14473)0.729:0.02110,((hAT-N35C_DR|1463446:0.24009,(hAT-N35C_DR|1868150:0.15664,hAT-N35C_DR|784175:0.15102)0.602:0.00441)0.609:0.02042,hAT-N35C_DR|1761253:0.14941)0.789:0.03072)0.831:0.06617,(hAT-N35C_DR|1379848:0.08261,(hAT-N35C_DR|1463436:0.09551,hAT-N35C_DR|1868097:0.02270)0.479:0.09402)0.711:0.00648)0.995:0.11352,((hAT-N35C_DR|1319126:0.09019,(((hAT-N35C_DR|1463476:0.12780,(hAT-N35C_DR|862080:0.11128,hAT-N35C_DR|1463467:0.00059)0.845:0.17925)0.317:0.03357,hAT-N35C_DR|1963387:0.06312)0.491:0.00056,hAT-N35C_DR|1868106:0.19654)0.000:0.00113)0.084:0.00220,hAT-N35C_DR|1548080:0.10923)0.582:0.00864)0.455:0.00579,(hAT-N35C_DR|615529:0.08386,hAT-N35C_DR|453986:0.14490)0.897:0.00321)0.928:0.00059)0.269:0.00058)0.786:0.00297)0.862:0.00082,hAT-N35C_DR|1761241:0.17032)0.207:0.00128)0.186:0.03409)0.955:0.01527)0.743:0.00195,(hAT-N35C_DR|141369:0.06766,(hAT-N35C_DR|371090:0.08102,(hAT-N35C_DR|453979:0.07778,hAT-N35C_DR|1249165:0.08835)0.816:0.01968)0.157:0.00059)0.864:0.00977)0.961:0.01105)0.738:0.00249)0.292:0.00062,(((hAT-N35C_DR|615560:0.10380,hAT-N35C_DR|141353:0.08268)0.413:0.00058,(hAT-N35C_DR|1319116:0.07960,(hAT-N35C_DR|1761226:0.04407,(hAT-N35C_DR|141366:0.14961,(hAT-N35C_DR|1379852:0.08336,hAT-N35C_DR|1660972:0.06777)0.114:0.00911)0.313:0.00060)0.870:0.01596)0.124:0.00628)0.864:0.00553,(hAT-N35C_DR|1179774:0.09133,hAT-N35C_DR|1179775:0.07340)0.903:0.01239)0.768:0.00448)0.864:0.00447)0.792:0.00169);
```
