## Supplementary Data 2 for "A genomic portrait of zebrafish transposable elements and their spatiotemporal embryonic expression": hAT-N35D_DR.mafft.nwk

```
((((hAT-N35D_DR|290079:0.06657,(hAT-N35D_DR|1379862:0.06534,(hAT-N35D_DR|784228:0.00219,hAT-N35D_DR|1379860:0.46840)0.517:0.05344)0.823:0.00906)0.813:0.00596,(hAT-N35D_DR|1463492:0.06632,hAT-N35D_DR|290082:0.07559)0.034:0.00341)0.728:0.00157,((hAT-N35D_DR|701212:0.16133,(((((hAT-N35D_DR|1040483:0.07320,((hAT-N35D_DR|531321:0.03695,hAT-N35D_DR|701213:0.01989)0.918:0.02218,((hAT-N35D_DR|1040485:0.06632,hAT-N35D_DR|1463488:0.06237)0.833:0.01485,(((((hAT-N35D_DR|64130:0.10454,hAT-N35D_DR|784234:0.16878)0.589:0.01767,hAT-N35D_DR|2051542:0.03317)0.645:0.06888,(hAT-N35D_DR|1117445:0.22872,(hAT-N35D_DR|862109:0.16798,((((((hAT-N35D_DR|1963420:0.10291,(hAT-N35D_DR|701216:0.10594,hAT-N35D_DR|1040490:0.12085)0.850:0.04831)0.867:0.05351,(hAT-N35D_DR|371094:0.12151,hAT-N35D_DR|1179809:0.07890)0.784:0.02106)0.753:0.02245,(hAT-N35D_DR|1463482:0.02157,hAT-N35D_DR|1660997:0.04557)0.902:0.09151)0.810:0.02663,hAT-N35D_DR|1319139:0.06527)0.778:0.03301,hAT-N35D_DR|1117444:0.22343)0.296:0.02200,hAT-N35D_DR|1463489:0.17380)0.747:0.05071)0.841:0.15156)0.875:0.13364)0.949:0.15109,hAT-N35D_DR|1868171:0.02228)0.721:0.02804,((((hAT-N35D_DR|1117442:0.05193,hAT-N35D_DR|1868162:0.10855)0.853:0.01923,(hAT-N35D_DR|1463487:0.04891,(hAT-N35D_DR|64131:0.10074,hAT-N35D_DR|1040480:0.05078)0.645:0.01261)0.055:0.00249)0.774:0.00238,(hAT-N35D_DR|1117441:0.06030,(hAT-N35D_DR|1660992:0.03825,(hAT-N35D_DR|1040491:0.00062,hAT-N35D_DR|615576:0.04657)0.800:0.02305)0.520:0.00611)0.745:0.00532)0.863:0.08504,hAT-N35D_DR|784229:0.04888)0.309:0.05562)0.848:0.04766)0.579:0.00179)0.788:0.00290)0.680:0.00172,(hAT-N35D_DR|2051538:0.13027,hAT-N35D_DR|951106:0.08866)0.783:0.03475)0.455:0.00065,(hAT-N35D_DR|951107:0.04055,((hAT-N35D_DR|2051540:0.04786,((hAT-N35D_DR|615577:0.02549,hAT-N35D_DR|1117446:0.02180)0.920:0.00583,(hAT-N35D_DR|1963419:0.01799,hAT-N35D_DR|214314:0.02588)0.915:0.00542)0.595:0.00303)0.393:0.00152,((hAT-N35D_DR|141392:0.02576,(hAT-N35D_DR|1660994:0.01409,hAT-N35D_DR|1660995:0.01342)1.000:0.02243)0.768:0.00186,((hAT-N35D_DR|784230:0.02062,hAT-N35D_DR|2051537:0.02608)0.878:0.00584,hAT-N35D_DR|2084432:0.06689)0.916:0.00530)0.712:0.00278)0.789:0.00431)0.987:0.02057)0.986:0.02603,(hAT-N35D_DR|531319:0.06265,((hAT-N35D_DR|1761255:0.09314,(hAT-N35D_DR|1040486:0.04393,hAT-N35D_DR|951108:0.17444)0.000:0.00883)0.632:0.00531,((hAT-N35D_DR|1249198:0.09002,(((hAT-N35D_DR|1379858:0.02847,hAT-N35D_DR|1463484:0.06498)0.010:0.00206,hAT-N35D_DR|2110775:0.15737)0.000:0.02044,(((hAT-N35D_DR|1868166:0.05382,(hAT-N35D_DR|141391:0.09058,hAT-N35D_DR|141389:0.05346)0.855:0.00973)0.378:0.00063,((hAT-N35D_DR|784233:0.08819,hAT-N35D_DR|1463485:0.07370)0.003:0.02577,hAT-N35D_DR|1249197:0.06428)0.429:0.00238)0.966:0.00963,((hAT-N35D_DR|1040482:0.05250,(hAT-N35D_DR|701215:0.08986,(hAT-N35D_DR|1040484:0.01634,hAT-N35D_DR|1868167:0.12094)0.000:0.05168)0.036:0.00749)0.826:0.01059,hAT-N35D_DR|1040487:0.05964)0.828:0.00636)0.131:0.00061)0.826:0.00364)0.466:0.00289,(((hAT-N35D_DR|701214:0.16173,hAT-N35D_DR|1379859:0.05483)0.802:0.02577,((((hAT-N35D_DR|1660990:0.06462,(((hAT-N35D_DR|1117440:0.06256,hAT-N35D_DR|1660989:0.06831)0.817:0.01936,((hAT-N35D_DR|371097:0.03523,hAT-N35D_DR|1319141:0.05440)0.820:0.02065,hAT-N35D_DR|1868170:0.08535)0.035:0.00062)0.860:0.02399,(((hAT-N35D_DR|1761256:0.09861,(hAT-N35D_DR|531320:0.10212,hAT-N35D_DR|1963421:0.03083)0.725:0.01205)0.019:0.00811,(hAT-N35D_DR|64134:0.04910,(hAT-N35D_DR|1040489:0.41058,hAT-N35D_DR|1319138:0.12393)0.000:0.00337)0.825:0.03214)0.700:0.01133,((hAT-N35D_DR|454004:0.12488,hAT-N35D_DR|1963418:0.11486)0.000:0.02023,hAT-N35D_DR|2051536:0.06428)0.000:0.00132)0.768:0.01357)0.417:0.00062)0.016:0.00062,hAT-N35D_DR|1660993:0.10179)0.879:0.00062,(hAT-N35D_DR|1963415:0.06439,(hAT-N35D_DR|64129:0.07424,hAT-N35D_DR|1463491:0.06907)0.762:0.01750)0.823:0.02463)0.000:0.00089,hAT-N35D_DR|1868169:0.00065)0.360:0.01174)0.045:0.00062,(hAT-N35D_DR|214315:0.06039,hAT-N35D_DR|290081:0.08624)0.717:0.01881)0.965:0.05547)0.787:0.00491)0.797:0.01597)0.741:0.00635)0.995:0.03007,hAT-N35D_DR|701211:0.06896)0.200:0.00717)0.109:0.00172,(hAT-N35D_DR|1868161:0.07809,(hAT-N35D_DR|1963416:0.07322,hAT-N35D_DR|1868168:0.13777)0.002:0.00093)0.433:0.00277)0.869:0.00781)0.659:0.00160,((hAT-N35D_DR|784232:0.05507,hAT-N35D_DR|784231:0.04707)0.917:0.02854,hAT-N35D_DR|1463490:0.10384)0.458:0.00777,((((((hAT-N35D_DR|615579:0.04559,hAT-N35D_DR|1463486:0.12460)0.353:0.00092,(hAT-N35D_DR|1963417:0.06839,hAT-N35D_DR|1761258:0.08355)0.108:0.00063)0.897:0.00840,(hAT-N35D_DR|1117447:0.08170,((hAT-N35D_DR|2051541:0.07121,(hAT-N35D_DR|615578:0.13257,hAT-N35D_DR|1548089:0.04712)0.467:0.01152)0.181:0.00202,(hAT-N35D_DR|1040494:0.13537,(hAT-N35D_DR|615575:0.02044,hAT-N35D_DR|1761257:0.03156)0.444:0.00399)0.837:0.07913)0.550:0.00361)0.151:0.00063)0.802:0.00227,hAT-N35D_DR|2088976:0.05708)0.309:0.00129,(hAT-N35D_DR|615574:0.08037,hAT-N35D_DR|141388:0.05115)0.758:0.03240)0.799:0.00251,((((hAT-N35D_DR|1040493:0.01004,hAT-N35D_DR|1868164:0.14951)0.033:0.07026,(hAT-N35D_DR|1548085:0.00995,hAT-N35D_DR|1548086:0.01745)1.000:0.06825)0.912:0.01547,(((hAT-N35D_DR|1040488:0.26469,(((hAT-N35D_DR|1963414:0.03611,(hAT-N35D_DR|1868165:0.05228,(hAT-N35D_DR|1379861:0.10581,(hAT-N35D_DR|1548087:0.00062,hAT-N35D_DR|1548088:0.02073)0.787:0.02537)0.369:0.02780)0.788:0.02375)0.891:0.03747,(((hAT-N35D_DR|1249196:0.05859,(hAT-N35D_DR|371095:0.10515,((hAT-N35D_DR|1463483:0.08305,((hAT-N35D_DR|1117443:0.05331,(hAT-N35D_DR|371096:0.02142,hAT-N35D_DR|1868163:0.05295)0.729:0.00916)0.755:0.01074,(hAT-N35D_DR|1660998:0.04783,hAT-N35D_DR|784227:0.09874)0.174:0.00734)0.634:0.00362)0.986:0.12343,hAT-N35D_DR|1040492:0.04176)0.834:0.04180)0.950:0.00063)0.811:0.02916,hAT-N35D_DR|64133:0.13038)0.834:0.03103,(hAT-N35D_DR|1249195:0.27796,hAT-N35D_DR|1319140:0.02544)0.696:0.06843)0.749:0.02572)0.605:0.01397,hAT-N35D_DR|2051535:0.09235)0.183:0.02259)0.719:0.02145,hAT-N35D_DR|862110:0.10096)0.017:0.00065,(hAT-N35D_DR|1660991:0.05218,(hAT-N35D_DR|1660996:0.00062,(hAT-N35D_DR|290080:0.18369,hAT-N35D_DR|1040481:0.09700)0.722:0.03864)0.997:0.20843)0.749:0.01107)0.751:0.00470)0.788:0.00082,((hAT-N35D_DR|290083:0.04664,(((hAT-N35D_DR|141386:0.07048,hAT-N35D_DR|2051539:0.08788)0.130:0.00284,hAT-N35D_DR|141387:0.08276)0.826:0.00578,(hAT-N35D_DR|64128:0.06255,hAT-N35D_DR|1868172:0.07602)0.821:0.02052)0.797:0.00370)0.767:0.00290,((hAT-N35D_DR|214313:0.06295,hAT-N35D_DR|1249199:0.06868)0.789:0.00236,((hAT-N35D_DR|141390:0.07201,hAT-N35D_DR|951109:0.06697)0.781:0.00180,hAT-N35D_DR|64132:0.06506)0.292:0.00213)0.102:0.00057)0.808:0.00124)0.855:0.00203)0.831:0.00249);
```
