## Supplementary Data 2 for "A genomic portrait of zebrafish transposable elements and their spatiotemporal embryonic expression": hAT-N36_DR.mafft.nwk

```
((((hAT-N36_DR|961850:0.02982,hAT-N36_DR|1542557:0.02318)0.598:0.00342,(hAT-N36_DR|1244113:0.02213,hAT-N36_DR|1881302:0.02264)0.711:0.00533)0.859:0.00438,(hAT-N36_DR|1754915:0.03252,hAT-N36_DR|2087539:0.03534)0.745:0.00876)0.843:0.00162,(hAT-N36_DR|526252:0.03676,((((((hAT-N36_DR|1034345:0.01596,((hAT-N36_DR|136176:0.03323,(((hAT-N36_DR|1860006:0.00586,(hAT-N36_DR|136172:0.00408,hAT-N36_DR|136173:0.01130)0.770:0.00193)0.986:0.01187,(hAT-N36_DR|1558033:0.03487,hAT-N36_DR|526247:0.01755)0.624:0.00062)0.904:0.00644,(((hAT-N36_DR|1652808:0.01350,hAT-N36_DR|1674205:0.00061)0.978:0.02424,hAT-N36_DR|1542566:0.02597)0.500:0.00062,(hAT-N36_DR|944534:0.02205,((hAT-N36_DR|1771675:0.05223,hAT-N36_DR|2114661:0.01290)0.845:0.02598,hAT-N36_DR|1175913:0.01617)0.857:0.01203)0.786:0.00284)0.882:0.00466)0.974:0.01427)0.597:0.00281,(hAT-N36_DR|1542558:0.02406,hAT-N36_DR|1652810:0.01342)0.797:0.00365)0.443:0.00079)0.612:0.00108,(((((hAT-N36_DR|1652833:0.03145,(hAT-N36_DR|793342:0.04027,(hAT-N36_DR|2077543:0.03964,((((hAT-N36_DR|609665:0.03602,hAT-N36_DR|136170:0.04152)0.999:0.03714,hAT-N36_DR|1244114:0.05318)0.692:0.00212,((hAT-N36_DR|1973390:0.04851,hAT-N36_DR|1314491:0.02199)0.796:0.00529,(((hAT-N36_DR|1881313:0.03353,hAT-N36_DR|609666:0.07070)0.837:0.02389,(hAT-N36_DR|284739:0.08434,(((((hAT-N36_DR|793343:0.02937,hAT-N36_DR|1860015:0.06307)0.810:0.00729,(hAT-N36_DR|463357:0.11028,(hAT-N36_DR|540110:0.03123,hAT-N36_DR|1112423:0.04985)0.414:0.01917)0.930:0.05501)0.280:0.00103,hAT-N36_DR|1973392:0.04242)0.477:0.00307,((hAT-N36_DR|448278:0.06564,hAT-N36_DR|695252:0.02712)0.924:0.04516,hAT-N36_DR|1754918:0.04327)0.243:0.00561)0.999:0.02864,((hAT-N36_DR|136169:0.06753,(((((hAT-N36_DR|1860017:0.11731,hAT-N36_DR|1881310:0.10957)0.177:0.00282,hAT-N36_DR|1175914:0.09591)0.788:0.00950,(hAT-N36_DR|1860007:0.00295,hAT-N36_DR|1860008:0.00506)0.999:0.05533)0.248:0.00105,hAT-N36_DR|1881301:0.19744)0.445:0.00943,((hAT-N36_DR|1771679:0.20605,hAT-N36_DR|1314499:0.06690)0.798:0.01376,hAT-N36_DR|1542554:0.09981)0.423:0.00060)0.535:0.00799)0.010:0.00078,((((((((hAT-N36_DR|136171:0.09453,hAT-N36_DR|1187087:0.29111)0.833:0.01487,hAT-N36_DR|1860011:0.09403)0.758:0.01945,hAT-N36_DR|1859986:0.12480)0.785:0.02317,hAT-N36_DR|448273:0.09153)0.209:0.00699,hAT-N36_DR|1112425:0.19238)0.948:0.07278,hAT-N36_DR|58185:0.18601)0.854:0.03089,(hAT-N36_DR|136167:0.09577,(hAT-N36_DR|1542553:0.12760,(((((hAT-N36_DR|944543:0.00726,((hAT-N36_DR|2079368:0.00390,(hAT-N36_DR|1542561:0.00063,hAT-N36_DR|1542571:0.00062)0.821:0.02628)0.979:0.61659,hAT-N36_DR|1542565:0.34219)0.839:0.26580)0.421:0.02782,hAT-N36_DR|1542549:0.02743)0.788:0.01296,hAT-N36_DR|1456790:0.08155)0.881:0.00815,(((hAT-N36_DR|136179:0.03320,((hAT-N36_DR|1957380:0.03225,hAT-N36_DR|1034347:0.04125)0.665:0.00167,(hAT-N36_DR|1860000:0.04301,(hAT-N36_DR|365072:0.03396,hAT-N36_DR|695249:0.01806)0.551:0.00060)0.746:0.00169)0.829:0.00079)0.142:0.00058,(hAT-N36_DR|1376027:0.03368,((((hAT-N36_DR|1542579:0.03293,(hAT-N36_DR|2092672:0.04030,hAT-N36_DR|1973384:0.06186)0.869:0.00734)0.935:0.00063,(((hAT-N36_DR|540106:0.03138,hAT-N36_DR|778744:0.03907)0.946:0.00062,hAT-N36_DR|944546:0.03711)0.442:0.00146,hAT-N36_DR|609674:0.03737)0.035:0.00062)1.000:0.00078,((hAT-N36_DR|1881318:0.01812,hAT-N36_DR|1859987:0.20665)0.770:0.03119,hAT-N36_DR|1175918:0.03318)0.550:0.00062)0.774:0.00062,((hAT-N36_DR|209240:0.04081,(((hAT-N36_DR|526260:0.02020,hAT-N36_DR|1652807:0.03566)0.727:0.00163,hAT-N36_DR|944540:0.03626)0.761:0.00178,((hAT-N36_DR|58196:0.04745,(((((hAT-N36_DR|1244131:0.05620,hAT-N36_DR|1034342:0.03039)0.957:0.00062,hAT-N36_DR|1376018:0.05639)0.508:0.00412,hAT-N36_DR|944542:0.01690)0.697:0.00059,(((hAT-N36_DR|1376020:0.05155,(hAT-N36_DR|2045300:0.05408,hAT-N36_DR|284742:0.05863)0.151:0.00061)0.729:0.00219,(hAT-N36_DR|2045296:0.03354,hAT-N36_DR|1456792:0.05759)0.822:0.00719)0.718:0.00157,((hAT-N36_DR|149884:0.05413,(hAT-N36_DR|365071:0.03463,hAT-N36_DR|695246:0.05433)0.802:0.00457)0.781:0.00336,((hAT-N36_DR|209229:0.02425,hAT-N36_DR|944544:0.03752)0.935:0.00751,(hAT-N36_DR|1376028:0.04532,hAT-N36_DR|1957378:0.03563)0.820:0.00062)0.497:0.00062)0.351:0.00063)0.789:0.00062)0.244:0.00063,(hAT-N36_DR|1652838:0.02526,hAT-N36_DR|1652839:0.04170)0.959:0.00957)0.901:0.00768)0.000:0.00070,(hAT-N36_DR|1859990:0.06878,((hAT-N36_DR|609675:0.05400,hAT-N36_DR|1244112:0.04381)0.706:0.00193,((hAT-N36_DR|856940:0.05450,hAT-N36_DR|1957362:0.02667)0.772:0.01100,hAT-N36_DR|1754919:0.04852)0.664:0.00540)0.603:0.00164)0.750:0.00150)0.227:0.00081)0.000:0.00091)0.583:0.00135,(hAT-N36_DR|1112424:0.03542,(hAT-N36_DR|58200:0.04465,(hAT-N36_DR|778733:0.00063,hAT-N36_DR|2102375:0.00063)1.000:0.03468)0.413:0.00280)0.732:0.00087)0.044:0.00061)0.238:0.00063)0.944:0.00062)0.598:0.00096,hAT-N36_DR|695247:0.03427)0.235:0.00076)0.961:0.01235,hAT-N36_DR|1050768:0.12967)0.954:0.01738)0.990:0.03982)0.585:0.00281)0.845:0.00790,(hAT-N36_DR|1475236:0.07138,hAT-N36_DR|1376025:0.05411)0.703:0.00452)0.862:0.00485)0.625:0.00311)0.682:0.00321)0.892:0.00612)0.404:0.00107,(hAT-N36_DR|1326590:0.03842,(hAT-N36_DR|1881316:0.34653,(hAT-N36_DR|1771680:0.00186,(((((((hAT-N36_DR|448283:0.12255,((hAT-N36_DR|448289:0.69337,hAT-N36_DR|856942:0.10906)0.838:0.19811,((hAT-N36_DR|365079:0.24129,hAT-N36_DR|1542548:0.26781)0.868:0.12732,((hAT-N36_DR|526253:0.19809,hAT-N36_DR|856947:0.08848)0.780:0.11032,hAT-N36_DR|1860001:0.25292)0.097:0.13346)0.379:0.06736)0.741:0.07734)0.107:0.01067,(hAT-N36_DR|1860002:0.10207,(hAT-N36_DR|365075:0.02157,(hAT-N36_DR|856944:0.03098,hAT-N36_DR|1652837:0.02037)0.867:0.05119)0.799:0.04398)0.731:0.05268)0.755:0.05908,(((((hAT-N36_DR|856951:0.22230,hAT-N36_DR|448284:0.08104)0.938:0.19586,(hAT-N36_DR|209239:0.14310,(hAT-N36_DR|1652819:0.32010,(hAT-N36_DR|58195:0.32467,hAT-N36_DR|2109477:0.31675)0.020:0.04942)0.702:0.06180)0.900:0.22482)0.640:0.08609,((hAT-N36_DR|365070:0.04327,(hAT-N36_DR|1034349:0.36960,hAT-N36_DR|1244117:0.43035)0.607:0.01145)0.390:0.03668,(hAT-N36_DR|448279:0.15055,hAT-N36_DR|1754912:0.25574)0.866:0.11261)0.710:0.05727)0.498:0.03069,(hAT-N36_DR|2045293:0.21578,hAT-N36_DR|284747:0.10564)0.705:0.02098)0.851:0.11054,((hAT-N36_DR|1034339:0.00992,((((((hAT-N36_DR|1314493:0.00063,hAT-N36_DR|1542555:0.12243)0.518:0.00063,hAT-N36_DR|1859996:0.04293)0.995:0.00063,hAT-N36_DR|1314497:0.23071)0.749:0.01082,((hAT-N36_DR|695256:0.24610,(hAT-N36_DR|1652835:0.00063,hAT-N36_DR|1859994:0.37156)0.302:0.03099)0.769:0.03357,hAT-N36_DR|609671:0.06460)0.856:0.04313)0.779:0.01216,(((hAT-N36_DR|1860016:0.08669,hAT-N36_DR|1957374:0.16360)0.775:0.03452,(hAT-N36_DR|526251:0.10629,(hAT-N36_DR|1754920:0.06427,(((hAT-N36_DR|1542560:0.26790,(hAT-N36_DR|1542546:0.27780,(hAT-N36_DR|58191:0.41551,hAT-N36_DR|1244122:0.25036)0.535:0.01185)0.792:0.07817)0.741:0.04411,hAT-N36_DR|609668:0.06344)0.870:0.13679,hAT-N36_DR|1112417:0.19851)0.611:0.07195)0.000:0.01694)0.687:0.00303)0.862:0.04860,((((hAT-N36_DR|284749:0.10223,hAT-N36_DR|58190:0.23477)0.804:0.08998,hAT-N36_DR|448282:0.00062)0.848:0.05401,hAT-N36_DR|1860021:0.11845)0.761:0.03078,((((((((hAT-N36_DR|1652817:0.13076,hAT-N36_DR|1957367:0.00063)0.717:0.19940,(hAT-N36_DR|58187:0.00108,hAT-N36_DR|448287:0.38940)0.081:0.09484)0.896:0.14790,hAT-N36_DR|1456788:0.02140)0.767:0.01437,hAT-N36_DR|1957368:0.00063)0.620:0.00062,((hAT-N36_DR|1957361:0.11783,hAT-N36_DR|136166:0.12000)0.688:0.01212,(hAT-N36_DR|1034338:0.05567,((((hAT-N36_DR|365086:0.33085,hAT-N36_DR|526262:0.15815)0.772:0.07372,(hAT-N36_DR|1652816:0.20309,(hAT-N36_DR|1859992:0.09170,hAT-N36_DR|448288:0.26157)0.837:0.08714)0.000:0.00062)0.839:0.06216,hAT-N36_DR|695245:0.05327)0.797:0.05344,(hAT-N36_DR|870647:0.23670,(hAT-N36_DR|1652814:0.34487,(hAT-N36_DR|1314489:0.29404,hAT-N36_DR|1754913:0.18246)0.510:0.03790)0.526:0.01556)0.817:0.06799)0.817:0.04964)0.785:0.04505)0.707:0.03067)0.641:0.02112,hAT-N36_DR|1175910:0.04489)0.621:0.00079,hAT-N36_DR|1112422:0.00063)0.904:0.00078,hAT-N36_DR|209241:0.03069)0.313:0.02505)0.704:0.00792)0.287:0.00061)0.811:0.00958,(hAT-N36_DR|1860005:0.06595,hAT-N36_DR|2045291:0.01832)0.616:0.00425)0.707:0.00731)0.794:0.00079,(hAT-N36_DR|1112415:0.15015,hAT-N36_DR|1112421:0.00062)0.957:0.08335)0.663:0.01407)0.467:0.00520)0.939:0.05392,(((((hAT-N36_DR|58189:0.15573,hAT-N36_DR|778745:0.08679)0.866:0.08311,(hAT-N36_DR|856949:0.00063,hAT-N36_DR|1860018:0.00061)0.999:0.19485)0.677:0.02713,(hAT-N36_DR|695258:0.18299,((hAT-N36_DR|1859998:0.10995,hAT-N36_DR|1859993:0.23662)0.203:0.00079,(hAT-N36_DR|58197:0.01902,hAT-N36_DR|209238:0.24928)0.192:0.05792)0.760:0.01812)0.593:0.02037)0.749:0.03951,((((hAT-N36_DR|609667:0.34469,hAT-N36_DR|778741:0.14360)0.770:0.07611,(hAT-N36_DR|1244130:0.04857,((hAT-N36_DR|1034350:0.00062,(hAT-N36_DR|365069:0.00062,(hAT-N36_DR|284751:0.05628,hAT-N36_DR|1456785:0.00320)0.956:0.10922)0.477:0.03722)0.710:0.01683,((hAT-N36_DR|944532:0.04861,(hAT-N36_DR|609670:0.00546,hAT-N36_DR|1973393:0.20008)0.780:0.20115)0.256:0.10478,(hAT-N36_DR|1314494:0.14302,(hAT-N36_DR|526256:0.03629,hAT-N36_DR|448286:0.25454)0.769:0.05392)0.389:0.00078)0.885:0.09220)0.852:0.06448)0.734:0.02369)0.754:0.04019,(hAT-N36_DR|1957379:0.14622,(hAT-N36_DR|448281:0.19510,hAT-N36_DR|526257:0.19542)0.493:0.06935)0.730:0.08983)0.134:0.02582,(((hAT-N36_DR|463362:0.17221,hAT-N36_DR|1860020:0.13520)0.168:0.00101,hAT-N36_DR|778743:0.09296)0.128:0.06430,((hAT-N36_DR|695260:0.16626,hAT-N36_DR|1860019:0.09208)0.798:0.06984,(hAT-N36_DR|58198:0.00062,(hAT-N36_DR|1456793:0.06976,hAT-N36_DR|209236:0.07537)0.161:0.00077)0.672:0.00078)0.607:0.11061)0.888:0.12297)0.842:0.06941)0.903:0.10594,hAT-N36_DR|365084:0.02229)0.035:0.03646)0.913:0.04355,(hAT-N36_DR|1652822:0.05609,(hAT-N36_DR|58186:0.02380,hAT-N36_DR|695251:0.08036)0.628:0.09959)0.135:0.02165)0.115:0.01735,(((((hAT-N36_DR|1754917:0.29436,hAT-N36_DR|1314498:0.16360)0.705:0.03110,(((hAT-N36_DR|1754916:0.00062,(hAT-N36_DR|448290:0.22731,hAT-N36_DR|1957375:0.00063)0.960:0.14305)0.763:0.12914,hAT-N36_DR|526254:0.08877)0.818:0.10423,(((hAT-N36_DR|1244126:0.19276,(hAT-N36_DR|1542551:0.13168,(hAT-N36_DR|284746:0.10718,hAT-N36_DR|856937:0.03972)0.907:0.17312)0.880:0.16669)0.403:0.08848,(hAT-N36_DR|284741:0.04723,hAT-N36_DR|1754922:0.46090)0.711:0.03558)0.843:0.10119,((hAT-N36_DR|1542575:0.09177,(hAT-N36_DR|944539:0.06973,hAT-N36_DR|1314500:0.37203)0.892:0.11710)0.351:0.02043,(hAT-N36_DR|944548:0.09901,((hAT-N36_DR|695254:0.09748,hAT-N36_DR|1244123:0.26197)0.443:0.07647,((((hAT-N36_DR|1652823:0.11902,hAT-N36_DR|1456786:0.15985)0.877:0.20416,hAT-N36_DR|1456787:0.08472)0.300:0.00629,(hAT-N36_DR|365082:0.06229,hAT-N36_DR|944545:0.20894)0.822:0.08544)0.693:0.10021,(((hAT-N36_DR|1244129:0.24811,hAT-N36_DR|1244127:0.27666)0.747:0.06303,(hAT-N36_DR|365083:0.28419,hAT-N36_DR|1244111:0.39191)0.706:0.04110)0.767:0.05920,hAT-N36_DR|1244119:0.13152)0.431:0.01232)0.818:0.11546)0.642:0.03518)0.425:0.03004)0.733:0.03730)0.620:0.04440)0.451:0.05215)0.328:0.02335,(hAT-N36_DR|944541:0.07280,((((hAT-N36_DR|1456791:0.13092,hAT-N36_DR|1034328:0.04144)0.083:0.11557,((((hAT-N36_DR|284740:0.10182,hAT-N36_DR|856938:0.07715)0.856:0.15415,hAT-N36_DR|1542550:0.03115)0.664:0.05609,hAT-N36_DR|1376021:0.11437)0.087:0.03722,(hAT-N36_DR|1542577:0.00063,hAT-N36_DR|1860003:0.10947)0.848:0.17736)0.704:0.09860)0.353:0.09990,((hAT-N36_DR|856948:0.06253,hAT-N36_DR|2045298:0.23063)0.810:0.09095,((hAT-N36_DR|1112418:0.33851,hAT-N36_DR|1034329:0.13750)0.254:0.00954,hAT-N36_DR|1860004:0.30789)0.209:0.06413)0.059:0.00079)0.868:0.10129,hAT-N36_DR|284738:0.00063)0.624:0.02516)0.792:0.06440)0.557:0.07052,((((hAT-N36_DR|365080:0.05837,hAT-N36_DR|2114419:0.11447)0.873:0.06269,(hAT-N36_DR|1314490:0.09842,hAT-N36_DR|1652840:0.07087)0.114:0.03210)0.024:0.00062,(hAT-N36_DR|1652821:0.25773,hAT-N36_DR|856950:0.04130)0.747:0.01967)0.913:0.08160,(hAT-N36_DR|1112426:0.06381,hAT-N36_DR|1652827:0.03607)0.659:0.01057)0.852:0.09448)0.568:0.07882,(hAT-N36_DR|1859999:0.02029,(hAT-N36_DR|856939:0.22247,(hAT-N36_DR|365073:0.23989,hAT-N36_DR|209232:0.16830)0.765:0.06226)0.671:0.04259)0.749:0.02357)0.880:0.08549)0.334:0.01432,(((((hAT-N36_DR|2112128:0.00061,hAT-N36_DR|1860009:0.03325)0.195:0.00062,(hAT-N36_DR|609669:0.13430,hAT-N36_DR|856946:0.00062)0.804:0.01212)0.914:0.02998,(hAT-N36_DR|209234:0.09840,hAT-N36_DR|1652828:0.04712)0.762:0.01844)0.771:0.02561,((hAT-N36_DR|1314481:0.01101,(hAT-N36_DR|609664:0.00063,hAT-N36_DR|2105948:0.15837)0.929:0.09489)0.841:0.02965,hAT-N36_DR|695255:0.00062)0.870:0.02573)0.397:0.03917,(hAT-N36_DR|149883:0.01598,(hAT-N36_DR|74227:0.01746,(hAT-N36_DR|1881308:0.01932,hAT-N36_DR|1881314:0.01985)0.999:0.01959)0.114:0.00819)0.914:0.02672)0.757:0.02332)0.996:0.16185)0.458:0.08035)0.988:0.32098)0.866:0.01804)0.796:0.00088)0.251:0.00062)0.761:0.00091,hAT-N36_DR|1034330:0.06680)0.386:0.00663)0.893:0.00470)0.888:0.00294)0.155:0.00178,(((hAT-N36_DR|1652820:0.02676,(hAT-N36_DR|2103982:0.02616,((((hAT-N36_DR|1542562:0.0,hAT-N36_DR|2076989:0.0):0.01402,hAT-N36_DR|1542564:0.01233)0.919:0.00972,(hAT-N36_DR|2079930:0.00811,(hAT-N36_DR|1973387:0.00777,(hAT-N36_DR|1771678:0.00172,((hAT-N36_DR|793347:0.01852,hAT-N36_DR|222746:0.00898)0.762:0.00179,hAT-N36_DR|380543:0.01357)0.902:0.00269)0.301:0.00212)0.358:0.00365)0.925:0.00954)0.237:0.00339,hAT-N36_DR|1674212:0.03073)0.856:0.00562)0.222:0.00283)0.859:0.00485,hAT-N36_DR|1542574:0.02664)0.848:0.00168,((((hAT-N36_DR|2061391:0.04521,(hAT-N36_DR|209237:0.03263,hAT-N36_DR|1881312:0.02991)0.806:0.00655)0.849:0.00309,(((hAT-N36_DR|1881303:0.08964,((((hAT-N36_DR|463360:0.02257,hAT-N36_DR|793348:0.02749)0.802:0.00271,(hAT-N36_DR|793346:0.03226,hAT-N36_DR|1542567:0.03338)0.492:0.00062)0.773:0.00254,((hAT-N36_DR|1881307:0.02105,((hAT-N36_DR|778742:0.01918,hAT-N36_DR|1050769:0.02039)0.728:0.00279,hAT-N36_DR|2061390:0.02204)0.903:0.00423)0.812:0.00395,(((hAT-N36_DR|609673:0.01917,hAT-N36_DR|961847:0.00901)0.918:0.01204,((hAT-N36_DR|1034331:0.02061,(hAT-N36_DR|944533:0.02409,hAT-N36_DR|1860014:0.01848)0.206:0.00194)0.942:0.00508,hAT-N36_DR|944535:0.02561)0.431:0.00252)0.883:0.00380,((((hAT-N36_DR|609663:0.02949,hAT-N36_DR|526259:0.01316)0.859:0.00399,((hAT-N36_DR|365081:0.01111,(hAT-N36_DR|1376022:0.00062,hAT-N36_DR|1652824:0.01347)0.934:0.01747)0.789:0.00216,hAT-N36_DR|1050770:0.02317)0.646:0.00062)0.718:0.00169,(hAT-N36_DR|1244128:0.01429,(((hAT-N36_DR|1244132:0.01084,hAT-N36_DR|1542563:0.01566)0.869:0.00315,(hAT-N36_DR|1957373:0.02013,((hAT-N36_DR|1386657:0.00063,hAT-N36_DR|1558029:0.00063)0.895:0.00988,hAT-N36_DR|448275:0.00058)0.951:0.00982)0.702:0.00187)0.831:0.00219,(hAT-N36_DR|1376024:0.01043,(hAT-N36_DR|961851:0.04178,hAT-N36_DR|2045301:0.01124)0.874:0.00817)0.615:0.00465)0.905:0.00302)0.686:0.00147)0.910:0.00520,(hAT-N36_DR|448291:0.04392,((hAT-N36_DR|1881309:0.02217,(hAT-N36_DR|778739:0.02005,hAT-N36_DR|2101021:0.04674)0.804:0.00333)0.792:0.00275,(hAT-N36_DR|222749:0.02100,(hAT-N36_DR|1674208:0.02426,(hAT-N36_DR|1034340:0.01356,hAT-N36_DR|463354:0.01130)0.399:0.00478)0.084:0.00300)0.974:0.00825)0.891:0.00308)0.677:0.00078)0.940:0.00585)0.866:0.00667)0.913:0.00599)0.785:0.00122,hAT-N36_DR|222747:0.03658)0.520:0.00063)0.427:0.00140,(hAT-N36_DR|149878:0.00062,hAT-N36_DR|526248:0.02358)0.968:0.03615)0.777:0.00234,(hAT-N36_DR|870645:0.01488,hAT-N36_DR|870646:0.01678)0.999:0.01529)0.657:0.00078)0.907:0.00941,((hAT-N36_DR|365074:0.01784,(hAT-N36_DR|778735:0.02529,hAT-N36_DR|961849:0.03390)0.611:0.00180)0.440:0.00136,hAT-N36_DR|1112419:0.02837)0.608:0.00188)0.939:0.01101,(((hAT-N36_DR|2061393:0.01741,((hAT-N36_DR|1034334:0.01389,hAT-N36_DR|1881305:0.02144)0.851:0.04472,((hAT-N36_DR|1652830:0.03698,hAT-N36_DR|1558031:0.01208)0.877:0.01246,(hAT-N36_DR|209235:0.39942,hAT-N36_DR|1456783:0.00089)0.502:0.02058)0.878:0.00630)0.990:0.01513)0.765:0.00177,((hAT-N36_DR|1175917:0.05129,(hAT-N36_DR|1652813:0.03976,(hAT-N36_DR|1034336:0.58148,(hAT-N36_DR|1957364:0.00061,((hAT-N36_DR|1112416:0.02265,hAT-N36_DR|1034346:0.00063)0.884:0.00062,(((((hAT-N36_DR|1244124:0.18984,hAT-N36_DR|448280:0.00062)0.854:0.30288,hAT-N36_DR|870644:0.29774)0.995:0.77234,hAT-N36_DR|1652841:0.00062)0.424:0.04289,hAT-N36_DR|463351:0.00063)0.772:0.05058,hAT-N36_DR|2103660:0.15607)0.703:0.01757)0.902:0.04236)0.989:0.05386)0.587:0.02834)0.660:0.00283)0.930:0.01987,((((hAT-N36_DR|209230:0.02350,(((hAT-N36_DR|1558028:0.02805,(hAT-N36_DR|1126126:0.02552,(hAT-N36_DR|1376019:0.04017,hAT-N36_DR|1652832:0.17797)0.000:0.00398)0.178:0.00215)0.926:0.01266,hAT-N36_DR|1652825:0.02468)0.087:0.00115,hAT-N36_DR|284745:0.10292)0.162:0.00121)0.849:0.00216,((hAT-N36_DR|1542552:0.00062,hAT-N36_DR|1456781:0.02923)0.925:0.01546,hAT-N36_DR|209233:0.02010)0.996:0.01787)0.752:0.00220,((hAT-N36_DR|1456782:0.03028,((((hAT-N36_DR|540109:0.02697,((hAT-N36_DR|1674210:0.01182,hAT-N36_DR|2045292:0.01759)0.156:0.00311,((hAT-N36_DR|540108:0.02857,hAT-N36_DR|2097160:0.01702)0.597:0.00375,hAT-N36_DR|222745:0.02464)0.841:0.00217)0.244:0.00244)0.994:0.01069,(((((hAT-N36_DR|136177:0.00121,hAT-N36_DR|1034333:0.03349)0.218:0.02137,((hAT-N36_DR|1558030:0.00567,hAT-N36_DR|1542559:0.01580)0.819:0.02178,((hAT-N36_DR|1050766:0.02113,hAT-N36_DR|1314496:0.08782)0.000:0.00061,hAT-N36_DR|448276:0.01404)0.000:0.00062)0.857:0.00396)0.925:0.01103,(hAT-N36_DR|856943:0.02535,(((hAT-N36_DR|58192:0.01686,hAT-N36_DR|74223:0.02270)0.831:0.00420,hAT-N36_DR|526249:0.02121)0.867:0.00410,hAT-N36_DR|856945:0.03626)0.648:0.00114)0.653:0.00248)0.998:0.01497,(hAT-N36_DR|1112420:0.02429,((hAT-N36_DR|74226:0.05572,((hAT-N36_DR|298640:0.02542,hAT-N36_DR|1881317:0.02526)0.530:0.00063,(hAT-N36_DR|1050764:0.02725,(hAT-N36_DR|365077:0.02882,(hAT-N36_DR|298642:0.19451,hAT-N36_DR|1754921:0.00678)0.346:0.02214)0.000:0.00362)0.661:0.00062)0.869:0.00309)0.757:0.00098,(hAT-N36_DR|1973391:0.02612,(hAT-N36_DR|1475237:0.02286,(hAT-N36_DR|1652831:0.02544,hAT-N36_DR|1771681:0.01541)0.776:0.00665)0.887:0.00329)0.990:0.00729)0.486:0.00063)0.560:0.00429)0.211:0.00415,(((hAT-N36_DR|222748:0.01874,(hAT-N36_DR|1314487:0.02996,hAT-N36_DR|1034344:0.00931)0.765:0.00279)0.565:0.00062,hAT-N36_DR|2061394:0.02920)0.950:0.00653,(hAT-N36_DR|1475234:0.02973,hAT-N36_DR|1652818:0.01928)0.849:0.00461)0.781:0.00190)0.999:0.01355)0.872:0.00382,(((hAT-N36_DR|1376023:0.02508,(hAT-N36_DR|1314483:0.01793,(hAT-N36_DR|74225:0.03685,hAT-N36_DR|944537:0.02663)0.864:0.00866)0.000:0.00155)0.956:0.00587,(((((hAT-N36_DR|1652826:0.01320,(((hAT-N36_DR|136178:0.01281,hAT-N36_DR|856936:0.00506)0.982:0.01317,(((((hAT-N36_DR|1456789:0.01239,hAT-N36_DR|149882:0.03369)0.383:0.00427,hAT-N36_DR|448274:0.14370)0.513:0.00352,hAT-N36_DR|284750:0.00820)0.312:0.00213,hAT-N36_DR|1314486:0.03467)0.437:0.00193,hAT-N36_DR|1034337:0.02258)0.774:0.00082)0.815:0.00154,((((hAT-N36_DR|1542569:0.00492,((hAT-N36_DR|1859988:0.00063,hAT-N36_DR|1859989:0.00063)0.985:0.00536,hAT-N36_DR|2113050:0.06798)0.030:0.00147)0.992:0.00716,hAT-N36_DR|1175911:0.01048)0.458:0.00197,(hAT-N36_DR|695259:0.00501,hAT-N36_DR|2045303:0.00630)0.921:0.00372)0.158:0.00084,hAT-N36_DR|1244120:0.02106)0.913:0.00327)0.337:0.00139)0.892:0.00088,((hAT-N36_DR|365076:0.01835,hAT-N36_DR|1456784:0.02570)0.769:0.00225,hAT-N36_DR|2061392:0.01926)0.000:0.00062)0.810:0.00364,hAT-N36_DR|778740:0.02543)0.674:0.00392,(((hAT-N36_DR|365085:0.01727,(hAT-N36_DR|856935:0.02134,hAT-N36_DR|1542578:0.01321)0.817:0.00556)0.634:0.00359,(hAT-N36_DR|2103661:0.02031,hAT-N36_DR|1652815:0.03450)0.846:0.00422)0.430:0.00216,(hAT-N36_DR|1326592:0.03591,hAT-N36_DR|2045302:0.01991)0.000:0.00439)0.512:0.00379)0.986:0.00870,((hAT-N36_DR|1314484:0.04645,hAT-N36_DR|1314488:0.17184)0.109:0.00265,((hAT-N36_DR|1542572:0.02762,(hAT-N36_DR|1475238:0.02581,hAT-N36_DR|1771676:0.15772)0.830:0.08044)0.665:0.03773,hAT-N36_DR|1860013:0.00061)0.654:0.06213)0.872:0.00627)0.860:0.00108)0.658:0.00140,(hAT-N36_DR|695257:0.03093,hAT-N36_DR|1314495:0.02772)0.834:0.00281)0.755:0.00145)0.984:0.01111,(((hAT-N36_DR|1859995:0.03790,(hAT-N36_DR|1754914:0.68266,hAT-N36_DR|1859997:0.00146)0.479:0.03464)0.970:0.01090,hAT-N36_DR|1244118:0.02980)1.000:0.06526,(((hAT-N36_DR|1674209:0.02728,((hAT-N36_DR|1957365:0.01026,hAT-N36_DR|1973385:0.01087)0.991:0.01703,hAT-N36_DR|778737:0.02577)0.376:0.00428)0.481:0.00078,hAT-N36_DR|1957371:0.03422)0.793:0.00202,((((hAT-N36_DR|1652811:0.03239,hAT-N36_DR|1050771:0.02708)0.833:0.00361,hAT-N36_DR|1881304:0.01990)0.738:0.00078,hAT-N36_DR|1376026:0.02820)0.748:0.00107,(((hAT-N36_DR|526261:0.01570,hAT-N36_DR|74222:0.01692)0.810:0.00303,(((hAT-N36_DR|1674211:0.04104,(((hAT-N36_DR|149879:0.00471,hAT-N36_DR|1674207:0.01361)0.992:0.01362,hAT-N36_DR|1475231:0.01154)0.709:0.00091,((((hAT-N36_DR|298643:0.01476,(hAT-N36_DR|58188:0.01282,hAT-N36_DR|1034341:0.00289)0.841:0.00622)0.948:0.00569,((hAT-N36_DR|463353:0.01353,hAT-N36_DR|1957370:0.00890)0.922:0.00525,(hAT-N36_DR|2045299:0.08831,(hAT-N36_DR|1386660:0.01396,(hAT-N36_DR|298639:0.00937,hAT-N36_DR|463363:0.00776)0.907:0.00592)0.245:0.00108)0.696:0.00306)0.803:0.00128)0.810:0.00145,hAT-N36_DR|778736:0.03098)0.846:0.00162,((hAT-N36_DR|1652809:0.02252,((hAT-N36_DR|793345:0.02870,(hAT-N36_DR|1542568:0.00779,hAT-N36_DR|1542573:0.00813)0.990:0.01037)0.627:0.00106,((((hAT-N36_DR|1326591:0.01712,hAT-N36_DR|1542556:0.04002)0.814:0.00079,hAT-N36_DR|1558032:0.01259)0.791:0.00445,(hAT-N36_DR|540111:0.01376,hAT-N36_DR|149881:0.02041)0.824:0.00159)0.835:0.00262,hAT-N36_DR|1475235:0.02816)0.999:0.00062)0.755:0.00091)0.426:0.00185,hAT-N36_DR|74221:0.01190)0.820:0.00135)0.728:0.00204)0.901:0.00419)0.862:0.00501,hAT-N36_DR|1881315:0.02595)0.161:0.00265,((hAT-N36_DR|625878:0.00825,hAT-N36_DR|1244133:0.00737)0.993:0.01562,(hAT-N36_DR|463355:0.01849,((hAT-N36_DR|1542547:0.01041,hAT-N36_DR|1652829:0.01020)0.933:0.00449,(hAT-N36_DR|1314485:0.00936,hAT-N36_DR|1475232:0.01493)0.734:0.00126)0.920:0.00598)0.874:0.00522)0.913:0.00304)0.214:0.00237)0.987:0.01146,(((hAT-N36_DR|1050767:0.02147,(hAT-N36_DR|1175916:0.04003,hAT-N36_DR|1542570:0.01431)0.861:0.02716)0.835:0.00846,((hAT-N36_DR|961848:0.01769,(hAT-N36_DR|1050765:0.01588,hAT-N36_DR|1386659:0.02246)0.939:0.00595)0.714:0.00271,hAT-N36_DR|463358:0.02382)0.840:0.00246)0.797:0.00265,((hAT-N36_DR|1034343:0.04558,hAT-N36_DR|1973395:0.00062)0.831:0.03601,(hAT-N36_DR|1456780:0.00951,hAT-N36_DR|1771677:0.01969)0.000:0.00144)0.922:0.00952)0.910:0.00992)0.947:0.00831)0.835:0.00256)0.947:0.00568)0.805:0.00322)0.901:0.00419)0.841:0.00225,((hAT-N36_DR|1034332:0.02724,(hAT-N36_DR|793344:0.01086,hAT-N36_DR|695250:0.01735)0.831:0.00813)0.837:0.01091,(hAT-N36_DR|1957377:0.04584,((((hAT-N36_DR|778734:0.05218,(hAT-N36_DR|778738:0.08802,hAT-N36_DR|1957372:0.03701)0.769:0.00710)0.999:0.04203,(hAT-N36_DR|284743:0.09248,(hAT-N36_DR|856941:0.07058,(hAT-N36_DR|136174:0.04470,(hAT-N36_DR|1050772:0.00358,(hAT-N36_DR|1674204:0.00063,hAT-N36_DR|1859985:0.00146)0.934:0.00523)0.998:0.04800)0.998:0.06746)0.685:0.00675)0.747:0.01198)0.844:0.01646,hAT-N36_DR|1034348:0.04755)0.891:0.01530,((hAT-N36_DR|1244115:0.05670,hAT-N36_DR|136175:0.05616)0.763:0.00450,((hAT-N36_DR|284744:0.05859,hAT-N36_DR|1456778:0.04655)0.241:0.00497,hAT-N36_DR|1860010:0.03397)0.813:0.01901)0.949:0.02451)0.556:0.00401)0.574:0.00079)0.823:0.00632)0.705:0.00085)0.951:0.00265,(hAT-N36_DR|1244121:0.02886,(((hAT-N36_DR|463359:0.02723,hAT-N36_DR|74224:0.04043)0.777:0.00671,(hAT-N36_DR|1859991:0.27758,(hAT-N36_DR|944538:0.04945,(hAT-N36_DR|284748:0.07422,hAT-N36_DR|1187090:0.07820)0.739:0.01879)0.280:0.00765)0.902:0.05540)0.746:0.00459,hAT-N36_DR|365078:0.02294)0.522:0.00062)0.204:0.00062)0.483:0.00062)0.723:0.00066)0.237:0.00060,(hAT-N36_DR|1112414:0.06411,(hAT-N36_DR|1771682:0.00594,((hAT-N36_DR|695262:0.02778,hAT-N36_DR|2101134:0.01143)0.972:0.01083,(hAT-N36_DR|609676:0.02074,hAT-N36_DR|1754911:0.02891)0.345:0.00147)0.811:0.02487)0.291:0.02702)0.849:0.00533)0.125:0.00098)0.838:0.00101)0.739:0.00060)0.180:0.00062,hAT-N36_DR|1187092:0.03012)0.000:0.00063,(hAT-N36_DR|944547:0.00063,hAT-N36_DR|1881311:0.12237)0.979:0.04896)0.876:0.00256,(((hAT-N36_DR|1973388:0.04559,(hAT-N36_DR|1957363:0.01987,hAT-N36_DR|1456779:0.02249)0.186:0.00453)0.782:0.00420,hAT-N36_DR|58194:0.05369)0.035:0.00585,(hAT-N36_DR|448277:0.03734,hAT-N36_DR|526250:0.03483)0.733:0.00448)0.758:0.00357)0.877:0.00317)0.912:0.00429,(hAT-N36_DR|1126125:0.02921,((hAT-N36_DR|1187088:0.02328,(((((((hAT-N36_DR|1187091:0.03329,(hAT-N36_DR|463356:0.00341,hAT-N36_DR|526258:0.00664)0.989:0.01711)0.740:0.00310,hAT-N36_DR|1187089:0.02114)0.754:0.00108,((hAT-N36_DR|695261:0.01962,hAT-N36_DR|2119726:0.01785)0.881:0.00824,hAT-N36_DR|1456777:0.02523)0.710:0.00190)0.727:0.00107,(hAT-N36_DR|695253:0.02694,(hAT-N36_DR|463352:0.01606,((hAT-N36_DR|1314492:0.00292,hAT-N36_DR|1860012:0.00524)0.990:0.02064,(((hAT-N36_DR|1475233:0.00827,hAT-N36_DR|2061396:0.01914)0.772:0.00101,hAT-N36_DR|1257984:0.01643)0.890:0.00269,hAT-N36_DR|793341:0.02119)0.736:0.00458)0.272:0.00396)0.817:0.00513)0.977:0.00871)0.914:0.00440,(((hAT-N36_DR|540107:0.02544,((hAT-N36_DR|2110007:0.02408,hAT-N36_DR|1957376:0.01738)0.863:0.00458,hAT-N36_DR|1881306:0.01709)0.895:0.00559)0.761:0.00093,(hAT-N36_DR|2045297:0.01821,((hAT-N36_DR|448285:0.02538,hAT-N36_DR|1558027:0.01115)0.927:0.01171,((hAT-N36_DR|1244125:0.01474,(hAT-N36_DR|711084:0.03987,hAT-N36_DR|1652812:0.00738)0.030:0.00156)0.393:0.01076,hAT-N36_DR|944549:0.01294)0.280:0.00061)0.744:0.00082)0.878:0.00132)0.955:0.00491,((hAT-N36_DR|1326593:0.02760,(hAT-N36_DR|2045295:0.01596,(hAT-N36_DR|1034352:0.02499,hAT-N36_DR|1386658:0.02338)0.325:0.00612)0.837:0.00323)0.184:0.00073,hAT-N36_DR|1244116:0.02422)0.619:0.00076)0.962:0.00759)0.202:0.00144,hAT-N36_DR|1674206:0.02111)0.790:0.00464,(hAT-N36_DR|209231:0.02496,(hAT-N36_DR|609672:0.02143,(hAT-N36_DR|463361:0.01105,hAT-N36_DR|1652834:0.02085)0.773:0.00436)0.742:0.00148)0.998:0.01310)0.172:0.00111)0.924:0.00086,(((hAT-N36_DR|1973389:0.01359,(hAT-N36_DR|2107830:0.01772,(hAT-N36_DR|944536:0.00424,hAT-N36_DR|58199:0.02438)0.053:0.00157)0.802:0.00706)0.757:0.00092,hAT-N36_DR|2045294:0.01409)0.902:0.00373,hAT-N36_DR|149880:0.01385)0.992:0.01388)0.997:0.01011)0.812:0.00161)0.832:0.00302,(hAT-N36_DR|1973394:0.04135,hAT-N36_DR|2061395:0.03685)0.805:0.00306)0.799:0.00224,((hAT-N36_DR|695248:0.03775,(hAT-N36_DR|136168:0.03007,hAT-N36_DR|1175915:0.02320)0.871:0.00468)0.923:0.00582,hAT-N36_DR|1957366:0.02115)0.751:0.00062)0.791:0.00066,hAT-N36_DR|526255:0.02660)0.483:0.00066)0.761:0.00062,(((((hAT-N36_DR|1314482:0.01109,hAT-N36_DR|1652836:0.01512)0.769:0.00359,(((hAT-N36_DR|1034351:0.04349,hAT-N36_DR|1558034:0.00437)0.269:0.03189,hAT-N36_DR|298641:0.04507)0.835:0.00749,hAT-N36_DR|2083598:0.03027)0.268:0.00079)0.905:0.00908,((hAT-N36_DR|1542576:0.01934,hAT-N36_DR|58193:0.03106)0.807:0.00181,hAT-N36_DR|1175912:0.01235)0.732:0.00183)0.776:0.00313,(hAT-N36_DR|1957369:0.01603,hAT-N36_DR|1973386:0.03321)0.797:0.00334)0.951:0.00400,(hAT-N36_DR|1034335:0.03458,hAT-N36_DR|1050763:0.02710)0.778:0.00537)0.859:0.00298);
```
