## Supplementary Data 2 for "A genomic portrait of zebrafish transposable elements and their spatiotemporal embryonic expression": hAT-N36B_DR.mafft.nwk

```
((((((hAT-N36B_DR|74219:0.00602,hAT-N36B_DR|1314467:0.00061)0.918:0.00766,((hAT-N36B_DR|526213:0.00478,((hAT-N36B_DR|209203:0.24325,(hAT-N36B_DR|944494:0.10855,(((((hAT-N36B_DR|695213:0.05584,(((hAT-N36B_DR|58139:0.00087,hAT-N36B_DR|856892:0.23831)0.789:0.29678,(hAT-N36B_DR|2045256:0.07406,(hAT-N36B_DR|526216:0.34478,hAT-N36B_DR|1754873:0.35556)0.752:0.07041)0.036:0.06675)0.825:0.12212,hAT-N36B_DR|1542494:0.20913)0.247:0.07297)0.959:0.20128,((hAT-N36B_DR|58140:0.08689,((hAT-N36B_DR|1754875:0.30193,(hAT-N36B_DR|365033:0.16339,(hAT-N36B_DR|856895:0.06109,hAT-N36B_DR|1754878:0.00845)0.876:0.10944)0.614:0.02125)0.906:0.15376,((hAT-N36B_DR|2107154:0.10681,hAT-N36B_DR|1957327:0.21478)0.778:0.07863,((hAT-N36B_DR|448232:0.25847,(hAT-N36B_DR|1542496:0.36251,(hAT-N36B_DR|1112383:0.37996,hAT-N36B_DR|1456734:0.05680)0.987:0.39127)0.294:0.08741)0.429:0.00061,(hAT-N36B_DR|526212:0.22073,hAT-N36B_DR|1859932:0.38306)0.920:0.21288)0.460:0.02717)0.106:0.09793)0.769:0.06581)0.614:0.04764,(((hAT-N36B_DR|1456731:0.12350,hAT-N36B_DR|284713:0.13202)0.000:0.01495,(hAT-N36B_DR|58134:0.23288,hAT-N36B_DR|695214:0.14415)0.872:0.21484)0.265:0.16990,((hAT-N36B_DR|1652760:0.13727,((hAT-N36B_DR|1314466:0.17936,hAT-N36B_DR|284707:0.10824)0.561:0.02732,(hAT-N36B_DR|609619:0.35977,(hAT-N36B_DR|58137:0.32124,hAT-N36B_DR|284711:0.26225)0.960:0.35403)0.722:0.16459)0.723:0.05226)0.000:0.00064,hAT-N36B_DR|1957326:0.36667)0.771:0.07337)0.743:0.05361)0.734:0.05051)0.066:0.01799,((hAT-N36B_DR|58138:0.21166,((hAT-N36B_DR|856893:0.00062,hAT-N36B_DR|1112381:0.10050)0.985:0.14102,((hAT-N36B_DR|695211:0.04421,hAT-N36B_DR|1859938:0.09060)0.543:0.03504,hAT-N36B_DR|1542500:0.20774)0.503:0.03554)0.708:0.04190)0.864:0.13604,(hAT-N36B_DR|1112382:0.09852,(hAT-N36B_DR|856891:0.18272,hAT-N36B_DR|136136:0.19064)0.906:0.13232)0.755:0.05115)0.830:0.07340)0.871:0.10524,(hAT-N36B_DR|1034294:0.15277,hAT-N36B_DR|1034295:0.24683)0.717:0.09180)0.078:0.06414,hAT-N36B_DR|778708:0.59493)0.607:0.00164)0.537:0.03972)0.819:0.17146,hAT-N36B_DR|1375999:0.01045)0.240:0.14839)0.350:0.00171,hAT-N36B_DR|284705:0.00062)0.841:0.00638)0.839:0.00107,((hAT-N36B_DR|856888:0.00440,(hAT-N36B_DR|944501:0.01624,((hAT-N36B_DR|2045254:0.00950,hAT-N36B_DR|609614:0.00796)0.667:0.00063,((((hAT-N36B_DR|284709:0.01849,hAT-N36B_DR|1375996:0.00737)0.856:0.00415,hAT-N36B_DR|778710:0.00958)0.810:0.00111,(((((hAT-N36B_DR|1859933:0.01259,(hAT-N36B_DR|609611:0.00062,hAT-N36B_DR|856896:0.00569)1.000:0.01072)0.192:0.00217,hAT-N36B_DR|136133:0.01324)0.767:0.00062,((hAT-N36B_DR|136135:0.00767,(((hAT-N36B_DR|944500:0.00744,(hAT-N36B_DR|1314461:0.00171,hAT-N36B_DR|1456736:0.00181)0.993:0.00887)0.916:0.00276,(hAT-N36B_DR|365037:0.01655,hAT-N36B_DR|1244085:0.02095)0.784:0.00125)0.866:0.00181,((((hAT-N36B_DR|609617:0.00126,hAT-N36B_DR|1314463:0.01759)0.949:0.00511,hAT-N36B_DR|1957324:0.01698)0.897:0.00236,hAT-N36B_DR|58136:0.01059)0.829:0.00161,hAT-N36B_DR|1375997:0.01075)0.753:0.00059)0.879:0.00263)0.792:0.00092,hAT-N36B_DR|1314465:0.00799)0.831:0.00093)0.838:0.00095,(hAT-N36B_DR|284706:0.01472,(((((hAT-N36B_DR|944499:0.01038,hAT-N36B_DR|1859937:0.01356)0.408:0.00090,(hAT-N36B_DR|1859934:0.01385,hAT-N36B_DR|695215:0.00677)0.859:0.00559)0.976:0.00572,((hAT-N36B_DR|448227:0.00723,(hAT-N36B_DR|1314462:0.01925,(hAT-N36B_DR|1859931:0.01114,((hAT-N36B_DR|284712:0.02638,(hAT-N36B_DR|856889:0.03413,(((((hAT-N36B_DR|1175888:0.02921,hAT-N36B_DR|1112380:0.01418)0.857:0.01718,(hAT-N36B_DR|1859940:0.03151,((hAT-N36B_DR|609616:0.01409,hAT-N36B_DR|778706:0.01965)0.738:0.00210,(hAT-N36B_DR|284710:0.02867,hAT-N36B_DR|1754881:0.02057)0.980:0.01972)0.926:0.01371)0.441:0.00660)0.359:0.00062,(((((((((hAT-N36B_DR|711082:0.06663,(hAT-N36B_DR|526214:0.17500,hAT-N36B_DR|1674203:0.29322)0.846:0.13543)0.565:0.02750,(hAT-N36B_DR|58141:0.07587,(hAT-N36B_DR|1244084:0.15807,(hAT-N36B_DR|695212:0.17934,(hAT-N36B_DR|944496:0.10448,hAT-N36B_DR|2103007:0.16792)0.829:0.05868)0.132:0.00299)0.768:0.01644)0.851:0.00060)0.596:0.00886,hAT-N36B_DR|778709:0.18571)0.700:0.03077,hAT-N36B_DR|1112384:0.10006)0.730:0.00942,hAT-N36B_DR|1652764:0.03698)0.935:0.01585,hAT-N36B_DR|1859930:0.04606)0.475:0.00062,(hAT-N36B_DR|1314464:0.11012,(hAT-N36B_DR|448234:0.03158,hAT-N36B_DR|526220:0.03212)0.782:0.01190)0.701:0.00526)0.222:0.00064,hAT-N36B_DR|1754880:0.01563)0.419:0.00061,hAT-N36B_DR|448228:0.10323)0.014:0.00062)0.870:0.01128,hAT-N36B_DR|1957322:0.04328)0.851:0.01141,hAT-N36B_DR|2087093:0.04476)0.392:0.00757)0.695:0.00061)0.956:0.01334,hAT-N36B_DR|2117633:0.01945)0.923:0.00651)0.167:0.00062)0.931:0.00293)0.879:0.00255,(hAT-N36B_DR|1754876:0.01320,(hAT-N36B_DR|2081605:0.02329,(hAT-N36B_DR|778703:0.01567,(hAT-N36B_DR|2045259:0.00742,hAT-N36B_DR|1034296:0.00922)0.840:0.00293)0.534:0.00089)0.820:0.00156)0.260:0.00084)0.699:0.00061)0.855:0.00104,((hAT-N36B_DR|1034300:0.01198,hAT-N36B_DR|448229:0.03212)0.760:0.00194,(((hAT-N36B_DR|778707:0.01515,hAT-N36B_DR|1542499:0.02156)0.210:0.00188,(((((hAT-N36B_DR|1375998:0.26029,(hAT-N36B_DR|944497:0.02256,(hAT-N36B_DR|609618:0.00899,(hAT-N36B_DR|1957325:0.00586,hAT-N36B_DR|1859935:0.00762)0.790:0.00376)0.546:0.00236)0.763:0.00324)0.208:0.00085,(hAT-N36B_DR|1175887:0.02130,hAT-N36B_DR|1175886:0.02068)0.703:0.00084)0.765:0.00082,(hAT-N36B_DR|365038:0.02831,((hAT-N36B_DR|1244083:0.01272,((hAT-N36B_DR|944495:0.00062,(hAT-N36B_DR|1881300:0.63701,hAT-N36B_DR|2045255:0.00328)0.724:0.02708)0.837:0.01205,((hAT-N36B_DR|526221:0.02352,((((hAT-N36B_DR|1034298:0.01278,((hAT-N36B_DR|1754877:0.00252,hAT-N36B_DR|609615:0.00529)0.883:0.00214,((hAT-N36B_DR|1034299:0.00062,hAT-N36B_DR|1652763:0.08937)0.860:0.02070,hAT-N36B_DR|1652758:0.00061)0.896:0.00993)0.691:0.00182)0.301:0.00161,(hAT-N36B_DR|526218:0.00621,hAT-N36B_DR|136138:0.01430)0.899:0.00408)0.333:0.00145,(hAT-N36B_DR|1754874:0.00527,(hAT-N36B_DR|526215:0.00162,hAT-N36B_DR|778705:0.00483)0.762:0.00389)0.998:0.00865)0.930:0.00361,((hAT-N36B_DR|284708:0.01319,((hAT-N36B_DR|1754879:0.01185,(hAT-N36B_DR|609620:0.01189,hAT-N36B_DR|526219:0.02049)0.814:0.00268)0.991:0.01108,(hAT-N36B_DR|1652762:0.01099,(hAT-N36B_DR|1034292:0.00737,hAT-N36B_DR|1034297:0.01146)0.905:0.00682)0.413:0.00061)0.782:0.00105)0.826:0.00209,hAT-N36B_DR|448230:0.01241)0.848:0.00399)0.857:0.00193)0.351:0.00062,hAT-N36B_DR|1542502:0.01539)0.503:0.00063)0.793:0.00298)0.699:0.00112,((hAT-N36B_DR|136134:0.00063,hAT-N36B_DR|1034293:0.06091)0.958:0.03064,(hAT-N36B_DR|1652761:0.01479,((hAT-N36B_DR|1957330:0.13390,hAT-N36B_DR|1244082:0.01094)0.807:0.00511,hAT-N36B_DR|2095472:0.00062)0.179:0.00062)0.849:0.00348)0.798:0.00241)0.985:0.00160)0.738:0.00057)0.864:0.00199,hAT-N36B_DR|778704:0.01131)0.967:0.00061,(hAT-N36B_DR|1456733:0.00947,((hAT-N36B_DR|609621:0.00866,(hAT-N36B_DR|2045258:0.01006,((hAT-N36B_DR|856890:0.00619,(hAT-N36B_DR|526217:0.01503,hAT-N36B_DR|448231:0.00497)0.785:0.00297)0.840:0.00401,hAT-N36B_DR|1652759:0.00810)0.763:0.00171)0.896:0.00290)0.758:0.00174,hAT-N36B_DR|1652765:0.00900)0.918:0.00318)0.963:0.00498)0.306:0.00103)0.102:0.00417,hAT-N36B_DR|2099293:0.00532)0.033:0.00098)0.479:0.00146)0.625:0.00062,hAT-N36B_DR|1957332:0.01818)0.727:0.00146)0.515:0.00180)0.865:0.00171,(((hAT-N36B_DR|1542498:0.00640,hAT-N36B_DR|1542503:0.00498)0.003:0.00404,hAT-N36B_DR|1859929:0.30915)0.000:0.00071,(hAT-N36B_DR|1859936:0.01626,(hAT-N36B_DR|1456730:0.01018,hAT-N36B_DR|1542501:0.00721)0.754:0.00359)0.886:0.00260)0.727:0.00061)0.631:0.00085)0.919:0.00172,(hAT-N36B_DR|1957329:0.00624,(hAT-N36B_DR|1542495:0.00607,hAT-N36B_DR|1957331:0.00423)0.943:0.00416)0.852:0.00062)0.775:0.00081)0.399:0.00085)0.375:0.00062)0.811:0.00085,(((hAT-N36B_DR|209204:0.00447,(hAT-N36B_DR|1542504:0.00518,(hAT-N36B_DR|2045253:0.00593,(hAT-N36B_DR|1376000:0.01552,(hAT-N36B_DR|856894:0.00470,(hAT-N36B_DR|365034:0.03578,hAT-N36B_DR|2099294:0.00168)0.000:0.00988)0.849:0.00241)0.422:0.00117)0.813:0.00101)0.834:0.00095)0.869:0.00192,(hAT-N36B_DR|2045257:0.00338,((((hAT-N36B_DR|58135:0.01249,hAT-N36B_DR|1175885:0.00503)0.497:0.00057,(hAT-N36B_DR|448233:0.00481,hAT-N36B_DR|526211:0.00910)0.762:0.00283)0.825:0.00141,hAT-N36B_DR|1456732:0.00697)0.821:0.00062,(hAT-N36B_DR|1314468:0.00747,hAT-N36B_DR|1957323:0.01069)0.853:0.00212)0.889:0.00180)0.712:0.00061)0.775:0.00094,hAT-N36B_DR|209206:0.01038)0.711:0.00062)0.798:0.00076)0.263:0.00061,hAT-N36B_DR|136137:0.00863)0.809:0.00093,hAT-N36B_DR|365036:0.00677)0.279:0.00087,(((hAT-N36B_DR|1456737:0.13375,(hAT-N36B_DR|1859939:0.00308,hAT-N36B_DR|1957328:0.00187)0.030:0.00576)0.424:0.00088,(hAT-N36B_DR|209205:0.01434,hAT-N36B_DR|778711:0.01138)0.615:0.00063)0.770:0.00091,hAT-N36B_DR|365035:0.00696)0.775:0.00062,(hAT-N36B_DR|609613:0.01252,(hAT-N36B_DR|1542497:0.00881,(hAT-N36B_DR|944498:0.01134,(hAT-N36B_DR|609612:0.00688,hAT-N36B_DR|1456735:0.00669)0.954:0.00444)0.509:0.00194)0.798:0.00072)0.892:0.00062);
```
