## Supplementary Data 2 for "A genomic portrait of zebrafish transposable elements and their spatiotemporal embryonic expression": hAT-N36C_DR.mafft.nwk

```
(((hAT-N36C_DR|1112411:0.01201,(((((hAT-N36C_DR|284715:0.02695,hAT-N36C_DR|284720:0.01889)0.981:0.00062,(((hAT-N36C_DR|284730:0.01971,hAT-N36C_DR|1376005:0.01533)0.842:0.00439,(hAT-N36C_DR|2045287:0.01699,hAT-N36C_DR|526234:0.02029)0.192:0.00306)0.871:0.00060,(((hAT-N36C_DR|448261:0.00292,hAT-N36C_DR|856924:0.02259)0.777:0.00224,(((hAT-N36C_DR|1456765:0.02954,hAT-N36C_DR|1652793:0.01379)0.320:0.00296,((hAT-N36C_DR|1175908:0.01585,((hAT-N36C_DR|58184:0.00074,hAT-N36C_DR|609642:0.16141)0.497:0.02493,(hAT-N36C_DR|1652769:0.01318,hAT-N36C_DR|711083:0.00063)0.445:0.00352)0.777:0.01752)0.807:0.01191,(hAT-N36C_DR|1456750:0.02679,(((hAT-N36C_DR|609627:0.01369,hAT-N36C_DR|609634:0.03773)0.832:0.00272,((hAT-N36C_DR|1456774:0.02218,(hAT-N36C_DR|365040:0.02036,hAT-N36C_DR|1456753:0.01903)0.239:0.00130)0.713:0.00061,((hAT-N36C_DR|448267:0.02580,hAT-N36C_DR|695234:0.01851)0.261:0.00429,(hAT-N36C_DR|2045285:0.01559,(hAT-N36C_DR|448269:0.02863,((hAT-N36C_DR|778730:0.03457,hAT-N36C_DR|1175890:0.00063)0.935:0.03237,((hAT-N36C_DR|58155:0.01510,(hAT-N36C_DR|1244105:0.00254,hAT-N36C_DR|609659:0.04444)0.841:0.01267)0.899:0.00507,(((((((((((((hAT-N36C_DR|526222:0.00718,hAT-N36C_DR|1034304:0.01113)0.768:0.00207,hAT-N36C_DR|1175905:0.00832)0.746:0.00114,((((hAT-N36C_DR|1754894:0.00411,(hAT-N36C_DR|609625:0.00140,hAT-N36C_DR|2045274:0.03297)0.862:0.00577)0.960:0.00718,(hAT-N36C_DR|136156:0.00531,hAT-N36C_DR|1542544:0.01095)0.752:0.00129)0.931:0.00407,(hAT-N36C_DR|856921:0.01071,(hAT-N36C_DR|609661:0.00593,(hAT-N36C_DR|1034310:0.01193,hAT-N36C_DR|1175907:0.01079)0.876:0.00236)0.791:0.00116)0.900:0.00344)0.682:0.00315,hAT-N36C_DR|1376001:0.00921)0.923:0.00070)0.808:0.00114,(((hAT-N36C_DR|1456760:0.00118,(hAT-N36C_DR|1542509:0.00063,(hAT-N36C_DR|1175909:0.00063,hAT-N36C_DR|1957340:0.00119)0.000:0.00063)0.802:0.00116)0.909:0.00235,((hAT-N36C_DR|1376015:0.00672,(hAT-N36C_DR|136158:0.02558,hAT-N36C_DR|609653:0.01432)0.116:0.00340)0.803:0.00179,hAT-N36C_DR|1652800:0.01420)0.647:0.00063)0.613:0.00064,(hAT-N36C_DR|1376002:0.00357,hAT-N36C_DR|1652804:0.00288)0.937:0.00423)0.906:0.00239)0.728:0.00062,hAT-N36C_DR|1957341:0.01166)0.611:0.00062,hAT-N36C_DR|609639:0.00947)0.585:0.00063,hAT-N36C_DR|1456757:0.00375)0.896:0.00259,(hAT-N36C_DR|1314480:0.02187,(((hAT-N36C_DR|609635:0.01903,((hAT-N36C_DR|695220:0.00590,((hAT-N36C_DR|695224:0.01070,((hAT-N36C_DR|284726:0.00947,(hAT-N36C_DR|856901:0.01062,hAT-N36C_DR|1652790:0.00589)0.918:0.00351)0.800:0.00116,hAT-N36C_DR|58182:0.01921)0.751:0.00113)0.770:0.00115,(hAT-N36C_DR|526233:0.01495,hAT-N36C_DR|1542532:0.01374)0.852:0.00350)0.000:0.00063)0.564:0.00063,(hAT-N36C_DR|1456745:0.01780,hAT-N36C_DR|695223:0.01270)0.754:0.00152)1.000:0.00058)1.000:0.00067,((hAT-N36C_DR|58153:0.02209,hAT-N36C_DR|365062:0.01833)0.846:0.00213,((hAT-N36C_DR|609656:0.00712,hAT-N36C_DR|1456759:0.00063)1.000:0.02446,hAT-N36C_DR|1754884:0.01746)0.818:0.00193)0.812:0.00118)0.350:0.00062,(hAT-N36C_DR|526229:0.01570,hAT-N36C_DR|1112413:0.01563)0.750:0.00106)1.000:0.00065)1.000:0.00062)0.259:0.00063,(((((hAT-N36C_DR|1314478:0.01287,(hAT-N36C_DR|1859954:0.00474,hAT-N36C_DR|1859979:0.00721)0.984:0.00757)0.426:0.00232,((((hAT-N36C_DR|58150:0.01552,hAT-N36C_DR|365046:0.02320)0.735:0.00062,(((hAT-N36C_DR|58142:0.00753,((hAT-N36C_DR|1112404:0.00129,(hAT-N36C_DR|609624:0.00260,hAT-N36C_DR|1754889:0.00130)0.000:0.00063)0.810:0.00097,(hAT-N36C_DR|58166:0.00129,hAT-N36C_DR|365055:0.00063)0.897:0.00291)0.415:0.00128)0.788:0.00159,(hAT-N36C_DR|58177:0.00967,(hAT-N36C_DR|136150:0.00294,((hAT-N36C_DR|526230:0.00063,hAT-N36C_DR|1376007:0.00120)0.985:0.00072,(hAT-N36C_DR|1456763:0.00288,(hAT-N36C_DR|695242:0.00119,hAT-N36C_DR|778728:0.00063)0.835:0.00197)0.837:0.00370)0.290:0.00063)0.239:0.00064)0.890:0.00275)0.869:0.00063,((hAT-N36C_DR|526241:0.00235,(hAT-N36C_DR|856918:0.00149,hAT-N36C_DR|1175891:0.00062)1.000:0.00059)0.886:0.00063,((hAT-N36C_DR|526235:0.00591,hAT-N36C_DR|1754904:0.00063)0.792:0.00116,hAT-N36C_DR|1957337:0.01191)0.832:0.00196)0.980:0.00586)0.831:0.00129)0.486:0.00063,((hAT-N36C_DR|609633:0.00063,hAT-N36C_DR|1542513:0.00356)0.985:0.00475,(hAT-N36C_DR|1112390:0.00746,(hAT-N36C_DR|1376006:0.00359,(hAT-N36C_DR|284716:0.00238,((hAT-N36C_DR|609622:0.00119,(hAT-N36C_DR|448249:0.00362,hAT-N36C_DR|1034322:0.00358)0.804:0.00118)0.950:0.00359,hAT-N36C_DR|284727:0.00119)0.817:0.00118)0.790:0.00119)1.000:0.00386)0.906:0.00096)0.897:0.00234)0.918:0.00348,(hAT-N36C_DR|1652802:0.01151,hAT-N36C_DR|526231:0.01081)0.064:0.00219)0.921:0.00125)0.981:0.00061,((hAT-N36C_DR|448259:0.01556,hAT-N36C_DR|856930:0.00475)0.000:0.00062,(hAT-N36C_DR|58169:0.00485,hAT-N36C_DR|1376004:0.00529)0.938:0.00781)0.730:0.00115)0.818:0.00114,((hAT-N36C_DR|1456754:0.00809,((hAT-N36C_DR|1957356:0.00362,hAT-N36C_DR|1542515:0.01329)0.763:0.00114,hAT-N36C_DR|1652781:0.01304)0.784:0.00117)0.793:0.00119,((hAT-N36C_DR|1376013:0.01228,hAT-N36C_DR|2045286:0.01094)0.868:0.00219,((hAT-N36C_DR|1542527:0.00116,hAT-N36C_DR|1542537:0.00604)0.992:0.00837,(hAT-N36C_DR|136148:0.01439,hAT-N36C_DR|136145:0.01190)0.000:0.00063)0.794:0.00119)0.829:0.00117)0.000:0.00063)0.803:0.00201,(hAT-N36C_DR|1652786:0.01042,(hAT-N36C_DR|365052:0.00924,(hAT-N36C_DR|1542524:0.00063,(hAT-N36C_DR|365059:0.00119,hAT-N36C_DR|1112392:0.00063)0.819:0.00117)0.998:0.01414)0.905:0.00431)0.000:0.00218)0.960:0.00064)0.539:0.00063,((hAT-N36C_DR|526225:0.00844,hAT-N36C_DR|1859949:0.01506)0.762:0.00502,(hAT-N36C_DR|365061:0.01693,hAT-N36C_DR|1456752:0.00951)0.925:0.00356)0.766:0.00113)0.246:0.00062,((hAT-N36C_DR|2116171:0.00674,hAT-N36C_DR|1652806:0.04533)0.749:0.00321,hAT-N36C_DR|1542530:0.01409)0.655:0.00063)0.802:0.00146,(hAT-N36C_DR|1859970:0.00785,(hAT-N36C_DR|365066:0.00895,hAT-N36C_DR|448262:0.01142)0.951:0.00701)0.741:0.00156)0.752:0.00140,(hAT-N36C_DR|136162:0.01468,(hAT-N36C_DR|365063:0.00969,(hAT-N36C_DR|944503:0.02010,hAT-N36C_DR|1034303:0.01322)0.871:0.00473)0.789:0.00120)0.801:0.00248)0.802:0.00253)0.708:0.00310)0.885:0.00595)0.794:0.00214)0.925:0.00109)1.000:0.00063)0.902:0.00482)1.000:0.00063,(hAT-N36C_DR|1859951:0.01710,(((hAT-N36C_DR|1112410:0.02718,(hAT-N36C_DR|2045270:0.01015,(hAT-N36C_DR|136146:0.00595,hAT-N36C_DR|209225:0.00872)0.745:0.00115)0.967:0.00719)0.942:0.00590,(hAT-N36C_DR|1112395:0.00431,hAT-N36C_DR|1112398:0.01762)0.844:0.00389)0.861:0.00245,(hAT-N36C_DR|2100321:0.01625,((((hAT-N36C_DR|1112403:0.02335,hAT-N36C_DR|1859980:0.02298)0.710:0.00516,hAT-N36C_DR|609651:0.02729)0.278:0.00118,hAT-N36C_DR|284717:0.03541)0.829:0.00256,(hAT-N36C_DR|209222:0.01851,hAT-N36C_DR|2045278:0.02771)0.743:0.00564)0.237:0.00078)0.999:0.00062)0.751:0.00132)0.816:0.00106)0.915:0.00063)0.795:0.00132)0.791:0.00118)0.376:0.00062,(hAT-N36C_DR|2045284:0.02193,hAT-N36C_DR|2090601:0.01588)0.848:0.00301)0.902:0.00507)0.783:0.00182,((hAT-N36C_DR|136147:0.02796,hAT-N36C_DR|856905:0.01575)0.890:0.00478,(hAT-N36C_DR|1652780:0.02687,(hAT-N36C_DR|1244110:0.02291,(hAT-N36C_DR|1652775:0.02346,hAT-N36C_DR|1859975:0.01406)0.746:0.00389)0.897:0.00419)0.839:0.00308)0.776:0.00137)0.872:0.00130)0.781:0.00160)0.814:0.00122,hAT-N36C_DR|365041:0.01805)0.804:0.00279,hAT-N36C_DR|1542545:0.03123)0.844:0.00279,((((((hAT-N36C_DR|2061389:0.05236,(hAT-N36C_DR|944502:0.02638,hAT-N36C_DR|1376014:0.00063)0.492:0.00649)0.207:0.01307,hAT-N36C_DR|1957334:0.01434)0.903:0.03049,(hAT-N36C_DR|448241:0.00076,hAT-N36C_DR|609652:0.00063)0.855:0.02678)0.623:0.00164,(hAT-N36C_DR|284714:0.02077,((hAT-N36C_DR|58161:0.02306,hAT-N36C_DR|136149:0.02448)0.304:0.00218,(hAT-N36C_DR|1957354:0.01595,(hAT-N36C_DR|1754886:0.01442,(hAT-N36C_DR|856908:0.01240,hAT-N36C_DR|1257982:0.07769)0.833:0.00778)0.747:0.00213)0.935:0.00922)0.501:0.00063)0.499:0.00908)0.797:0.00212,(hAT-N36C_DR|1376009:0.00948,(hAT-N36C_DR|209220:0.01593,(hAT-N36C_DR|1112405:0.02864,(hAT-N36C_DR|448270:0.03709,(hAT-N36C_DR|209209:0.02625,hAT-N36C_DR|1034307:0.03035)0.862:0.00625)0.730:0.00488)0.624:0.00950)0.811:0.00769)1.000:0.00062)0.837:0.00126,((((((hAT-N36C_DR|1175889:0.01417,hAT-N36C_DR|2045288:0.02877)0.828:0.00406,hAT-N36C_DR|365067:0.02879)0.907:0.00411,(hAT-N36C_DR|2045269:0.01845,(((hAT-N36C_DR|2104374:0.02639,(hAT-N36C_DR|695216:0.01950,hAT-N36C_DR|1034305:0.02290)0.452:0.00476)0.847:0.01143,(hAT-N36C_DR|284723:0.00642,(hAT-N36C_DR|944529:0.01103,hAT-N36C_DR|1314471:0.00854)0.772:0.00157)0.785:0.00285)0.210:0.00290,(hAT-N36C_DR|1957346:0.00740,(hAT-N36C_DR|1034316:0.00836,hAT-N36C_DR|1542531:0.01291)0.365:0.00207)0.887:0.00340)0.798:0.00126)0.770:0.00128)0.772:0.00250,(((hAT-N36C_DR|58179:0.29917,hAT-N36C_DR|136139:0.00064)0.959:0.08039,(((((((hAT-N36C_DR|695221:0.00063,(hAT-N36C_DR|284721:0.03647,hAT-N36C_DR|1859942:0.01452)0.861:0.03038)0.954:0.02151,hAT-N36C_DR|609623:0.05653)0.320:0.00062,(hAT-N36C_DR|2045273:0.07061,(hAT-N36C_DR|58144:0.00229,hAT-N36C_DR|365065:0.00468)0.999:0.06196)0.598:0.00077)0.804:0.01313,hAT-N36C_DR|1175892:0.03142)0.802:0.00676,(hAT-N36C_DR|526245:0.03715,hAT-N36C_DR|695238:0.01663)0.886:0.00501)0.755:0.00143,(hAT-N36C_DR|365060:0.01928,hAT-N36C_DR|1112399:0.01219)0.833:0.00216)0.000:0.00062,hAT-N36C_DR|778712:0.02828)0.036:0.00062)0.000:0.00062,(((hAT-N36C_DR|944527:0.02898,(hAT-N36C_DR|448272:0.02837,(hAT-N36C_DR|284737:0.00898,hAT-N36C_DR|856933:0.02371)0.000:0.00149)0.886:0.00622)0.861:0.00364,(hAT-N36C_DR|1244108:0.01851,(((((hAT-N36C_DR|1034327:0.01686,hAT-N36C_DR|1456749:0.01716)0.854:0.00385,((((hAT-N36C_DR|695218:0.03298,hAT-N36C_DR|2045261:0.02735)0.884:0.00475,(((((hAT-N36C_DR|1244096:0.04371,(hAT-N36C_DR|695237:0.01977,(hAT-N36C_DR|778727:0.03350,((((hAT-N36C_DR|1859958:0.04040,hAT-N36C_DR|2045267:0.03250)0.833:0.00406,(((hAT-N36C_DR|1542528:0.00649,(((hAT-N36C_DR|1859972:0.27725,hAT-N36C_DR|1652783:0.39145)0.363:0.01174,(hAT-N36C_DR|944518:0.28641,hAT-N36C_DR|856912:0.20623)0.944:0.13317)0.661:0.02496,hAT-N36C_DR|856931:0.00062)0.303:0.00470)0.253:0.00716,((hAT-N36C_DR|695230:0.03360,hAT-N36C_DR|944507:0.07100)0.207:0.01062,hAT-N36C_DR|944516:0.02853)0.390:0.00106)0.198:0.00063,(hAT-N36C_DR|778721:0.27988,(((hAT-N36C_DR|209215:0.10222,(hAT-N36C_DR|58165:0.31169,hAT-N36C_DR|856915:0.10867)0.743:0.08239)0.538:0.03280,(hAT-N36C_DR|365043:0.12660,hAT-N36C_DR|380541:0.28463)0.991:0.42129)0.703:0.10638,((((((hAT-N36C_DR|58147:0.29995,hAT-N36C_DR|1652801:0.15140)0.138:0.00077,hAT-N36C_DR|448235:0.00062)0.796:0.06534,(hAT-N36C_DR|1034325:0.22768,hAT-N36C_DR|1652778:0.32022)0.864:0.14920)0.715:0.04876,(hAT-N36C_DR|856897:0.06833,hAT-N36C_DR|1859964:0.26980)0.807:0.07303)0.054:0.06469,hAT-N36C_DR|1754888:0.44642)0.365:0.06709,((((hAT-N36C_DR|1175904:0.20624,((hAT-N36C_DR|1314470:0.07838,hAT-N36C_DR|1244093:0.02767)0.183:0.02492,(hAT-N36C_DR|1754899:0.08611,hAT-N36C_DR|58172:0.30289)0.650:0.04687)0.798:0.06888)0.730:0.05576,hAT-N36C_DR|609640:0.10955)0.932:0.12902,((hAT-N36C_DR|1376017:0.09141,(hAT-N36C_DR|209217:0.14328,hAT-N36C_DR|1175898:0.20618)0.855:0.16594)0.000:0.00063,(hAT-N36C_DR|695226:0.07052,hAT-N36C_DR|1542506:0.13502)0.822:0.10579)0.443:0.06113)0.765:0.12064,((((((hAT-N36C_DR|1112389:0.43022,(hAT-N36C_DR|856926:0.44891,hAT-N36C_DR|1652779:0.23346)0.906:0.28459)0.573:0.13200,hAT-N36C_DR|609645:0.06283)0.927:0.18137,(hAT-N36C_DR|448263:0.16257,(hAT-N36C_DR|944525:0.12785,(hAT-N36C_DR|856925:0.13243,hAT-N36C_DR|944517:0.23917)0.853:0.11553)0.805:0.11539)0.781:0.08247)0.628:0.02396,(((((((((hAT-N36C_DR|284725:0.13596,(hAT-N36C_DR|58170:0.09551,(hAT-N36C_DR|1754898:0.14192,hAT-N36C_DR|1859981:0.12293)0.490:0.31304)0.251:0.04958)0.637:0.00062,(hAT-N36C_DR|1456776:0.32875,hAT-N36C_DR|856929:0.22266)0.841:0.07728)0.833:0.06010,hAT-N36C_DR|284732:0.10610)0.000:0.00063,((hAT-N36C_DR|209214:0.37736,hAT-N36C_DR|58173:0.18273)0.494:0.04034,(hAT-N36C_DR|1456751:0.29069,hAT-N36C_DR|778716:0.16624)0.921:0.22826)0.654:0.04373)0.936:0.10528,((hAT-N36C_DR|1859941:0.13417,hAT-N36C_DR|1754900:0.21213)0.888:0.09011,hAT-N36C_DR|1244098:0.15132)0.000:0.00062)0.796:0.03981,((((hAT-N36C_DR|1957342:0.00077,hAT-N36C_DR|1754892:0.12184)0.260:0.10265,hAT-N36C_DR|136152:0.04133)0.855:0.05237,hAT-N36C_DR|1859965:0.03932)0.881:0.05511,hAT-N36C_DR|1754909:0.00063)0.291:0.03271)0.860:0.04035,(hAT-N36C_DR|58175:0.05757,hAT-N36C_DR|58145:0.06038)0.822:0.02594)0.663:0.01744,((((((hAT-N36C_DR|526246:0.00060,hAT-N36C_DR|1652797:0.36053)0.824:0.07216,hAT-N36C_DR|209207:0.04663)0.151:0.01353,hAT-N36C_DR|609655:0.03934)0.802:0.04988,((hAT-N36C_DR|695235:0.09343,hAT-N36C_DR|1859984:0.02302)0.286:0.03744,(hAT-N36C_DR|1652791:0.04983,hAT-N36C_DR|1175899:0.06298)0.852:0.09258)0.880:0.08092)0.702:0.01688,((hAT-N36C_DR|2045275:0.06861,hAT-N36C_DR|365045:0.06960)0.759:0.03100,hAT-N36C_DR|1754910:0.04428)0.887:0.05295)0.770:0.03450,hAT-N36C_DR|209226:0.04243)0.843:0.05542)0.826:0.04281,(hAT-N36C_DR|778726:0.01873,(((hAT-N36C_DR|284722:0.08822,((hAT-N36C_DR|1376010:0.04427,hAT-N36C_DR|2045265:0.33667)0.752:0.05606,((hAT-N36C_DR|1034314:0.15280,hAT-N36C_DR|856898:0.13000)0.215:0.04784,hAT-N36C_DR|1112386:0.25560)0.450:0.01129)0.471:0.02386)0.863:0.09208,((hAT-N36C_DR|1456756:0.04189,((hAT-N36C_DR|944526:0.00991,hAT-N36C_DR|1034301:0.05428)0.806:0.00108,(hAT-N36C_DR|209221:0.08447,hAT-N36C_DR|1652795:0.00063)0.310:0.00063)0.858:0.00062)0.709:0.02082,(((hAT-N36C_DR|1957355:0.04020,hAT-N36C_DR|2081742:0.24947)0.769:0.07939,(hAT-N36C_DR|58176:0.17973,hAT-N36C_DR|1034315:0.01706)0.804:0.06950)0.783:0.04877,hAT-N36C_DR|1314474:0.00062)0.970:0.07392)0.420:0.04546)0.954:0.11327,hAT-N36C_DR|2103035:0.00064)0.818:0.00063)0.832:0.06350)0.360:0.02250)0.783:0.06394,((hAT-N36C_DR|284731:0.14952,(((hAT-N36C_DR|209208:0.05744,(hAT-N36C_DR|526223:0.00063,hAT-N36C_DR|1244089:0.11118)0.315:0.01182)0.934:0.14752,(((hAT-N36C_DR|1112388:0.06505,(hAT-N36C_DR|1456755:0.32168,hAT-N36C_DR|1244102:0.11712)0.679:0.03165)0.938:0.12863,((hAT-N36C_DR|1859957:0.26520,(hAT-N36C_DR|1244109:0.08164,((hAT-N36C_DR|1859962:0.12182,hAT-N36C_DR|609638:0.47680)0.746:0.08335,(hAT-N36C_DR|209210:0.14327,hAT-N36C_DR|609643:0.22203)0.804:0.09069)0.151:0.00804)0.281:0.01226)0.853:0.12089,((hAT-N36C_DR|58164:0.35949,hAT-N36C_DR|58178:0.19379)0.534:0.04478,(((hAT-N36C_DR|136155:0.22297,(hAT-N36C_DR|856916:0.20206,(hAT-N36C_DR|526239:0.36363,hAT-N36C_DR|609646:0.44220)0.669:0.09344)0.855:0.12765)0.190:0.03978,(hAT-N36C_DR|856922:0.22102,(hAT-N36C_DR|1244086:0.22718,hAT-N36C_DR|1859967:0.18422)0.803:0.14023)0.699:0.06059)0.602:0.03592,hAT-N36C_DR|1859956:0.24845)0.761:0.03401)0.347:0.04051)0.762:0.06593)0.826:0.08452,hAT-N36C_DR|1542507:0.11032)0.693:0.03322)0.409:0.02473,((((hAT-N36C_DR|448257:0.14880,(hAT-N36C_DR|448238:0.15175,hAT-N36C_DR|526242:0.38895)0.820:0.22140)0.517:0.06780,((hAT-N36C_DR|58148:0.01628,hAT-N36C_DR|448256:0.01967)0.813:0.20105,(hAT-N36C_DR|2045282:0.07908,(hAT-N36C_DR|1957349:0.20047,(hAT-N36C_DR|526227:0.43845,hAT-N36C_DR|1957350:0.10920)0.743:0.20464)0.746:0.14548)0.751:0.06988)0.894:0.13824)0.127:0.03580,hAT-N36C_DR|1456770:0.17392)0.238:0.00077,(hAT-N36C_DR|2045263:0.00940,(hAT-N36C_DR|1456758:0.01724,hAT-N36C_DR|1034326:0.03350)0.412:0.01416)1.000:0.38785)0.178:0.03363)0.845:0.07519)0.306:0.04869,((((hAT-N36C_DR|365039:0.07746,(hAT-N36C_DR|1754896:0.19690,hAT-N36C_DR|1859946:0.07066)0.807:0.13097)0.840:0.07805,hAT-N36C_DR|1859978:0.21549)0.187:0.00106,hAT-N36C_DR|1754891:0.07574)0.219:0.05776,hAT-N36C_DR|2086889:0.10615)0.939:0.14707)0.773:0.07264)0.639:0.04286,(hAT-N36C_DR|1652774:0.24874,((hAT-N36C_DR|136140:0.04075,((hAT-N36C_DR|365053:0.21987,((hAT-N36C_DR|1456746:0.34678,hAT-N36C_DR|695232:0.14816)0.206:0.00077,((hAT-N36C_DR|365050:0.05411,hAT-N36C_DR|1456761:0.32698)0.949:0.17724,((((((hAT-N36C_DR|1859966:0.18000,(hAT-N36C_DR|1754883:0.25714,hAT-N36C_DR|2077501:0.28462)0.000:0.00062)0.798:0.08003,hAT-N36C_DR|1456762:0.37912)0.162:0.01732,((hAT-N36C_DR|209228:0.18959,hAT-N36C_DR|1175900:0.07827)0.302:0.01977,hAT-N36C_DR|609658:0.17191)0.850:0.07433)0.862:0.11535,((hAT-N36C_DR|1244097:0.09175,hAT-N36C_DR|1244088:0.24045)0.332:0.00789,hAT-N36C_DR|136151:0.41440)0.713:0.03828)0.545:0.03520,hAT-N36C_DR|58181:0.11594)0.853:0.08432,((((hAT-N36C_DR|609657:0.12323,(hAT-N36C_DR|58146:0.06144,(hAT-N36C_DR|1859976:0.05414,hAT-N36C_DR|1456744:0.06389)0.834:0.03866)0.769:0.02160)0.776:0.06835,hAT-N36C_DR|1112394:0.01204)0.805:0.03553,(hAT-N36C_DR|1859977:0.14962,(((hAT-N36C_DR|1859963:0.21726,hAT-N36C_DR|1542535:0.07746)0.263:0.03443,hAT-N36C_DR|1542522:0.19288)0.247:0.08312,(hAT-N36C_DR|58171:0.31104,hAT-N36C_DR|1652787:0.30355)0.805:0.08543)0.501:0.02583)0.760:0.04239)0.778:0.01996,((((hAT-N36C_DR|448271:0.19486,hAT-N36C_DR|856917:0.12914)0.722:0.02927,hAT-N36C_DR|1754893:0.07612)0.696:0.01443,hAT-N36C_DR|609647:0.18928)0.855:0.04386,(hAT-N36C_DR|448258:0.13474,((((hAT-N36C_DR|1034317:0.10754,(hAT-N36C_DR|944520:0.21593,hAT-N36C_DR|1652796:0.21564)0.717:0.04936)0.787:0.05867,hAT-N36C_DR|778719:0.05337)0.788:0.03749,(hAT-N36C_DR|778723:0.16492,hAT-N36C_DR|944521:0.18487)0.163:0.00062)0.763:0.00063,hAT-N36C_DR|695236:0.13415)0.348:0.06932)0.163:0.02093)0.624:0.02205)0.845:0.05780)0.276:0.00422)0.830:0.06780)0.418:0.04606)0.160:0.00060,(hAT-N36C_DR|1175895:0.08947,hAT-N36C_DR|2089169:0.12049)0.938:0.14786)0.784:0.02936)0.781:0.03876,(hAT-N36C_DR|778715:0.12629,hAT-N36C_DR|1542514:0.06289)0.833:0.04754)0.483:0.01823)0.861:0.12101)0.479:0.04122)0.676:0.05601)0.564:0.09962)0.749:0.04580)0.997:0.35721)0.750:0.00542)0.786:0.00216,hAT-N36C_DR|1456769:0.03109)0.863:0.00263,((hAT-N36C_DR|2045283:0.03676,(hAT-N36C_DR|609626:0.04780,(((hAT-N36C_DR|961846:0.02573,((hAT-N36C_DR|74220:0.27285,(hAT-N36C_DR|136165:0.00634,hAT-N36C_DR|2045280:0.01708)0.999:0.50232)0.977:0.35625,(hAT-N36C_DR|58180:0.13776,hAT-N36C_DR|1652792:0.08397)0.894:0.10235)0.139:0.00062)0.836:0.02059,(((((hAT-N36C_DR|2091709:0.02395,(hAT-N36C_DR|1652803:0.01973,(hAT-N36C_DR|2088728:0.03381,(hAT-N36C_DR|209219:0.00161,(hAT-N36C_DR|2118514:0.01129,(hAT-N36C_DR|222743:0.00578,hAT-N36C_DR|609632:0.00732)0.449:0.00361)0.949:0.00962)0.970:0.01536)0.960:0.02021)0.034:0.00470)0.974:0.03131,(hAT-N36C_DR|58160:0.14704,hAT-N36C_DR|856911:0.24563)0.987:0.22268)0.859:0.01938,((hAT-N36C_DR|1859945:0.06436,(hAT-N36C_DR|298638:0.05593,hAT-N36C_DR|944506:0.08080)0.920:0.03423)0.059:0.00106,((hAT-N36C_DR|526244:0.05053,hAT-N36C_DR|1859971:0.01884)0.910:0.03719,hAT-N36C_DR|1244104:0.03005)0.784:0.00757)1.000:0.09265)0.788:0.00655,hAT-N36C_DR|1112391:0.03957)0.724:0.00289,((hAT-N36C_DR|1456768:0.08320,((((hAT-N36C_DR|1859959:0.05009,(hAT-N36C_DR|2045266:0.02886,(hAT-N36C_DR|1376008:0.01491,(hAT-N36C_DR|58168:0.00077,hAT-N36C_DR|609649:1.32558)0.473:0.01053)0.786:0.00882)0.688:0.00194)0.729:0.00937,(((hAT-N36C_DR|1859973:0.00062,hAT-N36C_DR|1542508:0.05461)0.785:0.02929,hAT-N36C_DR|856913:0.02165)0.985:0.12551,hAT-N36C_DR|856919:0.03018)0.966:0.11220)0.752:0.09240,hAT-N36C_DR|209213:1.05075)0.145:0.07746,((hAT-N36C_DR|1034324:0.07651,(hAT-N36C_DR|856909:0.03942,(hAT-N36C_DR|609629:0.10967,hAT-N36C_DR|1754906:0.06158)0.834:0.02280)0.887:0.05646)0.654:0.03286,((hAT-N36C_DR|1542510:0.01772,hAT-N36C_DR|1542511:0.03143)0.997:0.17333,hAT-N36C_DR|448247:0.10268)0.453:0.02818)0.786:0.02435)0.810:0.01483)0.580:0.00433,hAT-N36C_DR|1957352:0.02103)0.758:0.00637)0.933:0.02299)0.765:0.02602,(((hAT-N36C_DR|58143:0.00063,hAT-N36C_DR|1456775:0.48898)0.793:0.07224,(hAT-N36C_DR|1314469:0.01024,(hAT-N36C_DR|1542505:0.50723,hAT-N36C_DR|778729:0.00106)0.523:0.03959)0.741:0.00541)0.331:0.00640,((hAT-N36C_DR|1034311:0.38127,hAT-N36C_DR|1652805:0.00063)0.559:0.03377,(hAT-N36C_DR|2045277:0.45927,((hAT-N36C_DR|2045272:0.00063,hAT-N36C_DR|448253:0.00077)0.000:0.00062,hAT-N36C_DR|1652784:0.22369)0.926:0.12368)0.781:0.04299)0.894:0.03137)0.835:0.01229)0.608:0.00633)0.845:0.01402)0.702:0.00513,(hAT-N36C_DR|2081836:0.01558,(hAT-N36C_DR|365057:0.03282,hAT-N36C_DR|944505:0.00328)0.571:0.02513)0.855:0.00538)0.225:0.00212)0.779:0.00503)0.079:0.00064)0.596:0.00144)0.600:0.00151,hAT-N36C_DR|1859950:0.01751)0.044:0.00137,((hAT-N36C_DR|609641:0.02586,(hAT-N36C_DR|1314477:0.02246,hAT-N36C_DR|209218:0.01838)0.860:0.00631)0.735:0.00245,((((((hAT-N36C_DR|856904:0.01578,((hAT-N36C_DR|1456766:0.02983,((hAT-N36C_DR|284719:0.01773,(hAT-N36C_DR|526236:0.02159,(hAT-N36C_DR|58149:0.09603,hAT-N36C_DR|1771674:0.00063)0.908:0.01557)0.865:0.00062)0.825:0.00304,(hAT-N36C_DR|944528:0.04272,hAT-N36C_DR|2045276:0.01781)0.575:0.00146)0.996:0.01931)0.720:0.00063,(hAT-N36C_DR|448265:0.01793,hAT-N36C_DR|136153:0.03168)0.824:0.00322)0.704:0.00063)0.991:0.00063,(hAT-N36C_DR|448252:0.02531,((((hAT-N36C_DR|284734:0.01965,((((((hAT-N36C_DR|365064:0.02348,hAT-N36C_DR|778725:0.02463)0.355:0.00190,(hAT-N36C_DR|1859953:0.01075,hAT-N36C_DR|1957344:0.01548)0.915:0.00410)0.945:0.00388,((((hAT-N36C_DR|1957338:0.01264,(hAT-N36C_DR|526240:0.02439,(((hAT-N36C_DR|448255:0.01220,hAT-N36C_DR|1957358:0.02076)0.415:0.00318,((hAT-N36C_DR|1112412:0.01739,(hAT-N36C_DR|1112406:0.01875,((hAT-N36C_DR|1542520:0.02249,hAT-N36C_DR|1754895:0.01694)0.335:0.00195,(hAT-N36C_DR|609631:0.02244,hAT-N36C_DR|1244100:0.01470)0.839:0.00280)0.562:0.00063)0.810:0.00140)0.000:0.00063,((hAT-N36C_DR|609630:0.01526,hAT-N36C_DR|1652771:0.01670)0.589:0.00300,hAT-N36C_DR|2045268:0.02013)0.660:0.00063)0.898:0.00096)0.953:0.00062,(hAT-N36C_DR|695229:0.03513,hAT-N36C_DR|1034309:0.01783)0.355:0.00260)0.765:0.00127)0.744:0.00102)0.793:0.00121,((hAT-N36C_DR|1754882:0.02075,(hAT-N36C_DR|526238:0.03088,(((hAT-N36C_DR|856914:0.00060,hAT-N36C_DR|2045271:0.23055)0.597:0.02596,(hAT-N36C_DR|1112402:0.01122,hAT-N36C_DR|136163:0.02304)0.645:0.00075)0.809:0.03755,hAT-N36C_DR|2061388:0.17444)0.777:0.00063)0.149:0.00064)0.885:0.00062,(hAT-N36C_DR|2114801:0.02531,hAT-N36C_DR|448266:0.01196)0.495:0.00063)0.869:0.00367)0.883:0.00232,(hAT-N36C_DR|695233:0.01811,hAT-N36C_DR|1034312:0.02268)0.780:0.00300)0.796:0.00116,hAT-N36C_DR|609648:0.02792)0.770:0.00063)0.134:0.00113,((((((hAT-N36C_DR|778722:0.01926,(hAT-N36C_DR|944514:0.01050,hAT-N36C_DR|944515:0.00515)0.999:0.02123)0.849:0.00058,hAT-N36C_DR|1376012:0.04159)0.955:0.00074,(hAT-N36C_DR|284724:0.02931,hAT-N36C_DR|695231:0.02948)0.880:0.00311)0.903:0.00242,(hAT-N36C_DR|136159:0.02555,(((hAT-N36C_DR|609660:0.03314,(hAT-N36C_DR|1754901:0.01075,(hAT-N36C_DR|1859948:0.92202,hAT-N36C_DR|778720:0.00107)0.136:0.04770)0.226:0.00063)0.723:0.03026,hAT-N36C_DR|1957359:0.10966)0.463:0.06726,((hAT-N36C_DR|1957357:0.00062,hAT-N36C_DR|222744:0.02690)0.688:0.02039,(hAT-N36C_DR|58183:0.07832,(hAT-N36C_DR|448246:0.03539,hAT-N36C_DR|1859974:0.08128)0.781:0.02277)0.860:0.05913)0.674:0.02501)0.987:0.05281)0.850:0.00288)0.762:0.00133,(hAT-N36C_DR|1257983:0.03249,hAT-N36C_DR|1957351:0.02859)0.832:0.00263)0.765:0.00127,hAT-N36C_DR|448239:0.02135)0.879:0.00273)0.662:0.00123,(((hAT-N36C_DR|2045290:0.01567,hAT-N36C_DR|1314479:0.03576)0.797:0.00488,hAT-N36C_DR|695222:0.02243)0.780:0.00114,(((hAT-N36C_DR|448242:0.02533,(hAT-N36C_DR|778724:0.03606,(hAT-N36C_DR|778732:0.02678,(hAT-N36C_DR|448237:0.06529,hAT-N36C_DR|1859983:0.04215)0.929:0.01672)0.744:0.00362)0.851:0.00448)0.902:0.00463,(hAT-N36C_DR|1376011:0.02848,hAT-N36C_DR|1754885:0.01388)0.648:0.00076)0.882:0.00227,(hAT-N36C_DR|284733:0.00967,hAT-N36C_DR|1754902:0.00063)0.748:0.02402)0.785:0.00109)0.798:0.00112)0.905:0.00248,(hAT-N36C_DR|136164:0.02306,hAT-N36C_DR|1175903:0.03377)0.708:0.00101)0.790:0.00121)0.690:0.00241,(hAT-N36C_DR|1034320:0.02263,((hAT-N36C_DR|609644:0.01073,hAT-N36C_DR|1034319:0.00078)0.629:0.02049,hAT-N36C_DR|1034321:0.03115)0.847:0.00816)0.929:0.00651)0.745:0.00209,((hAT-N36C_DR|1175902:0.01623,hAT-N36C_DR|58162:0.00733)0.730:0.00063,(hAT-N36C_DR|58152:0.03120,(hAT-N36C_DR|1456747:0.03903,hAT-N36C_DR|1456748:0.02083)0.023:0.00331)0.874:0.00423)0.801:0.00121)0.782:0.00118,(hAT-N36C_DR|856902:0.01278,hAT-N36C_DR|1175896:0.02323)0.275:0.00061)0.630:0.00115)0.594:0.00062)0.419:0.00063,(((hAT-N36C_DR|609637:0.02651,(hAT-N36C_DR|136141:0.02074,hAT-N36C_DR|448250:0.02027)0.745:0.00109)0.888:0.00224,(((hAT-N36C_DR|1244095:0.05069,(hAT-N36C_DR|944512:0.02253,(hAT-N36C_DR|136144:0.07408,hAT-N36C_DR|1456773:0.02350)0.927:0.03347)0.930:0.02937)0.935:0.02789,((((hAT-N36C_DR|1652782:0.02240,hAT-N36C_DR|1859960:0.02038)0.889:0.00379,(hAT-N36C_DR|1859955:0.01375,(hAT-N36C_DR|365051:0.01717,hAT-N36C_DR|1244101:0.01623)0.937:0.00544)0.843:0.00064)0.408:0.00113,hAT-N36C_DR|1754890:0.03181)0.793:0.00062,(hAT-N36C_DR|856910:0.02051,hAT-N36C_DR|365049:0.01941)1.000:0.00063)0.699:0.00111)0.741:0.00115,(hAT-N36C_DR|1542517:0.03349,(hAT-N36C_DR|1314475:0.03712,hAT-N36C_DR|136143:0.01888)0.275:0.00064)0.999:0.00063)0.864:0.00065)0.670:0.00063,(hAT-N36C_DR|284736:0.03886,hAT-N36C_DR|1754887:0.02634)0.927:0.00598)0.770:0.00113)0.782:0.00135,((hAT-N36C_DR|1456764:0.01655,hAT-N36C_DR|448254:0.02150)0.965:0.00063,(((hAT-N36C_DR|944508:0.02568,hAT-N36C_DR|1112393:0.01818)0.954:0.00944,(((hAT-N36C_DR|209216:0.01548,hAT-N36C_DR|609628:0.01770)0.899:0.00484,(hAT-N36C_DR|778714:0.02136,hAT-N36C_DR|1112396:0.01847)0.822:0.00410)0.902:0.00495,(hAT-N36C_DR|209211:0.02574,hAT-N36C_DR|448240:0.02676)0.747:0.00206)0.454:0.00328)0.742:0.00351,(((hAT-N36C_DR|1859982:0.00062,((hAT-N36C_DR|695240:0.02638,(((((((((hAT-N36C_DR|1652798:0.03369,(hAT-N36C_DR|136161:0.00062,hAT-N36C_DR|1034308:0.01379)0.498:0.00528)0.752:0.00139,(hAT-N36C_DR|778718:0.00992,hAT-N36C_DR|1859969:0.01532)0.967:0.02193)0.149:0.00349,hAT-N36C_DR|365047:0.01665)0.878:0.00542,(hAT-N36C_DR|526232:0.01848,hAT-N36C_DR|1957348:0.02024)0.803:0.00212)0.971:0.00062,((hAT-N36C_DR|2045281:0.01580,(((((hAT-N36C_DR|2084826:0.00997,(hAT-N36C_DR|1542529:0.01114,((hAT-N36C_DR|1456771:0.00912,(hAT-N36C_DR|695227:0.00632,hAT-N36C_DR|1112400:0.00568)0.842:0.00073)0.846:0.00071,((hAT-N36C_DR|1652788:0.00982,(hAT-N36C_DR|448245:0.01026,hAT-N36C_DR|944519:0.01888)0.932:0.00311)0.906:0.00064,(hAT-N36C_DR|1754903:0.00427,hAT-N36C_DR|1957345:0.00653)0.944:0.00410)0.937:0.00063)0.834:0.00106)0.379:0.00105)0.895:0.00139,(hAT-N36C_DR|1456772:0.01506,(hAT-N36C_DR|1314473:0.01012,hAT-N36C_DR|1542533:0.02028)0.732:0.00206)0.915:0.00062)0.813:0.00071,(((((((hAT-N36C_DR|448236:0.01234,hAT-N36C_DR|136160:0.01238)0.738:0.00187,hAT-N36C_DR|856927:0.01027)0.236:0.00063,hAT-N36C_DR|1859968:0.00855)0.981:0.00062,hAT-N36C_DR|1652772:0.01552)0.878:0.00180,((((hAT-N36C_DR|284729:0.01568,hAT-N36C_DR|209224:0.01331)0.859:0.00309,(hAT-N36C_DR|1175897:0.01118,hAT-N36C_DR|1542512:0.00947)0.994:0.00851)0.853:0.00063,(hAT-N36C_DR|1859961:0.01273,hAT-N36C_DR|1244087:0.02043)0.850:0.00270)0.468:0.00109,hAT-N36C_DR|1112407:0.01902)0.715:0.00062)0.733:0.00135,hAT-N36C_DR|1957343:0.00879)0.855:0.00096,(((((hAT-N36C_DR|1859947:0.01218,hAT-N36C_DR|2097147:0.02160)0.876:0.00417,(hAT-N36C_DR|209212:0.00940,hAT-N36C_DR|1456739:0.01736)0.871:0.00278)0.882:0.00295,(hAT-N36C_DR|609636:0.02198,(hAT-N36C_DR|944513:0.00509,(hAT-N36C_DR|58159:0.34669,hAT-N36C_DR|1542518:0.00138)0.575:0.01193)0.742:0.00147)0.979:0.00064)0.895:0.00171,(hAT-N36C_DR|778717:0.01945,hAT-N36C_DR|1456738:0.01350)0.818:0.00084)0.263:0.00077,(hAT-N36C_DR|2079929:0.00891,(hAT-N36C_DR|1542536:0.00809,((hAT-N36C_DR|1542541:0.00901,(hAT-N36C_DR|1542539:0.00100,hAT-N36C_DR|2077174:0.00495)0.962:0.00532)0.626:0.00402,(hAT-N36C_DR|1542526:0.00448,hAT-N36C_DR|1542542:0.00281)0.992:0.00834)0.897:0.00300)0.922:0.00329)0.941:0.00398)0.878:0.00064)0.843:0.00072)0.719:0.00063,((hAT-N36C_DR|2045262:0.01592,(hAT-N36C_DR|944510:0.00925,hAT-N36C_DR|1034323:0.02566)0.854:0.00124)0.814:0.00063,((hAT-N36C_DR|1542521:0.00296,((hAT-N36C_DR|1542519:0.00217,(hAT-N36C_DR|1542523:0.00433,hAT-N36C_DR|1542534:0.00362)0.874:0.00143)0.952:0.00289,hAT-N36C_DR|2080097:0.00217)0.806:0.00072)0.996:0.00580,(hAT-N36C_DR|58154:0.01860,hAT-N36C_DR|944511:0.00931)0.850:0.00268)0.868:0.00167)0.952:0.00063)0.398:0.00069,((((((hAT-N36C_DR|448268:0.01581,(hAT-N36C_DR|58157:0.01623,hAT-N36C_DR|1456767:0.00920)0.292:0.00244)0.869:0.00386,(hAT-N36C_DR|1754905:0.01716,(hAT-N36C_DR|526228:0.06431,hAT-N36C_DR|778731:0.00632)0.629:0.01241)0.771:0.00272)0.000:0.00063,hAT-N36C_DR|695244:0.01862)0.889:0.00171,(hAT-N36C_DR|1542543:0.01283,((hAT-N36C_DR|448248:0.00787,hAT-N36C_DR|1652776:0.01668)0.866:0.00271,((hAT-N36C_DR|2077173:0.00063,hAT-N36C_DR|1542540:0.00474)0.862:0.00473,hAT-N36C_DR|1542525:0.01442)0.799:0.00607)0.775:0.00093)0.539:0.00076)0.879:0.00128,(hAT-N36C_DR|209223:0.00760,hAT-N36C_DR|856907:0.01489)0.990:0.00686)0.828:0.00090,(hAT-N36C_DR|856932:0.02043,hAT-N36C_DR|1456740:0.03633)0.872:0.00995)0.492:0.00063)0.945:0.00059)0.280:0.00174,(hAT-N36C_DR|58156:0.02647,hAT-N36C_DR|1859943:0.00574)0.955:0.01648)0.968:0.00615)0.791:0.00152,(hAT-N36C_DR|365042:0.01349,hAT-N36C_DR|1244092:0.02736)0.745:0.00064)0.852:0.00259,hAT-N36C_DR|1175901:0.02550)0.855:0.00488,hAT-N36C_DR|1652773:0.02478)0.759:0.00218,(hAT-N36C_DR|1244106:0.04746,hAT-N36C_DR|1957335:0.02115)0.535:0.00631)0.759:0.00146)0.900:0.00597,hAT-N36C_DR|58158:0.02606)0.000:0.00079)0.214:0.00092,(((hAT-N36C_DR|1754907:0.02036,hAT-N36C_DR|1754908:0.03326)0.409:0.00260,hAT-N36C_DR|2045289:0.02443)0.872:0.00405,(hAT-N36C_DR|526226:0.02220,(((hAT-N36C_DR|1957353:0.02815,hAT-N36C_DR|1244103:0.02674)0.552:0.00146,((hAT-N36C_DR|1034302:0.03433,hAT-N36C_DR|778713:0.01790)0.871:0.00106,hAT-N36C_DR|284735:0.02794)0.774:0.00208)0.838:0.00358,hAT-N36C_DR|695219:0.03272)0.780:0.00415)0.765:0.00175)0.788:0.00130)0.914:0.00363,(hAT-N36C_DR|1112401:0.02666,(hAT-N36C_DR|1034313:0.02447,hAT-N36C_DR|2045279:0.01757)0.313:0.00207)0.882:0.00332)0.682:0.00217)0.028:0.00121)0.865:0.00178)0.683:0.00132,(hAT-N36C_DR|284728:0.01453,hAT-N36C_DR|1244090:0.01900)0.904:0.00502)0.769:0.00106,((hAT-N36C_DR|526243:0.03891,hAT-N36C_DR|1859952:0.02391)0.740:0.00783,hAT-N36C_DR|856920:0.02011)0.773:0.00419)0.911:0.00400)0.790:0.00137)0.759:0.00141,(hAT-N36C_DR|944531:0.03221,(hAT-N36C_DR|365068:0.04283,(hAT-N36C_DR|284718:0.03487,hAT-N36C_DR|1652799:0.04464)0.125:0.00410)0.827:0.00352)0.756:0.00299)0.801:0.00163,(hAT-N36C_DR|609662:0.03560,((hAT-N36C_DR|2096433:0.02003,hAT-N36C_DR|1376016:0.02481)0.805:0.00206,((hAT-N36C_DR|1112387:0.02938,hAT-N36C_DR|2108683:0.01857)0.771:0.00409,hAT-N36C_DR|2089977:0.02754)0.862:0.00446)0.827:0.00245)0.867:0.00353)0.736:0.00155)0.753:0.00270,(((hAT-N36C_DR|1957360:0.02658,(hAT-N36C_DR|1376003:0.32096,(hAT-N36C_DR|365058:0.44947,(hAT-N36C_DR|944522:0.17812,(hAT-N36C_DR|944523:0.12928,hAT-N36C_DR|944524:0.10411)0.925:0.08464)0.355:0.09464)0.931:0.23554)0.536:0.10678)0.539:0.00075,hAT-N36C_DR|1652767:0.03596)0.669:0.00748,(hAT-N36C_DR|1652766:0.02414,hAT-N36C_DR|1652770:0.01146)0.880:0.00544)0.716:0.00273)0.578:0.00601,hAT-N36C_DR|209227:0.01968)0.939:0.00904)0.355:0.00199,(hAT-N36C_DR|695217:0.02785,hAT-N36C_DR|1314472:0.01207)0.775:0.00140)0.934:0.00900,(hAT-N36C_DR|856899:0.00983,hAT-N36C_DR|1456741:0.02047)0.727:0.00151)0.933:0.00769,(hAT-N36C_DR|2111086:0.02035,hAT-N36C_DR|1244094:0.01700)0.000:0.00303)0.692:0.00062)0.949:0.00812)0.000:0.00063,hAT-N36C_DR|695239:0.02443)0.000:0.00070)0.916:0.00491)0.949:0.00063,hAT-N36C_DR|1542516:0.01594)0.727:0.00262,((((hAT-N36C_DR|1957333:0.01886,hAT-N36C_DR|380542:0.00063)0.912:0.00610,(((hAT-N36C_DR|944530:0.02115,(hAT-N36C_DR|944504:0.02529,hAT-N36C_DR|1456743:0.02109)0.748:0.00143)0.831:0.00125,(hAT-N36C_DR|856903:0.01681,hAT-N36C_DR|1859944:0.02630)0.564:0.00306)0.754:0.00135,((hAT-N36C_DR|58151:0.01216,hAT-N36C_DR|1175893:0.02010)0.757:0.00322,hAT-N36C_DR|448264:0.02348)0.328:0.00062)0.894:0.00253)0.846:0.00095,(hAT-N36C_DR|856928:0.01479,(hAT-N36C_DR|1314476:0.01624,(hAT-N36C_DR|365054:0.01987,hAT-N36C_DR|1456742:0.02664)0.830:0.00307)0.326:0.00062)0.768:0.00155)0.786:0.00219,(hAT-N36C_DR|365048:0.02366,hAT-N36C_DR|526237:0.01698)0.824:0.00473)0.814:0.00075)0.953:0.00062)0.515:0.00062)0.387:0.00063)0.283:0.00063,hAT-N36C_DR|365056:0.01919)0.914:0.00063,(hAT-N36C_DR|1957336:0.00953,((hAT-N36C_DR|1112397:0.01118,hAT-N36C_DR|2105209:0.04960)0.312:0.00063,(((hAT-N36C_DR|1957347:0.02646,hAT-N36C_DR|695243:0.03982)0.892:0.01001,(hAT-N36C_DR|856900:0.00119,hAT-N36C_DR|856923:0.00063)0.993:0.00968)0.753:0.00180,hAT-N36C_DR|1957339:0.02681)0.770:0.00164)0.000:0.00063)0.217:0.00162,(((hAT-N36C_DR|695225:0.00611,(hAT-N36C_DR|1754897:0.00121,(hAT-N36C_DR|448260:0.00854,hAT-N36C_DR|1652777:0.01249)0.000:0.00063)1.000:0.01830)0.972:0.00061,(hAT-N36C_DR|609654:0.02710,(hAT-N36C_DR|365044:0.01185,hAT-N36C_DR|1652794:0.00836)0.784:0.00121)0.775:0.00116)0.894:0.00233,(hAT-N36C_DR|1244091:0.01704,((hAT-N36C_DR|695228:0.01241,(hAT-N36C_DR|58174:0.00690,hAT-N36C_DR|1244107:0.00745)0.333:0.00234)0.916:0.00548,(((((hAT-N36C_DR|448243:0.01695,hAT-N36C_DR|1112385:0.01467)0.886:0.02074,(hAT-N36C_DR|1652789:0.01137,(hAT-N36C_DR|856934:0.03791,(hAT-N36C_DR|1112408:0.01743,(hAT-N36C_DR|136157:0.01255,hAT-N36C_DR|609650:0.01385)0.398:0.00458)0.823:0.00264)0.851:0.00228)0.826:0.00190)0.871:0.00290,((hAT-N36C_DR|1175894:0.01388,hAT-N36C_DR|695241:0.01483)0.887:0.00444,hAT-N36C_DR|136154:0.01858)0.752:0.00105)0.771:0.00137,((hAT-N36C_DR|448244:0.02780,(hAT-N36C_DR|625877:0.00062,hAT-N36C_DR|2045260:0.04441)0.986:0.02330)0.830:0.00492,(hAT-N36C_DR|526224:0.01209,(hAT-N36C_DR|1112409:0.01335,hAT-N36C_DR|1652768:0.01215)0.494:0.00062)0.762:0.00120)0.862:0.00263)0.781:0.00063,(hAT-N36C_DR|1175906:0.00838,(hAT-N36C_DR|1652785:0.01109,(((hAT-N36C_DR|944509:0.00965,(hAT-N36C_DR|1244099:0.01489,hAT-N36C_DR|1034306:0.00628)0.793:0.00124)0.797:0.00132,(hAT-N36C_DR|1034318:0.00969,hAT-N36C_DR|856906:0.00833)0.426:0.00117)0.738:0.00127,(hAT-N36C_DR|2045264:0.01053,((hAT-N36C_DR|58163:0.01650,hAT-N36C_DR|58167:0.01111)0.976:0.00957,(hAT-N36C_DR|448251:0.01316,(hAT-N36C_DR|136142:0.00832,hAT-N36C_DR|1542538:0.01458)0.783:0.00130)0.259:0.00063)0.783:0.00063)0.357:0.00121)0.845:0.00218)0.870:0.00241)0.819:0.00121)0.681:0.00064)0.753:0.00146)0.000:0.00063)0.800:0.00157);
```
