## Supplementary Data 2 for "A genomic portrait of zebrafish transposable elements and their spatiotemporal embryonic expression": hAT-N37_DR.mafft.nwk

```
((((((((hAT-N37_DR|376145:0.08131,(hAT-N37_DR|1045802:0.00057,((hAT-N37_DR|1968637:0.05262,(hAT-N37_DR|1383421:0.03194,(hAT-N37_DR|376167:0.00199,hAT-N37_DR|1968636:0.05661)0.565:0.13473)0.357:0.01175)0.786:0.04433,((hAT-N37_DR|294644:0.05839,hAT-N37_DR|1469538:0.06428)0.829:0.01253,(hAT-N37_DR|1253827:0.05308,hAT-N37_DR|1469510:0.04593)0.078:0.00380)0.986:0.00059)0.696:0.00170)0.013:0.00226)0.013:0.00477,hAT-N37_DR|218670:0.02230)0.783:0.00096,(hAT-N37_DR|706445:0.03443,hAT-N37_DR|789008:0.02208)0.802:0.00396)0.920:0.00057,(hAT-N37_DR|1323052:0.03379,hAT-N37_DR|1045804:0.03145)0.751:0.00321)0.782:0.00305,((hAT-N37_DR|1469536:0.03024,(((hAT-N37_DR|376142:0.02376,(hAT-N37_DR|1253832:0.03331,hAT-N37_DR|866599:0.02555)0.532:0.00061)0.612:0.01047,(hAT-N37_DR|535848:0.03835,(hAT-N37_DR|1875147:0.07139,(hAT-N37_DR|956737:0.04540,hAT-N37_DR|1323033:0.04412)0.861:0.01367)0.103:0.00317)0.810:0.00357)1.000:0.00053,(hAT-N37_DR|956738:0.02383,hAT-N37_DR|1766636:0.04607)0.874:0.00686)0.651:0.00098)1.000:0.00116,(hAT-N37_DR|1667912:0.02216,(hAT-N37_DR|218668:0.04400,((((hAT-N37_DR|2056636:0.02939,(hAT-N37_DR|294626:0.01148,hAT-N37_DR|2117143:0.01315)0.867:0.00816)0.914:0.00864,((hAT-N37_DR|1766632:0.07445,hAT-N37_DR|706429:0.06368)0.059:0.00462,hAT-N37_DR|1253835:0.06962)0.834:0.00729)0.042:0.00095,hAT-N37_DR|294612:0.02731)0.316:0.00465,(((((hAT-N37_DR|706435:0.09194,hAT-N37_DR|1469522:0.06562)0.769:0.01117,(hAT-N37_DR|1667932:0.08408,hAT-N37_DR|1875143:0.09022)0.827:0.01815)0.751:0.00141,(((hAT-N37_DR|1968621:0.13255,(hAT-N37_DR|458885:0.04516,hAT-N37_DR|1183624:0.08103)0.869:0.02655)0.405:0.00374,(hAT-N37_DR|956724:0.15369,hAT-N37_DR|1253833:0.02205)0.715:0.03558)0.723:0.00348,((((hAT-N37_DR|620949:0.03642,(hAT-N37_DR|956728:0.01970,hAT-N37_DR|1875149:0.02949)0.855:0.00368)0.696:0.00054,((((((((hAT-N37_DR|376149:0.05406,(hAT-N37_DR|956739:0.04142,hAT-N37_DR|1383419:0.02427)0.724:0.00286)0.834:0.00691,(hAT-N37_DR|1323038:0.04300,hAT-N37_DR|789003:0.01964)0.745:0.00315)0.002:0.00056,((hAT-N37_DR|294636:0.02742,hAT-N37_DR|376146:0.01104)0.939:0.01154,hAT-N37_DR|2056615:0.02669)0.659:0.00058)0.197:0.00056,hAT-N37_DR|1253828:0.02501)0.820:0.00392,(((hAT-N37_DR|1766633:0.03998,hAT-N37_DR|1875151:0.02990)0.821:0.00626,((((hAT-N37_DR|1469533:0.02065,(hAT-N37_DR|1323049:0.07281,(hAT-N37_DR|294632:0.05175,hAT-N37_DR|376141:0.03946)0.285:0.00448)0.538:0.00321)0.000:0.00075,hAT-N37_DR|1766622:0.02752)0.653:0.00124,hAT-N37_DR|69248:0.01790)1.000:0.00057,((hAT-N37_DR|1469521:0.03953,(hAT-N37_DR|69264:0.02547,(hAT-N37_DR|294627:0.01157,(hAT-N37_DR|1875139:0.01037,hAT-N37_DR|1875118:0.02665)0.000:0.00054)0.621:0.00393)0.677:0.00056)0.805:0.00056,(((hAT-N37_DR|1045812:0.04360,hAT-N37_DR|1667928:0.02097)0.988:0.00056,((hAT-N37_DR|1875136:0.02853,hAT-N37_DR|1121861:0.05237)0.831:0.00594,(((hAT-N37_DR|376163:0.05798,hAT-N37_DR|2056642:0.04985)0.785:0.00575,((((hAT-N37_DR|1183626:0.03280,(hAT-N37_DR|69262:0.03372,hAT-N37_DR|1968630:0.01873)0.897:0.00657)0.267:0.00056,(hAT-N37_DR|1968624:0.05125,(hAT-N37_DR|1968626:0.02405,(hAT-N37_DR|1766635:0.00253,hAT-N37_DR|2117607:0.02611)0.999:0.03147)0.673:0.00056)0.943:0.00058)0.963:0.00154,hAT-N37_DR|1183628:0.05239)1.000:0.00453,((hAT-N37_DR|1045798:0.04850,hAT-N37_DR|1121846:0.03951)0.786:0.00525,((hAT-N37_DR|535838:0.04055,hAT-N37_DR|1045834:0.06460)0.728:0.00428,hAT-N37_DR|1383430:0.04704)0.481:0.00058)0.717:0.00057)0.563:0.00056)0.849:0.00056,((hAT-N37_DR|1875119:0.03129,hAT-N37_DR|1323039:0.06493)0.731:0.00271,((((hAT-N37_DR|956727:0.03219,hAT-N37_DR|1875142:0.03766)0.116:0.00239,hAT-N37_DR|294638:0.03417)0.998:0.00056,hAT-N37_DR|1766621:0.04730)0.718:0.00057,((hAT-N37_DR|1469511:0.05232,hAT-N37_DR|145844:0.02653)0.737:0.00274,(hAT-N37_DR|1045832:0.03314,hAT-N37_DR|2056621:0.01544)0.894:0.00867)0.787:0.00280)0.764:0.00265)0.262:0.00057)0.000:0.00057)0.864:0.00289)0.830:0.00293,((hAT-N37_DR|69253:0.01776,hAT-N37_DR|1875152:0.05210)0.838:0.00778,((hAT-N37_DR|458875:0.03131,hAT-N37_DR|1253831:0.04179)0.767:0.00477,(((hAT-N37_DR|145836:0.04357,(((hAT-N37_DR|218674:0.04351,hAT-N37_DR|218672:0.02323)0.823:0.00594,hAT-N37_DR|376155:0.02723)0.716:0.00056,(((hAT-N37_DR|1183625:0.04330,hAT-N37_DR|2056634:0.02026)0.743:0.00311,(hAT-N37_DR|1875130:0.02990,hAT-N37_DR|1667943:0.05083)0.753:0.00266)0.715:0.00057,(hAT-N37_DR|706434:0.03156,(hAT-N37_DR|458871:0.02720,hAT-N37_DR|2056617:0.02423)0.828:0.00056)0.998:0.02758)0.813:0.00353)0.405:0.00196)0.715:0.00219,(hAT-N37_DR|376161:0.02980,hAT-N37_DR|1045799:0.02367)0.892:0.00983)0.317:0.00057,(hAT-N37_DR|789011:0.04762,(hAT-N37_DR|218676:0.02036,hAT-N37_DR|1323037:0.02214)0.830:0.01182)0.731:0.00216)0.060:0.00057)0.418:0.00056)0.706:0.00057)0.105:0.00058)0.476:0.00057)0.351:0.00056)0.784:0.00276,hAT-N37_DR|1121850:0.06207)0.975:0.00121)0.932:0.00057,(hAT-N37_DR|218671:0.02034,hAT-N37_DR|1469529:0.01765)0.753:0.00519)0.454:0.00056,hAT-N37_DR|145846:0.01945)0.069:0.00054,(hAT-N37_DR|294616:0.02943,(hAT-N37_DR|1121857:0.02281,(hAT-N37_DR|956734:0.04322,hAT-N37_DR|218684:0.01740)0.208:0.00329)0.935:0.00057)0.818:0.00323)0.474:0.00055)0.118:0.00053,hAT-N37_DR|376159:0.01948)0.859:0.01617,((hAT-N37_DR|376148:0.02991,hAT-N37_DR|1875129:0.03818)0.445:0.00978,hAT-N37_DR|866597:0.04883)0.556:0.00467)0.857:0.01342)0.990:0.02540)0.599:0.00301,(((hAT-N37_DR|956740:0.08501,(hAT-N37_DR|1045814:0.03107,hAT-N37_DR|1469530:0.02456)0.825:0.00664)0.942:0.02261,((hAT-N37_DR|620958:0.03058,(hAT-N37_DR|1469516:0.06276,hAT-N37_DR|1667910:0.07818)0.889:0.02180)0.976:0.03276,hAT-N37_DR|1667924:0.11778)0.331:0.00846)0.818:0.00755,(((hAT-N37_DR|789002:0.09218,hAT-N37_DR|1253849:0.09165)0.923:0.00058,((hAT-N37_DR|458870:0.09481,hAT-N37_DR|1667923:0.09825)0.361:0.00561,hAT-N37_DR|1667926:0.09432)0.815:0.00642)0.842:0.00324,(((((((hAT-N37_DR|294643:0.02983,hAT-N37_DR|1667918:0.04717)0.744:0.00333,(((hAT-N37_DR|1045803:0.04590,((hAT-N37_DR|620961:0.05120,hAT-N37_DR|1253830:0.04964)0.838:0.01425,(((hAT-N37_DR|376143:0.04317,hAT-N37_DR|1667917:0.03738)0.729:0.00467,hAT-N37_DR|1968648:0.03072)0.821:0.00446,(((hAT-N37_DR|376152:0.07889,hAT-N37_DR|376157:0.04221)0.780:0.00454,(hAT-N37_DR|1667914:0.04009,hAT-N37_DR|1875131:0.03644)0.859:0.00492)0.803:0.00258,(hAT-N37_DR|1667927:0.01627,(hAT-N37_DR|376168:0.04894,hAT-N37_DR|218669:0.01167)0.865:0.00536)0.789:0.00262)0.000:0.00056)0.771:0.00235)0.868:0.00734)0.766:0.00244,(hAT-N37_DR|706433:0.01915,hAT-N37_DR|294637:0.04546)0.865:0.02181)0.744:0.00137,(((hAT-N37_DR|620940:0.04582,((((hAT-N37_DR|956731:0.03086,hAT-N37_DR|2056640:0.03146)0.772:0.00667,hAT-N37_DR|620956:0.04557)0.791:0.00379,hAT-N37_DR|1383437:0.04460)0.822:0.00057,(hAT-N37_DR|1253842:0.01226,(hAT-N37_DR|620941:0.02624,hAT-N37_DR|1253841:0.01049)0.794:0.00945)0.773:0.00239)0.881:0.00447)0.000:0.00057,((hAT-N37_DR|1383429:0.05508,hAT-N37_DR|1667942:0.02716)0.652:0.00475,hAT-N37_DR|2056629:0.04363)0.754:0.00289)0.785:0.00057,(hAT-N37_DR|1968647:0.03441,(hAT-N37_DR|218666:0.03452,hAT-N37_DR|1766631:0.02579)0.730:0.00261)0.766:0.00259)0.811:0.00250)0.958:0.00056)0.443:0.00057,(hAT-N37_DR|1045831:0.02351,((hAT-N37_DR|294630:0.00057,hAT-N37_DR|1469523:0.02570)0.822:0.01310,((hAT-N37_DR|69251:0.01060,((hAT-N37_DR|1875122:0.01129,(hAT-N37_DR|706426:0.03097,hAT-N37_DR|866605:0.04124)0.757:0.00824)0.717:0.00265,hAT-N37_DR|706432:0.02116)0.397:0.00057)0.920:0.00056,(hAT-N37_DR|294631:0.04296,hAT-N37_DR|1045809:0.03944)0.840:0.01688)0.802:0.00252)0.972:0.00057)0.897:0.00293)0.729:0.00953,hAT-N37_DR|789014:0.05391)0.970:0.05460,hAT-N37_DR|1253845:0.08681)0.803:0.01391,(hAT-N37_DR|294619:0.08654,(hAT-N37_DR|1253846:0.04214,hAT-N37_DR|1121855:0.02783)0.996:0.08172)0.704:0.00461)0.772:0.01087,(((((hAT-N37_DR|789001:0.08861,hAT-N37_DR|2056630:0.04678)0.604:0.01792,hAT-N37_DR|2056612:0.07763)0.779:0.01859,((hAT-N37_DR|1121854:0.06632,(hAT-N37_DR|1383431:0.04151,hAT-N37_DR|2056635:0.05467)0.810:0.13388)0.730:0.02603,(hAT-N37_DR|145839:0.14529,(hAT-N37_DR|2056625:0.18382,(hAT-N37_DR|1383428:0.06577,hAT-N37_DR|1469520:0.12768)0.050:0.00191)0.249:0.01964)0.105:0.00729)0.190:0.00661)0.964:0.02630,(((hAT-N37_DR|2056619:0.03375,hAT-N37_DR|706437:0.20802)0.818:0.00057,hAT-N37_DR|69259:0.00057)0.946:0.04276,(((((hAT-N37_DR|1875144:0.06867,(hAT-N37_DR|2056626:0.10937,hAT-N37_DR|620951:0.08693)0.883:0.12619)0.180:0.00807,(hAT-N37_DR|535850:0.20684,hAT-N37_DR|1383433:0.17481)0.338:0.05393)0.919:0.10753,(hAT-N37_DR|1121866:0.03740,hAT-N37_DR|1968633:0.00873)0.734:0.01904)0.218:0.00168,hAT-N37_DR|1121851:0.00057)0.177:0.03712,((hAT-N37_DR|1875116:0.12311,(((((hAT-N37_DR|706440:0.04008,hAT-N37_DR|1045820:0.01125)1.000:0.29101,hAT-N37_DR|535845:0.11719)0.126:0.00057,(hAT-N37_DR|145833:0.10274,((hAT-N37_DR|1968645:0.02742,(((((hAT-N37_DR|1667929:0.04349,hAT-N37_DR|1045836:0.03187)0.876:0.00777,(((((hAT-N37_DR|145847:0.02164,(hAT-N37_DR|294634:0.14098,hAT-N37_DR|706431:0.00247)0.536:0.03361)0.763:0.01154,(hAT-N37_DR|218685:0.03371,(((((hAT-N37_DR|145834:0.01118,(hAT-N37_DR|956730:0.01427,hAT-N37_DR|1553125:0.01257)0.747:0.00254)0.799:0.00277,((hAT-N37_DR|1553128:0.03878,hAT-N37_DR|1875126:0.02255)0.741:0.00347,((hAT-N37_DR|789009:0.02821,((hAT-N37_DR|218664:0.01164,hAT-N37_DR|1968622:0.00980)0.897:0.00829,hAT-N37_DR|1383440:0.04179)0.758:0.00398)0.998:0.00171,(((hAT-N37_DR|1383425:0.01755,hAT-N37_DR|1383426:0.02594)0.211:0.00701,(hAT-N37_DR|956722:0.01210,(hAT-N37_DR|1323046:0.01035,(hAT-N37_DR|218673:0.13969,hAT-N37_DR|1323045:0.00167)0.424:0.02034)1.000:0.06264)0.997:0.00057)0.844:0.00265,(hAT-N37_DR|1323035:0.02018,hAT-N37_DR|376160:0.03052)0.696:0.00058)0.837:0.00327)1.000:0.00154)0.919:0.00058)0.743:0.00056,(hAT-N37_DR|218678:0.01970,hAT-N37_DR|1875132:0.03333)0.758:0.00379)1.000:0.00056,(hAT-N37_DR|1667944:0.01215,hAT-N37_DR|1667945:0.02168)0.870:0.00600)0.000:0.00052,hAT-N37_DR|535858:0.01814)0.227:0.00056)0.711:0.00056)0.877:0.00057,((((((hAT-N37_DR|218679:0.01685,(hAT-N37_DR|218680:0.00313,(hAT-N37_DR|218681:0.0,hAT-N37_DR|218682:0.0):0.01279)0.858:0.00952)0.943:0.01929,hAT-N37_DR|1383424:0.03818)0.852:0.00929,(hAT-N37_DR|1968649:0.04417,(hAT-N37_DR|294621:0.03469,hAT-N37_DR|1183620:0.03333)0.060:0.01611)0.757:0.00560)0.785:0.00281,hAT-N37_DR|620952:0.14676)0.846:0.00221,hAT-N37_DR|2056638:0.01837)0.706:0.00057,((hAT-N37_DR|1253848:0.02381,(hAT-N37_DR|1766628:0.03404,(hAT-N37_DR|956723:0.00531,hAT-N37_DR|1253837:0.00058)0.910:0.00986)0.911:0.01029)0.758:0.00287,(((((hAT-N37_DR|294641:0.05003,(hAT-N37_DR|145837:0.11027,hAT-N37_DR|2056623:0.11686)0.816:0.06741)0.718:0.00401,(hAT-N37_DR|458880:0.06742,(hAT-N37_DR|294620:0.08565,hAT-N37_DR|1766626:0.02586)0.618:0.00056)0.746:0.00336)0.362:0.00580,hAT-N37_DR|956721:0.02007)0.207:0.00075,hAT-N37_DR|2056616:0.01633)0.719:0.00058,(((hAT-N37_DR|376153:0.02834,(hAT-N37_DR|1045810:0.03069,hAT-N37_DR|1667931:0.03541)0.868:0.00655)0.761:0.00268,((hAT-N37_DR|2056641:0.03821,((((((((hAT-N37_DR|145843:0.02555,hAT-N37_DR|866607:0.02990)0.760:0.00316,((((hAT-N37_DR|1469528:0.02135,hAT-N37_DR|1875128:0.02940)0.737:0.00334,(hAT-N37_DR|458887:0.02537,hAT-N37_DR|620946:0.00119)0.788:0.00559)0.978:0.01627,(hAT-N37_DR|69261:0.02907,hAT-N37_DR|1383439:0.00870)0.764:0.00297)1.000:0.00058,(hAT-N37_DR|1667935:0.00579,(hAT-N37_DR|1667936:0.0,hAT-N37_DR|1667937:0.0,hAT-N37_DR|1667938:0.0,hAT-N37_DR|1667939:0.0,hAT-N37_DR|1667940:0.0):0.00057)1.000:0.04139)1.000:0.00192)0.771:0.00298,((((hAT-N37_DR|1121863:0.01757,hAT-N37_DR|1121864:0.01405)0.928:0.01123,(hAT-N37_DR|789004:0.04900,(hAT-N37_DR|1045828:0.02234,(hAT-N37_DR|294628:0.02945,(hAT-N37_DR|1045823:0.00910,(hAT-N37_DR|1045822:0.00901,((hAT-N37_DR|1045826:0.00841,(hAT-N37_DR|1045824:0.00294,hAT-N37_DR|1045827:0.00057)0.935:0.01117)0.921:0.00835,hAT-N37_DR|1045825:0.00909)0.762:0.00273)0.912:0.00823)0.082:0.00072)1.000:0.00202)0.774:0.00266)0.869:0.00553)0.996:0.00058,hAT-N37_DR|376166:0.03003)0.894:0.00235,((((hAT-N37_DR|376144:0.01749,hAT-N37_DR|1253829:0.01823)0.742:0.00657,hAT-N37_DR|535847:0.02342)0.883:0.00647,((hAT-N37_DR|2056622:0.02347,hAT-N37_DR|1121859:0.03448)0.926:0.00057,(hAT-N37_DR|1383417:0.02323,hAT-N37_DR|1667913:0.02953)0.751:0.00290)0.767:0.00334)0.797:0.00297,(((((hAT-N37_DR|620963:0.10780,hAT-N37_DR|706447:0.02216)0.901:0.01264,hAT-N37_DR|1875137:0.03688)0.000:0.00057,(hAT-N37_DR|535844:0.02644,((hAT-N37_DR|145832:0.05592,hAT-N37_DR|294629:0.02300)0.759:0.00646,hAT-N37_DR|1183622:0.04765)0.451:0.00057)0.885:0.00490)0.836:0.00300,(((hAT-N37_DR|1667920:0.06024,((hAT-N37_DR|294642:0.04033,(hAT-N37_DR|620944:0.02726,hAT-N37_DR|1323034:0.01893)0.771:0.01870)0.848:0.00642,(((hAT-N37_DR|376140:0.03048,hAT-N37_DR|1875150:0.06387)0.170:0.00106,hAT-N37_DR|1253843:0.03422)0.767:0.00232,((hAT-N37_DR|294613:0.03247,(hAT-N37_DR|458877:0.06248,(hAT-N37_DR|2056620:0.02681,hAT-N37_DR|458879:0.01891)0.329:0.01239)0.787:0.01820)0.846:0.01987,hAT-N37_DR|956732:0.03831)0.654:0.00506)0.787:0.00056)0.178:0.00076)0.990:0.00238,((hAT-N37_DR|69258:0.04083,(hAT-N37_DR|956736:0.04174,hAT-N37_DR|1553121:0.01558)0.730:0.00285)0.854:0.00424,(hAT-N37_DR|458867:0.00711,hAT-N37_DR|218665:0.03885)0.875:0.01001)0.773:0.00056)0.714:0.00056,(((hAT-N37_DR|1469512:0.04721,hAT-N37_DR|1667925:0.02353)0.961:0.02513,(hAT-N37_DR|218687:0.03996,(hAT-N37_DR|1875140:0.01130,(hAT-N37_DR|458883:0.01675,((hAT-N37_DR|1183629:0.03523,(hAT-N37_DR|706430:0.04959,hAT-N37_DR|218667:0.02043)0.857:0.00825)0.917:0.00056,hAT-N37_DR|2056631:0.01800)0.367:0.00056)0.345:0.00057)0.926:0.00056)0.742:0.00259)0.854:0.00613,hAT-N37_DR|2106911:0.03236)0.862:0.00571)0.303:0.00056)0.057:0.00058,((hAT-N37_DR|1323031:0.03385,(hAT-N37_DR|535836:0.02226,hAT-N37_DR|1469537:0.02793)0.757:0.00273)0.934:0.01127,hAT-N37_DR|1875135:0.03299)0.533:0.00057)0.027:0.00056)0.721:0.00057)0.000:0.00057)0.451:0.00057,(hAT-N37_DR|376154:0.01999,(hAT-N37_DR|376150:0.02542,hAT-N37_DR|535853:0.02082)0.294:0.00057)0.861:0.00582)0.108:0.00057,(((hAT-N37_DR|294623:0.03009,hAT-N37_DR|535839:0.04555)0.727:0.00383,hAT-N37_DR|620960:0.03628)0.896:0.00241,(hAT-N37_DR|1766625:0.02950,(hAT-N37_DR|294614:0.02175,hAT-N37_DR|2056639:0.04283)0.000:0.00057)0.934:0.01855)0.548:0.00056)0.210:0.00056,(hAT-N37_DR|145835:0.02869,hAT-N37_DR|789015:0.03782)0.774:0.00848)0.000:0.00056,((hAT-N37_DR|1875146:0.03382,hAT-N37_DR|1323041:0.02601)0.748:0.00052,hAT-N37_DR|1875127:0.03188)0.785:0.00484)0.000:0.00057,((hAT-N37_DR|1875124:0.01515,hAT-N37_DR|1183623:0.04445)0.352:0.00297,hAT-N37_DR|69257:0.03057)0.776:0.00308)0.341:0.00058)0.227:0.00057,(hAT-N37_DR|535846:0.03215,((hAT-N37_DR|1253836:0.02392,(hAT-N37_DR|1968635:0.02230,hAT-N37_DR|620955:0.02788)0.006:0.00057)0.913:0.01046,hAT-N37_DR|1667916:0.02308)0.013:0.00096)0.738:0.00251)0.338:0.00057)0.140:0.00057,((hAT-N37_DR|866596:0.02547,(hAT-N37_DR|1553124:0.03932,(hAT-N37_DR|1121849:0.03015,hAT-N37_DR|2056614:0.02403)0.800:0.02109)0.765:0.01137)0.901:0.00056,((hAT-N37_DR|1323040:0.01230,hAT-N37_DR|1121868:0.02827)0.879:0.00056,(((hAT-N37_DR|458874:0.01823,(hAT-N37_DR|866602:0.00608,hAT-N37_DR|866604:0.01266)0.767:0.02229)0.806:0.02497,(hAT-N37_DR|1121862:0.02527,((hAT-N37_DR|1383422:0.02552,(hAT-N37_DR|1253838:0.03668,(hAT-N37_DR|706428:0.01254,(hAT-N37_DR|1183619:0.03491,hAT-N37_DR|1553127:0.09587)0.195:0.00056)0.101:0.00057)0.541:0.00056)0.269:0.00057,(hAT-N37_DR|535852:0.04052,hAT-N37_DR|1253840:0.00823)0.739:0.00351)0.303:0.00056)0.778:0.00798)0.771:0.00379,(hAT-N37_DR|535837:0.01101,hAT-N37_DR|956726:0.02199)0.762:0.00322)0.490:0.00057)0.160:0.00056)0.977:0.00835)0.016:0.00057)0.045:0.00057)0.361:0.00057)0.928:0.00056)0.340:0.00057,(((hAT-N37_DR|1968623:0.01214,hAT-N37_DR|294622:0.05529)0.756:0.00359,(((hAT-N37_DR|789010:0.02682,hAT-N37_DR|789013:0.03355)0.841:0.00627,(((hAT-N37_DR|1766627:0.03747,hAT-N37_DR|1667919:0.02175)0.829:0.00798,hAT-N37_DR|1121847:0.05766)0.963:0.00056,((((hAT-N37_DR|458872:0.02060,hAT-N37_DR|1383436:0.02056)0.805:0.00654,hAT-N37_DR|1766630:0.02559)0.198:0.00057,(hAT-N37_DR|1045835:0.02486,(hAT-N37_DR|69260:0.02282,hAT-N37_DR|1253839:0.03006)0.916:0.00056)0.954:0.00056)0.838:0.00273,(hAT-N37_DR|1045806:0.00056,hAT-N37_DR|1121858:0.04459)0.931:0.06401)0.288:0.00056)0.761:0.00057)1.000:0.00057,hAT-N37_DR|1968629:0.02825)0.875:0.00099)0.214:0.00069,(hAT-N37_DR|1323047:0.01999,hAT-N37_DR|956719:0.06037)0.836:0.00906)1.000:0.00052)0.060:0.00056,(hAT-N37_DR|1469535:0.03160,hAT-N37_DR|956733:0.02734)0.799:0.00485)0.028:0.00057)0.754:0.00056,((hAT-N37_DR|620957:0.02629,(hAT-N37_DR|706438:0.04175,hAT-N37_DR|1766634:0.02274)0.802:0.00695)0.757:0.00344,(hAT-N37_DR|458873:0.07481,(hAT-N37_DR|1469517:0.03230,hAT-N37_DR|1469518:0.01429)0.799:0.00656)0.768:0.00332)0.453:0.00056)1.000:0.00055,hAT-N37_DR|2056613:0.05457)0.949:0.00144,(hAT-N37_DR|1383418:0.01093,hAT-N37_DR|866603:0.03537)0.803:0.01080)0.050:0.00140)0.896:0.02172,hAT-N37_DR|1469526:0.04705)0.784:0.01833)0.830:0.02974)0.850:0.01305,(((hAT-N37_DR|535843:0.09958,hAT-N37_DR|458888:0.07914)0.032:0.00124,hAT-N37_DR|145840:0.19968)0.407:0.00117,((hAT-N37_DR|145848:0.01567,hAT-N37_DR|620942:0.00781)0.739:0.10993,(hAT-N37_DR|866601:0.01580,hAT-N37_DR|1045800:0.06096)1.000:0.22010)0.809:0.00053)0.269:0.01203)0.011:0.00148,((((hAT-N37_DR|956725:0.10043,(((((hAT-N37_DR|458869:0.06873,hAT-N37_DR|535849:0.05548)0.821:0.01244,(hAT-N37_DR|1121852:0.16894,(hAT-N37_DR|1383434:0.11124,hAT-N37_DR|1667921:0.08881)0.689:0.01360)0.792:0.00056)0.779:0.00649,(hAT-N37_DR|2056633:0.08137,(hAT-N37_DR|1469519:0.06475,((hAT-N37_DR|1667941:0.10743,((((((hAT-N37_DR|1968625:0.06476,(((hAT-N37_DR|458868:0.06566,hAT-N37_DR|866600:0.29550)0.753:0.04823,hAT-N37_DR|620948:0.08495)0.566:0.00596,hAT-N37_DR|1383432:0.05885)0.733:0.00840)0.825:0.01152,((hAT-N37_DR|1253834:0.10342,hAT-N37_DR|1875133:0.05676)0.492:0.01173,hAT-N37_DR|620943:0.11917)0.957:0.00057)0.791:0.00057,((hAT-N37_DR|789007:0.13036,hAT-N37_DR|1968643:0.06961)0.304:0.01451,(((hAT-N37_DR|294624:0.13899,hAT-N37_DR|1045817:0.07614)0.770:0.01376,(hAT-N37_DR|1469534:0.12000,((hAT-N37_DR|706436:0.09567,(hAT-N37_DR|535840:0.07658,(hAT-N37_DR|535842:0.03168,hAT-N37_DR|1469532:0.07271)0.858:0.01574)0.750:0.00096)0.734:0.00596,(hAT-N37_DR|1045819:0.06183,hAT-N37_DR|1045821:0.07530)0.207:0.00969)0.560:0.00057)0.866:0.00610)0.536:0.00056,hAT-N37_DR|1323043:0.08382)0.796:0.00423)1.000:0.00056)0.904:0.00456,((hAT-N37_DR|620953:0.11099,hAT-N37_DR|1383435:0.09886)0.796:0.01526,((((hAT-N37_DR|866598:0.13201,hAT-N37_DR|1045816:0.10528)0.717:0.01521,hAT-N37_DR|620950:0.12578)0.807:0.00057,((hAT-N37_DR|376147:0.10090,hAT-N37_DR|1323044:0.08479)0.702:0.00739,(hAT-N37_DR|1667922:0.12856,hAT-N37_DR|376158:0.06113)0.480:0.00516)0.741:0.00405)0.736:0.00432,(hAT-N37_DR|1121865:0.03040,hAT-N37_DR|1968632:0.03818)0.998:0.06687)0.869:0.01603)0.727:0.00056)0.969:0.00057,hAT-N37_DR|1121853:0.13377)0.822:0.01976,(hAT-N37_DR|294633:0.06788,(hAT-N37_DR|620947:0.11273,hAT-N37_DR|620962:0.14461)0.792:0.03851)0.108:0.00233)0.444:0.01319)0.619:0.00057,(hAT-N37_DR|1469527:0.05692,hAT-N37_DR|1383427:0.06159)0.839:0.01327)0.565:0.00055)0.585:0.00056)0.215:0.00056)0.795:0.00058,(hAT-N37_DR|535841:0.05852,hAT-N37_DR|535851:0.14433)0.763:0.02480)0.918:0.02621,hAT-N37_DR|1553122:0.11547)0.478:0.00555)0.972:0.06919,hAT-N37_DR|1968641:0.11024)0.357:0.00056,(hAT-N37_DR|706442:0.11748,hAT-N37_DR|1968640:0.09914)0.819:0.01537)0.689:0.01299,((hAT-N37_DR|1968634:0.10571,hAT-N37_DR|69249:0.06149)0.635:0.00731,hAT-N37_DR|706444:0.09781)0.654:0.00704)0.758:0.01292)0.191:0.00113)0.451:0.00256,(hAT-N37_DR|2056627:0.09185,(hAT-N37_DR|535835:0.09706,(hAT-N37_DR|1183621:0.10535,hAT-N37_DR|789005:0.04429)0.751:0.01823)0.755:0.01352)0.722:0.00905)0.293:0.00069)0.796:0.01509)0.355:0.01138)0.973:0.03572,(hAT-N37_DR|1968631:0.14291,((((hAT-N37_DR|1667911:0.15026,hAT-N37_DR|1323051:0.04378)0.845:0.01878,((hAT-N37_DR|620945:0.13634,hAT-N37_DR|1469525:0.10625)0.676:0.02376,hAT-N37_DR|1968638:0.07195)0.030:0.00057)0.835:0.00413,hAT-N37_DR|1875120:0.29058)0.945:0.00086,((hAT-N37_DR|1045830:0.07281,hAT-N37_DR|1875141:0.10900)0.626:0.00527,(hAT-N37_DR|1045808:0.09270,hAT-N37_DR|376169:0.20295)0.792:0.02006)0.510:0.00056)0.871:0.00985)0.686:0.00296)0.382:0.01274)0.268:0.00056)0.501:0.00421)0.466:0.00054)0.312:0.00284,(hAT-N37_DR|1045833:0.07173,hAT-N37_DR|706441:0.07078)0.726:0.01821)0.992:0.09584)0.458:0.00573)0.541:0.00424)0.791:0.00410)0.810:0.00057)1.000:0.00071,(((hAT-N37_DR|535859:0.01324,hAT-N37_DR|1667915:0.03533)0.764:0.00256,(((hAT-N37_DR|1469513:0.05388,hAT-N37_DR|1667934:0.03994)0.737:0.00223,hAT-N37_DR|1875138:0.03092)0.559:0.00058,(hAT-N37_DR|218677:0.01656,hAT-N37_DR|1875148:0.01559)0.871:0.00614)0.717:0.00056)0.788:0.00283,hAT-N37_DR|294618:0.02751)0.757:0.00274)0.658:0.00329,(((hAT-N37_DR|535857:0.08669,(hAT-N37_DR|2112225:0.04639,(hAT-N37_DR|620954:0.05311,(((hAT-N37_DR|458876:0.03578,(hAT-N37_DR|69245:0.05906,hAT-N37_DR|2100721:0.03722)0.852:0.00057)0.575:0.00057,((hAT-N37_DR|1383423:0.03027,(hAT-N37_DR|1045829:0.03636,hAT-N37_DR|1968646:0.05077)0.741:0.00264)0.867:0.00538,(hAT-N37_DR|294639:0.01308,(hAT-N37_DR|789012:0.03030,(hAT-N37_DR|294615:0.01750,(hAT-N37_DR|458882:0.01656,hAT-N37_DR|2056618:0.04163)0.848:0.00536)0.743:0.00262)0.042:0.00164)0.214:0.00084)0.116:0.00055)0.710:0.00057,hAT-N37_DR|458881:0.02028)0.186:0.00273)0.772:0.00290)0.746:0.00371)0.865:0.00713,((((hAT-N37_DR|1766629:0.06110,(((hAT-N37_DR|706427:0.04394,((hAT-N37_DR|376151:0.05318,hAT-N37_DR|1553126:0.00576)0.881:0.00605,(hAT-N37_DR|458878:0.03360,(hAT-N37_DR|69254:0.04169,(hAT-N37_DR|1469515:0.02503,hAT-N37_DR|145838:0.02485)0.780:0.00583)0.731:0.00303)0.769:0.00297)0.939:0.00142)0.730:0.00068,(hAT-N37_DR|458866:0.06309,(hAT-N37_DR|1045805:0.04307,hAT-N37_DR|1323048:0.05301)0.739:0.00768)0.774:0.00271)1.000:0.00058,((hAT-N37_DR|1045811:0.04921,hAT-N37_DR|1553123:0.05727)0.749:0.00467,(hAT-N37_DR|1469524:0.03988,hAT-N37_DR|1766623:0.02666)0.876:0.01196)0.709:0.00117)0.980:0.00143)0.208:0.00076,((hAT-N37_DR|1045801:0.02487,(((((hAT-N37_DR|1045837:0.01717,(hAT-N37_DR|69256:0.02926,hAT-N37_DR|145831:0.02685)0.839:0.00658)0.958:0.00056,(hAT-N37_DR|69263:0.04322,hAT-N37_DR|1766624:0.02806)0.767:0.00213)0.803:0.00265,((((hAT-N37_DR|376156:0.03580,(hAT-N37_DR|1875117:0.03990,(hAT-N37_DR|956735:0.00056,hAT-N37_DR|1968627:0.08671)0.865:0.02993)0.892:0.00057)0.773:0.00268,(hAT-N37_DR|1045807:0.04447,(hAT-N37_DR|1183627:0.02450,hAT-N37_DR|2056624:0.01085)1.000:0.00052)1.000:0.00226)0.785:0.00248,((hAT-N37_DR|1766637:0.03541,(hAT-N37_DR|1469514:0.02573,hAT-N37_DR|1968639:0.03886)0.857:0.01091)0.731:0.00058,(hAT-N37_DR|1323042:0.01497,hAT-N37_DR|1253844:0.07059)0.957:0.00057)0.092:0.00057)0.722:0.00058,hAT-N37_DR|2056628:0.03309)0.435:0.00056)0.311:0.00056,((hAT-N37_DR|1121867:0.06153,(hAT-N37_DR|218683:0.03184,hAT-N37_DR|1383438:0.04327)0.174:0.00324)0.758:0.00338,hAT-N37_DR|458886:0.04715)0.602:0.00057)0.438:0.00057,hAT-N37_DR|535855:0.03528)1.000:0.00078)0.331:0.00251,((hAT-N37_DR|294645:0.01753,hAT-N37_DR|2056637:0.04819)0.803:0.00053,(hAT-N37_DR|956729:0.00859,hAT-N37_DR|1968642:0.04172)0.772:0.00797)0.886:0.00929)0.974:0.00056)0.117:0.00057,hAT-N37_DR|2056632:0.02738)0.216:0.00058,(((hAT-N37_DR|1045818:0.03265,(hAT-N37_DR|69252:0.01121,hAT-N37_DR|458884:0.00056)0.862:0.01324)0.639:0.00517,(hAT-N37_DR|1121860:0.01914,(hAT-N37_DR|789006:0.03002,(hAT-N37_DR|1045813:0.02420,hAT-N37_DR|1766639:0.03458)0.745:0.00330)0.835:0.00491)0.850:0.00056)0.747:0.00057,((hAT-N37_DR|294640:0.04175,hAT-N37_DR|1323050:0.02208)0.839:0.00549,(hAT-N37_DR|218686:0.03977,(hAT-N37_DR|376164:0.01495,hAT-N37_DR|376165:0.02326)0.974:0.01778)0.473:0.00057)0.213:0.00056)0.879:0.00261)0.437:0.00056)0.136:0.00058,((((hAT-N37_DR|535856:0.03504,(hAT-N37_DR|956720:0.03102,hAT-N37_DR|1323032:0.06272)0.850:0.01044)0.410:0.00056,(hAT-N37_DR|1383420:0.03273,hAT-N37_DR|706446:0.03365)0.000:0.00056)0.873:0.00262,(hAT-N37_DR|294625:0.03600,hAT-N37_DR|1875125:0.04434)0.737:0.00196)0.187:0.00057,(hAT-N37_DR|1667933:0.05694,(hAT-N37_DR|620959:0.03628,hAT-N37_DR|69250:0.05425)0.743:0.00208)0.456:0.00546)0.753:0.00252)0.958:0.00053)0.000:0.00075,hAT-N37_DR|706443:0.04730,(hAT-N37_DR|145845:0.02211,(((hAT-N37_DR|1121848:0.01101,hAT-N37_DR|1766638:0.06137)0.777:0.01032,((((((hAT-N37_DR|145842:0.02051,hAT-N37_DR|1253847:0.02494)0.803:0.00969,hAT-N37_DR|1469531:0.06405)0.731:0.00296,hAT-N37_DR|294635:0.06975)0.845:0.00054,(((hAT-N37_DR|1875145:0.04254,(hAT-N37_DR|69246:0.02276,(hAT-N37_DR|1045815:0.01913,hAT-N37_DR|1875121:0.06476)0.156:0.00057)0.183:0.00058)0.495:0.00771,((hAT-N37_DR|218675:0.01384,hAT-N37_DR|1875134:0.03789)0.988:0.02292,hAT-N37_DR|789000:0.02743)0.946:0.00056)0.930:0.00230,(hAT-N37_DR|294617:0.05761,(hAT-N37_DR|69247:0.02919,hAT-N37_DR|145841:0.07178)0.783:0.02098)0.760:0.00207)0.428:0.00273)0.792:0.00057,(hAT-N37_DR|706439:0.08481,((hAT-N37_DR|1667930:0.03583,(hAT-N37_DR|620939:0.04082,hAT-N37_DR|376139:0.05935)0.791:0.00112)0.779:0.00493,(hAT-N37_DR|376162:0.08367,hAT-N37_DR|1875123:0.04402)0.475:0.00058)0.773:0.00057)0.365:0.00057)0.393:0.00056,(((hAT-N37_DR|1121856:0.05903,(((hAT-N37_DR|620931:0.00580,(hAT-N37_DR|620932:0.01749,(hAT-N37_DR|620934:0.0,hAT-N37_DR|620935:0.0):0.01174)0.872:0.01161)0.773:0.00620,(hAT-N37_DR|620938:0.02901,(hAT-N37_DR|620933:0.00054,(hAT-N37_DR|620937:0.01193,hAT-N37_DR|620936:0.01209)0.743:0.00057)0.776:0.00626)0.464:0.00592)0.976:0.02838,hAT-N37_DR|1968628:0.03111)0.793:0.00057)0.864:0.00057,(hAT-N37_DR|1968644:0.05274,hAT-N37_DR|866606:0.04935)0.883:0.01038)0.752:0.00334,hAT-N37_DR|535854:0.03421)0.793:0.00366)0.701:0.00056)0.537:0.00076,(hAT-N37_DR|69255:0.02491,hAT-N37_DR|1323036:0.03315)0.856:0.00524)0.000:0.00077)0.315:0.00163);
```
