## Supplementary Data 2 for "A genomic portrait of zebrafish transposable elements and their spatiotemporal embryonic expression": hAT-N38_DR.mafft.nwk

```
((((hAT-N38_DR|539531:0.18195,hAT-N38_DR|298102:0.12109)0.806:0.02145,((hAT-N38_DR|539560:0.11504,hAT-N38_DR|73563:0.42691)0.755:0.04579,hAT-N38_DR|870125:0.14325)0.919:0.03255)0.315:0.00734,hAT-N38_DR|149354:0.11579)0.812:0.01641,hAT-N38_DR|462648:0.14576,((hAT-N38_DR|462698:0.15748,((hAT-N38_DR|625245:0.14031,(hAT-N38_DR|73494:0.11082,hAT-N38_DR|379920:0.11483)0.871:0.01256)0.663:0.00155,hAT-N38_DR|792703:0.11081)0.788:0.00510)0.957:0.01749,(((((hAT-N38_DR|379981:0.16238,(hAT-N38_DR|298067:0.17052,(((hAT-N38_DR|792745:0.13493,(hAT-N38_DR|539536:0.09827,hAT-N38_DR|379963:0.08394)0.160:0.00067)0.881:0.01219,(hAT-N38_DR|710473:0.12260,(hAT-N38_DR|462672:0.12199,hAT-N38_DR|625285:0.11123)0.726:0.00697)0.755:0.00543)0.532:0.00066,hAT-N38_DR|870132:0.19009)0.996:0.03913)0.659:0.00260)0.807:0.00780,((hAT-N38_DR|792726:0.19501,hAT-N38_DR|870090:0.16791)0.334:0.01063,((hAT-N38_DR|73518:0.14459,hAT-N38_DR|462680:0.12348)0.875:0.02240,((hAT-N38_DR|222097:0.12195,hAT-N38_DR|298044:0.13542)0.079:0.00306,hAT-N38_DR|379952:0.16576)0.722:0.00539)0.787:0.00287)0.774:0.00236)0.865:0.00490,((((((hAT-N38_DR|870112:0.15790,hAT-N38_DR|149338:0.12891)0.855:0.01342,(hAT-N38_DR|149272:0.20040,hAT-N38_DR|149296:0.20276)0.583:0.03156)0.895:0.00068,(((hAT-N38_DR|710426:0.16821,((hAT-N38_DR|379996:0.17274,((((hAT-N38_DR|539573:0.15919,(hAT-N38_DR|961078:0.21693,hAT-N38_DR|870047:0.39122)0.276:0.06368)0.493:0.06445,hAT-N38_DR|379946:0.10102)0.850:0.05189,((hAT-N38_DR|539481:0.15122,hAT-N38_DR|222118:0.17992)0.821:0.02080,(hAT-N38_DR|222141:0.24383,((hAT-N38_DR|961147:0.10122,(hAT-N38_DR|792730:0.00068,(hAT-N38_DR|73545:0.00068,hAT-N38_DR|379930:0.07381)0.769:0.22291)0.673:0.09647)0.808:0.05593,(hAT-N38_DR|792778:0.35714,hAT-N38_DR|870048:0.32690)0.499:0.01917)0.854:0.05854)0.817:0.01987)0.543:0.00909)0.691:0.00324,(hAT-N38_DR|298034:0.17208,hAT-N38_DR|961109:0.22654)0.404:0.01787)0.791:0.02007)0.764:0.00188,(((hAT-N38_DR|73469:0.23440,hAT-N38_DR|149283:0.16966)0.430:0.00864,(((hAT-N38_DR|379907:0.11773,hAT-N38_DR|961091:0.14165)0.730:0.07992,(hAT-N38_DR|222165:0.20362,hAT-N38_DR|710413:0.11841)0.378:0.02922)0.779:0.01595,hAT-N38_DR|625281:0.15546)0.781:0.00905)0.881:0.01719,((hAT-N38_DR|222161:0.13778,(hAT-N38_DR|870056:0.17868,(hAT-N38_DR|462747:0.15287,hAT-N38_DR|539463:0.06338)0.615:0.20084)0.282:0.00079)0.797:0.02250,((hAT-N38_DR|380002:0.17029,((hAT-N38_DR|625216:0.13812,(hAT-N38_DR|792769:0.09023,hAT-N38_DR|625224:0.10919)0.732:0.05919)0.412:0.00067,hAT-N38_DR|73465:0.14487)0.834:0.02251)0.847:0.01241,((hAT-N38_DR|710505:0.12705,hAT-N38_DR|792709:0.13569)0.728:0.01208,(hAT-N38_DR|379927:0.13276,hAT-N38_DR|870072:0.10549)0.666:0.00621)0.805:0.00665)0.720:0.00138)0.772:0.00216)0.322:0.00196)0.731:0.00293)0.583:0.00066,(hAT-N38_DR|298028:0.12982,(hAT-N38_DR|379988:0.09640,(hAT-N38_DR|222158:0.14858,hAT-N38_DR|870074:0.11096)0.373:0.02546)0.256:0.01235)0.735:0.00732)0.746:0.00219,((hAT-N38_DR|539564:0.0,hAT-N38_DR|539565:0.0):0.12940,(hAT-N38_DR|73573:0.21609,(hAT-N38_DR|961141:0.12263,hAT-N38_DR|961143:0.08187)0.873:0.01248)0.849:0.00627)0.637:0.00068)0.758:0.00232)0.986:0.00066,hAT-N38_DR|298113:0.20981)0.559:0.00079,hAT-N38_DR|961139:0.11214)0.560:0.00118,(((hAT-N38_DR|380003:0.10147,hAT-N38_DR|870075:0.13970)0.768:0.00765,hAT-N38_DR|539544:0.13684)0.632:0.01583,((((hAT-N38_DR|462665:0.10846,hAT-N38_DR|710492:0.11405)0.689:0.00461,(((hAT-N38_DR|73564:0.10635,hAT-N38_DR|625264:0.16012)0.817:0.01996,((((hAT-N38_DR|961070:0.11879,hAT-N38_DR|298046:0.00736)0.905:0.15809,hAT-N38_DR|379964:0.20338)0.698:0.01782,hAT-N38_DR|792724:0.16127)0.615:0.00666,(hAT-N38_DR|222183:0.13068,(hAT-N38_DR|379974:0.24804,(((hAT-N38_DR|298074:0.00066,(hAT-N38_DR|539574:0.15840,hAT-N38_DR|539503:0.01962)0.211:0.02702)0.939:0.08965,hAT-N38_DR|462710:0.15965)0.441:0.00076,hAT-N38_DR|792721:0.39500)0.296:0.01491)0.753:0.02304)0.764:0.01181)0.836:0.00068)0.930:0.01527,(hAT-N38_DR|222184:0.19600,hAT-N38_DR|792744:0.11743)0.383:0.00100)0.622:0.00630)0.731:0.00163,((hAT-N38_DR|222175:0.05693,hAT-N38_DR|222176:0.08062)0.990:0.05069,(hAT-N38_DR|222147:0.13907,hAT-N38_DR|961089:0.11034)0.742:0.00385)0.796:0.00693)0.862:0.00589,hAT-N38_DR|625198:0.14255)0.402:0.00079)0.100:0.00207)0.383:0.00213)0.666:0.00564,((((hAT-N38_DR|792731:0.19215,(((hAT-N38_DR|625223:0.19952,(hAT-N38_DR|73512:0.27188,hAT-N38_DR|961050:0.01023)0.042:0.05400)0.382:0.06786,hAT-N38_DR|73558:0.07555)0.700:0.01269,hAT-N38_DR|539561:0.10506)0.366:0.00066)0.456:0.00732,((((((((hAT-N38_DR|222117:0.12734,hAT-N38_DR|710478:0.13587)0.856:0.01636,(hAT-N38_DR|710428:0.07097,(hAT-N38_DR|149327:0.21663,hAT-N38_DR|792690:0.07446)0.774:0.02769)0.781:0.02334)0.843:0.00527,((hAT-N38_DR|625217:0.14635,((hAT-N38_DR|961097:0.11202,((hAT-N38_DR|625239:0.10745,hAT-N38_DR|298097:0.12070)0.748:0.01240,hAT-N38_DR|710480:0.13118)0.812:0.01259)0.739:0.00283,(hAT-N38_DR|222120:0.20816,(hAT-N38_DR|149299:0.11430,hAT-N38_DR|222181:0.09719)0.860:0.04059)0.759:0.02227)0.741:0.00677)0.365:0.00832,(((((hAT-N38_DR|539513:0.09214,(hAT-N38_DR|298101:0.08027,hAT-N38_DR|870085:0.13029)0.649:0.00673)0.780:0.00209,((((hAT-N38_DR|379977:0.07560,hAT-N38_DR|379937:0.11253)0.943:0.01629,((hAT-N38_DR|961064:0.12764,hAT-N38_DR|792691:0.14200)0.708:0.00705,(hAT-N38_DR|73486:0.09711,(hAT-N38_DR|710432:0.15223,(hAT-N38_DR|379990:0.16660,((((hAT-N38_DR|792770:0.11325,hAT-N38_DR|792767:0.07670)0.818:0.00697,(((((hAT-N38_DR|149295:0.07430,(hAT-N38_DR|792783:0.09819,hAT-N38_DR|792782:0.06688)0.890:0.01230)0.813:0.00720,(hAT-N38_DR|625270:0.09651,hAT-N38_DR|462731:0.08947)0.897:0.00085)0.986:0.00108,hAT-N38_DR|792684:0.05912)0.575:0.00063,((hAT-N38_DR|961150:0.09463,(hAT-N38_DR|539542:0.10063,hAT-N38_DR|462748:0.13888)0.546:0.00424)0.994:0.02339,((hAT-N38_DR|625273:0.06331,hAT-N38_DR|870134:0.08537)0.727:0.00506,hAT-N38_DR|870113:0.12664)0.856:0.00482)0.843:0.00356)0.884:0.00067,(hAT-N38_DR|222185:0.12629,(hAT-N38_DR|379957:0.10430,(hAT-N38_DR|222104:0.07153,hAT-N38_DR|710431:0.17931)0.570:0.02101)0.695:0.00293)0.162:0.00738)0.789:0.00245)0.784:0.00120,(hAT-N38_DR|298033:0.09006,hAT-N38_DR|710458:0.08079)0.938:0.01668)0.842:0.00357,(hAT-N38_DR|462646:0.00063,hAT-N38_DR|710438:0.05515)0.693:0.10207)0.891:0.00723)0.750:0.00262)0.877:0.00614)0.199:0.00218)0.774:0.00331)0.792:0.00386,hAT-N38_DR|222174:0.13003)0.000:0.00066,hAT-N38_DR|539558:0.21719)0.758:0.00121)0.732:0.00127,hAT-N38_DR|710404:0.10755)0.755:0.00156,((hAT-N38_DR|379924:0.12724,(hAT-N38_DR|539554:0.13764,hAT-N38_DR|870108:0.06631)0.682:0.01775)0.786:0.01111,(hAT-N38_DR|149308:0.19992,hAT-N38_DR|462647:0.09437)0.018:0.00066)0.812:0.00479)0.755:0.00166,(hAT-N38_DR|625199:0.11872,hAT-N38_DR|379994:0.08076)0.810:0.00520)0.482:0.00501)0.846:0.00325)0.836:0.00417,((hAT-N38_DR|73543:0.11238,(hAT-N38_DR|73538:0.17525,hAT-N38_DR|462683:0.15922)0.808:0.02178)0.455:0.00904,(hAT-N38_DR|710504:0.20146,hAT-N38_DR|298040:0.14249)0.792:0.01193)0.778:0.00516)0.781:0.00235,hAT-N38_DR|710501:0.12428)0.765:0.00217,((((hAT-N38_DR|539517:0.14797,hAT-N38_DR|710435:0.11688)0.870:0.03092,hAT-N38_DR|710461:0.15354)0.215:0.00185,(hAT-N38_DR|870068:0.23107,(hAT-N38_DR|961090:0.17555,hAT-N38_DR|539570:0.12705)0.046:0.00130)0.739:0.00745)0.864:0.01094,(((hAT-N38_DR|149351:0.12081,(hAT-N38_DR|792748:0.09845,hAT-N38_DR|792763:0.09933)0.068:0.00962)0.900:0.02116,(hAT-N38_DR|379912:0.07121,hAT-N38_DR|625274:0.05661)0.995:0.04882)0.891:0.01615,hAT-N38_DR|379949:0.12332)0.905:0.01351)0.974:0.01626)0.888:0.00355,(hAT-N38_DR|379914:0.14044,(hAT-N38_DR|710410:0.11083,hAT-N38_DR|625271:0.19184)0.325:0.01677)0.756:0.01343)0.768:0.00224,(((hAT-N38_DR|462724:0.12402,hAT-N38_DR|625260:0.15957)0.462:0.00147,hAT-N38_DR|298064:0.11563)0.188:0.00068,(hAT-N38_DR|870088:0.14663,hAT-N38_DR|222099:0.13469)0.723:0.01340)0.838:0.00725)0.833:0.00469)0.910:0.00690,(((hAT-N38_DR|539568:0.12909,hAT-N38_DR|792768:0.07427)0.355:0.01919,hAT-N38_DR|298048:0.12510)0.845:0.01489,(((hAT-N38_DR|379913:0.20317,hAT-N38_DR|961107:0.13220)0.661:0.01734,(hAT-N38_DR|462638:0.07077,hAT-N38_DR|710411:0.11643)0.905:0.08820)0.632:0.00542,(((hAT-N38_DR|539569:0.13110,hAT-N38_DR|870111:0.15264)0.701:0.00641,(hAT-N38_DR|149346:0.07077,hAT-N38_DR|222096:0.12725)0.810:0.08433)0.791:0.00969,hAT-N38_DR|73502:0.14283)0.629:0.00103)0.817:0.00525)0.830:0.00062)0.733:0.00178,(hAT-N38_DR|792696:0.15342,(hAT-N38_DR|462693:0.15772,(hAT-N38_DR|539475:0.14967,hAT-N38_DR|539562:0.11158)0.637:0.00066)0.123:0.00233)0.684:0.00266)0.203:0.00240)0.902:0.01071,(((((hAT-N38_DR|149337:0.12159,(hAT-N38_DR|149348:0.16348,hAT-N38_DR|870120:0.15753)0.330:0.00062)0.850:0.00067,(((hAT-N38_DR|298112:0.16213,hAT-N38_DR|961151:0.13706)0.725:0.00720,((((hAT-N38_DR|792699:0.00066,hAT-N38_DR|961100:0.07855)0.992:0.20145,(hAT-N38_DR|792734:0.12326,(hAT-N38_DR|380001:0.05038,hAT-N38_DR|792756:0.27135)0.400:0.22492)0.713:0.02664)0.539:0.00436,(hAT-N38_DR|961108:0.22626,(hAT-N38_DR|792686:0.14577,hAT-N38_DR|961076:0.17000)0.141:0.01657)0.629:0.02797)0.782:0.01109,((hAT-N38_DR|625206:0.05972,hAT-N38_DR|462740:0.15831)0.831:0.07648,((hAT-N38_DR|462753:0.00067,(hAT-N38_DR|379917:0.07265,hAT-N38_DR|870128:0.08866)0.565:0.27335)0.852:0.24933,hAT-N38_DR|539465:0.15086)0.315:0.00784)0.728:0.00654)0.730:0.00409)0.800:0.00445,((((hAT-N38_DR|222180:0.00067,(hAT-N38_DR|462729:0.20752,hAT-N38_DR|539494:0.00067)0.750:0.11345)0.421:0.14956,(hAT-N38_DR|539476:0.00064,(hAT-N38_DR|870043:0.0,hAT-N38_DR|870044:0.0):0.07515)0.562:0.13550)0.836:0.05240,(((((hAT-N38_DR|73489:0.14313,hAT-N38_DR|222107:0.12940)0.865:0.07810,(hAT-N38_DR|73490:0.18819,(hAT-N38_DR|222144:0.12317,hAT-N38_DR|625248:0.10567)0.603:0.03926)0.213:0.01998)0.744:0.01051,hAT-N38_DR|149331:0.19311)0.721:0.00324,((hAT-N38_DR|462739:0.10669,(hAT-N38_DR|870101:0.13818,hAT-N38_DR|961037:0.15747)0.355:0.00607)0.621:0.01626,hAT-N38_DR|961101:0.18107)0.459:0.01279)0.694:0.01073,((((hAT-N38_DR|961062:0.15017,(hAT-N38_DR|539478:0.18430,(hAT-N38_DR|462636:0.00068,hAT-N38_DR|462752:0.00067)0.964:0.11814)0.256:0.03072)0.850:0.02810,(hAT-N38_DR|462744:0.15649,hAT-N38_DR|792732:0.14957)0.743:0.00879)0.859:0.01078,((((((((((hAT-N38_DR|149276:0.13050,(hAT-N38_DR|73569:0.09938,hAT-N38_DR|73570:0.14234)0.880:0.05546)0.770:0.03228,hAT-N38_DR|710436:0.28186)0.000:0.01242,((hAT-N38_DR|462741:0.16809,hAT-N38_DR|73488:0.15361)0.831:0.04598,hAT-N38_DR|961152:0.16025)0.094:0.00105)0.726:0.00545,(((hAT-N38_DR|149318:0.14767,hAT-N38_DR|539479:0.26338)0.716:0.03289,(hAT-N38_DR|379922:0.14003,hAT-N38_DR|379999:0.08382)0.872:0.03166)0.668:0.01062,hAT-N38_DR|379992:0.21097)0.761:0.00841)0.787:0.00410,(((((hAT-N38_DR|792746:0.18734,hAT-N38_DR|379926:0.19250)0.706:0.01320,hAT-N38_DR|73499:0.11209)0.801:0.01921,hAT-N38_DR|870100:0.21048)0.840:0.03620,(hAT-N38_DR|462649:0.11856,(hAT-N38_DR|298104:0.08850,hAT-N38_DR|298105:0.06580)1.000:0.16277)0.700:0.01558)0.382:0.01682,(hAT-N38_DR|539466:0.10993,(hAT-N38_DR|222182:0.10212,hAT-N38_DR|710502:0.12290)0.968:0.05957)0.907:0.02632)0.756:0.00066)0.609:0.00068,((hAT-N38_DR|961092:0.17366,((((hAT-N38_DR|710403:0.17094,hAT-N38_DR|961045:0.12221)0.402:0.00875,(hAT-N38_DR|73535:0.15641,hAT-N38_DR|539550:0.09983)0.046:0.00666)0.841:0.00595,((hAT-N38_DR|792705:0.12058,hAT-N38_DR|625267:0.12941)0.752:0.00845,(hAT-N38_DR|710450:0.14056,hAT-N38_DR|379967:0.26411)0.724:0.02105)0.755:0.00475)0.774:0.00281,(hAT-N38_DR|73497:0.32097,(hAT-N38_DR|73510:0.19760,hAT-N38_DR|792720:0.26506)0.022:0.01599)0.789:0.01909)0.719:0.00191)0.825:0.00496,(hAT-N38_DR|462742:0.17388,(hAT-N38_DR|379923:0.09813,hAT-N38_DR|625203:0.07790)0.421:0.07470)0.855:0.01547)0.582:0.00066)0.767:0.00067,(((((hAT-N38_DR|149325:0.39369,hAT-N38_DR|73552:0.01437)0.334:0.10074,(((hAT-N38_DR|462686:0.24157,hAT-N38_DR|462730:0.35004)0.790:0.05390,(hAT-N38_DR|870103:0.16272,(hAT-N38_DR|149312:0.32449,hAT-N38_DR|222159:0.25757)0.895:0.06743)0.119:0.03039)0.828:0.02519,hAT-N38_DR|870096:0.20633)0.118:0.00066)0.733:0.00738,((hAT-N38_DR|792692:0.11423,(hAT-N38_DR|792747:0.14121,(hAT-N38_DR|222142:0.00066,hAT-N38_DR|870091:0.08736)0.713:0.16775)0.919:0.14997)0.407:0.02353,(hAT-N38_DR|710424:0.07966,hAT-N38_DR|298107:0.28310)0.805:0.04134)0.766:0.01590)0.730:0.00957,hAT-N38_DR|539510:0.19040)0.658:0.00266,(hAT-N38_DR|710407:0.07238,hAT-N38_DR|961122:0.13030)0.734:0.04375)0.799:0.00958)0.799:0.00198,((((((hAT-N38_DR|792708:0.22003,hAT-N38_DR|539490:0.16833)0.711:0.00658,((((((hAT-N38_DR|462734:0.15566,hAT-N38_DR|462735:0.17654)0.853:0.02618,hAT-N38_DR|379956:0.20317)0.712:0.01310,(hAT-N38_DR|73539:0.25110,(hAT-N38_DR|539482:0.18044,hAT-N38_DR|792738:0.19377)0.699:0.01140)0.141:0.02861)0.799:0.01945,(hAT-N38_DR|462664:0.20109,hAT-N38_DR|73565:0.27573)0.380:0.01937)0.205:0.00387,((hAT-N38_DR|298021:0.05719,hAT-N38_DR|961047:0.00106)0.831:0.18529,hAT-N38_DR|792771:0.16537)0.242:0.02654)0.890:0.01662,((hAT-N38_DR|870109:0.19183,(hAT-N38_DR|298041:0.38083,hAT-N38_DR|462642:0.14980)0.757:0.06014)0.777:0.02285,(hAT-N38_DR|298077:0.24349,hAT-N38_DR|710455:0.15227)0.864:0.03788)0.828:0.01148)0.657:0.00293)0.302:0.00078,(hAT-N38_DR|539555:0.09724,(((hAT-N38_DR|73540:0.21924,hAT-N38_DR|870087:0.25346)0.006:0.00066,hAT-N38_DR|298059:0.14245)0.891:0.05600,(((((((hAT-N38_DR|73551:0.13989,hAT-N38_DR|462651:0.14381)0.965:0.04593,(hAT-N38_DR|792743:0.13629,hAT-N38_DR|870094:0.19040)0.940:0.02743)0.931:0.02403,((hAT-N38_DR|298076:0.20414,hAT-N38_DR|222179:0.19126)0.850:0.02846,hAT-N38_DR|462751:0.17792)0.768:0.01735)0.948:0.02243,((hAT-N38_DR|73561:0.20567,((((hAT-N38_DR|870053:0.39162,((hAT-N38_DR|539505:0.28415,((hAT-N38_DR|792716:0.22053,hAT-N38_DR|792715:0.17794)0.396:0.00066,hAT-N38_DR|792697:0.12035)0.365:0.03506)0.738:0.01082,((hAT-N38_DR|222140:0.19698,hAT-N38_DR|298084:0.17470)0.751:0.07535,(hAT-N38_DR|149352:0.15057,hAT-N38_DR|379955:0.26836)0.750:0.05917)0.902:0.05157)0.071:0.00082)0.056:0.00105,((hAT-N38_DR|298027:0.23013,hAT-N38_DR|539487:0.15263)0.575:0.05917,(hAT-N38_DR|380004:0.11858,hAT-N38_DR|298093:0.16179)0.925:0.04313)0.264:0.00764)0.868:0.01368,(((((hAT-N38_DR|710415:0.15078,hAT-N38_DR|870079:0.13694)0.721:0.01105,(hAT-N38_DR|149300:0.05970,hAT-N38_DR|710402:0.21863)0.184:0.00518)0.950:0.05876,hAT-N38_DR|73482:0.14563)0.601:0.01822,hAT-N38_DR|462712:0.18584)0.910:0.04483,(hAT-N38_DR|73532:0.20103,(((hAT-N38_DR|539529:0.20588,(hAT-N38_DR|539468:0.17750,(hAT-N38_DR|462732:0.17882,hAT-N38_DR|961153:0.13312)0.095:0.01030)0.825:0.03837)0.633:0.01557,(hAT-N38_DR|792757:0.24078,hAT-N38_DR|298100:0.25080)0.814:0.03237)0.762:0.00890,hAT-N38_DR|792774:0.19228)0.236:0.00093)0.799:0.00658)0.759:0.00505)0.696:0.00323,(((((hAT-N38_DR|149287:0.00979,hAT-N38_DR|870092:0.15006)0.080:0.11226,(hAT-N38_DR|539526:0.22054,(hAT-N38_DR|710503:0.07741,hAT-N38_DR|961121:0.00105)0.135:0.11345)0.825:0.03266)0.560:0.00120,(hAT-N38_DR|792719:0.23401,hAT-N38_DR|73549:0.16544)0.776:0.01549)0.800:0.01191,(((hAT-N38_DR|149293:0.11439,(hAT-N38_DR|149353:0.00067,hAT-N38_DR|792702:0.13571)0.879:0.08977)0.641:0.08448,((hAT-N38_DR|539530:0.11233,hAT-N38_DR|625253:0.08735)0.000:0.12340,(hAT-N38_DR|149342:0.14545,hAT-N38_DR|462662:0.04272)0.159:0.09977)0.865:0.02398)0.156:0.00076,(hAT-N38_DR|462714:0.24623,hAT-N38_DR|870082:0.24153)0.583:0.01019)0.789:0.00716)0.916:0.02062,(((((((hAT-N38_DR|222133:0.16738,hAT-N38_DR|73534:0.16251)0.200:0.00812,((hAT-N38_DR|73505:0.11309,hAT-N38_DR|222145:0.29013)0.336:0.06251,hAT-N38_DR|625213:0.15393)0.350:0.01771)0.829:0.02545,(hAT-N38_DR|149307:0.17968,((hAT-N38_DR|710454:0.30412,hAT-N38_DR|379968:0.25712)0.359:0.01798,hAT-N38_DR|149320:0.21995)0.784:0.03355)0.432:0.00066)0.761:0.01687,(((hAT-N38_DR|625221:0.16778,hAT-N38_DR|710479:0.12618)0.514:0.03784,((((hAT-N38_DR|222131:0.00318,hAT-N38_DR|539541:0.11956)0.832:0.34151,hAT-N38_DR|462656:0.16046)0.182:0.00066,hAT-N38_DR|379933:0.13734)0.700:0.00694,((hAT-N38_DR|149313:0.14808,(hAT-N38_DR|222130:0.44648,hAT-N38_DR|298055:0.10441)0.172:0.06318)0.538:0.05124,hAT-N38_DR|961140:0.21598)0.809:0.04774)0.861:0.02450)0.806:0.03132,((hAT-N38_DR|792749:0.20119,(hAT-N38_DR|379909:0.97456,hAT-N38_DR|625256:0.03403)0.392:0.22752)0.348:0.03525,(hAT-N38_DR|462754:0.30860,(hAT-N38_DR|73542:0.16384,hAT-N38_DR|380012:0.11227)0.833:0.04645)0.880:0.06611)0.792:0.02320)0.860:0.01410)0.116:0.00068,(hAT-N38_DR|710425:0.21583,hAT-N38_DR|961123:0.27832)0.972:0.22010)0.799:0.01290,((hAT-N38_DR|298029:0.11869,((((((hAT-N38_DR|222124:0.25320,(hAT-N38_DR|379910:0.04706,hAT-N38_DR|870052:0.25656)0.951:0.26776)0.334:0.00387,hAT-N38_DR|539546:0.20079)0.755:0.02287,hAT-N38_DR|961054:0.25855)0.970:0.07221,(((hAT-N38_DR|379978:0.01032,(hAT-N38_DR|149277:0.53875,hAT-N38_DR|870077:0.00066)0.629:0.33908)0.374:0.20399,hAT-N38_DR|961098:0.21010)0.855:0.05936,(hAT-N38_DR|379935:0.15864,(hAT-N38_DR|298103:0.16380,(hAT-N38_DR|625282:0.09919,((hAT-N38_DR|462658:0.32729,hAT-N38_DR|539514:0.01586)1.000:0.92566,(hAT-N38_DR|222166:0.09824,hAT-N38_DR|462657:0.00076)0.854:0.04299)0.316:0.10316)0.146:0.01409)0.222:0.01675)0.846:0.03849)0.783:0.03051)0.820:0.00092,(hAT-N38_DR|73501:0.29459,hAT-N38_DR|625222:0.17747)0.729:0.00803)0.862:0.01249,((hAT-N38_DR|462759:0.38258,(hAT-N38_DR|73547:0.17204,hAT-N38_DR|298052:0.32370)0.701:0.17553)0.632:0.07062,(((hAT-N38_DR|222136:0.23142,hAT-N38_DR|961075:0.23671)0.743:0.01475,(hAT-N38_DR|149329:0.17056,(hAT-N38_DR|625231:0.22681,(hAT-N38_DR|73474:0.10623,hAT-N38_DR|961112:0.17737)0.694:0.04670)0.834:0.03433)0.258:0.01694)0.835:0.02311,(hAT-N38_DR|379934:0.22026,(hAT-N38_DR|710496:0.23449,hAT-N38_DR|462637:0.06909)0.099:0.13179)0.861:0.03903)0.334:0.00799)0.684:0.01078)0.797:0.00912)0.658:0.00230,(((hAT-N38_DR|792759:0.15955,hAT-N38_DR|870093:0.21795)0.119:0.03542,(hAT-N38_DR|73481:0.22308,hAT-N38_DR|462661:0.16047)0.790:0.04356)0.809:0.01887,((((((hAT-N38_DR|73498:0.17191,(hAT-N38_DR|149340:0.17912,hAT-N38_DR|222093:0.35219)0.439:0.00108)0.775:0.00955,(hAT-N38_DR|149282:0.19181,(hAT-N38_DR|462726:0.21579,hAT-N38_DR|792751:0.05566)0.549:0.11928)0.665:0.00531)0.757:0.01156,(hAT-N38_DR|462704:0.25210,hAT-N38_DR|710483:0.17066)0.848:0.02897)0.796:0.00780,((hAT-N38_DR|73495:0.20163,hAT-N38_DR|961073:0.17372)0.821:0.02185,((hAT-N38_DR|298087:0.33215,(hAT-N38_DR|298024:0.16492,hAT-N38_DR|149289:0.25842)0.057:0.01210)0.365:0.00142,((hAT-N38_DR|710443:0.15595,(hAT-N38_DR|539470:0.17382,(hAT-N38_DR|625240:0.14278,hAT-N38_DR|539464:0.45974)0.859:0.07115)0.289:0.01415)0.766:0.01963,(hAT-N38_DR|710465:0.17241,(hAT-N38_DR|462736:0.00066,hAT-N38_DR|710401:0.39036)0.673:0.15031)0.772:0.07689)0.607:0.00856)0.705:0.00359)0.847:0.00940)0.690:0.00182,(((hAT-N38_DR|298083:0.23266,(hAT-N38_DR|961063:0.22650,hAT-N38_DR|462667:0.26911)0.052:0.00797)0.679:0.01742,hAT-N38_DR|379965:0.16173)0.720:0.01764,((hAT-N38_DR|870102:0.09313,hAT-N38_DR|870086:0.57033)0.758:0.04974,hAT-N38_DR|73548:0.17210)0.994:0.11824)0.966:0.04349)0.789:0.00688,((((((((hAT-N38_DR|149280:0.14877,(((hAT-N38_DR|73506:0.21763,hAT-N38_DR|379976:0.16191)0.814:0.02677,(hAT-N38_DR|298082:0.18793,hAT-N38_DR|73568:0.15557)0.327:0.00067)0.732:0.01173,hAT-N38_DR|462723:0.20453)0.144:0.00077)0.805:0.00164,((hAT-N38_DR|222146:0.23869,hAT-N38_DR|298081:0.19653)0.244:0.02044,hAT-N38_DR|539549:0.13675)0.000:0.00613)0.180:0.00066,hAT-N38_DR|539521:0.27031)0.632:0.00647,((hAT-N38_DR|792701:0.06502,hAT-N38_DR|961120:0.12595)0.732:0.14429,(hAT-N38_DR|298079:0.18665,hAT-N38_DR|539552:0.11097)0.683:0.00724)0.852:0.01637)0.765:0.00603,((hAT-N38_DR|539545:0.10631,(hAT-N38_DR|539532:0.02571,(hAT-N38_DR|710469:0.12065,hAT-N38_DR|710470:0.14281)0.801:0.15945)0.788:0.28180)0.550:0.04228,hAT-N38_DR|222152:0.48833)0.685:0.02449)0.687:0.00366,((((hAT-N38_DR|462725:0.21515,(((((hAT-N38_DR|961056:0.14700,hAT-N38_DR|870123:0.15991)0.470:0.09330,hAT-N38_DR|298039:0.11939)0.864:0.02717,hAT-N38_DR|710453:0.21838)0.453:0.00067,((hAT-N38_DR|462708:0.11302,(hAT-N38_DR|379966:0.00067,(hAT-N38_DR|462738:0.38094,hAT-N38_DR|961144:0.00068)0.294:0.04392)0.870:0.09117)0.728:0.01842,hAT-N38_DR|961114:0.12404)0.793:0.00067)0.745:0.00435,((((hAT-N38_DR|149319:0.23357,hAT-N38_DR|539516:0.17586)0.675:0.01089,hAT-N38_DR|961106:0.25809)0.130:0.01072,hAT-N38_DR|462713:0.18199)0.248:0.00831,((hAT-N38_DR|462722:0.24971,hAT-N38_DR|539495:0.32145)0.521:0.01742,hAT-N38_DR|462719:0.16785)0.833:0.02697)0.754:0.00452)0.762:0.00542)0.813:0.00839,((hAT-N38_DR|149290:0.18095,hAT-N38_DR|462671:0.34065)0.347:0.01177,(hAT-N38_DR|298085:0.06159,hAT-N38_DR|625255:0.00068)0.681:0.16899)0.836:0.01960)0.799:0.00725,((hAT-N38_DR|222121:0.33470,(hAT-N38_DR|379958:0.22553,hAT-N38_DR|462749:0.23080)0.557:0.02581)0.633:0.00485,(hAT-N38_DR|870126:0.24862,(hAT-N38_DR|222122:0.17811,hAT-N38_DR|462700:0.18546)0.854:0.02099)0.752:0.01465)0.227:0.00546)0.124:0.00066,((((hAT-N38_DR|73572:0.00066,(hAT-N38_DR|961102:0.33009,hAT-N38_DR|539485:0.00564)0.996:0.60362)0.765:0.31596,hAT-N38_DR|73500:0.30779)0.739:0.14751,hAT-N38_DR|710422:0.22650)0.667:0.05241,((hAT-N38_DR|870067:0.23014,hAT-N38_DR|222168:0.10735)0.860:0.08481,hAT-N38_DR|222135:0.24404)0.798:0.01734)0.899:0.02876)0.866:0.00549)0.824:0.00436,((((((hAT-N38_DR|710452:0.23764,((((hAT-N38_DR|73513:0.08245,hAT-N38_DR|961129:0.07572)0.626:0.04768,hAT-N38_DR|222101:0.37890)0.675:0.02235,(hAT-N38_DR|792735:0.21155,(hAT-N38_DR|73536:0.63192,((hAT-N38_DR|298106:0.71624,hAT-N38_DR|149359:0.00067)0.641:0.07431,(hAT-N38_DR|625228:0.07116,((hAT-N38_DR|379918:0.00067,hAT-N38_DR|710459:0.12231)0.486:0.11138,hAT-N38_DR|961088:0.56648)0.673:0.20309)0.367:0.10632)0.715:0.04877)0.523:0.02373)0.765:0.03473)0.708:0.00947,((hAT-N38_DR|73521:0.09244,hAT-N38_DR|792723:0.04012)0.619:0.11117,(hAT-N38_DR|73554:0.15577,(hAT-N38_DR|710495:0.00104,hAT-N38_DR|870055:0.05650)0.598:0.15836)0.748:0.06717)0.786:0.02489)0.038:0.01059)0.261:0.01198,(hAT-N38_DR|462677:0.24795,hAT-N38_DR|710487:0.21410)0.522:0.05390)0.742:0.00352,(hAT-N38_DR|539483:0.26543,((hAT-N38_DR|625246:0.59507,(hAT-N38_DR|149349:0.12640,hAT-N38_DR|462687:0.14433)0.863:0.06795)0.000:0.00142,((hAT-N38_DR|379972:0.17371,(hAT-N38_DR|73523:0.16824,hAT-N38_DR|298065:0.16959)0.080:0.00846)0.586:0.00090,((hAT-N38_DR|961118:0.12939,(hAT-N38_DR|462670:0.19678,hAT-N38_DR|792741:0.13628)0.000:0.02926)0.559:0.04708,hAT-N38_DR|961113:0.28837)0.756:0.01488)0.000:0.00067)0.570:0.00145)0.554:0.00541)0.740:0.00322,((hAT-N38_DR|379983:0.16316,((((hAT-N38_DR|462688:0.18429,(hAT-N38_DR|792725:0.15472,hAT-N38_DR|539557:0.28291)0.894:0.07311)1.000:0.48511,hAT-N38_DR|379948:0.00066)0.704:0.02851,hAT-N38_DR|961087:0.09500)0.912:0.08187,hAT-N38_DR|149310:0.20232)0.828:0.02305)0.680:0.00575,((((hAT-N38_DR|625266:0.16822,hAT-N38_DR|792727:0.17917)0.727:0.02433,(hAT-N38_DR|539566:0.17588,(hAT-N38_DR|870073:0.18376,(hAT-N38_DR|462707:0.14625,hAT-N38_DR|625233:0.78895)0.398:0.03256)0.758:0.03590)0.102:0.00066)0.829:0.01657,hAT-N38_DR|961061:0.25983)0.895:0.02118,((hAT-N38_DR|149322:0.20149,((hAT-N38_DR|379936:0.09587,hAT-N38_DR|462692:0.17686)0.820:0.05783,hAT-N38_DR|961099:0.11699)0.081:0.00432)0.752:0.02085,(hAT-N38_DR|462685:0.34706,(hAT-N38_DR|710489:0.00067,(hAT-N38_DR|73519:0.21124,hAT-N38_DR|710446:0.20067)0.216:0.12842)0.792:0.06588)0.873:0.06505)0.676:0.01538)0.744:0.00213)0.289:0.00795)0.782:0.00324,(hAT-N38_DR|149358:0.26377,hAT-N38_DR|710494:0.04133)0.705:0.21714)0.776:0.00674,(((hAT-N38_DR|149336:0.16198,hAT-N38_DR|149265:0.21795)0.190:0.00701,((hAT-N38_DR|870045:0.18147,(hAT-N38_DR|792700:0.10583,hAT-N38_DR|870070:0.02683)0.554:0.28939)0.069:0.01249,hAT-N38_DR|792742:0.12094)0.759:0.05655)0.866:0.03517,(hAT-N38_DR|870071:0.22432,(hAT-N38_DR|870117:0.0,hAT-N38_DR|961068:0.0):0.18817)0.507:0.02127)0.759:0.01268)0.823:0.00720)0.309:0.00447,(((((((hAT-N38_DR|73526:0.26319,(hAT-N38_DR|149285:0.26798,hAT-N38_DR|539547:0.17517)0.676:0.02961)0.613:0.00299,((hAT-N38_DR|710437:0.24175,hAT-N38_DR|539538:0.15326)0.877:0.04107,(hAT-N38_DR|379995:0.21392,hAT-N38_DR|792750:0.10377)0.628:0.07461)0.434:0.00848)0.875:0.00340,((hAT-N38_DR|961105:0.53870,((hAT-N38_DR|710481:0.06825,(hAT-N38_DR|222157:0.38607,hAT-N38_DR|149356:0.07632)0.344:0.19323)0.525:0.00657,(hAT-N38_DR|73522:0.11396,hAT-N38_DR|870118:0.19401)0.891:0.10610)0.894:0.11781)0.641:0.04345,(((hAT-N38_DR|539512:0.17650,hAT-N38_DR|870129:0.13310)0.398:0.10798,hAT-N38_DR|870083:0.02076)0.562:0.24622,(hAT-N38_DR|379984:0.25036,hAT-N38_DR|710499:0.53380)0.149:0.00077)0.797:0.03316)0.783:0.00067)0.000:0.00063,((hAT-N38_DR|149305:0.17325,hAT-N38_DR|625259:0.23712)0.957:0.07147,hAT-N38_DR|149316:0.19495)0.843:0.02113)0.792:0.00273,(((((hAT-N38_DR|462737:0.32385,hAT-N38_DR|625247:0.13443)0.584:0.07901,hAT-N38_DR|298060:0.19232)0.823:0.06389,(((hAT-N38_DR|539501:0.34574,(hAT-N38_DR|298051:0.01596,hAT-N38_DR|379959:0.11274)0.376:0.17033)0.857:0.03465,(((hAT-N38_DR|625283:0.19588,((hAT-N38_DR|539527:0.15467,hAT-N38_DR|222155:0.19050)0.300:0.01613,hAT-N38_DR|73533:0.22611)0.603:0.01645)0.369:0.00932,(hAT-N38_DR|539534:0.19827,hAT-N38_DR|539535:0.10234)0.916:0.03885)0.830:0.03654,hAT-N38_DR|625197:0.22499)0.782:0.01838)0.801:0.01199,((hAT-N38_DR|462691:0.23588,(hAT-N38_DR|710456:0.20435,hAT-N38_DR|710447:0.16474)0.515:0.03660)0.427:0.00067,hAT-N38_DR|298066:0.18442)0.774:0.01710)0.440:0.01587)0.125:0.00301,hAT-N38_DR|792761:0.26622)0.718:0.01525,hAT-N38_DR|462689:0.43800)0.159:0.00260)0.757:0.00340,((((((hAT-N38_DR|298069:0.17368,hAT-N38_DR|792758:0.12030)0.731:0.03861,hAT-N38_DR|625205:0.21993)0.814:0.02971,hAT-N38_DR|298075:0.16917)0.800:0.01145,((((((hAT-N38_DR|462681:0.24126,hAT-N38_DR|222110:0.19139)0.649:0.00767,(hAT-N38_DR|73496:0.17544,(hAT-N38_DR|961137:0.17029,hAT-N38_DR|961058:0.13431)0.561:0.00717)0.828:0.02084)0.887:0.02331,(((hAT-N38_DR|222149:0.10855,hAT-N38_DR|625210:0.19347)0.114:0.01492,hAT-N38_DR|870061:0.17260)0.522:0.01395,hAT-N38_DR|710462:0.19913)0.517:0.01140)0.603:0.00202,(((hAT-N38_DR|625238:0.20894,(hAT-N38_DR|462666:0.06103,hAT-N38_DR|961154:0.29051)0.851:0.06603)0.691:0.01175,hAT-N38_DR|73493:0.23288)0.771:0.01790,(hAT-N38_DR|73541:0.18093,(hAT-N38_DR|73555:0.11676,(hAT-N38_DR|73556:0.07281,(hAT-N38_DR|149306:0.00067,hAT-N38_DR|625195:0.00067)0.996:0.16699)0.454:0.07345)0.378:0.03260)0.816:0.06462)0.827:0.01419)0.762:0.00369,((hAT-N38_DR|379975:0.20465,(hAT-N38_DR|462703:0.17149,(hAT-N38_DR|298057:0.19144,(hAT-N38_DR|222112:0.06466,hAT-N38_DR|539539:0.10618)0.248:0.14442)0.150:0.00855)0.233:0.00649)0.591:0.00063,(hAT-N38_DR|961124:0.21221,(hAT-N38_DR|625220:0.19212,hAT-N38_DR|379986:0.19021)0.064:0.00180)0.907:0.01776)0.851:0.01041)0.843:0.00637,((((hAT-N38_DR|379943:0.19830,(((((hAT-N38_DR|298049:0.19954,(hAT-N38_DR|73559:0.00067,hAT-N38_DR|792736:0.10152)0.722:0.11615)0.792:0.06421,((hAT-N38_DR|961104:0.02340,hAT-N38_DR|961145:0.00067)0.721:0.22426,hAT-N38_DR|462702:0.32892)0.642:0.00794)0.883:0.03590,hAT-N38_DR|710472:0.25934)0.798:0.01462,hAT-N38_DR|298095:0.22570)0.984:0.00062,((hAT-N38_DR|870116:0.21851,hAT-N38_DR|710466:0.19731)1.000:0.23252,hAT-N38_DR|298080:0.16378)0.100:0.00360)0.897:0.01496)0.304:0.00067,(((hAT-N38_DR|539507:0.15461,hAT-N38_DR|961138:0.20416)0.728:0.02772,((hAT-N38_DR|625241:0.08648,hAT-N38_DR|710430:0.19197)0.726:0.09461,hAT-N38_DR|379953:0.21011)0.737:0.01627)0.478:0.01134,(hAT-N38_DR|462720:0.23721,hAT-N38_DR|298063:0.22951)0.818:0.05070)0.846:0.00067)0.000:0.00297,((((((hAT-N38_DR|222108:0.13789,hAT-N38_DR|792737:0.30499)0.145:0.03938,(hAT-N38_DR|149344:0.18819,hAT-N38_DR|462676:0.17502)0.800:0.10971)0.456:0.03023,(hAT-N38_DR|379961:0.22293,hAT-N38_DR|539540:0.16568)0.137:0.00643)0.410:0.01535,(hAT-N38_DR|961111:0.20718,hAT-N38_DR|710464:0.22059)0.607:0.03603)0.951:0.05638,((hAT-N38_DR|380011:0.20280,hAT-N38_DR|870081:0.36705)0.623:0.00062,((hAT-N38_DR|149267:0.25340,((hAT-N38_DR|710442:0.00566,hAT-N38_DR|539500:0.19096)0.975:0.05960,hAT-N38_DR|298043:0.11842)0.233:0.14471)0.719:0.01941,((hAT-N38_DR|73504:0.16072,hAT-N38_DR|298092:0.02554)0.194:0.11622,(hAT-N38_DR|710460:0.29027,hAT-N38_DR|870115:0.24143)0.341:0.03225)0.518:0.00565)0.866:0.03250)0.674:0.01174)0.193:0.02413,(hAT-N38_DR|625254:0.23173,(hAT-N38_DR|222102:0.22530,hAT-N38_DR|298070:0.18152)0.161:0.02466)0.811:0.01790)0.774:0.01572)0.365:0.00481,((((hAT-N38_DR|539553:0.18302,(hAT-N38_DR|625250:0.00068,hAT-N38_DR|792777:0.06308)0.790:0.17891)0.866:0.07508,(hAT-N38_DR|73562:0.19832,hAT-N38_DR|870097:0.14669)0.782:0.08784)0.841:0.03074,((hAT-N38_DR|73531:0.22017,hAT-N38_DR|539492:0.11740)0.248:0.01603,(hAT-N38_DR|539496:0.24729,(hAT-N38_DR|222132:0.13427,hAT-N38_DR|298054:0.22741)0.603:0.16399)0.771:0.06151)0.015:0.00067)0.842:0.00921,hAT-N38_DR|222113:0.19227)0.000:0.00067)0.763:0.00281)0.757:0.00306)0.534:0.00650,(hAT-N38_DR|462701:0.30671,((hAT-N38_DR|792717:0.19322,((hAT-N38_DR|379942:0.15354,hAT-N38_DR|961049:0.19011)0.675:0.02569,hAT-N38_DR|222115:0.22542)0.754:0.01253)0.002:0.00066,(hAT-N38_DR|73546:0.18189,(hAT-N38_DR|539498:0.18457,hAT-N38_DR|625242:0.00068)0.591:0.18510)0.565:0.01323)0.815:0.01054)0.770:0.00398)0.986:0.00067,(hAT-N38_DR|462709:0.19939,(hAT-N38_DR|625236:0.19191,((hAT-N38_DR|149350:0.10816,hAT-N38_DR|73517:0.15210)0.816:0.04502,hAT-N38_DR|870046:0.21905)0.876:0.04025)0.741:0.01901)0.512:0.00065)0.867:0.00319)0.653:0.00384,hAT-N38_DR|73475:0.19660)0.742:0.00490)0.744:0.00287)0.740:0.00324)0.908:0.00984)0.449:0.00312)0.843:0.00972,(hAT-N38_DR|792713:0.24595,(((((hAT-N38_DR|73537:0.19556,(hAT-N38_DR|222129:0.26212,(hAT-N38_DR|149284:0.15195,hAT-N38_DR|961119:0.20941)0.800:0.06493)0.639:0.22764)0.256:0.02856,(hAT-N38_DR|222103:0.13470,hAT-N38_DR|961116:0.39508)0.768:0.06543)0.913:0.07134,(hAT-N38_DR|222100:0.24348,((hAT-N38_DR|462706:0.45164,(hAT-N38_DR|298078:0.31612,(hAT-N38_DR|462697:0.00067,hAT-N38_DR|961136:0.17901)0.633:0.14188)0.915:0.18554)0.265:0.00067,hAT-N38_DR|73514:0.31635)0.718:0.07786)0.419:0.00067)0.968:0.07585,(hAT-N38_DR|710493:0.12385,((hAT-N38_DR|961093:0.27471,((hAT-N38_DR|462659:0.10966,hAT-N38_DR|73472:0.26125)0.360:0.08232,(hAT-N38_DR|462745:0.36214,hAT-N38_DR|792764:0.27209)0.695:0.03053)0.666:0.01262)0.452:0.00270,(hAT-N38_DR|462711:0.44930,hAT-N38_DR|73476:0.17787)0.903:0.08968)0.972:0.14011)0.752:0.04738)0.889:0.04172,hAT-N38_DR|222148:0.26478)0.065:0.00342)0.664:0.02042)0.873:0.01527)0.748:0.00348)0.888:0.01060)0.723:0.00391,(((hAT-N38_DR|73544:0.18262,(hAT-N38_DR|149302:0.30204,hAT-N38_DR|462690:0.26817)0.355:0.00511)0.760:0.03325,(hAT-N38_DR|298022:0.23029,((((hAT-N38_DR|462755:0.19023,(hAT-N38_DR|379969:0.30827,hAT-N38_DR|710419:0.14165)0.179:0.01998)0.404:0.02077,hAT-N38_DR|961127:0.26581)0.600:0.01282,(hAT-N38_DR|73485:0.23603,(hAT-N38_DR|539559:0.12225,hAT-N38_DR|539537:0.23354)0.486:0.00887)0.770:0.02470)0.700:0.00737,(hAT-N38_DR|792784:0.20140,(hAT-N38_DR|462715:0.07568,hAT-N38_DR|961079:0.66336)0.921:0.29623)0.592:0.00068)0.623:0.01004)0.458:0.01605)0.238:0.01078,hAT-N38_DR|462727:0.15122)0.693:0.01543)0.777:0.00320)0.762:0.00252,(((hAT-N38_DR|73507:0.22215,hAT-N38_DR|539572:0.16814)0.882:0.03799,((hAT-N38_DR|73508:0.18698,hAT-N38_DR|298042:0.14909)0.060:0.01559,(hAT-N38_DR|379938:0.21833,(hAT-N38_DR|710471:0.22292,(hAT-N38_DR|149343:0.16810,hAT-N38_DR|379970:0.22353)0.746:0.02708)0.538:0.03029)0.294:0.00104)0.689:0.01313)0.733:0.00670,(hAT-N38_DR|222143:0.26333,(((hAT-N38_DR|961128:0.02211,hAT-N38_DR|961131:0.01993)0.873:0.00850,((hAT-N38_DR|961130:0.0,hAT-N38_DR|961133:0.0):0.01400,(hAT-N38_DR|961132:0.0,hAT-N38_DR|961134:0.0):0.01136)0.753:0.00288)1.000:0.19046,hAT-N38_DR|149317:0.13946)0.277:0.01972)0.004:0.01114)0.302:0.01014)0.679:0.00277,(hAT-N38_DR|222098:0.14592,hAT-N38_DR|539523:0.19481)0.719:0.01256)0.864:0.00851,(((hAT-N38_DR|462669:0.16484,hAT-N38_DR|710463:0.16459)0.763:0.06835,hAT-N38_DR|73503:0.23147)0.633:0.00971,(((hAT-N38_DR|298047:0.30596,(hAT-N38_DR|222139:0.51862,hAT-N38_DR|380000:0.00067)0.707:0.12671)0.781:0.02397,(((((hAT-N38_DR|792739:0.31316,hAT-N38_DR|73550:0.21088)0.414:0.11638,hAT-N38_DR|298108:0.19388)0.749:0.06704,hAT-N38_DR|379941:0.26839)0.802:0.06580,((hAT-N38_DR|298088:0.04630,hAT-N38_DR|298089:0.23241)0.782:0.12281,((hAT-N38_DR|539567:0.00064,hAT-N38_DR|149341:0.17490)0.978:0.15864,hAT-N38_DR|379987:0.39640)0.993:0.16443)0.127:0.00104)0.738:0.00974,((hAT-N38_DR|149294:0.03798,hAT-N38_DR|149291:0.39495)0.852:0.19103,hAT-N38_DR|73530:0.18793)0.834:0.05394)0.161:0.00076)0.712:0.01582,((hAT-N38_DR|710484:0.17204,hAT-N38_DR|870110:0.16872)0.802:0.11703,(hAT-N38_DR|149323:0.25166,hAT-N38_DR|539469:0.27799)0.544:0.04614)0.821:0.01995)0.744:0.00605)0.834:0.01428)0.708:0.00219)0.789:0.01104)0.433:0.00352)0.591:0.00176,(((hAT-N38_DR|298030:0.06250,hAT-N38_DR|870099:0.19050)0.679:0.01648,((hAT-N38_DR|792695:0.01882,(hAT-N38_DR|625276:0.06545,hAT-N38_DR|792694:0.00319)0.218:0.01105)1.000:0.16157,hAT-N38_DR|961148:0.27904)0.038:0.00346)0.693:0.00347,((hAT-N38_DR|462699:0.24816,(hAT-N38_DR|149266:0.10120,(hAT-N38_DR|73467:0.13604,(((hAT-N38_DR|73527:1.21713,hAT-N38_DR|625219:0.03923)0.421:0.18040,hAT-N38_DR|539480:0.19186)0.390:0.05129,((hAT-N38_DR|298109:0.24835,hAT-N38_DR|625208:0.15099)0.516:0.02396,(hAT-N38_DR|539467:0.34885,(hAT-N38_DR|73478:0.13196,hAT-N38_DR|222116:0.15907)0.721:0.02722)0.554:0.00067)0.711:0.00970)0.877:0.06453)0.999:0.28234)0.825:0.04661)0.035:0.00075,hAT-N38_DR|625229:0.16476)0.791:0.02170)0.776:0.00383)0.281:0.00478,(((((hAT-N38_DR|149321:0.14750,(hAT-N38_DR|462694:0.18048,(hAT-N38_DR|625258:0.20010,hAT-N38_DR|792781:0.22852)0.798:0.01073)0.801:0.00912)0.768:0.01556,((((hAT-N38_DR|73466:0.13990,hAT-N38_DR|380006:0.03677)0.866:0.11944,(((hAT-N38_DR|792698:0.09384,hAT-N38_DR|870057:0.00066)0.741:0.18108,(hAT-N38_DR|961146:0.43731,(hAT-N38_DR|149270:0.17242,hAT-N38_DR|149326:0.00067)0.194:0.08505)0.688:0.03361)0.598:0.01344,(hAT-N38_DR|710414:0.23561,hAT-N38_DR|961110:0.14038)0.784:0.02240)0.296:0.01214)0.000:0.00067,hAT-N38_DR|298073:0.22175)0.000:0.00066,hAT-N38_DR|961040:0.22567)0.676:0.00224)0.750:0.00204,(((hAT-N38_DR|961086:0.16125,hAT-N38_DR|710449:0.17240)0.100:0.00352,(hAT-N38_DR|73509:0.20766,hAT-N38_DR|625227:0.20175)0.933:0.02942)0.691:0.00712,(((hAT-N38_DR|625277:0.14100,hAT-N38_DR|379951:0.20180)0.794:0.02532,((hAT-N38_DR|539556:0.05139,hAT-N38_DR|625249:0.05537)0.368:0.05531,hAT-N38_DR|625262:0.40185)0.728:0.04856)0.836:0.01376,(((((hAT-N38_DR|379954:0.15437,(hAT-N38_DR|149311:0.21593,hAT-N38_DR|870063:0.16201)0.808:0.02470)0.774:0.01855,(hAT-N38_DR|73516:0.14799,hAT-N38_DR|625278:0.15486)0.680:0.01757)0.265:0.00067,((((hAT-N38_DR|539508:0.14692,hAT-N38_DR|710476:0.33661)0.618:0.00076,hAT-N38_DR|710444:0.18135)0.826:0.01715,((hAT-N38_DR|710448:0.15878,hAT-N38_DR|379993:0.13549)0.451:0.00067,(hAT-N38_DR|792752:0.17143,(hAT-N38_DR|539524:0.04962,hAT-N38_DR|539525:0.01806)0.634:0.14007)0.956:0.03838)0.803:0.00766)0.174:0.00122,hAT-N38_DR|222109:0.48195)0.034:0.00189)0.455:0.00068,((hAT-N38_DR|222153:0.00066,hAT-N38_DR|961084:0.07914)0.889:0.17212,((hAT-N38_DR|792711:0.24290,hAT-N38_DR|73524:0.48933)0.172:0.00066,hAT-N38_DR|149345:0.25724)0.792:0.01086)0.724:0.00554)0.437:0.00214,(((hAT-N38_DR|710474:0.20291,hAT-N38_DR|961135:0.19146)0.499:0.01672,hAT-N38_DR|870078:0.20561)0.677:0.00768,(hAT-N38_DR|792704:0.17789,(hAT-N38_DR|462639:0.20238,hAT-N38_DR|870122:0.18654)0.664:0.01178)0.849:0.02780)0.753:0.00714)0.735:0.00386)0.841:0.00878)0.899:0.01446)0.756:0.00217,(((hAT-N38_DR|462733:0.26889,(((hAT-N38_DR|149279:0.17858,hAT-N38_DR|625280:0.04952)0.595:0.03714,hAT-N38_DR|710434:0.17727)0.887:0.05577,((hAT-N38_DR|149309:0.18960,hAT-N38_DR|870119:0.13282)0.752:0.01155,hAT-N38_DR|870065:0.13834)0.721:0.00813)0.522:0.00077)0.803:0.00474,((((((hAT-N38_DR|149288:0.10632,hAT-N38_DR|870089:0.00066)0.600:0.13453,hAT-N38_DR|539471:0.48899)0.279:0.00292,hAT-N38_DR|149268:0.08525)0.811:0.02166,(((((((hAT-N38_DR|298072:0.26652,hAT-N38_DR|462717:0.08335)0.766:0.19336,hAT-N38_DR|625252:0.25136)0.960:0.40052,hAT-N38_DR|380013:0.00066)0.563:0.11025,hAT-N38_DR|961041:0.33019)0.796:0.05565,(((hAT-N38_DR|625211:0.15254,hAT-N38_DR|462660:0.06348)0.578:0.00138,(hAT-N38_DR|625232:0.20166,(hAT-N38_DR|710477:0.17958,hAT-N38_DR|870084:0.02787)0.779:0.07255)0.804:0.03075)0.908:0.06447,(((hAT-N38_DR|298023:0.00184,hAT-N38_DR|222138:0.09786)0.721:0.02674,hAT-N38_DR|462668:0.00068)0.344:0.06401,hAT-N38_DR|710420:0.07711)0.729:0.01061)0.722:0.02743)0.366:0.02537,hAT-N38_DR|710467:0.32154)0.668:0.01884,(((hAT-N38_DR|222126:0.54278,hAT-N38_DR|149330:0.06874)0.826:0.13854,((hAT-N38_DR|710427:0.00067,hAT-N38_DR|870105:0.50706)0.731:0.05352,hAT-N38_DR|73528:0.58855)0.488:0.09326)0.016:0.00079,hAT-N38_DR|379950:0.32044)0.761:0.02872)0.710:0.00525)0.669:0.02395,(hAT-N38_DR|462695:0.17833,hAT-N38_DR|73511:0.14613)0.052:0.01200)0.708:0.00392,(hAT-N38_DR|379944:0.20442,(hAT-N38_DR|149273:0.48548,(hAT-N38_DR|149315:0.05134,(hAT-N38_DR|298061:0.00715,hAT-N38_DR|625234:0.27093)0.586:0.39667)0.203:0.02466)0.619:0.05188)0.908:0.00067)0.769:0.00333)0.306:0.00092,((hAT-N38_DR|149314:0.14216,hAT-N38_DR|222151:0.18489)0.351:0.00439,hAT-N38_DR|462746:0.15054)0.658:0.00787)0.776:0.00395)0.727:0.00570,hAT-N38_DR|625230:0.39195)0.651:0.00405)0.762:0.00484,(((hAT-N38_DR|379911:0.16908,hAT-N38_DR|961081:0.17584)0.770:0.03200,hAT-N38_DR|149275:0.14787)0.917:0.02603,(((hAT-N38_DR|539515:0.17641,(hAT-N38_DR|298053:0.17694,hAT-N38_DR|792754:0.12608)0.914:0.03476)0.747:0.00474,(hAT-N38_DR|298090:0.17259,(hAT-N38_DR|149304:0.18123,hAT-N38_DR|379931:0.01769)0.657:0.21661)0.873:0.02211)0.830:0.00768,((hAT-N38_DR|792693:0.21531,hAT-N38_DR|961115:0.17606)0.648:0.00495,hAT-N38_DR|379928:0.18711)0.817:0.01772)0.498:0.00354)0.652:0.00121)0.848:0.01139)0.092:0.00067,((hAT-N38_DR|625261:0.15910,(hAT-N38_DR|625218:0.22905,(hAT-N38_DR|710451:0.18919,hAT-N38_DR|961055:0.10796)0.837:0.02330)0.389:0.00396)0.728:0.00410,(((hAT-N38_DR|870106:0.14731,hAT-N38_DR|149278:0.19513)0.726:0.00342,(hAT-N38_DR|298111:0.07663,(hAT-N38_DR|539488:0.11807,hAT-N38_DR|710405:0.03734)0.382:0.11923)0.746:0.00376)0.844:0.01145,(hAT-N38_DR|379945:0.11117,(hAT-N38_DR|73525:0.01276,hAT-N38_DR|222162:0.03121)0.658:0.13407)0.853:0.03567)0.977:0.00065)0.861:0.00598)0.879:0.00709,((((hAT-N38_DR|222170:0.00067,(hAT-N38_DR|222169:0.00067,(hAT-N38_DR|710421:0.77449,hAT-N38_DR|710468:0.00596)0.567:0.08514)0.235:0.01490)0.994:0.11637,(hAT-N38_DR|149274:0.37805,(hAT-N38_DR|73571:0.06642,hAT-N38_DR|298114:0.13643)0.169:0.08927)0.362:0.02200)0.690:0.02137,((((((hAT-N38_DR|792689:0.23068,hAT-N38_DR|73553:0.19316)0.253:0.03101,(((hAT-N38_DR|539533:0.28192,hAT-N38_DR|792707:0.14100)0.114:0.04206,((hAT-N38_DR|539543:0.15854,hAT-N38_DR|792740:0.15114)0.727:0.03874,hAT-N38_DR|961042:0.32357)0.872:0.09070)0.223:0.00066,hAT-N38_DR|222106:0.19536)0.844:0.02263)0.836:0.02996,(hAT-N38_DR|149324:0.07669,(hAT-N38_DR|625212:0.06768,hAT-N38_DR|462679:0.20101)0.803:0.01669)0.733:0.00679)0.833:0.00107,(hAT-N38_DR|298038:0.33343,((hAT-N38_DR|298058:0.17793,(hAT-N38_DR|710406:0.06734,hAT-N38_DR|870054:0.19338)0.753:0.10766)0.628:0.02914,(hAT-N38_DR|298091:0.10112,hAT-N38_DR|462718:0.54022)0.011:0.00143)0.609:0.03370)0.570:0.00067)0.596:0.00493,(hAT-N38_DR|625202:0.07703,(hAT-N38_DR|792718:0.16936,(hAT-N38_DR|625209:0.04324,(hAT-N38_DR|870121:0.06862,(hAT-N38_DR|462645:0.06769,hAT-N38_DR|961125:0.13364)0.281:0.00066)0.648:0.05988)0.784:0.04613)0.031:0.00067)0.620:0.01003)0.194:0.00067,(hAT-N38_DR|462743:0.29175,(hAT-N38_DR|462654:0.24190,(hAT-N38_DR|625201:0.12673,hAT-N38_DR|961126:0.04422)0.303:0.03830)0.617:0.03565)0.886:0.05274)0.567:0.00472)0.744:0.00219,(hAT-N38_DR|539519:0.13837,(hAT-N38_DR|73487:0.14474,hAT-N38_DR|462652:0.08647)0.829:0.03103)0.737:0.00817)0.826:0.00415)0.207:0.00120)0.753:0.00259,(hAT-N38_DR|222172:0.10675,hAT-N38_DR|73471:0.14583)0.130:0.03608)0.685:0.00603)0.560:0.01210)0.100:0.00355,((((((hAT-N38_DR|625244:0.00067,hAT-N38_DR|870098:0.23507)0.462:0.12496,(hAT-N38_DR|73463:0.13900,(hAT-N38_DR|961046:0.08914,(hAT-N38_DR|462650:0.00066,hAT-N38_DR|298031:0.00812)0.749:0.18328)0.328:0.01526)0.974:0.05008)0.638:0.00746,((hAT-N38_DR|149303:0.09727,(hAT-N38_DR|222119:0.03012,hAT-N38_DR|961103:0.07659)0.009:0.16613)0.549:0.01037,hAT-N38_DR|710440:0.15367)0.743:0.00634)0.288:0.00219,hAT-N38_DR|539511:0.17172)0.401:0.00837,(hAT-N38_DR|222150:0.00066,hAT-N38_DR|961096:0.16331)0.642:0.21922)0.779:0.00755,(((hAT-N38_DR|73529:0.10591,hAT-N38_DR|149281:0.00062)0.673:0.09053,(hAT-N38_DR|792729:0.49480,hAT-N38_DR|149297:0.26659)0.656:0.05150)0.017:0.00785,(((hAT-N38_DR|379991:0.04376,hAT-N38_DR|710475:0.00068)0.524:0.34918,(hAT-N38_DR|149269:0.12711,hAT-N38_DR|462705:0.18751)0.674:0.22493)0.778:0.06576,((hAT-N38_DR|961060:0.13312,((hAT-N38_DR|73479:0.27093,hAT-N38_DR|222173:0.00405)0.506:0.05327,hAT-N38_DR|710486:0.16615)0.837:0.04116)0.556:0.01003,(hAT-N38_DR|961082:0.29906,(hAT-N38_DR|379921:0.38389,hAT-N38_DR|710457:0.00067)0.670:0.24859)0.074:0.00104)0.592:0.01181)0.514:0.00449)0.895:0.01472)0.835:0.00742)0.868:0.00737)0.793:0.00368)0.781:0.00301,(hAT-N38_DR|73567:0.14359,((hAT-N38_DR|149333:0.13858,hAT-N38_DR|870080:0.16200)0.855:0.02921,(((hAT-N38_DR|539571:0.15050,hAT-N38_DR|625243:0.11160)0.879:0.02536,(hAT-N38_DR|379932:0.09017,hAT-N38_DR|710482:0.13244)0.418:0.00734)0.353:0.00976,hAT-N38_DR|379915:0.09504)0.858:0.00823)0.749:0.00289)0.869:0.00819)0.706:0.00066,hAT-N38_DR|379919:0.15813)0.708:0.00213,(((((hAT-N38_DR|870095:0.10676,hAT-N38_DR|462675:0.14539)0.855:0.01845,(((((((hAT-N38_DR|961065:0.10511,hAT-N38_DR|710416:0.10141)0.037:0.00488,hAT-N38_DR|961117:0.18504)0.791:0.00672,((hAT-N38_DR|792762:0.10638,hAT-N38_DR|792714:0.14253)0.693:0.00411,((hAT-N38_DR|792733:0.09253,((hAT-N38_DR|625207:0.11566,hAT-N38_DR|870076:0.15177)0.472:0.01600,hAT-N38_DR|625272:0.16400)0.605:0.00444)0.382:0.00067,((((((hAT-N38_DR|870058:0.10501,(hAT-N38_DR|379940:0.22888,hAT-N38_DR|792728:0.09050)0.657:0.01628)0.871:0.01612,((((hAT-N38_DR|379998:0.12781,hAT-N38_DR|792753:0.13986)0.842:0.01089,(hAT-N38_DR|298050:0.10816,hAT-N38_DR|539499:0.11936)0.704:0.00230)0.802:0.00348,(hAT-N38_DR|870049:0.11329,hAT-N38_DR|870131:0.13183)0.943:0.05075)0.071:0.00067,(hAT-N38_DR|222114:0.13210,(hAT-N38_DR|298025:0.09338,(hAT-N38_DR|222095:0.09609,(hAT-N38_DR|379982:0.10482,hAT-N38_DR|462760:0.10626)0.948:0.03064)0.813:0.01007)0.909:0.01764)0.868:0.01277)0.857:0.00066)0.777:0.00460,(((hAT-N38_DR|961083:0.16584,(((hAT-N38_DR|870051:0.10328,(hAT-N38_DR|298045:0.01270,hAT-N38_DR|462721:0.24082)0.483:0.09610)0.483:0.01551,((hAT-N38_DR|961059:0.10913,(hAT-N38_DR|149357:0.07188,hAT-N38_DR|539489:0.07741)0.547:0.00535)0.846:0.01253,hAT-N38_DR|222105:0.12061)0.376:0.00738)0.279:0.00236,(hAT-N38_DR|149271:0.10131,hAT-N38_DR|870114:0.15395)0.943:0.02835)0.542:0.00238)0.478:0.00077,hAT-N38_DR|539528:0.14298)0.955:0.00200,((hAT-N38_DR|462655:0.11339,(hAT-N38_DR|792780:0.18138,hAT-N38_DR|462757:0.08624)0.560:0.00758)0.144:0.00278,(hAT-N38_DR|73483:0.06183,(hAT-N38_DR|73484:0.02991,hAT-N38_DR|710497:0.09202)0.884:0.07622)0.903:0.01217)0.831:0.00474)0.826:0.00329)0.993:0.00077,(hAT-N38_DR|222111:0.12120,hAT-N38_DR|792760:0.11917)0.394:0.00566)0.920:0.00076,((hAT-N38_DR|625263:0.13308,((hAT-N38_DR|298036:0.09645,(hAT-N38_DR|539472:0.04675,hAT-N38_DR|792755:0.05042)0.088:0.03822)0.896:0.02647,(hAT-N38_DR|870107:0.10313,hAT-N38_DR|792772:0.12703)0.782:0.00610)0.743:0.00248)0.780:0.00076,(hAT-N38_DR|710488:0.13375,hAT-N38_DR|539484:0.13009)0.560:0.00062)0.782:0.00164)0.820:0.00311,(hAT-N38_DR|149328:0.10054,((hAT-N38_DR|539520:0.16041,(hAT-N38_DR|539493:0.10034,hAT-N38_DR|625235:0.11983)0.558:0.00566)0.785:0.00815,(hAT-N38_DR|625225:0.10547,(hAT-N38_DR|539551:0.13471,hAT-N38_DR|625251:0.11213)0.940:0.02331)0.593:0.00067)0.768:0.00203)0.769:0.00311)0.963:0.00066)0.783:0.00322)0.887:0.00530)0.773:0.00173,(hAT-N38_DR|539548:0.09986,hAT-N38_DR|870069:0.15697)0.823:0.01308)0.456:0.00257,((hAT-N38_DR|539563:0.14713,(hAT-N38_DR|379916:0.08713,hAT-N38_DR|961069:0.33494)0.499:0.00967)0.686:0.00370,(hAT-N38_DR|961066:0.12937,hAT-N38_DR|462728:0.17537)0.843:0.01406)0.835:0.00932)0.941:0.00788,(((((hAT-N38_DR|298086:0.09275,hAT-N38_DR|625204:0.01604)0.383:0.10046,(hAT-N38_DR|462653:0.19621,(hAT-N38_DR|792765:0.12326,hAT-N38_DR|625200:0.15524)0.096:0.00568)0.772:0.01478)0.841:0.02336,(hAT-N38_DR|710498:0.08606,hAT-N38_DR|961077:0.07617)0.863:0.05603)0.012:0.00298,(hAT-N38_DR|539509:0.13555,hAT-N38_DR|625237:0.21391)0.820:0.03239)0.901:0.03461,((hAT-N38_DR|379973:0.17861,hAT-N38_DR|710445:0.17022)0.900:0.06405,(hAT-N38_DR|73480:0.07894,(hAT-N38_DR|710485:0.13933,(hAT-N38_DR|222123:0.12493,hAT-N38_DR|539477:0.04601)0.397:0.16286)0.885:0.10169)0.876:0.03353)0.866:0.02200)0.771:0.00770)0.858:0.00435,((hAT-N38_DR|298056:0.15486,hAT-N38_DR|961142:0.10858)0.534:0.01060,(((hAT-N38_DR|298068:0.09472,(hAT-N38_DR|149334:0.13111,hAT-N38_DR|710412:0.12147)0.590:0.00163)0.841:0.01058,(hAT-N38_DR|298099:0.12691,(hAT-N38_DR|539497:0.15361,hAT-N38_DR|625214:0.10615)0.021:0.02069)0.812:0.01815)0.519:0.00081,((((((hAT-N38_DR|379960:0.12360,(hAT-N38_DR|149292:0.11407,hAT-N38_DR|870133:0.10649)0.767:0.03813)0.647:0.01555,(hAT-N38_DR|792766:0.10741,hAT-N38_DR|961095:0.12324)0.546:0.00388)0.796:0.00753,(((hAT-N38_DR|870135:0.17165,(hAT-N38_DR|222160:0.09520,hAT-N38_DR|379947:0.14179)0.246:0.00540)0.734:0.01186,(((((hAT-N38_DR|961057:0.11562,(hAT-N38_DR|462758:0.17087,(hAT-N38_DR|298094:0.05516,hAT-N38_DR|462640:0.08988)0.386:0.10114)0.867:0.02371)0.789:0.00486,((hAT-N38_DR|710490:0.04901,hAT-N38_DR|961071:0.06574)0.995:0.02702,hAT-N38_DR|222171:0.07884)0.837:0.00422)0.773:0.00182,(hAT-N38_DR|870066:0.08902,(((((hAT-N38_DR|462644:0.06674,(hAT-N38_DR|149339:0.08455,hAT-N38_DR|625269:0.08010)0.917:0.03453)0.141:0.00067,(hAT-N38_DR|298062:0.10043,hAT-N38_DR|625257:0.07577)0.812:0.00754)0.737:0.00226,((((hAT-N38_DR|792722:0.08908,(hAT-N38_DR|792779:0.06783,(hAT-N38_DR|462641:0.05342,hAT-N38_DR|462716:0.04202)0.995:0.03228)0.870:0.00724)0.758:0.00247,((hAT-N38_DR|380009:0.10774,(hAT-N38_DR|961038:0.03628,(hAT-N38_DR|73520:0.00211,hAT-N38_DR|149301:0.37162)0.148:0.23218)0.821:0.03189)0.818:0.00836,(hAT-N38_DR|710408:0.05566,hAT-N38_DR|462673:0.04356)0.987:0.03658)0.809:0.00705)0.743:0.00236,(hAT-N38_DR|379962:0.11587,hAT-N38_DR|462643:0.10681)0.906:0.01781)0.843:0.00457,((((hAT-N38_DR|539506:0.14142,hAT-N38_DR|961085:0.11517)0.776:0.02266,hAT-N38_DR|625215:0.08023)0.887:0.02084,((hAT-N38_DR|792706:0.06369,((((hAT-N38_DR|379985:0.08765,(hAT-N38_DR|73566:0.11148,(hAT-N38_DR|870124:0.30388,(hAT-N38_DR|961043:0.08917,hAT-N38_DR|379971:0.26200)0.750:0.01478)0.761:0.00063)0.581:0.02851)0.034:0.02231,hAT-N38_DR|870130:0.08249)0.000:0.00066,((hAT-N38_DR|73491:0.04409,(hAT-N38_DR|710491:0.08225,hAT-N38_DR|870060:0.05106)0.394:0.00759)0.756:0.00499,(hAT-N38_DR|625279:0.02025,hAT-N38_DR|539518:0.10803)0.876:0.05704)0.527:0.00374)0.651:0.00077,hAT-N38_DR|462696:0.04519)0.888:0.00161)0.859:0.00516,((hAT-N38_DR|792687:0.10571,hAT-N38_DR|961048:0.03533)0.856:0.02665,(hAT-N38_DR|222156:0.07515,hAT-N38_DR|380010:0.05053)0.875:0.01311)0.898:0.00759)0.533:0.00185)0.624:0.00737,((hAT-N38_DR|380008:0.06226,hAT-N38_DR|625268:0.06975)0.654:0.00570,hAT-N38_DR|73473:0.05910)0.706:0.00230)0.652:0.00434)0.289:0.00234)0.767:0.00144,((((hAT-N38_DR|710423:0.08053,hAT-N38_DR|792685:0.08431)0.273:0.00849,(hAT-N38_DR|298026:0.08966,(hAT-N38_DR|298032:0.08485,(hAT-N38_DR|625265:0.04380,(hAT-N38_DR|73468:0.06251,hAT-N38_DR|149332:0.06921)0.984:0.02979)0.556:0.00655)0.913:0.00931)0.813:0.00104)0.848:0.00374,(((hAT-N38_DR|222164:0.05885,hAT-N38_DR|222167:0.04041)0.940:0.01249,(hAT-N38_DR|380005:0.08495,hAT-N38_DR|710500:0.08429)0.822:0.02138)0.865:0.00947,(hAT-N38_DR|792773:0.09265,(hAT-N38_DR|73515:0.08221,hAT-N38_DR|961094:0.06907)0.597:0.01140)0.438:0.00330)0.427:0.00492)0.000:0.00116,((((hAT-N38_DR|792688:0.08267,(hAT-N38_DR|379925:0.10472,((hAT-N38_DR|462678:0.01948,hAT-N38_DR|539474:0.02831)0.880:0.06981,hAT-N38_DR|961039:0.03910)0.484:0.00319)0.255:0.00935)0.284:0.00627,((hAT-N38_DR|710439:0.07904,hAT-N38_DR|792712:0.11407)0.687:0.00066,hAT-N38_DR|625275:0.07777)0.821:0.00911)0.159:0.00789,((((hAT-N38_DR|792710:0.03893,hAT-N38_DR|149335:0.09460)0.725:0.03727,(hAT-N38_DR|379929:0.09073,hAT-N38_DR|73470:0.09077)0.511:0.00398)0.806:0.00582,((hAT-N38_DR|961036:0.09487,(hAT-N38_DR|222094:0.08620,hAT-N38_DR|298110:0.08229)0.095:0.00554)0.781:0.00398,(hAT-N38_DR|625196:0.09938,hAT-N38_DR|961044:0.09038)0.735:0.00258)0.899:0.00787)0.764:0.00455,((hAT-N38_DR|710409:0.06608,(hAT-N38_DR|462762:0.07663,hAT-N38_DR|961051:0.10039)0.457:0.00067)0.792:0.00991,((hAT-N38_DR|870104:0.05968,((hAT-N38_DR|222177:0.04779,hAT-N38_DR|870127:0.11538)0.721:0.00719,(hAT-N38_DR|222154:0.11919,hAT-N38_DR|222178:0.09852)0.538:0.02153)0.834:0.01089)0.840:0.03157,(hAT-N38_DR|222125:0.13046,(hAT-N38_DR|462674:0.17043,hAT-N38_DR|539522:0.06217)0.847:0.03672)0.732:0.01308)0.619:0.00733)0.836:0.01230)0.274:0.00163)0.766:0.00417,(((hAT-N38_DR|379997:0.10990,(hAT-N38_DR|73477:0.06423,hAT-N38_DR|222137:0.06695)0.494:0.00284)0.556:0.00456,(((((hAT-N38_DR|625286:0.12131,hAT-N38_DR|379980:0.07264)0.611:0.00998,hAT-N38_DR|961052:0.10209)0.784:0.00546,((hAT-N38_DR|625226:0.08313,((hAT-N38_DR|625284:0.05244,(hAT-N38_DR|222127:0.02933,hAT-N38_DR|222128:0.02630)0.995:0.03239)0.892:0.00947,(hAT-N38_DR|462663:0.08606,hAT-N38_DR|710433:0.06048)0.753:0.00729)0.893:0.00727)0.876:0.00861,hAT-N38_DR|539502:0.08611)0.824:0.00460)0.601:0.00173,(hAT-N38_DR|539473:0.08666,hAT-N38_DR|710441:0.07069)0.868:0.00945)0.815:0.00261,((hAT-N38_DR|710429:0.07083,hAT-N38_DR|792776:0.09525)0.685:0.01080,hAT-N38_DR|149347:0.06557)0.137:0.00066)0.787:0.00156)0.991:0.00063,hAT-N38_DR|298096:0.08274)0.588:0.00137)0.750:0.00144)0.809:0.00194)0.822:0.00192,(hAT-N38_DR|710418:0.08765,((hAT-N38_DR|73574:0.08184,hAT-N38_DR|870059:0.08324)0.936:0.02086,(hAT-N38_DR|379979:0.06422,hAT-N38_DR|379989:0.10277)0.429:0.00695)0.870:0.00859)0.918:0.00076)0.786:0.00194)0.635:0.00253)0.785:0.00418,(hAT-N38_DR|298098:0.10645,(hAT-N38_DR|222134:0.09868,(hAT-N38_DR|462684:0.00066,hAT-N38_DR|710417:0.09731)0.910:0.09270)0.044:0.00855)0.703:0.00347)0.775:0.00173,hAT-N38_DR|961053:0.07802)0.186:0.00101)0.670:0.00122,(hAT-N38_DR|73560:0.10429,(hAT-N38_DR|462682:0.07777,((hAT-N38_DR|73557:0.06920,hAT-N38_DR|149298:0.06775)0.996:0.04980,(hAT-N38_DR|149286:0.08858,hAT-N38_DR|380007:0.10412)0.845:0.01438)0.059:0.00082)0.800:0.00542)0.508:0.00067)0.661:0.00266)0.737:0.00262,(hAT-N38_DR|379908:0.09353,(hAT-N38_DR|462761:0.11618,hAT-N38_DR|961149:0.14910)0.282:0.00104)0.697:0.01512)0.979:0.01609,(hAT-N38_DR|462756:0.15019,(hAT-N38_DR|870062:0.12969,(hAT-N38_DR|298071:0.04054,hAT-N38_DR|870050:0.06504)0.735:0.03795)0.700:0.00771)0.264:0.01706)0.738:0.00215,(hAT-N38_DR|961072:0.08979,hAT-N38_DR|298037:0.10816)0.884:0.01359)0.978:0.01661)0.870:0.00654)0.653:0.00197)0.774:0.00261)0.421:0.00067,(hAT-N38_DR|539491:0.06530,(hAT-N38_DR|73464:0.20256,hAT-N38_DR|792775:0.15162)0.311:0.00859)0.000:0.00068)0.899:0.00795,((hAT-N38_DR|149355:0.12985,hAT-N38_DR|539504:0.16967)0.834:0.08425,((hAT-N38_DR|870064:0.10345,(((hAT-N38_DR|961074:0.09841,hAT-N38_DR|462750:0.07841)0.100:0.00067,hAT-N38_DR|961067:0.08598)0.921:0.02531,hAT-N38_DR|298035:0.11292)0.930:0.01511)0.764:0.00945,(hAT-N38_DR|539486:0.00066,hAT-N38_DR|961080:0.02561)0.709:0.15558)0.835:0.00762)0.247:0.00273)0.767:0.00383,(hAT-N38_DR|73492:0.10951,(hAT-N38_DR|222163:0.19230,hAT-N38_DR|379939:0.14092)0.061:0.01739)0.923:0.08214)0.766:0.00324)0.828:0.00443)0.768:0.00271)0.813:0.01338);
```
