## Supplementary Data 2 for "A genomic portrait of zebrafish transposable elements and their spatiotemporal embryonic expression": hAT-N39_DR.mafft.nwk

```
((((((hAT-N39_DR|1124198:0.23400,((hAT-N39_DR|148051:0.03242,hAT-N39_DR|148050:0.16320)0.832:0.03881,hAT-N39_DR|296784:0.00087)0.560:0.02296)0.511:0.01797,(hAT-N39_DR|538327:0.02187,hAT-N39_DR|791487:0.55278)0.000:0.00177)0.749:0.00608,((((hAT-N39_DR|1385270:0.10804,(hAT-N39_DR|72088:0.00119,(hAT-N39_DR|1185626:0.14780,(hAT-N39_DR|378586:0.09382,hAT-N39_DR|296839:0.19044)0.510:0.12677)0.843:0.12870)0.589:0.12014)0.244:0.04121,hAT-N39_DR|623814:0.33804)0.297:0.09203,((((hAT-N39_DR|1124178:0.00063,((hAT-N39_DR|1124232:0.03151,(hAT-N39_DR|1048528:0.00128,hAT-N39_DR|1385250:0.06958)0.709:0.02078)0.047:0.00563,hAT-N39_DR|1256168:0.00063)0.467:0.00228)0.917:0.10910,((((hAT-N39_DR|72052:0.00063,hAT-N39_DR|1256153:0.08394)0.914:0.20695,(hAT-N39_DR|709025:0.30096,hAT-N39_DR|296828:0.16062)0.314:0.00164)0.594:0.07782,hAT-N39_DR|868849:0.12701)0.716:0.05414,(hAT-N39_DR|72120:0.01171,hAT-N39_DR|1325045:0.03785)0.533:0.14815)0.877:0.10938)0.728:0.09664,((hAT-N39_DR|296830:0.19546,hAT-N39_DR|1324997:0.38095)0.832:0.11348,hAT-N39_DR|623789:0.05572)0.405:0.21713)0.000:0.00119,(hAT-N39_DR|72047:0.16920,hAT-N39_DR|1048545:0.22977)0.849:0.14629)0.581:0.05008)0.886:0.17150,hAT-N39_DR|1325012:0.01858)0.924:0.05223)0.743:0.00389,((hAT-N39_DR|1325015:0.00059,hAT-N39_DR|1256188:0.30697)0.954:0.13068,hAT-N39_DR|72127:0.06227)0.720:0.01016)0.656:0.00837,(((((((hAT-N39_DR|1185659:0.52502,hAT-N39_DR|1256166:0.01340)0.765:0.18248,(hAT-N39_DR|72113:0.27794,hAT-N39_DR|148069:0.12655)0.111:0.06269)0.857:0.20373,((((hAT-N39_DR|959543:0.34631,(((hAT-N39_DR|220908:0.00118,hAT-N39_DR|709053:0.45619)0.703:0.20791,(((((hAT-N39_DR|296817:0.80615,hAT-N39_DR|461374:0.35428)0.353:0.00163,hAT-N39_DR|1385289:0.37897)0.795:0.08544,hAT-N39_DR|220899:0.03387)0.568:0.05495,hAT-N39_DR|72046:0.23345)0.727:0.06456,(hAT-N39_DR|623744:0.09186,hAT-N39_DR|538287:0.13364)0.954:0.32131)0.811:0.20730)0.406:0.01998,(((((hAT-N39_DR|220853:0.10192,hAT-N39_DR|461383:0.39453)0.674:0.09770,hAT-N39_DR|1385280:0.00060)0.751:0.08769,hAT-N39_DR|148075:0.16815)0.240:0.07154,(((((hAT-N39_DR|296805:0.24663,hAT-N39_DR|72094:0.10224)0.715:0.02534,(hAT-N39_DR|296847:0.03364,hAT-N39_DR|378616:0.03624)0.968:0.21823)0.772:0.03211,hAT-N39_DR|220913:0.07139)0.758:0.03569,(hAT-N39_DR|1124177:0.06301,(hAT-N39_DR|959581:0.10139,hAT-N39_DR|538278:0.66736)0.387:0.07253)0.449:0.04595)0.682:0.00062,hAT-N39_DR|709062:0.36509)0.807:0.11663)0.978:0.22753,(hAT-N39_DR|461404:0.94408,((hAT-N39_DR|623808:0.03204,hAT-N39_DR|623781:0.00118)1.000:0.37198,hAT-N39_DR|220891:0.00064)0.219:0.02574)0.625:0.07546)0.711:0.03868)0.734:0.05202)0.862:0.07610,((hAT-N39_DR|623757:0.20011,hAT-N39_DR|791474:0.01271)0.826:0.20861,(hAT-N39_DR|868857:0.48541,(((hAT-N39_DR|72075:0.05988,hAT-N39_DR|1048556:0.00062)0.868:0.34419,hAT-N39_DR|220889:0.24314)0.000:0.00120,hAT-N39_DR|378560:0.05510)0.889:0.27389)0.492:0.05281)0.157:0.00120)0.558:0.01286,hAT-N39_DR|538309:0.20668)0.355:0.04229,(hAT-N39_DR|378599:0.00119,hAT-N39_DR|623743:0.00060)0.998:0.49052)0.490:0.03463)0.737:0.04544,((((hAT-N39_DR|72062:0.07289,hAT-N39_DR|1185637:0.20349)0.827:0.08248,(hAT-N39_DR|1385254:0.27754,hAT-N39_DR|538310:0.11162)0.315:0.03276)0.768:0.11219,((hAT-N39_DR|296840:0.13739,(hAT-N39_DR|709079:0.72973,(hAT-N39_DR|868880:0.32492,hAT-N39_DR|959585:0.25989)0.409:0.17162)0.000:0.00162)0.590:0.13344,(hAT-N39_DR|623786:0.16979,hAT-N39_DR|959560:0.00086)0.994:0.31673)0.378:0.08626)0.881:0.22728,(hAT-N39_DR|1472710:0.00058,hAT-N39_DR|378531:0.26608)0.944:0.20829)0.204:0.03841)0.849:0.10180,(((((hAT-N39_DR|1048533:0.02684,(hAT-N39_DR|72086:0.21836,hAT-N39_DR|220911:0.23788)0.000:0.01791)0.000:0.09698,((hAT-N39_DR|220846:0.10120,(hAT-N39_DR|868846:0.19166,hAT-N39_DR|623753:0.10910)0.000:0.00119)0.908:0.17816,(((hAT-N39_DR|623800:0.00062,hAT-N39_DR|791503:0.17922)0.085:0.00120,hAT-N39_DR|461389:0.00063)0.694:0.05279,((hAT-N39_DR|1124210:0.23628,(hAT-N39_DR|148086:0.10735,hAT-N39_DR|1185667:0.00087)0.474:0.04520)0.711:0.14339,hAT-N39_DR|791478:0.03949)0.874:0.14816)0.568:0.02798)0.791:0.08120)0.562:0.07540,((hAT-N39_DR|461356:0.00086,hAT-N39_DR|868832:0.07113)0.959:0.25374,((hAT-N39_DR|791505:0.07356,((hAT-N39_DR|709050:0.00065,hAT-N39_DR|72056:0.14872)0.798:0.04850,hAT-N39_DR|868869:0.15761)0.469:0.06267)0.641:0.11535,(hAT-N39_DR|1185629:0.06633,((hAT-N39_DR|1048525:0.04868,(hAT-N39_DR|959553:0.00064,hAT-N39_DR|1325024:0.09184)0.778:0.11819)0.342:0.03816,hAT-N39_DR|959539:0.06610)0.739:0.03129)0.845:0.11114)0.397:0.03840)0.808:0.10498)0.748:0.07155,(((((hAT-N39_DR|148058:0.57555,hAT-N39_DR|1385266:0.08534)0.782:0.21255,(hAT-N39_DR|378601:0.00063,hAT-N39_DR|1472712:0.47949)0.445:0.20362)0.988:0.40512,((((hAT-N39_DR|72070:0.00063,(((((hAT-N39_DR|538329:0.17253,(hAT-N39_DR|1124233:0.21867,(hAT-N39_DR|791472:0.08967,hAT-N39_DR|959573:0.09021)0.757:0.07745)0.681:0.15149)0.000:0.00863,hAT-N39_DR|1185628:0.13768)0.512:0.07717,((hAT-N39_DR|623788:0.19337,hAT-N39_DR|1048563:0.00086)0.610:0.10468,hAT-N39_DR|709017:0.37101)0.429:0.14148)0.185:0.05577,(hAT-N39_DR|709048:0.00087,hAT-N39_DR|1124174:0.06953)0.453:0.24397)0.788:0.07351,((hAT-N39_DR|868861:0.00063,hAT-N39_DR|1124200:0.00063)1.000:0.40616,hAT-N39_DR|791514:0.06564)0.349:0.09878)0.230:0.04480)0.826:0.11169,((((hAT-N39_DR|1048574:0.09449,((hAT-N39_DR|72082:0.05965,(hAT-N39_DR|461406:0.04763,hAT-N39_DR|1124190:0.49794)0.119:0.03991)0.279:0.07550,(hAT-N39_DR|709024:0.46423,hAT-N39_DR|1256191:0.00118)0.669:0.27958)0.728:0.05064)0.788:0.07845,((hAT-N39_DR|791523:0.02541,hAT-N39_DR|220863:0.08745)0.772:0.03798,hAT-N39_DR|220893:0.07539)0.074:0.00087)0.280:0.00806,(hAT-N39_DR|791475:0.00060,(hAT-N39_DR|296819:0.02879,hAT-N39_DR|1048561:0.18647)0.382:0.05450)0.622:0.06482)0.819:0.06090,(hAT-N39_DR|868848:0.03510,hAT-N39_DR|1385295:0.15797)0.897:0.11182)0.000:0.00116)0.000:0.02561,(((hAT-N39_DR|1124225:0.06570,hAT-N39_DR|538312:0.06290)0.881:0.09181,(hAT-N39_DR|623778:0.06593,hAT-N39_DR|72101:0.00074)0.498:0.08063)0.834:0.06544,(((hAT-N39_DR|72038:0.13146,hAT-N39_DR|791529:0.00064)0.923:0.18593,hAT-N39_DR|1385288:0.07414)0.197:0.00119,(hAT-N39_DR|378538:0.39705,hAT-N39_DR|709040:0.04314)0.833:0.16011)0.244:0.00495)0.876:0.07630)0.634:0.09164,(((hAT-N39_DR|296796:0.09050,hAT-N39_DR|1048562:0.00064)0.978:0.38497,((hAT-N39_DR|72060:0.17838,hAT-N39_DR|1185641:0.14894)0.811:0.20314,(hAT-N39_DR|959546:0.00063,hAT-N39_DR|1124202:0.00119)0.621:0.14745)0.321:0.14578)0.668:0.19532,((hAT-N39_DR|1385255:0.00121,hAT-N39_DR|1185668:0.00059)0.282:0.16141,hAT-N39_DR|461371:0.24652)0.940:0.30784)0.000:0.01047)0.513:0.07604)0.000:0.00087,((((hAT-N39_DR|1048521:0.00063,((((hAT-N39_DR|709075:0.10390,hAT-N39_DR|1385245:0.23162)0.513:0.06026,hAT-N39_DR|1325032:0.06481)0.757:0.05569,((hAT-N39_DR|1385260:0.04586,hAT-N39_DR|1472701:0.19174)0.062:0.10687,(hAT-N39_DR|378604:0.11419,(hAT-N39_DR|1048572:0.61248,(hAT-N39_DR|378596:0.20529,hAT-N39_DR|1385279:0.35965)0.802:0.13555)0.826:0.15996)0.616:0.02549)0.936:0.19924)0.000:0.00080,(hAT-N39_DR|623742:0.04957,hAT-N39_DR|378583:0.00064)0.771:0.03224)0.514:0.00120)0.136:0.14396,((hAT-N39_DR|148085:0.00087,hAT-N39_DR|1185645:0.03957)0.944:0.27868,hAT-N39_DR|1124189:0.00063)0.000:0.01631)0.703:0.08193,((((((hAT-N39_DR|538282:0.29191,(hAT-N39_DR|791497:0.00088,hAT-N39_DR|538306:0.00065)0.673:0.09085)0.659:0.11116,hAT-N39_DR|868874:0.16603)0.419:0.12056,hAT-N39_DR|1325027:0.18308)0.046:0.00162,hAT-N39_DR|1048532:0.10049)0.660:0.25564,(hAT-N39_DR|148056:0.00064,hAT-N39_DR|1385273:0.07829)0.465:0.08616)0.000:0.00119,(((hAT-N39_DR|72036:0.10733,(hAT-N39_DR|623785:0.00063,(hAT-N39_DR|623756:0.00060,hAT-N39_DR|1124173:0.17634)0.000:0.00088)0.931:0.26833)0.000:0.00119,((((hAT-N39_DR|538319:0.11130,(hAT-N39_DR|868828:0.00119,hAT-N39_DR|1048552:0.00064)0.847:0.13513)0.163:0.03966,(((hAT-N39_DR|709045:0.07274,hAT-N39_DR|623752:0.21559)0.187:0.08566,hAT-N39_DR|1185642:0.04355)0.610:0.15322,(hAT-N39_DR|791522:0.20711,hAT-N39_DR|72074:0.18971)0.786:0.16371)0.817:0.16010)0.695:0.05696,(hAT-N39_DR|959557:0.01601,(hAT-N39_DR|1048557:0.36565,hAT-N39_DR|1325026:0.05502)0.851:0.16276)0.873:0.26396)0.120:0.00136,((hAT-N39_DR|296775:0.12222,hAT-N39_DR|709011:0.32087)0.753:0.14683,(hAT-N39_DR|1325020:0.14343,hAT-N39_DR|296801:0.00064)0.803:0.07727)0.834:0.09729)0.850:0.12968)0.608:0.07752,(hAT-N39_DR|72076:0.26827,hAT-N39_DR|1325014:0.02159)0.887:0.19025)0.499:0.01344)0.506:0.04665)0.630:0.03930,((((((hAT-N39_DR|148108:0.27092,(hAT-N39_DR|709082:0.29169,hAT-N39_DR|868877:0.25766)0.355:0.04952)0.730:0.04425,(hAT-N39_DR|1048540:0.04596,(hAT-N39_DR|296791:0.26178,(hAT-N39_DR|72054:0.00509,hAT-N39_DR|1124220:0.31309)0.743:0.39150)0.792:0.11454)0.753:0.04397)0.617:0.01145,(hAT-N39_DR|72102:0.00086,hAT-N39_DR|1185636:0.00062)0.950:0.14612)0.410:0.04214,((hAT-N39_DR|623737:0.14766,hAT-N39_DR|709046:0.00062)0.911:0.27834,(hAT-N39_DR|220904:0.10044,(hAT-N39_DR|72080:0.00063,hAT-N39_DR|1185649:0.23316)0.768:0.07799)0.783:0.10705)0.701:0.17531)0.820:0.07942,(((((hAT-N39_DR|296815:0.32929,(hAT-N39_DR|378605:0.26100,(hAT-N39_DR|378561:0.00062,hAT-N39_DR|296802:0.00063)0.355:0.00121)0.114:0.13789)0.781:0.07328,(hAT-N39_DR|72117:0.33668,(hAT-N39_DR|378600:0.00062,(hAT-N39_DR|461391:0.14174,hAT-N39_DR|1385275:0.03454)0.814:0.16147)0.690:0.08642)0.000:0.00086)0.848:0.09295,(hAT-N39_DR|538290:0.07648,(hAT-N39_DR|868824:0.02028,(hAT-N39_DR|296799:0.30652,(((hAT-N39_DR|72064:0.14007,hAT-N39_DR|709041:0.12807)0.743:0.03260,(hAT-N39_DR|148066:0.28749,hAT-N39_DR|1256159:0.43293)0.209:0.10023)0.819:0.05491,hAT-N39_DR|623773:0.00064)0.746:0.03097)0.878:0.06685)0.875:0.11574)0.847:0.13182)0.181:0.02738,((hAT-N39_DR|538328:0.39450,(hAT-N39_DR|1124185:0.09995,hAT-N39_DR|220888:0.08073)0.000:0.00119)0.790:0.15014,(hAT-N39_DR|1124176:0.00060,(hAT-N39_DR|538281:0.00087,hAT-N39_DR|1048584:0.33965)0.253:0.01024)0.984:0.36697)0.000:0.01565)0.839:0.10525,((hAT-N39_DR|461415:0.10880,hAT-N39_DR|538317:0.12790)0.181:0.00120,((hAT-N39_DR|868826:0.06718,hAT-N39_DR|1325030:0.14688)0.763:0.04463,hAT-N39_DR|378566:0.24662)0.825:0.12589)0.908:0.25786)0.780:0.08240)0.055:0.00250,hAT-N39_DR|1185646:0.00063)0.000:0.06560)0.588:0.02993)0.886:0.09160,(((((hAT-N39_DR|959566:0.26843,(hAT-N39_DR|378579:0.18851,(hAT-N39_DR|1185627:0.00062,((hAT-N39_DR|220852:0.00063,hAT-N39_DR|220903:0.00063)0.974:0.20720,hAT-N39_DR|1124228:0.00063)0.791:0.06136)0.808:0.03951)0.191:0.01113)0.816:0.09797,(hAT-N39_DR|1185674:0.10728,(((hAT-N39_DR|1385267:0.00064,(hAT-N39_DR|709077:0.05591,hAT-N39_DR|959592:0.46392)0.010:0.00119)0.748:0.19778,hAT-N39_DR|623768:0.11105)0.125:0.01139,((hAT-N39_DR|791513:0.00059,hAT-N39_DR|1124212:0.04078)0.842:0.11244,(hAT-N39_DR|1185664:0.17528,(hAT-N39_DR|72042:0.07306,hAT-N39_DR|72053:0.00096)0.027:0.00123)0.225:0.23824)0.844:0.15848)0.590:0.08486)0.000:0.01261)0.826:0.07399,((((hAT-N39_DR|868868:0.16916,(hAT-N39_DR|959574:0.17007,hAT-N39_DR|1185669:0.07437)0.895:0.11609)0.811:0.10116,(hAT-N39_DR|1124203:0.19065,(hAT-N39_DR|72115:0.16565,(hAT-N39_DR|461393:0.13014,(hAT-N39_DR|220860:0.57355,hAT-N39_DR|1185658:0.00089)0.746:0.12734)0.810:0.15881)0.160:0.08959)0.810:0.13647)0.067:0.00064,hAT-N39_DR|72105:0.00063)0.902:0.07799,(hAT-N39_DR|709059:0.12704,(((hAT-N39_DR|1256174:0.14904,(hAT-N39_DR|1385252:0.38780,hAT-N39_DR|791486:0.10634)0.850:0.09442)0.496:0.03845,(hAT-N39_DR|623792:0.00089,hAT-N39_DR|791525:0.09006)0.915:0.28482)0.738:0.08303,(hAT-N39_DR|378567:0.00061,((hAT-N39_DR|709038:0.06896,hAT-N39_DR|959594:0.18002)0.914:0.15936,(((hAT-N39_DR|378537:0.32642,hAT-N39_DR|791516:0.20192)0.381:0.08034,hAT-N39_DR|378562:0.50112)0.645:0.02075,((hAT-N39_DR|220854:0.00087,hAT-N39_DR|868844:0.04202)0.981:0.24655,(hAT-N39_DR|709042:0.12267,(hAT-N39_DR|296782:0.05347,hAT-N39_DR|623790:0.28966)0.901:0.14423)0.206:0.03390)0.728:0.04553)0.725:0.04997)0.813:0.11022)0.926:0.09709)0.266:0.00292)0.296:0.00119)0.558:0.06174)0.781:0.07326,(((((hAT-N39_DR|220890:0.18484,(hAT-N39_DR|148064:0.00063,hAT-N39_DR|220898:0.00063)0.235:0.00119)0.313:0.06116,(hAT-N39_DR|461378:0.15051,hAT-N39_DR|868882:0.00059)0.523:0.04242)0.902:0.08958,(((hAT-N39_DR|220870:0.25740,(hAT-N39_DR|72095:0.20629,(hAT-N39_DR|72118:0.07483,(hAT-N39_DR|220869:0.09642,(hAT-N39_DR|72083:0.34922,hAT-N39_DR|220895:0.11026)0.713:0.03968)0.769:0.05443)0.403:0.01884)0.916:0.29642)0.257:0.06222,hAT-N39_DR|1385246:0.00087)0.456:0.06321,(hAT-N39_DR|623746:0.25264,((hAT-N39_DR|296842:0.36479,hAT-N39_DR|868841:0.00064)0.854:0.13682,(hAT-N39_DR|1325021:0.23053,hAT-N39_DR|1325018:0.19081)0.792:0.13750)0.321:0.04364)0.726:0.05165)0.217:0.02145)0.516:0.05931,((hAT-N39_DR|296808:0.00087,hAT-N39_DR|868827:0.24598)0.860:0.16971,hAT-N39_DR|868896:0.07544)0.918:0.17014)0.268:0.01798,(((hAT-N39_DR|148083:0.04655,hAT-N39_DR|959572:0.33607)0.841:0.12219,(hAT-N39_DR|538313:0.00062,(hAT-N39_DR|709071:0.24693,hAT-N39_DR|791489:0.06244)0.761:0.12624)0.215:0.02185)0.779:0.06154,hAT-N39_DR|378582:0.00064)0.711:0.03801)0.846:0.08387)0.125:0.06696,(((((hAT-N39_DR|791485:0.00059,((hAT-N39_DR|1385258:0.33739,(hAT-N39_DR|791477:0.05021,hAT-N39_DR|148065:0.31472)0.757:0.19805)0.758:0.10017,hAT-N39_DR|959536:0.00058)0.775:0.04384)0.881:0.06482,(((hAT-N39_DR|296778:0.00089,hAT-N39_DR|1472708:0.06109)0.590:0.09497,(hAT-N39_DR|148110:0.00063,hAT-N39_DR|378592:0.02538)0.790:0.03971)0.386:0.05079,hAT-N39_DR|709039:0.11524)0.741:0.05249)0.844:0.05732,(hAT-N39_DR|296792:0.00064,hAT-N39_DR|461405:0.15176)0.838:0.06472)0.000:0.00063,((((((hAT-N39_DR|868879:0.00062,hAT-N39_DR|461369:0.09208)0.895:0.07530,(hAT-N39_DR|868851:0.00060,(hAT-N39_DR|378571:0.05197,((hAT-N39_DR|959555:0.07905,hAT-N39_DR|296793:0.09947)0.518:0.02164,(hAT-N39_DR|709081:0.00060,(hAT-N39_DR|1325004:0.41663,(hAT-N39_DR|538296:0.43420,(hAT-N39_DR|868871:0.17762,hAT-N39_DR|1048538:0.36612)0.502:0.04783)0.710:0.12982)0.590:0.05602)0.749:0.05873)0.000:0.00065)0.865:0.05474)0.000:0.00064)0.572:0.05220,(((hAT-N39_DR|461354:0.02985,(hAT-N39_DR|296826:0.12815,hAT-N39_DR|1256170:0.09185)0.264:0.15480)0.443:0.05482,(hAT-N39_DR|538283:0.07380,(hAT-N39_DR|1256157:0.00064,(hAT-N39_DR|959540:0.04315,hAT-N39_DR|709036:0.11473)0.884:0.14536)0.333:0.00583)0.056:0.01959)0.947:0.17669,(hAT-N39_DR|623799:0.26684,(hAT-N39_DR|378559:0.00063,(hAT-N39_DR|72048:0.00062,hAT-N39_DR|378530:0.03399)0.434:0.00120)0.591:0.03100)0.780:0.04100)0.000:0.05408)0.243:0.01166,(((hAT-N39_DR|791479:0.00087,hAT-N39_DR|1185672:0.11048)0.937:0.23041,(((hAT-N39_DR|1048567:0.26942,(hAT-N39_DR|623751:0.24732,((hAT-N39_DR|72059:0.34224,hAT-N39_DR|1124226:0.30735)0.966:0.39570,((hAT-N39_DR|709010:0.30949,(hAT-N39_DR|1048569:0.11745,hAT-N39_DR|1385277:0.58514)0.853:0.27655)0.478:0.11840,(hAT-N39_DR|868881:0.34804,hAT-N39_DR|623807:0.30521)0.779:0.09034)0.907:0.21678)0.709:0.10559)0.703:0.05908)0.767:0.08039,(hAT-N39_DR|868865:0.46468,hAT-N39_DR|1048565:0.27276)0.181:0.10643)0.930:0.14883,(hAT-N39_DR|791517:0.00063,(hAT-N39_DR|461411:0.23143,hAT-N39_DR|868835:0.38283)0.741:0.04339)0.859:0.08628)0.718:0.03434)0.771:0.03554,(hAT-N39_DR|1385238:0.15343,(hAT-N39_DR|220892:0.39173,hAT-N39_DR|1048551:0.08875)0.736:0.12639)0.321:0.10891)0.679:0.04950)0.806:0.09045,((((hAT-N39_DR|1048582:0.15633,(hAT-N39_DR|1048581:0.00059,hAT-N39_DR|1048531:0.00063)0.633:0.01200)0.221:0.15538,(hAT-N39_DR|148077:0.07289,(hAT-N39_DR|791519:0.00067,(hAT-N39_DR|1185643:0.28521,hAT-N39_DR|868878:0.11113)0.000:0.00063)0.963:0.23716)0.499:0.06357)0.895:0.15655,(((((hAT-N39_DR|148070:0.21927,hAT-N39_DR|868834:0.11783)0.132:0.05326,(hAT-N39_DR|1185650:0.17113,hAT-N39_DR|791476:0.00063)0.410:0.00122)0.809:0.13983,hAT-N39_DR|1256195:0.17476)0.000:0.00226,(hAT-N39_DR|220905:0.16461,((hAT-N39_DR|296774:0.39281,hAT-N39_DR|461377:0.00062)0.876:0.15284,((hAT-N39_DR|959596:0.00121,hAT-N39_DR|1256161:0.00063)0.986:0.28630,(hAT-N39_DR|148078:0.05638,hAT-N39_DR|623798:0.03541)0.759:0.06493)0.756:0.03396)0.117:0.00120)0.882:0.11165)0.000:0.00089,hAT-N39_DR|1385292:0.03424)0.776:0.05122)0.785:0.16643,(((hAT-N39_DR|959579:0.18827,hAT-N39_DR|709061:0.00063)0.633:0.02628,(hAT-N39_DR|72057:0.13063,(hAT-N39_DR|378587:0.00058,hAT-N39_DR|868829:0.00063)0.351:0.01630)0.849:0.12427)0.000:0.00583,hAT-N39_DR|791512:0.00063)0.888:0.12488)0.000:0.01374)0.930:0.10165,(((((hAT-N39_DR|868862:0.13883,hAT-N39_DR|378585:0.09846)0.685:0.01906,((hAT-N39_DR|461386:0.00210,hAT-N39_DR|1185635:0.09496)0.353:0.21932,(hAT-N39_DR|959547:0.00060,hAT-N39_DR|623735:0.10005)0.798:0.09840)0.370:0.07389)0.871:0.14602,((((((hAT-N39_DR|623775:0.17212,hAT-N39_DR|623766:0.00063)0.814:0.08318,((((hAT-N39_DR|296781:0.00064,((hAT-N39_DR|461376:0.04672,hAT-N39_DR|1325016:0.00119)0.519:0.00375,hAT-N39_DR|868839:0.10108)0.857:0.23682)0.000:0.00088,hAT-N39_DR|709080:0.00064)0.843:0.26857,(hAT-N39_DR|959558:0.00064,hAT-N39_DR|538297:0.00063)0.671:0.05718)0.538:0.16529,hAT-N39_DR|538308:0.06849)0.669:0.12944)0.397:0.11841,((hAT-N39_DR|959597:0.24835,((hAT-N39_DR|461407:0.26329,hAT-N39_DR|1124223:0.16527)0.000:0.00064,(hAT-N39_DR|1124213:0.17648,hAT-N39_DR|1472700:0.23473)0.755:0.06600)0.681:0.03287)0.652:0.04720,hAT-N39_DR|709057:0.00062)0.961:0.19281)0.684:0.08633,(hAT-N39_DR|1256172:0.33669,(hAT-N39_DR|538303:0.00087,hAT-N39_DR|709021:0.21292)0.847:0.15399)0.805:0.15880)0.473:0.02871,(hAT-N39_DR|959552:0.12080,hAT-N39_DR|1185673:0.33000)0.849:0.20178)0.184:0.03016,((hAT-N39_DR|538284:0.01468,(hAT-N39_DR|148062:0.00087,hAT-N39_DR|1256176:0.16616)0.810:0.09657)0.571:0.28871,(hAT-N39_DR|72069:0.04950,hAT-N39_DR|1048535:0.00063)0.889:0.12807)0.566:0.08333)0.245:0.11171)0.498:0.04296,(hAT-N39_DR|461379:0.22504,hAT-N39_DR|1325010:0.02548)0.000:0.00064)0.042:0.00156,(((((hAT-N39_DR|72085:0.00089,hAT-N39_DR|538307:0.06274)0.449:0.15526,(hAT-N39_DR|296816:0.00064,(((hAT-N39_DR|791508:0.21919,hAT-N39_DR|1048573:0.00063)0.859:0.14664,(hAT-N39_DR|1385239:0.22437,hAT-N39_DR|709014:0.21669)0.929:0.30740)0.783:0.07098,(hAT-N39_DR|72089:0.15052,hAT-N39_DR|378598:0.11597)0.000:0.00122)0.091:0.00122)0.853:0.15207)0.699:0.08231,(hAT-N39_DR|959602:0.04427,hAT-N39_DR|1124234:0.00120)0.877:0.18362)0.830:0.11335,((((hAT-N39_DR|461359:0.10922,hAT-N39_DR|709029:0.00064)0.975:0.22297,((hAT-N39_DR|1385251:0.01898,hAT-N39_DR|72111:0.06510)0.748:0.14078,((hAT-N39_DR|378614:0.21884,hAT-N39_DR|1256149:0.05883)0.764:0.06460,(hAT-N39_DR|461390:0.15867,hAT-N39_DR|1124191:0.00082)0.993:0.35216)0.741:0.08723)0.563:0.07113)0.357:0.02915,((((hAT-N39_DR|709043:0.06385,(hAT-N39_DR|623783:0.09083,hAT-N39_DR|1325041:0.28004)0.868:0.19739)0.634:0.02900,(((hAT-N39_DR|709056:0.00064,(hAT-N39_DR|220912:0.14767,hAT-N39_DR|1256190:0.00063)0.935:0.13067)0.800:0.06132,((hAT-N39_DR|709064:0.00060,hAT-N39_DR|959535:0.00063)0.070:0.00119,hAT-N39_DR|296834:0.16361)0.755:0.09787)0.851:0.10226,((hAT-N39_DR|623741:0.00088,hAT-N39_DR|868830:0.09779)0.943:0.19431,(hAT-N39_DR|1325043:0.10194,hAT-N39_DR|72123:0.16818)0.015:0.00062)0.418:0.03476)0.758:0.05849)0.000:0.00064,hAT-N39_DR|868894:0.00063)0.294:0.00121,hAT-N39_DR|709027:0.00064)0.335:0.10594)0.453:0.04520,(hAT-N39_DR|1385261:0.26588,hAT-N39_DR|378594:0.07121)0.827:0.10061)0.308:0.04497)0.620:0.05753,((((((hAT-N39_DR|1048580:0.13572,hAT-N39_DR|1124172:0.21543)0.592:0.13619,(hAT-N39_DR|296844:0.53580,hAT-N39_DR|538304:0.07849)0.722:0.06835)0.708:0.07634,(hAT-N39_DR|1325000:0.17092,(hAT-N39_DR|791495:0.08936,hAT-N39_DR|1385291:0.13741)0.618:0.26272)0.792:0.17450)0.697:0.11859,(hAT-N39_DR|296779:0.28477,hAT-N39_DR|378573:0.37713)0.715:0.08348)0.417:0.00064,hAT-N39_DR|72050:0.00064)0.799:0.02875,(((hAT-N39_DR|296780:0.05517,hAT-N39_DR|461392:0.04386)0.965:0.16231,hAT-N39_DR|72067:0.00058)0.691:0.04266,(hAT-N39_DR|378570:0.00063,((hAT-N39_DR|1048546:0.26103,hAT-N39_DR|1185640:0.00087)0.847:0.23710,hAT-N39_DR|623740:0.10327)0.000:0.00119)0.858:0.22198)0.803:0.08069)0.000:0.00119)0.685:0.04549)0.652:0.02717)0.819:0.04306)0.344:0.02380,(((hAT-N39_DR|623755:0.16608,hAT-N39_DR|1185638:0.11462)0.764:0.11639,(hAT-N39_DR|148081:0.00063,(hAT-N39_DR|461360:0.07411,hAT-N39_DR|461395:0.00063)0.202:0.15119)0.756:0.06452)0.802:0.17075,hAT-N39_DR|220910:0.10051)0.445:0.09651)0.000:0.00087)0.675:0.04339)0.403:0.02003)0.827:0.10685,(((((hAT-N39_DR|296809:0.05870,(hAT-N39_DR|461350:0.06611,hAT-N39_DR|791509:0.00162)0.856:0.14986)0.942:0.21236,((((hAT-N39_DR|148067:0.33403,hAT-N39_DR|623796:0.00085)0.915:0.28010,hAT-N39_DR|1048547:0.00058)0.907:0.17415,((((hAT-N39_DR|72065:0.00064,(hAT-N39_DR|72037:0.32600,hAT-N39_DR|1325011:0.00087)0.010:0.00087)0.998:0.19907,hAT-N39_DR|709013:0.14977)0.709:0.09925,((hAT-N39_DR|148059:0.00059,((hAT-N39_DR|1325001:0.39787,(hAT-N39_DR|959562:0.00063,hAT-N39_DR|148095:0.09624)0.965:0.23019)0.806:0.12263,(hAT-N39_DR|296797:0.34103,hAT-N39_DR|538300:0.00063)0.269:0.06596)0.181:0.02677)0.409:0.08479,hAT-N39_DR|1256150:0.20295)0.578:0.07834)0.703:0.08128,(((hAT-N39_DR|220857:0.01493,((hAT-N39_DR|959591:0.30237,hAT-N39_DR|538315:0.30378)0.457:0.18481,hAT-N39_DR|220877:0.27381)0.755:0.13506)0.486:0.11787,(hAT-N39_DR|709076:0.06514,((((hAT-N39_DR|72051:0.14567,hAT-N39_DR|623801:0.27825)0.932:0.23144,((((hAT-N39_DR|1124196:0.00120,hAT-N39_DR|959584:0.37624)0.000:0.00878,hAT-N39_DR|72072:0.13494)0.346:0.02153,hAT-N39_DR|1325005:0.11663)0.000:0.00324,hAT-N39_DR|623809:0.07489)0.556:0.02247)0.771:0.06835,hAT-N39_DR|1385294:0.13752)0.000:0.00956,(hAT-N39_DR|378584:0.21984,(hAT-N39_DR|1124170:0.25800,hAT-N39_DR|1472704:0.21678)0.645:0.05337)0.802:0.10548)0.000:0.00120)0.711:0.04180)0.553:0.04942,hAT-N39_DR|1256151:0.41192)0.000:0.00087)0.875:0.11481)0.576:0.03704,hAT-N39_DR|623765:0.08024)0.525:0.00164)0.758:0.03351,hAT-N39_DR|791499:0.11539)0.912:0.09429,(((((((hAT-N39_DR|296836:0.12417,(((hAT-N39_DR|461388:0.40636,hAT-N39_DR|296800:0.18832)0.867:0.25086,hAT-N39_DR|72126:0.10628)0.970:0.37787,hAT-N39_DR|1124217:0.20334)0.680:0.05198)0.860:0.09436,((((hAT-N39_DR|296776:0.00064,hAT-N39_DR|1048578:0.00120)0.791:0.22466,(hAT-N39_DR|461381:0.19167,hAT-N39_DR|1385265:0.07562)0.889:0.32080)0.866:0.14287,((hAT-N39_DR|72087:0.06120,hAT-N39_DR|1048583:0.06746)0.794:0.12543,(hAT-N39_DR|148103:0.00066,hAT-N39_DR|709058:0.18809)0.929:0.22579)0.700:0.07580)0.517:0.02525,(hAT-N39_DR|148076:0.12068,(hAT-N39_DR|72096:0.17702,hAT-N39_DR|709051:0.00064)0.921:0.24986)0.794:0.16993)0.338:0.05130)0.906:0.13644,((((hAT-N39_DR|709068:0.08529,(hAT-N39_DR|538280:0.30597,hAT-N39_DR|296823:0.30344)0.757:0.07423)0.754:0.06237,hAT-N39_DR|220851:0.09046)0.077:0.00121,hAT-N39_DR|1256193:0.28088)0.964:0.19542,((hAT-N39_DR|378565:0.21977,(hAT-N39_DR|538277:0.00063,((((hAT-N39_DR|791488:0.13212,hAT-N39_DR|1048541:0.00059)0.786:0.07271,hAT-N39_DR|1048558:0.08360)0.639:0.00866,hAT-N39_DR|791471:0.04585)0.354:0.00064,hAT-N39_DR|148104:0.03074)0.844:0.03025)0.713:0.02693)0.826:0.04752,(hAT-N39_DR|72068:0.06534,(((hAT-N39_DR|1124204:0.00122,hAT-N39_DR|1124227:0.00064)0.729:0.04600,hAT-N39_DR|959577:0.17552)0.849:0.15359,((hAT-N39_DR|959569:0.36581,hAT-N39_DR|1325036:0.39039)0.682:0.07786,(hAT-N39_DR|1048553:0.00063,hAT-N39_DR|1124194:0.00064)0.973:0.21741)0.824:0.16993)0.817:0.12360)0.731:0.03034)0.000:0.00064)0.762:0.02896)0.838:0.05396,(hAT-N39_DR|1256148:0.28798,((((hAT-N39_DR|959587:0.35806,hAT-N39_DR|623738:0.13834)0.728:0.10427,(hAT-N39_DR|1385264:0.26241,hAT-N39_DR|72119:0.13022)0.818:0.15411)0.690:0.00122,hAT-N39_DR|220914:0.08490)0.858:0.10191,((hAT-N39_DR|1185660:0.00064,hAT-N39_DR|791511:0.29023)0.705:0.12462,((hAT-N39_DR|461368:0.00065,hAT-N39_DR|709026:0.44533)0.812:0.13494,(hAT-N39_DR|148105:0.62217,(hAT-N39_DR|220881:0.36945,(hAT-N39_DR|72073:0.22686,hAT-N39_DR|461408:0.29002)0.576:0.08773)0.855:0.26508)0.599:0.20321)0.340:0.00168)0.719:0.13128)0.610:0.11145)0.785:0.15325)0.780:0.02759,((((((hAT-N39_DR|959571:0.00064,hAT-N39_DR|1472707:0.00063)0.801:0.17304,hAT-N39_DR|1048555:0.42972)0.766:0.13766,(hAT-N39_DR|1124224:0.21981,(hAT-N39_DR|538276:0.16242,hAT-N39_DR|1124193:0.34710)0.717:0.09896)0.847:0.13607)0.058:0.00119,hAT-N39_DR|623791:0.10906)0.434:0.05151,(hAT-N39_DR|220862:0.31200,hAT-N39_DR|709063:0.17281)0.814:0.06051)0.831:0.08523,((hAT-N39_DR|1325033:0.29468,(hAT-N39_DR|461353:0.00087,hAT-N39_DR|709028:0.01199)0.895:0.40325)0.323:0.06733,hAT-N39_DR|72040:0.11944)0.154:0.01480)0.670:0.03124)0.758:0.02350,((hAT-N39_DR|220901:0.13649,(hAT-N39_DR|148084:0.00063,((hAT-N39_DR|296787:0.00063,hAT-N39_DR|378532:0.10956)0.891:0.17260,(hAT-N39_DR|709052:0.05028,(hAT-N39_DR|461370:0.00182,hAT-N39_DR|709037:0.28518)0.263:0.06633)0.807:0.07454)0.291:0.01476)0.319:0.05030)0.835:0.11422,(((hAT-N39_DR|538323:0.06679,(hAT-N39_DR|461413:0.30243,hAT-N39_DR|791518:0.74414)0.702:0.20757)0.872:0.15237,((hAT-N39_DR|959583:0.00762,(hAT-N39_DR|538294:0.00063,(hAT-N39_DR|296812:0.17944,hAT-N39_DR|296827:0.00062)0.977:0.26293)0.866:0.07637)0.799:0.07720,((((hAT-N39_DR|1048530:0.10434,hAT-N39_DR|623797:0.21557)0.859:0.06611,((hAT-N39_DR|220858:0.00064,(hAT-N39_DR|791490:0.01869,(hAT-N39_DR|959567:0.00059,hAT-N39_DR|1124192:0.00063)0.619:0.14095)0.201:0.02885)0.811:0.21350,hAT-N39_DR|461361:0.00064)0.606:0.05824)0.270:0.02520,((hAT-N39_DR|296813:0.12435,(hAT-N39_DR|1256160:0.04618,hAT-N39_DR|461387:0.00117)0.595:0.08073)0.777:0.06029,((hAT-N39_DR|220879:0.08461,hAT-N39_DR|709031:0.16458)0.388:0.12849,(hAT-N39_DR|709019:0.00064,(hAT-N39_DR|378606:0.31859,hAT-N39_DR|868847:0.03606)0.000:0.00062)0.899:0.08517)0.843:0.08527)0.651:0.06780)0.699:0.04525,((((((hAT-N39_DR|72112:0.00064,hAT-N39_DR|378540:0.05911)0.754:0.04767,hAT-N39_DR|1325007:0.14533)0.110:0.00121,hAT-N39_DR|296788:0.03382)0.795:0.03486,hAT-N39_DR|461397:0.00062)0.767:0.02547,hAT-N39_DR|791507:0.01932)0.096:0.00401,hAT-N39_DR|1325028:0.07503)0.314:0.04260)0.981:0.18544)0.000:0.00064)0.566:0.02677,hAT-N39_DR|220878:0.00063)0.848:0.00084)0.823:0.01575)0.016:0.00058,((hAT-N39_DR|1048554:0.06463,hAT-N39_DR|791510:0.44114)0.330:0.02794,(hAT-N39_DR|148080:0.00064,hAT-N39_DR|378577:0.00063)0.509:0.00119)0.968:0.20043)0.853:0.02762)0.000:0.00106,(((hAT-N39_DR|1385269:0.32069,(hAT-N39_DR|296850:0.13912,hAT-N39_DR|378609:0.48261)0.812:0.10808)0.777:0.07420,(((hAT-N39_DR|72041:0.17856,(hAT-N39_DR|709069:0.19627,hAT-N39_DR|1048570:0.27324)0.762:0.09233)0.756:0.03954,(hAT-N39_DR|1385283:0.07794,(hAT-N39_DR|868867:0.72021,hAT-N39_DR|623777:0.00058)0.475:0.09029)0.799:0.03979)0.627:0.04099,hAT-N39_DR|296807:0.35651)0.776:0.13182)0.870:0.07609,(hAT-N39_DR|378612:0.34298,hAT-N39_DR|1325038:0.51994)0.928:0.00059)0.965:0.08486)0.876:0.10037)0.858:0.10256)0.582:0.07783,hAT-N39_DR|296843:0.27116)0.460:0.00253,(((((((((hAT-N39_DR|1048536:0.10080,hAT-N39_DR|868840:0.22728)0.609:0.03147,hAT-N39_DR|148047:0.15322)0.869:0.02943,(((hAT-N39_DR|709067:0.07768,hAT-N39_DR|1385281:0.06671)0.128:0.00062,hAT-N39_DR|296848:0.05500)0.194:0.00087,(hAT-N39_DR|378556:0.67125,hAT-N39_DR|791483:0.00063)0.789:0.23426)0.402:0.02861)0.755:0.00359,(((((hAT-N39_DR|623813:0.94287,hAT-N39_DR|1385242:0.03117)0.156:0.08409,hAT-N39_DR|220916:0.06960)0.184:0.06291,(hAT-N39_DR|959588:0.10448,hAT-N39_DR|959589:0.00063)0.999:1.25003)0.395:0.03895,(((hAT-N39_DR|378544:0.01421,((hAT-N39_DR|378555:0.12654,hAT-N39_DR|378550:0.00142)0.902:0.03700,hAT-N39_DR|378551:0.01338)0.753:0.00588)0.793:0.02092,hAT-N39_DR|1124180:0.01189)0.388:0.02130,(hAT-N39_DR|1185622:0.14044,hAT-N39_DR|1472705:0.16386)1.000:0.47087)0.908:0.11421)0.948:0.06780,(hAT-N39_DR|1124179:0.25162,((hAT-N39_DR|378610:0.00063,hAT-N39_DR|1385268:0.20226)0.876:0.07756,hAT-N39_DR|296822:0.29865)0.170:0.01090)0.371:0.01757)0.769:0.00734)0.850:0.00087,((hAT-N39_DR|1256158:0.11056,((hAT-N39_DR|148102:0.83047,(hAT-N39_DR|538293:0.41344,hAT-N39_DR|1256192:0.00062)0.678:0.07224)0.677:0.05209,hAT-N39_DR|461402:0.19489)0.347:0.01038)0.706:0.02010,((((hAT-N39_DR|1185653:0.39787,(((((hAT-N39_DR|1048542:0.13152,(hAT-N39_DR|72114:0.00085,hAT-N39_DR|220868:0.52801)0.316:0.08434)0.988:0.15207,hAT-N39_DR|623803:0.11966)0.764:0.03908,(hAT-N39_DR|1472697:0.50404,(((hAT-N39_DR|1185632:0.26634,(hAT-N39_DR|1256164:0.20890,hAT-N39_DR|1385293:0.60258)0.000:0.00699)0.284:0.00716,hAT-N39_DR|1472698:0.04068)0.961:0.13642,(((hAT-N39_DR|296803:0.00063,(hAT-N39_DR|1048575:0.00064,hAT-N39_DR|1124205:0.00062)0.985:0.01259)0.458:0.00212,((hAT-N39_DR|148082:0.00243,hAT-N39_DR|623769:0.00754)0.953:0.01019,(hAT-N39_DR|72071:0.02362,(hAT-N39_DR|378574:0.01062,hAT-N39_DR|1472711:0.00824)0.571:0.00064)0.766:0.00064)0.889:0.00490)0.873:0.01027,(hAT-N39_DR|1124169:0.00064,hAT-N39_DR|1324998:0.00062)0.910:0.00971)0.999:0.17796)0.814:0.13960)0.736:0.19172)0.233:0.06745,hAT-N39_DR|461399:0.00062)0.264:0.03322,hAT-N39_DR|296838:0.55389)0.324:0.07936)0.877:0.06105,hAT-N39_DR|623770:0.20647)0.687:0.00772,(hAT-N39_DR|72084:0.09653,((((hAT-N39_DR|623750:0.01657,(hAT-N39_DR|623759:0.64199,hAT-N39_DR|1124218:0.04353)0.500:0.32778)0.288:0.05293,hAT-N39_DR|220906:0.18910)0.751:0.02474,(hAT-N39_DR|1385287:0.07873,(hAT-N39_DR|1385278:0.29480,hAT-N39_DR|959548:0.99068)0.930:0.44223)0.714:0.07757)0.496:0.01029,(hAT-N39_DR|1048529:0.01170,hAT-N39_DR|1256184:0.98032)0.432:0.14008)0.847:0.01547)0.877:0.02084)0.889:0.01763,((hAT-N39_DR|220900:0.08308,hAT-N39_DR|461410:0.10282)0.254:0.00934,((((((hAT-N39_DR|378529:0.01055,(hAT-N39_DR|72092:1.83192,hAT-N39_DR|378576:0.61197)0.778:0.24720)0.469:0.00234,hAT-N39_DR|1385282:0.02493)0.780:0.00583,((hAT-N39_DR|623771:0.01720,(hAT-N39_DR|220917:0.00062,hAT-N39_DR|868843:0.22052)0.893:0.02156)0.263:0.00062,hAT-N39_DR|709012:0.11283)0.394:0.02220)0.751:0.00652,hAT-N39_DR|1185670:0.03485)0.844:0.03117,(((((((hAT-N39_DR|1256183:0.12018,hAT-N39_DR|709074:0.04763)0.717:0.00717,(hAT-N39_DR|1124221:0.02507,hAT-N39_DR|1124222:0.06902)0.996:0.12544)0.819:0.01344,(hAT-N39_DR|72124:0.12113,(((hAT-N39_DR|220856:0.09389,hAT-N39_DR|1048537:0.05855)0.729:0.00984,(hAT-N39_DR|296835:0.00063,(hAT-N39_DR|623739:0.07439,hAT-N39_DR|709035:0.27114)0.439:0.04111)0.910:0.05248)0.923:0.05388,(hAT-N39_DR|791473:0.09850,hAT-N39_DR|1385276:1.00448)0.791:0.08071)0.684:0.03453)0.891:0.06135)0.252:0.00271,(hAT-N39_DR|538330:0.51618,(hAT-N39_DR|1048587:0.82339,(hAT-N39_DR|538321:0.16275,hAT-N39_DR|538322:0.05474)0.131:0.00065)0.267:0.02478)0.985:0.08035)0.952:0.02367,(hAT-N39_DR|868866:0.14218,hAT-N39_DR|378588:0.14627)0.599:0.01970)0.509:0.01366,(hAT-N39_DR|709070:0.12856,((hAT-N39_DR|1385290:0.10302,(hAT-N39_DR|709020:0.11727,hAT-N39_DR|1185661:0.11615)0.515:0.00311)0.928:0.03969,hAT-N39_DR|623754:0.16075)0.543:0.01503)0.881:0.01205)0.978:0.02822,(hAT-N39_DR|1185652:0.11624,((hAT-N39_DR|1185651:0.03315,(hAT-N39_DR|296829:0.15395,(hAT-N39_DR|868891:0.17455,(hAT-N39_DR|148096:0.10738,hAT-N39_DR|959537:0.47483)0.545:0.07155)0.046:0.01277)0.974:0.16910)0.277:0.15700,(hAT-N39_DR|1185656:0.05084,hAT-N39_DR|1185657:0.22329)0.976:0.08409)0.949:0.24805)0.983:0.05601)0.789:0.01044)0.974:0.03174,(hAT-N39_DR|1185655:0.03993,((hAT-N39_DR|623736:0.19685,hAT-N39_DR|959554:0.71796)0.850:0.38846,(hAT-N39_DR|461362:0.51699,hAT-N39_DR|623802:0.00063)0.228:0.00428)0.641:0.08890)0.935:0.12576)0.751:0.03693)0.951:0.05385)0.107:0.00440)0.974:0.01494)0.779:0.00428,hAT-N39_DR|1325042:0.09756)0.893:0.00919,(hAT-N39_DR|148093:0.18818,hAT-N39_DR|1124175:0.00087)1.000:0.08844)0.997:0.02839,(((hAT-N39_DR|1185624:0.07876,(hAT-N39_DR|72079:0.08586,((hAT-N39_DR|959538:0.13659,(hAT-N39_DR|1385272:0.13792,((hAT-N39_DR|148090:0.00573,((hAT-N39_DR|148087:0.02073,hAT-N39_DR|378553:0.03155)0.871:0.00062,(hAT-N39_DR|148091:0.00554,((hAT-N39_DR|148088:0.01118,hAT-N39_DR|148092:0.00500)0.999:0.00137,((hAT-N39_DR|1124183:0.00373,(hAT-N39_DR|1124181:0.00123,hAT-N39_DR|1124182:0.00622)0.862:0.00249)0.999:0.01392,((((hAT-N39_DR|378552:0.01279,(hAT-N39_DR|378549:0.01399,(hAT-N39_DR|378554:0.01282,hAT-N39_DR|378542:0.01198)0.204:0.00116)0.858:0.00537)0.984:0.00975,(hAT-N39_DR|378543:0.01729,hAT-N39_DR|378546:0.01657)0.866:0.00219)0.742:0.00332,(hAT-N39_DR|378547:0.01208,(hAT-N39_DR|378545:0.01265,hAT-N39_DR|378548:0.01050)0.989:0.01168)0.995:0.01099)0.942:0.00529,hAT-N39_DR|148089:0.01231)0.838:0.00234)0.193:0.00126)0.892:0.00852)0.882:0.00845)0.783:0.00353)1.000:0.04237,(hAT-N39_DR|1124215:0.05552,hAT-N39_DR|959550:0.09186)0.971:0.00062)0.558:0.00446)0.813:0.00989)0.758:0.00423,((hAT-N39_DR|1185662:0.14985,(hAT-N39_DR|791484:0.08205,(hAT-N39_DR|461403:0.00062,hAT-N39_DR|709054:0.94743)0.368:0.09469)0.626:0.01794)0.826:0.03296,hAT-N39_DR|220909:0.10611)0.425:0.01155)0.969:0.01293)0.887:0.00647)0.965:0.01502,(hAT-N39_DR|1185644:0.04908,((hAT-N39_DR|148063:0.04930,((hAT-N39_DR|461357:0.03097,(hAT-N39_DR|148101:0.03125,(hAT-N39_DR|296790:0.01081,(hAT-N39_DR|72061:0.13766,hAT-N39_DR|296804:0.22892)0.998:0.84618)0.835:0.01440)0.991:0.01637)0.901:0.00492,(hAT-N39_DR|538326:0.08882,hAT-N39_DR|709066:0.04144)0.950:0.02198)0.762:0.00059)0.778:0.00111,((hAT-N39_DR|220915:0.04433,(hAT-N39_DR|461401:0.04759,hAT-N39_DR|623772:0.05486)0.818:0.00545)0.743:0.00084,((((hAT-N39_DR|709009:0.04857,(((((hAT-N39_DR|72107:0.02657,(hAT-N39_DR|378581:0.02906,hAT-N39_DR|868825:0.03908)0.869:0.00689)0.974:0.01197,hAT-N39_DR|623761:0.02952)0.362:0.00241,((((hAT-N39_DR|623782:0.01894,hAT-N39_DR|623758:0.01676)0.983:0.00978,((hAT-N39_DR|296832:0.00770,hAT-N39_DR|1385241:0.00564)0.860:0.02679,hAT-N39_DR|1048585:1.61708)0.683:0.00888)0.783:0.00142,(hAT-N39_DR|709034:0.02963,((hAT-N39_DR|959600:0.03374,hAT-N39_DR|959601:0.02160)0.973:0.00954,hAT-N39_DR|868856:0.02489)0.867:0.00322)0.138:0.00064)0.874:0.00284,((hAT-N39_DR|1185663:0.03570,hAT-N39_DR|148074:0.03243)0.121:0.00191,(hAT-N39_DR|378541:0.01008,hAT-N39_DR|623787:0.01082)1.000:0.02380)0.969:0.01223)0.762:0.00422)0.851:0.00492,hAT-N39_DR|868853:0.05094)0.634:0.00233,hAT-N39_DR|623793:0.03195)0.968:0.01512)0.133:0.00593,hAT-N39_DR|791520:0.04753)0.902:0.01041,hAT-N39_DR|296783:0.03017)0.752:0.00292,(((hAT-N39_DR|461363:0.04210,hAT-N39_DR|791500:0.04958)0.755:0.00062,(hAT-N39_DR|72078:0.06337,((hAT-N39_DR|959563:0.04614,hAT-N39_DR|378528:0.03352)0.874:0.00701,hAT-N39_DR|623812:0.03817)0.863:0.00123)0.431:0.00241)0.878:0.00250,(((hAT-N39_DR|1185665:0.05462,(hAT-N39_DR|220902:0.02545,(hAT-N39_DR|1325019:0.03203,(hAT-N39_DR|868892:0.01072,(hAT-N39_DR|220887:0.01127,(hAT-N39_DR|1256177:0.00671,(hAT-N39_DR|461394:0.00208,hAT-N39_DR|538314:0.00762)0.827:0.00240)0.900:0.00384)0.820:0.00314)0.996:0.01749)0.931:0.00989)0.954:0.01483)0.991:0.02228,((hAT-N39_DR|461364:0.04281,hAT-N39_DR|959541:0.05240)0.829:0.00193,((hAT-N39_DR|623760:0.00601,hAT-N39_DR|623806:1.14250)0.437:0.03611,(hAT-N39_DR|791527:0.03611,hAT-N39_DR|868885:0.05820)0.815:0.00424)0.776:0.00153)0.706:0.00064)0.874:0.00258,hAT-N39_DR|868870:0.04585)0.767:0.00126)0.972:0.01185)0.391:0.00319)0.753:0.00063)0.855:0.00976)0.783:0.00936)0.898:0.02160,((((hAT-N39_DR|296806:0.26652,hAT-N39_DR|959533:0.00463)0.220:0.02804,((hAT-N39_DR|1385286:0.02281,(hAT-N39_DR|72104:0.65877,hAT-N39_DR|148109:0.00389)0.469:0.01749)0.938:0.00708,(hAT-N39_DR|1256186:0.02123,(hAT-N39_DR|1048560:0.01928,(hAT-N39_DR|220884:0.00522,hAT-N39_DR|1185654:0.82606)0.935:0.02008)0.946:0.00765)0.898:0.00450)0.228:0.00224)0.107:0.00325,hAT-N39_DR|623780:0.02714)0.997:0.03196,((((hAT-N39_DR|1048590:0.03453,(hAT-N39_DR|1185647:0.41510,(hAT-N39_DR|378557:0.24369,hAT-N39_DR|148048:0.15017)0.719:0.07123)0.748:0.17858)0.744:0.10265,((hAT-N39_DR|148099:0.54745,hAT-N39_DR|1385249:0.47273)0.901:0.44291,hAT-N39_DR|1124171:0.00126)0.626:0.04640)0.263:0.01146,hAT-N39_DR|1124216:0.29908)0.620:0.00120,hAT-N39_DR|538320:0.11956)0.698:0.00088)0.795:0.00620)0.983:0.02770)0.995:0.03888,((hAT-N39_DR|1385263:0.00838,hAT-N39_DR|461355:0.03769)0.563:0.02402,((((hAT-N39_DR|959549:0.00477,hAT-N39_DR|959568:0.53440)0.809:0.00635,(hAT-N39_DR|296811:0.32544,hAT-N39_DR|959556:0.00154)0.776:0.00280)1.000:0.04800,(((hAT-N39_DR|148111:0.04646,(hAT-N39_DR|296849:0.03864,hAT-N39_DR|1385284:0.02991)0.884:0.00787)0.183:0.00213,hAT-N39_DR|461358:0.04817)0.783:0.00171,((hAT-N39_DR|1256162:0.03037,(hAT-N39_DR|959593:0.06132,hAT-N39_DR|1185633:0.03601)0.750:0.00451)0.879:0.00405,(((hAT-N39_DR|148100:0.00118,hAT-N39_DR|1256167:0.41052)0.997:0.01607,(hAT-N39_DR|709073:0.00957,hAT-N39_DR|1325022:0.00498)0.162:0.00326)1.000:0.03306,hAT-N39_DR|1472703:0.04345)0.747:0.00238)0.856:0.00288)0.768:0.00180)0.676:0.00521,(hAT-N39_DR|378611:0.03296,(hAT-N39_DR|623762:0.02895,((hAT-N39_DR|1185666:0.02280,((hAT-N39_DR|1472702:0.03079,(hAT-N39_DR|959598:0.01510,hAT-N39_DR|296846:0.20217)0.760:0.01533)0.932:0.00063,hAT-N39_DR|1124184:0.03087)0.000:0.00384)0.862:0.00480,(((((hAT-N39_DR|1185639:0.01743,((hAT-N39_DR|1124208:0.01426,hAT-N39_DR|72077:0.03264)0.867:0.00312,hAT-N39_DR|1185648:0.02648)0.943:0.00064)0.889:0.00199,((((((hAT-N39_DR|1256163:0.03259,hAT-N39_DR|538291:0.02057)0.503:0.00885,hAT-N39_DR|72108:0.01423)0.493:0.00059,(hAT-N39_DR|959561:0.02613,hAT-N39_DR|1385244:0.02740)0.754:0.00152)0.191:0.00179,(hAT-N39_DR|709072:0.02752,hAT-N39_DR|868852:0.02337)0.813:0.00383)0.884:0.00249,(((((hAT-N39_DR|296810:0.03572,hAT-N39_DR|461412:0.02889)0.105:0.00379,((hAT-N39_DR|148052:0.02095,hAT-N39_DR|791494:0.00246)0.715:0.01817,hAT-N39_DR|1185630:0.03417)0.321:0.00446)0.105:0.00342,(hAT-N39_DR|72110:0.01978,hAT-N39_DR|959590:0.00865)0.998:0.02219)0.998:0.01706,(((hAT-N39_DR|296789:0.01128,hAT-N39_DR|461380:0.00853)0.974:0.00926,(hAT-N39_DR|623774:0.00065,hAT-N39_DR|959578:0.70198)0.864:0.01671)0.903:0.00368,(hAT-N39_DR|791492:0.00743,hAT-N39_DR|1124231:0.04331)1.000:0.03377)0.180:0.00220)0.898:0.00063,((hAT-N39_DR|1124209:0.02957,(hAT-N39_DR|1048523:0.00450,(hAT-N39_DR|220859:0.71368,hAT-N39_DR|1048588:0.00101)0.570:0.00577)0.999:0.01988)0.941:0.00686,(hAT-N39_DR|868895:0.00964,hAT-N39_DR|378558:0.00357)1.000:0.03175)0.921:0.00633)0.799:0.00115)0.901:0.00064,((hAT-N39_DR|220875:0.00436,hAT-N39_DR|296798:0.00218)1.000:0.02376,(((hAT-N39_DR|1385271:0.00881,(hAT-N39_DR|72099:0.01186,hAT-N39_DR|1472696:0.00973)0.995:0.01107)0.969:0.00617,((((hAT-N39_DR|148106:0.00063,hAT-N39_DR|1048577:0.00662)0.947:0.01017,hAT-N39_DR|148107:0.01073)0.968:0.00058,(hAT-N39_DR|1385285:0.00328,((hAT-N39_DR|709047:0.00172,hAT-N39_DR|791493:0.37862)0.581:0.01704,((hAT-N39_DR|220886:0.00108,(hAT-N39_DR|148061:0.00869,(hAT-N39_DR|1124214:0.00435,(hAT-N39_DR|72063:0.35579,hAT-N39_DR|148054:0.00063)0.787:0.00396)0.723:0.00063)0.589:0.00063)0.441:0.00064,hAT-N39_DR|791506:0.00063)0.746:0.00060)0.881:0.00222)0.992:0.00906)0.486:0.00113,hAT-N39_DR|709049:0.02222)0.917:0.00337)0.986:0.00791,((hAT-N39_DR|148073:0.78459,hAT-N39_DR|461367:0.00164)0.597:0.03260,((hAT-N39_DR|1256182:0.00063,(hAT-N39_DR|296845:0.00064,(hAT-N39_DR|220874:0.35534,hAT-N39_DR|709065:0.56981)0.531:0.21881)0.966:0.32957)0.900:0.01963,hAT-N39_DR|1256154:0.01437)0.781:0.01276)0.824:0.00352)0.935:0.00064)0.743:0.00063)0.779:0.00115)0.791:0.00165,(hAT-N39_DR|72091:0.02258,hAT-N39_DR|538331:0.01733)0.970:0.01056)0.892:0.00498,hAT-N39_DR|1185623:0.03240)0.957:0.00870,(((hAT-N39_DR|148097:0.04553,hAT-N39_DR|868854:0.03406)0.793:0.00064,hAT-N39_DR|1256194:0.04139)0.306:0.00340,(hAT-N39_DR|868888:0.05582,hAT-N39_DR|1048543:0.06626)0.651:0.00989)0.759:0.00194)0.999:0.01898)0.822:0.00256)0.948:0.00063)0.827:0.00315)0.026:0.00063)0.854:0.00671)0.953:0.02001)0.899:0.01138)0.803:0.00329,((hAT-N39_DR|378564:0.34979,(hAT-N39_DR|959582:0.16813,(hAT-N39_DR|1256181:0.10693,(hAT-N39_DR|72035:0.28318,(hAT-N39_DR|868837:0.00064,(((hAT-N39_DR|959605:0.22532,hAT-N39_DR|1185625:0.40830)0.914:0.18348,(hAT-N39_DR|709055:0.40634,((hAT-N39_DR|623818:0.19367,hAT-N39_DR|1325039:0.15257)0.938:0.34482,(hAT-N39_DR|378535:0.05466,(hAT-N39_DR|378536:0.05040,hAT-N39_DR|709022:0.19917)0.780:0.11888)0.288:0.09776)0.829:0.05344)0.601:0.00064)0.794:0.05262,hAT-N39_DR|538298:0.43382)0.930:0.13045)0.713:0.04271)0.543:0.00059)0.947:0.08097)0.803:0.00120)0.925:0.09501,(hAT-N39_DR|378578:0.33294,(hAT-N39_DR|378595:0.08649,hAT-N39_DR|1048524:0.99026)0.596:0.07795)0.850:0.10095)0.846:0.07368,((((hAT-N39_DR|378590:0.00063,(hAT-N39_DR|1385259:0.01939,((hAT-N39_DR|461382:0.08126,hAT-N39_DR|1048589:0.03463)0.502:0.00058,hAT-N39_DR|461373:0.02081)0.062:0.00059)0.210:0.00058)0.197:0.00058,hAT-N39_DR|1256187:0.05441)0.175:0.00270,(hAT-N39_DR|461351:0.01887,(((((hAT-N39_DR|1256165:0.16694,(hAT-N39_DR|868863:0.06282,hAT-N39_DR|1256169:0.58950)0.124:0.03802)0.283:0.00063,(hAT-N39_DR|1048559:0.16920,(((hAT-N39_DR|72116:0.17160,((((hAT-N39_DR|296820:0.22155,(hAT-N39_DR|296825:0.08513,hAT-N39_DR|296795:0.30472)0.792:0.06199)0.232:0.06274,hAT-N39_DR|709060:0.25630)0.611:0.01713,hAT-N39_DR|72093:0.42377)0.211:0.10776,hAT-N39_DR|1472699:0.74824)0.623:0.00087)0.288:0.04005,(hAT-N39_DR|538324:0.38338,hAT-N39_DR|148049:0.05580)0.734:0.04298)0.939:0.10746,((hAT-N39_DR|461385:0.00087,hAT-N39_DR|1048571:0.56190)0.889:0.09152,(hAT-N39_DR|623747:0.14216,hAT-N39_DR|1048566:0.33754)0.770:0.05598)0.870:0.09525)0.749:0.03091)0.954:0.10684)0.375:0.02256,hAT-N39_DR|791504:0.05880)0.901:0.04332,((hAT-N39_DR|378589:0.00119,hAT-N39_DR|1048576:0.04874)0.817:0.15278,((hAT-N39_DR|959545:0.04276,(hAT-N39_DR|378580:0.08670,((hAT-N39_DR|868884:0.18894,(hAT-N39_DR|959575:0.14235,(hAT-N39_DR|148060:0.12323,hAT-N39_DR|538305:0.05867)0.000:0.00064)0.550:0.05445)0.265:0.05600,hAT-N39_DR|868873:0.07564)0.005:0.07686)0.876:0.13402)0.328:0.00087,hAT-N39_DR|1472709:0.00062)0.621:0.03274)0.845:0.09580)0.557:0.00065,(((hAT-N39_DR|538299:0.00064,((hAT-N39_DR|868833:0.07505,(hAT-N39_DR|959551:0.07662,(hAT-N39_DR|623811:0.00063,hAT-N39_DR|1472706:0.01820)0.801:0.00064)0.434:0.00063)0.819:0.02824,(hAT-N39_DR|220897:0.01879,hAT-N39_DR|378603:0.00063)0.824:0.02803)0.515:0.00063)0.000:0.00087,(hAT-N39_DR|538292:0.07637,hAT-N39_DR|378615:0.00063)0.827:0.02713)0.793:0.01341,hAT-N39_DR|461372:0.08014)0.000:0.00114)0.629:0.01954)0.000:0.01498)0.731:0.00173,(((((hAT-N39_DR|791515:0.24047,hAT-N39_DR|1325009:0.38193)0.108:0.00087,hAT-N39_DR|1124211:0.05479)0.861:0.20004,((hAT-N39_DR|461375:0.00064,hAT-N39_DR|1256189:0.32746)0.923:0.09717,(((hAT-N39_DR|72125:0.00063,hAT-N39_DR|1325023:0.03070)0.824:0.04092,(hAT-N39_DR|538295:0.27354,hAT-N39_DR|1048526:0.00063)0.922:0.09874)0.133:0.01169,(hAT-N39_DR|1472694:0.08900,hAT-N39_DR|1472695:0.01695)0.988:0.20966)0.432:0.04197)0.225:0.00119)0.825:0.03660,(((hAT-N39_DR|709033:0.00063,(((hAT-N39_DR|1385253:0.08351,(((hAT-N39_DR|959544:0.00064,(hAT-N39_DR|72039:0.21795,(hAT-N39_DR|623763:0.21199,hAT-N39_DR|1048544:0.00062)0.760:0.27835)0.373:0.00119)0.598:0.00412,hAT-N39_DR|623784:0.30270)0.042:0.00162,((hAT-N39_DR|296824:0.05627,(hAT-N39_DR|378539:0.08282,(hAT-N39_DR|623776:0.61247,hAT-N39_DR|709044:0.39983)0.703:0.03580)0.793:0.04124)0.209:0.00162,hAT-N39_DR|1048549:0.30971)0.985:0.33465)0.940:0.11126)0.835:0.05584,(hAT-N39_DR|623779:0.06575,(((hAT-N39_DR|220865:0.07510,(hAT-N39_DR|461396:0.00063,hAT-N39_DR|538301:0.00088)0.624:0.06126)0.543:0.08063,(hAT-N39_DR|959595:0.24590,hAT-N39_DR|868889:0.07974)0.881:0.21615)0.654:0.02860,((((((hAT-N39_DR|72103:0.04905,(hAT-N39_DR|709032:0.06582,hAT-N39_DR|296833:0.05418)0.197:0.00087)0.567:0.00120,(hAT-N39_DR|538316:0.10116,hAT-N39_DR|1256178:0.13448)0.862:0.08543)0.841:0.09282,((((hAT-N39_DR|1325040:0.52091,(hAT-N39_DR|623764:0.07475,(hAT-N39_DR|220861:0.25864,hAT-N39_DR|1185631:0.31744)0.719:0.04602)0.637:0.04882)0.381:0.01630,((hAT-N39_DR|148094:0.14666,hAT-N39_DR|709015:0.27644)0.450:0.13313,hAT-N39_DR|220850:0.14193)0.763:0.13342)0.776:0.08045,((((((hAT-N39_DR|1185671:0.03033,(hAT-N39_DR|461365:0.01699,hAT-N39_DR|1048550:0.04723)0.176:0.03591)0.769:0.05064,(hAT-N39_DR|959576:0.17849,hAT-N39_DR|1256155:0.20390)0.344:0.23428)0.695:0.04948,(hAT-N39_DR|538285:0.00063,hAT-N39_DR|1124186:0.03256)0.800:0.04796)0.507:0.02622,((hAT-N39_DR|791482:0.19964,hAT-N39_DR|1325037:0.00059)0.285:0.00164,(hAT-N39_DR|1325003:0.15490,hAT-N39_DR|1048579:0.00063)0.741:0.02384)0.378:0.15727)0.739:0.04101,(hAT-N39_DR|296837:0.00063,(((hAT-N39_DR|1256180:0.00063,(hAT-N39_DR|1048522:0.00063,((((hAT-N39_DR|220847:0.06528,hAT-N39_DR|791531:0.00859)0.000:0.00468,hAT-N39_DR|148072:0.00062)0.886:0.05353,hAT-N39_DR|220872:0.04133)0.500:0.00059,hAT-N39_DR|538318:0.00063)0.412:0.00064)0.000:0.00063)0.000:0.00058,(hAT-N39_DR|709016:0.0,hAT-N39_DR|791502:0.0):0.00063)0.000:0.00059,hAT-N39_DR|378569:0.00063)0.000:0.00058)0.000:0.00063)0.817:0.08058,(hAT-N39_DR|296818:0.00063,(hAT-N39_DR|868860:0.11337,hAT-N39_DR|959532:0.12065)0.380:0.06909)0.668:0.03123)0.550:0.03551)0.564:0.07286,(((hAT-N39_DR|461352:0.07825,((hAT-N39_DR|296831:0.10947,(hAT-N39_DR|1385240:0.04315,(hAT-N39_DR|461414:0.00064,hAT-N39_DR|959580:0.10761)0.872:0.08911)0.415:0.00324)0.193:0.00068,hAT-N39_DR|220848:0.00063)0.769:0.04540)0.524:0.04035,(((hAT-N39_DR|72043:0.04226,hAT-N39_DR|1325025:0.00119)0.435:0.15759,(hAT-N39_DR|791491:0.03280,(hAT-N39_DR|220867:0.05652,hAT-N39_DR|296841:0.00063)0.956:0.00064)0.902:0.08419)0.686:0.03331,(hAT-N39_DR|72109:0.01611,hAT-N39_DR|378607:0.02415)0.636:0.04121)0.782:0.05375)0.172:0.07175,((hAT-N39_DR|868858:0.06291,((hAT-N39_DR|791521:0.04537,(hAT-N39_DR|959570:0.10943,hAT-N39_DR|1256173:0.05634)0.464:0.04752)0.777:0.07909,(hAT-N39_DR|461384:0.04120,(hAT-N39_DR|220849:0.08824,hAT-N39_DR|378613:0.08701)0.456:0.23477)0.586:0.13087)0.074:0.00119)0.718:0.04621,(hAT-N39_DR|296794:0.09291,hAT-N39_DR|623804:0.10494)0.769:0.08984)0.721:0.05961)0.184:0.08616)0.494:0.15255)0.192:0.08996,(((hAT-N39_DR|868883:0.11152,hAT-N39_DR|1124229:0.16871)0.697:0.12466,hAT-N39_DR|1325031:0.00063)0.627:0.05716,(hAT-N39_DR|378591:0.12687,hAT-N39_DR|148053:0.07328)0.744:0.04255)0.898:0.12870)0.308:0.01377,(((hAT-N39_DR|72090:0.00063,(((hAT-N39_DR|623745:0.45053,(hAT-N39_DR|220866:0.59467,hAT-N39_DR|623805:0.14884)0.034:0.01807)0.536:0.15548,(hAT-N39_DR|868890:0.01705,((hAT-N39_DR|72121:0.00065,(hAT-N39_DR|72098:0.24752,hAT-N39_DR|959604:0.19366)0.000:0.00124)0.988:0.45714,(hAT-N39_DR|868859:0.34922,hAT-N39_DR|959586:0.04788)0.898:0.22314)0.911:0.18863)0.871:0.10125)0.433:0.04707,(hAT-N39_DR|1124187:0.19521,(hAT-N39_DR|296821:0.23653,hAT-N39_DR|1325034:0.13694)0.714:0.03900)0.935:0.16606)0.610:0.01470)0.900:0.06577,hAT-N39_DR|296786:0.18151)0.329:0.04776,hAT-N39_DR|72049:0.06650)0.838:0.07882)0.239:0.01503,hAT-N39_DR|220894:0.02145)0.069:0.00184)0.211:0.07889)0.490:0.00186)0.000:0.00064,(((hAT-N39_DR|538286:0.09059,((hAT-N39_DR|623767:0.08453,hAT-N39_DR|1385257:0.21021)0.825:0.09069,(hAT-N39_DR|220896:0.00063,(hAT-N39_DR|1048568:0.07350,(((hAT-N39_DR|378597:0.24972,hAT-N39_DR|1124206:0.43448)0.926:0.22622,hAT-N39_DR|1124197:0.44559)0.615:0.13848,hAT-N39_DR|461409:0.08969)0.824:0.15076)0.930:0.16712)0.435:0.04151)0.702:0.06535)0.849:0.07088,((hAT-N39_DR|378533:0.00062,hAT-N39_DR|791530:0.00064)1.000:0.38887,((((((hAT-N39_DR|148071:0.00063,(((hAT-N39_DR|72066:0.24060,hAT-N39_DR|1325008:0.10726)0.431:0.00059,hAT-N39_DR|220871:0.00061)0.107:0.00119,hAT-N39_DR|538325:0.00063)0.906:0.16271)0.000:0.00199,((hAT-N39_DR|1472693:0.00063,(hAT-N39_DR|1325002:0.22614,hAT-N39_DR|220876:0.11565)0.846:0.08394)0.987:0.31695,((hAT-N39_DR|791496:0.11473,hAT-N39_DR|1325006:0.03849)0.769:0.03416,((hAT-N39_DR|72045:0.00063,hAT-N39_DR|1324999:0.12054)0.492:0.08565,(((hAT-N39_DR|1385262:0.00063,hAT-N39_DR|709023:0.05519)0.000:0.00059,hAT-N39_DR|1124195:0.30788)0.000:0.00086,hAT-N39_DR|220907:0.04052)0.547:0.05285)0.620:0.23597)0.000:0.00244)0.279:0.11902)0.183:0.08902,((hAT-N39_DR|220873:0.03531,(((hAT-N39_DR|1325013:0.14147,hAT-N39_DR|1124207:0.12203)0.842:0.07986,hAT-N39_DR|709018:0.03310)0.769:0.03078,(hAT-N39_DR|791498:0.38836,((hAT-N39_DR|538279:0.00063,hAT-N39_DR|1048539:0.00063)0.906:0.13143,hAT-N39_DR|378568:0.23069)0.000:0.00058)0.741:0.04691)0.168:0.06983)0.754:0.05702,(((hAT-N39_DR|148079:0.11438,hAT-N39_DR|1385274:0.00062)0.833:0.06954,(((hAT-N39_DR|959603:0.03400,(hAT-N39_DR|623815:0.00064,hAT-N39_DR|868845:0.00120)0.170:0.07691)0.842:0.14996,(hAT-N39_DR|378563:0.00063,hAT-N39_DR|868850:0.00064)0.753:0.06822)0.811:0.10810,hAT-N39_DR|791528:0.07290)0.712:0.09893)0.419:0.12943,(hAT-N39_DR|791524:0.00063,(hAT-N39_DR|623816:0.03098,hAT-N39_DR|378534:0.00064)0.165:0.00061)0.692:0.03681)0.985:0.23077)0.000:0.02686)0.758:0.10312,((((((hAT-N39_DR|868838:0.05692,((hAT-N39_DR|220864:0.18586,(hAT-N39_DR|220855:0.20177,(hAT-N39_DR|378572:0.00087,hAT-N39_DR|1385243:0.15158)0.927:0.08063)0.720:0.04587)0.644:0.07584,hAT-N39_DR|868876:0.11310)0.315:0.06744)0.916:0.27435,((hAT-N39_DR|72100:0.00087,hAT-N39_DR|1385247:0.04341)0.853:0.28217,hAT-N39_DR|72058:0.00063)0.798:0.08927)0.497:0.06149,hAT-N39_DR|220882:0.00063)0.323:0.03827,(hAT-N39_DR|220883:0.00064,hAT-N39_DR|538311:0.13281)0.710:0.08164)0.473:0.10306,((hAT-N39_DR|72097:0.02848,((hAT-N39_DR|1256175:0.07875,(hAT-N39_DR|868887:0.09016,hAT-N39_DR|868893:0.00063)0.113:0.00061)0.317:0.00063,hAT-N39_DR|959599:0.28108)0.425:0.00120)0.481:0.08165,((((hAT-N39_DR|1256171:0.13928,hAT-N39_DR|220880:0.07366)0.534:0.07700,(hAT-N39_DR|72044:0.06302,hAT-N39_DR|868872:0.00059)0.360:0.12627)0.144:0.06815,(hAT-N39_DR|296814:0.06638,hAT-N39_DR|1385248:0.23166)0.814:0.14249)0.702:0.04938,(hAT-N39_DR|1124188:0.00087,(hAT-N39_DR|72081:0.38335,((hAT-N39_DR|623810:0.08200,hAT-N39_DR|868875:0.10753)0.553:0.19142,(hAT-N39_DR|959542:0.07499,(hAT-N39_DR|1185634:0.20840,hAT-N39_DR|148057:0.04775)0.784:0.04501)0.758:0.07931)0.721:0.09378)0.217:0.05270)0.924:0.07759)0.351:0.05407)0.746:0.11312)0.264:0.10887,hAT-N39_DR|1048534:0.03221)0.000:0.00164)0.746:0.12830,hAT-N39_DR|378608:0.11700)0.498:0.03487,((((((hAT-N39_DR|709030:0.10804,hAT-N39_DR|868855:0.24584)0.784:0.22971,(hAT-N39_DR|148055:0.09973,hAT-N39_DR|1048564:0.06371)0.000:0.00087)0.311:0.01223,(hAT-N39_DR|148098:0.25381,hAT-N39_DR|1048586:0.10007)0.422:0.15061)0.911:0.27917,(hAT-N39_DR|461366:0.06090,hAT-N39_DR|1256156:0.00063)0.821:0.07211)0.328:0.08401,hAT-N39_DR|538289:0.10068)0.094:0.09997,((hAT-N39_DR|378602:0.19240,hAT-N39_DR|959534:0.00735)0.835:0.06682,hAT-N39_DR|868864:0.08110)0.735:0.08671)0.876:0.15210)0.229:0.07641)0.225:0.04593)0.730:0.07909,((hAT-N39_DR|461349:0.00089,(hAT-N39_DR|1325044:0.14957,hAT-N39_DR|1048548:0.04481)0.253:0.09839)0.929:0.20647,(hAT-N39_DR|959565:0.10116,(hAT-N39_DR|868836:0.10094,(hAT-N39_DR|959564:0.20919,hAT-N39_DR|959559:0.04160)0.754:0.04106)0.536:0.14835)0.817:0.12995)0.816:0.10337)0.767:0.03549)0.367:0.02044)0.012:0.00333,(hAT-N39_DR|538288:0.08779,(hAT-N39_DR|868831:0.10945,hAT-N39_DR|1256179:0.02744)0.841:0.10259)0.885:0.23507)0.071:0.00226,((hAT-N39_DR|623749:0.00064,(hAT-N39_DR|1385237:0.19249,hAT-N39_DR|623795:0.28128)0.412:0.10012)0.765:0.18197,((((((hAT-N39_DR|72055:0.04242,hAT-N39_DR|72106:0.11889)0.654:0.02810,((hAT-N39_DR|709078:0.24134,hAT-N39_DR|1048527:0.05074)0.728:0.02981,hAT-N39_DR|1325035:0.07546)0.236:0.00066)0.808:0.04175,(hAT-N39_DR|72122:0.09224,(hAT-N39_DR|1325029:0.08898,hAT-N39_DR|1256185:0.05168)0.646:0.04238)0.792:0.06686)0.595:0.04086,hAT-N39_DR|1325017:0.00063)0.110:0.00089,hAT-N39_DR|148068:0.00063)0.000:0.00087,((((hAT-N39_DR|378593:0.0,hAT-N39_DR|791526:0.0):0.00063,hAT-N39_DR|538302:0.05366)0.899:0.00163,hAT-N39_DR|868886:0.00063)0.567:0.00903,((hAT-N39_DR|461398:0.05059,hAT-N39_DR|1124219:0.10387)0.507:0.06861,(((hAT-N39_DR|296777:0.16194,hAT-N39_DR|378575:0.09031)0.890:0.09349,hAT-N39_DR|1385256:0.06748)0.762:0.02615,hAT-N39_DR|623748:0.00061)0.821:0.08553)0.929:0.20326)0.883:0.15473)0.888:0.15522)0.864:0.10097)0.852:0.04280)0.947:0.04191,((hAT-N39_DR|791481:0.00062,(hAT-N39_DR|1256152:0.29304,((hAT-N39_DR|868842:0.30897,(hAT-N39_DR|220885:0.19972,hAT-N39_DR|1124201:0.21321)0.833:0.19647)0.858:0.38714,(hAT-N39_DR|296785:0.06980,hAT-N39_DR|1124199:0.24346)0.889:0.00064)0.392:0.02694)0.836:0.04499)0.157:0.00063,(hAT-N39_DR|1124230:0.20228,(hAT-N39_DR|461400:0.00374,(hAT-N39_DR|623794:0.08994,hAT-N39_DR|623817:0.22888)0.767:0.11397)0.694:0.07237)0.532:0.02305)0.855:0.02074)0.981:0.03065)0.514:0.00144);
```
