## Supplementary Data 2 for "A genomic portrait of zebrafish transposable elements and their spatiotemporal embryonic expression": hAT-N40_DR.mafft.nwk

```
(((((((((hAT-N40_DR|784274:0.07088,hAT-N40_DR|784289:0.05157)0.694:0.00143,hAT-N40_DR|214346:0.08675)0.183:0.00082,hAT-N40_DR|1868238:0.09627)0.000:0.00073,(((hAT-N40_DR|615615:0.07938,(hAT-N40_DR|1379899:0.08771,(hAT-N40_DR|1117484:0.05382,hAT-N40_DR|1661055:0.06047)0.509:0.00367)0.813:0.00418)0.653:0.00313,(hAT-N40_DR|1761295:0.07690,(hAT-N40_DR|290126:0.08201,(hAT-N40_DR|1040547:0.06857,hAT-N40_DR|371143:0.06169)0.715:0.01042)0.779:0.00327)0.774:0.00306)0.698:0.00105,((hAT-N40_DR|784291:0.03491,hAT-N40_DR|1040533:0.02866)0.805:0.04614,((hAT-N40_DR|1040549:0.08213,(hAT-N40_DR|951154:0.03340,hAT-N40_DR|1040550:0.02367)0.141:0.08537)0.803:0.00603,(hAT-N40_DR|1040554:0.06252,hAT-N40_DR|1463561:0.12934)0.460:0.00506)0.679:0.00097)0.343:0.00057)0.908:0.00470)0.509:0.00060,(((hAT-N40_DR|290135:0.07599,hAT-N40_DR|1868229:0.07226)0.831:0.00691,(hAT-N40_DR|1868237:0.06931,(((((hAT-N40_DR|1463564:0.10498,(hAT-N40_DR|371136:0.11349,hAT-N40_DR|64159:0.07126)0.213:0.00137)0.515:0.00331,(hAT-N40_DR|64166:0.08456,hAT-N40_DR|1661059:0.07055)0.814:0.00537)0.546:0.00060,(hAT-N40_DR|214339:0.08322,(hAT-N40_DR|862153:0.06905,hAT-N40_DR|1761294:0.07093)0.801:0.00266)0.969:0.00059)0.801:0.00105,((((((((hAT-N40_DR|1868225:0.08916,(hAT-N40_DR|862146:0.10255,hAT-N40_DR|1319168:0.05815)0.666:0.01488)0.782:0.00736,hAT-N40_DR|784283:0.09409)0.789:0.00371,(hAT-N40_DR|290132:0.06595,(hAT-N40_DR|1761303:0.08078,(hAT-N40_DR|290138:0.49072,hAT-N40_DR|1379890:0.00153)0.503:0.06779)0.017:0.00072)0.771:0.00348)0.472:0.00061,(hAT-N40_DR|141419:0.08063,(hAT-N40_DR|214348:0.03354,hAT-N40_DR|371135:0.03398)0.826:0.04564)0.787:0.00453)0.845:0.00270,((((hAT-N40_DR|784273:0.10723,hAT-N40_DR|1963463:0.12276)0.360:0.00061,hAT-N40_DR|1661048:0.08064)0.435:0.00293,hAT-N40_DR|862144:0.09505)0.859:0.00612,((hAT-N40_DR|701258:0.14747,((((hAT-N40_DR|951172:0.02534,hAT-N40_DR|371142:0.08169)0.000:0.00061,(((hAT-N40_DR|1179846:0.10940,(hAT-N40_DR|1661053:0.11090,hAT-N40_DR|1868223:0.06372)1.000:0.15228)0.682:0.02755,(hAT-N40_DR|454038:0.08987,hAT-N40_DR|951158:0.07215)0.830:0.02742)0.382:0.00506,hAT-N40_DR|1319166:0.10627)0.672:0.00546)0.756:0.00600,((((hAT-N40_DR|371128:0.07768,(hAT-N40_DR|454045:0.07222,hAT-N40_DR|1179838:0.06420)0.721:0.04969)0.990:0.02981,hAT-N40_DR|531361:0.09269)0.316:0.00260,((hAT-N40_DR|2051585:0.05619,(hAT-N40_DR|862148:0.07445,hAT-N40_DR|214337:0.05262)0.755:0.01094)0.777:0.00291,(((hAT-N40_DR|531363:0.01049,hAT-N40_DR|1548175:0.00928)1.000:0.13444,(hAT-N40_DR|784285:0.09799,hAT-N40_DR|454041:0.16421)0.682:0.00462)0.839:0.02713,hAT-N40_DR|1040545:0.18124)0.963:0.04720)0.252:0.00062)0.000:0.00238,((hAT-N40_DR|214351:0.08030,(hAT-N40_DR|1761304:0.20518,hAT-N40_DR|1463555:0.10352)0.318:0.00524)0.879:0.01319,(hAT-N40_DR|1319163:0.17749,(hAT-N40_DR|1040534:0.08348,hAT-N40_DR|1040539:0.15368)0.640:0.00396)0.926:0.02106)0.786:0.00465)0.106:0.00181)0.512:0.00341,(hAT-N40_DR|1868233:0.12120,(hAT-N40_DR|951161:0.09442,(hAT-N40_DR|615616:0.06519,hAT-N40_DR|784290:0.05986)0.663:0.01515)0.586:0.00548)0.497:0.00288)0.303:0.00090)0.380:0.00461,((((((((((hAT-N40_DR|64168:0.09096,hAT-N40_DR|2051583:0.17379)0.495:0.02190,hAT-N40_DR|290119:0.09041)0.768:0.02733,((hAT-N40_DR|454048:0.55182,hAT-N40_DR|1868220:0.01250)0.670:0.05698,((hAT-N40_DR|1040556:0.08327,(hAT-N40_DR|1463560:0.10266,hAT-N40_DR|290128:0.18906)0.422:0.05668)0.745:0.02391,hAT-N40_DR|290121:0.18390)0.206:0.00059)0.722:0.01856)0.536:0.00084,hAT-N40_DR|1761307:0.06866)0.936:0.00077,(((hAT-N40_DR|951171:0.05445,(hAT-N40_DR|615610:0.09008,(((hAT-N40_DR|1379902:0.17347,(((hAT-N40_DR|371149:0.04891,(hAT-N40_DR|1868236:0.11383,(((hAT-N40_DR|1548149:0.14069,hAT-N40_DR|1319162:0.00060)0.295:0.01945,(hAT-N40_DR|371132:0.21625,((hAT-N40_DR|64167:0.27730,(hAT-N40_DR|531354:0.00059,(hAT-N40_DR|531352:0.00061,hAT-N40_DR|531353:0.00061)0.945:0.03167)1.000:0.37632)0.419:0.08040,(hAT-N40_DR|1868239:0.36637,(hAT-N40_DR|1868247:0.33375,hAT-N40_DR|1963467:0.15378)0.853:0.07556)0.609:0.01851)0.904:0.12483)0.940:0.14710)0.484:0.04382,hAT-N40_DR|1868241:0.19984)0.330:0.02179)0.412:0.00562)0.112:0.01204,hAT-N40_DR|1661051:0.08341)0.542:0.00256,(((hAT-N40_DR|1963475:0.00820,(hAT-N40_DR|1963473:0.00082,hAT-N40_DR|615611:0.16141)0.437:0.00864)0.863:0.01859,(((hAT-N40_DR|1963474:0.01740,((hAT-N40_DR|784281:0.14970,hAT-N40_DR|2051587:0.01026)0.599:0.14989,hAT-N40_DR|1963476:0.00082)0.778:0.01702)0.000:0.00059,hAT-N40_DR|1963477:0.00871)0.800:0.00948,hAT-N40_DR|1963472:0.00816)0.754:0.00878)0.984:0.06618,(hAT-N40_DR|531356:0.12489,((hAT-N40_DR|371125:0.00082,hAT-N40_DR|1379892:0.32777)0.390:0.18647,hAT-N40_DR|862159:0.06170)0.807:0.05490)0.574:0.00835)0.793:0.01182)0.000:0.00121)0.335:0.00726,hAT-N40_DR|1179851:0.06166)0.748:0.00443,((((hAT-N40_DR|701273:0.08489,hAT-N40_DR|454044:0.06125)0.514:0.04861,((hAT-N40_DR|784271:0.10109,hAT-N40_DR|1761290:0.00081)0.368:0.13254,hAT-N40_DR|2097081:0.12392)0.505:0.00057)0.358:0.01107,(hAT-N40_DR|1661038:0.13274,hAT-N40_DR|951176:0.09898)0.964:0.03615)0.628:0.02361,(hAT-N40_DR|1661058:0.05797,hAT-N40_DR|454039:0.21193)0.921:0.06003)0.570:0.00981)0.243:0.00083)0.000:0.00083)0.180:0.00708,(hAT-N40_DR|1117482:0.14077,hAT-N40_DR|615609:0.02697)0.763:0.04425)0.500:0.00060,((hAT-N40_DR|1179840:0.07080,hAT-N40_DR|1868230:0.11410)0.053:0.00060,(((hAT-N40_DR|1963486:0.01322,(hAT-N40_DR|1761297:0.07361,hAT-N40_DR|1868235:0.02249)0.783:0.02591)1.000:0.23704,hAT-N40_DR|1179850:0.10556)0.111:0.00832,(hAT-N40_DR|1249235:0.04252,(hAT-N40_DR|214341:0.43848,hAT-N40_DR|2051586:0.00083)0.237:0.04067)0.840:0.05107)0.099:0.00591)0.340:0.00062)0.839:0.00059)0.808:0.00183,((((hAT-N40_DR|2051581:0.08637,(hAT-N40_DR|1379904:0.11185,hAT-N40_DR|1761288:0.10158)0.685:0.00162)0.862:0.00378,((hAT-N40_DR|290141:0.05538,(hAT-N40_DR|290140:0.02829,hAT-N40_DR|290139:0.05167)0.770:0.01511)0.997:0.02393,hAT-N40_DR|1040527:0.08538)0.843:0.00338)0.311:0.00061,(hAT-N40_DR|1379901:0.38217,(hAT-N40_DR|615620:0.00060,(hAT-N40_DR|290127:0.07938,hAT-N40_DR|784287:0.13815)0.414:0.13060)0.948:0.14442)0.581:0.00060)0.906:0.00346,((((hAT-N40_DR|1117483:0.10599,hAT-N40_DR|1548148:0.08611)0.280:0.00060,hAT-N40_DR|214350:0.13990)0.608:0.00807,(((hAT-N40_DR|862143:0.00061,hAT-N40_DR|1868257:0.24514)0.159:0.00084,hAT-N40_DR|1463562:0.41512)0.862:0.13790,((hAT-N40_DR|862139:0.00265,(hAT-N40_DR|951155:0.30610,hAT-N40_DR|2051591:0.00061)0.506:0.11977)0.317:0.01513,hAT-N40_DR|701268:0.07064)0.749:0.03389)0.809:0.06033)0.102:0.00061,((((hAT-N40_DR|1463553:0.09336,(hAT-N40_DR|2051588:0.07160,((hAT-N40_DR|1963471:0.07634,hAT-N40_DR|862156:0.15063)0.753:0.00683,hAT-N40_DR|862147:0.08358)0.867:0.01699)0.496:0.00060)0.746:0.00769,(((hAT-N40_DR|1040530:0.15311,hAT-N40_DR|615617:0.12441)0.760:0.04262,hAT-N40_DR|615605:0.04254)0.897:0.04562,hAT-N40_DR|951170:0.09603)0.693:0.00443)0.932:0.02687,((hAT-N40_DR|1761308:0.10885,hAT-N40_DR|1249233:0.06937)0.764:0.00279,(hAT-N40_DR|1117480:0.10082,hAT-N40_DR|951175:0.06696)0.742:0.01089)0.435:0.00390)0.830:0.00415,((hAT-N40_DR|701259:0.04237,(hAT-N40_DR|615607:0.27492,hAT-N40_DR|701260:0.06333)0.512:0.01396)0.843:0.03089,hAT-N40_DR|1761305:0.09433)0.763:0.00944)0.364:0.00156)0.776:0.00060)0.301:0.00238)0.775:0.00178,((hAT-N40_DR|1117486:0.10094,hAT-N40_DR|1868243:0.08851)0.137:0.00254,hAT-N40_DR|531366:0.12277)0.724:0.00657)0.760:0.00163,((hAT-N40_DR|1249239:0.01616,hAT-N40_DR|1249240:0.01445)1.000:0.07464,(hAT-N40_DR|1040555:0.10791,(hAT-N40_DR|1661039:0.05543,(hAT-N40_DR|1661040:0.00061,hAT-N40_DR|1661042:0.01815)0.995:0.06688)0.992:0.02408)0.710:0.00403)0.783:0.00220)0.608:0.00061,((hAT-N40_DR|1249223:0.07651,hAT-N40_DR|1040548:0.08102)0.664:0.00486,(hAT-N40_DR|1179839:0.08590,hAT-N40_DR|141412:0.08136)0.331:0.00447)0.744:0.00351)0.812:0.00130,((hAT-N40_DR|64157:0.08793,(hAT-N40_DR|1117481:0.07083,hAT-N40_DR|1319160:0.07628)0.183:0.00230)0.619:0.00163,(((((hAT-N40_DR|290122:0.0,hAT-N40_DR|290123:0.0):0.09141,((hAT-N40_DR|2094362:0.07338,(((((hAT-N40_DR|531370:0.10153,(hAT-N40_DR|701271:0.11923,(hAT-N40_DR|862150:0.02058,hAT-N40_DR|862151:0.05805)1.000:0.07073)0.316:0.00459)0.052:0.00082,((hAT-N40_DR|784272:0.19139,hAT-N40_DR|1040553:0.06911)0.697:0.00658,(hAT-N40_DR|1661047:0.12879,(hAT-N40_DR|1249237:0.06747,hAT-N40_DR|214342:0.07595)0.923:0.02605)0.829:0.00812)0.582:0.00172)0.776:0.00365,(((hAT-N40_DR|214347:0.10816,hAT-N40_DR|1117479:0.12619)0.853:0.03230,hAT-N40_DR|1040528:0.05712)0.345:0.00061,hAT-N40_DR|1761300:0.10090)0.875:0.00609)0.147:0.00060,((hAT-N40_DR|701269:0.09778,((hAT-N40_DR|784286:0.08182,hAT-N40_DR|615619:0.13344)0.549:0.00077,hAT-N40_DR|1661066:0.08773)0.698:0.00304)0.896:0.00628,hAT-N40_DR|1963461:0.08323)0.364:0.00061)0.897:0.00462,hAT-N40_DR|214336:0.07772)0.679:0.00076)0.650:0.00094,hAT-N40_DR|531357:0.08184)0.792:0.00314)0.488:0.00061,(hAT-N40_DR|1761291:0.06740,hAT-N40_DR|951167:0.09360)0.780:0.00996)0.736:0.00586,hAT-N40_DR|784292:0.07533)0.522:0.00061,(((hAT-N40_DR|371147:0.07416,(hAT-N40_DR|371144:0.09383,hAT-N40_DR|371148:0.07491)0.353:0.00237)0.951:0.00806,hAT-N40_DR|1117490:0.07055)0.424:0.00159,hAT-N40_DR|1868234:0.07654)0.874:0.00060)0.849:0.00238)0.734:0.00137)0.841:0.00266)0.208:0.00129)0.792:0.00154)0.664:0.00210,((hAT-N40_DR|1963484:0.04863,hAT-N40_DR|1963485:0.04014)0.983:0.02749,(hAT-N40_DR|784278:0.05749,(hAT-N40_DR|784277:0.01229,hAT-N40_DR|1040531:0.00060)0.387:0.01737)1.000:0.06267)0.724:0.00134)0.677:0.00060,hAT-N40_DR|1868256:0.06768)0.847:0.00325,((((hAT-N40_DR|951160:0.12454,hAT-N40_DR|1040537:0.08326)0.120:0.00763,((((hAT-N40_DR|1963483:0.09075,hAT-N40_DR|531360:0.08552)0.678:0.00060,(hAT-N40_DR|862152:0.08111,(hAT-N40_DR|1868252:0.07016,hAT-N40_DR|1249224:0.07276)0.744:0.00789)0.822:0.00569)0.772:0.00060,((hAT-N40_DR|1661061:0.07741,hAT-N40_DR|371137:0.09306)0.756:0.00236,((hAT-N40_DR|1249227:0.11115,hAT-N40_DR|1868249:0.09565)0.818:0.01911,hAT-N40_DR|214345:0.07485)0.686:0.00636)0.803:0.00111)0.586:0.00211,hAT-N40_DR|701270:0.08114)0.767:0.00204)0.219:0.00060,hAT-N40_DR|1868240:0.09249)0.291:0.00060,((hAT-N40_DR|2051582:0.06001,(hAT-N40_DR|371126:0.07808,hAT-N40_DR|1761292:0.08568)0.830:0.00423)0.770:0.00083,(((hAT-N40_DR|1661045:0.00059,hAT-N40_DR|1661046:0.00289)0.522:0.07267,hAT-N40_DR|1379897:0.07692)0.754:0.01397,(hAT-N40_DR|784280:0.08093,(hAT-N40_DR|1463547:0.10453,(hAT-N40_DR|531358:0.10403,hAT-N40_DR|371140:0.10452)0.135:0.00626)0.845:0.00676)0.798:0.00234)0.770:0.00065)0.903:0.00420)0.886:0.00296)0.385:0.00061)0.934:0.00465,(hAT-N40_DR|1117489:0.07152,hAT-N40_DR|1463552:0.09355)0.777:0.00060)0.821:0.00408)0.750:0.00122)0.813:0.00197,(((((hAT-N40_DR|64158:0.07754,hAT-N40_DR|454042:0.05460)0.811:0.01985,hAT-N40_DR|951168:0.08370)0.265:0.00725,(hAT-N40_DR|214349:0.09927,hAT-N40_DR|2051584:0.07892)0.606:0.00308)0.592:0.00188,hAT-N40_DR|951164:0.09745)0.793:0.00167,(hAT-N40_DR|454040:0.07567,hAT-N40_DR|1117485:0.06232)0.861:0.02308)0.756:0.00214)0.870:0.00305)0.825:0.00137,(hAT-N40_DR|784282:0.08742,((hAT-N40_DR|371134:0.07660,(((((hAT-N40_DR|1963480:0.08758,(hAT-N40_DR|1868255:0.08711,(((hAT-N40_DR|1463551:0.13100,(((((((hAT-N40_DR|214340:0.12606,hAT-N40_DR|1661067:0.02296)0.638:0.07198,hAT-N40_DR|951159:0.06006)0.286:0.02360,hAT-N40_DR|1868228:0.07523)0.120:0.00597,hAT-N40_DR|951174:0.10061)0.004:0.00543,hAT-N40_DR|1868248:0.05112)0.339:0.00927,hAT-N40_DR|1661043:0.05070)0.686:0.00694,(((((hAT-N40_DR|1963459:0.03825,(((hAT-N40_DR|214343:0.06164,(((hAT-N40_DR|141411:0.05678,hAT-N40_DR|1868221:0.02317)0.463:0.04573,hAT-N40_DR|951163:0.07595)0.915:0.06426,hAT-N40_DR|951169:0.14303)0.618:0.00060)0.825:0.07565,(((((hAT-N40_DR|1761289:0.16332,(hAT-N40_DR|1040546:0.15883,hAT-N40_DR|1661062:0.00079)0.948:0.21974)0.347:0.04554,hAT-N40_DR|1040541:0.13754)0.718:0.03556,hAT-N40_DR|2051595:0.08970)0.862:0.11336,hAT-N40_DR|1040552:0.06812)0.404:0.03766,(hAT-N40_DR|1040542:0.22684,hAT-N40_DR|615621:0.43754)0.599:0.04223)0.163:0.00061)0.846:0.01529,(hAT-N40_DR|1963469:0.09521,(hAT-N40_DR|2107794:0.06518,hAT-N40_DR|1868242:0.03885)0.077:0.00061)0.927:0.05675)0.612:0.01153)0.987:0.14009,(hAT-N40_DR|141413:0.32382,hAT-N40_DR|1548152:0.03458)0.166:0.01601)0.805:0.03850,hAT-N40_DR|701262:0.08420)0.107:0.00060,(((hAT-N40_DR|951165:0.06112,(hAT-N40_DR|615613:0.19634,hAT-N40_DR|1963487:0.00061)0.589:0.08755)0.889:0.04682,((hAT-N40_DR|1379893:0.04446,hAT-N40_DR|1661057:0.30839)0.975:0.22690,(hAT-N40_DR|784275:0.04262,(hAT-N40_DR|701263:0.07025,hAT-N40_DR|1661052:0.02612)0.181:0.03717)0.599:0.01617)0.673:0.02010)0.467:0.00409,((((hAT-N40_DR|371138:0.17293,hAT-N40_DR|701261:0.09961)0.736:0.01431,(hAT-N40_DR|1379905:0.08174,hAT-N40_DR|141415:0.09057)0.623:0.00060)0.908:0.00061,(hAT-N40_DR|371129:0.00062,hAT-N40_DR|1463563:0.28958)0.541:0.09792)0.693:0.00649,hAT-N40_DR|701272:0.19713)0.925:0.03209)0.706:0.00600)0.648:0.00079,(((hAT-N40_DR|1249222:0.00312,hAT-N40_DR|1963478:0.24396)0.562:0.01474,hAT-N40_DR|862158:0.04247)0.188:0.04988,hAT-N40_DR|784276:0.00059)0.867:0.03485)0.661:0.00242)0.651:0.00189)0.774:0.00208,hAT-N40_DR|862145:0.07709)0.729:0.00128,((hAT-N40_DR|615606:0.14476,hAT-N40_DR|1379900:0.08035)0.743:0.02087,((hAT-N40_DR|371141:0.08196,hAT-N40_DR|1040538:0.09862)0.137:0.00271,((((hAT-N40_DR|290120:0.09126,hAT-N40_DR|1868244:0.07137)0.037:0.00518,hAT-N40_DR|1249226:0.06302)0.355:0.00061,hAT-N40_DR|1963465:0.07121)0.840:0.00485,(hAT-N40_DR|64161:0.06878,(hAT-N40_DR|1661041:0.05619,hAT-N40_DR|371139:0.13539)0.860:0.05928)0.332:0.00060)0.738:0.00160)0.814:0.00532)0.467:0.00150)0.829:0.00060)0.449:0.00077)0.101:0.00066,((hAT-N40_DR|1179848:0.09293,hAT-N40_DR|1379894:0.06953)0.636:0.00428,hAT-N40_DR|454052:0.04471)0.180:0.00100)0.760:0.00148,((((((hAT-N40_DR|1179841:0.10234,((hAT-N40_DR|1379903:0.08190,hAT-N40_DR|862154:0.07927)0.708:0.00479,((hAT-N40_DR|531359:0.06776,(hAT-N40_DR|1117488:0.09248,hAT-N40_DR|1661060:0.06012)0.390:0.00362)0.596:0.00281,(((hAT-N40_DR|1868231:0.03135,hAT-N40_DR|1249230:0.01513)0.604:0.07380,hAT-N40_DR|1963470:0.07276)0.821:0.00892,hAT-N40_DR|531355:0.06923)0.635:0.00061)0.823:0.00443)0.114:0.00083)0.348:0.00165,hAT-N40_DR|1463557:0.08027)0.606:0.00146,((hAT-N40_DR|1463559:0.06888,((hAT-N40_DR|1379889:0.03749,hAT-N40_DR|1868246:0.00081)0.569:0.08616,(hAT-N40_DR|371127:0.00061,hAT-N40_DR|1463556:0.07391)0.591:0.05044)0.600:0.00061)0.553:0.00363,hAT-N40_DR|1249234:0.10913)0.188:0.00311)0.508:0.00178,((hAT-N40_DR|1379891:0.07405,hAT-N40_DR|1761301:0.06061)0.469:0.00138,(hAT-N40_DR|1040536:0.00060,hAT-N40_DR|862149:0.02762)0.386:0.06190)0.747:0.00248)0.203:0.00059,((hAT-N40_DR|1179847:0.06328,hAT-N40_DR|1249228:0.07217)0.779:0.00421,hAT-N40_DR|1661054:0.09012)0.785:0.00320)0.463:0.00147,hAT-N40_DR|862157:0.07777)0.464:0.00314)0.761:0.00134,(((hAT-N40_DR|1868227:0.08620,(hAT-N40_DR|1040532:0.15948,(hAT-N40_DR|371145:0.07060,(hAT-N40_DR|1463546:0.06940,hAT-N40_DR|1319169:0.10364)0.263:0.00245)0.735:0.00572)0.856:0.01271)0.692:0.00268,((hAT-N40_DR|1661044:0.30954,hAT-N40_DR|1249231:0.07514)0.287:0.00060,((hAT-N40_DR|1319171:0.08700,(hAT-N40_DR|951178:0.05962,(((hAT-N40_DR|951156:0.03988,hAT-N40_DR|1661064:0.13359)0.863:0.10653,(hAT-N40_DR|1963488:0.00953,hAT-N40_DR|1963489:0.00909)0.912:0.04630)0.257:0.04231,hAT-N40_DR|1179849:0.06995)0.638:0.06376)0.488:0.06884)0.589:0.01786,(hAT-N40_DR|1463558:0.02767,(hAT-N40_DR|1117492:0.21999,hAT-N40_DR|1868224:0.00061)0.859:0.03189)0.749:0.02632)0.828:0.02951)0.652:0.00194)0.588:0.00264,((hAT-N40_DR|1661056:0.00082,(hAT-N40_DR|1379896:0.20594,hAT-N40_DR|1179843:0.00059)0.567:0.02188)0.618:0.04896,(hAT-N40_DR|290129:0.16767,hAT-N40_DR|1868232:0.00060)0.647:0.06679)0.802:0.00863)0.759:0.00208)0.197:0.00081,hAT-N40_DR|1868251:0.15798)0.053:0.00060)0.868:0.00061,(((((hAT-N40_DR|454053:0.06322,hAT-N40_DR|615622:0.05381)0.877:0.01098,(hAT-N40_DR|951157:0.08901,(hAT-N40_DR|290125:0.11992,hAT-N40_DR|1379895:0.11427)0.182:0.00602)0.571:0.00413)0.900:0.00353,((hAT-N40_DR|701265:0.05438,hAT-N40_DR|701266:0.04445)0.992:0.02339,((hAT-N40_DR|701267:0.08586,((hAT-N40_DR|141416:0.05985,(hAT-N40_DR|1661049:0.06846,hAT-N40_DR|371133:0.11470)0.833:0.00060)0.858:0.00732,hAT-N40_DR|2051592:0.07694)0.792:0.00372)0.752:0.00155,(((hAT-N40_DR|141414:0.08023,(hAT-N40_DR|371131:0.05782,hAT-N40_DR|1548150:0.07302)0.800:0.00310)0.312:0.00061,hAT-N40_DR|1249225:0.07377)0.911:0.00502,(hAT-N40_DR|64160:0.07754,(hAT-N40_DR|64162:0.09553,hAT-N40_DR|615614:0.07163)0.806:0.01470)0.864:0.00647)0.194:0.00137)0.785:0.00061)0.782:0.00285)0.597:0.00061,((((hAT-N40_DR|2085742:0.05640,hAT-N40_DR|1319165:0.09381)0.709:0.00357,(hAT-N40_DR|1117476:0.06183,(hAT-N40_DR|1117477:0.05510,hAT-N40_DR|1117478:0.06218)0.939:0.01367)0.909:0.00887)0.848:0.00421,(hAT-N40_DR|141418:0.07508,((hAT-N40_DR|862142:0.10427,hAT-N40_DR|1319172:0.07038)0.802:0.00837,hAT-N40_DR|2051590:0.08547)0.656:0.00430)0.469:0.00239)0.751:0.00221,hAT-N40_DR|1868226:0.09941)0.197:0.00065)0.894:0.00216,((((((hAT-N40_DR|1117487:0.06683,hAT-N40_DR|1761299:0.03356)0.457:0.00979,(hAT-N40_DR|290131:0.00082,hAT-N40_DR|951166:0.18857)0.555:0.04768)0.763:0.00711,hAT-N40_DR|290134:0.04727)0.308:0.00448,hAT-N40_DR|1463550:0.03772)0.819:0.00855,((((hAT-N40_DR|454050:0.05189,(hAT-N40_DR|1868222:0.06069,hAT-N40_DR|1179842:0.11848)0.562:0.00898)0.982:0.06515,(hAT-N40_DR|64165:0.21512,hAT-N40_DR|1463554:0.02816)0.219:0.00245)0.777:0.01958,hAT-N40_DR|951177:0.08646)0.231:0.00060,hAT-N40_DR|64156:0.04674)0.750:0.01202)0.834:0.00984,hAT-N40_DR|214352:0.22605)0.168:0.00111)0.410:0.00060)0.290:0.00062)0.973:0.00083)0.528:0.00061,(hAT-N40_DR|1963479:0.07621,hAT-N40_DR|2051594:0.06276)0.811:0.00423)0.833:0.00144,(((hAT-N40_DR|1179844:0.06211,hAT-N40_DR|1761302:0.05313)0.751:0.00291,hAT-N40_DR|531362:0.09226)0.901:0.00061,((hAT-N40_DR|290118:0.18337,(hAT-N40_DR|1868254:0.00058,(hAT-N40_DR|531367:0.11674,hAT-N40_DR|1548151:0.00061)0.294:0.01844)0.102:0.08127)0.903:0.05402,((((((((((hAT-N40_DR|290137:0.00061,((hAT-N40_DR|1379898:0.11474,(hAT-N40_DR|1963468:0.11651,hAT-N40_DR|1963466:0.12441)0.802:0.02966)0.000:0.00058,(hAT-N40_DR|1319173:0.09556,hAT-N40_DR|290136:0.00061)0.000:0.01969)0.694:0.00800)0.085:0.00428,(hAT-N40_DR|64164:0.11438,hAT-N40_DR|951173:0.00060)0.795:0.03553)0.915:0.06794,(hAT-N40_DR|2051593:0.05848,((hAT-N40_DR|784279:0.11094,hAT-N40_DR|1963464:0.07005)0.368:0.00739,(hAT-N40_DR|1040544:0.09925,hAT-N40_DR|615608:0.07283)0.680:0.00831)0.583:0.00395)0.770:0.00402)0.797:0.00361,hAT-N40_DR|1661068:0.10108)0.809:0.00258,(hAT-N40_DR|1761296:0.11527,((hAT-N40_DR|1963462:0.00058,(hAT-N40_DR|1548184:0.41637,hAT-N40_DR|1661050:0.00061)0.692:0.03176)0.712:0.12017,(hAT-N40_DR|784288:0.00057,hAT-N40_DR|1463548:0.12325)0.611:0.07065)0.643:0.00409)0.774:0.00753)0.741:0.00732,(hAT-N40_DR|1319167:0.36953,hAT-N40_DR|1463549:0.00061)0.425:0.14947)0.684:0.00528,(((hAT-N40_DR|290124:0.11523,((hAT-N40_DR|531368:0.12538,hAT-N40_DR|1963482:0.09594)0.748:0.07264,hAT-N40_DR|1040540:0.08782)0.635:0.02555)0.000:0.00056,(hAT-N40_DR|214338:0.07961,(hAT-N40_DR|784284:0.04610,(hAT-N40_DR|371146:0.13760,(hAT-N40_DR|1761306:0.10648,hAT-N40_DR|1868219:0.22775)0.626:0.01729)1.000:0.25648)0.686:0.01989)0.750:0.02397)0.996:0.05933,(hAT-N40_DR|862141:0.08256,(hAT-N40_DR|862140:0.00088,hAT-N40_DR|1040543:0.40561)0.237:0.11490)0.000:0.01446)0.269:0.00057)0.762:0.00280,(hAT-N40_DR|1249238:0.09203,(hAT-N40_DR|1868253:0.05676,hAT-N40_DR|1040529:0.07282)0.002:0.00063)0.557:0.00104)0.798:0.00056,(hAT-N40_DR|1963481:0.10591,hAT-N40_DR|454049:0.06666)0.802:0.00745)0.894:0.00477,hAT-N40_DR|615618:0.06798)0.433:0.00262)0.207:0.00061)0.742:0.00117)0.196:0.00060,((hAT-N40_DR|701264:0.06777,hAT-N40_DR|1040535:0.06024)0.934:0.01391,(hAT-N40_DR|141420:0.09708,hAT-N40_DR|2051589:0.07253)0.213:0.00254)0.776:0.00126,(((((((hAT-N40_DR|371130:0.05915,(hAT-N40_DR|454047:0.06073,hAT-N40_DR|1040551:0.07518)0.859:0.00915)0.726:0.00325,(hAT-N40_DR|615612:0.06551,hAT-N40_DR|1319164:0.07944)0.782:0.00337)0.706:0.00230,hAT-N40_DR|1179845:0.08505)0.892:0.00057,(hAT-N40_DR|1319170:0.05833,(((hAT-N40_DR|1761293:0.05746,hAT-N40_DR|862155:0.06936)0.528:0.00062,(hAT-N40_DR|1868245:0.09260,((((hAT-N40_DR|1548161:0.01944,hAT-N40_DR|1548178:0.03852)0.973:0.02389,(hAT-N40_DR|1548156:0.01629,((((hAT-N40_DR|1249232:0.09045,hAT-N40_DR|1548147:0.24433)0.811:0.45476,((hAT-N40_DR|1548182:0.00326,(hAT-N40_DR|1548163:0.00327,(hAT-N40_DR|1548157:0.0,hAT-N40_DR|1548177:0.0):0.00061)0.902:0.00327)0.938:0.00753,(hAT-N40_DR|1548165:0.00359,(hAT-N40_DR|1548160:0.00081,hAT-N40_DR|2051596:0.03674)0.563:0.00724)0.985:0.01390)0.743:0.00153)0.793:0.00365,(hAT-N40_DR|1548170:0.00398,(hAT-N40_DR|1548169:0.01438,(hAT-N40_DR|1548168:0.00655,((hAT-N40_DR|2077332:0.01456,hAT-N40_DR|1548183:0.02727)0.955:0.01354,hAT-N40_DR|1548174:0.00875)0.930:0.00768)0.876:0.00698)0.509:0.00292)0.790:0.00487)0.735:0.00222,hAT-N40_DR|1548173:0.01668)0.892:0.00622)0.995:0.03455)0.406:0.00547,((hAT-N40_DR|1548154:0.01936,(hAT-N40_DR|1548155:0.02584,(hAT-N40_DR|1548171:0.01915,((hAT-N40_DR|2079627:0.00898,(hAT-N40_DR|1548167:0.00061,hAT-N40_DR|1548172:0.00195)0.890:0.00391)0.805:0.00351,(hAT-N40_DR|1548181:0.00872,hAT-N40_DR|1548179:0.00875)0.434:0.00251)0.297:0.00378)0.769:0.00597)0.492:0.00652)0.918:0.00859,((hAT-N40_DR|1548162:0.01791,hAT-N40_DR|2105321:0.01530)0.982:0.02048,(hAT-N40_DR|1548180:0.03647,((hAT-N40_DR|1548158:0.01313,hAT-N40_DR|2108867:0.02923)0.783:0.00560,(hAT-N40_DR|1548164:0.01436,((hAT-N40_DR|1548166:0.01315,hAT-N40_DR|2096982:0.02514)0.754:0.00288,hAT-N40_DR|1548159:0.00890)0.944:0.00959)0.687:0.00060)0.637:0.00629)0.795:0.00936)0.684:0.00246)0.970:0.01137)0.765:0.00227,(hAT-N40_DR|1548153:0.01836,(hAT-N40_DR|214344:0.06562,hAT-N40_DR|1548176:0.02361)0.716:0.00701)0.824:0.00532)0.897:0.02248)0.730:0.00573)0.875:0.00405,((hAT-N40_DR|454046:0.07102,hAT-N40_DR|1117491:0.17078)0.794:0.01239,hAT-N40_DR|1963460:0.06688)0.816:0.00592)0.824:0.00056)0.888:0.00381)0.570:0.00061,((((hAT-N40_DR|1379888:0.08453,hAT-N40_DR|1868250:0.08318)0.154:0.00060,((hAT-N40_DR|290133:0.13372,hAT-N40_DR|1661063:0.07345)0.830:0.01610,(hAT-N40_DR|454043:0.07427,hAT-N40_DR|454051:0.07955)0.352:0.00284)0.318:0.00198)0.837:0.00295,((hAT-N40_DR|531364:0.06458,hAT-N40_DR|1661065:0.09163)0.755:0.00442,hAT-N40_DR|1249229:0.08187)0.517:0.00271)0.436:0.00161,(hAT-N40_DR|141410:0.08896,hAT-N40_DR|290130:0.08242)0.853:0.00565)0.144:0.00061)0.728:0.00117,((((hAT-N40_DR|1319174:0.10196,hAT-N40_DR|1319161:0.07448)0.655:0.00246,hAT-N40_DR|1249236:0.06923)0.741:0.00336,(hAT-N40_DR|64163:0.07160,hAT-N40_DR|1761298:0.06080)0.773:0.00622)0.819:0.00260,(hAT-N40_DR|951162:0.09249,(hAT-N40_DR|141417:0.07604,hAT-N40_DR|531365:0.07958)0.794:0.00525)0.261:0.00220)0.271:0.00060)0.881:0.00254,hAT-N40_DR|531369:0.07239)0.876:0.00059);
```
