## Supplementary Data 2 for "A genomic portrait of zebrafish transposable elements and their spatiotemporal embryonic expression": hAT-N41_DR.mafft.nwk

```
(((((((hAT-N41_DR|1963533:0.01903,hAT-N41_DR|1868317:0.01251)0.860:0.00175,(hAT-N41_DR|531386:0.01507,hAT-N41_DR|1319191:0.01415)0.845:0.00174)1.000:0.00059,((hAT-N41_DR|1249267:0.01967,(hAT-N41_DR|141439:0.02184,(hAT-N41_DR|1963518:0.0,hAT-N41_DR|1963519:0.0):0.00978)0.874:0.00187)0.875:0.00216,hAT-N41_DR|371173:0.00949)0.386:0.00191)0.917:0.00073,(hAT-N41_DR|1463594:0.03222,(hAT-N41_DR|1868287:0.02899,(((((hAT-N41_DR|1463616:0.01277,(((hAT-N41_DR|1117498:0.14649,hAT-N41_DR|1548206:0.03998)0.547:0.01612,((hAT-N41_DR|701313:0.03179,(hAT-N41_DR|141438:0.00580,hAT-N41_DR|2051630:0.01739)0.787:0.00722)0.792:0.00543,(hAT-N41_DR|214377:0.02265,(hAT-N41_DR|1117500:0.02957,hAT-N41_DR|701308:0.04715)0.175:0.00058)0.479:0.00138)0.570:0.00253)0.762:0.09036,hAT-N41_DR|615642:0.03766)0.702:0.01100)0.000:0.00099,hAT-N41_DR|531391:0.08282)1.000:0.06686,(hAT-N41_DR|951214:0.06041,((hAT-N41_DR|862165:0.04396,hAT-N41_DR|1463583:0.00059)0.506:0.03485,((hAT-N41_DR|2051615:0.04270,(((hAT-N41_DR|862170:0.12879,hAT-N41_DR|1463602:0.00059)0.609:0.12588,(hAT-N41_DR|951203:0.11578,(hAT-N41_DR|1963513:0.08320,(hAT-N41_DR|454075:0.04898,(hAT-N41_DR|531380:0.03847,hAT-N41_DR|1463607:0.36032)0.549:0.17892)0.583:0.10409)0.008:0.00082)0.617:0.01621)0.615:0.00058,hAT-N41_DR|701316:0.07019)0.849:0.02408)0.009:0.00058,(hAT-N41_DR|862184:0.09404,hAT-N41_DR|2097082:0.14771)0.706:0.01106)0.657:0.00074)0.383:0.00767)0.957:0.02859)1.000:0.06960,((hAT-N41_DR|1548215:0.00059,(hAT-N41_DR|1548216:0.00366,(hAT-N41_DR|1319193:0.00055,hAT-N41_DR|1661106:0.45838)0.523:0.10913)0.375:0.03485)0.987:0.04893,hAT-N41_DR|701312:0.01774)0.755:0.00851)0.045:0.00097,hAT-N41_DR|141435:0.03694)0.004:0.00092)0.999:0.00103)0.785:0.00058)0.651:0.00058,(hAT-N41_DR|615652:0.02312,hAT-N41_DR|951210:0.02362)0.862:0.00255)0.550:0.00057,((((((hAT-N41_DR|951204:0.02948,hAT-N41_DR|2051617:0.02370)0.945:0.00089,(hAT-N41_DR|615657:0.01871,(hAT-N41_DR|1117508:0.01843,hAT-N41_DR|1463609:0.01897)0.901:0.00390)0.837:0.00166)0.933:0.00072,(hAT-N41_DR|951215:0.02721,hAT-N41_DR|1761336:0.02149)0.887:0.00357)0.795:0.00058,((hAT-N41_DR|701315:0.02528,hAT-N41_DR|531382:0.01806)0.910:0.00384,hAT-N41_DR|1463610:0.02023)0.767:0.00091)0.404:0.00058,hAT-N41_DR|1868297:0.00724)0.760:0.00059,((hAT-N41_DR|1868290:0.02579,hAT-N41_DR|951195:0.01337)0.808:0.00175,(hAT-N41_DR|454068:0.01794,hAT-N41_DR|615647:0.01463)0.898:0.00332)0.738:0.00084)0.787:0.00097)0.762:0.00111,((((((((hAT-N41_DR|784315:0.03077,hAT-N41_DR|1463600:0.01992)0.859:0.00324,(((hAT-N41_DR|1463597:0.01197,(hAT-N41_DR|1868296:0.01872,(hAT-N41_DR|371171:0.01914,hAT-N41_DR|2051620:0.02660)0.735:0.00058)0.211:0.00059)0.894:0.00057,((hAT-N41_DR|531390:0.01592,(hAT-N41_DR|1963527:0.01988,hAT-N41_DR|1963517:0.01340)0.781:0.00103)0.798:0.00100,(hAT-N41_DR|1463595:0.02527,(hAT-N41_DR|290170:0.01883,hAT-N41_DR|290171:0.01805)0.684:0.00192)0.602:0.00058)0.226:0.00057)0.495:0.00055,(hAT-N41_DR|1868284:0.01494,(hAT-N41_DR|2117487:0.01605,hAT-N41_DR|2051639:0.01408)0.889:0.00361)0.868:0.00180)0.000:0.00059)0.913:0.00082,((hAT-N41_DR|1761323:0.01499,hAT-N41_DR|371174:0.01402)0.881:0.00252,(hAT-N41_DR|1040568:0.01578,hAT-N41_DR|701305:0.02272)0.166:0.00059)0.842:0.00193)0.993:0.00059,(hAT-N41_DR|1868300:0.02149,(hAT-N41_DR|1963528:0.02454,hAT-N41_DR|1548210:0.03305)0.202:0.00238)0.861:0.00083)0.776:0.00057,((hAT-N41_DR|1117502:0.00199,hAT-N41_DR|1117503:0.00199)1.000:0.01311,((hAT-N41_DR|1117513:0.01448,((hAT-N41_DR|454082:0.01424,hAT-N41_DR|615656:0.00973)0.529:0.00096,hAT-N41_DR|1761339:0.02071)0.886:0.00215)1.000:0.00058,hAT-N41_DR|1040576:0.01256)1.000:0.00059)0.814:0.00111)0.874:0.00059,((hAT-N41_DR|1249273:0.01358,hAT-N41_DR|64180:0.01706)0.969:0.00718,((hAT-N41_DR|371162:0.01834,(hAT-N41_DR|862186:0.01071,hAT-N41_DR|862185:0.02693)0.927:0.00536)0.937:0.00058,((hAT-N41_DR|1040578:0.01707,hAT-N41_DR|862178:0.01621)0.721:0.00077,hAT-N41_DR|1179863:0.01496)0.559:0.00073)0.999:0.00058)0.014:0.00057)1.000:0.00085,hAT-N41_DR|1040570:0.01710)0.583:0.00073,((hAT-N41_DR|951194:0.01366,hAT-N41_DR|1463605:0.01937)0.548:0.00223,(hAT-N41_DR|951206:0.01905,hAT-N41_DR|701304:0.00774)0.527:0.00630)0.609:0.00058)1.000:0.00055,((((hAT-N41_DR|1761329:0.02274,hAT-N41_DR|862187:0.02057)0.739:0.00097,(hAT-N41_DR|1319190:0.02954,(hAT-N41_DR|2051631:0.02435,hAT-N41_DR|371160:0.02039)0.132:0.00255)0.981:0.00058)0.775:0.00098,(((((hAT-N41_DR|64189:0.01831,(hAT-N41_DR|862169:0.01927,hAT-N41_DR|784314:0.01675)0.751:0.00098)0.811:0.00105,hAT-N41_DR|2051635:0.02182)0.171:0.00059,(hAT-N41_DR|141442:0.02009,hAT-N41_DR|1868285:0.01953)0.761:0.00106)0.000:0.00059,(((hAT-N41_DR|371168:0.00685,hAT-N41_DR|1868286:0.01156)0.933:0.00667,hAT-N41_DR|371169:0.01952)0.864:0.00217,((hAT-N41_DR|701309:0.02871,(hAT-N41_DR|64175:0.02126,hAT-N41_DR|1868315:0.02698)0.668:0.00100)0.759:0.00092,(((hAT-N41_DR|1868320:0.01421,hAT-N41_DR|1868298:0.02832)0.763:0.00327,((hAT-N41_DR|1463589:0.02610,hAT-N41_DR|1463591:0.01860)0.827:0.00195,(hAT-N41_DR|2093546:0.01986,(hAT-N41_DR|951213:0.02170,hAT-N41_DR|1179869:0.02148)0.803:0.00171)0.785:0.00096)0.767:0.00057)0.977:0.00054,(hAT-N41_DR|290155:0.01858,hAT-N41_DR|1761321:0.03031)0.734:0.00169)0.425:0.00069)1.000:0.00066)0.180:0.00059)0.160:0.00059,(((hAT-N41_DR|615650:0.01539,hAT-N41_DR|454069:0.01929)0.764:0.00292,(hAT-N41_DR|531388:0.04195,hAT-N41_DR|1117510:0.01663)0.733:0.00458)0.363:0.00059,((hAT-N41_DR|1868302:0.01028,hAT-N41_DR|1463601:0.01392)0.782:0.00238,hAT-N41_DR|454079:0.03628)0.853:0.00229)0.766:0.00085)0.986:0.00058)0.985:0.00058,((hAT-N41_DR|1761330:0.01173,hAT-N41_DR|1963512:0.02154)0.785:0.00189,((hAT-N41_DR|1040571:0.01324,hAT-N41_DR|1040572:0.01865)0.924:0.00570,((((hAT-N41_DR|214365:0.00059,(hAT-N41_DR|1319192:0.02426,hAT-N41_DR|862183:0.01522)0.370:0.00106)0.642:0.00165,(((hAT-N41_DR|290158:0.02371,hAT-N41_DR|1040569:0.02052)0.733:0.00233,((hAT-N41_DR|1963523:0.02266,(hAT-N41_DR|141444:0.01536,(hAT-N41_DR|1040577:0.01740,hAT-N41_DR|1661098:0.01603)0.613:0.00322)0.930:0.00059)0.844:0.02094,hAT-N41_DR|615639:0.02587)0.794:0.00278)0.569:0.00294,(hAT-N41_DR|1868316:0.02657,hAT-N41_DR|1868313:0.01833)0.817:0.00064)0.956:0.00057)0.982:0.00057,hAT-N41_DR|2051614:0.01478)0.799:0.00094,((hAT-N41_DR|1463603:0.04748,((hAT-N41_DR|1179861:0.01546,(hAT-N41_DR|1179864:0.01973,hAT-N41_DR|1379923:0.01267)0.877:0.00058)0.793:0.00192,((((hAT-N41_DR|615662:0.02185,hAT-N41_DR|1249271:0.00295)0.772:0.00105,(hAT-N41_DR|1548208:0.01853,(hAT-N41_DR|2088255:0.02578,hAT-N41_DR|2051645:0.01280)0.173:0.00099)0.942:0.00059)0.294:0.00059,((((hAT-N41_DR|1963509:0.02305,(hAT-N41_DR|1548211:0.01804,hAT-N41_DR|214383:0.01211)0.858:0.00485)0.779:0.00122,(hAT-N41_DR|1379927:0.02495,(hAT-N41_DR|1661102:0.03088,(hAT-N41_DR|701294:0.02573,hAT-N41_DR|1868314:0.04906)0.731:0.00252)0.341:0.00137)0.671:0.00105)0.718:0.00058,hAT-N41_DR|1319189:0.02452)0.892:0.00058,(hAT-N41_DR|1963506:0.01270,(hAT-N41_DR|1040583:0.02431,hAT-N41_DR|371177:0.01252)0.292:0.00220)0.837:0.00188)0.898:0.00203)0.901:0.00197,((hAT-N41_DR|1379920:0.03527,hAT-N41_DR|1868309:0.04328)0.320:0.00057,(((((((hAT-N41_DR|784309:0.01371,hAT-N41_DR|1249257:0.01318)0.791:0.00096,(hAT-N41_DR|1179865:0.00950,hAT-N41_DR|1179866:0.00389)0.998:0.01536)0.785:0.00095,(hAT-N41_DR|615646:0.01117,(((hAT-N41_DR|784312:0.01617,(hAT-N41_DR|951211:0.00593,(hAT-N41_DR|1868279:0.01761,hAT-N41_DR|862180:0.01906)0.474:0.00118)0.008:0.00097)0.075:0.00099,((hAT-N41_DR|371161:0.00701,hAT-N41_DR|1548209:0.01786)0.469:0.01166,hAT-N41_DR|2051622:0.06908)0.926:0.01756)0.752:0.00179,((hAT-N41_DR|615635:0.01874,(hAT-N41_DR|1249264:0.01138,hAT-N41_DR|1548207:0.01986)0.390:0.00249)0.033:0.00128,hAT-N41_DR|1249272:0.01337)0.000:0.00077)0.412:0.00058)0.998:0.00058)0.897:0.00203,(hAT-N41_DR|1761334:0.01400,hAT-N41_DR|784310:0.01187)0.778:0.00081)0.786:0.00070,hAT-N41_DR|64188:0.01711)0.226:0.00099,(hAT-N41_DR|701299:0.03125,hAT-N41_DR|531394:0.01601)0.780:0.00286)0.775:0.00058,(hAT-N41_DR|2051616:0.01735,hAT-N41_DR|141446:0.01138)0.998:0.00058)0.926:0.00063)1.000:0.00059)0.768:0.00057)0.470:0.00058)0.573:0.00059,((hAT-N41_DR|214370:0.02436,hAT-N41_DR|1963531:0.01825)0.762:0.00056,(((hAT-N41_DR|1179867:0.02338,((hAT-N41_DR|2051632:0.01673,(hAT-N41_DR|615645:0.01468,hAT-N41_DR|2104479:0.01472)0.755:0.00231)0.809:0.00145,hAT-N41_DR|290159:0.01794)0.775:0.00196)0.884:0.00247,(((hAT-N41_DR|1249259:0.03595,hAT-N41_DR|1761335:0.00058)0.766:0.01956,hAT-N41_DR|2102744:0.01683)0.799:0.00107,((hAT-N41_DR|615658:0.02077,(hAT-N41_DR|141437:0.03419,hAT-N41_DR|2051633:0.02833)0.755:0.00054)0.392:0.00216,(hAT-N41_DR|290168:0.02717,hAT-N41_DR|1868294:0.02184)0.845:0.00153)0.901:0.00059)0.211:0.00059)0.789:0.00096,((((hAT-N41_DR|701307:0.01911,((hAT-N41_DR|951205:0.02049,hAT-N41_DR|1661120:0.06968)0.743:0.00679,hAT-N41_DR|1249263:0.01275)0.103:0.00135)0.465:0.00152,(hAT-N41_DR|531392:0.02762,hAT-N41_DR|454083:0.02134)0.744:0.00105)0.456:0.00058,((hAT-N41_DR|615649:0.01349,hAT-N41_DR|2051621:0.01478)0.851:0.00242,(hAT-N41_DR|1761326:0.01389,hAT-N41_DR|1963520:0.02019)0.296:0.00271)0.759:0.00162)0.816:0.00103,((((hAT-N41_DR|1963524:0.00775,hAT-N41_DR|64184:0.40466)0.711:0.00673,(((((((hAT-N41_DR|701314:0.09746,(hAT-N41_DR|1548199:0.25301,(hAT-N41_DR|1463581:0.00058,hAT-N41_DR|1463582:0.06625)0.895:0.17836)0.855:0.19851)0.737:0.11272,hAT-N41_DR|214378:0.03617)0.882:0.12975,hAT-N41_DR|701298:0.01401)0.585:0.01086,((hAT-N41_DR|1661118:0.11889,((hAT-N41_DR|141447:0.00711,hAT-N41_DR|1963529:0.20243)0.509:0.15791,hAT-N41_DR|615654:0.05441)0.719:0.02588)0.507:0.02744,((hAT-N41_DR|2051643:0.18232,hAT-N41_DR|2051644:0.00594)0.143:0.08132,(hAT-N41_DR|214372:0.19762,hAT-N41_DR|2111090:0.04733)0.787:0.05040)0.284:0.01319)0.422:0.02816)0.856:0.02449,(((hAT-N41_DR|1548198:0.06111,((hAT-N41_DR|2118523:0.08182,(hAT-N41_DR|1179872:0.08393,(hAT-N41_DR|784316:0.01426,hAT-N41_DR|64186:0.45945)0.275:0.07864)0.719:0.00318)0.752:0.00600,((((hAT-N41_DR|1117507:0.26248,hAT-N41_DR|1761331:0.01461)0.175:0.08614,hAT-N41_DR|1868299:0.05547)0.267:0.00058,((hAT-N41_DR|701292:0.06789,hAT-N41_DR|1040581:0.16705)0.694:0.00611,(hAT-N41_DR|1379922:0.06650,hAT-N41_DR|454078:0.07215)0.691:0.00962)0.895:0.03598)0.755:0.00993,hAT-N41_DR|1463604:0.11033)0.722:0.00059)0.886:0.03180)0.604:0.00059,hAT-N41_DR|1868291:0.17805)0.998:0.15383,hAT-N41_DR|1179870:0.03815)0.779:0.03847)0.462:0.01559,hAT-N41_DR|371163:0.02039)0.793:0.00497,(((((hAT-N41_DR|531387:0.03850,(((hAT-N41_DR|951212:0.01840,hAT-N41_DR|1040579:0.00439)0.938:0.00551,(hAT-N41_DR|615655:0.01691,hAT-N41_DR|1661094:0.01665)0.454:0.00064)0.980:0.01674,(hAT-N41_DR|1379932:0.02090,hAT-N41_DR|290169:0.04019)0.726:0.00210)0.761:0.00521)0.764:0.00669,hAT-N41_DR|784308:0.01875)0.234:0.00058,(hAT-N41_DR|1661111:0.02996,hAT-N41_DR|1661095:0.01335)0.759:0.00209)0.735:0.00566,hAT-N41_DR|1661096:0.02373)0.997:0.06426,((((hAT-N41_DR|1661114:0.04142,(hAT-N41_DR|1463584:0.03343,hAT-N41_DR|64191:0.05848)0.022:0.00124)0.434:0.00321,(hAT-N41_DR|64179:0.02280,((hAT-N41_DR|1463592:0.00058,(hAT-N41_DR|951202:0.03459,(hAT-N41_DR|1963514:0.06804,(hAT-N41_DR|1963515:0.07711,hAT-N41_DR|1963516:0.02035)0.550:0.02793)1.000:0.73760)0.227:0.00074)0.717:0.01340,hAT-N41_DR|290153:0.02355)0.079:0.00130)0.743:0.00396)0.871:0.01039,(hAT-N41_DR|2099474:0.02237,(hAT-N41_DR|1661119:0.02267,(hAT-N41_DR|290162:0.01268,hAT-N41_DR|2102912:0.02283)0.185:0.00059)0.717:0.00102)0.729:0.00058)0.589:0.00059,((((hAT-N41_DR|1463585:0.01286,hAT-N41_DR|1868280:0.03167)0.812:0.01238,((hAT-N41_DR|862163:0.01555,(hAT-N41_DR|1868318:0.02211,(hAT-N41_DR|701297:0.01890,hAT-N41_DR|701295:0.03528)0.806:0.00463)0.567:0.00076)0.892:0.02212,((hAT-N41_DR|615637:0.01246,hAT-N41_DR|454067:0.01156)0.275:0.00761,(((hAT-N41_DR|64178:0.05208,hAT-N41_DR|1379924:0.04765)0.248:0.00080,(hAT-N41_DR|454077:0.00057,(hAT-N41_DR|64185:0.12279,hAT-N41_DR|862173:0.13251)1.000:0.40542)0.803:0.03334)0.715:0.00270,(hAT-N41_DR|1463586:0.02245,hAT-N41_DR|951208:0.02211)0.734:0.00229)0.741:0.00244)0.175:0.00054)0.888:0.00054)0.000:0.00059,((((hAT-N41_DR|1463588:0.01956,hAT-N41_DR|1463590:0.02086)0.837:0.00357,hAT-N41_DR|1463587:0.00665)0.836:0.00058,((hAT-N41_DR|701318:0.01338,hAT-N41_DR|701319:0.01103)0.067:0.00380,hAT-N41_DR|1040580:0.02908)0.995:0.00058)0.141:0.00058,(hAT-N41_DR|1761324:0.01781,hAT-N41_DR|454084:0.02533)0.877:0.00292)0.790:0.00096)0.893:0.00229,(((hAT-N41_DR|1179860:0.01611,hAT-N41_DR|2103680:0.02127)0.953:0.00502,(((((hAT-N41_DR|371172:0.01586,((hAT-N41_DR|862176:0.02751,(hAT-N41_DR|701310:0.02489,(hAT-N41_DR|531383:0.01964,(hAT-N41_DR|2051641:0.02781,((hAT-N41_DR|1117504:0.02654,hAT-N41_DR|1117511:0.06462)0.460:0.00170,(hAT-N41_DR|454074:0.01384,hAT-N41_DR|454085:0.02282)0.736:0.00114)0.860:0.00251)0.848:0.00245)0.786:0.00098)0.781:0.00075)0.000:0.00059,hAT-N41_DR|951193:0.02156)0.867:0.00188)0.870:0.00187,(hAT-N41_DR|1249261:0.02287,hAT-N41_DR|1868282:0.02870)0.825:0.00223)0.000:0.00056,(((hAT-N41_DR|1040582:0.01469,(hAT-N41_DR|1761328:0.01851,hAT-N41_DR|2117980:0.00244)0.271:0.01761)0.214:0.00160,hAT-N41_DR|64177:0.03012)0.966:0.00059,((hAT-N41_DR|1868303:0.01574,hAT-N41_DR|1868304:0.01612)0.901:0.00378,hAT-N41_DR|2051640:0.01280)0.798:0.00097)0.622:0.00057)0.768:0.00093,((hAT-N41_DR|1117501:0.02734,hAT-N41_DR|1463593:0.01550)0.942:0.00059,((hAT-N41_DR|1379921:0.02302,hAT-N41_DR|290173:0.02636)0.354:0.00058,((hAT-N41_DR|531378:0.02665,hAT-N41_DR|2107834:0.01909)0.900:0.00934,hAT-N41_DR|1661121:0.01714)0.846:0.00262)0.865:0.00058)0.000:0.00059)0.387:0.00058,((hAT-N41_DR|214371:0.02155,hAT-N41_DR|862182:0.01212)0.848:0.00544,(hAT-N41_DR|2051638:0.01808,hAT-N41_DR|615641:0.02552)0.132:0.00227)0.718:0.00058)0.833:0.00136)0.157:0.00059,(hAT-N41_DR|531376:0.03346,((((hAT-N41_DR|1661115:0.02335,(((((((((hAT-N41_DR|1963525:0.03339,hAT-N41_DR|454087:0.01724)0.314:0.00307,hAT-N41_DR|371175:0.02946)0.290:0.00058,(hAT-N41_DR|290156:0.34742,hAT-N41_DR|1868288:0.02965)0.810:0.04360)0.783:0.00101,((((hAT-N41_DR|2051634:0.01964,((((hAT-N41_DR|615644:0.00059,((hAT-N41_DR|615660:0.01490,(hAT-N41_DR|1963530:0.01817,(hAT-N41_DR|1379930:0.00394,((hAT-N41_DR|1963522:0.00668,((hAT-N41_DR|214382:0.11381,hAT-N41_DR|2051619:0.06050)0.633:0.10218,hAT-N41_DR|701301:0.00059)0.726:0.02463)0.844:0.01464,(((hAT-N41_DR|1379929:0.01531,((hAT-N41_DR|371170:0.00924,(hAT-N41_DR|862179:0.12371,hAT-N41_DR|862177:0.06036)0.949:0.09481)0.034:0.00059,hAT-N41_DR|531385:0.00604)0.804:0.01782)0.771:0.00605,((((hAT-N41_DR|1661116:0.01934,hAT-N41_DR|1761338:0.01014)0.647:0.00373,hAT-N41_DR|862171:0.02885)0.557:0.00059,hAT-N41_DR|951196:0.01547)0.016:0.00059,hAT-N41_DR|454066:0.03097)0.855:0.00650)0.051:0.00059,hAT-N41_DR|1868295:0.01544)0.746:0.00698)0.805:0.02586)0.700:0.00602)0.895:0.03725)0.557:0.02519,hAT-N41_DR|784313:0.01216)0.999:0.00059)0.905:0.01189,hAT-N41_DR|454070:0.00389)0.999:0.00058,((hAT-N41_DR|1249269:0.02958,((hAT-N41_DR|2051626:0.01574,(hAT-N41_DR|1463615:0.01572,(((hAT-N41_DR|1761340:0.01244,hAT-N41_DR|1963510:0.01072)0.751:0.00525,((hAT-N41_DR|531379:0.01550,((hAT-N41_DR|141440:0.14981,hAT-N41_DR|862167:0.02400)0.316:0.00379,((hAT-N41_DR|1661101:0.00378,(hAT-N41_DR|64192:0.01122,hAT-N41_DR|951197:0.01941)0.878:0.00059)0.837:0.00057,hAT-N41_DR|615653:0.02767)0.339:0.00381)0.302:0.00059)0.849:0.01005,hAT-N41_DR|784317:0.00765)0.987:0.00453)0.840:0.00615,(hAT-N41_DR|615659:0.00784,(((hAT-N41_DR|1249260:0.01287,hAT-N41_DR|141445:0.01809)0.460:0.01213,hAT-N41_DR|1761325:0.16474)0.000:0.00058,(hAT-N41_DR|2105210:0.01023,(hAT-N41_DR|290164:0.00510,(hAT-N41_DR|64183:0.00060,(hAT-N41_DR|1117505:0.00850,hAT-N41_DR|290163:0.05168)0.590:0.00603)0.740:0.03742)0.688:0.00639)0.977:0.03411)0.883:0.00058)0.845:0.00344)0.694:0.00059)0.000:0.00058)0.788:0.00824,hAT-N41_DR|1761337:0.01675)0.763:0.00059)0.740:0.00383,hAT-N41_DR|290172:0.00058)0.802:0.00382)0.900:0.00063,hAT-N41_DR|141434:0.00463)0.601:0.02190)0.279:0.00862,hAT-N41_DR|2116693:0.10417)0.926:0.03400,hAT-N41_DR|531384:0.04643)0.990:0.00058,(hAT-N41_DR|1319186:0.02025,((((hAT-N41_DR|2051627:0.00059,hAT-N41_DR|951209:0.00718)0.611:0.01674,hAT-N41_DR|2051625:0.01063)0.788:0.00403,hAT-N41_DR|1868311:0.00806)0.790:0.00403,((hAT-N41_DR|1868283:0.01720,(hAT-N41_DR|1548201:0.00091,hAT-N41_DR|214369:0.05495)0.000:0.00058)0.599:0.02106,(hAT-N41_DR|862175:0.01611,hAT-N41_DR|1548202:0.01642)0.840:0.00059)0.621:0.00058)0.756:0.00177)0.973:0.00892)0.118:0.00058)0.727:0.00103,(((((((((hAT-N41_DR|1761333:0.03655,hAT-N41_DR|1963508:0.00058)0.881:0.00730,hAT-N41_DR|531393:0.03444)0.547:0.00105,hAT-N41_DR|290161:0.02822)0.897:0.00054,((hAT-N41_DR|1868289:0.01076,hAT-N41_DR|951199:0.02213)0.788:0.00742,(hAT-N41_DR|454080:0.02426,((hAT-N41_DR|531377:0.08167,hAT-N41_DR|862164:0.00058)0.761:0.18451,(hAT-N41_DR|1463606:0.15026,(hAT-N41_DR|951200:0.32088,hAT-N41_DR|1661113:0.00596)0.331:0.06244)0.296:0.00071)0.386:0.01625)0.669:0.00058)0.742:0.00222)0.778:0.00194,((((hAT-N41_DR|1661108:0.61767,(hAT-N41_DR|1249262:0.00069,hAT-N41_DR|1463599:0.22477)0.513:0.03921)0.559:0.01525,hAT-N41_DR|1249266:0.02742)0.754:0.00189,(hAT-N41_DR|371165:0.02454,hAT-N41_DR|454076:0.02675)0.756:0.00283)0.771:0.00350,(hAT-N41_DR|2116692:0.19519,(((hAT-N41_DR|701300:0.02277,hAT-N41_DR|454073:0.02423)0.810:0.00414,(hAT-N41_DR|1249268:0.02237,(((hAT-N41_DR|290167:0.04030,(((hAT-N41_DR|1868306:0.00342,hAT-N41_DR|1868305:0.01550)1.000:0.06873,(hAT-N41_DR|2051618:0.02788,(hAT-N41_DR|2103681:0.00931,hAT-N41_DR|1463608:0.11581)0.864:0.04179)0.441:0.00058)0.310:0.00072,hAT-N41_DR|1548218:0.23225)0.368:0.01611)0.480:0.00243,(((hAT-N41_DR|2107742:0.03986,hAT-N41_DR|1117509:0.01630)0.773:0.00253,(((((hAT-N41_DR|1379931:0.09536,(hAT-N41_DR|64174:0.05018,hAT-N41_DR|371164:0.06489)0.214:0.00056)0.919:0.01705,hAT-N41_DR|531381:0.01341)0.041:0.00058,(hAT-N41_DR|1179871:0.02345,(hAT-N41_DR|862181:0.03999,hAT-N41_DR|1661103:0.02176)0.861:0.00672)0.532:0.00109)0.788:0.00630,hAT-N41_DR|64176:0.03983)0.159:0.00249,hAT-N41_DR|701306:0.02110)0.355:0.00115)0.070:0.00782,hAT-N41_DR|784318:0.04997)1.000:0.07994)0.995:0.05542,(hAT-N41_DR|141443:0.11687,hAT-N41_DR|1661122:0.01757)0.567:0.00596)0.807:0.01718)0.000:0.00059)0.000:0.00860,hAT-N41_DR|951201:0.03387)0.000:0.00072)0.635:0.01101)0.820:0.01165)0.045:0.00058,hAT-N41_DR|701311:0.02472)0.728:0.00058,(hAT-N41_DR|1040574:0.01608,(((hAT-N41_DR|1868292:0.00437,hAT-N41_DR|1548200:0.16156)0.948:0.02755,(hAT-N41_DR|1319194:0.03106,hAT-N41_DR|214364:0.03069)0.934:0.00058)0.106:0.00059,(hAT-N41_DR|1761332:0.02335,(hAT-N41_DR|214379:0.00708,hAT-N41_DR|214380:0.00486)0.000:0.00238)0.191:0.01179)1.000:0.00116)0.543:0.00100)0.822:0.00158,hAT-N41_DR|371166:0.02513)0.892:0.00058,(((hAT-N41_DR|290154:0.00058,hAT-N41_DR|1963521:0.00811)0.824:0.02203,hAT-N41_DR|701293:0.02166)1.000:0.00058,(((hAT-N41_DR|454072:0.04282,((((((hAT-N41_DR|1661097:0.01966,hAT-N41_DR|1661100:0.00537)0.365:0.00438,hAT-N41_DR|1661099:0.00532)0.841:0.00343,((hAT-N41_DR|1868301:0.11547,hAT-N41_DR|1868293:0.02183)0.737:0.01034,((((hAT-N41_DR|1548204:0.00059,((((hAT-N41_DR|1548203:0.00058,(hAT-N41_DR|862174:0.03015,(hAT-N41_DR|1319185:0.05947,hAT-N41_DR|2051628:0.02655)0.230:0.00804)0.949:0.06240)1.000:0.30793,((hAT-N41_DR|64181:0.04864,hAT-N41_DR|1463612:0.07563)0.952:0.12283,(hAT-N41_DR|64187:0.05298,hAT-N41_DR|862172:0.17647)0.950:0.10443)0.999:0.30253)0.810:0.07194,(((hAT-N41_DR|2051613:0.02815,(hAT-N41_DR|1868307:0.04318,(((hAT-N41_DR|1868312:0.00933,(hAT-N41_DR|1761327:0.02080,hAT-N41_DR|1963526:0.00497)0.844:0.01096)0.824:0.00057,(hAT-N41_DR|951198:0.01597,((hAT-N41_DR|214375:0.00557,(hAT-N41_DR|2118524:0.01275,hAT-N41_DR|214374:0.00059)0.795:0.00440)0.788:0.01048,(hAT-N41_DR|1040573:0.03617,hAT-N41_DR|1761322:0.01998)0.532:0.00480)0.232:0.04529)0.042:0.00071)0.879:0.02713,(hAT-N41_DR|371167:0.00059,hAT-N41_DR|1661104:0.03751)0.864:0.02287)0.896:0.05854)0.767:0.02025)0.999:0.19371,(hAT-N41_DR|2051624:0.06126,(hAT-N41_DR|290166:0.07754,(hAT-N41_DR|1249270:0.06593,(hAT-N41_DR|214366:0.00498,(((hAT-N41_DR|1963532:0.02099,hAT-N41_DR|1548205:0.02693)0.710:0.00650,hAT-N41_DR|214376:0.01887)0.257:0.00684,hAT-N41_DR|2051637:0.02498)0.334:0.00737)0.988:0.10249)0.812:0.05411)0.807:0.03104)0.993:0.18297)0.448:0.01559,hAT-N41_DR|1249256:0.00071)0.274:0.03425)0.872:0.05745,((hAT-N41_DR|2116174:0.01382,hAT-N41_DR|1179862:0.00057)0.000:0.00058,(hAT-N41_DR|1868281:0.00810,(hAT-N41_DR|290157:0.02948,hAT-N41_DR|1117506:0.01060)0.424:0.00059)0.999:0.13075)1.000:0.13014)0.190:0.00952)0.025:0.04633,((((hAT-N41_DR|1661109:0.01987,hAT-N41_DR|1661110:0.00804)0.989:0.09747,hAT-N41_DR|1661112:0.10496)0.019:0.00072,(hAT-N41_DR|1463613:0.00059,hAT-N41_DR|1463614:0.02018)0.998:0.09569)0.812:0.03297,(hAT-N41_DR|1868310:0.01137,hAT-N41_DR|2051623:0.09499)0.664:0.02017)1.000:0.21911)1.000:0.22112,hAT-N41_DR|701296:0.01635)0.793:0.00741,hAT-N41_DR|1249265:0.05411)0.593:0.00617)0.802:0.01380)0.000:0.00058,hAT-N41_DR|1117512:0.01990)0.194:0.00059,hAT-N41_DR|1463596:0.02225)0.922:0.03256,((hAT-N41_DR|1463611:0.02226,(hAT-N41_DR|454086:0.01363,hAT-N41_DR|862166:0.02488)0.846:0.00861)0.529:0.00059,(hAT-N41_DR|784319:0.01961,hAT-N41_DR|290165:0.03994)0.702:0.00059)0.839:0.00936)0.713:0.00089)0.000:0.00073,hAT-N41_DR|1463598:0.01594)0.000:0.00099,(hAT-N41_DR|615636:0.04627,(hAT-N41_DR|701303:0.22974,hAT-N41_DR|141436:0.00059)0.574:0.00595)0.688:0.01118)0.348:0.00267)0.747:0.00102)0.148:0.00058)0.815:0.00058,((hAT-N41_DR|371176:0.01130,(hAT-N41_DR|615638:0.01150,hAT-N41_DR|701302:0.01567)0.775:0.00566)0.842:0.00463,(hAT-N41_DR|1379926:0.02855,(hAT-N41_DR|1868319:0.00280,hAT-N41_DR|1319187:0.00077)0.466:0.01355)0.855:0.01399)0.733:0.00178)0.189:0.00058,(hAT-N41_DR|1179868:0.05200,hAT-N41_DR|615643:0.01729)0.833:0.00634)0.804:0.00059,(hAT-N41_DR|1249255:0.03309,(hAT-N41_DR|214367:0.01711,hAT-N41_DR|615648:0.00391)0.442:0.00769)0.815:0.00751)0.304:0.00058,((((hAT-N41_DR|1040567:0.01652,hAT-N41_DR|454071:0.01865)0.241:0.00883,hAT-N41_DR|454081:0.02165)0.755:0.00742,(hAT-N41_DR|701317:0.02844,hAT-N41_DR|784311:0.01973)0.904:0.02965)0.991:0.00186,hAT-N41_DR|1249258:0.01662)0.793:0.00322)0.913:0.00058)0.606:0.00057,(((hAT-N41_DR|1379925:0.03580,hAT-N41_DR|1661117:0.01041)0.862:0.01055,(hAT-N41_DR|1548214:0.01495,hAT-N41_DR|1548213:0.02046)0.972:0.01127)0.896:0.00059,(hAT-N41_DR|1379934:0.04214,(hAT-N41_DR|2051642:0.10101,hAT-N41_DR|615651:0.02455)0.802:0.02130)0.782:0.00666)0.839:0.00101)0.725:0.00057,(((hAT-N41_DR|141441:0.01214,hAT-N41_DR|1548217:0.02778)0.411:0.00058,(hAT-N41_DR|1661105:0.02706,hAT-N41_DR|1868308:0.05325)0.861:0.01526)0.843:0.00422,(hAT-N41_DR|1379933:0.02861,(hAT-N41_DR|2051636:0.03861,(hAT-N41_DR|1548212:0.01890,(hAT-N41_DR|615661:0.02272,(hAT-N41_DR|290160:0.02386,hAT-N41_DR|615640:0.01074)0.892:0.00382)0.867:0.00219)0.961:0.00654)0.801:0.00090)0.564:0.00199)0.731:0.00116)0.788:0.00106,(hAT-N41_DR|1963511:0.01282,((((hAT-N41_DR|64182:0.01209,hAT-N41_DR|951207:0.01787)0.772:0.00075,(hAT-N41_DR|214373:0.03132,hAT-N41_DR|531389:0.01924)1.000:0.00059)0.888:0.00191,(hAT-N41_DR|1379928:0.01916,hAT-N41_DR|2051629:0.02388)0.758:0.00097)0.793:0.00109,(hAT-N41_DR|214381:0.02461,(hAT-N41_DR|1117499:0.03277,hAT-N41_DR|2051612:0.01989)0.379:0.00093)0.768:0.00155)0.787:0.00146)0.022:0.00073)0.950:0.00069)0.738:0.00058)0.264:0.00059)0.323:0.00059)0.593:0.00059)0.229:0.00059)0.722:0.00054)0.552:0.00146,((hAT-N41_DR|531375:0.02142,hAT-N41_DR|1963507:0.01460)0.349:0.00059,hAT-N41_DR|862168:0.01268)0.801:0.00096)0.791:0.00205,((hAT-N41_DR|1661107:0.02258,(hAT-N41_DR|214368:0.03722,(hAT-N41_DR|64190:0.00944,hAT-N41_DR|1319188:0.03247)0.737:0.00894)0.000:0.00059)0.869:0.00336,hAT-N41_DR|1040575:0.02454)0.783:0.00139)0.797:0.00173)0.000:0.00058)0.444:0.00057)0.913:0.00057)0.147:0.00059)1.000:0.00076)0.243:0.00072)0.746:0.00070)0.572:0.00059);
```
