## Supplementary Data 2 for "A genomic portrait of zebrafish transposable elements and their spatiotemporal embryonic expression": hAT-N41B_DR.mafft.nwk

```
(((((((((hAT-N41B_DR|141425:0.04733,hAT-N41B_DR|1179858:0.01755)0.738:0.00100,(((hAT-N41B_DR|1963502:0.00070,(hAT-N41B_DR|214357:0.15106,hAT-N41B_DR|862162:0.08440)0.932:0.08016)0.958:0.01411,hAT-N41B_DR|1548192:0.01306)0.902:0.00458,hAT-N41B_DR|1548187:0.01759)0.745:0.00139)0.415:0.00144,(hAT-N41B_DR|1963497:0.01756,((((hAT-N41B_DR|1963493:0.01054,(hAT-N41B_DR|701287:0.01655,hAT-N41B_DR|1963491:0.01526)0.841:0.00139)0.878:0.00147,(hAT-N41B_DR|1179856:0.01261,hAT-N41B_DR|1179857:0.00999)0.996:0.01457)0.812:0.00070,(hAT-N41B_DR|1963498:0.01171,(hAT-N41B_DR|371153:0.00691,(hAT-N41B_DR|1548185:0.01113,(hAT-N41B_DR|371151:0.02567,(hAT-N41B_DR|1963500:0.00081,(hAT-N41B_DR|1963501:0.00373,hAT-N41B_DR|1963503:0.00149)0.000:0.00060)0.772:0.00324)0.782:0.00363)0.796:0.00210)0.513:0.00075)0.917:0.00300)0.940:0.00225,(hAT-N41B_DR|290146:0.01671,hAT-N41B_DR|1868265:0.01904)0.776:0.00081)0.894:0.00149)0.335:0.00060)0.880:0.00060,((hAT-N41B_DR|2051609:0.01605,(hAT-N41B_DR|1379916:0.00702,hAT-N41B_DR|1868276:0.01443)0.888:0.00247)0.807:0.00130,(hAT-N41B_DR|1040559:0.01024,hAT-N41B_DR|1868275:0.01179)0.952:0.00541)0.826:0.00233)0.717:0.00060,((hAT-N41B_DR|1379907:0.01534,((((hAT-N41B_DR|1661080:0.00596,hAT-N41B_DR|1868269:0.01616)0.524:0.00175,hAT-N41B_DR|1548186:0.01613)0.788:0.00097,(hAT-N41B_DR|701280:0.01205,((hAT-N41B_DR|141429:0.01659,(hAT-N41B_DR|290148:0.01604,(hAT-N41B_DR|1761320:0.01381,hAT-N41B_DR|2051608:0.02110)0.702:0.00148)0.780:0.00083)0.822:0.00074,((hAT-N41B_DR|1379912:0.00913,hAT-N41B_DR|1379913:0.01382)0.952:0.00300,((hAT-N41B_DR|615626:0.00685,(hAT-N41B_DR|1868264:0.01470,hAT-N41B_DR|1179853:0.01752)0.874:0.00243)0.886:0.00179,(hAT-N41B_DR|531374:0.01465,hAT-N41B_DR|1963499:0.01801)0.860:0.00132)0.788:0.00089)0.337:0.00060)0.829:0.00088)0.165:0.00059)0.438:0.00148,(hAT-N41B_DR|1249252:0.02388,hAT-N41B_DR|1463575:0.00742)0.901:0.00609)0.216:0.00289)0.967:0.00582,(hAT-N41B_DR|141433:0.02147,((hAT-N41B_DR|784299:0.01553,hAT-N41B_DR|531373:0.01488)0.841:0.00134,(((((hAT-N41B_DR|951182:0.03894,hAT-N41B_DR|951185:0.04118)0.871:0.00324,((((hAT-N41B_DR|784296:0.04950,hAT-N41B_DR|1463572:0.02218)0.921:0.00949,(hAT-N41B_DR|701285:0.03349,hAT-N41B_DR|701288:0.02921)0.966:0.01198)0.303:0.00230,(hAT-N41B_DR|290147:0.02745,(hAT-N41B_DR|141421:0.03064,hAT-N41B_DR|1249248:0.04678)0.474:0.00327)0.914:0.00119)0.796:0.00059,((((hAT-N41B_DR|1661087:0.07159,((((hAT-N41B_DR|2108489:0.02280,(hAT-N41B_DR|1463576:0.12310,hAT-N41B_DR|64172:0.00471)0.000:0.01879)0.746:0.00234,(hAT-N41B_DR|784294:0.02442,(hAT-N41B_DR|2051597:0.05619,((((((hAT-N41B_DR|2051610:0.00866,hAT-N41B_DR|1548193:0.32210)0.726:0.04528,hAT-N41B_DR|2111089:0.24840)0.407:0.01612,((((hAT-N41B_DR|1868260:0.04423,hAT-N41B_DR|1661086:0.05613)0.770:0.00282,hAT-N41B_DR|1661083:0.05575)0.924:0.00734,(hAT-N41B_DR|1249244:0.10693,((hAT-N41B_DR|1868268:0.02328,(hAT-N41B_DR|1548196:0.28082,(hAT-N41B_DR|2089176:0.0,hAT-N41B_DR|2115695:0.0):0.00059)0.767:0.12712)0.000:0.02053,hAT-N41B_DR|862161:0.08602)0.673:0.00252)0.033:0.00179)0.722:0.00602,(hAT-N41B_DR|1249241:0.03428,hAT-N41B_DR|784293:0.06107)0.018:0.00884)0.829:0.00844)0.741:0.00224,hAT-N41B_DR|1379917:0.07855)0.889:0.00477,((hAT-N41B_DR|701276:0.09385,(hAT-N41B_DR|1548188:0.16763,(hAT-N41B_DR|2106028:0.05738,hAT-N41B_DR|141422:0.03422)0.249:0.04363)0.256:0.01846)0.232:0.00056,(((hAT-N41B_DR|454059:0.07998,(hAT-N41B_DR|701290:0.05056,hAT-N41B_DR|1040565:0.33796)0.735:0.03638)0.793:0.01570,hAT-N41B_DR|1463577:0.10680)0.661:0.01333,((hAT-N41B_DR|1040564:0.21141,(((hAT-N41B_DR|290150:0.10186,hAT-N41B_DR|1761309:0.08316)0.832:0.01142,hAT-N41B_DR|290143:0.10010)0.971:0.01884,((hAT-N41B_DR|1963494:0.08267,hAT-N41B_DR|951186:0.07915)0.115:0.00458,(hAT-N41B_DR|1548190:0.26182,(hAT-N41B_DR|701291:0.22720,(hAT-N41B_DR|1319175:0.25535,(hAT-N41B_DR|951179:0.05099,hAT-N41B_DR|1963492:0.16096)0.538:0.00816)0.886:0.11961)0.415:0.03655)1.000:0.58587)0.549:0.01737)0.576:0.00120)0.287:0.00190,hAT-N41B_DR|951184:0.11020)0.999:0.03672)0.646:0.00337)0.981:0.02512)0.748:0.00108,hAT-N41B_DR|64173:0.07191)0.854:0.00527)0.867:0.00661)0.807:0.00278)0.267:0.00059,((((hAT-N41B_DR|2051611:0.00060,hAT-N41B_DR|1761317:0.53409)0.892:0.01693,(hAT-N41B_DR|1249253:0.02126,(hAT-N41B_DR|1548195:0.05191,hAT-N41B_DR|2086131:0.00779)0.467:0.06070)0.719:0.00235)0.979:0.00142,hAT-N41B_DR|1868271:0.01720)0.740:0.00074,(hAT-N41B_DR|1868261:0.03275,(hAT-N41B_DR|1040560:0.00056,(((hAT-N41B_DR|615630:0.25824,(hAT-N41B_DR|1868263:0.20468,((((hAT-N41B_DR|141424:0.08775,hAT-N41B_DR|1379915:0.14725)0.515:0.02388,hAT-N41B_DR|141432:0.25558)0.314:0.01954,hAT-N41B_DR|1040561:0.17457)0.716:0.02037,hAT-N41B_DR|1761318:0.14029)0.845:0.09253)0.448:0.01202)0.749:0.08171,hAT-N41B_DR|1379910:0.30242)0.803:0.12073,hAT-N41B_DR|1319179:0.08468)0.975:0.37959)0.591:0.17335)0.471:0.00181)0.478:0.00056)0.960:0.01657,(hAT-N41B_DR|141430:0.01500,hAT-N41B_DR|1319184:0.03417)0.746:0.00350)0.573:0.00124)0.295:0.00070,(hAT-N41B_DR|1548194:0.18703,hAT-N41B_DR|784306:0.00899)0.787:0.01675)0.425:0.00061,((hAT-N41B_DR|214356:0.03257,(hAT-N41B_DR|615631:0.03873,(hAT-N41B_DR|1661081:0.03739,hAT-N41B_DR|1319182:0.04159)0.530:0.00167)0.617:0.00302)0.771:0.00100,(hAT-N41B_DR|1249242:0.02980,hAT-N41B_DR|1463566:0.01805)0.905:0.00730)0.536:0.00059)0.411:0.00456,((((hAT-N41B_DR|214361:0.02091,((((hAT-N41B_DR|701286:0.02678,hAT-N41B_DR|1661090:0.03689)0.718:0.00371,(hAT-N41B_DR|701274:0.03349,hAT-N41B_DR|701275:0.00836)0.933:0.01086)0.320:0.00170,hAT-N41B_DR|951188:0.02291)0.471:0.00136,(hAT-N41B_DR|214354:0.02241,((hAT-N41B_DR|1661073:0.01277,(hAT-N41B_DR|214362:0.01311,hAT-N41B_DR|214363:0.01292)0.989:0.01298)0.873:0.00060,(hAT-N41B_DR|1661072:0.01594,hAT-N41B_DR|1661074:0.02146)0.855:0.00340)0.747:0.00209)0.803:0.00298)0.820:0.00223)0.830:0.00157,((((hAT-N41B_DR|1661093:0.01525,(hAT-N41B_DR|1463579:0.02258,(hAT-N41B_DR|1463567:0.02124,hAT-N41B_DR|1463568:0.02991)0.682:0.00059)0.851:0.00820)0.727:0.00145,(hAT-N41B_DR|1868267:0.01020,hAT-N41B_DR|1868266:0.02053)0.795:0.00274)0.708:0.00224,((hAT-N41B_DR|615629:0.03334,hAT-N41B_DR|2051600:0.02370)0.752:0.00097,(hAT-N41B_DR|1963490:0.01698,(hAT-N41B_DR|951189:0.02365,hAT-N41B_DR|1117494:0.02184)0.918:0.00072)0.805:0.00442)0.778:0.00216)0.711:0.00159,((((hAT-N41B_DR|454064:0.02248,(hAT-N41B_DR|1117497:0.03419,hAT-N41B_DR|1661082:0.03599)0.836:0.00407)0.880:0.00417,((hAT-N41B_DR|1379914:0.02610,hAT-N41B_DR|1661079:0.02534)0.921:0.00669,((((hAT-N41B_DR|1379918:0.03822,(hAT-N41B_DR|1249249:0.02887,hAT-N41B_DR|1117496:0.02196)0.503:0.00203)0.192:0.00059,((hAT-N41B_DR|454055:0.01866,hAT-N41B_DR|1249243:0.02996)0.751:0.00151,(hAT-N41B_DR|531372:0.02473,hAT-N41B_DR|1319176:0.02248)0.223:0.00059)0.756:0.00217)0.719:0.00402,(hAT-N41B_DR|1319181:0.02915,hAT-N41B_DR|1661076:0.02754)0.859:0.00397)0.259:0.00060,hAT-N41B_DR|454058:0.03000)0.692:0.00204)0.853:0.00183)0.842:0.00059,hAT-N41B_DR|1379911:0.02852)0.799:0.00111,(((hAT-N41B_DR|951180:0.00069,(hAT-N41B_DR|784302:0.00619,((hAT-N41B_DR|784300:0.00608,hAT-N41B_DR|784301:0.01120)0.372:0.00287,hAT-N41B_DR|784303:0.02005)0.509:0.00512)0.323:0.00286)0.147:0.00209,hAT-N41B_DR|784304:0.00789)0.995:0.01624,(hAT-N41B_DR|214353:0.02756,(hAT-N41B_DR|2051598:0.03818,((hAT-N41B_DR|2099473:0.02952,(hAT-N41B_DR|1249251:0.02825,hAT-N41B_DR|1040557:0.02478)0.803:0.00389)0.833:0.00596,(hAT-N41B_DR|454063:0.02586,hAT-N41B_DR|2051599:0.01592)0.333:0.00655)0.648:0.00242)0.130:0.00144)0.830:0.00711)0.978:0.00060)0.790:0.00132)0.797:0.00112)0.452:0.00084,(((((((hAT-N41B_DR|1868277:0.02716,hAT-N41B_DR|1661092:0.01415)0.309:0.00259,hAT-N41B_DR|531371:0.02302)0.190:0.00350,hAT-N41B_DR|1963496:0.02626)0.891:0.00321,(hAT-N41B_DR|1463571:0.03954,((hAT-N41B_DR|951181:0.03784,hAT-N41B_DR|1868262:0.04477)0.739:0.00539,hAT-N41B_DR|1463570:0.02203)0.840:0.00780)0.742:0.00171)0.758:0.00088,((hAT-N41B_DR|1463573:0.03535,hAT-N41B_DR|1548197:0.01507)0.767:0.00262,((hAT-N41B_DR|951192:0.03778,((hAT-N41B_DR|1661075:0.02781,hAT-N41B_DR|701281:0.03111)0.748:0.00059,hAT-N41B_DR|1463580:0.02674)0.386:0.00204)0.415:0.00098,(hAT-N41B_DR|290144:0.03982,(hAT-N41B_DR|701277:0.02792,(hAT-N41B_DR|2103679:0.03681,((hAT-N41B_DR|701284:0.04400,((hAT-N41B_DR|615623:0.02536,hAT-N41B_DR|951190:0.02087)0.752:0.00128,(hAT-N41B_DR|214358:0.03079,(hAT-N41B_DR|1761312:0.02509,hAT-N41B_DR|1179859:0.03224)0.752:0.00350)0.332:0.00139)0.854:0.00060)0.212:0.00059,hAT-N41B_DR|1379906:0.02773)0.915:0.00413)0.775:0.00096)0.849:0.00368)0.974:0.00768)0.109:0.00060)0.572:0.00060)0.937:0.00059,((hAT-N41B_DR|784305:0.03351,hAT-N41B_DR|1661088:0.02796)0.738:0.00318,(hAT-N41B_DR|371150:0.02839,hAT-N41B_DR|1463574:0.02784)0.603:0.00342)0.853:0.00338)0.837:0.00124,(hAT-N41B_DR|1463569:0.01002,((hAT-N41B_DR|701283:0.03626,hAT-N41B_DR|214359:0.03134)0.787:0.00202,(((hAT-N41B_DR|454061:0.02983,hAT-N41B_DR|1379908:0.01998)0.887:0.00960,((((hAT-N41B_DR|951183:0.04638,hAT-N41B_DR|784298:0.01877)0.704:0.00060,hAT-N41B_DR|290151:0.02184)0.736:0.00207,hAT-N41B_DR|454057:0.09242)0.768:0.00287,(hAT-N41B_DR|1548191:0.05566,hAT-N41B_DR|1761319:0.03710)0.997:0.00059)0.835:0.00235)0.457:0.00061,((hAT-N41B_DR|1661077:0.02967,(((hAT-N41B_DR|1040563:0.03382,(hAT-N41B_DR|454054:0.02438,hAT-N41B_DR|2051603:0.02764)0.827:0.00310)0.176:0.00272,(hAT-N41B_DR|214355:0.02285,hAT-N41B_DR|701278:0.03163)0.851:0.00435)0.791:0.00170,(hAT-N41B_DR|1661091:0.02102,hAT-N41B_DR|2051602:0.03468)0.764:0.00365)0.769:0.00134)0.946:0.00422,(hAT-N41B_DR|1761316:0.02460,(hAT-N41B_DR|1868273:0.00577,hAT-N41B_DR|1868274:0.00144)0.996:0.01778)0.885:0.00397)0.765:0.00135)0.819:0.00234)0.064:0.00172)0.137:0.00091)0.573:0.00060)0.828:0.00177,(hAT-N41B_DR|1379909:0.02984,(hAT-N41B_DR|1379919:0.04263,(hAT-N41B_DR|1117493:0.02797,(hAT-N41B_DR|371157:0.03152,hAT-N41B_DR|1761310:0.03209)0.372:0.00568)0.638:0.00531)0.706:0.00187)0.546:0.00099)0.808:0.00221)0.883:0.00289)0.915:0.00413)0.918:0.00309,(((((hAT-N41B_DR|141423:0.02629,hAT-N41B_DR|1963505:0.02551)0.233:0.00122,(hAT-N41B_DR|615627:0.02970,hAT-N41B_DR|290145:0.03916)0.188:0.00134)0.840:0.00147,hAT-N41B_DR|2051605:0.02986)0.888:0.00060,((((hAT-N41B_DR|1761314:0.01205,hAT-N41B_DR|1761315:0.01642)1.000:0.01187,(hAT-N41B_DR|371155:0.01770,((hAT-N41B_DR|141427:0.02239,(hAT-N41B_DR|784295:0.01787,(hAT-N41B_DR|1868278:0.02151,(hAT-N41B_DR|371159:0.01534,hAT-N41B_DR|1117495:0.01487)0.794:0.00365)0.920:0.00324)0.732:0.00059)0.854:0.00138,hAT-N41B_DR|951187:0.01964)0.843:0.00133)0.487:0.00139)0.764:0.00070,((hAT-N41B_DR|1179852:0.03037,(hAT-N41B_DR|1249247:0.00058,hAT-N41B_DR|1319183:0.02747)0.565:0.01860)0.831:0.00070,((hAT-N41B_DR|141426:0.02718,hAT-N41B_DR|1040566:0.02354)0.776:0.00189,(hAT-N41B_DR|615628:0.02300,(hAT-N41B_DR|615625:0.02733,hAT-N41B_DR|1761311:0.02069)0.817:0.00219)0.542:0.00202)0.862:0.00180)0.912:0.00061)0.831:0.00081,((hAT-N41B_DR|862160:0.03025,hAT-N41B_DR|784307:0.03079)0.843:0.00463,hAT-N41B_DR|784297:0.02081)0.854:0.00330)0.838:0.00084)0.142:0.00060,hAT-N41B_DR|141428:0.02627)0.676:0.00060)0.793:0.00109,((hAT-N41B_DR|1319178:0.03257,(hAT-N41B_DR|1661085:0.02943,hAT-N41B_DR|1963504:0.02650)0.891:0.00386)0.513:0.00060,hAT-N41B_DR|951191:0.02425)0.856:0.00118)0.935:0.00298,((hAT-N41B_DR|290142:0.02525,(hAT-N41B_DR|1661070:0.03962,hAT-N41B_DR|1661071:0.02935)0.639:0.00338)0.929:0.00728,(hAT-N41B_DR|1661069:0.02209,hAT-N41B_DR|454065:0.01724)0.746:0.00060)0.896:0.00271)0.819:0.00110)0.914:0.00146)0.323:0.00059)0.887:0.00167)0.959:0.00060,(((hAT-N41B_DR|454056:0.01964,hAT-N41B_DR|615634:0.03148)0.938:0.00533,((((hAT-N41B_DR|64170:0.03362,hAT-N41B_DR|1661089:0.01803)0.757:0.00570,(hAT-N41B_DR|2051606:0.01326,((hAT-N41B_DR|371156:0.05679,(hAT-N41B_DR|64169:0.00072,(hAT-N41B_DR|1249250:0.17210,hAT-N41B_DR|1463578:0.08845)0.646:0.05998)0.798:0.05761)0.818:0.07681,hAT-N41B_DR|1249254:0.39756)0.687:0.03596)0.580:0.00110)0.608:0.00059,(hAT-N41B_DR|454060:0.01171,hAT-N41B_DR|1040558:0.00057)0.986:0.02054)0.963:0.00059,((((hAT-N41B_DR|290152:0.00060,(hAT-N41B_DR|371158:0.03847,hAT-N41B_DR|1249246:0.01456)0.644:0.03400)0.467:0.00089,hAT-N41B_DR|454062:0.03208)0.696:0.00061,((((hAT-N41B_DR|1868258:0.03447,hAT-N41B_DR|1868270:0.02576)0.633:0.00264,hAT-N41B_DR|290149:0.01653)0.633:0.00303,hAT-N41B_DR|214360:0.01121)0.963:0.00059,hAT-N41B_DR|1868259:0.01675)0.796:0.00124)0.355:0.00059,hAT-N41B_DR|371154:0.06891)0.871:0.00222)0.768:0.00120)0.925:0.00058,hAT-N41B_DR|1319177:0.02377)0.763:0.00073)0.468:0.00058,(hAT-N41B_DR|701282:0.01474,(hAT-N41B_DR|1868272:0.01076,hAT-N41B_DR|1661084:0.01312)0.167:0.00068)0.811:0.00075)0.268:0.00059,(hAT-N41B_DR|701279:0.02245,hAT-N41B_DR|615624:0.01558)0.733:0.00060)0.314:0.00060,(hAT-N41B_DR|1040562:0.01369,((hAT-N41B_DR|701289:0.01743,(hAT-N41B_DR|1179855:0.02013,(((hAT-N41B_DR|1548189:0.01505,(hAT-N41B_DR|1319180:0.01617,hAT-N41B_DR|1761313:0.00818)0.431:0.00057)0.901:0.00546,(hAT-N41B_DR|64171:0.01688,hAT-N41B_DR|1463565:0.01932)0.741:0.00094)0.756:0.00133,hAT-N41B_DR|2051607:0.01526)0.691:0.00239)0.999:0.00058)1.000:0.00056,hAT-N41B_DR|2051604:0.02003)0.047:0.00061)0.831:0.00112,((hAT-N41B_DR|1179854:0.02424,hAT-N41B_DR|1249245:0.01457)0.855:0.00141,(((hAT-N41B_DR|1661078:0.01341,(hAT-N41B_DR|615632:0.01231,hAT-N41B_DR|615633:0.01150)0.936:0.00515)0.427:0.00229,(hAT-N41B_DR|2051601:0.01452,(hAT-N41B_DR|141431:0.00887,hAT-N41B_DR|371152:0.01689)0.963:0.00061)0.921:0.00070)0.963:0.00060,hAT-N41B_DR|1963495:0.01840)0.845:0.00075)0.813:0.00076);
```
