## Supplementary Data 2 for "A genomic portrait of zebrafish transposable elements and their spatiotemporal embryonic expression": hAT-N42_DR.mafft.nwk

```
(((((hAT-N42_DR|371280:0.11454,(hAT-N42_DR|454158:0.19496,hAT-N42_DR|951289:0.20617)0.822:0.01864)0.184:0.00618,hAT-N42_DR|1379969:0.18495)0.811:0.00885,(((((hAT-N42_DR|1249310:0.20010,(hAT-N42_DR|862224:0.00596,hAT-N42_DR|1040695:0.02165)0.395:0.15584)0.647:0.00891,hAT-N42_DR|1661224:0.13665)0.461:0.01116,hAT-N42_DR|1040635:0.25965)0.590:0.00892,(((hAT-N42_DR|531429:0.19519,hAT-N42_DR|701370:0.21240)0.725:0.01371,(hAT-N42_DR|371275:0.12568,hAT-N42_DR|615732:0.18694)0.825:0.01535)0.076:0.00066,(hAT-N42_DR|1548270:0.20339,hAT-N42_DR|1463708:0.22283)0.816:0.00123)0.858:0.00821)0.782:0.00448,(hAT-N42_DR|290217:0.17922,hAT-N42_DR|784347:0.17803)0.799:0.01642)0.767:0.00313)0.829:0.00067,((((((hAT-N42_DR|371284:0.18723,((((hAT-N42_DR|1117597:0.00083,hAT-N42_DR|1548245:0.08977)0.606:0.13804,hAT-N42_DR|1761411:0.19428)0.865:0.03534,(hAT-N42_DR|1040688:0.20264,(hAT-N42_DR|371234:0.23250,(hAT-N42_DR|862253:0.26736,(hAT-N42_DR|1040692:0.13733,hAT-N42_DR|371261:0.21922)0.289:0.00066)0.756:0.01845)0.596:0.01494)0.232:0.00082)0.719:0.00872,(hAT-N42_DR|951285:0.21259,(hAT-N42_DR|1040698:0.11592,hAT-N42_DR|1761417:0.19849)0.826:0.02711)0.274:0.00361)0.702:0.00115)0.142:0.00359,((hAT-N42_DR|454162:0.15874,hAT-N42_DR|1379982:0.19644)0.437:0.01802,((hAT-N42_DR|454135:0.17924,hAT-N42_DR|214418:0.16252)0.145:0.01284,(hAT-N42_DR|1548268:0.16634,hAT-N42_DR|1463696:0.10662)0.899:0.09712)0.835:0.01894)0.746:0.00150)0.773:0.00323,(((((((((hAT-N42_DR|701409:0.10812,hAT-N42_DR|1319227:0.14359)0.882:0.06461,((hAT-N42_DR|862241:0.24916,(hAT-N42_DR|1040637:0.17456,hAT-N42_DR|64251:0.13770)0.839:0.04089)0.725:0.01005,(hAT-N42_DR|141513:0.29305,(hAT-N42_DR|1548267:0.17910,hAT-N42_DR|1179912:0.16984)0.711:0.03927)0.082:0.00520)0.205:0.00067)0.757:0.00390,((hAT-N42_DR|951277:0.18391,(hAT-N42_DR|214408:0.15932,hAT-N42_DR|1040645:0.11959)0.529:0.02083)0.711:0.00307,(((hAT-N42_DR|531472:0.15554,hAT-N42_DR|951279:0.17167)0.862:0.02099,(hAT-N42_DR|862240:0.15036,hAT-N42_DR|1379973:0.18799)0.868:0.02608)0.732:0.00372,(hAT-N42_DR|701403:0.14383,(hAT-N42_DR|615724:0.20993,(hAT-N42_DR|371269:0.13349,hAT-N42_DR|1179903:0.10792)0.642:0.04381)0.760:0.01435)0.824:0.01826)0.813:0.00695)0.765:0.00354)0.331:0.00129,hAT-N42_DR|1661219:0.14086)1.000:0.00170,((((hAT-N42_DR|64244:0.19952,(hAT-N42_DR|371257:0.15773,hAT-N42_DR|1463664:0.11410)0.715:0.08107)0.376:0.01789,((hAT-N42_DR|1463680:0.27176,(hAT-N42_DR|1661242:0.29826,((hAT-N42_DR|784394:0.34768,(hAT-N42_DR|290248:0.22373,hAT-N42_DR|371229:0.17903)0.431:0.04302)0.801:0.07602,hAT-N42_DR|1661210:0.29760)0.463:0.02509)0.690:0.03334)0.432:0.01707,hAT-N42_DR|1463693:0.20643)0.757:0.01855)0.794:0.00800,hAT-N42_DR|1040687:0.22296)0.000:0.00066,(((((hAT-N42_DR|64268:0.21505,hAT-N42_DR|1661199:0.13066)0.782:0.03117,(((hAT-N42_DR|1379954:0.19137,hAT-N42_DR|1249343:0.22058)0.641:0.02007,(hAT-N42_DR|701365:0.21312,hAT-N42_DR|1463656:0.13692)0.810:0.03231)0.593:0.02712,(hAT-N42_DR|454148:0.11493,hAT-N42_DR|1661193:0.13141)0.323:0.01919)0.802:0.01363)0.778:0.01293,((hAT-N42_DR|290253:0.00066,hAT-N42_DR|1761403:0.31822)0.969:0.15540,hAT-N42_DR|1463698:0.28354)0.752:0.04860)0.708:0.00524,(hAT-N42_DR|1761413:0.07525,hAT-N42_DR|141491:0.10122)0.868:0.09853)0.633:0.00441,((hAT-N42_DR|1040685:0.28946,(hAT-N42_DR|141487:0.13885,hAT-N42_DR|1661179:0.23554)0.568:0.03753)0.613:0.04118,(hAT-N42_DR|290229:0.33219,hAT-N42_DR|615744:0.15128)1.000:0.32040)0.871:0.05163)1.000:0.00066)0.778:0.00283)0.799:0.00309,(hAT-N42_DR|1463678:0.24711,((hAT-N42_DR|784400:0.10169,hAT-N42_DR|1463681:0.18721)0.802:0.02354,(((((hAT-N42_DR|141503:0.15924,(hAT-N42_DR|531450:0.14940,hAT-N42_DR|1463713:0.29283)0.799:0.03186)0.930:0.03912,(hAT-N42_DR|1040693:0.16899,hAT-N42_DR|371268:0.12564)0.814:0.07646)0.137:0.01222,(hAT-N42_DR|1761404:0.22579,hAT-N42_DR|1463687:0.14497)0.803:0.08580)0.185:0.01124,(hAT-N42_DR|1661202:0.23983,(hAT-N42_DR|531471:0.11585,hAT-N42_DR|615734:0.13781)0.869:0.06587)0.788:0.02602)0.000:0.00066,(hAT-N42_DR|951265:0.20145,hAT-N42_DR|1249325:0.20983)0.303:0.01041)0.853:0.01481)0.115:0.00067)0.735:0.00330)0.777:0.00384,(((((hAT-N42_DR|64288:0.13008,hAT-N42_DR|64289:0.08204)0.891:0.03065,hAT-N42_DR|64234:0.28215)0.732:0.00796,((hAT-N42_DR|214436:0.11331,hAT-N42_DR|1040629:0.06156)0.369:0.06522,hAT-N42_DR|862226:0.14062)0.644:0.01751)0.696:0.01246,(((hAT-N42_DR|701402:0.13680,hAT-N42_DR|1117559:0.22192)0.684:0.08634,hAT-N42_DR|371241:0.28359)0.776:0.03741,((hAT-N42_DR|371240:0.16909,hAT-N42_DR|64243:0.17918)0.721:0.02579,(hAT-N42_DR|214413:0.25679,hAT-N42_DR|1463714:0.17185)0.883:0.06092)0.847:0.03486)0.150:0.00776)0.640:0.00227,((((((hAT-N42_DR|1661176:0.19623,(hAT-N42_DR|290232:0.21654,(hAT-N42_DR|1548246:0.12028,hAT-N42_DR|701377:0.14268)0.775:0.02797)0.692:0.02049)0.814:0.02241,((hAT-N42_DR|214425:0.19432,hAT-N42_DR|290203:0.19644)0.754:0.01155,(hAT-N42_DR|1249320:0.20887,hAT-N42_DR|1761384:0.13091)0.049:0.01629)0.473:0.01022)0.725:0.00559,(hAT-N42_DR|1249297:0.21397,(hAT-N42_DR|862250:0.17760,(hAT-N42_DR|784382:0.17778,(hAT-N42_DR|371283:0.11087,hAT-N42_DR|951283:0.13609)0.851:0.06569)0.744:0.01308)0.435:0.00532)0.302:0.00066)0.757:0.00423,hAT-N42_DR|371273:0.25360)0.717:0.00502,(hAT-N42_DR|701351:0.17667,hAT-N42_DR|701352:0.19508)0.840:0.02925)0.788:0.00067,((((hAT-N42_DR|371258:0.20174,hAT-N42_DR|1117564:0.14294)0.731:0.01044,hAT-N42_DR|1117565:0.19320)0.884:0.02592,(((hAT-N42_DR|1179887:0.11341,(hAT-N42_DR|1463657:0.19468,hAT-N42_DR|862227:0.13967)0.769:0.01737)0.850:0.02022,(hAT-N42_DR|1319255:0.19473,((hAT-N42_DR|141478:0.15760,hAT-N42_DR|1661231:0.15026)0.820:0.02494,(hAT-N42_DR|64269:0.24509,hAT-N42_DR|531427:0.13195)0.431:0.02911)0.051:0.01264)0.784:0.00066)0.812:0.00751,((hAT-N42_DR|615702:0.27879,hAT-N42_DR|1761395:0.15469)0.799:0.01789,((hAT-N42_DR|701369:0.26200,hAT-N42_DR|951258:0.17786)0.734:0.02506,hAT-N42_DR|615747:0.17421)0.084:0.00067)0.886:0.01906)0.725:0.00476)0.857:0.00067,((hAT-N42_DR|615748:0.19642,hAT-N42_DR|1319240:0.19595)0.893:0.02412,(hAT-N42_DR|1319254:0.13499,((hAT-N42_DR|531474:0.16085,(hAT-N42_DR|784364:0.18465,hAT-N42_DR|951296:0.18498)0.733:0.02826)0.728:0.00994,hAT-N42_DR|1249324:0.18832)0.548:0.00835)0.766:0.00722)0.765:0.00660)0.741:0.00297)0.744:0.00252)0.535:0.00063)0.298:0.00067,(hAT-N42_DR|1249335:0.24301,(hAT-N42_DR|454139:0.13029,hAT-N42_DR|1463694:0.10002)0.947:0.06816)0.774:0.03052)0.838:0.01158,(((((hAT-N42_DR|1548261:0.29989,(hAT-N42_DR|1040664:0.17432,hAT-N42_DR|1548271:0.21057)0.321:0.02750)0.771:0.02936,((hAT-N42_DR|290245:0.20631,((hAT-N42_DR|1319230:0.02469,hAT-N42_DR|1319231:0.04561)1.000:0.10858,((hAT-N42_DR|64286:0.67388,hAT-N42_DR|454190:0.26740)0.896:0.12388,hAT-N42_DR|454152:0.10067)0.605:0.00066)0.082:0.00684)0.587:0.01412,hAT-N42_DR|1319278:0.14486)0.734:0.01795)0.734:0.00783,((((hAT-N42_DR|141498:0.11103,(hAT-N42_DR|64291:0.12534,hAT-N42_DR|1548243:0.25493)0.563:0.03673)0.646:0.01312,(hAT-N42_DR|371274:0.15354,hAT-N42_DR|1319245:0.15793)0.742:0.04421)0.808:0.01231,hAT-N42_DR|1661197:0.28275)0.304:0.00066,(hAT-N42_DR|290207:0.19175,(hAT-N42_DR|1249339:0.18115,hAT-N42_DR|784339:0.17913)0.784:0.01519)0.840:0.01243)0.257:0.00067)0.756:0.00066,(hAT-N42_DR|784344:0.19271,(hAT-N42_DR|371236:0.03213,hAT-N42_DR|454179:0.05741)0.541:0.26488)0.724:0.02996)0.687:0.00813,(((hAT-N42_DR|1319228:0.15605,hAT-N42_DR|1463679:0.19308)0.745:0.01770,(((hAT-N42_DR|1040683:0.17638,hAT-N42_DR|1661251:0.19020)0.705:0.00115,(hAT-N42_DR|701348:0.20067,((hAT-N42_DR|1319248:0.10613,hAT-N42_DR|290202:0.16535)0.610:0.02648,hAT-N42_DR|784350:0.17463)0.820:0.02344)0.770:0.01273)0.459:0.00338,((hAT-N42_DR|1661226:0.14499,hAT-N42_DR|1319259:0.18181)0.715:0.00303,(((hAT-N42_DR|1319229:0.15109,hAT-N42_DR|371270:0.10001)0.830:0.03633,hAT-N42_DR|1548254:0.15665)0.768:0.02064,(hAT-N42_DR|784371:0.16752,(((hAT-N42_DR|141481:0.23918,hAT-N42_DR|1179913:0.23617)0.402:0.00083,(hAT-N42_DR|862244:0.22080,hAT-N42_DR|1661215:0.19863)0.218:0.02575)0.349:0.00068,((hAT-N42_DR|1040643:0.16988,hAT-N42_DR|1040665:0.12146)0.114:0.05583,(hAT-N42_DR|290246:0.20942,hAT-N42_DR|1319253:0.18591)0.212:0.01574)0.911:0.03452)0.755:0.00488)0.295:0.00462)0.760:0.00315)0.788:0.00626)0.728:0.00405)0.703:0.00265,(((hAT-N42_DR|371228:0.17699,((hAT-N42_DR|1249322:0.25159,hAT-N42_DR|1040673:0.07478)0.825:0.05204,(hAT-N42_DR|454170:0.26346,hAT-N42_DR|1249317:0.11462)0.832:0.03138)0.767:0.01318)0.763:0.01812,hAT-N42_DR|784389:0.16284)0.810:0.01873,((((((((hAT-N42_DR|1040657:0.09821,hAT-N42_DR|1040678:0.13742)0.945:0.05339,((hAT-N42_DR|64262:0.19146,(hAT-N42_DR|615745:0.13897,hAT-N42_DR|454177:0.19616)0.707:0.00532)0.707:0.01070,(hAT-N42_DR|1117566:0.17738,hAT-N42_DR|1463658:0.18988)0.919:0.03336)0.366:0.00523)0.710:0.00244,(((hAT-N42_DR|1040646:0.11015,hAT-N42_DR|1661246:0.13903)0.830:0.03151,(hAT-N42_DR|951287:0.23061,hAT-N42_DR|1661223:0.39552)0.645:0.10382)0.249:0.00140,(hAT-N42_DR|951269:0.29569,(hAT-N42_DR|290214:0.16983,hAT-N42_DR|701391:0.18040)0.821:0.02217)0.827:0.02489)0.677:0.00328)0.702:0.00063,((hAT-N42_DR|1379963:0.16015,hAT-N42_DR|1661186:0.20036)0.829:0.02327,((hAT-N42_DR|1249336:0.16251,hAT-N42_DR|1040702:0.13292)0.848:0.02873,hAT-N42_DR|1661214:0.26108)0.191:0.00067)0.538:0.00570)0.840:0.00515,((hAT-N42_DR|1117601:0.17678,hAT-N42_DR|1463701:0.14438)0.744:0.01742,(hAT-N42_DR|862251:0.10515,hAT-N42_DR|701357:0.13380)0.808:0.03786)0.832:0.01454)0.769:0.00369,((((hAT-N42_DR|1379988:0.16839,((hAT-N42_DR|454192:0.13051,hAT-N42_DR|701371:0.14181)0.709:0.01501,hAT-N42_DR|1761418:0.19384)0.711:0.00735)0.800:0.00855,(hAT-N42_DR|615715:0.21414,(hAT-N42_DR|951263:0.18208,hAT-N42_DR|1463684:0.16934)0.739:0.00854)0.824:0.01172)0.760:0.00513,((((((((hAT-N42_DR|784342:0.12802,hAT-N42_DR|454163:0.17943)0.807:0.04712,((hAT-N42_DR|64293:0.22896,(((hAT-N42_DR|1463704:0.12517,hAT-N42_DR|1761387:0.15448)0.845:0.05200,hAT-N42_DR|615729:0.19451)0.736:0.01410,(hAT-N42_DR|1761396:0.21748,hAT-N42_DR|615716:0.14314)0.417:0.02271)0.784:0.00066)0.515:0.02457,((hAT-N42_DR|1661181:0.15428,(hAT-N42_DR|615749:0.22485,hAT-N42_DR|1117575:0.26854)0.289:0.04097)0.780:0.05851,(hAT-N42_DR|531449:0.27844,(hAT-N42_DR|531437:0.24465,hAT-N42_DR|1661218:0.13303)0.065:0.05120)0.678:0.02564)0.670:0.01172)0.776:0.04073)0.607:0.01632,(((hAT-N42_DR|615706:0.11642,(hAT-N42_DR|1117583:0.12048,hAT-N42_DR|862254:0.18681)0.387:0.02356)0.233:0.00068,hAT-N42_DR|371282:0.25413)0.869:0.04538,(hAT-N42_DR|1249309:0.16846,hAT-N42_DR|531444:0.14332)0.864:0.02594)0.873:0.01661)0.985:0.00066,((hAT-N42_DR|290220:0.14483,hAT-N42_DR|1040670:0.25485)0.916:0.06378,(hAT-N42_DR|290250:0.21759,(hAT-N42_DR|214415:0.20007,hAT-N42_DR|214419:0.14343)0.161:0.03425)0.664:0.00561)0.232:0.00850)0.763:0.00293,(((hAT-N42_DR|784368:0.25546,(hAT-N42_DR|531431:0.22916,hAT-N42_DR|1040675:0.10228)0.877:0.06959)0.771:0.01665,((((((hAT-N42_DR|64249:0.09270,hAT-N42_DR|1463682:0.15793)0.763:0.05958,(hAT-N42_DR|1761373:0.12600,hAT-N42_DR|531436:0.18265)0.848:0.06652)0.608:0.00088,hAT-N42_DR|371260:0.27002)0.767:0.00959,(hAT-N42_DR|1661170:0.11680,hAT-N42_DR|784393:0.20128)0.776:0.02462)0.783:0.01496,(hAT-N42_DR|1179911:0.21220,(hAT-N42_DR|1249301:0.24850,hAT-N42_DR|1761379:0.19671)0.560:0.03539)0.791:0.02151)0.157:0.00417,hAT-N42_DR|784376:0.22813)0.634:0.00085)0.947:0.04619,(((hAT-N42_DR|64278:0.12646,hAT-N42_DR|1463718:0.10529)0.864:0.07214,((hAT-N42_DR|214410:0.23171,hAT-N42_DR|1661185:0.09573)0.882:0.03662,(((hAT-N42_DR|64240:0.42789,hAT-N42_DR|951305:0.14896)0.745:0.10016,(hAT-N42_DR|64283:0.34530,(hAT-N42_DR|1379989:0.17705,hAT-N42_DR|371220:0.10521)0.805:0.08576)0.685:0.03143)0.659:0.00366,(hAT-N42_DR|862269:0.10737,hAT-N42_DR|1040636:0.03779)0.779:0.03719)0.799:0.04543)0.685:0.00448)0.999:0.00067,((((hAT-N42_DR|454157:0.08603,(hAT-N42_DR|1319238:0.16157,hAT-N42_DR|1379985:0.20223)0.777:0.05274)0.420:0.00479,hAT-N42_DR|531435:0.18143)0.779:0.02445,(hAT-N42_DR|531443:0.14666,hAT-N42_DR|1319268:0.21788)0.751:0.03888)0.751:0.00519,((hAT-N42_DR|1040677:0.16707,(hAT-N42_DR|1249311:0.09820,hAT-N42_DR|1319264:0.30713)0.069:0.08277)0.904:0.09179,hAT-N42_DR|951309:0.10032)0.687:0.00885)0.752:0.00464)0.758:0.00455)0.497:0.01730)0.821:0.00771,((((hAT-N42_DR|64279:0.13626,hAT-N42_DR|784386:0.19638)0.858:0.05446,(hAT-N42_DR|454155:0.11153,hAT-N42_DR|214427:0.44253)0.453:0.01878)0.895:0.03595,(((hAT-N42_DR|454160:0.08242,hAT-N42_DR|531468:0.07276)0.971:0.11307,(((((hAT-N42_DR|1249303:0.19884,hAT-N42_DR|1548274:0.38849)0.783:0.03766,(hAT-N42_DR|214430:0.19189,(hAT-N42_DR|951299:0.19054,hAT-N42_DR|141495:0.04476)0.762:0.05099)0.713:0.02069)0.727:0.01455,(hAT-N42_DR|531473:0.18076,hAT-N42_DR|1117600:0.16794)0.688:0.01313)0.732:0.01651,((hAT-N42_DR|141486:0.42529,hAT-N42_DR|454161:0.14941)0.796:0.04505,((hAT-N42_DR|531465:0.20743,hAT-N42_DR|701393:0.19150)0.876:0.12844,(hAT-N42_DR|1040700:0.00114,hAT-N42_DR|1463703:0.41535)0.344:0.28571)0.042:0.01397)0.671:0.00557)0.822:0.01575,((hAT-N42_DR|454143:0.28394,hAT-N42_DR|1249338:0.22108)0.395:0.02255,(((hAT-N42_DR|784402:0.18524,(hAT-N42_DR|371224:0.11174,hAT-N42_DR|1040689:0.10858)0.755:0.03053)0.712:0.02574,hAT-N42_DR|1661237:0.34629)0.087:0.00066,hAT-N42_DR|701406:0.11800)0.611:0.11443)0.840:0.07171)0.769:0.00067)0.203:0.00067,(hAT-N42_DR|1463665:0.17543,(((hAT-N42_DR|531434:0.28549,hAT-N42_DR|1117592:0.21731)0.826:0.10445,(hAT-N42_DR|1040659:0.17673,(hAT-N42_DR|454134:0.11382,hAT-N42_DR|951266:0.18678)0.849:0.10805)0.525:0.02450)0.935:0.05637,(hAT-N42_DR|1117570:0.15990,(hAT-N42_DR|862238:0.19886,(hAT-N42_DR|64239:0.24407,hAT-N42_DR|784398:0.03716)0.588:0.07009)0.382:0.03293)0.507:0.01659)0.092:0.00066)0.826:0.00066)0.744:0.00303)0.751:0.00066,(((hAT-N42_DR|454189:0.10733,hAT-N42_DR|1117571:0.10070)0.826:0.11431,(hAT-N42_DR|454175:0.23367,hAT-N42_DR|454191:0.05173)0.828:0.09065)0.813:0.02584,((hAT-N42_DR|371276:0.17383,hAT-N42_DR|371277:0.14069)0.929:0.03549,(hAT-N42_DR|1040648:0.17833,hAT-N42_DR|1548276:0.23390)0.789:0.01741)0.931:0.02063)0.553:0.00067)0.733:0.00299)0.705:0.00068,(((hAT-N42_DR|1463715:0.19435,hAT-N42_DR|1379971:0.18756)0.845:0.04492,(hAT-N42_DR|701354:0.28003,((hAT-N42_DR|615742:0.16328,(hAT-N42_DR|1249341:0.15460,hAT-N42_DR|784348:0.17944)0.051:0.00294)0.615:0.01450,(hAT-N42_DR|64276:0.16274,hAT-N42_DR|1379967:0.19131)0.762:0.04089)0.637:0.00085)0.005:0.00569)0.161:0.00285,(hAT-N42_DR|701404:0.19003,(hAT-N42_DR|290224:0.00066,hAT-N42_DR|1040660:0.00067)0.868:0.16733)0.811:0.03250)0.763:0.00476)0.985:0.00063,(((hAT-N42_DR|290226:0.25592,(hAT-N42_DR|1463673:0.16349,hAT-N42_DR|64238:0.18067)0.640:0.03433)0.830:0.02980,hAT-N42_DR|141488:0.31471)0.000:0.00067,hAT-N42_DR|531425:0.18513)0.921:0.04614)0.780:0.00717)0.883:0.00068,((((hAT-N42_DR|784403:0.14622,hAT-N42_DR|1117558:0.14094)0.818:0.03975,(hAT-N42_DR|290235:0.16331,(hAT-N42_DR|784341:0.17000,hAT-N42_DR|784353:0.11477)0.243:0.02472)0.801:0.02960)0.745:0.00865,(hAT-N42_DR|1661221:0.17872,((hAT-N42_DR|1249302:0.15619,(hAT-N42_DR|531447:0.13164,hAT-N42_DR|615721:0.14285)0.797:0.04570)0.834:0.03465,hAT-N42_DR|1463675:0.20954)0.244:0.01705)0.405:0.00454)0.821:0.00609,((((((hAT-N42_DR|701361:0.19829,hAT-N42_DR|1040630:0.19167)0.803:0.02193,((hAT-N42_DR|290201:0.19363,hAT-N42_DR|290228:0.20413)0.547:0.01433,(hAT-N42_DR|1661212:0.17637,hAT-N42_DR|64245:0.15038)0.673:0.01715)0.664:0.00310)0.722:0.00624,((hAT-N42_DR|701363:0.19568,(hAT-N42_DR|290218:0.14851,hAT-N42_DR|1463649:0.13736)0.905:0.04487)0.761:0.01062,((hAT-N42_DR|1548247:0.18143,hAT-N42_DR|1179900:0.17824)0.788:0.01573,(hAT-N42_DR|64259:0.19589,hAT-N42_DR|371245:0.14271)0.904:0.07218)0.790:0.01276)0.771:0.00220)0.777:0.00453,(((hAT-N42_DR|701398:0.16666,(hAT-N42_DR|454168:0.00066,hAT-N42_DR|531460:0.10309)0.410:0.10627)0.719:0.01291,(hAT-N42_DR|290255:0.24639,hAT-N42_DR|1661175:0.03527)0.783:0.04971)0.650:0.00419,hAT-N42_DR|701382:0.21472)0.855:0.01519)0.867:0.00170,(hAT-N42_DR|784375:0.13990,hAT-N42_DR|862230:0.19810)0.798:0.01962)0.328:0.00083,((((hAT-N42_DR|64254:0.09327,hAT-N42_DR|1661189:0.31849)0.926:0.06649,(hAT-N42_DR|64258:0.21403,hAT-N42_DR|454169:0.13799)0.311:0.00351)0.766:0.01246,(hAT-N42_DR|701374:0.14178,hAT-N42_DR|615707:0.20568)0.790:0.01833)0.801:0.01299,((((((hAT-N42_DR|214416:0.09421,hAT-N42_DR|454176:0.21355)0.800:0.01908,((hAT-N42_DR|141516:0.00063,hAT-N42_DR|784385:0.03987)0.274:0.17482,(hAT-N42_DR|1379975:0.18633,hAT-N42_DR|1249308:0.17838)0.880:0.04601)0.415:0.01205)0.741:0.00594,(hAT-N42_DR|141515:0.15575,hAT-N42_DR|701395:0.21134)0.798:0.03318)0.733:0.00526,(((hAT-N42_DR|1249312:0.16868,((((((hAT-N42_DR|1463677:0.24441,(hAT-N42_DR|454150:0.21670,hAT-N42_DR|1319265:0.22612)0.683:0.04097)0.796:0.02505,hAT-N42_DR|1117552:0.16327)0.745:0.01179,hAT-N42_DR|951268:0.21004)0.610:0.01621,(((((hAT-N42_DR|371253:0.22716,hAT-N42_DR|454165:0.25197)0.823:0.07891,(hAT-N42_DR|862252:0.20676,(hAT-N42_DR|1249313:0.13059,hAT-N42_DR|371243:0.26940)0.851:0.04856)0.073:0.00067)0.636:0.00602,((hAT-N42_DR|1661174:0.59824,hAT-N42_DR|615731:0.06958)0.903:0.14459,hAT-N42_DR|1761386:0.25765)0.960:0.00066)0.777:0.01086,(((hAT-N42_DR|701346:0.20290,hAT-N42_DR|1040668:0.24277)0.880:0.07617,hAT-N42_DR|784362:0.17865)0.402:0.01956,((hAT-N42_DR|1040628:0.15310,(hAT-N42_DR|214437:0.21220,hAT-N42_DR|862267:0.27619)0.775:0.03727)0.461:0.01953,((hAT-N42_DR|290234:0.15155,hAT-N42_DR|1661206:0.25244)0.497:0.02480,(hAT-N42_DR|64270:0.21121,hAT-N42_DR|371254:0.12298)0.642:0.04601)0.821:0.04079)0.933:0.05803)0.214:0.00064)0.399:0.03914,hAT-N42_DR|615719:0.16874)0.785:0.00112)0.865:0.01763,((((hAT-N42_DR|1040672:0.23309,hAT-N42_DR|1319269:0.22252)0.368:0.05126,(hAT-N42_DR|64294:0.16831,hAT-N42_DR|1249330:0.21235)0.408:0.11121)0.000:0.00066,hAT-N42_DR|951298:0.29198)0.499:0.02759,((((hAT-N42_DR|701358:0.26945,hAT-N42_DR|615726:0.18760)0.605:0.00480,(hAT-N42_DR|1249304:0.17794,(hAT-N42_DR|1463707:0.12345,hAT-N42_DR|1548272:0.22704)0.381:0.03828)0.828:0.05877)0.672:0.03010,hAT-N42_DR|615739:0.20250)0.576:0.00470,(hAT-N42_DR|64233:0.00375,hAT-N42_DR|371288:0.00067)1.000:0.23168)0.841:0.02104)0.658:0.01327)0.839:0.01591,(((hAT-N42_DR|1463646:0.17385,hAT-N42_DR|1463709:0.10365)0.843:0.03535,(hAT-N42_DR|951276:0.17579,hAT-N42_DR|1661229:0.15412)0.657:0.01169)0.623:0.01949,(((hAT-N42_DR|1040656:0.16796,hAT-N42_DR|1661211:0.19573)0.591:0.00066,hAT-N42_DR|1040647:0.24092)0.778:0.02671,((hAT-N42_DR|141519:0.21152,(hAT-N42_DR|1463648:0.18896,(hAT-N42_DR|214435:0.09849,hAT-N42_DR|784354:0.10940)0.865:0.03172)0.290:0.00538)0.870:0.02521,(hAT-N42_DR|1117588:0.18335,hAT-N42_DR|1463697:0.16154)0.508:0.00716)0.857:0.02606)0.479:0.01129)0.790:0.01117)0.560:0.01469)0.314:0.00084,(((hAT-N42_DR|1761376:0.16260,(hAT-N42_DR|371278:0.24599,hAT-N42_DR|1661208:0.21906)0.405:0.01370)0.700:0.01330,((hAT-N42_DR|531458:0.27176,hAT-N42_DR|1761399:0.14981)0.699:0.00385,(hAT-N42_DR|1761391:0.27109,(hAT-N42_DR|290236:0.20116,hAT-N42_DR|141505:0.15400)0.254:0.00116)0.749:0.01231)0.848:0.02687)0.075:0.02267,(hAT-N42_DR|290225:0.20672,hAT-N42_DR|1319235:0.26950)0.917:0.07131)0.739:0.01890)0.913:0.00066,((hAT-N42_DR|454146:0.15604,(hAT-N42_DR|1379961:0.05616,hAT-N42_DR|1117584:0.11872)0.997:0.31581)0.755:0.03728,((hAT-N42_DR|1379977:0.25242,(hAT-N42_DR|531457:0.27463,hAT-N42_DR|862225:0.15480)0.753:0.02418)0.823:0.02672,(hAT-N42_DR|371265:0.18387,hAT-N42_DR|1117557:0.22347)0.932:0.04714)0.776:0.01344)0.497:0.00067)0.365:0.00293)0.758:0.00365,((hAT-N42_DR|371287:0.13925,hAT-N42_DR|1249333:0.00067)0.879:0.11195,((hAT-N42_DR|1761393:0.27616,(hAT-N42_DR|1040686:0.16131,(hAT-N42_DR|1319239:0.14139,hAT-N42_DR|1463688:0.14793)0.686:0.00859)0.755:0.01410)0.745:0.00897,(hAT-N42_DR|371225:0.16195,(hAT-N42_DR|214444:0.14300,hAT-N42_DR|1179888:0.16739)0.012:0.00510)0.874:0.02782)0.605:0.00083)0.765:0.00851)0.826:0.00066,((hAT-N42_DR|784369:0.16412,(hAT-N42_DR|454137:0.17247,(hAT-N42_DR|290222:0.20420,hAT-N42_DR|1761394:0.15818)0.138:0.00067)0.391:0.02228)0.716:0.00589,((hAT-N42_DR|1379965:0.20348,(hAT-N42_DR|214420:0.16843,hAT-N42_DR|1249332:0.12059)0.712:0.01976)0.743:0.01675,hAT-N42_DR|784346:0.16126)0.712:0.00630)0.852:0.00719)0.041:0.00067)0.888:0.00542)0.775:0.00069)0.584:0.00432)0.060:0.00359)0.595:0.00062,((((hAT-N42_DR|1548275:0.16017,(hAT-N42_DR|141504:0.22374,hAT-N42_DR|784387:0.13905)0.688:0.02851)0.596:0.00066,(((hAT-N42_DR|1179906:0.21001,(hAT-N42_DR|454171:0.02311,hAT-N42_DR|1548244:0.00067)0.630:0.15844)0.724:0.01161,hAT-N42_DR|290215:0.20853)0.884:0.02314,(((hAT-N42_DR|141492:0.23759,hAT-N42_DR|1040658:0.17951)0.801:0.03473,hAT-N42_DR|1319249:0.17888)0.731:0.01149,(((hAT-N42_DR|701394:0.09334,hAT-N42_DR|454195:0.12248)0.578:0.02616,hAT-N42_DR|214447:0.16193)0.944:0.04442,hAT-N42_DR|701359:0.22516)0.320:0.00068)0.839:0.00067)0.797:0.00573)0.740:0.00353,(hAT-N42_DR|64263:0.21579,(hAT-N42_DR|784372:0.13234,(hAT-N42_DR|454185:0.28333,hAT-N42_DR|1379972:0.12470)0.683:0.02036)0.248:0.01033)0.784:0.01272)0.799:0.00672,(hAT-N42_DR|1661196:0.16993,(hAT-N42_DR|371231:0.19731,hAT-N42_DR|1040651:0.17354)0.532:0.01501)0.892:0.01912)0.738:0.00235)0.786:0.01874,((((hAT-N42_DR|862222:0.16617,hAT-N42_DR|1040653:0.32235)0.796:0.06227,((hAT-N42_DR|371263:0.17966,(hAT-N42_DR|1548239:0.24265,(hAT-N42_DR|371286:0.05271,hAT-N42_DR|1548238:0.09137)0.250:0.07527)0.792:0.02479)0.195:0.00756,(((hAT-N42_DR|1379960:0.22688,((hAT-N42_DR|214426:0.17544,hAT-N42_DR|1548264:0.23277)0.871:0.04762,(hAT-N42_DR|454159:0.20310,(hAT-N42_DR|531446:0.24257,(hAT-N42_DR|531438:0.37868,hAT-N42_DR|784392:0.20527)0.351:0.05648)0.732:0.01510)0.571:0.00342)0.268:0.00068)0.688:0.00585,(hAT-N42_DR|862248:0.19231,hAT-N42_DR|951273:0.21024)0.844:0.03536)0.799:0.00995,hAT-N42_DR|141506:0.24821)0.744:0.00551)0.334:0.00330)0.669:0.00269,(((hAT-N42_DR|615718:0.15360,(hAT-N42_DR|1117562:0.06144,hAT-N42_DR|1249329:0.13608)0.033:0.00311)0.929:0.02536,(hAT-N42_DR|1249298:0.18447,((hAT-N42_DR|1379976:0.13732,(hAT-N42_DR|951284:0.17593,hAT-N42_DR|371262:0.19992)0.579:0.00324)0.633:0.00346,((hAT-N42_DR|371235:0.17692,hAT-N42_DR|1548257:0.21105)0.491:0.00570,((hAT-N42_DR|1761408:0.21180,(hAT-N42_DR|1319237:0.19153,hAT-N42_DR|290223:0.22624)0.728:0.02942)0.746:0.01477,(hAT-N42_DR|290213:0.18111,hAT-N42_DR|64260:0.16818)0.753:0.03709)0.857:0.02065)0.748:0.00341)0.881:0.00929)0.736:0.00167)0.734:0.00574,((((hAT-N42_DR|214445:0.07269,(hAT-N42_DR|1319273:0.15547,hAT-N42_DR|371237:0.08662)0.596:0.02049)0.836:0.02875,(hAT-N42_DR|1463720:0.17422,hAT-N42_DR|1548249:0.13441)0.674:0.03506)0.780:0.01770,((((hAT-N42_DR|862221:0.00066,hAT-N42_DR|1548255:0.00084)0.935:0.21245,(((hAT-N42_DR|64285:0.23712,hAT-N42_DR|64252:0.08852)0.761:0.02148,hAT-N42_DR|615722:0.17229)0.392:0.01819,hAT-N42_DR|141493:0.30620)0.669:0.02699)0.646:0.00717,(((((hAT-N42_DR|531466:0.10879,(hAT-N42_DR|701375:0.13887,hAT-N42_DR|1040633:0.10790)0.687:0.14752)0.677:0.01460,hAT-N42_DR|701367:0.12788)0.703:0.01233,(hAT-N42_DR|1040681:0.15762,(hAT-N42_DR|951293:0.17985,(hAT-N42_DR|615699:0.16816,(hAT-N42_DR|1761420:0.23701,hAT-N42_DR|1319251:0.12155)0.536:0.04823)0.450:0.00186)0.775:0.02617)0.658:0.00678)0.403:0.00729,((hAT-N42_DR|371239:0.15630,(hAT-N42_DR|64232:0.10285,(hAT-N42_DR|784343:0.13814,hAT-N42_DR|1548259:0.06873)0.818:0.05648)0.737:0.03049)0.683:0.05142,((hAT-N42_DR|1117594:0.19512,(hAT-N42_DR|290252:0.16955,hAT-N42_DR|141517:0.13011)0.385:0.01907)0.895:0.05703,((hAT-N42_DR|1661217:0.30815,hAT-N42_DR|371221:0.14407)0.628:0.00878,hAT-N42_DR|1661180:0.12475)0.694:0.01048)0.699:0.01026)0.904:0.05346)0.104:0.01361,(hAT-N42_DR|862255:0.14435,(hAT-N42_DR|862268:0.05540,hAT-N42_DR|1319267:0.02425)0.410:0.17435)0.813:0.02223)0.655:0.01414)0.625:0.00287,hAT-N42_DR|701388:0.25424)0.780:0.01074)0.283:0.00561,(((((hAT-N42_DR|454133:0.25875,(hAT-N42_DR|1319241:0.17798,hAT-N42_DR|1040652:0.16548)0.615:0.05796)0.564:0.00527,(hAT-N42_DR|784356:0.17883,hAT-N42_DR|701396:0.16369)0.698:0.02898)0.592:0.00068,(hAT-N42_DR|141500:0.38427,((hAT-N42_DR|701385:0.21420,hAT-N42_DR|1761385:0.13529)0.529:0.00618,hAT-N42_DR|951288:0.06198)0.825:0.03172)0.766:0.02405)0.862:0.01380,(hAT-N42_DR|701378:0.15094,(hAT-N42_DR|454138:0.00066,(hAT-N42_DR|1761400:0.00066,hAT-N42_DR|1249345:0.00067)0.776:0.10471)0.354:0.15322)0.783:0.02342)0.747:0.00365,((((hAT-N42_DR|371233:0.11194,hAT-N42_DR|701355:0.12193)0.834:0.05481,hAT-N42_DR|701372:0.24395)0.815:0.01960,(((((hAT-N42_DR|1249346:0.14624,hAT-N42_DR|371255:0.17123)0.765:0.01387,(hAT-N42_DR|784373:0.22093,hAT-N42_DR|1179895:0.10615)0.928:0.06095)0.796:0.01110,((((hAT-N42_DR|1761410:0.17384,(hAT-N42_DR|64272:0.19579,hAT-N42_DR|951313:0.16668)0.383:0.03702)0.699:0.04391,(hAT-N42_DR|862235:0.16067,hAT-N42_DR|1661239:0.14881)0.399:0.05493)0.591:0.01490,(hAT-N42_DR|141496:0.14679,hAT-N42_DR|141482:0.16885)0.796:0.03514)0.724:0.01681,hAT-N42_DR|64264:0.24739)0.688:0.00789)0.881:0.01536,(hAT-N42_DR|214421:0.18894,(hAT-N42_DR|1249316:0.26325,((hAT-N42_DR|454154:0.19259,hAT-N42_DR|64235:0.14767)0.691:0.03458,hAT-N42_DR|951306:0.18947)0.455:0.00961)0.753:0.00802)0.293:0.00669)0.724:0.00062,hAT-N42_DR|1661190:0.25597)0.246:0.00175)0.784:0.00250,hAT-N42_DR|1040641:0.16569)0.999:0.00067)0.803:0.00327)0.644:0.00153)0.403:0.00861)0.792:0.00063,(hAT-N42_DR|214414:0.24743,((((hAT-N42_DR|1661220:0.13680,(hAT-N42_DR|784395:0.18593,hAT-N42_DR|1761409:0.20625)0.417:0.02643)0.599:0.00535,hAT-N42_DR|784365:0.11364)0.880:0.02887,(hAT-N42_DR|531464:0.16303,((((hAT-N42_DR|1179886:0.00067,hAT-N42_DR|1249340:0.10483)0.890:0.10616,((hAT-N42_DR|454178:0.03830,hAT-N42_DR|454186:0.00083)0.733:0.16552,(hAT-N42_DR|1319258:0.11600,hAT-N42_DR|1379968:0.16278)0.830:0.02616)0.764:0.00922)0.656:0.00535,hAT-N42_DR|371244:0.17915)0.773:0.00886,hAT-N42_DR|784361:0.18975)0.352:0.00117)0.733:0.00719)0.646:0.00606,((hAT-N42_DR|615711:0.17409,hAT-N42_DR|214441:0.21647)0.757:0.01310,((hAT-N42_DR|141511:0.22316,(hAT-N42_DR|1661240:0.00066,(hAT-N42_DR|951261:0.00553,hAT-N42_DR|1040696:0.00067)0.653:0.03908)0.664:0.19712)0.748:0.00430,((hAT-N42_DR|1040671:0.18503,hAT-N42_DR|615730:0.24432)0.526:0.00067,(hAT-N42_DR|141502:0.15418,hAT-N42_DR|701389:0.26702)0.698:0.00757)0.837:0.01748)0.232:0.00917)0.693:0.00376)0.516:0.00083)0.378:0.00256)0.490:0.00245)0.084:0.00659)0.654:0.00591)0.711:0.01696)0.638:0.02066)0.808:0.01122)0.819:0.00837,(((((hAT-N42_DR|1249334:0.09812,hAT-N42_DR|1548250:0.15995)0.929:0.07103,((((((((hAT-N42_DR|1117553:0.11720,(((hAT-N42_DR|862265:0.25956,(hAT-N42_DR|1761392:0.23015,hAT-N42_DR|862266:0.31343)0.314:0.00065)0.203:0.03753,hAT-N42_DR|784355:0.18137)0.212:0.00068,hAT-N42_DR|951274:0.13511)0.668:0.00065)0.880:0.03756,((hAT-N42_DR|1117560:0.19560,(hAT-N42_DR|1661205:0.23862,(hAT-N42_DR|701399:0.17690,hAT-N42_DR|1117568:0.10744)0.438:0.04351)0.702:0.05009)0.715:0.02101,(hAT-N42_DR|951311:0.15941,hAT-N42_DR|1761389:0.07588)0.732:0.04191)0.814:0.01883)0.508:0.00868,((hAT-N42_DR|1117586:0.18453,(hAT-N42_DR|1179899:0.10330,hAT-N42_DR|1661228:0.17216)0.284:0.03561)0.928:0.04810,(hAT-N42_DR|784396:0.13732,(hAT-N42_DR|1761401:0.13175,hAT-N42_DR|1548273:0.19126)0.075:0.02420)0.600:0.00072)0.699:0.00568)0.912:0.04625,((hAT-N42_DR|290238:0.19743,hAT-N42_DR|290247:0.21027)0.391:0.00083,(hAT-N42_DR|1661213:0.16608,(hAT-N42_DR|141518:0.17565,hAT-N42_DR|1249307:0.14127)0.650:0.00722)0.236:0.02565)0.527:0.01185)0.193:0.00307,hAT-N42_DR|1661209:0.13272)0.341:0.03496,(hAT-N42_DR|1117574:0.12620,(hAT-N42_DR|214439:0.14129,hAT-N42_DR|1117602:0.16258)0.745:0.01332)0.795:0.01303)0.559:0.00524,(hAT-N42_DR|531462:0.17883,(hAT-N42_DR|290240:0.14116,hAT-N42_DR|1761416:0.15198)0.481:0.01849)0.836:0.01392)0.568:0.00191,((hAT-N42_DR|1040639:0.14419,hAT-N42_DR|1179897:0.15339)0.877:0.04920,(((hAT-N42_DR|214423:0.27627,hAT-N42_DR|1548266:0.10182)0.853:0.08094,(hAT-N42_DR|214433:0.14371,hAT-N42_DR|531461:0.12982)0.730:0.06924)0.498:0.01003,((hAT-N42_DR|371289:0.07786,hAT-N42_DR|1040654:0.00067)0.783:0.20569,(hAT-N42_DR|862233:0.14615,hAT-N42_DR|1761406:0.20906)0.193:0.02953)0.805:0.03611)0.526:0.01016)0.813:0.00589)0.791:0.00548)0.703:0.00289,(((((((hAT-N42_DR|214409:0.10788,(hAT-N42_DR|141509:0.14086,(hAT-N42_DR|615725:0.19517,hAT-N42_DR|454182:0.21575)0.314:0.02469)0.712:0.01079)0.047:0.00690,(hAT-N42_DR|1463705:0.28902,(hAT-N42_DR|1463647:0.14047,hAT-N42_DR|290205:0.16095)0.009:0.00776)0.803:0.01097)0.843:0.01020,((hAT-N42_DR|214417:0.18352,(hAT-N42_DR|951317:0.29132,(hAT-N42_DR|784352:0.09109,hAT-N42_DR|1463706:0.08143)0.179:0.13848)0.601:0.02494)0.459:0.04680,hAT-N42_DR|1761390:0.27094)0.858:0.03509)0.052:0.00339,hAT-N42_DR|371223:0.08320)0.234:0.00215,(((hAT-N42_DR|1040690:0.11538,hAT-N42_DR|454140:0.13351)0.773:0.03030,(((hAT-N42_DR|454167:0.18761,hAT-N42_DR|1463644:0.15590)0.756:0.01208,(hAT-N42_DR|290254:0.23360,hAT-N42_DR|371230:0.22387)0.743:0.01130)0.095:0.00642,hAT-N42_DR|64255:0.19774)0.761:0.00993)0.751:0.00223,(hAT-N42_DR|64273:0.16261,(hAT-N42_DR|1117590:0.12609,(hAT-N42_DR|1040682:0.24899,(hAT-N42_DR|862239:0.17990,hAT-N42_DR|1463645:0.16761)0.768:0.02918)0.292:0.00156)0.780:0.00662)0.564:0.00157)0.720:0.00067)0.763:0.00360,((hAT-N42_DR|64247:0.22192,(hAT-N42_DR|951312:0.06273,hAT-N42_DR|951315:0.15655)0.718:0.02483)0.814:0.07005,((hAT-N42_DR|951271:0.10319,hAT-N42_DR|1379957:0.19222)0.294:0.06915,(hAT-N42_DR|141484:0.22855,(hAT-N42_DR|1179889:0.13572,hAT-N42_DR|615723:0.23392)0.801:0.03986)0.785:0.02630)0.793:0.02083)0.765:0.02916)0.766:0.00359,((((hAT-N42_DR|615696:0.17450,hAT-N42_DR|1463671:0.22812)0.910:0.04476,hAT-N42_DR|1379959:0.14589)0.812:0.00258,((hAT-N42_DR|1249300:0.25777,hAT-N42_DR|531470:0.17569)0.790:0.01224,(hAT-N42_DR|615714:0.16034,hAT-N42_DR|1179890:0.16556)0.812:0.04399)0.366:0.00322)0.744:0.00646,(hAT-N42_DR|371281:0.13812,hAT-N42_DR|784401:0.18284)0.865:0.02761)0.375:0.00679)0.704:0.00067)0.731:0.00562,((((hAT-N42_DR|1463653:0.24133,((hAT-N42_DR|214422:0.14350,(hAT-N42_DR|371264:0.26456,hAT-N42_DR|1117554:0.13806)0.685:0.03525)0.716:0.01937,(hAT-N42_DR|214412:0.14414,(hAT-N42_DR|214424:0.09541,hAT-N42_DR|1463663:0.15060)0.425:0.01967)0.783:0.02200)0.328:0.01148)0.788:0.00890,((hAT-N42_DR|1249344:0.17874,(((hAT-N42_DR|290209:0.14428,(hAT-N42_DR|1379956:0.11510,(hAT-N42_DR|1463654:0.00115,hAT-N42_DR|1463676:0.05746)0.558:0.14526)0.721:0.03717)0.768:0.04050,(hAT-N42_DR|1249331:0.12384,hAT-N42_DR|1319256:0.19104)0.883:0.03129)0.450:0.00703,hAT-N42_DR|615738:0.15324)0.213:0.00082)0.191:0.00083,(hAT-N42_DR|290212:0.20621,(hAT-N42_DR|214432:0.15384,hAT-N42_DR|784378:0.24278)0.723:0.07733)0.548:0.01073)0.762:0.00725)0.534:0.00363,(hAT-N42_DR|531432:0.13415,(hAT-N42_DR|454166:0.21839,((((hAT-N42_DR|701362:0.23022,hAT-N42_DR|1661222:0.24785)0.616:0.02853,hAT-N42_DR|951292:0.25681)0.445:0.01887,(hAT-N42_DR|290204:0.18180,hAT-N42_DR|1661182:0.20266)0.416:0.00387)0.332:0.00671,(hAT-N42_DR|1379987:0.16935,hAT-N42_DR|784357:0.16193)0.570:0.02618)0.073:0.00861)0.721:0.00866)0.776:0.01364)0.744:0.00463,((hAT-N42_DR|1040632:0.18912,hAT-N42_DR|1463651:0.16557)0.808:0.01739,(((hAT-N42_DR|701353:0.00065,hAT-N42_DR|1661171:0.09073)0.771:0.11139,hAT-N42_DR|1661252:0.14609)0.333:0.01193,hAT-N42_DR|454147:0.14332)0.389:0.00115)0.630:0.00961)0.776:0.00381)0.231:0.01553,((((((((((((hAT-N42_DR|64241:0.20066,hAT-N42_DR|951294:0.18273)0.743:0.01512,hAT-N42_DR|1463690:0.19134)0.608:0.00262,(hAT-N42_DR|1249327:0.15962,(hAT-N42_DR|1661201:0.15959,(hAT-N42_DR|615703:0.24609,(hAT-N42_DR|371266:0.14151,(hAT-N42_DR|1463716:0.26004,hAT-N42_DR|1761402:0.25936)0.090:0.02246)0.760:0.05045)0.336:0.01351)0.725:0.01179)0.474:0.00762)0.743:0.00454,hAT-N42_DR|214446:0.20749)0.829:0.00556,((((hAT-N42_DR|951255:0.19351,hAT-N42_DR|141521:0.17210)0.686:0.02197,(hAT-N42_DR|1040691:0.11729,(hAT-N42_DR|1548263:0.17918,hAT-N42_DR|454173:0.19574)0.334:0.01293)0.574:0.01128)0.862:0.01944,(hAT-N42_DR|615713:0.17704,hAT-N42_DR|784367:0.14741)0.817:0.01691)0.802:0.00612,(((hAT-N42_DR|951254:0.21425,hAT-N42_DR|1761382:0.13952)0.056:0.00778,hAT-N42_DR|371252:0.14363)0.845:0.01618,hAT-N42_DR|1661249:0.10317)0.036:0.00067)0.819:0.00465)0.811:0.00287,(hAT-N42_DR|862256:0.15726,(hAT-N42_DR|1463668:0.13345,hAT-N42_DR|531451:0.18230)0.195:0.00681)0.791:0.01740)0.756:0.00203,((((((hAT-N42_DR|1117599:0.15265,(hAT-N42_DR|862243:0.20272,hAT-N42_DR|1761414:0.20611)0.657:0.01065)0.317:0.02860,((((hAT-N42_DR|531453:0.23131,hAT-N42_DR|141476:0.14515)0.404:0.01167,((hAT-N42_DR|1379979:0.28529,hAT-N42_DR|1463700:0.19298)0.738:0.03277,hAT-N42_DR|1117561:0.24566)0.702:0.01578)0.872:0.02063,(hAT-N42_DR|64284:0.17383,hAT-N42_DR|1379981:0.16091)0.766:0.01200)0.051:0.00066,((((hAT-N42_DR|454187:0.14202,hAT-N42_DR|701390:0.18632)0.853:0.02803,hAT-N42_DR|1040666:0.16415)0.726:0.00370,hAT-N42_DR|1661254:0.16854)0.754:0.00572,hAT-N42_DR|701376:0.18922)0.771:0.00900)0.162:0.00066)0.841:0.00533,((hAT-N42_DR|862247:0.12873,((hAT-N42_DR|951295:0.11523,hAT-N42_DR|1040640:0.17731)0.830:0.02144,hAT-N42_DR|64253:0.19735)0.723:0.00837)0.828:0.00068,((((((hAT-N42_DR|1661235:0.20653,((hAT-N42_DR|141490:0.18582,(hAT-N42_DR|64292:0.06885,(hAT-N42_DR|454149:0.05830,hAT-N42_DR|1117555:0.16259)0.600:0.15042)0.253:0.12264)0.819:0.03657,((hAT-N42_DR|1661250:0.11188,(hAT-N42_DR|1249315:0.12824,hAT-N42_DR|1761383:0.24512)0.684:0.04269)0.784:0.02805,(hAT-N42_DR|290237:0.23950,hAT-N42_DR|951282:0.10091)0.816:0.01748)0.517:0.01501)0.077:0.00138)0.381:0.01300,((((hAT-N42_DR|1661167:0.18063,hAT-N42_DR|531428:0.16078)0.048:0.00097,(hAT-N42_DR|784345:0.17375,hAT-N42_DR|371272:0.23257)0.871:0.04171)0.778:0.01231,hAT-N42_DR|1117591:0.17850)0.675:0.00083,(((hAT-N42_DR|1117589:0.19633,hAT-N42_DR|1179910:0.16222)0.825:0.04526,(hAT-N42_DR|862237:0.19271,hAT-N42_DR|1661245:0.09802)0.908:0.04231)0.193:0.01234,hAT-N42_DR|1040655:0.15857)0.699:0.00520)0.073:0.00065)0.729:0.00503,((hAT-N42_DR|1761412:0.24173,(hAT-N42_DR|951303:0.18101,hAT-N42_DR|1661234:0.10931)0.172:0.02909)0.755:0.02651,(((hAT-N42_DR|862242:0.30907,hAT-N42_DR|1463662:0.24175)0.584:0.01765,((((hAT-N42_DR|454142:0.19802,(hAT-N42_DR|290249:0.17791,hAT-N42_DR|1463672:0.17806)0.738:0.03299)0.781:0.01930,hAT-N42_DR|1661187:0.20456)0.079:0.00520,hAT-N42_DR|951257:0.11701)0.677:0.01202,hAT-N42_DR|371271:0.16877)0.405:0.00171)0.812:0.01330,((((hAT-N42_DR|1319236:0.15359,(hAT-N42_DR|951259:0.18649,hAT-N42_DR|1661188:0.16883)0.825:0.05823)0.797:0.01673,(hAT-N42_DR|1117587:0.27305,(hAT-N42_DR|454144:0.30086,((hAT-N42_DR|1761375:0.23201,(hAT-N42_DR|784360:0.22192,hAT-N42_DR|454141:0.13768)0.788:0.02764)0.808:0.02479,hAT-N42_DR|371259:0.14986)0.484:0.05125)0.699:0.02049)0.821:0.02018)0.044:0.00067,((hAT-N42_DR|951264:0.14735,hAT-N42_DR|951291:0.15878)0.337:0.02872,(hAT-N42_DR|1040669:0.16392,(hAT-N42_DR|701347:0.13428,hAT-N42_DR|1179907:0.17628)0.691:0.01148)0.144:0.00066)0.883:0.03192)0.940:0.03563,(hAT-N42_DR|64290:0.16981,hAT-N42_DR|1463674:0.20655)0.746:0.02659)0.747:0.00756)0.969:0.00082)0.936:0.00183)0.864:0.00068,(hAT-N42_DR|64281:0.17515,(hAT-N42_DR|1117582:0.21833,hAT-N42_DR|1379986:0.19362)0.901:0.08112)0.347:0.00657)0.812:0.00488,((hAT-N42_DR|290206:0.11660,hAT-N42_DR|1661184:0.20467)0.083:0.00975,hAT-N42_DR|141489:0.11199)0.709:0.01370)0.216:0.00109,hAT-N42_DR|862218:0.21260)0.925:0.00084)0.553:0.00066)0.927:0.00068,hAT-N42_DR|1117580:0.19541)0.511:0.00240,hAT-N42_DR|531455:0.15260)0.447:0.00305,hAT-N42_DR|141480:0.14425)0.773:0.00254)0.783:0.00491,((((((hAT-N42_DR|862228:0.17318,((hAT-N42_DR|951304:0.24039,hAT-N42_DR|1761388:0.22424)0.866:0.02803,hAT-N42_DR|1548251:0.17401)0.654:0.00458)0.834:0.01091,hAT-N42_DR|1179894:0.17607)0.744:0.00487,((hAT-N42_DR|1319263:0.17818,((hAT-N42_DR|701392:0.13515,hAT-N42_DR|1661230:0.17024)0.598:0.04135,hAT-N42_DR|1179909:0.23219)0.470:0.00888)0.853:0.02294,(((((hAT-N42_DR|1761415:0.15502,(hAT-N42_DR|701408:0.05243,hAT-N42_DR|1319274:0.03813)0.606:0.17070)0.788:0.00063,(hAT-N42_DR|1319272:0.19220,hAT-N42_DR|141501:0.16121)0.826:0.05000)0.827:0.02251,((hAT-N42_DR|531433:0.13273,((hAT-N42_DR|454180:0.12209,hAT-N42_DR|1379955:0.17256)0.819:0.00067,(hAT-N42_DR|1661200:0.07811,hAT-N42_DR|615750:0.43936)0.199:0.01876)0.777:0.03332)0.809:0.02533,hAT-N42_DR|1463669:0.22249)0.552:0.00278)0.905:0.02294,(hAT-N42_DR|64267:0.14718,(((hAT-N42_DR|1463650:0.13034,hAT-N42_DR|1117563:0.18534)0.781:0.04662,hAT-N42_DR|784374:0.22545)0.820:0.03638,hAT-N42_DR|371279:0.13541)0.594:0.03550)0.733:0.01438)0.552:0.02954,(((((hAT-N42_DR|1040649:0.24219,(hAT-N42_DR|1179904:0.02095,hAT-N42_DR|1179905:0.01949)0.997:0.10821)0.838:0.02864,(hAT-N42_DR|701387:0.14717,(hAT-N42_DR|454172:0.18096,hAT-N42_DR|1117596:0.44682)0.278:0.03116)0.911:0.03982)0.676:0.00602,hAT-N42_DR|1661172:0.16121)0.749:0.02246,hAT-N42_DR|784359:0.21616)0.910:0.03728,hAT-N42_DR|1463667:0.19297)0.884:0.02872)0.242:0.01394)0.940:0.03921)0.759:0.00605,(hAT-N42_DR|701407:0.17191,(hAT-N42_DR|531448:0.18605,hAT-N42_DR|701386:0.13887)0.765:0.02561)0.251:0.01273)0.205:0.00146,((hAT-N42_DR|1548258:0.17255,hAT-N42_DR|1319277:0.16808)0.913:0.05821,((hAT-N42_DR|141514:0.08562,hAT-N42_DR|531445:0.00066)0.449:0.16786,(hAT-N42_DR|64242:0.13461,hAT-N42_DR|1040703:0.01269)0.341:0.14626)0.363:0.01454)0.767:0.01752)0.727:0.00185,(((((hAT-N42_DR|784391:0.17264,(hAT-N42_DR|290244:0.23979,hAT-N42_DR|1548265:0.23509)0.667:0.01565)0.887:0.02807,(((((hAT-N42_DR|214429:0.18618,hAT-N42_DR|1040644:0.17550)0.034:0.00417,hAT-N42_DR|454181:0.19006)0.337:0.01072,((hAT-N42_DR|615746:0.15935,hAT-N42_DR|615712:0.14220)0.776:0.01541,(hAT-N42_DR|784383:0.19874,(hAT-N42_DR|290211:0.15633,hAT-N42_DR|862231:0.21352)0.855:0.03641)0.774:0.01958)0.682:0.00657)0.734:0.00563,(hAT-N42_DR|951318:0.04773,hAT-N42_DR|951316:0.00112)0.562:0.23476)0.484:0.00064,(((hAT-N42_DR|290230:0.10639,hAT-N42_DR|1463702:0.16564)0.870:0.07069,(hAT-N42_DR|1040697:0.07724,hAT-N42_DR|141512:0.09582)0.825:0.10348)0.270:0.01740,hAT-N42_DR|1463695:0.32666)0.791:0.01795)0.757:0.00068)0.815:0.00468,(((hAT-N42_DR|371226:0.15576,((hAT-N42_DR|290208:0.19004,hAT-N42_DR|701368:0.15071)0.807:0.02564,hAT-N42_DR|1661232:0.20475)0.385:0.01928)0.446:0.00192,((hAT-N42_DR|701373:0.14532,hAT-N42_DR|1117572:0.15476)0.810:0.05779,(hAT-N42_DR|1661241:0.22915,hAT-N42_DR|64236:0.20021)0.359:0.00549)0.927:0.04260)0.939:0.00066,((((hAT-N42_DR|951320:0.11460,hAT-N42_DR|1761398:0.14868)0.389:0.02656,hAT-N42_DR|1661236:0.19482)0.896:0.02695,((hAT-N42_DR|1117573:0.09324,hAT-N42_DR|951319:0.20013)0.840:0.04651,(hAT-N42_DR|214440:0.12364,(hAT-N42_DR|1249295:0.19763,(hAT-N42_DR|701383:0.20870,(hAT-N42_DR|1179896:0.23287,(hAT-N42_DR|862229:0.25205,hAT-N42_DR|951281:0.18754)0.585:0.00556)0.630:0.00979)0.647:0.01459)0.727:0.00363)0.761:0.00527)0.855:0.01387)0.481:0.00231,hAT-N42_DR|1661227:0.17760)0.591:0.00108)0.803:0.00273)0.553:0.00068,((hAT-N42_DR|701410:0.16472,hAT-N42_DR|1379980:0.18819)0.890:0.03829,((hAT-N42_DR|1249342:0.19445,(hAT-N42_DR|531426:0.11602,(hAT-N42_DR|64275:0.16072,hAT-N42_DR|454151:0.14868)0.720:0.01058)0.725:0.00580)0.729:0.00537,((hAT-N42_DR|64287:0.16296,hAT-N42_DR|1179902:0.17555)0.760:0.02128,hAT-N42_DR|951297:0.22399)0.788:0.01274)0.665:0.00668)0.771:0.00788)0.432:0.00299,((((((hAT-N42_DR|1463686:0.15886,hAT-N42_DR|1319246:0.27970)0.526:0.00975,hAT-N42_DR|862258:0.25898)0.234:0.00068,(hAT-N42_DR|141510:0.18081,hAT-N42_DR|371251:0.28364)0.812:0.06010)0.885:0.02382,(hAT-N42_DR|951286:0.13134,(hAT-N42_DR|1319271:0.21336,hAT-N42_DR|1548242:0.20621)0.773:0.02459)0.736:0.01711)0.183:0.00474,(hAT-N42_DR|951267:0.13024,hAT-N42_DR|1463660:0.09801)0.826:0.18274)0.290:0.01015,((hAT-N42_DR|1661207:0.13204,hAT-N42_DR|1548260:0.20052)0.157:0.00597,hAT-N42_DR|1117578:0.20284)0.850:0.02348)0.837:0.01044)0.770:0.00513)0.648:0.00157)0.580:0.00630,(((((hAT-N42_DR|951314:0.18153,hAT-N42_DR|1179893:0.10803)0.877:0.04753,((hAT-N42_DR|1463691:0.23865,hAT-N42_DR|701350:0.27826)0.839:0.03619,(hAT-N42_DR|1040667:0.24877,hAT-N42_DR|1661256:0.16437)0.799:0.04476)0.860:0.02258)0.136:0.00627,hAT-N42_DR|615720:0.24804)0.764:0.00966,(((((hAT-N42_DR|1463711:0.14075,((hAT-N42_DR|64256:0.20552,hAT-N42_DR|784384:0.15024)0.789:0.04516,hAT-N42_DR|1661194:0.19540)0.026:0.01415)0.941:0.03735,(hAT-N42_DR|1117556:0.14627,(hAT-N42_DR|701400:0.13338,hAT-N42_DR|1661248:0.21336)0.825:0.09338)0.818:0.04260)0.790:0.01433,(hAT-N42_DR|1249314:0.17751,(hAT-N42_DR|1379970:0.18321,(hAT-N42_DR|1249299:0.16853,hAT-N42_DR|1463685:0.17683)0.569:0.07748)0.497:0.00663)0.743:0.00723)0.803:0.00127,(((hAT-N42_DR|371232:0.17331,hAT-N42_DR|951290:0.15480)0.377:0.02207,((hAT-N42_DR|1463717:0.18499,hAT-N42_DR|1661243:0.08680)0.671:0.02086,(hAT-N42_DR|701366:0.03208,hAT-N42_DR|1249296:0.17552)0.790:0.00068)0.735:0.01500)0.801:0.00941,(((hAT-N42_DR|1661195:0.19292,hAT-N42_DR|1463655:0.16202)0.934:0.00067,(hAT-N42_DR|701364:0.28157,(hAT-N42_DR|64266:0.15335,hAT-N42_DR|1040631:0.20105)0.019:0.02994)0.657:0.00346)0.837:0.01516,((hAT-N42_DR|1249323:0.17273,(hAT-N42_DR|862236:0.03499,hAT-N42_DR|1040650:0.07782)0.943:0.15866)0.779:0.01466,hAT-N42_DR|1661183:0.21835)0.732:0.00655)0.798:0.00720)0.190:0.00066)0.236:0.00390,((hAT-N42_DR|1661178:0.04833,hAT-N42_DR|1661177:0.05023)0.969:0.08325,hAT-N42_DR|531442:0.14822)0.744:0.00785)0.000:0.00093)0.090:0.00067,((((hAT-N42_DR|701401:0.57835,(((hAT-N42_DR|951256:0.15155,hAT-N42_DR|1379978:0.04252)0.121:0.06451,hAT-N42_DR|1761381:0.11909)0.783:0.07380,(hAT-N42_DR|1319261:0.23148,hAT-N42_DR|1463692:0.11376)0.272:0.00084)0.193:0.03547)0.261:0.01888,(hAT-N42_DR|454145:0.36006,(hAT-N42_DR|290242:0.06792,hAT-N42_DR|1117581:0.24153)0.502:0.01047)0.873:0.12839)0.884:0.06657,(hAT-N42_DR|214411:0.03848,hAT-N42_DR|371249:0.31049)0.910:0.11915)0.481:0.02853,((((hAT-N42_DR|951308:0.16651,((((hAT-N42_DR|615708:0.11661,hAT-N42_DR|701405:0.25478)0.334:0.00115,hAT-N42_DR|951262:0.20290)0.852:0.04332,(((hAT-N42_DR|784351:0.39514,hAT-N42_DR|951280:0.32021)0.751:0.09015,((hAT-N42_DR|371238:0.29052,hAT-N42_DR|784366:0.10949)0.705:0.11747,(hAT-N42_DR|1179898:0.10725,hAT-N42_DR|1661233:0.17499)0.752:0.01669)0.697:0.02207)0.185:0.03716,hAT-N42_DR|862257:0.12307)0.371:0.00068)0.833:0.02283,(((hAT-N42_DR|1319252:0.27298,(hAT-N42_DR|615705:0.10099,hAT-N42_DR|1319276:0.23273)0.764:0.07076)0.128:0.02967,hAT-N42_DR|290251:0.09776)0.288:0.03038,hAT-N42_DR|1463683:0.17935)0.686:0.04364)0.000:0.00065)0.000:0.00065,(hAT-N42_DR|951275:0.15973,hAT-N42_DR|454153:0.17341)0.810:0.06219)0.834:0.01884,(hAT-N42_DR|1040638:0.19559,hAT-N42_DR|1117585:0.17297)0.752:0.02430)0.679:0.01292,(hAT-N42_DR|1661216:0.35782,(hAT-N42_DR|214442:0.15596,(hAT-N42_DR|64277:0.27621,(hAT-N42_DR|454136:0.21243,hAT-N42_DR|1319270:0.03683)0.267:0.14715)0.166:0.00068)0.806:0.04499)0.817:0.03196)0.609:0.00222)0.277:0.00435)0.795:0.00353)0.268:0.00142,(((((hAT-N42_DR|1379966:0.31499,(hAT-N42_DR|1040627:0.05133,hAT-N42_DR|1379958:0.08148)0.520:0.17890)0.805:0.03701,hAT-N42_DR|290221:0.18529)0.324:0.01331,(hAT-N42_DR|214431:0.25849,(hAT-N42_DR|1117569:0.16085,(hAT-N42_DR|141520:0.20624,hAT-N42_DR|1548269:0.23985)0.761:0.02448)0.065:0.00785)0.268:0.00164)0.458:0.00744,((((hAT-N42_DR|1379983:0.21655,(hAT-N42_DR|531440:0.00064,hAT-N42_DR|1463712:0.06336)0.818:0.14532)0.759:0.01481,hAT-N42_DR|615709:0.18260)0.447:0.00690,((hAT-N42_DR|1661238:0.15050,hAT-N42_DR|64250:0.13787)0.708:0.03590,hAT-N42_DR|784349:0.21229)0.713:0.00712)0.806:0.00867,(hAT-N42_DR|784363:0.14784,hAT-N42_DR|862219:0.12450)0.695:0.01156)0.817:0.00493)0.407:0.00066,((hAT-N42_DR|1661253:0.15684,hAT-N42_DR|141522:0.18621)0.018:0.01150,(hAT-N42_DR|862263:0.22759,(hAT-N42_DR|1548252:0.12893,hAT-N42_DR|214434:0.19100)0.078:0.01195)0.631:0.01060)0.853:0.01662)0.481:0.00272)0.807:0.03295,(((((hAT-N42_DR|290231:0.15571,(hAT-N42_DR|951307:0.12465,hAT-N42_DR|1661169:0.17689)0.800:0.06308)0.754:0.03155,((hAT-N42_DR|371267:0.15608,hAT-N42_DR|1319242:0.19176)0.570:0.04127,(hAT-N42_DR|615733:0.18076,(hAT-N42_DR|1040634:0.17793,(hAT-N42_DR|290219:0.00114,(hAT-N42_DR|290243:0.00067,hAT-N42_DR|615704:0.00066)0.691:0.12128)0.567:0.19181)0.675:0.03036)0.845:0.03703)0.702:0.00696)0.757:0.00445,(hAT-N42_DR|1040679:0.16943,(hAT-N42_DR|531456:0.24561,(hAT-N42_DR|784388:0.22844,hAT-N42_DR|1249318:0.16252)0.807:0.03663)0.680:0.00632)0.835:0.01184)0.676:0.00067,(((hAT-N42_DR|454193:0.23585,hAT-N42_DR|1463652:0.09186)0.701:0.06689,(hAT-N42_DR|371285:0.16602,((hAT-N42_DR|615736:0.05923,hAT-N42_DR|1761380:0.20218)0.248:0.24179,(hAT-N42_DR|141477:0.01181,hAT-N42_DR|1661168:0.45221)0.176:0.01430)0.929:0.08034)0.748:0.02219)0.807:0.02402,(hAT-N42_DR|615698:0.14643,hAT-N42_DR|1040701:0.15502)0.658:0.00067)0.742:0.00863)0.899:0.01784,(((((hAT-N42_DR|1179891:0.18404,(hAT-N42_DR|615737:0.19834,hAT-N42_DR|64261:0.15641)0.660:0.08859)0.911:0.03667,((hAT-N42_DR|64265:0.18941,hAT-N42_DR|1319257:0.18093)0.726:0.01031,((hAT-N42_DR|64248:0.17283,hAT-N42_DR|1249306:0.17065)0.744:0.02798,(hAT-N42_DR|1548262:0.26914,((hAT-N42_DR|64246:0.17929,(hAT-N42_DR|531424:0.19814,hAT-N42_DR|1463666:0.28266)0.215:0.03126)0.825:0.05269,hAT-N42_DR|1548248:0.19215)0.496:0.00760)0.766:0.01500)0.903:0.02016)0.756:0.00360)0.756:0.00303,((((hAT-N42_DR|862223:0.24566,(hAT-N42_DR|454194:0.04543,hAT-N42_DR|141499:0.05441)0.720:0.10856)0.491:0.00063,(hAT-N42_DR|1117579:0.11987,hAT-N42_DR|1249337:0.02908)0.880:0.12991)0.682:0.01697,hAT-N42_DR|1319266:0.19951)0.721:0.00745,(((hAT-N42_DR|784370:0.16295,(hAT-N42_DR|1040680:0.06377,hAT-N42_DR|1117598:0.03886)0.586:0.17129)0.655:0.03506,hAT-N42_DR|1319232:0.15316)0.132:0.01091,hAT-N42_DR|862234:0.26136)0.651:0.00860)0.837:0.00066)0.758:0.00431,(hAT-N42_DR|1661255:0.17434,(hAT-N42_DR|64282:0.16703,hAT-N42_DR|615727:0.21515)0.575:0.02853)0.751:0.01979)0.814:0.01060,(((((hAT-N42_DR|1319250:0.17465,(hAT-N42_DR|64257:0.01301,hAT-N42_DR|531439:0.17043)0.319:0.12688)0.753:0.02317,(hAT-N42_DR|531459:0.13700,hAT-N42_DR|1040674:0.13457)0.884:0.03218)0.831:0.01168,((((hAT-N42_DR|1179892:0.16778,(hAT-N42_DR|1249326:0.35486,hAT-N42_DR|141479:0.22434)0.246:0.01572)0.800:0.02607,hAT-N42_DR|862246:0.22607)0.519:0.00066,((hAT-N42_DR|784390:0.15102,hAT-N42_DR|701397:0.16592)0.396:0.01874,(hAT-N42_DR|1319275:0.15606,hAT-N42_DR|1319262:0.28496)0.847:0.02715)0.546:0.00474)0.736:0.00283,hAT-N42_DR|615717:0.14737)0.799:0.00428)0.574:0.00067,(((((((hAT-N42_DR|1761419:0.16969,(hAT-N42_DR|784397:0.28478,hAT-N42_DR|531469:0.20468)0.440:0.02212)0.776:0.01445,(hAT-N42_DR|1463721:0.17092,(hAT-N42_DR|531430:0.17872,hAT-N42_DR|1379962:0.10991)0.851:0.04344)0.350:0.01093)0.489:0.00266,(hAT-N42_DR|454188:0.14974,hAT-N42_DR|1319233:0.16111)0.833:0.02894)0.749:0.00239,(hAT-N42_DR|615743:0.15193,(hAT-N42_DR|1661225:0.15715,hAT-N42_DR|1761378:0.13107)0.842:0.01911)0.801:0.01108)0.143:0.00067,(hAT-N42_DR|141507:0.21575,hAT-N42_DR|784381:0.22184)0.443:0.01955)0.282:0.00917,(((((hAT-N42_DR|1463670:0.44136,(hAT-N42_DR|1249321:0.19664,(hAT-N42_DR|1661244:0.17457,(hAT-N42_DR|1117593:0.06161,hAT-N42_DR|531441:0.07885)0.182:0.00067)0.496:0.05680)0.122:0.05587)0.366:0.00067,(hAT-N42_DR|1040704:0.10820,hAT-N42_DR|615728:0.24144)0.812:0.07635)0.450:0.01577,((hAT-N42_DR|1761421:0.33174,(hAT-N42_DR|784340:0.16172,hAT-N42_DR|615710:0.09127)0.786:0.04299)0.707:0.03683,hAT-N42_DR|531467:0.19097)0.923:0.05805)0.866:0.03479,hAT-N42_DR|615735:0.16763)0.666:0.00705,(hAT-N42_DR|290227:0.16215,(hAT-N42_DR|214443:0.21317,hAT-N42_DR|1379984:0.16762)0.316:0.00298)0.888:0.02108)0.000:0.00067)0.186:0.00120,hAT-N42_DR|64237:0.21357)0.977:0.00188)0.795:0.00288,(((hAT-N42_DR|531463:0.20485,hAT-N42_DR|615751:0.12597)0.163:0.01482,(hAT-N42_DR|1379964:0.31484,(hAT-N42_DR|141475:0.15788,(hAT-N42_DR|701349:0.13641,hAT-N42_DR|64271:0.18152)0.757:0.00066)0.708:0.01595)0.949:0.00066)0.566:0.01679,((hAT-N42_DR|371250:0.05642,hAT-N42_DR|784380:0.17394)0.889:0.06150,(hAT-N42_DR|701360:0.11196,hAT-N42_DR|1179908:0.13366)0.731:0.00993)0.849:0.01866)0.800:0.00595)0.985:0.00066)0.914:0.00193)0.713:0.00280)0.547:0.02389,((((hAT-N42_DR|141497:0.21307,(hAT-N42_DR|1761374:0.17789,hAT-N42_DR|862260:0.14455)0.680:0.02371)0.582:0.04679,hAT-N42_DR|1761397:0.17245)0.502:0.01556,(hAT-N42_DR|1661173:0.19333,(hAT-N42_DR|141485:0.19810,hAT-N42_DR|784377:0.34343)0.780:0.04357)0.178:0.01844)0.788:0.01670,(((((hAT-N42_DR|1179901:0.21064,hAT-N42_DR|1249319:0.13945)0.207:0.00581,((hAT-N42_DR|615740:0.17973,hAT-N42_DR|784379:0.18052)0.806:0.01994,(hAT-N42_DR|1117576:0.16874,hAT-N42_DR|784358:0.17592)0.818:0.01787)0.279:0.00064)0.901:0.01047,(hAT-N42_DR|1117595:0.14960,((((((hAT-N42_DR|951270:0.27475,hAT-N42_DR|454164:0.20134)0.689:0.05132,(hAT-N42_DR|1319244:0.25378,(hAT-N42_DR|290210:0.00066,hAT-N42_DR|1040684:0.28079)0.768:0.10524)0.978:0.15600)0.014:0.00067,(hAT-N42_DR|862262:0.15734,hAT-N42_DR|454174:0.25175)0.783:0.01351)0.806:0.01756,(hAT-N42_DR|1463710:0.16869,hAT-N42_DR|1548256:0.12679)0.722:0.04118)0.707:0.00463,(hAT-N42_DR|1661191:0.26489,((hAT-N42_DR|862264:0.00067,hAT-N42_DR|1319247:0.08197)0.897:0.19666,(((hAT-N42_DR|290241:0.22665,hAT-N42_DR|1761405:0.25278)0.668:0.01060,hAT-N42_DR|1319260:0.22637)0.659:0.01913,(hAT-N42_DR|615700:0.08515,hAT-N42_DR|615701:0.16947)0.779:0.02812)0.826:0.01962)0.761:0.01209)0.708:0.01043)0.574:0.00314,((hAT-N42_DR|371222:0.22327,(hAT-N42_DR|862259:0.19675,hAT-N42_DR|371247:0.15438)0.517:0.01148)0.082:0.01195,hAT-N42_DR|290239:0.15318)0.748:0.00526)0.851:0.00066)0.524:0.00243)0.564:0.00303,((hAT-N42_DR|701379:0.21865,hAT-N42_DR|1463661:0.21803)0.734:0.01218,hAT-N42_DR|1040663:0.13498)0.878:0.01568)0.738:0.00321,((hAT-N42_DR|1249328:0.15037,hAT-N42_DR|1319234:0.13131)0.788:0.01419,(hAT-N42_DR|1661204:0.16417,(hAT-N42_DR|371246:0.07300,hAT-N42_DR|454183:0.06004)0.805:0.10885)0.346:0.00819)0.673:0.01341)0.581:0.00064)0.543:0.00198)0.663:0.01291)0.901:0.01924)0.811:0.00836,(hAT-N42_DR|701384:0.11251,((((hAT-N42_DR|951310:0.13250,hAT-N42_DR|1761407:0.13457)0.275:0.06338,(hAT-N42_DR|862217:0.11070,hAT-N42_DR|862232:0.20763)0.684:0.01726)0.666:0.01110,((hAT-N42_DR|64274:0.18491,(hAT-N42_DR|1463689:0.14581,hAT-N42_DR|1463699:0.08751)0.746:0.03182)0.818:0.03147,(hAT-N42_DR|951272:0.13287,(hAT-N42_DR|862249:0.16155,hAT-N42_DR|371256:0.11199)0.836:0.04814)0.801:0.02921)0.731:0.00358)0.643:0.00151,(hAT-N42_DR|615741:0.38058,(hAT-N42_DR|290216:0.17163,(hAT-N42_DR|290233:0.15240,hAT-N42_DR|454184:0.14472)0.041:0.01409)0.260:0.00476)0.575:0.00490)0.205:0.00119)0.272:0.00108)0.896:0.00155,(((hAT-N42_DR|1548240:0.10250,hAT-N42_DR|1548241:0.12115)0.989:0.05623,((((hAT-N42_DR|141508:0.22050,hAT-N42_DR|951301:0.20806)0.739:0.02792,hAT-N42_DR|1040694:0.24567)0.505:0.00084,(hAT-N42_DR|371248:0.23451,(hAT-N42_DR|64295:0.17701,hAT-N42_DR|1040676:0.23803)0.836:0.02418)0.569:0.00719)0.115:0.00067,(hAT-N42_DR|1463719:0.12606,hAT-N42_DR|1661247:0.18685)0.829:0.02132)0.437:0.00067)0.871:0.00605,(((hAT-N42_DR|141483:0.25166,hAT-N42_DR|1040661:0.14254)0.696:0.02623,((hAT-N42_DR|951260:0.17114,(hAT-N42_DR|701380:0.16674,(hAT-N42_DR|64280:0.09468,hAT-N42_DR|1117577:0.14772)0.609:0.02679)0.125:0.00722)0.764:0.00998,(hAT-N42_DR|1661192:0.18068,hAT-N42_DR|1463659:0.17108)0.503:0.00334)0.379:0.00473)0.866:0.00943,((((hAT-N42_DR|701356:0.23550,hAT-N42_DR|862220:0.13993)0.912:0.06177,(hAT-N42_DR|1040662:0.18438,hAT-N42_DR|1117567:0.34947)0.307:0.00067)0.274:0.02015,hAT-N42_DR|615697:0.15674)0.684:0.00933,hAT-N42_DR|1249305:0.21980)0.482:0.00066)0.882:0.01029)0.909:0.00067)0.438:0.00307)0.746:0.00260,(((hAT-N42_DR|951278:0.28056,((hAT-N42_DR|1661198:0.21432,hAT-N42_DR|951300:0.22487)0.273:0.01179,(hAT-N42_DR|214428:0.15672,hAT-N42_DR|1040642:0.26820)0.864:0.05294)0.477:0.01067)0.291:0.00067,(hAT-N42_DR|371227:0.17396,hAT-N42_DR|1319243:0.16536)0.829:0.02858)0.226:0.01162,((hAT-N42_DR|862261:0.18963,hAT-N42_DR|1548253:0.14461)0.645:0.01795,(hAT-N42_DR|141494:0.16473,(hAT-N42_DR|862245:0.12218,hAT-N42_DR|1761377:0.27601)0.713:0.04518)0.101:0.01506)0.761:0.01157)0.798:0.00493,((((hAT-N42_DR|1040699:0.11413,hAT-N42_DR|1379974:0.11632)0.998:0.08191,(hAT-N42_DR|214438:0.16030,hAT-N42_DR|701381:0.12538)0.213:0.01171)0.830:0.01098,((hAT-N42_DR|951302:0.14930,(hAT-N42_DR|371242:0.12161,hAT-N42_DR|454156:0.21416)0.812:0.03554)0.130:0.01420,(hAT-N42_DR|784399:0.14124,(hAT-N42_DR|531454:0.14215,hAT-N42_DR|1661203:0.11004)0.887:0.02855)0.666:0.01896)0.259:0.00667)0.745:0.00242,hAT-N42_DR|531452:0.18741)0.710:0.00215);
```
