## Supplementary Data 2 for "A genomic portrait of zebrafish transposable elements and their spatiotemporal embryonic expression": hAT-N42B_DR.mafft.nwk

```
((((hAT-N42B_DR|1661136:0.10146,(hAT-N42B_DR|1868334:0.10957,hAT-N42B_DR|214398:0.08954)0.647:0.00755)0.879:0.01331,(hAT-N42B_DR|454098:0.13511,((hAT-N42B_DR|141465:0.09857,hAT-N42B_DR|1548225:0.10006)0.266:0.00805,((hAT-N42B_DR|64209:0.07900,hAT-N42B_DR|1379935:0.00061)0.900:0.10463,hAT-N42B_DR|951227:0.17685)0.321:0.00061)0.833:0.01907)0.783:0.00796)0.876:0.01018,(((hAT-N42B_DR|64197:0.04260,hAT-N42B_DR|531408:0.07104)0.882:0.09982,(hAT-N42B_DR|1548227:0.10701,hAT-N42B_DR|784320:0.12135)0.824:0.03388)0.774:0.02005,(hAT-N42B_DR|371180:0.13018,hAT-N42B_DR|1040596:0.17484)0.588:0.00860)0.637:0.00389)0.456:0.00060,((hAT-N42B_DR|371197:0.00062,hAT-N42B_DR|371202:0.02381)0.572:0.09821,hAT-N42B_DR|141459:0.10851)0.487:0.00123,(((((hAT-N42B_DR|1179878:0.22576,hAT-N42B_DR|615671:0.19619)0.605:0.01393,hAT-N42B_DR|701326:0.07977)0.689:0.00923,(hAT-N42B_DR|141466:0.00062,(hAT-N42B_DR|64217:0.00061,hAT-N42B_DR|1117529:0.11114)0.653:0.10276)0.827:0.12201)0.797:0.01651,((((((hAT-N42B_DR|951238:0.33561,((((((hAT-N42B_DR|951237:0.00061,hAT-N42B_DR|1040588:0.33594)0.619:0.08225,hAT-N42B_DR|371192:0.18065)0.100:0.00383,(hAT-N42B_DR|2051649:0.26681,(hAT-N42B_DR|371185:0.21985,hAT-N42B_DR|1117537:0.04686)0.541:0.06364)0.793:0.06480)0.743:0.01891,hAT-N42B_DR|2088977:0.18972)0.664:0.01260,hAT-N42B_DR|951225:0.15070)0.598:0.00538,hAT-N42B_DR|1463626:0.20595)0.674:0.05854)0.129:0.00079,((hAT-N42B_DR|951224:0.14931,((hAT-N42B_DR|1463628:0.11070,hAT-N42B_DR|615672:0.13743)0.645:0.00591,hAT-N42B_DR|1868330:0.13138)0.237:0.00709)0.577:0.00410,hAT-N42B_DR|64194:0.15154)0.810:0.00952)0.463:0.00555,hAT-N42B_DR|1963542:0.17601)0.269:0.00151,(((((hAT-N42B_DR|1661140:0.21145,(hAT-N42B_DR|1761354:0.09389,hAT-N42B_DR|1379939:0.08484)0.096:0.00134)0.843:0.08509,(((((hAT-N42B_DR|1117538:0.18575,hAT-N42B_DR|1249281:0.08435)0.323:0.01268,(hAT-N42B_DR|951217:0.10258,(hAT-N42B_DR|371194:0.05499,(hAT-N42B_DR|64198:0.00061,hAT-N42B_DR|615665:0.00062)0.965:0.16044)0.434:0.05039)0.867:0.09857)0.118:0.03249,(hAT-N42B_DR|1761346:0.14826,(((hAT-N42B_DR|615675:0.19497,hAT-N42B_DR|1868325:0.13005)0.000:0.00070,hAT-N42B_DR|862196:0.00062)0.849:0.12852,(((hAT-N42B_DR|214385:0.03261,(hAT-N42B_DR|951216:0.00062,hAT-N42B_DR|290183:0.00144)0.861:0.05216)0.801:0.01069,hAT-N42B_DR|1463621:0.00060)0.986:0.38779,hAT-N42B_DR|371181:0.00062)0.332:0.14250)0.563:0.02677)0.722:0.06151)0.766:0.02353,((hAT-N42B_DR|1661127:0.16740,(hAT-N42B_DR|64211:0.08861,(hAT-N42B_DR|1040610:0.14755,(hAT-N42B_DR|1963545:0.13506,(((hAT-N42B_DR|1249276:0.05385,hAT-N42B_DR|951230:0.00061)0.986:0.18735,hAT-N42B_DR|64199:0.07809)0.754:0.02762,hAT-N42B_DR|454088:0.10073)0.084:0.00578)0.683:0.01108)0.744:0.01342)0.100:0.00062)0.631:0.00895,(hAT-N42B_DR|290184:0.15342,hAT-N42B_DR|951223:0.00060)0.981:0.22055)0.803:0.03438)0.863:0.04534,(((hAT-N42B_DR|1761351:0.10988,(hAT-N42B_DR|1379940:0.10651,(((hAT-N42B_DR|1868331:0.09919,hAT-N42B_DR|951239:0.02541)0.530:0.01817,hAT-N42B_DR|951220:0.16627)0.498:0.00887,(hAT-N42B_DR|141460:0.22135,hAT-N42B_DR|1249287:0.00062)0.999:0.34697)0.757:0.02900)0.826:0.04587)0.746:0.01243,((((hAT-N42B_DR|1249283:0.10243,hAT-N42B_DR|1179876:0.12951)0.737:0.02160,((hAT-N42B_DR|1661137:0.14420,hAT-N42B_DR|1963536:0.09029)0.357:0.01242,(hAT-N42B_DR|784329:0.03339,hAT-N42B_DR|141455:0.47007)0.784:0.04504)0.697:0.01197)0.791:0.01495,(hAT-N42B_DR|214393:0.09630,hAT-N42B_DR|1963538:0.17543)0.095:0.00061)0.851:0.00063,((hAT-N42B_DR|951231:0.09073,(hAT-N42B_DR|1548221:0.07709,hAT-N42B_DR|1040602:0.11988)0.620:0.00835)0.742:0.01769,hAT-N42B_DR|2051650:0.15902)0.687:0.00812)0.783:0.01243)0.592:0.00505,((hAT-N42B_DR|214389:0.17488,((hAT-N42B_DR|701331:0.10873,hAT-N42B_DR|1761343:0.05009)0.792:0.04480,hAT-N42B_DR|1761348:0.17011)0.336:0.01682)0.838:0.00060,((hAT-N42B_DR|2085743:0.20138,hAT-N42B_DR|2051647:0.06351)0.136:0.01050,hAT-N42B_DR|615678:0.11969)0.678:0.01133)0.831:0.02618)0.755:0.00905)0.954:0.04343)0.751:0.02103,(hAT-N42B_DR|2051646:0.10872,((hAT-N42B_DR|290174:0.17817,((hAT-N42B_DR|141456:0.13751,(hAT-N42B_DR|64215:0.04976,(hAT-N42B_DR|1963537:0.07802,(hAT-N42B_DR|701324:0.10049,hAT-N42B_DR|64204:0.08217)0.871:0.05756)0.839:0.04306)0.767:0.02429)0.492:0.00318,hAT-N42B_DR|1249279:0.15187)0.753:0.01057)0.744:0.00757,(((hAT-N42B_DR|2051657:0.25935,hAT-N42B_DR|1319202:0.02076)0.353:0.08256,hAT-N42B_DR|1463629:0.14505)0.719:0.03397,hAT-N42B_DR|64203:0.10362)0.816:0.01744)0.373:0.00060)0.792:0.01995)0.267:0.00173,(((hAT-N42B_DR|141454:0.12582,(hAT-N42B_DR|1117527:0.13591,((hAT-N42B_DR|64206:0.00062,hAT-N42B_DR|1463630:0.05176)0.977:0.16337,hAT-N42B_DR|1040599:0.09519)0.157:0.00733)0.787:0.02372)0.669:0.00749,((hAT-N42B_DR|862206:0.13164,(hAT-N42B_DR|1179874:0.13668,(hAT-N42B_DR|214391:0.00062,hAT-N42B_DR|371190:0.18574)0.822:0.15144)0.556:0.05436)0.793:0.03242,(hAT-N42B_DR|1319206:0.15111,(hAT-N42B_DR|1379941:0.13280,(((hAT-N42B_DR|862199:0.12168,(hAT-N42B_DR|290188:0.44524,hAT-N42B_DR|1661149:0.00061)0.599:0.19151)0.814:0.04977,(hAT-N42B_DR|701322:0.19176,hAT-N42B_DR|1548228:0.15034)0.839:0.06900)0.747:0.02241,(hAT-N42B_DR|615676:0.15262,hAT-N42B_DR|784326:0.14211)0.617:0.01372)0.636:0.01570)0.748:0.02582)0.584:0.00996)0.898:0.06622)0.607:0.02152,((hAT-N42B_DR|1040600:0.13279,(hAT-N42B_DR|951219:0.22846,hAT-N42B_DR|1661126:0.13881)0.041:0.02086)0.861:0.09401,((hAT-N42B_DR|1249275:0.00061,hAT-N42B_DR|862191:0.00061)0.718:0.12111,hAT-N42B_DR|1040607:0.09871)0.790:0.05964)0.750:0.02482)0.674:0.00917)0.753:0.02527,((((hAT-N42B_DR|290177:0.06142,(hAT-N42B_DR|1761341:0.08051,(hAT-N42B_DR|64216:0.02946,(hAT-N42B_DR|1040593:0.00061,(hAT-N42B_DR|64200:0.03194,hAT-N42B_DR|64201:0.32135)0.776:0.19444)0.026:0.03483)0.308:0.03129)0.608:0.01199)0.304:0.01484,hAT-N42B_DR|1661142:0.09402)0.585:0.02800,((hAT-N42B_DR|290186:0.10475,(hAT-N42B_DR|141457:0.04794,hAT-N42B_DR|1548226:0.15681)0.475:0.00289)0.762:0.01965,hAT-N42B_DR|862198:0.02563)0.842:0.02863)0.848:0.02855,((((((hAT-N42B_DR|1117540:0.11901,((hAT-N42B_DR|1319205:0.07195,hAT-N42B_DR|1661148:0.05589)0.953:0.11560,(hAT-N42B_DR|862189:0.08854,(hAT-N42B_DR|531396:0.06855,hAT-N42B_DR|1040587:0.08484)0.368:0.05047)0.772:0.04290)0.289:0.00059)0.650:0.02292,(hAT-N42B_DR|1463619:0.20392,(hAT-N42B_DR|701321:0.04643,hAT-N42B_DR|1319199:0.00826)0.675:0.13718)0.310:0.00634)0.684:0.01540,((((hAT-N42B_DR|454108:0.20229,((((hAT-N42B_DR|1040597:0.12013,hAT-N42B_DR|1963546:0.19074)0.238:0.00693,hAT-N42B_DR|141450:0.11077)0.743:0.03576,(hAT-N42B_DR|1117534:0.14916,hAT-N42B_DR|1963540:0.09453)0.768:0.02534)0.682:0.03339,(hAT-N42B_DR|1319211:0.17640,(hAT-N42B_DR|371187:0.00063,((hAT-N42B_DR|1117523:0.09202,(hAT-N42B_DR|2051653:0.06270,hAT-N42B_DR|1319200:0.23126)0.868:0.05454)0.932:0.18298,hAT-N42B_DR|1249284:0.17477)0.745:0.08775)0.631:0.09619)0.721:0.05346)0.049:0.00080)0.908:0.05666,(hAT-N42B_DR|531412:0.13833,(((((hAT-N42B_DR|784321:0.08803,(hAT-N42B_DR|862201:0.22980,hAT-N42B_DR|141463:0.10223)0.828:0.09379)0.758:0.02483,hAT-N42B_DR|1548223:0.08543)0.832:0.05303,hAT-N42B_DR|1868321:0.12081)0.750:0.03719,(hAT-N42B_DR|615669:0.22268,hAT-N42B_DR|1249277:0.08218)0.717:0.05691)0.567:0.03210,(hAT-N42B_DR|1761347:0.11615,hAT-N42B_DR|1761355:0.11822)0.791:0.04126)0.749:0.00061)0.894:0.06391)0.464:0.00080,(hAT-N42B_DR|1868326:0.17517,(hAT-N42B_DR|214394:0.12848,(hAT-N42B_DR|1319212:0.00060,hAT-N42B_DR|1963544:0.05913)0.836:0.19190)0.259:0.00058)0.881:0.05996)0.839:0.04448,hAT-N42B_DR|290191:0.14690)0.117:0.00086)0.242:0.00426,((hAT-N42B_DR|531404:0.00061,hAT-N42B_DR|862192:0.00057)0.990:0.17077,hAT-N42B_DR|1117522:0.15219)0.767:0.01505)0.000:0.00082,(((hAT-N42B_DR|1117524:0.17020,(hAT-N42B_DR|1040611:0.00061,hAT-N42B_DR|1379942:0.00060)0.644:0.11784)0.575:0.01440,(hAT-N42B_DR|1868337:0.06681,(hAT-N42B_DR|1040605:0.03078,hAT-N42B_DR|1661146:0.15394)0.614:0.08283)0.762:0.06520)0.731:0.01137,((((hAT-N42B_DR|1249280:0.01366,(hAT-N42B_DR|862208:0.00063,hAT-N42B_DR|1548220:0.04682)0.965:0.18543)0.895:0.11777,((hAT-N42B_DR|1117525:0.03768,hAT-N42B_DR|1963534:0.25870)0.128:0.00371,(hAT-N42B_DR|862204:0.00062,hAT-N42B_DR|1040606:0.03958)0.720:0.03883)0.476:0.00559)0.851:0.03244,((hAT-N42B_DR|454109:0.09870,hAT-N42B_DR|1040601:0.11097)0.402:0.01715,(hAT-N42B_DR|1319195:0.13325,hAT-N42B_DR|1040591:0.11223)0.161:0.00243)0.837:0.03311)0.374:0.00828,((hAT-N42B_DR|1117521:0.16913,(hAT-N42B_DR|214396:0.10252,hAT-N42B_DR|290190:0.16734)0.747:0.04057)0.782:0.02082,hAT-N42B_DR|1761352:0.09485)0.641:0.00062)0.636:0.00565)0.737:0.00514)0.122:0.00260,(hAT-N42B_DR|1040604:0.17209,hAT-N42B_DR|454105:0.13425)0.837:0.04885)0.715:0.00109)0.630:0.00061)0.874:0.00574)0.846:0.00561,((hAT-N42B_DR|454097:0.30302,(((((hAT-N42B_DR|1179877:0.11718,hAT-N42B_DR|951235:0.05724)0.912:0.06215,((hAT-N42B_DR|615667:0.09317,(hAT-N42B_DR|454090:0.10945,hAT-N42B_DR|701330:0.15079)0.451:0.04119)0.568:0.00733,(hAT-N42B_DR|141458:0.06674,(hAT-N42B_DR|141452:0.08400,hAT-N42B_DR|1319210:0.10165)0.710:0.01536)0.907:0.03531)0.891:0.00062)0.808:0.02219,((hAT-N42B_DR|862202:0.10952,(hAT-N42B_DR|784323:0.07409,(hAT-N42B_DR|141453:0.00104,(hAT-N42B_DR|531395:0.00062,hAT-N42B_DR|531399:0.17145)0.830:0.06382)0.052:0.06117)0.254:0.01611)0.761:0.02745,(hAT-N42B_DR|214392:0.06608,(hAT-N42B_DR|214397:0.20654,hAT-N42B_DR|454112:0.23879)0.083:0.00711)0.860:0.04210)0.885:0.05282)0.307:0.00062,(hAT-N42B_DR|701320:0.06282,hAT-N42B_DR|951229:0.18829)0.728:0.02768)0.691:0.00691,(hAT-N42B_DR|290180:0.12897,((hAT-N42B_DR|784322:0.06474,hAT-N42B_DR|1040592:0.12513)0.720:0.01116,hAT-N42B_DR|1548219:0.11278)0.761:0.01422)0.882:0.03524)0.000:0.00080)0.565:0.00391,((((((hAT-N42B_DR|454111:0.07114,hAT-N42B_DR|531411:0.07521)0.944:0.06471,hAT-N42B_DR|862205:0.13671)0.055:0.00062,hAT-N42B_DR|862188:0.06155)0.815:0.01872,((((hAT-N42B_DR|1040594:0.14843,(hAT-N42B_DR|1463624:0.11766,hAT-N42B_DR|1761359:0.07598)0.806:0.05859)0.610:0.03187,(hAT-N42B_DR|1379938:0.15803,hAT-N42B_DR|862200:0.20103)0.663:0.02610)0.754:0.03571,(hAT-N42B_DR|951234:0.13117,(((hAT-N42B_DR|371191:0.21324,(hAT-N42B_DR|290178:0.12334,(hAT-N42B_DR|214387:0.08657,hAT-N42B_DR|531406:0.15175)0.416:0.01164)0.000:0.02497)0.000:0.00081,hAT-N42B_DR|64208:0.22803)0.831:0.04007,(hAT-N42B_DR|784331:0.09296,hAT-N42B_DR|1661141:0.15489)0.868:0.04074)0.553:0.00205)0.737:0.00542)0.773:0.00794,((((hAT-N42B_DR|371179:0.28908,hAT-N42B_DR|701327:0.00062)0.689:0.23465,(((hAT-N42B_DR|531407:0.52062,hAT-N42B_DR|1463618:0.00062)0.717:0.23515,hAT-N42B_DR|1661144:0.16694)0.354:0.01420,(hAT-N42B_DR|1661143:0.23869,(hAT-N42B_DR|2108943:0.04370,hAT-N42B_DR|214388:0.01090)0.870:0.09496)0.205:0.00079)0.869:0.04112)0.000:0.00062,(hAT-N42B_DR|1040585:0.15004,hAT-N42B_DR|1319207:0.11957)0.917:0.09915)0.380:0.00061,(((hAT-N42B_DR|1661131:0.06798,(hAT-N42B_DR|290179:0.00401,hAT-N42B_DR|1117528:0.05315)0.368:0.11040)0.850:0.03954,((hAT-N42B_DR|531400:0.14133,((hAT-N42B_DR|1117536:0.09980,hAT-N42B_DR|1463622:0.07486)0.824:0.04489,(hAT-N42B_DR|1249278:0.10610,(hAT-N42B_DR|1117531:0.04382,hAT-N42B_DR|1963539:0.21842)0.781:0.03782)0.069:0.02015)0.425:0.01545)0.349:0.01389,hAT-N42B_DR|1117516:0.17724)0.707:0.02286)0.704:0.00147,hAT-N42B_DR|454094:0.16066)0.750:0.01027)0.255:0.00427)0.536:0.00366)0.580:0.00105,((hAT-N42B_DR|1117535:0.24784,((((((hAT-N42B_DR|371195:0.00763,hAT-N42B_DR|1040609:0.00061)0.634:0.11088,((hAT-N42B_DR|454091:0.08313,hAT-N42B_DR|1868323:0.01389)0.620:0.18749,hAT-N42B_DR|454093:0.17634)0.723:0.03321)0.664:0.00987,(hAT-N42B_DR|454099:0.09992,hAT-N42B_DR|1319209:0.08960)0.875:0.05678)0.753:0.01617,((((hAT-N42B_DR|1868329:0.00076,hAT-N42B_DR|2051648:0.00061)0.282:0.04530,hAT-N42B_DR|2051656:0.26876)0.941:0.15208,(hAT-N42B_DR|290182:0.28600,hAT-N42B_DR|784327:0.08144)0.726:0.10351)0.291:0.02294,(hAT-N42B_DR|214386:0.15396,(hAT-N42B_DR|531398:0.22924,(hAT-N42B_DR|1040584:0.12407,(hAT-N42B_DR|615670:0.10410,(hAT-N42B_DR|862207:0.00062,hAT-N42B_DR|1661138:0.04742)0.665:0.16153)0.117:0.00062)0.590:0.03326)0.234:0.01397)0.125:0.00108)0.659:0.02583)0.426:0.01055,(hAT-N42B_DR|290175:0.00062,hAT-N42B_DR|531403:0.29710)0.888:0.10841)0.716:0.02253,((((hAT-N42B_DR|615679:0.13195,(hAT-N42B_DR|454100:0.20712,hAT-N42B_DR|1463617:0.00062)0.719:0.03621)0.864:0.05946,(hAT-N42B_DR|531409:0.00286,hAT-N42B_DR|615666:0.00808)0.537:0.18505)0.735:0.00845,((hAT-N42B_DR|141467:0.11323,(hAT-N42B_DR|1117532:0.00853,hAT-N42B_DR|1249289:0.00061)0.738:0.06127)0.673:0.04075,hAT-N42B_DR|1761345:0.15042)0.802:0.03572)0.742:0.00813,((((hAT-N42B_DR|1117539:0.07615,hAT-N42B_DR|1868332:0.10536)0.712:0.03255,((hAT-N42B_DR|371193:0.04031,hAT-N42B_DR|1319201:0.10449)0.385:0.00062,hAT-N42B_DR|1661135:0.13430)0.777:0.02099)0.789:0.01942,(hAT-N42B_DR|951228:0.09328,(hAT-N42B_DR|951222:0.15781,hAT-N42B_DR|1179879:0.04711)0.315:0.04318)0.747:0.01832)0.855:0.02492,((hAT-N42B_DR|1761344:0.15463,(hAT-N42B_DR|214390:0.09161,(hAT-N42B_DR|1548224:0.11617,hAT-N42B_DR|1463625:0.08070)0.675:0.01582)0.685:0.01521)0.200:0.02042,(hAT-N42B_DR|64214:0.13358,hAT-N42B_DR|141464:0.17562)0.652:0.02731)0.603:0.00400)0.392:0.01011)0.806:0.01618)0.327:0.01048)0.931:0.04682,((hAT-N42B_DR|371201:0.13134,hAT-N42B_DR|1319204:0.00062)0.951:0.14137,((((hAT-N42B_DR|2051655:0.11771,hAT-N42B_DR|862193:0.20038)0.770:0.03381,hAT-N42B_DR|1319208:0.11367)0.065:0.00062,hAT-N42B_DR|371186:0.17707)0.829:0.01433,((((hAT-N42B_DR|64210:0.12000,(hAT-N42B_DR|2106902:0.16411,hAT-N42B_DR|862194:0.14873)0.401:0.00059)0.788:0.03387,hAT-N42B_DR|701323:0.16920)0.489:0.00912,(hAT-N42B_DR|1179875:0.10496,hAT-N42B_DR|1868338:0.17614)0.701:0.03013)0.801:0.02043,(((hAT-N42B_DR|1963543:0.25464,hAT-N42B_DR|454103:0.08007)0.622:0.02526,hAT-N42B_DR|64196:0.16854)0.553:0.00939,hAT-N42B_DR|371183:0.12023)0.799:0.01463)0.634:0.00443)0.324:0.00675)0.689:0.00612)0.839:0.01620)0.229:0.00165,(hAT-N42B_DR|1040608:0.09558,(hAT-N42B_DR|531405:0.17614,(hAT-N42B_DR|454106:0.12490,hAT-N42B_DR|1040603:0.11289)0.245:0.02421)0.471:0.00975)0.955:0.05329)0.409:0.00101)0.675:0.00060)0.661:0.00240,((((((hAT-N42B_DR|454104:0.13783,(((hAT-N42B_DR|1963541:0.14295,(((hAT-N42B_DR|615664:0.03072,hAT-N42B_DR|1117533:0.00773)0.669:0.11993,hAT-N42B_DR|371178:0.19847)0.788:0.03745,(hAT-N42B_DR|64207:0.11661,hAT-N42B_DR|2051654:0.16941)0.063:0.01116)0.753:0.02393)0.697:0.00859,(((hAT-N42B_DR|64195:0.19169,hAT-N42B_DR|371198:0.11278)0.235:0.01961,hAT-N42B_DR|1319203:0.08260)0.206:0.04744,hAT-N42B_DR|371184:0.15023)0.307:0.02482)0.701:0.00546,((((hAT-N42B_DR|1249282:0.06310,hAT-N42B_DR|1379937:0.07244)0.180:0.02646,hAT-N42B_DR|862190:0.09294)0.780:0.02808,hAT-N42B_DR|454107:0.11729)0.142:0.00364,hAT-N42B_DR|64202:0.11388)0.758:0.01528)0.776:0.00493)0.337:0.00132,((hAT-N42B_DR|1379936:0.06736,hAT-N42B_DR|615674:0.10294)0.912:0.06321,((hAT-N42B_DR|141461:0.11001,(hAT-N42B_DR|1761353:0.00080,(hAT-N42B_DR|1040595:0.00062,hAT-N42B_DR|1661128:0.09983)0.765:0.17265)0.448:0.09824)0.851:0.01882,(hAT-N42B_DR|1661134:0.10713,hAT-N42B_DR|1249285:0.11098)0.432:0.00791)0.531:0.00938)0.251:0.00060)0.045:0.00061,hAT-N42B_DR|1319196:0.10042)0.688:0.00061,((hAT-N42B_DR|141448:0.14580,(hAT-N42B_DR|290181:0.08956,hAT-N42B_DR|2051658:0.15424)0.412:0.02997)0.470:0.02233,(hAT-N42B_DR|951241:0.00062,hAT-N42B_DR|1548222:0.19365)0.490:0.12678)0.588:0.00062)0.988:0.00057,(((hAT-N42B_DR|371199:0.11325,(((hAT-N42B_DR|141451:0.09223,(hAT-N42B_DR|784330:0.04065,hAT-N42B_DR|371196:0.03508)0.006:0.00227)0.794:0.01577,(hAT-N42B_DR|531397:0.07250,hAT-N42B_DR|2051652:0.14990)0.848:0.11915)0.662:0.01657,(hAT-N42B_DR|1661133:0.11931,hAT-N42B_DR|1868336:0.31605)0.815:0.10327)0.641:0.01032)0.182:0.01876,((hAT-N42B_DR|141462:0.13268,(hAT-N42B_DR|531401:0.02385,hAT-N42B_DR|2051651:0.00061)0.726:0.09741)0.702:0.00080,(((hAT-N42B_DR|1661145:0.05900,(hAT-N42B_DR|701329:0.04231,(hAT-N42B_DR|454092:0.20378,hAT-N42B_DR|531402:0.11456)0.420:0.01329)0.769:0.03179)0.725:0.02688,hAT-N42B_DR|531410:0.07616)0.786:0.01129,(hAT-N42B_DR|951232:0.09363,hAT-N42B_DR|1661150:0.12014)0.873:0.04190)0.812:0.00900)0.772:0.00277)0.784:0.00524,(((hAT-N42B_DR|1661129:0.12896,(hAT-N42B_DR|64213:0.00061,(hAT-N42B_DR|1868322:0.00062,hAT-N42B_DR|2085040:0.06415)0.622:0.07405)0.968:0.31794)0.644:0.02427,((hAT-N42B_DR|141449:0.00061,(hAT-N42B_DR|371189:0.00060,hAT-N42B_DR|1117518:0.00062)0.999:0.38604)0.878:0.20922,(hAT-N42B_DR|1761342:0.00062,(hAT-N42B_DR|1868327:0.00060,hAT-N42B_DR|1868333:0.08385)0.988:0.23870)0.724:0.12354)0.282:0.03215)0.303:0.00062,(((hAT-N42B_DR|615668:0.15863,(hAT-N42B_DR|290176:0.06630,hAT-N42B_DR|454095:0.08135)0.683:0.00809)0.585:0.01495,hAT-N42B_DR|1963547:0.14236)0.227:0.00691,hAT-N42B_DR|214384:0.24541)0.559:0.00450)0.880:0.01851)0.684:0.00387)0.753:0.00284,(hAT-N42B_DR|1117530:0.14719,((((hAT-N42B_DR|615663:0.18135,hAT-N42B_DR|1661125:0.00061)0.278:0.12240,(hAT-N42B_DR|784328:0.05907,hAT-N42B_DR|1117517:0.14657)0.650:0.00991)0.185:0.00060,(((((hAT-N42B_DR|615677:0.34524,hAT-N42B_DR|951240:0.04469)0.870:0.09168,hAT-N42B_DR|371200:0.12299)0.799:0.00947,(((hAT-N42B_DR|1040589:0.48482,hAT-N42B_DR|1868328:0.02302)0.435:0.11680,hAT-N42B_DR|1040598:0.70299)0.683:0.05521,(hAT-N42B_DR|290187:0.14343,hAT-N42B_DR|1117514:0.16855)0.914:0.13132)0.737:0.02035)0.782:0.00647,((hAT-N42B_DR|1117526:0.11191,(hAT-N42B_DR|1249286:0.26021,hAT-N42B_DR|1761356:0.20846)0.877:0.13191)0.789:0.04257,(((hAT-N42B_DR|1179873:0.35672,hAT-N42B_DR|1963548:0.14853)0.056:0.01793,hAT-N42B_DR|454096:0.13624)0.036:0.00094,hAT-N42B_DR|1963535:0.08243)0.776:0.00995)0.246:0.00062)0.749:0.00296,(((hAT-N42B_DR|1117519:0.13178,(hAT-N42B_DR|1661130:0.07355,((hAT-N42B_DR|1761350:0.07829,((hAT-N42B_DR|1761358:0.13070,((((hAT-N42B_DR|290189:0.38710,(hAT-N42B_DR|1661139:0.19933,(hAT-N42B_DR|1379943:0.17470,hAT-N42B_DR|371182:0.12906)0.728:0.01532)0.225:0.01003)0.652:0.01506,hAT-N42B_DR|64212:0.27767)0.812:0.03967,hAT-N42B_DR|371188:0.17472)0.738:0.04406,hAT-N42B_DR|64193:0.17999)0.882:0.10316)1.000:0.44072,(hAT-N42B_DR|951236:0.00062,(hAT-N42B_DR|701325:0.00841,(hAT-N42B_DR|1249274:0.10526,hAT-N42B_DR|1463620:0.02733)0.980:0.35004)0.394:0.09725)0.913:0.13161)0.185:0.01082)0.685:0.01774,hAT-N42B_DR|1249288:0.24221)0.724:0.00752)0.154:0.00062)0.755:0.00903,((((hAT-N42B_DR|1661123:0.07113,hAT-N42B_DR|1868335:0.32414)0.368:0.11783,(hAT-N42B_DR|1661124:0.00063,hAT-N42B_DR|1868339:0.75287)0.459:0.08609)0.553:0.00061,((hAT-N42B_DR|1040590:0.08240,hAT-N42B_DR|1319198:0.06334)0.665:0.06056,(hAT-N42B_DR|454101:0.16141,hAT-N42B_DR|862195:0.07938)0.773:0.01891)0.401:0.00425)0.218:0.00062,((hAT-N42B_DR|951233:0.13957,hAT-N42B_DR|1661132:0.10897)0.548:0.02765,((hAT-N42B_DR|701328:0.03640,hAT-N42B_DR|784325:0.31676)0.648:0.33301,hAT-N42B_DR|951218:0.17741)0.620:0.01788)0.775:0.01691)0.762:0.00361)0.549:0.00061,(hAT-N42B_DR|214395:0.15672,(hAT-N42B_DR|1868324:0.09157,hAT-N42B_DR|615673:0.07790)0.642:0.01488)0.342:0.01872)0.860:0.01111)0.816:0.00554)0.053:0.00057,(((hAT-N42B_DR|454102:0.00979,hAT-N42B_DR|1040586:0.04601)0.664:0.12088,hAT-N42B_DR|290185:0.37650)0.645:0.02330,hAT-N42B_DR|951226:0.07997)0.757:0.00563)0.505:0.00261)0.883:0.00057)0.838:0.00768)0.749:0.00432)0.041:0.00061,(hAT-N42B_DR|454110:0.18890,(((hAT-N42B_DR|862197:0.13805,hAT-N42B_DR|1761349:0.21255)0.830:0.03569,(hAT-N42B_DR|951221:0.07964,(hAT-N42B_DR|1761357:0.13019,(((hAT-N42B_DR|1463623:0.09213,hAT-N42B_DR|1463627:0.08031)0.776:0.03059,(hAT-N42B_DR|1117515:0.00062,hAT-N42B_DR|1117520:0.00062)1.000:0.16253)0.840:0.03735,((hAT-N42B_DR|1661147:0.20760,(hAT-N42B_DR|64205:0.00061,hAT-N42B_DR|454089:0.20465)0.889:0.16242)0.874:0.10684,hAT-N42B_DR|784324:0.12893)0.377:0.02852)0.000:0.00555)0.191:0.01046)0.377:0.00694)0.182:0.01431,(hAT-N42B_DR|1319197:0.19245,hAT-N42B_DR|862203:0.14302)0.750:0.01879)0.820:0.01809)0.779:0.00867)0.874:0.00621);
```
