## Supplementary Data 2 for "A genomic portrait of zebrafish transposable elements and their spatiotemporal embryonic expression": hAT-N42C_DR.mafft.nwk

```
(((hAT-N42C_DR|290197:0.10678,hAT-N42C_DR|1963555:0.09776)0.909:0.11080,hAT-N42C_DR|615687:0.14600)0.666:0.01567,((((hAT-N42C_DR|701342:0.23803,(hAT-N42C_DR|141474:0.00973,(hAT-N42C_DR|214407:0.00059,hAT-N42C_DR|862216:0.19118)0.685:0.05301)0.453:0.06338)0.597:0.05350,((hAT-N42C_DR|1661160:0.00061,hAT-N42C_DR|1868350:0.00060)0.877:0.15348,hAT-N42C_DR|141469:0.00801)0.527:0.12890)0.681:0.01148,hAT-N42C_DR|1463636:0.16547)0.702:0.00538,(((hAT-N42C_DR|1319218:0.14340,(hAT-N42C_DR|1463635:0.13279,hAT-N42C_DR|1963560:0.00059)0.863:0.15591)0.744:0.01067,(hAT-N42C_DR|1040618:0.11355,hAT-N42C_DR|214405:0.12608)0.728:0.02513)0.764:0.00690,((hAT-N42C_DR|2051669:0.03059,hAT-N42C_DR|1040615:0.00076)0.350:0.14252,(hAT-N42C_DR|531417:0.06180,hAT-N42C_DR|615689:0.00277)0.622:0.10405)0.844:0.02232)0.708:0.00425)0.755:0.00656,(((((((((hAT-N42C_DR|290194:0.13383,(hAT-N42C_DR|701345:0.09220,hAT-N42C_DR|2051672:0.20893)0.813:0.01383)0.016:0.00059,hAT-N42C_DR|1179882:0.14784)0.715:0.01266,(((hAT-N42C_DR|1379949:0.13965,((hAT-N42C_DR|64224:0.11071,((hAT-N42C_DR|784333:0.11343,((hAT-N42C_DR|454119:0.06154,(hAT-N42C_DR|615694:0.06527,hAT-N42C_DR|615695:0.07809)0.999:0.32179)0.835:0.12838,hAT-N42C_DR|1761365:0.16879)0.515:0.05769)0.111:0.01849,hAT-N42C_DR|1249290:0.13525)0.498:0.00059)0.655:0.01603,(hAT-N42C_DR|1117544:0.17250,hAT-N42C_DR|1463643:0.00060)0.466:0.19432)0.411:0.01504)0.003:0.00059,hAT-N42C_DR|1040624:0.11618)0.733:0.00822,hAT-N42C_DR|2051674:0.13487)0.919:0.00056)0.321:0.00243,((hAT-N42C_DR|1040620:0.10811,hAT-N42C_DR|1548236:0.10486)0.846:0.01200,(hAT-N42C_DR|1117551:0.10703,hAT-N42C_DR|1548234:0.11756)0.532:0.00060)0.436:0.00486)0.673:0.00249,hAT-N42C_DR|951248:0.13594)0.758:0.00194,((((hAT-N42C_DR|615692:0.12327,hAT-N42C_DR|1319221:0.14662)0.600:0.01762,(hAT-N42C_DR|1319222:0.08295,(hAT-N42C_DR|141472:0.05925,hAT-N42C_DR|1319219:0.05922)0.836:0.04624)0.973:0.03608)0.776:0.00479,(((((hAT-N42C_DR|951249:0.13477,((hAT-N42C_DR|1117546:0.09054,(hAT-N42C_DR|1117545:0.15456,((hAT-N42C_DR|64231:0.12071,(hAT-N42C_DR|2051677:0.05963,(hAT-N42C_DR|1868344:0.18501,hAT-N42C_DR|371211:0.20402)0.642:0.01881)0.224:0.00059)0.426:0.00060,hAT-N42C_DR|371219:0.10203)0.792:0.02310)0.060:0.00404)0.849:0.03015,hAT-N42C_DR|2051659:0.11925)0.521:0.01130)0.691:0.00063,hAT-N42C_DR|1661154:0.11435)0.769:0.00687,(((hAT-N42C_DR|290198:0.10389,hAT-N42C_DR|371213:0.18800)0.665:0.01086,((hAT-N42C_DR|531421:0.06704,hAT-N42C_DR|951253:0.02988)0.472:0.05056,hAT-N42C_DR|214401:0.13028)0.144:0.00061)0.845:0.01447,hAT-N42C_DR|1117543:0.12135)0.042:0.00351)0.603:0.00553,((hAT-N42C_DR|1179884:0.11284,(hAT-N42C_DR|454122:0.13297,(hAT-N42C_DR|454113:0.02335,hAT-N42C_DR|1868346:0.08143)0.365:0.01915)0.577:0.02322)0.699:0.01261,(((hAT-N42C_DR|951245:0.12219,hAT-N42C_DR|1319226:0.10125)0.684:0.01797,hAT-N42C_DR|615691:0.09892)0.840:0.02146,hAT-N42C_DR|615686:0.12934)0.852:0.01450)0.727:0.00598)0.597:0.00056,((hAT-N42C_DR|951250:0.01018,hAT-N42C_DR|1868349:0.01963)0.574:0.07130,hAT-N42C_DR|531416:0.06973)0.917:0.07588)0.746:0.00263)0.752:0.00185,((((hAT-N42C_DR|454120:0.11339,(hAT-N42C_DR|615681:0.00057,hAT-N42C_DR|701340:0.03152)0.748:0.11451)0.708:0.00572,hAT-N42C_DR|1379944:0.10923)0.660:0.00388,(hAT-N42C_DR|1963551:0.14460,(hAT-N42C_DR|615688:0.16505,hAT-N42C_DR|1661161:0.14074)0.701:0.01976)0.385:0.00926)0.743:0.00440,((((hAT-N42C_DR|615680:0.00077,hAT-N42C_DR|1379948:0.23814)0.624:0.13867,hAT-N42C_DR|2051676:0.14531)0.792:0.01321,(((((((hAT-N42C_DR|290193:0.48153,hAT-N42C_DR|454121:0.01555)0.624:0.08902,hAT-N42C_DR|2051670:0.18863)0.782:0.02050,hAT-N42C_DR|454117:0.10259)0.140:0.00232,hAT-N42C_DR|951251:0.13057)0.719:0.00652,(hAT-N42C_DR|2051660:0.06651,(hAT-N42C_DR|214403:0.25135,hAT-N42C_DR|1761366:0.00406)0.512:0.09000)0.743:0.01624)0.715:0.00449,(((hAT-N42C_DR|701339:0.14712,hAT-N42C_DR|64218:0.07667)0.521:0.01110,hAT-N42C_DR|1379951:0.12821)0.145:0.00220,hAT-N42C_DR|1868347:0.12787)0.664:0.01226)0.721:0.00376,(hAT-N42C_DR|141473:0.02614,hAT-N42C_DR|1463634:0.02657)0.545:0.19614)0.949:0.03017)0.402:0.00056,(((((hAT-N42C_DR|1319213:0.13902,(hAT-N42C_DR|531420:0.17434,hAT-N42C_DR|1040613:0.06024)0.561:0.07556)0.442:0.00746,((((hAT-N42C_DR|141470:0.13417,((hAT-N42C_DR|290200:0.18405,hAT-N42C_DR|2107510:0.00076)0.369:0.07146,hAT-N42C_DR|1040623:0.12003)0.804:0.03866)0.065:0.00183,hAT-N42C_DR|1463642:0.05012)0.773:0.02351,(hAT-N42C_DR|1319220:0.15322,(hAT-N42C_DR|1548231:0.15380,hAT-N42C_DR|371203:0.06693)0.247:0.01953)0.264:0.00105)0.024:0.00059,hAT-N42C_DR|615684:0.11057)0.285:0.00674)0.358:0.00495,hAT-N42C_DR|1963558:0.16642)0.757:0.01468,(((hAT-N42C_DR|701336:0.00212,hAT-N42C_DR|1661156:0.17817)0.577:0.10342,hAT-N42C_DR|701335:0.14036)0.694:0.06162,(hAT-N42C_DR|1761372:0.08186,(hAT-N42C_DR|64219:0.14508,(hAT-N42C_DR|531422:0.10710,hAT-N42C_DR|951246:0.08959)0.102:0.01221)0.612:0.08383)0.810:0.04024)0.402:0.00425)0.773:0.00619,(((hAT-N42C_DR|1117549:0.13537,(((hAT-N42C_DR|531419:0.11506,hAT-N42C_DR|1761361:0.05943)0.824:0.06250,(hAT-N42C_DR|701341:0.18663,((((hAT-N42C_DR|1319216:0.20156,hAT-N42C_DR|1548233:0.05206)0.921:0.12625,(hAT-N42C_DR|1249291:0.21429,hAT-N42C_DR|1040621:0.14691)0.749:0.09596)0.612:0.13084,hAT-N42C_DR|454118:0.06966)0.376:0.05518,(((hAT-N42C_DR|1379950:0.02021,((hAT-N42C_DR|371204:0.19425,hAT-N42C_DR|531413:0.18079)0.819:0.17051,hAT-N42C_DR|1040616:0.45335)0.794:0.24259)0.625:0.12151,hAT-N42C_DR|1379946:0.07697)0.431:0.02716,hAT-N42C_DR|454132:0.09118)0.429:0.02622)0.337:0.02380)0.180:0.00274)0.766:0.01354,(hAT-N42C_DR|1761369:0.16734,hAT-N42C_DR|1963556:0.03016)0.654:0.08109)0.538:0.00678)0.750:0.00370,((hAT-N42C_DR|1040625:0.11029,((hAT-N42C_DR|454127:0.24730,hAT-N42C_DR|862211:0.11134)0.721:0.05348,(hAT-N42C_DR|1463637:0.08422,((hAT-N42C_DR|214404:0.10067,hAT-N42C_DR|531418:0.19274)0.954:0.04984,hAT-N42C_DR|784336:0.17802)0.837:0.03469)0.676:0.00639)0.536:0.00971)0.750:0.01667,(hAT-N42C_DR|1548235:0.09555,(hAT-N42C_DR|214399:0.30544,hAT-N42C_DR|2107509:0.00957)0.602:0.17677)0.214:0.00076)0.863:0.01066)0.425:0.00278,((((hAT-N42C_DR|1963561:0.00060,hAT-N42C_DR|371210:0.01365)0.970:0.10836,hAT-N42C_DR|1761362:0.10843)0.240:0.00550,hAT-N42C_DR|1661163:0.12052)0.549:0.01163,hAT-N42C_DR|371206:0.17214)0.643:0.00291)0.615:0.00061)0.794:0.00538)0.492:0.00196)0.724:0.00179)0.591:0.00059)0.783:0.00405,(hAT-N42C_DR|141471:0.12694,hAT-N42C_DR|784332:0.09961)0.768:0.02251)0.941:0.00055,((((hAT-N42C_DR|454116:0.09324,(hAT-N42C_DR|64229:0.13531,hAT-N42C_DR|371215:0.13744)0.272:0.02415)0.820:0.02709,hAT-N42C_DR|214402:0.18022)0.132:0.01223,(hAT-N42C_DR|1379953:0.02400,hAT-N42C_DR|1761371:0.06862)0.798:0.10504)0.399:0.00060,((((hAT-N42C_DR|1319225:0.15371,((hAT-N42C_DR|951252:0.06133,hAT-N42C_DR|1319223:0.08634)0.747:0.00672,(hAT-N42C_DR|615683:0.07251,hAT-N42C_DR|1319217:0.00060)0.689:0.13039)0.840:0.02059)0.458:0.00058,((((hAT-N42C_DR|1040622:0.08324,hAT-N42C_DR|1868341:0.15290)0.145:0.00074,hAT-N42C_DR|454123:0.19196)0.671:0.01119,hAT-N42C_DR|64225:0.08096)0.654:0.01362,hAT-N42C_DR|64222:0.16035)0.648:0.00704)0.860:0.01360,(((((hAT-N42C_DR|64228:0.04011,hAT-N42C_DR|615682:0.08373)0.858:0.04797,((hAT-N42C_DR|951242:0.08374,(hAT-N42C_DR|701344:0.11861,hAT-N42C_DR|2051661:0.12068)0.376:0.00059)0.765:0.01695,(hAT-N42C_DR|1319224:0.07228,(hAT-N42C_DR|214406:0.08014,hAT-N42C_DR|2051662:0.15938)0.799:0.02490)0.803:0.02970)0.686:0.01000)0.719:0.02037,hAT-N42C_DR|1249292:0.08929)0.554:0.02172,hAT-N42C_DR|454126:0.14729)0.298:0.00076,((((hAT-N42C_DR|2051663:0.07130,hAT-N42C_DR|2051667:0.00059)0.895:0.06405,(hAT-N42C_DR|1319214:0.14548,(hAT-N42C_DR|862209:0.07141,(hAT-N42C_DR|2083757:0.04697,(hAT-N42C_DR|1040612:0.00058,hAT-N42C_DR|1868342:0.11071)0.580:0.04267)0.881:0.09533)0.509:0.01323)0.419:0.00059)0.582:0.01417,hAT-N42C_DR|1117547:0.14751)0.340:0.00100,(((hAT-N42C_DR|1868343:0.08095,hAT-N42C_DR|2051678:0.11799)0.834:0.02509,(hAT-N42C_DR|1117548:0.10624,(hAT-N42C_DR|214400:0.07791,hAT-N42C_DR|1463632:0.11495)0.696:0.02685)0.513:0.02252)0.529:0.00223,((hAT-N42C_DR|64223:0.42550,hAT-N42C_DR|784335:0.07265)0.426:0.01853,hAT-N42C_DR|1319215:0.13334)0.765:0.04439)0.174:0.00060)0.818:0.00490)0.823:0.01174)0.757:0.00496,((((hAT-N42C_DR|1963557:0.14751,(hAT-N42C_DR|784337:0.01024,hAT-N42C_DR|862213:0.02921)0.700:0.17037)0.013:0.00371,(((hAT-N42C_DR|2051673:0.12660,hAT-N42C_DR|1963553:0.10607)0.310:0.00073,hAT-N42C_DR|1463639:0.06833)0.636:0.02473,(hAT-N42C_DR|64221:0.05039,hAT-N42C_DR|2051675:0.24250)0.522:0.03872)0.225:0.00777)0.756:0.00643,((((hAT-N42C_DR|1548229:0.06474,hAT-N42C_DR|1661155:0.08872)0.934:0.08089,(hAT-N42C_DR|1963552:0.13273,(hAT-N42C_DR|615693:0.09399,hAT-N42C_DR|1249293:0.10187)0.799:0.02123)0.000:0.00060)0.745:0.00389,(((hAT-N42C_DR|615685:0.12088,hAT-N42C_DR|1040614:0.00060)0.732:0.09134,((hAT-N42C_DR|454124:0.00059,hAT-N42C_DR|1661159:0.17232)0.571:0.10954,hAT-N42C_DR|371208:0.12689)0.805:0.03079)0.887:0.04224,((((hAT-N42C_DR|2051664:0.15010,(hAT-N42C_DR|1379952:0.06669,(hAT-N42C_DR|371218:0.08696,hAT-N42C_DR|2087922:0.19260)0.119:0.02789)0.249:0.00060)0.861:0.03842,(((hAT-N42C_DR|1117541:0.11082,hAT-N42C_DR|1761360:0.06024)0.983:0.00059,((hAT-N42C_DR|1463631:0.08690,hAT-N42C_DR|531415:0.07816)0.746:0.01408,(hAT-N42C_DR|862215:0.08268,hAT-N42C_DR|1117542:0.09186)0.729:0.01195)0.724:0.00942)0.845:0.02292,(((hAT-N42C_DR|454128:0.08615,hAT-N42C_DR|1868348:0.08618)0.694:0.04510,(hAT-N42C_DR|290192:0.00060,hAT-N42C_DR|784338:0.00059)0.944:0.08665)0.572:0.02763,hAT-N42C_DR|701337:0.12707)0.814:0.02796)0.716:0.00766)0.302:0.01162,(hAT-N42C_DR|1661162:0.35338,hAT-N42C_DR|454115:0.09234)0.455:0.03207)0.613:0.00393,(((hAT-N42C_DR|371205:0.17895,hAT-N42C_DR|1548237:0.09161)0.417:0.00991,(hAT-N42C_DR|1761363:0.08647,hAT-N42C_DR|1868345:0.06887)0.362:0.03090)0.724:0.02471,(hAT-N42C_DR|371207:0.10413,hAT-N42C_DR|454114:0.11072)0.724:0.01605)0.779:0.01659)0.611:0.00081)0.724:0.00453)0.691:0.00230,(((hAT-N42C_DR|141468:0.09645,hAT-N42C_DR|1548232:0.12754)0.226:0.00060,hAT-N42C_DR|1963549:0.10975)0.836:0.00794,((((hAT-N42C_DR|862212:0.17001,((hAT-N42C_DR|1963550:0.06391,(((hAT-N42C_DR|371214:0.24191,hAT-N42C_DR|371209:0.07706)0.104:0.00348,hAT-N42C_DR|1117550:0.07493)0.943:0.00060,((hAT-N42C_DR|1661164:0.14362,hAT-N42C_DR|454125:0.06464)0.828:0.03185,((hAT-N42C_DR|454130:0.23636,hAT-N42C_DR|615690:0.09757)0.720:0.05534,(hAT-N42C_DR|1661165:0.0,hAT-N42C_DR|1661166:0.0):0.10033)0.166:0.05467)0.678:0.01696)0.710:0.01315)0.763:0.01243,((hAT-N42C_DR|1548230:0.04776,((((hAT-N42C_DR|371217:0.01091,hAT-N42C_DR|2051671:0.06636)0.329:0.18937,(((hAT-N42C_DR|701338:0.04825,(hAT-N42C_DR|2051666:0.07431,(hAT-N42C_DR|1179885:0.08999,hAT-N42C_DR|1379947:0.05296)0.798:0.02041)0.824:0.01738)0.637:0.00060,hAT-N42C_DR|1040617:0.08401)0.728:0.00791,(((hAT-N42C_DR|371212:0.10932,hAT-N42C_DR|1379945:0.07051)0.925:0.13260,(hAT-N42C_DR|64220:0.20461,hAT-N42C_DR|1868340:0.08547)0.762:0.03748)0.196:0.01101,hAT-N42C_DR|951247:0.15058)0.766:0.05127)0.624:0.01477)0.280:0.00060,(hAT-N42C_DR|951244:0.10259,(hAT-N42C_DR|371216:0.09589,hAT-N42C_DR|1761364:0.21417)0.562:0.03572)0.763:0.00198)0.815:0.00991,(hAT-N42C_DR|1179883:0.17210,hAT-N42C_DR|1249294:0.05830)0.372:0.03466)0.000:0.00060)0.859:0.01959,((hAT-N42C_DR|862214:0.04352,hAT-N42C_DR|2051680:0.13517)0.843:0.05518,(hAT-N42C_DR|784334:0.17274,(hAT-N42C_DR|290195:0.00060,hAT-N42C_DR|1179880:0.11797)0.000:0.00060)0.488:0.06567)0.844:0.04884)0.455:0.00794)0.256:0.00059)0.827:0.00843,(((hAT-N42C_DR|1661151:0.04863,(hAT-N42C_DR|701343:0.00059,(hAT-N42C_DR|64230:0.09243,hAT-N42C_DR|1661152:0.00060)0.185:0.00747)0.589:0.02782)0.998:0.06399,hAT-N42C_DR|2051679:0.12584)0.120:0.00316,(((hAT-N42C_DR|1761367:0.08968,(hAT-N42C_DR|701332:0.14589,(hAT-N42C_DR|862210:0.07466,(hAT-N42C_DR|1463641:0.05849,hAT-N42C_DR|2094478:0.20970)0.779:0.08105)0.408:0.01286)0.196:0.03029)0.199:0.00912,(hAT-N42C_DR|64227:0.05233,hAT-N42C_DR|1040626:0.07844)0.918:0.05158)0.645:0.00781,((hAT-N42C_DR|1463640:0.04452,(hAT-N42C_DR|454129:0.08446,(hAT-N42C_DR|2051665:0.07872,hAT-N42C_DR|2051668:0.00059)0.744:0.06618)0.751:0.06348)0.045:0.00060,(hAT-N42C_DR|1463638:0.19980,(hAT-N42C_DR|290196:0.02620,hAT-N42C_DR|1761368:0.09669)0.551:0.01815)0.482:0.02073)0.887:0.03386)0.712:0.00059)0.815:0.00690)0.583:0.00133,((hAT-N42C_DR|701333:0.13249,hAT-N42C_DR|1963554:0.18745)0.813:0.05199,(hAT-N42C_DR|1661153:0.25726,(hAT-N42C_DR|951243:0.10920,hAT-N42C_DR|1761370:0.06834)0.817:0.03300)0.463:0.00060)0.854:0.04094)0.276:0.01246,((hAT-N42C_DR|1040619:0.15143,hAT-N42C_DR|1661157:0.11461)0.615:0.00623,(hAT-N42C_DR|701334:0.14036,hAT-N42C_DR|454131:0.15481)0.431:0.01559)0.923:0.03127)0.103:0.00059)0.800:0.00557)0.201:0.00444)0.307:0.00200,hAT-N42C_DR|1661158:0.16201)0.067:0.00056)0.861:0.00055)0.917:0.00479)0.855:0.00365,(hAT-N42C_DR|1463633:0.09842,((hAT-N42C_DR|531423:0.02564,hAT-N42C_DR|1963559:0.00059)0.753:0.13694,(hAT-N42C_DR|64226:0.12036,(hAT-N42C_DR|290199:0.12923,(hAT-N42C_DR|1179881:0.14352,hAT-N42C_DR|531414:0.07962)0.770:0.02993)0.319:0.00060)0.851:0.00570)0.038:0.00060)0.452:0.00060)0.302:0.00060);
```
