## Supplementary Data 2 for "A genomic portrait of zebrafish transposable elements and their spatiotemporal embryonic expression": hAT-N44_DR.mafft.nwk

```
(hAT-N44_DR|1048614:0.02687,(((hAT-N44_DR|1256213:0.01621,hAT-N44_DR|1256211:0.01486)0.753:0.00085,((hAT-N44_DR|2059335:0.01910,hAT-N44_DR|959639:0.04990)0.716:0.01031,hAT-N44_DR|1185700:0.03673)0.820:0.00407)0.766:0.00079,(((hAT-N44_DR|623843:0.02184,hAT-N44_DR|1256209:0.02943)0.351:0.00299,hAT-N44_DR|623846:0.01871)0.581:0.00061,hAT-N44_DR|148131:0.05568)0.498:0.00062)0.984:0.00062,((hAT-N44_DR|1671434:0.02807,((hAT-N44_DR|623845:0.02923,((((((hAT-N44_DR|868913:0.02314,hAT-N44_DR|1048611:0.02830)0.926:0.00563,(hAT-N44_DR|791573:0.03464,(hAT-N44_DR|1185695:0.04403,hAT-N44_DR|959647:0.02586)0.446:0.00324)0.802:0.00156)0.863:0.00249,(hAT-N44_DR|538356:0.04200,(((((hAT-N44_DR|461441:0.04439,(((hAT-N44_DR|959644:0.05636,((hAT-N44_DR|378639:0.02327,hAT-N44_DR|1878762:0.03273)0.994:0.02166,hAT-N44_DR|538372:0.04868)0.637:0.00287)0.790:0.00388,((hAT-N44_DR|709107:0.04189,hAT-N44_DR|1769578:0.04080)0.862:0.00542,(hAT-N44_DR|959634:0.05569,hAT-N44_DR|1048609:0.04702)0.921:0.00872)0.736:0.00151)0.855:0.00566,hAT-N44_DR|791572:0.06487)0.840:0.00533)0.699:0.00062,(hAT-N44_DR|461443:0.11699,hAT-N44_DR|1971389:0.00076)0.878:0.42966)0.608:0.00077,(hAT-N44_DR|72148:0.02377,((hAT-N44_DR|791567:0.02316,hAT-N44_DR|1971384:0.04284)0.766:0.00293,(hAT-N44_DR|72160:0.00897,hAT-N44_DR|72161:0.00061)1.000:0.02046)0.808:0.00062)1.000:0.02965)0.828:0.00291,(((((hAT-N44_DR|1325068:0.03346,(hAT-N44_DR|538366:0.04371,hAT-N44_DR|1048610:0.02873)0.770:0.00221)0.782:0.00239,((hAT-N44_DR|1325070:0.02920,hAT-N44_DR|1878769:0.04324)0.811:0.00386,hAT-N44_DR|1048625:0.02207)0.946:0.00911)0.980:0.01087,(hAT-N44_DR|148134:0.02198,(hAT-N44_DR|868917:0.01671,hAT-N44_DR|1878759:0.03679)0.310:0.00203)1.000:0.02587)0.872:0.00424,(((hAT-N44_DR|1472811:0.04657,(hAT-N44_DR|1472817:0.07573,hAT-N44_DR|378633:0.12749)0.194:0.01610)0.790:0.01189,((((hAT-N44_DR|1878758:0.07106,hAT-N44_DR|1878757:0.07393)0.739:0.01578,((hAT-N44_DR|2059326:0.05280,(hAT-N44_DR|1256214:0.02718,((hAT-N44_DR|72150:0.03150,(hAT-N44_DR|538364:0.03611,hAT-N44_DR|791565:0.06357)0.920:0.00734)0.800:0.00081,(hAT-N44_DR|1878768:0.04490,((hAT-N44_DR|220949:0.03727,hAT-N44_DR|1385326:0.04064)0.749:0.00267,hAT-N44_DR|1048618:0.04596)0.366:0.00244)0.825:0.00061)0.876:0.00234)0.588:0.00248)0.907:0.00580,(hAT-N44_DR|1048626:0.01165,hAT-N44_DR|1671410:0.00862)1.000:0.04960)0.982:0.02242)0.764:0.00402,(((((((hAT-N44_DR|1325069:0.08182,hAT-N44_DR|72156:0.02629)0.772:0.02346,(((hAT-N44_DR|1385315:0.05942,(hAT-N44_DR|220937:0.08464,hAT-N44_DR|1385320:0.05788)0.247:0.00172)0.880:0.00888,(((hAT-N44_DR|296884:0.11582,hAT-N44_DR|1971392:0.03359)0.632:0.03434,(hAT-N44_DR|959632:0.00075,(hAT-N44_DR|1878770:0.70850,hAT-N44_DR|2092701:0.14225)0.230:0.07739)0.513:0.05281)0.163:0.00062,((((hAT-N44_DR|1671421:0.28284,hAT-N44_DR|1769577:0.00137)0.377:0.00685,hAT-N44_DR|959642:0.00461)0.339:0.00920,(((hAT-N44_DR|378632:0.63252,hAT-N44_DR|791562:0.00079)0.399:0.00922,(hAT-N44_DR|220948:0.00268,(hAT-N44_DR|1124250:0.23481,hAT-N44_DR|1878760:0.21453)0.663:0.04598)0.193:0.02012)0.238:0.00395,hAT-N44_DR|1555692:0.00978)0.873:0.00061)0.984:0.08660,(hAT-N44_DR|538365:0.67211,hAT-N44_DR|148133:0.00061)0.255:0.05506)0.793:0.02433)0.230:0.00060)0.487:0.00061,(hAT-N44_DR|1769575:0.03757,(hAT-N44_DR|72153:0.33702,hAT-N44_DR|461437:0.00081)0.202:0.07719)0.822:0.04844)0.708:0.00331)0.643:0.00108,((((hAT-N44_DR|72151:0.08237,(hAT-N44_DR|791558:0.05007,(hAT-N44_DR|1048622:0.00076,hAT-N44_DR|1878756:0.02018)0.510:0.08200)0.024:0.00122)0.981:0.00062,(((((hAT-N44_DR|791559:0.02783,(hAT-N44_DR|72152:0.01032,hAT-N44_DR|2059329:0.00771)0.395:0.07299)0.771:0.01442,hAT-N44_DR|220945:0.05732)0.305:0.00061,hAT-N44_DR|461444:0.11292)0.340:0.00509,hAT-N44_DR|1971390:0.05078)0.760:0.00422,((hAT-N44_DR|148132:0.07370,(hAT-N44_DR|148128:0.04683,hAT-N44_DR|538359:0.05110)0.841:0.02979)0.373:0.00113,hAT-N44_DR|1256216:0.06213)0.758:0.00174)0.773:0.00061)0.790:0.00177,(((hAT-N44_DR|461445:0.05690,((hAT-N44_DR|1472816:0.03842,(hAT-N44_DR|791561:0.00077,hAT-N44_DR|1472812:0.04888)0.083:0.01082)0.562:0.01927,hAT-N44_DR|1472815:0.04128)0.790:0.01329)0.715:0.00818,hAT-N44_DR|1472821:0.06675)0.015:0.00136,(hAT-N44_DR|1472813:0.06635,((hAT-N44_DR|959633:0.06164,hAT-N44_DR|1878755:0.05485)0.759:0.00796,(hAT-N44_DR|1671412:0.06546,hAT-N44_DR|1971387:0.05182)0.956:0.01407)0.817:0.00310)0.695:0.00115)0.753:0.00125)0.772:0.00151,((hAT-N44_DR|461439:0.06941,((hAT-N44_DR|1256210:0.03884,hAT-N44_DR|1878764:0.02588)1.000:0.04788,(hAT-N44_DR|1472826:0.13215,hAT-N44_DR|1769570:0.13540)0.679:0.01202)0.198:0.00110)0.514:0.00058,(((hAT-N44_DR|1878767:0.06037,hAT-N44_DR|1385328:0.06057)0.796:0.00540,hAT-N44_DR|791563:0.04156)0.744:0.00314,(((hAT-N44_DR|1472808:0.04201,hAT-N44_DR|1769579:0.03070)0.996:0.02334,(hAT-N44_DR|1472804:0.05825,(hAT-N44_DR|1124247:0.01905,hAT-N44_DR|709109:0.00405)0.783:0.04975)0.902:0.00852)0.754:0.00169,hAT-N44_DR|1671415:0.05534)0.221:0.00061)0.729:0.00109)0.753:0.00184)0.831:0.00595)0.832:0.00338,(((hAT-N44_DR|1048621:0.04166,hAT-N44_DR|296871:0.09249)0.607:0.00785,((hAT-N44_DR|1878754:0.02085,(hAT-N44_DR|1769574:0.18728,(hAT-N44_DR|959643:0.11089,hAT-N44_DR|1185702:0.01589)0.162:0.19937)0.309:0.03647)0.347:0.02986,hAT-N44_DR|791564:0.08366)0.854:0.02147)0.398:0.00834,((hAT-N44_DR|1555712:0.01207,(hAT-N44_DR|1256212:0.30414,hAT-N44_DR|1555705:0.00210)0.322:0.01272)0.994:0.06614,hAT-N44_DR|2091219:0.23381)0.686:0.01776)0.591:0.00061)0.550:0.00060,(hAT-N44_DR|461433:0.08595,((hAT-N44_DR|1671429:0.02065,(hAT-N44_DR|791570:0.05864,(hAT-N44_DR|1971391:0.00076,(hAT-N44_DR|1671416:0.18608,hAT-N44_DR|2104208:0.00062)0.438:0.07805)0.797:0.04001)0.209:0.01209)0.720:0.02180,(hAT-N44_DR|2059332:0.05852,hAT-N44_DR|1671411:0.06876)0.253:0.00062)0.811:0.01759)0.340:0.00061)0.501:0.00061,(((hAT-N44_DR|1472825:0.08412,hAT-N44_DR|1878752:0.01461)0.390:0.04823,((hAT-N44_DR|1878750:0.01203,hAT-N44_DR|1878751:0.01757)1.000:0.06243,((hAT-N44_DR|791575:0.02943,(hAT-N44_DR|791574:0.02503,hAT-N44_DR|2059334:0.00705)0.209:0.01917)0.858:0.01535,hAT-N44_DR|1124248:0.05119)0.908:0.01901)0.511:0.00486)0.761:0.00215,((hAT-N44_DR|378649:0.06755,((hAT-N44_DR|1555709:0.01273,(hAT-N44_DR|1555697:0.01289,hAT-N44_DR|2077532:0.00855)0.000:0.00060)0.942:0.02331,hAT-N44_DR|1555690:0.05191)0.443:0.00408)0.751:0.00885,(((hAT-N44_DR|461434:0.04607,(hAT-N44_DR|868918:0.05049,hAT-N44_DR|220936:0.03970)0.690:0.00330)0.551:0.00060,(((hAT-N44_DR|709101:0.00774,hAT-N44_DR|2103256:0.01148)0.999:0.02846,((hAT-N44_DR|623841:0.03118,(((((((hAT-N44_DR|1385329:0.04027,hAT-N44_DR|1385330:0.03015)0.964:0.00858,(hAT-N44_DR|296878:0.10922,(hAT-N44_DR|1048619:0.04670,hAT-N44_DR|1124251:0.04048)0.000:0.00059)0.712:0.00166)0.108:0.00062,(((hAT-N44_DR|1971388:0.03555,hAT-N44_DR|461438:0.04400)0.863:0.00062,((hAT-N44_DR|72155:0.04091,hAT-N44_DR|2116730:0.04209)0.926:0.00699,((hAT-N44_DR|959640:0.00578,hAT-N44_DR|1769569:0.04526)0.842:0.04835,(hAT-N44_DR|378644:0.05788,hAT-N44_DR|959637:0.04022)0.719:0.00143)0.745:0.00061)0.765:0.00154)0.696:0.00113,hAT-N44_DR|296872:0.05285)0.000:0.00061)0.825:0.00116,(hAT-N44_DR|959635:0.05439,(hAT-N44_DR|1472827:0.02967,hAT-N44_DR|1472828:0.03397)0.960:0.00988)0.964:0.00061)0.807:0.00195,hAT-N44_DR|148129:0.05222)0.735:0.00210,hAT-N44_DR|378637:0.04647)0.748:0.00119,(hAT-N44_DR|959641:0.03911,(hAT-N44_DR|378650:0.03282,(hAT-N44_DR|461436:0.04127,(hAT-N44_DR|623842:0.06231,(hAT-N44_DR|1971393:0.08095,hAT-N44_DR|1185698:0.15813)0.689:0.08951)0.394:0.06744)0.303:0.00061)0.447:0.00060)0.800:0.00514)0.379:0.00125)0.837:0.00061,hAT-N44_DR|623848:0.05311)0.423:0.00402)0.992:0.01608,(hAT-N44_DR|1671428:0.05330,hAT-N44_DR|378636:0.04531)0.922:0.01572)0.742:0.00155)0.989:0.01452,((hAT-N44_DR|1124258:0.08082,((((hAT-N44_DR|1124252:0.06879,hAT-N44_DR|1555708:0.00096)0.986:0.02099,hAT-N44_DR|1555695:0.00061)0.000:0.00061,hAT-N44_DR|1555700:0.00061)0.818:0.01084,(hAT-N44_DR|1555706:0.00061,(hAT-N44_DR|1555713:0.00061,(((hAT-N44_DR|709108:0.00076,hAT-N44_DR|1878763:0.44449)0.776:0.07324,(hAT-N44_DR|1769576:0.23298,((hAT-N44_DR|1555704:0.0,hAT-N44_DR|1555710:0.0):0.00061,hAT-N44_DR|1555703:0.00061)0.602:0.02755)0.356:0.11167)0.078:0.00061,(hAT-N44_DR|1555698:0.00594,(hAT-N44_DR|709104:0.13335,hAT-N44_DR|1472809:0.03716)0.498:0.13914)0.000:0.00469)0.423:0.00062)0.373:0.00060)0.344:0.00060)0.731:0.01769)0.529:0.01107,((hAT-N44_DR|623844:0.00130,hAT-N44_DR|1671431:0.32084)0.466:0.10347,hAT-N44_DR|378652:0.02016)0.417:0.00061)0.736:0.00829)0.757:0.00196)0.907:0.00732)0.797:0.00203)0.306:0.00416,((((hAT-N44_DR|1878761:0.06216,hAT-N44_DR|1472819:0.11708)0.664:0.00874,(hAT-N44_DR|220947:0.06037,hAT-N44_DR|2059333:0.03516)0.276:0.00399)0.870:0.00565,((((hAT-N44_DR|868910:0.06526,(hAT-N44_DR|1472814:0.06481,hAT-N44_DR|2059331:0.04644)0.910:0.01692)0.525:0.00060,hAT-N44_DR|538369:0.05866)0.401:0.00478,((hAT-N44_DR|296886:0.06393,(((hAT-N44_DR|538367:0.04379,(hAT-N44_DR|1671422:0.05925,hAT-N44_DR|378638:0.22548)0.879:0.11585)0.397:0.00664,hAT-N44_DR|1385317:0.05768)0.490:0.00062,hAT-N44_DR|1555702:0.09544)0.379:0.00060)0.961:0.01464,((hAT-N44_DR|378647:0.13597,hAT-N44_DR|1124253:0.04038)0.809:0.05795,hAT-N44_DR|1385318:0.06636)0.829:0.01030)0.258:0.00061)0.869:0.00062,(((hAT-N44_DR|1256217:0.06081,(hAT-N44_DR|72159:0.06813,hAT-N44_DR|296882:0.06081)0.587:0.00710)0.156:0.00076,(hAT-N44_DR|1878749:0.05662,hAT-N44_DR|538361:0.06126)0.509:0.00519)0.641:0.00097,(hAT-N44_DR|220941:0.00169,hAT-N44_DR|220942:0.00695)1.000:0.06077)0.845:0.00346)0.803:0.00113)0.766:0.00116,((hAT-N44_DR|378640:0.09242,((hAT-N44_DR|1555714:0.04260,(hAT-N44_DR|1555696:0.00061,hAT-N44_DR|1555701:0.00219)1.000:0.05286)0.856:0.01695,((hAT-N44_DR|1555694:0.00483,(hAT-N44_DR|1555699:0.01454,(hAT-N44_DR|538370:0.00530,hAT-N44_DR|538371:0.00061)0.000:0.00076)0.157:0.01861)0.778:0.00416,(hAT-N44_DR|1555711:0.01845,(hAT-N44_DR|1555691:0.0,hAT-N44_DR|1555707:0.0):0.02404)0.917:0.00061)0.984:0.03966)0.919:0.01549)0.709:0.00302,(((((hAT-N44_DR|538358:0.04298,hAT-N44_DR|709106:0.07573)0.699:0.00871,(hAT-N44_DR|1185699:0.05123,(hAT-N44_DR|1472805:0.0,hAT-N44_DR|2080651:0.0):0.11157)0.674:0.00325)0.752:0.00206,(((hAT-N44_DR|1185694:0.06324,hAT-N44_DR|1472807:0.08257)0.668:0.00831,hAT-N44_DR|1048620:0.07845)0.765:0.00247,(((hAT-N44_DR|1671430:0.14543,hAT-N44_DR|1878753:0.03334)0.571:0.00062,((hAT-N44_DR|791569:0.04443,hAT-N44_DR|1971386:0.02396)0.360:0.00060,hAT-N44_DR|1385321:0.08507)0.826:0.01720)0.720:0.00061,(hAT-N44_DR|709100:0.07267,hAT-N44_DR|868911:0.07651)0.708:0.01576)0.711:0.00611)0.224:0.00061)0.799:0.00143,((hAT-N44_DR|296887:0.03643,(hAT-N44_DR|378651:0.04377,hAT-N44_DR|72147:0.08442)0.732:0.00417)0.878:0.01014,(hAT-N44_DR|1555716:0.06264,(hAT-N44_DR|1472824:0.03704,hAT-N44_DR|1472829:0.09435)0.903:0.05132)0.316:0.00098)0.547:0.00060)0.838:0.00282,(((hAT-N44_DR|220940:0.06250,((((hAT-N44_DR|72157:0.03120,(hAT-N44_DR|1878771:0.05138,(hAT-N44_DR|220946:0.04420,hAT-N44_DR|1256215:0.02935)0.082:0.00386)0.919:0.01256)0.993:0.02333,(hAT-N44_DR|296883:0.07621,hAT-N44_DR|72154:0.04982)0.750:0.00573)0.613:0.00358,(hAT-N44_DR|296877:0.08179,(hAT-N44_DR|1385322:0.06361,(hAT-N44_DR|220943:0.02993,hAT-N44_DR|1124257:0.03213)0.979:0.02188)0.734:0.00814)0.884:0.00746)0.370:0.00209,hAT-N44_DR|791560:0.06694)0.873:0.00701)0.350:0.00479,hAT-N44_DR|378653:0.08001)0.776:0.00426,((((hAT-N44_DR|2083291:0.08075,hAT-N44_DR|1185696:0.06692)0.310:0.00672,((hAT-N44_DR|1048624:0.33362,(hAT-N44_DR|1671414:0.04045,hAT-N44_DR|791568:0.09275)0.220:0.00588)0.995:0.16312,(((((hAT-N44_DR|220944:0.06900,(hAT-N44_DR|623849:0.06319,hAT-N44_DR|868914:0.07360)0.606:0.00061)0.747:0.00224,(((hAT-N44_DR|623850:0.06650,hAT-N44_DR|1048612:0.08204)0.253:0.00978,hAT-N44_DR|296875:0.07097)0.680:0.00545,hAT-N44_DR|538360:0.04154)0.742:0.00060)0.192:0.00504,((hAT-N44_DR|296873:0.30864,(hAT-N44_DR|709103:0.15644,(hAT-N44_DR|868916:0.19900,hAT-N44_DR|1325071:0.12502)0.179:0.03251)0.176:0.02868)0.947:0.18719,hAT-N44_DR|791566:0.07769)0.716:0.01342)0.779:0.02927,((hAT-N44_DR|1472810:0.07642,(hAT-N44_DR|378634:0.24464,hAT-N44_DR|709105:0.09727)0.771:0.09446)0.526:0.01323,hAT-N44_DR|1555689:0.00062)0.852:0.06972)0.000:0.00060,hAT-N44_DR|1671418:0.07679)0.161:0.00735)0.709:0.00429)0.663:0.00130,hAT-N44_DR|1472818:0.05009)0.441:0.00100,hAT-N44_DR|296876:0.08883)0.878:0.00060)0.834:0.00250)0.664:0.00061)0.294:0.00061)0.223:0.00061)0.815:0.00255)0.296:0.00062,(hAT-N44_DR|1878766:0.04028,(hAT-N44_DR|1671419:0.37808,(hAT-N44_DR|1325061:0.21335,hAT-N44_DR|1671413:0.03128)0.097:0.00226)0.579:0.00076)0.824:0.01216)0.873:0.01087)0.510:0.00459,(hAT-N44_DR|1325065:0.04858,((((hAT-N44_DR|1124255:0.01790,(hAT-N44_DR|1124249:0.08250,hAT-N44_DR|1124256:0.00922)0.671:0.00242)0.707:0.01431,hAT-N44_DR|1555715:0.77473)0.793:0.01972,(hAT-N44_DR|1048617:0.03523,((hAT-N44_DR|1048615:0.06328,hAT-N44_DR|1185691:0.02611)0.736:0.01520,(hAT-N44_DR|1671427:0.00172,hAT-N44_DR|1878765:0.34336)0.247:0.01299)0.633:0.00338)0.724:0.01088)0.646:0.00101,(((hAT-N44_DR|461442:0.15078,hAT-N44_DR|1671423:0.12285)0.737:0.00833,(hAT-N44_DR|1185689:0.16470,((hAT-N44_DR|1124254:0.07452,hAT-N44_DR|1671424:0.05556)0.758:0.02652,hAT-N44_DR|1185692:0.13992)0.853:0.02197)0.183:0.01157)0.830:0.04955,(hAT-N44_DR|1325066:0.16816,(hAT-N44_DR|461440:0.23142,hAT-N44_DR|72149:0.04736)0.470:0.11628)0.803:0.03697)1.000:0.36750)0.167:0.00367)0.852:0.00882)0.417:0.00062)0.806:0.00315,(((((((hAT-N44_DR|623847:0.03388,(hAT-N44_DR|1185701:0.03222,hAT-N44_DR|1671426:0.00988)0.453:0.00060)0.806:0.00395,((hAT-N44_DR|378645:0.01691,(hAT-N44_DR|959638:0.03598,hAT-N44_DR|1472822:0.04969)0.848:0.00533)0.343:0.00475,hAT-N44_DR|378648:0.04225)0.657:0.00458)0.991:0.01068,((hAT-N44_DR|1325064:0.05305,(hAT-N44_DR|72158:0.05786,(((hAT-N44_DR|868907:0.03222,(hAT-N44_DR|2059325:0.02511,(hAT-N44_DR|868908:0.02868,(hAT-N44_DR|1971395:0.03685,hAT-N44_DR|959636:0.01547)0.666:0.00166)0.957:0.00062)0.807:0.00671)0.835:0.00266,(hAT-N44_DR|461435:0.03708,hAT-N44_DR|1048613:0.03636)0.872:0.00473)0.901:0.00344,(hAT-N44_DR|1769571:0.05270,hAT-N44_DR|1769572:0.02052)0.932:0.00737)0.776:0.00202)0.968:0.00920)0.724:0.00532,(hAT-N44_DR|1385327:0.04797,hAT-N44_DR|538362:0.06157)0.776:0.00365)0.913:0.00737)0.573:0.00062,hAT-N44_DR|538363:0.04282)0.799:0.00306,((hAT-N44_DR|1971396:0.03972,(hAT-N44_DR|220938:0.02701,hAT-N44_DR|868906:0.05061)0.930:0.01371)0.856:0.00396,hAT-N44_DR|1671432:0.06191)0.139:0.00157)0.643:0.00238,((hAT-N44_DR|959646:0.04646,((((hAT-N44_DR|959648:0.03537,hAT-N44_DR|1769573:0.03416)0.368:0.00215,((hAT-N44_DR|538368:0.03272,hAT-N44_DR|1385316:0.03576)0.963:0.01112,(hAT-N44_DR|2059323:0.02813,hAT-N44_DR|1671433:0.03516)0.750:0.00142)0.903:0.00427)0.992:0.01124,(hAT-N44_DR|2059327:0.03710,(hAT-N44_DR|868912:0.03836,(hAT-N44_DR|1325067:0.02847,hAT-N44_DR|1671417:0.01660)0.925:0.00641)0.163:0.00177)0.855:0.00378)0.557:0.00235,(hAT-N44_DR|296885:0.00060,hAT-N44_DR|1185690:0.12621)0.426:0.03712)0.925:0.00502)0.884:0.00431,hAT-N44_DR|1472806:0.06458)0.922:0.01042)0.389:0.00272,(hAT-N44_DR|2059322:0.03899,(hAT-N44_DR|1671425:0.02534,hAT-N44_DR|2059330:0.02155)0.986:0.01792)0.833:0.00950)0.694:0.00471)0.785:0.00499)0.531:0.00220,((hAT-N44_DR|538357:0.04328,hAT-N44_DR|1385313:0.02565)0.925:0.02788,(hAT-N44_DR|1185697:0.06574,hAT-N44_DR|868909:0.03987)0.650:0.00749)0.942:0.01787)0.742:0.00301)0.975:0.02014)0.796:0.00180,((hAT-N44_DR|296874:0.03420,hAT-N44_DR|1385319:0.03537)0.689:0.00501,(hAT-N44_DR|1325063:0.02919,hAT-N44_DR|1472823:0.03629)0.772:0.00336)0.742:0.00061)0.787:0.00124,(hAT-N44_DR|220939:0.03751,hAT-N44_DR|1472831:0.03934)0.851:0.00060)0.831:0.00281,(((hAT-N44_DR|378641:0.04581,hAT-N44_DR|1472820:0.03193)0.749:0.00060,(hAT-N44_DR|2091715:0.02347,hAT-N44_DR|959649:0.02884)0.815:0.00059)0.881:0.00248,hAT-N44_DR|1385314:0.02632)0.403:0.00119)0.869:0.00172)0.943:0.00061,((hAT-N44_DR|1971383:0.03104,hAT-N44_DR|2104267:0.02432)0.761:0.00105,hAT-N44_DR|1971385:0.03752)0.488:0.00227)0.781:0.00108)0.779:0.00115,((hAT-N44_DR|296880:0.03626,hAT-N44_DR|791571:0.02542)0.750:0.00194,(((hAT-N44_DR|2059324:0.01379,(((((hAT-N44_DR|1185693:0.02338,hAT-N44_DR|2059321:0.02419)0.829:0.00243,((hAT-N44_DR|1555693:0.02725,(hAT-N44_DR|959645:0.02657,hAT-N44_DR|1971394:0.01893)0.846:0.00404)0.438:0.00321,(((hAT-N44_DR|378646:0.02319,hAT-N44_DR|1472830:0.02963)0.844:0.00061,hAT-N44_DR|296881:0.02605)0.965:0.00681,hAT-N44_DR|378635:0.02307)0.857:0.00254)0.911:0.00061)0.619:0.00060,((hAT-N44_DR|1048623:0.03166,hAT-N44_DR|148130:0.02261)0.368:0.00158,(hAT-N44_DR|1385325:0.03641,(hAT-N44_DR|1385323:0.0,hAT-N44_DR|1385324:0.0):0.03123)0.374:0.00295)0.623:0.00115)0.249:0.00131,hAT-N44_DR|1472803:0.03971)0.524:0.00061,((hAT-N44_DR|1325062:0.04112,(hAT-N44_DR|378642:0.01689,hAT-N44_DR|2059328:0.02416)0.687:0.00105)0.932:0.00380,((hAT-N44_DR|868915:0.02669,hAT-N44_DR|296879:0.02518)0.748:0.00286,hAT-N44_DR|1048616:0.02383)0.901:0.00462)0.791:0.00121)1.000:0.00061)0.950:0.00075,(hAT-N44_DR|709110:0.02192,hAT-N44_DR|709111:0.02255)0.784:0.00235)0.843:0.00251,(hAT-N44_DR|378643:0.02411,(hAT-N44_DR|1671420:0.03959,hAT-N44_DR|709102:0.03047)0.558:0.00096)0.784:0.00131)0.933:0.00093)1.000:0.00061)0.887:0.00282);
```
