## Supplementary Data 2 for "A genomic portrait of zebrafish transposable elements and their spatiotemporal embryonic expression": hAT-N44B_DR.mafft.nwk

```
((hAT-N44B_DR|2059302:0.09330,(hAT-N44B_DR|623836:0.08707,hAT-N44B_DR|1472786:0.05861)0.932:0.01051)0.549:0.00112,((hAT-N44B_DR|148116:0.12419,(((hAT-N44B_DR|538343:0.10068,((hAT-N44B_DR|1878729:0.13475,hAT-N44B_DR|1971373:0.08132)0.635:0.00736,hAT-N44B_DR|1971382:0.06774)0.757:0.00476)0.754:0.00233,((hAT-N44B_DR|1385301:0.09886,(hAT-N44B_DR|959609:0.10910,hAT-N44B_DR|709098:0.10849)0.501:0.00393)0.000:0.00059,hAT-N44B_DR|1878734:0.09045)0.729:0.00393)0.479:0.00058,((((((hAT-N44B_DR|538353:0.01786,hAT-N44B_DR|538354:0.01630)0.999:0.03500,(hAT-N44B_DR|959613:0.00057,hAT-N44B_DR|1878743:0.13971)0.923:0.05407)0.219:0.00059,(hAT-N44B_DR|1185676:0.07633,hAT-N44B_DR|791532:0.05704)0.797:0.00693)0.760:0.00185,(hAT-N44B_DR|378631:0.06714,hAT-N44B_DR|1472777:0.06914)0.908:0.00059)0.956:0.00746,(hAT-N44B_DR|220927:0.07681,hAT-N44B_DR|2059318:0.06415)0.656:0.00173)0.876:0.00587,(hAT-N44B_DR|791549:0.35162,(((((hAT-N44B_DR|709096:0.12510,hAT-N44B_DR|1048601:0.00060)0.311:0.33417,((hAT-N44B_DR|378624:0.13250,(hAT-N44B_DR|148114:0.23366,hAT-N44B_DR|709083:0.31813)0.709:0.09878)0.466:0.02160,((hAT-N44B_DR|1671393:0.12292,(hAT-N44B_DR|378621:0.07990,((hAT-N44B_DR|1472792:0.09993,(((hAT-N44B_DR|1048592:0.11372,(hAT-N44B_DR|1555631:0.12996,hAT-N44B_DR|2059305:0.00619)0.511:0.12380)0.500:0.00402,(((hAT-N44B_DR|72139:0.08562,(hAT-N44B_DR|461429:0.15322,((hAT-N44B_DR|72145:0.28167,hAT-N44B_DR|2059313:0.02832)0.558:0.12100,hAT-N44B_DR|1971381:0.34698)0.880:0.14912)0.910:0.12180)0.689:0.05025,hAT-N44B_DR|296868:0.06665)0.384:0.00769,(hAT-N44B_DR|296853:0.10511,hAT-N44B_DR|1878730:0.07780)0.951:0.02131)0.900:0.00943)0.649:0.00243,hAT-N44B_DR|623839:0.09235)0.752:0.00067)0.894:0.00779,hAT-N44B_DR|1555641:0.08248)0.832:0.01350)0.154:0.00059)0.734:0.00059,(hAT-N44B_DR|959630:0.05784,((((hAT-N44B_DR|623840:0.18266,(hAT-N44B_DR|538347:0.14622,hAT-N44B_DR|1048597:0.25265)0.588:0.17771)0.125:0.05299,hAT-N44B_DR|959624:0.42848)0.820:0.09063,(hAT-N44B_DR|1472778:0.00055,(hAT-N44B_DR|1671401:0.04454,hAT-N44B_DR|1769555:0.11838)0.403:0.17591)0.590:0.09137)0.350:0.01549,hAT-N44B_DR|538355:0.11180)0.734:0.00616)0.764:0.01051)0.931:0.03138)0.862:0.00057)0.810:0.02811,(((hAT-N44B_DR|1769552:0.15753,((hAT-N44B_DR|623834:0.21502,(hAT-N44B_DR|1472783:0.11745,hAT-N44B_DR|1671396:0.14281)0.937:0.03776)0.290:0.00060,(hAT-N44B_DR|296860:0.16391,((hAT-N44B_DR|1185685:0.05886,(hAT-N44B_DR|2100494:0.01206,(hAT-N44B_DR|2105534:0.00157,(hAT-N44B_DR|1048596:0.02203,hAT-N44B_DR|1325055:0.02228)0.865:0.00654)0.897:0.00777)0.765:0.00838)1.000:0.09125,((hAT-N44B_DR|709097:0.20345,(hAT-N44B_DR|538341:0.13026,hAT-N44B_DR|1472780:0.13003)0.773:0.02402)0.408:0.00060,((hAT-N44B_DR|296857:0.14592,hAT-N44B_DR|623831:0.12719)0.726:0.00562,(hAT-N44B_DR|1385302:0.13451,hAT-N44B_DR|1971365:0.35197)0.768:0.07974)0.709:0.00601)0.437:0.00058)0.715:0.00120)0.771:0.00677)0.545:0.00698)0.777:0.00961,((((hAT-N44B_DR|1555686:0.05546,hAT-N44B_DR|2119153:0.00060)1.000:0.23142,(hAT-N44B_DR|1124239:0.28748,hAT-N44B_DR|1671399:0.26684)0.984:0.14860)0.885:0.07481,hAT-N44B_DR|220928:0.08574)0.490:0.00459,(((hAT-N44B_DR|1124246:0.23535,(hAT-N44B_DR|148125:0.12730,hAT-N44B_DR|1325049:0.18235)0.412:0.02790)0.778:0.02693,hAT-N44B_DR|538349:0.22354)0.725:0.00345,((((((hAT-N44B_DR|296866:0.06972,(hAT-N44B_DR|296867:0.09977,(hAT-N44B_DR|2059312:0.17575,(hAT-N44B_DR|72128:0.22984,hAT-N44B_DR|220926:0.05314)0.890:0.28268)0.774:0.25285)0.154:0.01793)0.840:0.03258,((((((hAT-N44B_DR|791538:0.28246,hAT-N44B_DR|1769560:0.06642)0.858:0.13902,hAT-N44B_DR|1671390:0.15074)0.495:0.00552,((hAT-N44B_DR|868899:0.08947,hAT-N44B_DR|296859:0.11275)0.756:0.03164,(hAT-N44B_DR|1048605:0.26975,(hAT-N44B_DR|461417:0.15909,(hAT-N44B_DR|1472787:0.08892,hAT-N44B_DR|1555687:0.18933)0.570:0.14983)0.273:0.03264)0.328:0.01612)0.822:0.05926)0.467:0.00075,hAT-N44B_DR|72134:0.09631)0.559:0.04735,(hAT-N44B_DR|461416:0.10174,(hAT-N44B_DR|296856:0.13508,(hAT-N44B_DR|1385303:0.36856,(hAT-N44B_DR|461427:0.00060,hAT-N44B_DR|2110431:0.00060)0.998:0.17552)0.760:0.05734)0.778:0.05109)0.466:0.01289)0.907:0.08288,((hAT-N44B_DR|148118:0.08798,hAT-N44B_DR|1048602:0.19096)0.754:0.04814,(hAT-N44B_DR|72143:0.12521,hAT-N44B_DR|72138:0.09714)0.073:0.00059)0.821:0.02548)0.799:0.03034)0.802:0.01830,(hAT-N44B_DR|2059304:0.16492,(hAT-N44B_DR|623832:0.20995,hAT-N44B_DR|1971380:0.17887)0.119:0.02901)0.756:0.01401)0.642:0.00999,(hAT-N44B_DR|1472796:0.11655,hAT-N44B_DR|1769551:0.10240)0.885:0.09247)0.906:0.02215,((((((((hAT-N44B_DR|72142:0.10285,hAT-N44B_DR|1472795:0.43452)0.654:0.05345,(hAT-N44B_DR|296852:0.18005,hAT-N44B_DR|1385304:0.23102)0.833:0.13798)0.626:0.01568,(hAT-N44B_DR|148122:0.19126,hAT-N44B_DR|1769561:0.17058)0.681:0.00991)0.929:0.03297,(((((((hAT-N44B_DR|1878737:0.15877,(hAT-N44B_DR|296869:0.02687,hAT-N44B_DR|296870:0.10426)0.977:0.07266)0.817:0.00060,hAT-N44B_DR|623819:0.08664)0.910:0.04159,(hAT-N44B_DR|959627:0.07690,hAT-N44B_DR|1555633:0.00964)0.887:0.16929)0.718:0.01066,hAT-N44B_DR|1472791:0.17381)0.842:0.02710,(hAT-N44B_DR|1769548:0.17864,hAT-N44B_DR|378627:0.12252)0.896:0.03370)0.700:0.00652,(hAT-N44B_DR|72146:0.51036,hAT-N44B_DR|378630:0.10861)0.693:0.00561)0.787:0.00758,((((((hAT-N44B_DR|1769550:0.13575,(hAT-N44B_DR|959623:0.13687,(hAT-N44B_DR|1555685:0.05535,hAT-N44B_DR|1971367:0.34817)0.828:0.07388)0.852:0.03751)0.009:0.01042,((((hAT-N44B_DR|1671407:0.21733,((hAT-N44B_DR|959622:0.13818,(hAT-N44B_DR|2092700:0.27438,(hAT-N44B_DR|1878740:0.00059,hAT-N44B_DR|1971369:0.07283)0.809:0.13871)0.647:0.02655)0.777:0.01640,hAT-N44B_DR|1185687:0.14714)0.827:0.02340)0.775:0.00767,((hAT-N44B_DR|72144:0.17411,hAT-N44B_DR|461428:0.15562)0.777:0.02290,hAT-N44B_DR|1385309:0.15571)0.671:0.00060)0.774:0.00347,(hAT-N44B_DR|220925:0.15666,hAT-N44B_DR|220931:0.18423)0.843:0.01864)0.777:0.00356,(hAT-N44B_DR|791539:0.12300,(hAT-N44B_DR|1472800:0.00061,(hAT-N44B_DR|538339:0.40735,hAT-N44B_DR|538351:0.02759)0.323:0.14537)0.010:0.00165)0.741:0.00845)0.734:0.00692)0.765:0.00502,((hAT-N44B_DR|709089:0.18447,hAT-N44B_DR|1256205:0.00059)0.494:0.20870,(((hAT-N44B_DR|538345:0.17485,hAT-N44B_DR|148123:0.10080)0.824:0.02413,((hAT-N44B_DR|461432:0.13666,hAT-N44B_DR|1185688:0.27267)0.024:0.00449,hAT-N44B_DR|72137:0.25467)0.020:0.00115)0.610:0.00411,((hAT-N44B_DR|791537:0.30681,((hAT-N44B_DR|1555671:0.00060,(hAT-N44B_DR|791551:0.00119,hAT-N44B_DR|538346:0.56394)0.721:0.02675)0.704:0.10497,(hAT-N44B_DR|2110204:0.01801,hAT-N44B_DR|1185684:0.01984)0.997:0.11067)0.204:0.01587)0.830:0.06794,((hAT-N44B_DR|623823:0.20243,(hAT-N44B_DR|220935:0.07383,hAT-N44B_DR|1555640:0.44269)0.357:0.32877)0.302:0.11128,hAT-N44B_DR|2059311:0.00059)0.898:0.19088)0.626:0.03885)0.577:0.01137)0.773:0.01487)0.851:0.00821,((hAT-N44B_DR|1472784:0.14575,(((hAT-N44B_DR|1256207:0.21082,(hAT-N44B_DR|1124243:0.31047,hAT-N44B_DR|1971372:0.11330)0.525:0.03550)0.778:0.03697,(hAT-N44B_DR|538352:0.14683,(hAT-N44B_DR|538338:0.23885,hAT-N44B_DR|220924:0.19168)0.694:0.09687)0.786:0.03796)0.831:0.01472,(((hAT-N44B_DR|959621:0.17991,(hAT-N44B_DR|538348:0.14252,hAT-N44B_DR|959614:0.15094)0.007:0.00336)0.834:0.01432,(((((hAT-N44B_DR|709099:0.16474,hAT-N44B_DR|296862:0.18593)0.812:0.01509,hAT-N44B_DR|1124240:0.18483)0.759:0.00204,(((hAT-N44B_DR|538344:0.18774,hAT-N44B_DR|1048600:0.12827)0.735:0.00970,hAT-N44B_DR|1325058:0.12547)0.472:0.00060,(hAT-N44B_DR|72141:0.14754,hAT-N44B_DR|378622:0.17520)0.826:0.01805)0.851:0.00673)0.950:0.01475,(hAT-N44B_DR|1385296:0.12480,(hAT-N44B_DR|72131:0.12389,hAT-N44B_DR|1385297:0.00061)0.933:0.08646)0.810:0.01906)0.720:0.00185,hAT-N44B_DR|1878735:0.16871)0.391:0.00391)0.793:0.00353,((((hAT-N44B_DR|296855:0.14814,hAT-N44B_DR|1048598:0.19894)0.791:0.02270,(hAT-N44B_DR|623833:0.12812,((hAT-N44B_DR|623830:0.25799,hAT-N44B_DR|1385310:0.09758)0.773:0.02341,(hAT-N44B_DR|1048599:0.24031,hAT-N44B_DR|148113:0.15015)0.245:0.00153)0.740:0.01894)0.902:0.03305)0.889:0.02002,(hAT-N44B_DR|1555634:0.21850,((hAT-N44B_DR|623838:0.14457,((hAT-N44B_DR|296861:0.14803,hAT-N44B_DR|1671388:0.29083)0.691:0.03394,(((hAT-N44B_DR|1671406:0.16798,(hAT-N44B_DR|220922:0.12185,hAT-N44B_DR|709088:0.10301)0.417:0.07239)0.724:0.00753,(hAT-N44B_DR|1971364:0.22794,(hAT-N44B_DR|220918:0.04028,hAT-N44B_DR|461431:0.00059)0.568:0.05481)0.795:0.09124)0.788:0.01027,((hAT-N44B_DR|378629:0.01186,hAT-N44B_DR|2092955:0.00060)1.000:0.14557,hAT-N44B_DR|2059314:0.13756)0.737:0.01219)0.943:0.00059)0.467:0.00669)0.544:0.00766,(((hAT-N44B_DR|1385299:0.15350,hAT-N44B_DR|1185682:0.18988)0.852:0.06034,hAT-N44B_DR|623822:0.17301)0.326:0.00059,(hAT-N44B_DR|959620:0.13122,(hAT-N44B_DR|220921:0.19784,hAT-N44B_DR|1385300:0.12271)0.774:0.01989)0.816:0.01703)0.825:0.00637)0.886:0.00061)0.658:0.00324)0.290:0.00059,(hAT-N44B_DR|868902:0.18173,hAT-N44B_DR|1048595:0.10879)0.982:0.04374)0.331:0.00364)0.842:0.00060)0.341:0.00231)0.275:0.00109,(((((hAT-N44B_DR|220929:0.20975,hAT-N44B_DR|2059308:0.52452)0.843:0.07568,(hAT-N44B_DR|378625:0.10040,hAT-N44B_DR|1325052:0.15541)0.964:0.05302)0.712:0.02291,hAT-N44B_DR|538350:0.18674)0.776:0.00830,((hAT-N44B_DR|1325060:0.20869,(hAT-N44B_DR|1325046:0.10651,hAT-N44B_DR|1671387:0.25192)0.152:0.01302)0.896:0.03909,hAT-N44B_DR|791536:0.21004)0.805:0.02454)0.982:0.04784,(((hAT-N44B_DR|1256206:0.12084,((hAT-N44B_DR|623824:0.36637,hAT-N44B_DR|1385298:0.05894)0.570:0.08737,hAT-N44B_DR|1769559:0.10225)0.667:0.02496)0.742:0.01709,hAT-N44B_DR|1671397:0.14365)0.792:0.01196,(hAT-N44B_DR|1472781:0.14304,hAT-N44B_DR|1555632:0.17107)0.917:0.03502)0.753:0.00455)0.711:0.00434)0.799:0.00754)0.725:0.01614,(((((hAT-N44B_DR|709094:0.28471,hAT-N44B_DR|538335:0.17003)0.127:0.07262,hAT-N44B_DR|1878739:0.29436)0.141:0.09587,hAT-N44B_DR|1878742:0.22465)0.698:0.05817,hAT-N44B_DR|1185678:0.14584)0.493:0.02445,hAT-N44B_DR|538342:0.15561)0.834:0.02196)0.448:0.00059,((hAT-N44B_DR|791534:0.18359,(hAT-N44B_DR|1671400:0.21477,(hAT-N44B_DR|1555635:0.11021,hAT-N44B_DR|1048603:0.04334)0.678:0.01199)0.839:0.04781)0.796:0.02149,(hAT-N44B_DR|1769549:0.17284,((hAT-N44B_DR|1048608:0.14409,hAT-N44B_DR|1325053:0.17039)0.645:0.00947,(hAT-N44B_DR|1325054:0.09941,hAT-N44B_DR|709091:0.18602)0.204:0.01002)0.762:0.02461)0.776:0.02682)0.736:0.00379)0.854:0.00890)0.652:0.00173)0.779:0.00579,(((hAT-N44B_DR|148126:0.02678,(hAT-N44B_DR|868901:0.17780,(hAT-N44B_DR|2059306:0.09942,hAT-N44B_DR|1124241:0.87019)0.397:0.01150)0.000:0.00060)0.089:0.01814,((hAT-N44B_DR|378623:0.19055,hAT-N44B_DR|1472779:0.03949)0.449:0.09051,(((hAT-N44B_DR|461422:0.24631,((hAT-N44B_DR|72135:0.06494,(hAT-N44B_DR|1769566:0.07164,hAT-N44B_DR|959629:0.12729)0.708:0.03148)0.761:0.10485,hAT-N44B_DR|1472790:0.15694)0.806:0.26331)0.701:0.15473,(hAT-N44B_DR|1671398:0.00302,hAT-N44B_DR|378628:0.16741)0.569:0.24538)0.413:0.09170,hAT-N44B_DR|1769554:1.00871)0.714:0.09255)0.716:0.01133)0.289:0.00850,((hAT-N44B_DR|2059315:0.07402,hAT-N44B_DR|2112275:0.25598)0.222:0.03824,(hAT-N44B_DR|1769556:0.01188,hAT-N44B_DR|1878741:0.10598)0.582:0.11924)0.879:0.02294)0.854:0.01119)0.765:0.00230,((hAT-N44B_DR|959631:0.19352,(((((hAT-N44B_DR|868897:0.26751,(hAT-N44B_DR|959615:0.37390,(hAT-N44B_DR|1769563:0.0,hAT-N44B_DR|1769564:0.0):0.17430)0.226:0.02698)0.309:0.03751,hAT-N44B_DR|623825:0.51510)0.705:0.08944,(hAT-N44B_DR|2059320:0.33689,hAT-N44B_DR|709095:0.22832)0.629:0.04007)0.718:0.03005,(hAT-N44B_DR|959612:0.24928,(hAT-N44B_DR|1671402:0.10595,((hAT-N44B_DR|1124242:0.30527,hAT-N44B_DR|1472793:0.41297)0.756:0.04757,(hAT-N44B_DR|1878747:0.41835,(hAT-N44B_DR|959618:0.11055,hAT-N44B_DR|1048606:0.00059)0.599:0.25720)0.315:0.03328)0.598:0.03816)0.296:0.03370)0.267:0.00059)0.930:0.07005,((hAT-N44B_DR|623827:0.36830,(hAT-N44B_DR|959611:0.27977,(hAT-N44B_DR|1256201:0.18852,hAT-N44B_DR|148115:0.09300)0.086:0.04107)0.438:0.03524)0.692:0.02692,(((hAT-N44B_DR|1185683:0.37212,hAT-N44B_DR|1671386:0.10376)0.771:0.04078,(hAT-N44B_DR|1256200:0.18131,(hAT-N44B_DR|1385312:0.11979,hAT-N44B_DR|1769557:0.12256)0.337:0.19020)0.706:0.01755)0.796:0.02866,(((((((hAT-N44B_DR|1124244:0.20114,hAT-N44B_DR|1671394:0.33953)0.468:0.04172,(hAT-N44B_DR|461424:0.30837,hAT-N44B_DR|461418:0.19023)0.890:0.21139)0.379:0.01096,((((hAT-N44B_DR|1256203:0.16862,((hAT-N44B_DR|1878731:0.11868,(hAT-N44B_DR|791542:0.34748,hAT-N44B_DR|868898:0.00060)0.454:0.10784)0.327:0.00121,(hAT-N44B_DR|709084:0.05050,hAT-N44B_DR|791550:0.07264)0.702:0.00671)0.900:0.05686)0.493:0.02178,(hAT-N44B_DR|709090:0.22390,(hAT-N44B_DR|868903:0.30026,hAT-N44B_DR|148119:0.08259)0.550:0.10195)0.000:0.00549)0.627:0.03725,(hAT-N44B_DR|1671395:0.54263,hAT-N44B_DR|1671389:0.24733)0.506:0.00060)0.462:0.00229,(hAT-N44B_DR|959617:0.31331,(hAT-N44B_DR|538340:0.14814,hAT-N44B_DR|72140:0.16066)0.501:0.06075)0.473:0.00590)0.789:0.00058)0.870:0.02541,(((hAT-N44B_DR|709087:0.03148,hAT-N44B_DR|2059316:0.64075)0.765:0.06042,(((hAT-N44B_DR|791557:0.15160,hAT-N44B_DR|2059307:0.18576)0.729:0.06108,hAT-N44B_DR|1671405:0.64625)0.689:0.03823,(hAT-N44B_DR|378618:0.19066,(((hAT-N44B_DR|1878748:0.12316,hAT-N44B_DR|1472775:0.10151)0.519:0.02416,((hAT-N44B_DR|791548:0.16034,(((hAT-N44B_DR|1325057:0.15082,hAT-N44B_DR|1472799:0.15175)0.274:0.00639,hAT-N44B_DR|1472776:0.23276)0.361:0.01829,(hAT-N44B_DR|220920:0.17581,(hAT-N44B_DR|296864:0.15135,(hAT-N44B_DR|538333:0.08361,hAT-N44B_DR|791541:0.09490)0.379:0.01583)0.695:0.01918)0.168:0.01138)0.895:0.01909)0.855:0.02940,(hAT-N44B_DR|623826:0.00060,hAT-N44B_DR|148112:0.12691)0.768:0.09482)0.862:0.03353)0.124:0.00059,hAT-N44B_DR|959625:0.14295)0.769:0.08278)0.221:0.00079)0.733:0.01537)0.000:0.02531,(((hAT-N44B_DR|959608:0.13847,(hAT-N44B_DR|538337:0.06523,hAT-N44B_DR|1971379:0.08751)0.851:0.29107)0.838:0.10969,((hAT-N44B_DR|868904:0.05320,hAT-N44B_DR|868905:0.07048)1.000:0.53216,(hAT-N44B_DR|1555688:0.19444,(hAT-N44B_DR|1124237:0.09900,hAT-N44B_DR|1971374:0.07988)0.107:0.05486)0.424:0.08421)0.183:0.00060)0.000:0.03130,(((((hAT-N44B_DR|220932:0.0,hAT-N44B_DR|220933:0.0):0.32634,hAT-N44B_DR|1256199:0.23396)0.779:0.07323,((hAT-N44B_DR|1472773:0.21885,(hAT-N44B_DR|1048593:0.11997,hAT-N44B_DR|1555636:0.25253)0.710:0.31532)0.507:0.07733,hAT-N44B_DR|1472789:0.17738)0.782:0.07330)0.000:0.00059,(hAT-N44B_DR|538332:0.00060,hAT-N44B_DR|623821:0.12942)0.735:0.15866)0.500:0.02057,hAT-N44B_DR|1124245:0.40028)0.000:0.04477)0.171:0.00504)0.711:0.03428)0.858:0.01744,((hAT-N44B_DR|1769553:0.16040,(((hAT-N44B_DR|220919:0.39268,(hAT-N44B_DR|1671408:0.00060,hAT-N44B_DR|1971363:0.09591)0.566:0.15486)0.850:0.10518,hAT-N44B_DR|1048604:0.16095)0.638:0.02762,hAT-N44B_DR|791535:0.15526)0.741:0.01124)0.747:0.00542,((hAT-N44B_DR|1472788:0.18169,hAT-N44B_DR|2059309:0.26196)0.565:0.04831,((hAT-N44B_DR|1185681:0.10945,hAT-N44B_DR|1385311:0.41901)0.704:0.03254,((hAT-N44B_DR|378617:0.00429,hAT-N44B_DR|1472798:0.11929)0.519:0.12833,(hAT-N44B_DR|148127:0.20111,hAT-N44B_DR|1048594:0.22984)0.323:0.01242)0.673:0.09105)0.307:0.03670)0.476:0.00081)0.879:0.02275)0.829:0.01423,((((((hAT-N44B_DR|1256202:0.05223,hAT-N44B_DR|791533:0.07600)0.532:0.01722,(hAT-N44B_DR|1472802:0.05960,(hAT-N44B_DR|1385305:0.07915,(hAT-N44B_DR|791540:0.37482,hAT-N44B_DR|1185675:0.00859)0.199:0.06557)0.759:0.02064)0.975:0.21408)0.145:0.03736,((hAT-N44B_DR|791555:0.00060,(hAT-N44B_DR|1256196:0.04928,hAT-N44B_DR|1769565:0.13236)0.585:0.27236)0.864:0.10095,(hAT-N44B_DR|461430:0.00059,hAT-N44B_DR|1325051:0.23734)0.887:0.05579)0.846:0.04330)0.382:0.00059,hAT-N44B_DR|148117:0.17872)0.943:0.14342,(hAT-N44B_DR|72129:0.11982,hAT-N44B_DR|1971377:0.25856)0.839:0.15689)0.378:0.01357,((hAT-N44B_DR|1555637:0.12158,hAT-N44B_DR|72132:0.29585)0.661:0.02475,(((hAT-N44B_DR|623820:0.18463,hAT-N44B_DR|623835:0.20361)0.661:0.04834,(hAT-N44B_DR|72136:0.17503,(hAT-N44B_DR|1555663:0.00060,((hAT-N44B_DR|2077169:0.00060,(hAT-N44B_DR|538336:0.03466,hAT-N44B_DR|1555666:0.00893)0.769:0.00083)0.320:0.00060,((hAT-N44B_DR|1555653:0.0,hAT-N44B_DR|1555659:0.0,hAT-N44B_DR|1555673:0.0,hAT-N44B_DR|1555676:0.0):0.00060,hAT-N44B_DR|1555647:0.01103)0.547:0.00060)0.833:0.01056)0.971:0.10399)0.380:0.02870)1.000:0.50452,hAT-N44B_DR|1325050:0.28353)0.348:0.00188)0.826:0.04732)0.848:0.04089)0.080:0.00119,hAT-N44B_DR|220930:0.19726)0.189:0.00218)0.317:0.00077)0.792:0.02460)0.656:0.00406)0.633:0.00995,((hAT-N44B_DR|1769567:0.36463,hAT-N44B_DR|1472782:0.26973)0.817:0.06775,(((hAT-N44B_DR|1971375:0.26165,hAT-N44B_DR|2100230:0.16740)0.247:0.03083,hAT-N44B_DR|959616:0.42633)0.643:0.01464,(((hAT-N44B_DR|2059319:0.23163,(hAT-N44B_DR|461426:0.00059,hAT-N44B_DR|1325056:0.25798)0.008:0.17159)0.112:0.00060,hAT-N44B_DR|1971371:0.20506)0.775:0.05495,hAT-N44B_DR|1671391:0.15198)0.675:0.01213)0.335:0.00165)0.736:0.01495)0.591:0.00922)0.797:0.00645,(((hAT-N44B_DR|1878736:0.08875,hAT-N44B_DR|378619:0.14071)1.000:0.31078,(((hAT-N44B_DR|1555675:0.00060,hAT-N44B_DR|1555649:0.01037)0.913:0.03066,((hAT-N44B_DR|1555630:0.17247,(hAT-N44B_DR|1555662:0.00060,(hAT-N44B_DR|1555654:0.0,hAT-N44B_DR|1555670:0.0):0.00894)0.111:0.02942)0.108:0.03790,(hAT-N44B_DR|220934:0.03824,hAT-N44B_DR|959626:0.14752)0.615:0.19296)0.655:0.03355)0.940:0.00074,hAT-N44B_DR|1555682:0.04306)0.645:0.00742)0.698:0.00468,(((((hAT-N44B_DR|791556:0.15048,((hAT-N44B_DR|623837:0.17976,hAT-N44B_DR|1769562:0.00060)0.180:0.04320,hAT-N44B_DR|959619:0.12067)0.552:0.10536)0.461:0.01392,hAT-N44B_DR|1555646:0.03422)0.702:0.01178,hAT-N44B_DR|1555643:0.01937)0.141:0.00546,(hAT-N44B_DR|72133:0.05001,hAT-N44B_DR|148121:0.00059)0.471:0.29907)0.627:0.01445,(((((hAT-N44B_DR|1555642:0.01538,hAT-N44B_DR|378620:0.25328)0.059:0.00332,((hAT-N44B_DR|461423:0.18024,hAT-N44B_DR|1555677:0.00375)0.590:0.02913,hAT-N44B_DR|1555667:0.01197)0.783:0.00623)0.203:0.00251,hAT-N44B_DR|1185686:0.15132)0.134:0.00971,(((((hAT-N44B_DR|148124:0.17993,hAT-N44B_DR|1185679:0.00059)0.943:0.59619,hAT-N44B_DR|296858:0.09175)0.445:0.02814,hAT-N44B_DR|1555652:0.00076)0.149:0.02467,(hAT-N44B_DR|1555678:0.00607,(hAT-N44B_DR|1555644:0.0,hAT-N44B_DR|1555664:0.0):0.00060)0.962:0.02485)0.873:0.01210,hAT-N44B_DR|1555661:0.02464)0.760:0.00608)0.822:0.00821,(((((hAT-N44B_DR|1555683:0.01671,(hAT-N44B_DR|1671404:0.15054,hAT-N44B_DR|1555684:0.00670)0.012:0.00102)0.428:0.00934,hAT-N44B_DR|2078505:0.04228)0.627:0.02321,hAT-N44B_DR|1555668:0.01874)0.840:0.02018,(hAT-N44B_DR|1472785:0.19866,hAT-N44B_DR|1385308:0.18638)0.845:0.03532)0.782:0.00483,(hAT-N44B_DR|1185680:0.13684,((((hAT-N44B_DR|1555681:0.00707,hAT-N44B_DR|1671392:0.14072)0.201:0.00157,hAT-N44B_DR|1325059:0.14537)0.286:0.00059,hAT-N44B_DR|1555680:0.03632)0.512:0.00807,((hAT-N44B_DR|709093:0.00059,hAT-N44B_DR|1671409:0.26487)0.673:0.14251,hAT-N44B_DR|1256204:0.20217)0.518:0.01866)0.287:0.00741)0.850:0.00058)0.851:0.00398)0.876:0.00602)0.626:0.00060)0.963:0.01517)0.624:0.00059,hAT-N44B_DR|1385306:0.31138)0.614:0.00804)0.901:0.01549,(hAT-N44B_DR|1555629:0.28213,(hAT-N44B_DR|1124238:0.15523,hAT-N44B_DR|296863:0.25464)0.817:0.10915)0.749:0.05246)0.861:0.01017)0.592:0.00599)0.637:0.00271)0.972:0.01448,(hAT-N44B_DR|148120:0.07516,((hAT-N44B_DR|1385307:0.14091,((((((hAT-N44B_DR|791545:0.03210,(hAT-N44B_DR|2079175:0.02554,hAT-N44B_DR|2059310:0.06704)0.689:0.00150)0.534:0.00069,(hAT-N44B_DR|1472801:0.03361,hAT-N44B_DR|1878744:0.02247)0.845:0.00219)0.968:0.00610,hAT-N44B_DR|220923:0.04271)0.779:0.00241,((hAT-N44B_DR|1555665:0.02463,(hAT-N44B_DR|1555657:0.01790,(hAT-N44B_DR|1555669:0.01796,((hAT-N44B_DR|1555645:0.00060,hAT-N44B_DR|1555655:0.00060)0.893:0.00963,((hAT-N44B_DR|1472797:0.73527,hAT-N44B_DR|1048607:0.69128)0.669:0.07573,hAT-N44B_DR|1555638:0.00161)0.561:0.01152)0.840:0.00663)0.921:0.00572)0.972:0.01086)0.926:0.00802,(hAT-N44B_DR|1555650:0.01160,(hAT-N44B_DR|1555660:0.03601,((((hAT-N44B_DR|1555639:0.00059,(hAT-N44B_DR|1555656:0.01406,hAT-N44B_DR|1555679:0.08762)0.036:0.00060)1.000:0.11103,(hAT-N44B_DR|1555672:0.00060,hAT-N44B_DR|1555674:0.00128)0.854:0.00356)0.862:0.01151,hAT-N44B_DR|1555651:0.02557)0.951:0.01282,hAT-N44B_DR|1555648:0.00611)0.749:0.00299)0.917:0.00512)0.999:0.02364)0.914:0.00732)0.846:0.00553,hAT-N44B_DR|461419:0.05512)0.963:0.02000,((hAT-N44B_DR|623828:0.00271,hAT-N44B_DR|623829:0.00254)0.999:0.05291,(hAT-N44B_DR|1555658:0.06849,hAT-N44B_DR|791543:0.28801)0.854:0.04020)0.986:0.08250)1.000:0.07778)0.818:0.01929,hAT-N44B_DR|1185677:0.23204)0.958:0.03672)0.593:0.00361)0.610:0.00146)0.507:0.01287,((hAT-N44B_DR|1878733:0.34938,hAT-N44B_DR|791547:0.38728)0.875:0.16287,(hAT-N44B_DR|1124235:0.09406,hAT-N44B_DR|1124236:0.06417)0.904:0.09627)0.761:0.03108)0.927:0.02567,((hAT-N44B_DR|1671403:0.27011,(((hAT-N44B_DR|296851:0.17385,(hAT-N44B_DR|791554:0.06494,hAT-N44B_DR|791553:0.13423)0.936:0.21523)0.705:0.08986,(hAT-N44B_DR|538334:0.10395,((hAT-N44B_DR|461420:0.01034,hAT-N44B_DR|461421:0.04220)0.266:0.03037,((((hAT-N44B_DR|709085:0.48499,hAT-N44B_DR|791546:0.24449)0.060:0.00927,hAT-N44B_DR|1769558:0.14587)0.881:0.04465,hAT-N44B_DR|1325048:0.32528)0.792:0.03205,hAT-N44B_DR|2059317:0.16744)0.742:0.06659)0.886:0.20964)0.952:0.21451)0.532:0.05174,hAT-N44B_DR|2059303:0.12324)0.831:0.04682)0.422:0.00059,(hAT-N44B_DR|791552:0.30690,(hAT-N44B_DR|959606:0.07692,((hAT-N44B_DR|959607:0.09815,hAT-N44B_DR|868900:0.11708)0.881:0.01441,(hAT-N44B_DR|791544:0.19346,hAT-N44B_DR|709092:0.06158)0.988:0.14069)0.618:0.00059)0.269:0.00070)0.389:0.00143)1.000:0.09610)0.791:0.00576)0.308:0.00061)0.977:0.01392)0.434:0.00271)0.774:0.00059,((((hAT-N44B_DR|378626:0.07881,hAT-N44B_DR|1971366:0.06850)0.749:0.00511,(hAT-N44B_DR|1971370:0.05600,hAT-N44B_DR|959628:0.10304)0.739:0.00550)0.324:0.00391,(hAT-N44B_DR|296865:0.05416,(hAT-N44B_DR|1878745:0.02900,hAT-N44B_DR|296854:0.06724)0.726:0.00505)0.746:0.00728)0.843:0.00378,((hAT-N44B_DR|72130:0.10860,(hAT-N44B_DR|1472794:0.10134,hAT-N44B_DR|1878746:0.09755)0.779:0.00072)0.562:0.00230,(((hAT-N44B_DR|1769568:0.19879,hAT-N44B_DR|1256208:0.00828)0.181:0.03385,hAT-N44B_DR|461425:0.59110)0.848:0.05670,((hAT-N44B_DR|1048591:0.13091,(hAT-N44B_DR|1325047:0.11329,hAT-N44B_DR|1971376:0.03707)0.737:0.37906)0.644:0.01287,(hAT-N44B_DR|1878732:0.07666,(hAT-N44B_DR|709086:0.00212,hAT-N44B_DR|1971378:0.47872)0.567:0.07342)0.687:0.00531)0.583:0.00315)0.575:0.00807)0.765:0.00148)0.812:0.00155)0.835:0.00232,((hAT-N44B_DR|959610:0.09856,(hAT-N44B_DR|1256198:0.06852,(hAT-N44B_DR|1256197:0.01208,(hAT-N44B_DR|1878738:0.06840,hAT-N44B_DR|1971368:0.07191)0.913:0.06706)1.000:0.23868)0.698:0.02294)0.733:0.00735,hAT-N44B_DR|1472774:0.08577)0.836:0.00128);
```
