## Supplementary Data 2 for "A genomic portrait of zebrafish transposable elements and their spatiotemporal embryonic expression": hAT-N45_DR.mafft.nwk

```
(((hAT-N45_DR|1050838:0.02086,hAT-N45_DR|1050842:0.02001)0.745:0.00162,(hAT-N45_DR|1771766:0.02257,hAT-N45_DR|74294:0.02003)0.776:0.00179)0.905:0.00467,(hAT-N45_DR|1881402:0.02977,((hAT-N45_DR|711144:0.01177,hAT-N45_DR|711145:0.00061)0.891:0.02167,(((hAT-N45_DR|961935:0.01456,hAT-N45_DR|1326636:0.01756)0.922:0.00610,(hAT-N45_DR|1881403:0.03321,hAT-N45_DR|1881404:0.01991)0.758:0.00111)0.891:0.00242,(((((hAT-N45_DR|463425:0.04091,((hAT-N45_DR|870693:0.00061,hAT-N45_DR|1973468:0.47687)0.821:0.07233,(hAT-N45_DR|1881424:0.33967,((hAT-N45_DR|463426:0.31850,hAT-N45_DR|74289:0.00071)0.374:0.13253,(hAT-N45_DR|222813:0.11125,((hAT-N45_DR|793399:0.38447,hAT-N45_DR|222817:0.01864)0.142:0.02933,hAT-N45_DR|1881414:0.12944)0.220:0.06724)0.853:0.04468)0.381:0.01659)0.760:0.04723)0.745:0.01766)0.740:0.00965,(hAT-N45_DR|711157:0.00747,hAT-N45_DR|1881417:0.00991)0.881:0.00659)0.738:0.00327,(((((hAT-N45_DR|1050839:0.02522,hAT-N45_DR|1771763:0.01142)0.774:0.00397,(hAT-N45_DR|625950:0.02609,(hAT-N45_DR|1126210:0.02499,(hAT-N45_DR|463420:0.03580,hAT-N45_DR|380607:0.01319)0.834:0.00259)0.795:0.00126)0.868:0.00060)0.805:0.00200,(hAT-N45_DR|1973461:0.02076,(((hAT-N45_DR|625947:0.03831,hAT-N45_DR|1050845:0.03401)0.467:0.00217,hAT-N45_DR|793408:0.02986)0.746:0.00227,((hAT-N45_DR|625954:0.03423,hAT-N45_DR|74301:0.02256)0.702:0.00262,hAT-N45_DR|1326640:0.10882)0.834:0.01021)0.690:0.00344)0.462:0.00276)0.404:0.00059,((hAT-N45_DR|1973471:0.02313,hAT-N45_DR|540165:0.01852)0.747:0.00122,hAT-N45_DR|961933:0.01891)0.788:0.00126)0.910:0.00430,(hAT-N45_DR|1475298:0.01137,hAT-N45_DR|1475299:0.01929)0.997:0.01922)0.551:0.00144)0.777:0.00151,((hAT-N45_DR|625955:0.03110,hAT-N45_DR|2061457:0.02669)0.788:0.00302,((hAT-N45_DR|1475304:0.03108,((hAT-N45_DR|711149:0.06571,hAT-N45_DR|149945:0.03216)0.805:0.01182,(hAT-N45_DR|1258062:0.02054,(hAT-N45_DR|961929:0.00965,hAT-N45_DR|711154:0.23794)0.749:0.01064)0.724:0.00168)0.784:0.00198)0.365:0.00122,(hAT-N45_DR|1771754:0.02437,hAT-N45_DR|1771760:0.03869)0.817:0.00277)1.000:0.00056)1.000:0.00069)0.831:0.00146,((hAT-N45_DR|74302:0.01951,hAT-N45_DR|961925:0.02354)0.766:0.00476,(((((hAT-N45_DR|1674306:0.02586,(hAT-N45_DR|540160:0.01891,hAT-N45_DR|870697:0.01321)0.730:0.00269)0.794:0.00129,((hAT-N45_DR|793395:0.01704,hAT-N45_DR|463422:0.00849)0.029:0.00142,((((hAT-N45_DR|1558073:0.01467,hAT-N45_DR|1558079:0.00422)0.867:0.00277,(((hAT-N45_DR|1558077:0.00354,hAT-N45_DR|1558078:0.00493)0.936:0.00477,(hAT-N45_DR|1558080:0.00279,(hAT-N45_DR|1558072:0.01189,hAT-N45_DR|2080492:0.00145)0.875:0.00363)0.775:0.00088)0.485:0.00236,hAT-N45_DR|2077175:0.02198)0.863:0.00228)0.932:0.00352,(hAT-N45_DR|1674303:0.01204,(hAT-N45_DR|74295:0.01088,hAT-N45_DR|1674312:0.01350)0.858:0.00227)0.767:0.00119)0.820:0.00116,(hAT-N45_DR|298687:0.01027,hAT-N45_DR|711151:0.02538)0.903:0.00449)0.925:0.00061)0.753:0.00228)0.919:0.00479,hAT-N45_DR|2061468:0.03547)0.868:0.00289,(hAT-N45_DR|1187147:0.01839,(hAT-N45_DR|1475305:0.02210,hAT-N45_DR|1973470:0.02406)0.198:0.00105)0.931:0.00441)0.776:0.00162,hAT-N45_DR|74305:0.01951)0.780:0.00222)0.883:0.00320)0.700:0.00061)0.534:0.00061)0.949:0.00100)0.927:0.00194,((hAT-N45_DR|222807:0.03747,((hAT-N45_DR|463440:0.03933,hAT-N45_DR|2092704:0.02198)0.747:0.00145,(hAT-N45_DR|711162:0.02966,hAT-N45_DR|540158:0.01695)0.754:0.00198)0.701:0.00105)0.282:0.00073,(((hAT-N45_DR|1187144:0.03033,hAT-N45_DR|2078831:0.03492)0.863:0.00471,(((hAT-N45_DR|793400:0.03540,(hAT-N45_DR|149944:0.04609,hAT-N45_DR|1558084:0.01743)0.421:0.00794)0.769:0.00307,((((((((hAT-N45_DR|1771753:0.01685,hAT-N45_DR|1881418:0.02918)0.777:0.00118,(hAT-N45_DR|1258057:0.02839,(hAT-N45_DR|793397:0.00636,hAT-N45_DR|1386695:0.01862)0.845:0.00453)0.510:0.00060)0.280:0.00060,(hAT-N45_DR|2061465:0.02242,(hAT-N45_DR|222809:0.02212,hAT-N45_DR|1674302:0.02163)0.878:0.00060)0.774:0.00121)0.823:0.00177,((((hAT-N45_DR|1674311:0.02118,(hAT-N45_DR|1258058:0.01868,(hAT-N45_DR|463423:0.01702,hAT-N45_DR|1771758:0.00797)0.602:0.00060)0.962:0.00667)0.793:0.00104,((hAT-N45_DR|1258070:0.01774,(((hAT-N45_DR|298693:0.01293,hAT-N45_DR|1187145:0.01097)0.764:0.00103,(hAT-N45_DR|1973474:0.03383,((hAT-N45_DR|1258064:0.00991,(hAT-N45_DR|1558070:0.00441,(hAT-N45_DR|1126208:0.00596,hAT-N45_DR|1771761:0.00715)0.796:0.00164)0.075:0.00255)0.838:0.00432,(hAT-N45_DR|1258066:0.01214,(hAT-N45_DR|1674313:0.01213,(hAT-N45_DR|1386698:0.00352,(hAT-N45_DR|149946:0.01178,hAT-N45_DR|1326634:0.00375)0.827:0.00353)0.800:0.00127)0.800:0.00115)0.918:0.00097)0.876:0.00059)0.578:0.00233)0.646:0.00154,(hAT-N45_DR|711150:0.01696,(hAT-N45_DR|1258065:0.01598,(hAT-N45_DR|1126202:0.00722,hAT-N45_DR|1771764:0.00626)0.317:0.00122)0.760:0.00079)0.792:0.00233)0.663:0.00236)0.814:0.00307,(hAT-N45_DR|463441:0.00990,hAT-N45_DR|463442:0.01940)0.913:0.00477)0.855:0.00233)0.790:0.00113,(((hAT-N45_DR|74300:0.02657,(hAT-N45_DR|2061467:0.01157,hAT-N45_DR|2107101:0.01369)0.966:0.01490)0.749:0.00060,(hAT-N45_DR|298696:0.02433,hAT-N45_DR|1475306:0.02575)0.748:0.00240)0.612:0.00271,(hAT-N45_DR|1558066:0.01335,(hAT-N45_DR|1050841:0.00728,hAT-N45_DR|149941:0.01737)0.486:0.00061)0.912:0.00307)0.783:0.00063)0.737:0.00061,(hAT-N45_DR|625951:0.02492,hAT-N45_DR|1881416:0.02043)0.830:0.00248)0.204:0.00061)0.151:0.00061,((hAT-N45_DR|74299:0.00995,(hAT-N45_DR|961938:0.01114,hAT-N45_DR|1126207:0.00867)0.810:0.00368)0.991:0.01223,((hAT-N45_DR|2061466:0.01507,(hAT-N45_DR|793398:0.01350,hAT-N45_DR|1881410:0.00349)0.567:0.00060)0.997:0.00061,((hAT-N45_DR|1126206:0.00378,hAT-N45_DR|1187143:0.00261)0.992:0.00763,hAT-N45_DR|463436:0.00610)0.924:0.00101)0.386:0.00272)0.922:0.00436)0.717:0.00129,(((((hAT-N45_DR|961928:0.01578,(((hAT-N45_DR|1771767:0.02312,(hAT-N45_DR|149947:0.01359,hAT-N45_DR|463432:0.01605)0.943:0.00740)0.953:0.00830,(hAT-N45_DR|1881413:0.01885,((hAT-N45_DR|1771756:0.02027,(hAT-N45_DR|1674300:0.00676,hAT-N45_DR|1558065:0.00427)0.771:0.00197)0.775:0.00154,(hAT-N45_DR|1674309:0.00919,hAT-N45_DR|1973467:0.00372)0.866:0.00247)0.871:0.00255)0.926:0.00474)0.831:0.00141,(hAT-N45_DR|1326638:0.02430,(hAT-N45_DR|463434:0.02497,hAT-N45_DR|463435:0.00922)0.922:0.00722)0.445:0.00423)0.367:0.00061)0.812:0.00125,((((hAT-N45_DR|463439:0.01113,hAT-N45_DR|1050844:0.01386)0.965:0.00906,((hAT-N45_DR|222810:0.00715,((hAT-N45_DR|222814:0.01613,hAT-N45_DR|1326641:0.00339)0.761:0.00168,(hAT-N45_DR|625946:0.00446,hAT-N45_DR|711153:0.01143)0.000:0.00061)0.956:0.00594)0.746:0.00169,((hAT-N45_DR|961936:0.01429,(hAT-N45_DR|2115703:0.00856,(hAT-N45_DR|961934:0.00845,(hAT-N45_DR|2092115:0.00658,(hAT-N45_DR|1881411:0.00393,(hAT-N45_DR|1674314:0.00615,((hAT-N45_DR|222812:0.00486,hAT-N45_DR|1475308:0.00362)0.819:0.00182,hAT-N45_DR|2092501:0.00744)0.820:0.00188)0.788:0.00125)0.343:0.00125)0.789:0.00059)0.925:0.00754)0.906:0.00474)0.913:0.00375,(((hAT-N45_DR|1881409:0.00766,(((hAT-N45_DR|1558076:0.00738,(hAT-N45_DR|298697:0.00379,hAT-N45_DR|1386699:0.00381)0.878:0.00057)0.924:0.00485,(hAT-N45_DR|793405:0.00506,hAT-N45_DR|2061464:0.00902)0.773:0.00140)0.380:0.00248,(hAT-N45_DR|540163:0.00760,hAT-N45_DR|1558081:0.01408)0.804:0.00061)0.870:0.00309)0.883:0.00319,((hAT-N45_DR|1326635:0.00645,((hAT-N45_DR|625957:0.01632,(hAT-N45_DR|222808:0.00622,hAT-N45_DR|1881415:0.00420)0.959:0.00577)0.832:0.00231,(((hAT-N45_DR|463433:0.01635,(hAT-N45_DR|463437:0.01287,(hAT-N45_DR|1881407:0.01517,(hAT-N45_DR|1126205:0.00664,hAT-N45_DR|1771759:0.00512)0.720:0.00257)0.765:0.00132)0.000:0.00061)0.868:0.00268,(hAT-N45_DR|1258051:0.00639,(hAT-N45_DR|1881405:0.00893,(hAT-N45_DR|1674307:0.00682,hAT-N45_DR|2095175:0.01114)0.888:0.00260)0.945:0.00515)1.000:0.00059)0.960:0.00081,(((hAT-N45_DR|222806:0.00638,(hAT-N45_DR|1326642:0.00888,(hAT-N45_DR|540164:0.00633,hAT-N45_DR|961930:0.00635)0.744:0.00249)0.792:0.00060)0.830:0.00123,(hAT-N45_DR|540166:0.01159,(hAT-N45_DR|463418:0.00770,((hAT-N45_DR|1558075:0.00509,hAT-N45_DR|1475302:0.00901)0.769:0.00124,(hAT-N45_DR|1881422:0.00949,(hAT-N45_DR|1187142:0.00670,hAT-N45_DR|1126199:0.00381)0.772:0.00124)0.927:0.00495)0.000:0.00061)0.175:0.00061)0.561:0.00061)0.752:0.00061,(((((hAT-N45_DR|74291:0.00645,(hAT-N45_DR|1771755:0.02449,(hAT-N45_DR|1050837:0.04087,hAT-N45_DR|380600:0.01684)0.214:0.00286)0.680:0.00061)1.000:0.00061,(((hAT-N45_DR|1050846:0.00887,(hAT-N45_DR|1386697:0.00061,hAT-N45_DR|1674305:0.00061)0.967:0.00503)0.931:0.00075,(((hAT-N45_DR|711163:0.01505,hAT-N45_DR|1881423:0.00953)0.472:0.00129,hAT-N45_DR|1771752:0.00759)0.760:0.00135,hAT-N45_DR|1973464:0.01119)1.000:0.00061)0.365:0.00101,hAT-N45_DR|870700:0.00971)0.343:0.00161)0.937:0.00091,((hAT-N45_DR|961932:0.01680,hAT-N45_DR|540167:0.00981)0.501:0.00061,hAT-N45_DR|1881420:0.00843)0.872:0.00247)0.271:0.00059,hAT-N45_DR|74288:0.01911)0.883:0.00277,(hAT-N45_DR|463424:0.01423,hAT-N45_DR|222815:0.01443)0.632:0.00061)0.384:0.00142)0.889:0.00278)0.911:0.00061)0.991:0.00309)1.000:0.00106,((hAT-N45_DR|711155:0.02062,hAT-N45_DR|711160:0.01345)0.750:0.00140,(((hAT-N45_DR|380606:0.01219,(((hAT-N45_DR|1973466:0.00121,hAT-N45_DR|2061458:0.01038)0.954:0.00515,hAT-N45_DR|1771770:0.00764)0.791:0.00125,(hAT-N45_DR|1258067:0.01682,((hAT-N45_DR|1973460:0.00914,(hAT-N45_DR|1881419:0.01026,(hAT-N45_DR|463421:0.01187,hAT-N45_DR|625958:0.00624)0.406:0.00150)0.774:0.00061)0.741:0.00127,hAT-N45_DR|1674299:0.01034)0.000:0.00061)0.787:0.00126)0.815:0.00085)0.932:0.00386,(hAT-N45_DR|1126204:0.01270,(hAT-N45_DR|1326643:0.02573,(hAT-N45_DR|298690:0.00606,(hAT-N45_DR|463438:0.00383,(hAT-N45_DR|711161:0.01136,(hAT-N45_DR|380604:0.00831,(hAT-N45_DR|463427:0.01220,hAT-N45_DR|1050840:0.01358)0.241:0.00271)0.157:0.00172)0.601:0.00060)0.898:0.00368)0.791:0.00255)0.890:0.00273)0.913:0.00060)0.622:0.00149,hAT-N45_DR|1973465:0.01163)0.806:0.00100)0.781:0.00156)0.772:0.00154)0.781:0.00159,(hAT-N45_DR|1881425:0.01517,(hAT-N45_DR|961927:0.01091,hAT-N45_DR|2061460:0.00828)0.851:0.00060)0.987:0.01006)0.083:0.00061)0.431:0.00060)0.794:0.00129)0.784:0.00132,(hAT-N45_DR|1973475:0.01850,hAT-N45_DR|380601:0.01075)0.824:0.00217)0.803:0.00132,(((hAT-N45_DR|1558083:0.01857,(hAT-N45_DR|625953:0.01525,hAT-N45_DR|1475303:0.00437)0.860:0.00368)0.903:0.00403,((hAT-N45_DR|711148:0.01011,hAT-N45_DR|1674308:0.01484)0.906:0.00364,(hAT-N45_DR|1187150:0.01176,(hAT-N45_DR|793401:0.01334,(hAT-N45_DR|1973463:0.00998,((hAT-N45_DR|380603:0.01569,(hAT-N45_DR|1674304:0.01350,hAT-N45_DR|380597:0.00567)0.778:0.00129)0.997:0.00204,(hAT-N45_DR|625959:0.02548,hAT-N45_DR|793402:0.00908)0.770:0.00577)0.959:0.00073)0.889:0.00264)0.868:0.00260)0.785:0.00121)0.906:0.00242)0.844:0.00239,((hAT-N45_DR|222811:0.02727,((hAT-N45_DR|1126211:0.01708,((hAT-N45_DR|74297:0.01341,(hAT-N45_DR|298700:0.02620,hAT-N45_DR|463430:0.01703)0.781:0.00218)0.765:0.00109,((hAT-N45_DR|74303:0.01348,(hAT-N45_DR|1050843:0.00374,(hAT-N45_DR|1326637:0.01312,(hAT-N45_DR|1558069:0.00061,(hAT-N45_DR|1558067:0.00061,hAT-N45_DR|1558068:0.00406)0.913:0.00707)0.976:0.02008)0.903:0.00575)0.762:0.00151)0.395:0.00277,(((((hAT-N45_DR|540161:0.01127,(hAT-N45_DR|74304:0.01243,hAT-N45_DR|540162:0.00744)0.843:0.00241)0.753:0.00106,(hAT-N45_DR|298689:0.01232,hAT-N45_DR|1126209:0.00487)0.000:0.00061)0.862:0.00118,((hAT-N45_DR|1187149:0.01945,(hAT-N45_DR|870699:0.01348,hAT-N45_DR|1187146:0.00670)0.770:0.00128)0.924:0.00409,((hAT-N45_DR|870696:0.01837,hAT-N45_DR|1475301:0.01794)0.863:0.00282,((hAT-N45_DR|1558064:0.00945,hAT-N45_DR|1973473:0.01324)0.846:0.00230,hAT-N45_DR|298691:0.02499)0.893:0.00061)0.780:0.00123)0.307:0.00061)0.735:0.00060,hAT-N45_DR|793403:0.02261)0.810:0.00119,((hAT-N45_DR|1674301:0.01196,(hAT-N45_DR|1771762:0.02671,(hAT-N45_DR|298701:0.01616,hAT-N45_DR|1187148:0.01241)0.570:0.00095)0.431:0.00135)0.427:0.00061,(hAT-N45_DR|1258061:0.01830,((((((hAT-N45_DR|1973469:0.01471,hAT-N45_DR|298694:0.01256)0.748:0.00136,(hAT-N45_DR|380605:0.01229,hAT-N45_DR|2061462:0.01984)0.781:0.00186)0.793:0.00210,(hAT-N45_DR|1126203:0.01118,hAT-N45_DR|1881421:0.01497)0.559:0.00121)0.898:0.00061,((hAT-N45_DR|74306:0.01090,((hAT-N45_DR|74292:0.00362,hAT-N45_DR|711156:0.00121)0.872:0.00240,(((hAT-N45_DR|1258063:0.00505,hAT-N45_DR|1386696:0.00840)0.874:0.00271,(hAT-N45_DR|625952:0.00612,hAT-N45_DR|961926:0.00838)0.778:0.00135)0.793:0.00116,(hAT-N45_DR|380599:0.00456,hAT-N45_DR|1258053:0.00277)0.803:0.00216)0.000:0.00061)0.903:0.00061)0.904:0.00330,hAT-N45_DR|298698:0.01136)0.772:0.00115)0.715:0.00057,(hAT-N45_DR|1558074:0.01164,(hAT-N45_DR|1558071:0.00684,hAT-N45_DR|1558082:0.01110)0.949:0.00822)0.871:0.00284)0.153:0.00061,hAT-N45_DR|380602:0.02073)0.719:0.00061)0.898:0.00227)0.802:0.00113)0.846:0.00109)0.997:0.00061)0.590:0.00060)0.433:0.00139,(hAT-N45_DR|961937:0.01709,hAT-N45_DR|1475300:0.01597)0.748:0.00060)0.836:0.00283)0.937:0.00627,((((hAT-N45_DR|1126201:0.02460,hAT-N45_DR|1258056:0.04502)0.638:0.00128,hAT-N45_DR|74290:0.03041)0.855:0.00067,hAT-N45_DR|1126200:0.02039)0.430:0.00157,hAT-N45_DR|74293:0.02388)0.410:0.00057)0.968:0.00061)0.993:0.00073)0.948:0.00061)0.821:0.00189,((hAT-N45_DR|298688:0.00510,(hAT-N45_DR|380596:0.01373,(hAT-N45_DR|149948:0.00664,hAT-N45_DR|540159:0.01440)0.392:0.00133)0.933:0.00427)0.880:0.00250,(((hAT-N45_DR|793396:0.02126,hAT-N45_DR|2118535:0.02227)0.640:0.00164,(hAT-N45_DR|1258068:0.03196,(hAT-N45_DR|1258055:0.03130,(hAT-N45_DR|463429:0.03587,hAT-N45_DR|1771765:0.01465)0.900:0.00828)0.526:0.00307)0.752:0.00095)0.776:0.00125,(hAT-N45_DR|380598:0.01586,hAT-N45_DR|1475307:0.01749)0.807:0.00234)0.870:0.00061)0.799:0.00190)0.829:0.00061,(hAT-N45_DR|1674310:0.02196,(hAT-N45_DR|74296:0.02548,(hAT-N45_DR|298692:0.01391,hAT-N45_DR|463431:0.02599)0.821:0.00260)0.815:0.00251)0.355:0.00124)0.880:0.00217,hAT-N45_DR|625948:0.03399)0.206:0.00060)0.698:0.00061,(hAT-N45_DR|1771769:0.02393,(hAT-N45_DR|1973457:0.01039,hAT-N45_DR|1973458:0.01404)0.957:0.00767)0.887:0.00354)0.897:0.00060,hAT-N45_DR|1973476:0.02655)0.863:0.00061)0.795:0.00270,((hAT-N45_DR|961931:0.02168,(((hAT-N45_DR|1771771:0.01970,hAT-N45_DR|2061463:0.01908)0.782:0.00684,hAT-N45_DR|463419:0.03328)0.730:0.00346,((hAT-N45_DR|1973462:0.02371,(hAT-N45_DR|1881408:0.08814,(hAT-N45_DR|1258059:0.00073,hAT-N45_DR|2061459:0.25994)0.338:0.00826)0.120:0.01258)0.211:0.02000,hAT-N45_DR|222816:0.00060)0.820:0.02388)0.769:0.00174)0.219:0.00113,((((hAT-N45_DR|961924:0.18004,hAT-N45_DR|711152:0.06419)0.627:0.00060,hAT-N45_DR|1881412:0.12876)0.353:0.02876,hAT-N45_DR|222805:0.18516)0.923:0.07881,(hAT-N45_DR|711158:0.26445,hAT-N45_DR|625945:0.04867)0.109:0.00060)0.881:0.06357)0.767:0.00144)0.223:0.00070)0.431:0.00072,((((((hAT-N45_DR|711146:0.0,hAT-N45_DR|2116190:0.0):0.21348,(hAT-N45_DR|711159:0.14941,hAT-N45_DR|1258069:0.40109)0.310:0.08757)0.207:0.08520,hAT-N45_DR|711143:0.07493)0.656:0.03874,(hAT-N45_DR|870698:0.02534,(hAT-N45_DR|1881406:0.01099,hAT-N45_DR|463428:0.02593)0.765:0.01155)0.056:0.00164)0.745:0.00327,hAT-N45_DR|1187151:0.03319)0.771:0.00163,(hAT-N45_DR|149943:0.02768,(((hAT-N45_DR|870695:0.02146,(hAT-N45_DR|793404:0.02889,hAT-N45_DR|793406:0.01442)0.645:0.00373)0.932:0.00591,((((((hAT-N45_DR|711147:0.05054,hAT-N45_DR|1258060:0.20383)0.254:0.00060,hAT-N45_DR|2061461:0.03377)0.817:0.00328,(hAT-N45_DR|149942:0.00800,(hAT-N45_DR|1771768:0.02534,(hAT-N45_DR|298699:0.00646,hAT-N45_DR|625956:0.02665)0.189:0.00262)0.906:0.00488)0.771:0.00360)0.849:0.00061,hAT-N45_DR|625949:0.03199)0.973:0.00685,hAT-N45_DR|1326639:0.02107)0.936:0.00060,hAT-N45_DR|870694:0.02896)0.123:0.00060)0.931:0.00060,((hAT-N45_DR|74298:0.02399,hAT-N45_DR|1126212:0.00061)0.999:0.02095,(hAT-N45_DR|793407:0.03745,((hAT-N45_DR|540168:0.01752,hAT-N45_DR|1258054:0.03908)0.981:0.00141,((hAT-N45_DR|1973459:0.02963,(hAT-N45_DR|711164:0.02903,(hAT-N45_DR|1771757:0.02002,(hAT-N45_DR|1258052:0.03508,hAT-N45_DR|1973472:0.03632)0.583:0.00279)0.000:0.00060)0.514:0.00281)0.399:0.00061,hAT-N45_DR|298695:0.03319)0.443:0.00061)0.203:0.00060)0.348:0.00061)0.670:0.00061)0.744:0.00152)0.899:0.00056)0.794:0.00320)0.598:0.00060)0.770:0.00386);
```
