## Supplementary Data 2 for "A genomic portrait of zebrafish transposable elements and their spatiotemporal embryonic expression": hAT-N45B_DR.mafft.nwk

```
(((hAT-N45B_DR|1663704:0.13388,(hAT-N45B_DR|1119133:0.11185,hAT-N45B_DR|1663706:0.10358)0.599:0.00216)0.471:0.00524,hAT-N45B_DR|1663702:0.08898)0.886:0.00854,((hAT-N45B_DR|953256:0.07800,(((hAT-N45B_DR|66140:0.13329,hAT-N45B_DR|1119139:0.19165)0.843:0.03146,(hAT-N45B_DR|373002:0.11891,hAT-N45B_DR|1250986:0.13505)0.025:0.02101)0.732:0.00456,(hAT-N45B_DR|66141:0.12085,(hAT-N45B_DR|1465707:0.10113,hAT-N45B_DR|1870842:0.18504)0.622:0.00616)0.662:0.00253)0.000:0.00279)0.372:0.00136,(((((((hAT-N45B_DR|455866:0.07718,hAT-N45B_DR|1042556:0.07650)0.965:0.01802,(hAT-N45B_DR|533033:0.06395,hAT-N45B_DR|215971:0.08239)0.670:0.00063)0.989:0.01731,(hAT-N45B_DR|786064:0.11858,(hAT-N45B_DR|1550243:0.07989,hAT-N45B_DR|1763357:0.09670)0.716:0.00667)0.281:0.00428)0.751:0.00266,(hAT-N45B_DR|533002:0.10250,hAT-N45B_DR|66149:0.09866)0.122:0.00382)0.724:0.00244,((hAT-N45B_DR|1965468:0.06928,hAT-N45B_DR|533035:0.10299)0.676:0.00259,((hAT-N45B_DR|617639:0.14013,((hAT-N45B_DR|1870868:0.09107,((hAT-N45B_DR|1250960:0.06943,(((hAT-N45B_DR|2107354:0.00064,hAT-N45B_DR|2107355:0.00745)0.000:0.00059,hAT-N45B_DR|1465738:0.00365)0.852:0.01412,hAT-N45B_DR|1465737:0.01719)0.994:0.04459)0.906:0.01299,hAT-N45B_DR|953275:0.07178)0.917:0.00838)0.746:0.00217,(hAT-N45B_DR|372990:0.10653,(((((hAT-N45B_DR|533012:0.08965,(hAT-N45B_DR|1550225:0.07896,(hAT-N45B_DR|953276:0.07031,hAT-N45B_DR|1042552:0.08932)0.736:0.00651)0.873:0.01506)0.560:0.00194,(hAT-N45B_DR|215978:0.07707,(hAT-N45B_DR|863927:0.07336,hAT-N45B_DR|1119140:0.08439)0.853:0.01576)0.343:0.00452)0.810:0.00380,hAT-N45B_DR|1763337:0.07370)0.793:0.00431,hAT-N45B_DR|617635:0.11038)0.983:0.02075,((hAT-N45B_DR|143154:0.10899,(hAT-N45B_DR|533026:0.09047,hAT-N45B_DR|1763352:0.08681)0.179:0.00213)0.900:0.01318,(hAT-N45B_DR|1320656:0.13672,hAT-N45B_DR|1465706:0.11893)0.750:0.01185)0.183:0.00063)0.389:0.00065)0.763:0.00225)0.573:0.00087)0.414:0.00287,(hAT-N45B_DR|617629:0.06981,(hAT-N45B_DR|1042576:0.0,hAT-N45B_DR|1042577:0.0):0.09826)0.859:0.00917)0.348:0.00550)0.549:0.00089)0.862:0.00535,(((hAT-N45B_DR|291850:0.05422,(hAT-N45B_DR|372991:0.01993,hAT-N45B_DR|372992:0.01427)1.000:0.08070)0.873:0.00802,(hAT-N45B_DR|1465742:0.08455,((hAT-N45B_DR|66147:0.05742,hAT-N45B_DR|786061:0.08284)0.854:0.03415,hAT-N45B_DR|786060:0.10234)0.137:0.00297)0.870:0.01045)0.893:0.00698,hAT-N45B_DR|1042555:0.09793)0.408:0.00433)0.738:0.00186,(((hAT-N45B_DR|455872:0.07182,hAT-N45B_DR|1465728:0.11469)0.899:0.02202,(((hAT-N45B_DR|455876:0.09671,hAT-N45B_DR|863938:0.11267)0.336:0.00588,hAT-N45B_DR|1465735:0.10710)0.738:0.00383,(hAT-N45B_DR|291859:0.08068,hAT-N45B_DR|1381235:0.08783)0.508:0.00777)0.776:0.00306)0.780:0.00152,(hAT-N45B_DR|1250961:0.06989,(hAT-N45B_DR|1250959:0.06754,((((hAT-N45B_DR|1042549:0.03689,hAT-N45B_DR|1181165:0.08310)0.729:0.00428,(hAT-N45B_DR|1663699:0.05587,hAT-N45B_DR|703226:0.06561)0.856:0.00808)0.853:0.00059,(hAT-N45B_DR|953277:0.05178,hAT-N45B_DR|1465705:0.03901)0.754:0.00174)0.999:0.00063,((((hAT-N45B_DR|703217:0.05435,hAT-N45B_DR|1763343:0.05234)0.463:0.00370,hAT-N45B_DR|291864:0.06099)0.290:0.00069,(hAT-N45B_DR|1663715:0.06463,(hAT-N45B_DR|143140:0.06617,hAT-N45B_DR|1663737:0.08163)0.955:0.00058)0.947:0.00062)0.786:0.00194,hAT-N45B_DR|1042560:0.05988)0.785:0.00170)0.093:0.00306)0.966:0.01867)0.966:0.01357)0.763:0.00217)0.815:0.00671)0.997:0.00068,((((hAT-N45B_DR|455889:0.09434,hAT-N45B_DR|1320654:0.09835)0.711:0.00216,((hAT-N45B_DR|617638:0.10773,hAT-N45B_DR|1465723:0.12301)0.146:0.00894,(hAT-N45B_DR|66132:0.07859,(hAT-N45B_DR|1381210:0.04797,hAT-N45B_DR|1381211:0.04231)0.954:0.05603)0.783:0.00692)0.784:0.00063)0.755:0.00179,(hAT-N45B_DR|1663722:0.13607,(((((hAT-N45B_DR|1550245:0.07536,(hAT-N45B_DR|1042551:0.03793,hAT-N45B_DR|66134:0.06837)0.769:0.00827)0.813:0.00693,hAT-N45B_DR|1763356:0.06387)0.738:0.00416,hAT-N45B_DR|291847:0.06959)0.897:0.01091,hAT-N45B_DR|1250983:0.15062)0.784:0.00489,((hAT-N45B_DR|533005:0.09739,((hAT-N45B_DR|1550230:0.12275,hAT-N45B_DR|863931:0.08027)0.781:0.01031,hAT-N45B_DR|372988:0.07932)0.455:0.00791)0.307:0.00125,hAT-N45B_DR|953250:0.11942)1.000:0.00064)0.993:0.00064)0.740:0.00164)0.823:0.00204,((hAT-N45B_DR|786048:0.10871,hAT-N45B_DR|786062:0.09014)0.867:0.01701,((((((((hAT-N45B_DR|1663721:0.09160,(hAT-N45B_DR|143151:0.11339,hAT-N45B_DR|2053528:0.08466)0.814:0.01795)0.511:0.00308,(hAT-N45B_DR|215974:0.12881,hAT-N45B_DR|1763354:0.10432)0.861:0.00084)0.754:0.00320,hAT-N45B_DR|66152:0.11874)0.795:0.00373,(hAT-N45B_DR|1250981:0.12740,hAT-N45B_DR|1250973:0.11033)0.134:0.00450)0.773:0.00325,(((((hAT-N45B_DR|1042571:0.01325,hAT-N45B_DR|1550242:0.01466)1.000:0.08290,((((hAT-N45B_DR|703203:0.0,hAT-N45B_DR|2116182:0.0):0.09405,(hAT-N45B_DR|1181182:0.09653,(hAT-N45B_DR|617642:0.08292,hAT-N45B_DR|1181180:0.09413)0.739:0.01689)0.382:0.01258)0.712:0.00522,hAT-N45B_DR|953269:0.12290)0.781:0.00636,(hAT-N45B_DR|786055:0.13981,((((hAT-N45B_DR|455875:0.00645,hAT-N45B_DR|1042554:0.04001)0.489:0.03906,(hAT-N45B_DR|66130:0.11110,hAT-N45B_DR|1042557:0.09740)0.925:0.01957)0.739:0.01160,(hAT-N45B_DR|1181185:0.06646,(hAT-N45B_DR|533008:0.14536,(hAT-N45B_DR|1250962:0.00059,(hAT-N45B_DR|1181171:0.01436,hAT-N45B_DR|1181170:0.01019)0.554:0.00692)0.630:0.10719)0.208:0.01395)0.750:0.00471)0.772:0.00469,(hAT-N45B_DR|953274:0.12054,(hAT-N45B_DR|1250958:0.07107,hAT-N45B_DR|1870869:0.10995)0.013:0.00459)0.852:0.01082)0.856:0.00067)0.462:0.00214)0.788:0.00263)0.783:0.00269,(((hAT-N45B_DR|1965461:0.12849,(hAT-N45B_DR|455869:0.11316,hAT-N45B_DR|1763347:0.06884)0.860:0.03905)0.737:0.01218,(hAT-N45B_DR|291854:0.07965,(hAT-N45B_DR|455881:0.10901,hAT-N45B_DR|1181184:0.14985)0.770:0.01717)0.761:0.00668)0.768:0.00299,(((((hAT-N45B_DR|1965473:0.10886,hAT-N45B_DR|863933:0.07830)0.307:0.00063,hAT-N45B_DR|703222:0.14579)0.434:0.00505,hAT-N45B_DR|66139:0.07080)0.745:0.01047,(((hAT-N45B_DR|455867:0.04593,hAT-N45B_DR|953242:0.11166)0.901:0.13495,(((hAT-N45B_DR|1381231:0.08280,(hAT-N45B_DR|66157:0.00663,hAT-N45B_DR|66158:0.00825)1.000:0.14196)0.433:0.00191,hAT-N45B_DR|1119132:0.11336)0.760:0.00287,(hAT-N45B_DR|1663728:0.10859,hAT-N45B_DR|455883:0.10094)0.870:0.01227)0.775:0.00243)0.633:0.00109,((((hAT-N45B_DR|215983:0.07990,(((hAT-N45B_DR|863932:0.06797,(hAT-N45B_DR|1381227:0.00063,hAT-N45B_DR|1870861:0.04935)0.265:0.09727)0.909:0.06353,((hAT-N45B_DR|291857:0.00063,hAT-N45B_DR|703223:0.00085)0.944:0.14853,hAT-N45B_DR|373003:0.24608)0.225:0.00284)0.831:0.02042,((hAT-N45B_DR|1550253:0.07976,(hAT-N45B_DR|953271:0.07395,hAT-N45B_DR|953272:0.09568)0.897:0.02604)0.715:0.00060,hAT-N45B_DR|1181166:0.10599)0.785:0.01443)0.025:0.00189)0.397:0.00090,(((((((hAT-N45B_DR|66137:0.05296,hAT-N45B_DR|66144:0.05536)0.573:0.12137,hAT-N45B_DR|1042561:0.14249)0.662:0.02048,hAT-N45B_DR|1042548:0.14824)0.655:0.00529,((((hAT-N45B_DR|2053525:0.15604,hAT-N45B_DR|66148:0.24172)0.610:0.01953,(hAT-N45B_DR|455887:0.13241,hAT-N45B_DR|533024:0.11258)0.906:0.02163)0.875:0.01820,(((((((((((hAT-N45B_DR|455888:0.23946,(((hAT-N45B_DR|1119126:0.08947,hAT-N45B_DR|1465740:0.06916)0.795:0.04567,((((hAT-N45B_DR|1965456:0.14444,(hAT-N45B_DR|1965454:0.05453,hAT-N45B_DR|953252:0.24442)0.621:0.00898)0.524:0.00592,hAT-N45B_DR|1870852:0.10353)0.396:0.00062,(hAT-N45B_DR|1181179:0.13349,hAT-N45B_DR|1965455:0.09254)0.137:0.00062)0.892:0.02183,hAT-N45B_DR|1465732:0.16004)0.705:0.00321)0.786:0.00475,(((hAT-N45B_DR|455880:0.12747,(hAT-N45B_DR|703227:0.11386,(hAT-N45B_DR|533007:0.13398,hAT-N45B_DR|1965466:0.00062)0.942:0.21307)0.035:0.00065)0.951:0.04790,((hAT-N45B_DR|1250980:0.15891,(hAT-N45B_DR|1663718:0.15378,(hAT-N45B_DR|1550228:0.19807,hAT-N45B_DR|1663733:0.20314)0.670:0.02730)0.831:0.02713)0.746:0.00359,hAT-N45B_DR|1465719:0.14906)0.588:0.00528)0.836:0.01364,hAT-N45B_DR|1870857:0.18036)0.890:0.01754)0.703:0.00252)0.884:0.00088,((((hAT-N45B_DR|143142:0.15740,(hAT-N45B_DR|143139:0.25768,(hAT-N45B_DR|143157:0.07539,hAT-N45B_DR|1870847:0.00063)0.348:0.07966)0.790:0.04896)0.184:0.01944,((hAT-N45B_DR|863934:0.17979,hAT-N45B_DR|455886:0.13890)0.870:0.01821,((hAT-N45B_DR|1870850:0.17866,hAT-N45B_DR|1465713:0.14772)0.545:0.00255,((hAT-N45B_DR|1042569:0.19005,(hAT-N45B_DR|1250972:0.11624,hAT-N45B_DR|1042570:0.21085)0.799:0.04046)0.148:0.00064,hAT-N45B_DR|1763340:0.13429)0.573:0.00317)0.909:0.01526)0.818:0.00667)0.219:0.00063,(hAT-N45B_DR|215972:0.00064,hAT-N45B_DR|786071:0.05528)0.872:0.13082)0.954:0.01238,(((hAT-N45B_DR|786051:0.01265,hAT-N45B_DR|786052:0.00778)0.887:0.13172,(hAT-N45B_DR|617644:0.14262,(((hAT-N45B_DR|1250965:0.00066,hAT-N45B_DR|2093599:0.14920)0.644:0.17823,(hAT-N45B_DR|703207:0.12657,(hAT-N45B_DR|1763345:0.12413,(hAT-N45B_DR|1465709:0.05358,hAT-N45B_DR|1465711:0.04687)0.996:0.06528)0.780:0.01477)0.546:0.00273)0.782:0.00815,hAT-N45B_DR|1381220:0.15195)0.190:0.00190)0.786:0.01026)0.953:0.02035,((((hAT-N45B_DR|533017:0.09107,((hAT-N45B_DR|2053519:0.17896,hAT-N45B_DR|1663732:0.15319)0.872:0.06321,(hAT-N45B_DR|1320664:0.16410,hAT-N45B_DR|1550231:0.19367)0.999:0.21885)0.000:0.00066)0.818:0.09544,((hAT-N45B_DR|703219:0.19679,hAT-N45B_DR|1465721:0.13864)0.856:0.02454,(hAT-N45B_DR|1870867:0.22618,hAT-N45B_DR|2053526:0.14204)0.908:0.03699)0.701:0.00379)0.287:0.00065,(hAT-N45B_DR|863929:0.40780,(hAT-N45B_DR|1181181:0.14224,hAT-N45B_DR|66155:0.30503)0.514:0.03073)0.109:0.00557)0.821:0.01343,(hAT-N45B_DR|1381229:0.23311,((hAT-N45B_DR|1181177:0.14375,((hAT-N45B_DR|373005:0.18257,hAT-N45B_DR|786058:0.11626)0.868:0.17350,(hAT-N45B_DR|1250982:0.52193,hAT-N45B_DR|1550254:0.18205)0.969:0.30487)0.760:0.05910)0.980:0.20709,(hAT-N45B_DR|1465710:0.12203,(hAT-N45B_DR|533030:0.25423,hAT-N45B_DR|1465720:0.34303)0.989:0.38979)0.812:0.10517)0.663:0.03117)0.823:0.05074)0.347:0.00066)0.755:0.00413)0.756:0.00393)0.760:0.00956,(hAT-N45B_DR|1965457:0.17475,(hAT-N45B_DR|1181176:0.04496,(hAT-N45B_DR|1663734:0.14883,hAT-N45B_DR|1663736:0.12957)1.000:0.66978)0.607:0.04261)0.150:0.02877)0.608:0.00718,(hAT-N45B_DR|786059:0.29899,(hAT-N45B_DR|143152:0.09343,(hAT-N45B_DR|533018:0.00064,hAT-N45B_DR|1870849:0.30199)0.511:0.18329)0.576:0.05035)0.825:0.05207)0.410:0.00064,(((hAT-N45B_DR|1663731:0.23130,hAT-N45B_DR|1042567:0.16634)0.088:0.00059,(((hAT-N45B_DR|533021:0.06175,hAT-N45B_DR|1119128:0.06688)0.942:0.12517,(hAT-N45B_DR|533009:0.05155,(hAT-N45B_DR|703212:0.04080,hAT-N45B_DR|1042563:0.20892)0.659:0.14926)0.712:0.02906)0.873:0.05563,(((hAT-N45B_DR|291862:1.10133,hAT-N45B_DR|1870863:0.00058)0.539:0.05623,(hAT-N45B_DR|1320661:0.19315,hAT-N45B_DR|533014:0.31844)0.660:0.05176)0.827:0.06958,hAT-N45B_DR|617640:0.10422)0.649:0.01536)0.456:0.02230)0.771:0.00628,(((hAT-N45B_DR|2053520:0.10607,(hAT-N45B_DR|533016:0.18180,hAT-N45B_DR|617634:0.07081)0.766:0.08249)0.079:0.00065,hAT-N45B_DR|1042559:0.21409)0.007:0.00975,hAT-N45B_DR|953246:0.14939)0.834:0.01118)0.504:0.00640)0.921:0.00849,(hAT-N45B_DR|1181175:0.06653,hAT-N45B_DR|1870866:0.04591)0.953:0.14354)0.704:0.00063,((hAT-N45B_DR|1042565:0.19120,(hAT-N45B_DR|66136:0.13266,hAT-N45B_DR|953259:0.13223)0.850:0.01769)0.742:0.00386,((hAT-N45B_DR|1663719:0.12581,hAT-N45B_DR|1181173:0.13180)0.579:0.01424,(((hAT-N45B_DR|1250974:0.11875,hAT-N45B_DR|1870870:0.09347)0.736:0.02563,hAT-N45B_DR|1663739:0.24156)0.762:0.02522,hAT-N45B_DR|455891:0.18083)0.417:0.00067)0.192:0.00393)0.361:0.00238)0.878:0.00527,((((hAT-N45B_DR|291855:0.05766,(hAT-N45B_DR|953263:0.25079,hAT-N45B_DR|1465718:0.07564)0.816:0.11308)0.870:0.04957,((hAT-N45B_DR|1465716:0.03892,hAT-N45B_DR|1465726:0.00062)0.674:0.09772,(hAT-N45B_DR|1663707:0.04861,hAT-N45B_DR|1663708:0.08154)0.983:0.09247)0.556:0.00495)0.544:0.00908,((hAT-N45B_DR|143137:0.15400,(hAT-N45B_DR|953273:0.18742,hAT-N45B_DR|1320660:0.15322)0.635:0.04634)0.641:0.06071,(hAT-N45B_DR|143147:0.13895,hAT-N45B_DR|786067:0.07191)0.835:0.03134)0.639:0.01365)0.430:0.01092,((((hAT-N45B_DR|1550235:0.18392,(hAT-N45B_DR|143153:0.13659,hAT-N45B_DR|1965479:0.13261)0.477:0.01347)0.164:0.00062,((hAT-N45B_DR|953261:0.06980,(hAT-N45B_DR|533025:0.00064,hAT-N45B_DR|703206:0.02842)0.466:0.09315)0.904:0.04606,(hAT-N45B_DR|1181172:0.00485,hAT-N45B_DR|1870864:0.13057)0.503:0.11998)0.805:0.01323)0.811:0.00645,(((((hAT-N45B_DR|2085313:0.21631,(((hAT-N45B_DR|1042546:0.02669,hAT-N45B_DR|1042547:0.00956)1.000:0.27200,(hAT-N45B_DR|1663726:0.09990,hAT-N45B_DR|786056:0.13881)0.206:0.01020)0.707:0.01442,hAT-N45B_DR|1181169:0.16363)0.199:0.01200)0.309:0.00440,((hAT-N45B_DR|1965452:0.17808,(hAT-N45B_DR|1870872:0.00062,(hAT-N45B_DR|291848:0.12968,hAT-N45B_DR|143143:0.14029)0.498:0.01936)0.374:0.03528)0.998:0.10256,((hAT-N45B_DR|703228:0.19038,hAT-N45B_DR|1250987:0.00065)0.259:0.05593,((hAT-N45B_DR|703204:0.14627,hAT-N45B_DR|1250963:0.15968)0.817:0.02079,(hAT-N45B_DR|1870848:0.10410,hAT-N45B_DR|66153:0.19011)0.224:0.00970)0.998:0.26091)0.818:0.06831)0.698:0.00058)0.903:0.01228,(((hAT-N45B_DR|1465730:0.17973,hAT-N45B_DR|1663741:0.17710)0.741:0.00856,((hAT-N45B_DR|143146:0.13133,(hAT-N45B_DR|455870:0.15082,hAT-N45B_DR|1320663:0.00063)0.838:0.10442)0.473:0.03052,hAT-N45B_DR|1250978:0.11151)0.716:0.00383)0.171:0.00629,(hAT-N45B_DR|455890:0.17002,hAT-N45B_DR|2053531:0.12947)0.798:0.02073)0.750:0.00337)0.750:0.00473,hAT-N45B_DR|1663716:0.34140)0.789:0.00058,((hAT-N45B_DR|953268:0.17024,hAT-N45B_DR|1381213:0.12050)0.724:0.01135,hAT-N45B_DR|215979:0.12309)0.870:0.01402)0.130:0.00321)0.837:0.00062,(hAT-N45B_DR|1965453:0.15292,(hAT-N45B_DR|2053530:0.14654,(((hAT-N45B_DR|703221:0.15891,(hAT-N45B_DR|455879:0.10917,hAT-N45B_DR|1381219:0.13772)0.806:0.01441)0.755:0.01134,(hAT-N45B_DR|1381226:0.04245,(hAT-N45B_DR|1381225:0.01180,hAT-N45B_DR|2053529:0.01471)0.730:0.04359)0.997:0.15466)0.300:0.00058,((hAT-N45B_DR|1250977:0.14288,(hAT-N45B_DR|1381228:0.19719,(hAT-N45B_DR|1042573:0.11875,hAT-N45B_DR|291858:0.13661)0.812:0.02696)0.708:0.00575)0.824:0.01373,(hAT-N45B_DR|1465741:0.08174,hAT-N45B_DR|1663738:0.06153)0.765:0.04428)0.780:0.00178)0.795:0.00206)0.417:0.00078)0.736:0.00102)0.994:0.00063)0.877:0.00248)0.999:0.00090,((hAT-N45B_DR|1465736:0.14813,(hAT-N45B_DR|291866:0.10826,hAT-N45B_DR|1663727:0.13933)0.481:0.01459)0.756:0.01379,(((hAT-N45B_DR|215976:0.00064,hAT-N45B_DR|953267:0.06440)0.752:0.09012,(hAT-N45B_DR|1119142:0.13384,hAT-N45B_DR|533032:0.12160)0.019:0.00205)0.085:0.00196,hAT-N45B_DR|786068:0.10568)0.692:0.01214)0.905:0.01147)0.874:0.00199,((((hAT-N45B_DR|953260:0.15645,(((hAT-N45B_DR|1181174:0.15569,(hAT-N45B_DR|953245:0.13253,hAT-N45B_DR|533004:0.12721)0.384:0.01114)0.363:0.00063,hAT-N45B_DR|1663700:0.14518)0.459:0.00064,((hAT-N45B_DR|66135:0.13288,hAT-N45B_DR|1763353:0.25018)0.870:0.08821,(hAT-N45B_DR|953270:0.15353,hAT-N45B_DR|1119136:0.12614)0.288:0.01080)0.891:0.01551)0.497:0.00793)0.867:0.00070,((hAT-N45B_DR|1119135:0.16069,(hAT-N45B_DR|291852:0.12851,(hAT-N45B_DR|786070:0.07174,hAT-N45B_DR|1763346:0.11865)0.714:0.04378)0.707:0.03441)0.257:0.00059,(hAT-N45B_DR|455885:0.15869,(hAT-N45B_DR|617631:0.07435,hAT-N45B_DR|1870859:0.13988)0.761:0.02482)0.807:0.01550)0.742:0.00066)0.638:0.00209,(((hAT-N45B_DR|953266:0.06476,hAT-N45B_DR|1663725:0.03507)0.766:0.10176,(hAT-N45B_DR|786057:0.10153,(hAT-N45B_DR|1870854:0.16051,hAT-N45B_DR|2053522:0.11071)0.641:0.01305)0.232:0.00922)0.626:0.00583,hAT-N45B_DR|1381233:0.17469)0.720:0.00318)0.862:0.00657,((((hAT-N45B_DR|455877:0.12412,hAT-N45B_DR|66138:0.17155)0.706:0.01151,hAT-N45B_DR|1870858:0.13557)0.847:0.00941,(hAT-N45B_DR|1965458:0.15536,(((hAT-N45B_DR|703215:0.11979,hAT-N45B_DR|1042550:0.12154)0.522:0.02864,hAT-N45B_DR|455874:0.10000)0.756:0.02397,((hAT-N45B_DR|533003:0.08343,hAT-N45B_DR|1250988:0.59049)0.849:0.11337,(hAT-N45B_DR|703224:0.14087,((hAT-N45B_DR|703216:0.11741,hAT-N45B_DR|1965480:0.00064)0.752:0.26763,hAT-N45B_DR|533036:0.32494)0.768:0.05344)0.556:0.00404)0.057:0.00064)0.152:0.00312)0.745:0.00280)0.472:0.00727,(hAT-N45B_DR|455884:0.13751,hAT-N45B_DR|373001:0.11327)0.869:0.02606)0.638:0.00154)0.744:0.00322)0.878:0.01035,(((((hAT-N45B_DR|291853:0.15959,hAT-N45B_DR|455865:0.18782)0.657:0.01459,(hAT-N45B_DR|143150:0.10971,(hAT-N45B_DR|1763350:0.16892,(hAT-N45B_DR|953257:0.13930,(hAT-N45B_DR|1763349:0.04620,hAT-N45B_DR|2053532:0.07894)0.655:0.10475)0.819:0.01620)0.315:0.00294)0.844:0.00065)0.747:0.00399,(((hAT-N45B_DR|533020:0.12527,hAT-N45B_DR|1663730:0.17238)0.786:0.01250,hAT-N45B_DR|953258:0.09827)0.723:0.00525,((hAT-N45B_DR|617641:0.13189,hAT-N45B_DR|1042553:0.15866)0.840:0.02315,((hAT-N45B_DR|455860:0.01322,hAT-N45B_DR|1465708:0.11579)0.612:0.14426,((hAT-N45B_DR|455863:0.21500,((hAT-N45B_DR|1663713:0.25070,hAT-N45B_DR|617643:0.14916)0.897:0.15889,hAT-N45B_DR|1465724:0.24378)0.813:0.07261)0.590:0.03843,((hAT-N45B_DR|372998:0.08658,hAT-N45B_DR|1381215:0.07005)0.633:0.03071,hAT-N45B_DR|1763339:0.09074)1.000:0.44375)0.801:0.04727)0.885:0.04335)0.226:0.00860)0.805:0.00911)0.293:0.00405,(hAT-N45B_DR|786066:0.16542,(hAT-N45B_DR|1042562:0.00063,hAT-N45B_DR|1250976:0.00062)0.977:0.14357)0.833:0.01824)0.239:0.00131,((hAT-N45B_DR|617637:0.04382,hAT-N45B_DR|953255:0.11251)0.805:0.06186,((((((((hAT-N45B_DR|1465734:0.10906,(hAT-N45B_DR|703208:0.12831,hAT-N45B_DR|1042558:0.14873)0.819:0.02154)0.532:0.00277,(hAT-N45B_DR|1763338:0.24649,hAT-N45B_DR|1042564:0.16329)0.767:0.05278)0.861:0.01264,(hAT-N45B_DR|455861:0.15042,hAT-N45B_DR|1965462:0.13736)0.791:0.01156)0.801:0.00643,(hAT-N45B_DR|1663723:0.12743,hAT-N45B_DR|1663720:0.14276)0.793:0.01388)0.476:0.00232,((hAT-N45B_DR|863939:0.12818,hAT-N45B_DR|1381216:0.13548)0.426:0.00916,hAT-N45B_DR|1965464:0.15409)0.745:0.00452)0.760:0.00307,((hAT-N45B_DR|863928:0.14582,hAT-N45B_DR|2053523:0.13408)0.805:0.03845,((hAT-N45B_DR|703210:0.36767,hAT-N45B_DR|1465725:0.00062)0.536:0.21928,((hAT-N45B_DR|703211:0.19443,hAT-N45B_DR|953251:0.10827)0.694:0.02554,(hAT-N45B_DR|1550227:0.13974,(hAT-N45B_DR|1181183:0.17367,hAT-N45B_DR|786053:0.13333)0.671:0.01766)0.742:0.00711)0.254:0.01082)0.026:0.00066)0.473:0.01793)0.766:0.00486,(hAT-N45B_DR|786065:0.19929,((hAT-N45B_DR|533013:0.12886,hAT-N45B_DR|1550229:0.19345)0.418:0.01064,(hAT-N45B_DR|291851:0.16919,hAT-N45B_DR|1663711:0.17907)0.594:0.00616)0.758:0.00693)0.765:0.00597)0.239:0.00063,((hAT-N45B_DR|1381232:0.35514,(hAT-N45B_DR|215982:0.13559,hAT-N45B_DR|215981:0.18911)0.316:0.00494)0.615:0.02048,((((hAT-N45B_DR|1870851:0.13472,hAT-N45B_DR|1381223:0.22588)0.719:0.01409,(((hAT-N45B_DR|533037:0.20498,hAT-N45B_DR|703218:0.17904)0.329:0.00064,((hAT-N45B_DR|953249:0.01232,hAT-N45B_DR|1119125:0.07534)0.680:0.13811,(hAT-N45B_DR|1250984:0.03310,hAT-N45B_DR|1965465:0.05178)0.282:0.09753)0.779:0.01954)0.612:0.00843,hAT-N45B_DR|1381218:0.15668)0.267:0.00560)0.820:0.01105,hAT-N45B_DR|66145:0.23825)0.861:0.01844,((hAT-N45B_DR|66143:0.09839,hAT-N45B_DR|1965470:0.14225)0.820:0.01641,hAT-N45B_DR|953265:0.11305)0.698:0.00448)0.656:0.00616)0.775:0.00310)0.845:0.00901)0.312:0.00123)0.749:0.00065)0.599:0.00345)0.499:0.00685,(((hAT-N45B_DR|1965469:0.16648,(hAT-N45B_DR|533031:0.00058,hAT-N45B_DR|1965477:0.16244)0.758:0.17158)0.821:0.06351,(hAT-N45B_DR|2107353:0.05927,hAT-N45B_DR|1663712:0.14031)0.564:0.13889)0.425:0.00596,(hAT-N45B_DR|1550226:0.14041,(hAT-N45B_DR|703213:0.13894,hAT-N45B_DR|1119131:0.14278)0.853:0.02167)0.706:0.00516)0.768:0.00573)0.730:0.00758)0.847:0.01162,(hAT-N45B_DR|1042574:0.20466,(hAT-N45B_DR|703209:0.12421,hAT-N45B_DR|617630:0.00065)0.650:0.03863)0.823:0.04509)0.707:0.00699,hAT-N45B_DR|863937:0.18773)0.283:0.00417,hAT-N45B_DR|1763351:0.20694)0.733:0.00536)0.877:0.00065,((hAT-N45B_DR|1250966:0.08189,hAT-N45B_DR|1965481:0.03894)0.904:0.03018,(hAT-N45B_DR|1119123:0.06372,hAT-N45B_DR|1663701:0.11658)0.448:0.00064)0.789:0.00581)0.832:0.02565,(((((hAT-N45B_DR|143145:0.17492,((hAT-N45B_DR|215984:0.13720,(((hAT-N45B_DR|143155:0.09515,(hAT-N45B_DR|455862:0.10626,hAT-N45B_DR|1550251:0.10538)0.543:0.00169)0.867:0.00876,((hAT-N45B_DR|291861:0.08470,hAT-N45B_DR|1381234:0.09566)0.858:0.02331,(hAT-N45B_DR|1119129:0.11334,hAT-N45B_DR|1965460:0.13245)0.486:0.00833)0.901:0.00995)0.749:0.00192,((hAT-N45B_DR|1870862:0.12826,(hAT-N45B_DR|953247:0.13248,hAT-N45B_DR|1870865:0.09932)0.371:0.00610)0.816:0.00845,hAT-N45B_DR|291863:0.12281)0.951:0.00064)0.715:0.00145)0.757:0.00210,(((hAT-N45B_DR|1119134:0.09557,(hAT-N45B_DR|1763348:0.08542,((hAT-N45B_DR|1663740:0.00063,hAT-N45B_DR|455864:0.19446)0.801:0.06990,((hAT-N45B_DR|215973:0.00062,hAT-N45B_DR|1465715:0.00795)0.654:0.16171,hAT-N45B_DR|703205:0.17861)0.126:0.00526)0.138:0.06042)0.582:0.00292)0.745:0.00232,((((hAT-N45B_DR|1320659:0.10113,hAT-N45B_DR|1181168:0.12452)0.865:0.03446,hAT-N45B_DR|533034:0.13986)0.764:0.00937,((hAT-N45B_DR|786050:0.11996,(((hAT-N45B_DR|1550232:0.13218,(hAT-N45B_DR|291860:0.11662,(hAT-N45B_DR|215980:0.11331,hAT-N45B_DR|1119145:0.08584)0.826:0.02815)0.783:0.01086)0.858:0.01338,(hAT-N45B_DR|455871:0.09937,hAT-N45B_DR|1663724:0.11285)0.264:0.00255)0.539:0.00218,hAT-N45B_DR|2053527:0.16709)0.480:0.00667)0.845:0.00841,(hAT-N45B_DR|617645:0.07560,hAT-N45B_DR|1381236:0.12828)0.342:0.01633)0.848:0.00820)0.629:0.00240,((((hAT-N45B_DR|1763355:0.13077,(hAT-N45B_DR|66151:0.12694,hAT-N45B_DR|786049:0.14839)0.144:0.00897)0.627:0.00214,(((((hAT-N45B_DR|1663729:0.13667,(hAT-N45B_DR|1663709:0.23389,(hAT-N45B_DR|1320658:0.16587,(hAT-N45B_DR|1042545:0.15452,hAT-N45B_DR|1870856:0.11915)0.650:0.00325)0.027:0.00121)0.300:0.00639)0.828:0.00062,(hAT-N45B_DR|1663705:0.14209,(hAT-N45B_DR|533029:0.11492,hAT-N45B_DR|372999:0.11846)0.223:0.00816)0.828:0.01045)0.619:0.00062,(hAT-N45B_DR|617632:0.11076,(hAT-N45B_DR|533011:0.13116,hAT-N45B_DR|215975:0.14591)0.796:0.04338)0.838:0.01784)0.749:0.00417,(hAT-N45B_DR|1550252:0.02195,(hAT-N45B_DR|1250975:0.00090,hAT-N45B_DR|1663735:0.55985)0.316:0.14708)0.853:0.04552)0.110:0.00104,(hAT-N45B_DR|1381212:0.14614,(((((((hAT-N45B_DR|1250968:0.14847,(hAT-N45B_DR|1381230:0.19915,((((hAT-N45B_DR|1550239:0.01400,(hAT-N45B_DR|2078495:0.00063,(((hAT-N45B_DR|1550247:0.00063,hAT-N45B_DR|1550246:0.00460)0.963:0.01396,hAT-N45B_DR|1550250:0.00063)0.946:0.00062,hAT-N45B_DR|1550249:0.00062)0.912:0.00819)0.778:0.00830)0.967:0.09477,(hAT-N45B_DR|1550236:0.46192,(hAT-N45B_DR|1550237:0.03482,(hAT-N45B_DR|2108003:0.05358,(hAT-N45B_DR|1550238:0.00725,hAT-N45B_DR|1550244:0.01068)0.973:0.04621)0.340:0.00926)0.991:0.12668)0.886:0.07670)0.769:0.12798,hAT-N45B_DR|1550240:0.26095)0.858:0.19774,(hAT-N45B_DR|1550248:0.03988,hAT-N45B_DR|1870846:0.48161)0.909:0.29184)0.993:0.64910)0.662:0.14218)0.076:0.00063,(hAT-N45B_DR|66154:0.21717,(hAT-N45B_DR|863941:0.00067,hAT-N45B_DR|1465714:0.00062)0.701:0.16846)0.772:0.05077)0.538:0.00464,(((hAT-N45B_DR|1042568:0.05993,hAT-N45B_DR|703225:0.08560)0.405:0.05335,hAT-N45B_DR|455892:0.10624)0.208:0.02245,hAT-N45B_DR|1965463:0.20773)0.798:0.02255)0.786:0.01439,hAT-N45B_DR|455882:0.14879)0.487:0.00087,hAT-N45B_DR|143144:0.26146)0.290:0.00068,((((hAT-N45B_DR|617636:0.22710,(((((hAT-N45B_DR|863935:0.10922,hAT-N45B_DR|1663714:0.32227)0.852:0.07428,(hAT-N45B_DR|2053534:0.25988,(hAT-N45B_DR|1381221:0.30483,hAT-N45B_DR|1663717:0.09921)0.793:0.04913)0.648:0.01787)0.989:0.19453,(hAT-N45B_DR|1550241:0.39420,(hAT-N45B_DR|1250957:0.13650,((hAT-N45B_DR|953243:0.11201,(hAT-N45B_DR|2053535:0.05090,hAT-N45B_DR|1870860:0.21820)0.769:0.15564)0.424:0.03305,hAT-N45B_DR|1465731:0.38260)0.606:0.02053)0.212:0.02189)0.164:0.00148)0.269:0.06450,hAT-N45B_DR|1870853:0.70406)0.225:0.01930,hAT-N45B_DR|1119137:0.17818)0.469:0.03691)0.307:0.00066,hAT-N45B_DR|863930:0.16880)0.403:0.01674,hAT-N45B_DR|1381222:0.34767)0.816:0.04633,(hAT-N45B_DR|863923:0.00688,((hAT-N45B_DR|863924:0.0,hAT-N45B_DR|863925:0.0):0.01448,(hAT-N45B_DR|372995:0.22862,hAT-N45B_DR|863926:0.00206)0.000:0.00273)0.958:0.02385)1.000:0.11093)0.840:0.02640)0.850:0.01179,(((hAT-N45B_DR|373004:0.32365,hAT-N45B_DR|953264:0.06465)0.848:0.03739,hAT-N45B_DR|1119130:0.10763)0.827:0.01609,(((((hAT-N45B_DR|1320662:0.14552,(((hAT-N45B_DR|143148:0.21077,hAT-N45B_DR|215970:1.75636)0.000:0.00091,hAT-N45B_DR|1320657:0.38280)0.248:0.01582,hAT-N45B_DR|1042566:0.13371)0.283:0.01895)0.366:0.02426,hAT-N45B_DR|1320665:0.11569)0.727:0.02004,hAT-N45B_DR|703202:0.06320)0.826:0.01666,hAT-N45B_DR|373000:0.15142)0.527:0.02015,(((hAT-N45B_DR|533010:0.00063,hAT-N45B_DR|1550233:0.21679)0.456:0.08219,(((hAT-N45B_DR|1550255:0.00063,hAT-N45B_DR|1550256:0.00063)0.979:0.10127,(hAT-N45B_DR|617633:0.09342,hAT-N45B_DR|953254:0.00122)0.886:0.25112)0.706:0.00960,hAT-N45B_DR|533015:0.19513)0.748:0.01803)0.766:0.01515,hAT-N45B_DR|1965474:0.10013)0.697:0.00862)0.798:0.01938)0.723:0.00634)0.818:0.00717)0.744:0.00494)0.847:0.00073)0.184:0.00336,(hAT-N45B_DR|786054:0.15892,hAT-N45B_DR|66146:0.10279)0.815:0.01115)0.825:0.00538,(hAT-N45B_DR|1965459:0.17711,(((hAT-N45B_DR|1250979:0.16677,hAT-N45B_DR|1320653:0.09386)0.310:0.01024,(hAT-N45B_DR|66150:0.16166,hAT-N45B_DR|1965476:0.11390)0.679:0.02929)0.484:0.00100,hAT-N45B_DR|786063:0.11556)0.747:0.00379)0.754:0.00307)0.800:0.00246)0.783:0.00254)0.874:0.00479,((((hAT-N45B_DR|372989:0.11602,(hAT-N45B_DR|533027:0.06410,hAT-N45B_DR|1119144:0.00063)0.652:0.07211)0.492:0.01113,hAT-N45B_DR|1465722:0.14201)0.031:0.01788,hAT-N45B_DR|786072:0.13601)0.309:0.00063,((hAT-N45B_DR|1663703:0.16312,(hAT-N45B_DR|533006:0.16819,(hAT-N45B_DR|2081616:0.13749,hAT-N45B_DR|703214:0.12334)0.586:0.00737)0.620:0.00770)0.508:0.00966,((hAT-N45B_DR|1465729:0.16823,(hAT-N45B_DR|1465727:0.18122,(hAT-N45B_DR|953248:0.11810,hAT-N45B_DR|2053533:0.09620)0.530:0.01592)0.186:0.01653)0.732:0.00628,(hAT-N45B_DR|1465717:0.10597,hAT-N45B_DR|1119143:0.11322)0.753:0.00479)0.850:0.00337)0.700:0.00064)0.909:0.00611)0.778:0.00174)0.899:0.00063)0.822:0.00440,(((hAT-N45B_DR|143141:0.12401,(hAT-N45B_DR|1465712:0.09007,hAT-N45B_DR|1465739:0.07873)0.872:0.01801)0.674:0.00134,(((hAT-N45B_DR|953253:0.00062,hAT-N45B_DR|1965478:0.00058)0.563:0.16606,(((hAT-N45B_DR|1381224:0.13590,(hAT-N45B_DR|1250970:0.08380,(hAT-N45B_DR|786069:0.05729,hAT-N45B_DR|1965471:0.10265)0.770:0.04672)0.599:0.01330)0.705:0.01683,hAT-N45B_DR|1870844:0.13708)0.575:0.01005,(hAT-N45B_DR|1465743:0.17561,hAT-N45B_DR|66131:0.15872)0.711:0.01097)0.065:0.00064)0.798:0.00584,((hAT-N45B_DR|291849:0.09930,hAT-N45B_DR|2053524:0.12121)0.856:0.01277,(hAT-N45B_DR|863936:0.09386,hAT-N45B_DR|1965475:0.13924)0.734:0.00658)0.780:0.00062)0.743:0.00287)0.793:0.00286,((hAT-N45B_DR|455878:0.16507,hAT-N45B_DR|533019:0.21716)0.825:0.02276,(hAT-N45B_DR|703220:0.12842,((hAT-N45B_DR|533028:0.08122,hAT-N45B_DR|1320655:0.17711)0.166:0.02115,(hAT-N45B_DR|1381217:0.15236,hAT-N45B_DR|1965467:0.08691)0.828:0.02579)0.454:0.01015)0.452:0.00350)0.840:0.00515)0.909:0.00702)0.778:0.00326,((hAT-N45B_DR|143149:0.10499,(hAT-N45B_DR|291865:0.00062,hAT-N45B_DR|372997:0.06390)0.568:0.09509)0.807:0.01869,hAT-N45B_DR|2053521:0.14282)0.892:0.00058)0.752:0.00315,(hAT-N45B_DR|1381214:0.12867,((hAT-N45B_DR|66133:0.08491,hAT-N45B_DR|372994:0.11779)0.664:0.01141,hAT-N45B_DR|1965451:0.08930)0.518:0.00538)0.823:0.00564)0.000:0.00058,(hAT-N45B_DR|1119141:0.14373,(((hAT-N45B_DR|1042575:0.09300,hAT-N45B_DR|1965472:0.10665)0.745:0.01404,(hAT-N45B_DR|533023:0.08054,(hAT-N45B_DR|1042572:0.04119,hAT-N45B_DR|1870871:0.05181)0.957:0.06962)0.977:0.07291)0.343:0.01490,((hAT-N45B_DR|143138:0.08716,hAT-N45B_DR|1181167:0.27813)0.240:0.01712,(hAT-N45B_DR|1119124:0.10234,(hAT-N45B_DR|291856:0.11710,hAT-N45B_DR|617628:0.08543)0.536:0.00784)0.544:0.00982)0.686:0.00065)0.801:0.01036)0.722:0.00148)0.407:0.00673)0.304:0.00311)0.888:0.01077)0.716:0.00354,((hAT-N45B_DR|1119138:0.09950,hAT-N45B_DR|1870843:0.10922)0.338:0.01365,hAT-N45B_DR|372993:0.10213)0.744:0.00242)0.830:0.00648)0.943:0.00063)0.750:0.00287,(hAT-N45B_DR|215977:0.11317,((((hAT-N45B_DR|1870845:0.12180,(hAT-N45B_DR|372996:0.10872,(hAT-N45B_DR|1119127:0.00067,hAT-N45B_DR|1250964:0.18429)0.361:0.08144)0.128:0.02940)0.022:0.00367,hAT-N45B_DR|953262:0.09577)0.291:0.00667,hAT-N45B_DR|1250971:0.12988)0.169:0.00311,(hAT-N45B_DR|66156:0.06635,hAT-N45B_DR|143156:0.07911)0.638:0.02597)0.749:0.00276)0.776:0.00579)0.834:0.00063,hAT-N45B_DR|1550234:0.09692)0.838:0.00262)0.779:0.00407,(hAT-N45B_DR|455868:0.09522,hAT-N45B_DR|1465733:0.10593)0.782:0.01720)0.660:0.00063,((hAT-N45B_DR|863940:0.16667,hAT-N45B_DR|1763342:0.08680)0.760:0.01335,((hAT-N45B_DR|533022:0.12372,(hAT-N45B_DR|66142:0.08599,hAT-N45B_DR|953244:0.17351)0.549:0.01315)0.796:0.02403,(hAT-N45B_DR|455873:0.13406,(hAT-N45B_DR|1250985:0.10570,(hAT-N45B_DR|1181178:0.09177,hAT-N45B_DR|1250969:0.10768)0.402:0.00261)0.319:0.00065)0.327:0.00086)0.663:0.00209)0.492:0.00064)0.819:0.00334,((hAT-N45B_DR|1763341:0.06611,(hAT-N45B_DR|1663710:0.17595,hAT-N45B_DR|1870855:0.06791)0.106:0.00471)0.713:0.01552,((hAT-N45B_DR|1250967:0.07558,hAT-N45B_DR|1763344:0.07899)0.820:0.01053,hAT-N45B_DR|143158:0.10497)0.191:0.00063)0.829:0.00312)0.515:0.00064)0.874:0.00063)0.691:0.00256);
```
