## Supplementary Data 2 for "A genomic portrait of zebrafish transposable elements and their spatiotemporal embryonic expression": hAT-N45C_DR.mafft.nwk

```
((hAT-N45C_DR|463403:0.04676,((hAT-N45C_DR|149929:0.03719,hAT-N45C_DR|1258033:0.04122)0.873:0.00838,((hAT-N45C_DR|711113:0.04319,hAT-N45C_DR|298659:0.03105)0.844:0.00508,(hAT-N45C_DR|711119:0.04810,(hAT-N45C_DR|1258008:0.04036,hAT-N45C_DR|1771732:0.03382)0.294:0.00267)0.717:0.00136)0.829:0.00062)0.830:0.00194)0.747:0.00064,(((((((hAT-N45C_DR|1881330:0.03911,hAT-N45C_DR|1674289:0.03781)0.327:0.01106,hAT-N45C_DR|1187135:0.05496)0.800:0.01146,((hAT-N45C_DR|222792:0.08200,hAT-N45C_DR|1258026:0.17215)0.661:0.05717,hAT-N45C_DR|870649:0.05031)0.609:0.02069)0.755:0.00746,((hAT-N45C_DR|222791:0.02727,((((hAT-N45C_DR|711142:0.02083,(hAT-N45C_DR|540120:0.04596,hAT-N45C_DR|1674222:0.06153)0.729:0.00527)0.897:0.00932,(hAT-N45C_DR|711131:0.05711,hAT-N45C_DR|1326615:0.13749)0.808:0.01968)0.592:0.00061,(hAT-N45C_DR|1126194:0.04560,((hAT-N45C_DR|1187134:0.04467,(hAT-N45C_DR|625938:0.04859,(hAT-N45C_DR|711091:0.05092,hAT-N45C_DR|1558035:0.06531)0.749:0.00644)0.757:0.00380)0.718:0.00471,(hAT-N45C_DR|961871:0.10542,(hAT-N45C_DR|1674229:0.04184,hAT-N45C_DR|222801:0.04903)0.223:0.00323)0.773:0.00079)0.938:0.00061)0.791:0.00365)0.893:0.01653,hAT-N45C_DR|1386674:0.04242)0.000:0.00062)0.877:0.01576,((((hAT-N45C_DR|463376:0.05362,(hAT-N45C_DR|625937:0.06512,hAT-N45C_DR|625944:0.05249)0.716:0.01972)0.758:0.00422,((hAT-N45C_DR|1258018:0.06687,hAT-N45C_DR|1771688:0.05705)0.697:0.00254,hAT-N45C_DR|1674228:0.04810)0.779:0.00649)0.921:0.01124,(((hAT-N45C_DR|74276:0.04843,(hAT-N45C_DR|711093:0.02358,hAT-N45C_DR|1258010:0.03014)0.119:0.01071)0.724:0.00357,(hAT-N45C_DR|1674266:0.03677,(hAT-N45C_DR|1475291:0.05505,(hAT-N45C_DR|625934:0.03391,hAT-N45C_DR|793369:0.07624)0.422:0.00428)0.904:0.01046)0.624:0.00223)0.767:0.00211,((((hAT-N45C_DR|961854:0.06355,(hAT-N45C_DR|74262:0.03647,hAT-N45C_DR|1258045:0.05807)0.662:0.00861)0.745:0.00441,((hAT-N45C_DR|1050783:0.02979,(hAT-N45C_DR|1386670:0.08846,hAT-N45C_DR|1881336:0.08936)0.693:0.00628)0.767:0.00528,hAT-N45C_DR|1126131:0.14830)0.777:0.00480)0.601:0.00062,((hAT-N45C_DR|222795:0.09779,hAT-N45C_DR|1050784:0.08179)0.845:0.01438,((hAT-N45C_DR|298677:0.04288,(hAT-N45C_DR|1771733:0.03292,(hAT-N45C_DR|149926:0.06986,hAT-N45C_DR|793358:0.03072)0.840:0.00062)0.899:0.00905)0.994:0.02736,((hAT-N45C_DR|1326594:0.07033,((hAT-N45C_DR|298649:0.08912,(((hAT-N45C_DR|870655:0.03531,(hAT-N45C_DR|1475240:0.00965,hAT-N45C_DR|1475241:0.00511)1.000:0.06889)0.865:0.00923,hAT-N45C_DR|870685:0.04620)0.612:0.00517,hAT-N45C_DR|463409:0.07033)0.954:0.01600)0.989:0.00062,((hAT-N45C_DR|1674267:0.08308,(hAT-N45C_DR|222784:0.11075,hAT-N45C_DR|1386684:0.06494)0.546:0.00919)0.819:0.00516,((((hAT-N45C_DR|1771741:0.07789,hAT-N45C_DR|961855:0.12763)0.215:0.00061,((hAT-N45C_DR|1258013:0.09116,hAT-N45C_DR|1126166:0.14040)0.799:0.01528,hAT-N45C_DR|380550:0.11183)0.684:0.00060)0.758:0.00306,((hAT-N45C_DR|74253:0.09126,((hAT-N45C_DR|1050792:0.10172,hAT-N45C_DR|1126155:0.09662)0.757:0.01617,((((((hAT-N45C_DR|1771687:0.09594,hAT-N45C_DR|463370:0.07138)0.709:0.00595,(hAT-N45C_DR|961873:0.01405,hAT-N45C_DR|1881320:0.00273)1.000:0.07774)0.683:0.00229,((hAT-N45C_DR|793356:0.00065,hAT-N45C_DR|1881326:0.68030)0.730:0.12775,(hAT-N45C_DR|1881324:0.08205,((hAT-N45C_DR|870663:0.20071,hAT-N45C_DR|1674259:0.10911)0.486:0.13949,hAT-N45C_DR|870680:0.05841)0.670:0.01900)0.788:0.01634)0.804:0.02037)0.618:0.00429,(((hAT-N45C_DR|1257997:0.10973,(hAT-N45C_DR|222797:0.05591,hAT-N45C_DR|1258036:0.03973)0.940:0.05937)0.796:0.01634,hAT-N45C_DR|540117:0.11931)0.353:0.00239,((hAT-N45C_DR|1674276:0.10737,(hAT-N45C_DR|380549:0.06841,hAT-N45C_DR|1771737:0.06672)0.738:0.00991)0.506:0.01022,(hAT-N45C_DR|222804:0.01705,hAT-N45C_DR|1050825:0.10234)0.865:0.04399)0.737:0.00413)0.754:0.00099)0.156:0.00120,hAT-N45C_DR|1050793:0.12489)0.017:0.00091,(((hAT-N45C_DR|1475252:0.10237,((hAT-N45C_DR|1187118:0.08270,hAT-N45C_DR|1258007:0.11280)0.869:0.03481,((hAT-N45C_DR|463399:0.12379,(hAT-N45C_DR|1674270:0.06243,(((((((((((hAT-N45C_DR|1326604:0.14822,hAT-N45C_DR|1881343:0.20701)0.137:0.00118,(hAT-N45C_DR|74261:0.08189,hAT-N45C_DR|222757:0.09284)0.878:0.01940)0.824:0.01970,((hAT-N45C_DR|222773:0.09180,hAT-N45C_DR|1258048:0.11068)0.870:0.02208,hAT-N45C_DR|540153:0.10403)0.765:0.00930)0.000:0.00062,((hAT-N45C_DR|1187127:0.12403,hAT-N45C_DR|1674273:0.05778)0.250:0.00933,hAT-N45C_DR|463366:0.09513)0.783:0.01425)0.929:0.01714,((((hAT-N45C_DR|540139:0.08370,hAT-N45C_DR|1674244:0.12330)0.902:0.02128,(hAT-N45C_DR|149914:0.11938,hAT-N45C_DR|625923:0.10605)0.795:0.00917)0.882:0.01082,(((hAT-N45C_DR|222803:0.14171,hAT-N45C_DR|298650:0.07216)0.921:0.02933,(hAT-N45C_DR|711104:0.10328,(hAT-N45C_DR|625908:0.08993,hAT-N45C_DR|1475286:0.06511)0.810:0.01337)0.461:0.00734)0.842:0.00545,hAT-N45C_DR|625927:0.09157)0.292:0.00379)0.479:0.00458,(hAT-N45C_DR|298656:0.19076,hAT-N45C_DR|1050797:0.11921)0.829:0.04445)0.683:0.00188)0.790:0.00618,(hAT-N45C_DR|149894:0.12670,((((hAT-N45C_DR|625900:0.00061,hAT-N45C_DR|1126153:0.03768)0.899:0.13359,(hAT-N45C_DR|1258031:0.11929,hAT-N45C_DR|1187120:0.10579)0.422:0.00570)0.774:0.01223,((((hAT-N45C_DR|961895:0.08630,hAT-N45C_DR|1558041:0.08528)0.834:0.02583,hAT-N45C_DR|74273:0.12866)0.823:0.01914,((hAT-N45C_DR|1050773:0.10507,hAT-N45C_DR|298645:0.10372)0.185:0.00061,((hAT-N45C_DR|540135:0.10959,hAT-N45C_DR|961865:0.06719)0.798:0.01168,hAT-N45C_DR|1258016:0.13303)0.226:0.00715)0.830:0.00674)0.725:0.00414,(((hAT-N45C_DR|463386:0.06831,hAT-N45C_DR|1386673:0.03903)0.807:0.03972,hAT-N45C_DR|1475285:0.04265)0.733:0.01412,(hAT-N45C_DR|380595:0.03615,(hAT-N45C_DR|961891:0.07191,hAT-N45C_DR|1258006:0.00063)0.590:0.11676)0.562:0.00247)0.920:0.02635)0.322:0.00442)0.763:0.00393,(hAT-N45C_DR|793370:0.10494,hAT-N45C_DR|540129:0.15306)0.768:0.01150)0.882:0.00668)0.000:0.00061)0.765:0.00261,(((((((hAT-N45C_DR|540132:0.06979,hAT-N45C_DR|1558046:0.10303)0.819:0.03797,hAT-N45C_DR|149923:0.11785)0.839:0.01200,(((hAT-N45C_DR|380593:0.13757,hAT-N45C_DR|1386682:0.14146)0.132:0.00940,(hAT-N45C_DR|1258049:0.07262,(hAT-N45C_DR|711141:0.00062,hAT-N45C_DR|1257985:0.01307)0.637:0.12855)0.752:0.01925)0.713:0.00737,(hAT-N45C_DR|711102:0.10479,hAT-N45C_DR|1258015:0.12670)0.707:0.01442)0.875:0.01123)0.000:0.00179,hAT-N45C_DR|222758:0.15854)0.127:0.00200,((((((((hAT-N45C_DR|222775:0.13153,hAT-N45C_DR|711107:0.13114)0.904:0.02770,(((hAT-N45C_DR|380590:0.11332,hAT-N45C_DR|1475271:0.13116)0.882:0.02610,hAT-N45C_DR|870681:0.14430)0.688:0.01196,((hAT-N45C_DR|961872:0.15129,(hAT-N45C_DR|1771708:0.14595,hAT-N45C_DR|540149:0.14282)0.701:0.02087)0.677:0.00983,(hAT-N45C_DR|1674241:0.11524,hAT-N45C_DR|1475264:0.16105)0.256:0.00855)0.836:0.01689)0.695:0.00285)0.815:0.00862,((((hAT-N45C_DR|298660:0.08552,hAT-N45C_DR|1258041:0.03455)0.854:0.07463,hAT-N45C_DR|1326610:0.12692)0.742:0.01536,((hAT-N45C_DR|298653:0.13516,(hAT-N45C_DR|1674239:0.15679,hAT-N45C_DR|961875:0.18610)0.569:0.00299)0.322:0.00065,((hAT-N45C_DR|1674238:0.09226,((hAT-N45C_DR|74252:0.24257,(hAT-N45C_DR|74283:0.00061,hAT-N45C_DR|74269:0.04793)0.970:0.18333)0.835:0.02429,(hAT-N45C_DR|1050777:0.08284,hAT-N45C_DR|1050789:0.17068)0.648:0.00954)0.637:0.00524)0.714:0.00865,hAT-N45C_DR|1050788:0.10433)0.295:0.00063)0.773:0.00445)0.739:0.00315,((((((hAT-N45C_DR|74264:0.12024,hAT-N45C_DR|1475269:0.10342)0.652:0.01072,(hAT-N45C_DR|1674215:0.12620,hAT-N45C_DR|870665:0.14382)0.792:0.01765)0.719:0.00333,((hAT-N45C_DR|1187107:0.10860,(hAT-N45C_DR|870658:0.13641,hAT-N45C_DR|1126144:0.12345)0.278:0.04317)0.815:0.06256,(hAT-N45C_DR|380570:0.21452,hAT-N45C_DR|961881:0.11475)0.795:0.02570)0.763:0.01907)0.806:0.00857,(((hAT-N45C_DR|1674263:0.18673,((hAT-N45C_DR|380555:0.22504,(hAT-N45C_DR|793393:0.04221,hAT-N45C_DR|1386676:0.07650)0.130:0.05469)0.502:0.02040,(((hAT-N45C_DR|870679:0.12046,hAT-N45C_DR|1187117:0.22770)0.652:0.00787,(hAT-N45C_DR|1126180:0.11987,hAT-N45C_DR|1771719:0.12210)0.901:0.02588)0.247:0.00303,hAT-N45C_DR|1258017:0.14784)0.180:0.00628)0.844:0.01366)0.559:0.00057,(hAT-N45C_DR|625909:0.12681,hAT-N45C_DR|1674247:0.16309)0.830:0.02076)0.405:0.00232,hAT-N45C_DR|1126157:0.13561)0.310:0.00507)0.394:0.00060,(((hAT-N45C_DR|870651:0.00062,(hAT-N45C_DR|870650:0.01103,(hAT-N45C_DR|870652:0.00087,hAT-N45C_DR|1050815:0.26732)0.154:0.03216)0.949:0.03355)0.996:0.09169,((hAT-N45C_DR|793385:0.18143,(hAT-N45C_DR|1326613:0.12063,hAT-N45C_DR|1187106:0.14238)0.652:0.02542)0.809:0.02014,((hAT-N45C_DR|463407:0.14174,hAT-N45C_DR|1050812:0.11772)0.757:0.01396,(hAT-N45C_DR|793394:0.13057,hAT-N45C_DR|1126159:0.21090)0.822:0.07641)0.711:0.00750)0.834:0.00779)0.818:0.00058,(((((hAT-N45C_DR|298655:0.13717,(hAT-N45C_DR|463381:0.19026,(hAT-N45C_DR|463396:0.00062,hAT-N45C_DR|540138:0.43132)0.699:0.13771)0.404:0.00601)0.553:0.04064,(hAT-N45C_DR|1326601:0.16914,(hAT-N45C_DR|1674233:0.15994,(hAT-N45C_DR|1881346:0.13380,hAT-N45C_DR|961908:0.13223)0.687:0.01578)0.926:0.04104)0.766:0.01001)0.732:0.00385,(hAT-N45C_DR|380559:0.16097,hAT-N45C_DR|1326596:0.13341)0.897:0.02205)0.793:0.00502,(hAT-N45C_DR|1475275:0.12264,hAT-N45C_DR|1558045:0.17637)0.889:0.03753)0.812:0.00671,((hAT-N45C_DR|1258019:0.21234,((hAT-N45C_DR|540118:0.13945,(hAT-N45C_DR|222769:0.03006,hAT-N45C_DR|1558042:0.01234)0.591:0.17366)0.710:0.00886,hAT-N45C_DR|1258023:0.15392)0.243:0.00772)0.831:0.00998,(hAT-N45C_DR|149903:0.10871,hAT-N45C_DR|1050801:0.12532)0.820:0.01375)0.737:0.00328)0.844:0.00577)0.827:0.00494)0.683:0.00274,(((hAT-N45C_DR|380567:0.09591,((hAT-N45C_DR|870667:0.00062,hAT-N45C_DR|1386664:0.00062)0.889:0.07567,hAT-N45C_DR|1386665:0.07115)0.990:0.15322)0.833:0.01416,(hAT-N45C_DR|149922:0.14776,(hAT-N45C_DR|74251:0.13470,((hAT-N45C_DR|711099:0.00248,hAT-N45C_DR|1475272:0.08629)0.220:0.07592,hAT-N45C_DR|711110:0.02872)0.856:0.05414)0.770:0.01291)0.360:0.00702)0.966:0.02045,((((hAT-N45C_DR|870690:0.23740,hAT-N45C_DR|1475268:0.07577)0.433:0.00992,(hAT-N45C_DR|793380:0.09703,hAT-N45C_DR|380563:0.12083)0.761:0.00984)0.760:0.01476,(hAT-N45C_DR|1187116:0.14359,(hAT-N45C_DR|1187133:0.00062,hAT-N45C_DR|1558043:0.09126)0.875:0.10472)0.617:0.01654)0.843:0.01931,((((hAT-N45C_DR|1771718:0.16266,hAT-N45C_DR|380571:0.13935)0.674:0.00929,hAT-N45C_DR|298663:0.16433)0.887:0.00062,(hAT-N45C_DR|711109:0.12019,hAT-N45C_DR|793384:0.13076)0.384:0.00340)0.770:0.00364,(((hAT-N45C_DR|222785:0.00057,(hAT-N45C_DR|1258032:0.08556,hAT-N45C_DR|463401:0.00086)0.147:0.00467)0.548:0.15039,hAT-N45C_DR|1126195:0.09490)0.846:0.02378,(hAT-N45C_DR|961880:0.17827,(hAT-N45C_DR|380566:0.13046,hAT-N45C_DR|625901:0.12388)0.470:0.00612)0.807:0.00735)0.862:0.00990)0.302:0.00244)0.757:0.00391)0.808:0.00436)0.909:0.00061)0.134:0.00565)0.833:0.01143,((((hAT-N45C_DR|1126176:0.09894,(hAT-N45C_DR|1326617:0.10298,hAT-N45C_DR|222783:0.07957)0.793:0.03050)0.815:0.04022,(((hAT-N45C_DR|463372:0.09960,hAT-N45C_DR|1187113:0.10443)0.852:0.01616,((hAT-N45C_DR|1050821:0.26545,hAT-N45C_DR|222780:0.14095)0.479:0.00061,((hAT-N45C_DR|1126130:0.10064,(hAT-N45C_DR|1674293:0.12407,(hAT-N45C_DR|1050834:0.00061,hAT-N45C_DR|1258040:0.39802)0.646:0.15219)0.533:0.00767)0.717:0.00873,hAT-N45C_DR|463393:0.17500)0.760:0.00869)0.562:0.01197)0.641:0.00112,hAT-N45C_DR|463385:0.12166)0.302:0.01513)0.671:0.00251,(((((hAT-N45C_DR|1126170:0.20481,(((hAT-N45C_DR|298657:0.08883,hAT-N45C_DR|149901:0.10751)0.623:0.01666,hAT-N45C_DR|1386678:0.17926)0.209:0.00090,hAT-N45C_DR|463371:0.08366)0.213:0.02672)0.272:0.01090,(((hAT-N45C_DR|1126154:0.15839,((hAT-N45C_DR|298671:0.14485,hAT-N45C_DR|1258046:0.11922)0.781:0.03417,(hAT-N45C_DR|149913:0.12461,hAT-N45C_DR|74245:0.17294)0.695:0.08456)0.128:0.01941)0.928:0.04622,(hAT-N45C_DR|380560:0.15933,hAT-N45C_DR|1674286:0.12583)0.768:0.04014)0.720:0.00062,hAT-N45C_DR|380556:0.15854)0.730:0.03991)0.654:0.00088,(hAT-N45C_DR|625892:0.08349,(hAT-N45C_DR|298666:0.08645,(hAT-N45C_DR|870653:0.08774,hAT-N45C_DR|1187132:0.13896)0.864:0.03760)0.587:0.00638)0.735:0.00730)0.842:0.00551,((((hAT-N45C_DR|298674:0.00062,hAT-N45C_DR|1326629:0.10189)0.144:0.11944,hAT-N45C_DR|711106:0.14147)0.827:0.01915,(hAT-N45C_DR|1881341:0.18095,(hAT-N45C_DR|1126151:0.22562,hAT-N45C_DR|1475283:0.22885)0.548:0.05527)0.438:0.00510)0.914:0.02363,(((((((hAT-N45C_DR|1050820:0.11043,(hAT-N45C_DR|625932:0.06078,hAT-N45C_DR|380564:0.10605)0.141:0.00210)0.261:0.01456,hAT-N45C_DR|1050813:0.09762)0.262:0.01169,(hAT-N45C_DR|1475255:0.05522,hAT-N45C_DR|540123:0.00061)0.947:0.06235)0.175:0.00190,hAT-N45C_DR|961882:0.08197)0.910:0.01951,((((hAT-N45C_DR|540125:0.13784,((hAT-N45C_DR|1050817:0.09831,hAT-N45C_DR|1475251:0.21391)0.333:0.00579,hAT-N45C_DR|870673:0.11588)0.806:0.00980)0.261:0.00061,hAT-N45C_DR|74259:0.14331)0.877:0.01233,((hAT-N45C_DR|149904:0.00057,hAT-N45C_DR|1674218:0.04636)0.927:0.14478,(hAT-N45C_DR|625910:0.16380,hAT-N45C_DR|1126173:0.08833)0.832:0.03478)0.291:0.00667)0.756:0.00404,(hAT-N45C_DR|540134:0.11904,hAT-N45C_DR|149912:0.13736)0.763:0.01378)0.792:0.00379)0.749:0.00160,((((hAT-N45C_DR|1187101:0.0,hAT-N45C_DR|1187102:0.0):0.11761,hAT-N45C_DR|298686:0.14439)0.881:0.03040,hAT-N45C_DR|711103:0.10080)0.270:0.00057,((hAT-N45C_DR|1771695:0.14671,(hAT-N45C_DR|1475257:0.10102,hAT-N45C_DR|1475253:0.05648)0.437:0.01336)0.775:0.00061,(hAT-N45C_DR|1771722:0.07730,hAT-N45C_DR|1771734:0.07955)0.840:0.02325)0.739:0.00649)0.897:0.00938)0.704:0.00245,hAT-N45C_DR|222789:0.23032)0.721:0.00134)0.750:0.00209)0.880:0.00580,(((hAT-N45C_DR|380592:0.20710,(((hAT-N45C_DR|1771690:0.11541,(hAT-N45C_DR|1674253:0.11074,hAT-N45C_DR|961892:0.12861)0.206:0.00617)0.828:0.02150,(hAT-N45C_DR|1258024:0.15385,(hAT-N45C_DR|793368:0.15990,hAT-N45C_DR|1258003:0.11845)0.718:0.01360)0.150:0.02594)0.843:0.01477,((hAT-N45C_DR|711111:0.10088,(hAT-N45C_DR|222752:0.15282,(hAT-N45C_DR|1187124:0.12400,hAT-N45C_DR|1771693:0.11300)0.523:0.02527)0.096:0.00062)0.803:0.00975,(hAT-N45C_DR|1475295:0.19572,((hAT-N45C_DR|625884:0.10019,hAT-N45C_DR|961869:0.15394)0.782:0.01981,hAT-N45C_DR|1050822:0.13781)0.228:0.00420)0.760:0.00809)0.748:0.00850)0.643:0.00915)0.676:0.00748,((((hAT-N45C_DR|1050833:0.09501,hAT-N45C_DR|1881325:0.07143)0.208:0.01624,hAT-N45C_DR|1050781:0.03475)0.794:0.02837,(((hAT-N45C_DR|1126128:0.12773,hAT-N45C_DR|1258039:0.18960)0.771:0.03721,(hAT-N45C_DR|1050809:0.10103,hAT-N45C_DR|1771705:0.11668)0.766:0.03113)0.475:0.00064,hAT-N45C_DR|540126:0.17878)0.800:0.01236)0.530:0.00061,(hAT-N45C_DR|625907:0.11770,(hAT-N45C_DR|540142:0.15320,(hAT-N45C_DR|222781:0.06273,hAT-N45C_DR|1187114:0.19578)0.721:0.02967)0.798:0.02261)0.937:0.04181)0.774:0.00456)0.745:0.00240,(((((hAT-N45C_DR|961904:0.13429,hAT-N45C_DR|711112:0.15281)0.695:0.00822,hAT-N45C_DR|1674265:0.16562)0.773:0.01031,((((hAT-N45C_DR|625942:0.00062,hAT-N45C_DR|74229:0.01002)0.949:0.11661,hAT-N45C_DR|625912:0.10027)0.794:0.02252,hAT-N45C_DR|222787:0.13345)0.923:0.03618,((((hAT-N45C_DR|625887:0.08764,(hAT-N45C_DR|625890:0.08858,(hAT-N45C_DR|625888:0.01781,hAT-N45C_DR|625889:0.00673)0.815:0.01305)0.538:0.02886)0.954:0.08796,hAT-N45C_DR|463368:0.12402)0.364:0.02840,hAT-N45C_DR|463387:0.31630)0.317:0.00060,((hAT-N45C_DR|380554:0.13120,((hAT-N45C_DR|463378:0.16041,(hAT-N45C_DR|74275:0.01735,hAT-N45C_DR|380587:0.00062)0.636:0.15345)0.785:0.02063,hAT-N45C_DR|1771694:0.09018)0.000:0.00060)0.736:0.00336,(hAT-N45C_DR|961901:0.16334,(hAT-N45C_DR|149937:0.13801,hAT-N45C_DR|1475277:0.14588)0.844:0.04823)0.247:0.00061)0.642:0.00470)0.879:0.01247)0.733:0.00336)0.340:0.00335,(((hAT-N45C_DR|74277:0.08472,(hAT-N45C_DR|298678:0.02048,hAT-N45C_DR|1258030:0.10796)0.389:0.04827)0.863:0.02453,(hAT-N45C_DR|870656:0.09348,hAT-N45C_DR|149931:0.08807)0.266:0.00762)0.856:0.01564,(hAT-N45C_DR|298668:0.15054,hAT-N45C_DR|1674254:0.06973)0.760:0.05754)0.665:0.00752)0.862:0.01346,(((hAT-N45C_DR|1050819:0.07933,hAT-N45C_DR|1326609:0.19131)0.604:0.02727,(hAT-N45C_DR|149917:0.14990,hAT-N45C_DR|1326621:0.10985)0.043:0.00371)0.313:0.01151,(hAT-N45C_DR|1050800:0.15800,hAT-N45C_DR|1386679:0.14614)0.831:0.10366)0.468:0.01122)0.798:0.00591)0.885:0.00896)0.521:0.00954)0.179:0.00169,((((hAT-N45C_DR|870684:0.15621,hAT-N45C_DR|1674279:0.21660)0.349:0.00422,(hAT-N45C_DR|1126162:0.12458,(hAT-N45C_DR|625896:0.12179,hAT-N45C_DR|1771715:0.04685)0.428:0.02406)0.763:0.01341)0.841:0.02222,hAT-N45C_DR|74250:0.18435)0.372:0.00265,hAT-N45C_DR|149927:0.12762)0.706:0.00425)0.588:0.00409)0.857:0.01489,((((((hAT-N45C_DR|961910:0.12105,(hAT-N45C_DR|74237:0.13567,hAT-N45C_DR|380588:0.00062)0.551:0.05268)0.920:0.02277,(hAT-N45C_DR|298652:0.09599,(hAT-N45C_DR|793349:0.16960,hAT-N45C_DR|1386681:0.09162)0.788:0.04474)0.733:0.00363)0.886:0.01158,hAT-N45C_DR|1475263:0.16774)0.225:0.00318,((hAT-N45C_DR|1674258:0.20278,((hAT-N45C_DR|1050807:0.14770,(hAT-N45C_DR|1050780:0.11497,hAT-N45C_DR|793353:0.12975)0.764:0.02703)0.753:0.01280,(hAT-N45C_DR|625891:0.08105,(hAT-N45C_DR|74256:0.08277,hAT-N45C_DR|711134:0.09943)0.367:0.04156)0.912:0.05612)0.496:0.00250)0.501:0.00065,hAT-N45C_DR|1326628:0.12165)0.760:0.00105)0.846:0.00590,(hAT-N45C_DR|961877:0.15895,(hAT-N45C_DR|870660:0.13648,hAT-N45C_DR|625926:0.15826)0.720:0.01212)0.749:0.01566)0.634:0.00343,((hAT-N45C_DR|793390:0.12958,((hAT-N45C_DR|149908:0.10379,(hAT-N45C_DR|1674257:0.12750,hAT-N45C_DR|380579:0.14498)0.367:0.01580)0.067:0.00061,hAT-N45C_DR|1187105:0.07904)0.750:0.00483)0.820:0.01268,(((hAT-N45C_DR|1475280:0.20496,hAT-N45C_DR|1126161:0.17453)0.210:0.00697,hAT-N45C_DR|1126158:0.13021)0.772:0.01429,hAT-N45C_DR|1475258:0.08630)0.770:0.00794)0.852:0.01223)0.786:0.00783)0.819:0.01680,(((hAT-N45C_DR|961867:0.11486,(hAT-N45C_DR|1126191:0.04759,hAT-N45C_DR|1475273:0.02546)0.252:0.07536)0.788:0.01770,(((hAT-N45C_DR|711117:0.12246,(hAT-N45C_DR|149907:0.15394,hAT-N45C_DR|1386687:0.11967)0.087:0.01422)0.407:0.00791,hAT-N45C_DR|463408:0.16708)0.845:0.01025,((((hAT-N45C_DR|1326602:0.04990,(hAT-N45C_DR|793359:0.01112,(hAT-N45C_DR|540116:0.19929,hAT-N45C_DR|793388:0.23777)0.731:0.15540)0.432:0.15879)0.784:0.08321,(hAT-N45C_DR|1126172:0.12703,hAT-N45C_DR|961887:0.11367)0.661:0.01230)0.633:0.02408,hAT-N45C_DR|1258009:0.25568)0.791:0.02969,(((hAT-N45C_DR|222770:0.16793,(hAT-N45C_DR|380575:0.18326,hAT-N45C_DR|540133:0.10591)0.753:0.02876)0.491:0.02724,(((hAT-N45C_DR|463364:0.13234,((hAT-N45C_DR|540156:0.12269,hAT-N45C_DR|1881319:0.11372)0.855:0.05579,(hAT-N45C_DR|74228:0.17147,hAT-N45C_DR|1126197:0.13163)0.818:0.02107)0.362:0.03184)0.775:0.03979,hAT-N45C_DR|1126175:0.14555)0.182:0.01161,((hAT-N45C_DR|961884:0.17237,(hAT-N45C_DR|463398:0.09437,(hAT-N45C_DR|625903:0.03196,((((hAT-N45C_DR|540144:0.23640,hAT-N45C_DR|1558037:0.21065)0.168:0.00064,((hAT-N45C_DR|870678:0.00065,hAT-N45C_DR|1386686:0.15350)0.734:0.31481,hAT-N45C_DR|625902:0.32434)0.836:0.07674)0.416:0.02464,(hAT-N45C_DR|540143:0.21269,hAT-N45C_DR|961889:0.14739)0.309:0.04401)0.736:0.04084,hAT-N45C_DR|1475254:0.13643)0.153:0.02019)0.841:0.07568)0.662:0.01212)0.953:0.10895,((hAT-N45C_DR|380573:0.06062,(hAT-N45C_DR|1475294:0.29732,(((hAT-N45C_DR|1126127:0.78035,hAT-N45C_DR|380561:0.21829)0.070:0.12080,(hAT-N45C_DR|540119:0.12677,(((hAT-N45C_DR|1050818:0.12921,(hAT-N45C_DR|1386668:0.07240,(hAT-N45C_DR|1386666:0.00062,hAT-N45C_DR|1386667:0.00062)0.954:0.08634)0.782:0.15413)0.866:0.30976,(hAT-N45C_DR|1126137:0.05135,(hAT-N45C_DR|1126138:0.00061,(hAT-N45C_DR|1126135:0.03404,((hAT-N45C_DR|1126136:0.0,hAT-N45C_DR|1126139:0.0):0.02554,hAT-N45C_DR|1126141:0.02832)0.973:0.07408)0.652:0.00615)0.852:0.03030)0.921:0.10216)0.000:0.00061,(hAT-N45C_DR|1050787:0.11613,hAT-N45C_DR|625933:0.09016)0.998:0.32959)0.870:0.08157)0.375:0.03155)0.492:0.05615,hAT-N45C_DR|1187130:0.08389)0.068:0.00060)0.731:0.02127)0.565:0.02605,hAT-N45C_DR|961920:0.13606)0.750:0.02006)0.972:0.08548)0.107:0.01600)0.742:0.00089,((((hAT-N45C_DR|961874:0.18361,(hAT-N45C_DR|298675:0.25046,hAT-N45C_DR|1126179:0.24300)0.425:0.05330)0.993:0.30187,hAT-N45C_DR|1326612:0.07727)0.385:0.03720,((hAT-N45C_DR|625882:0.01287,hAT-N45C_DR|625883:0.01316)0.996:0.14810,((hAT-N45C_DR|1771721:0.08848,(((((hAT-N45C_DR|1050823:0.18492,hAT-N45C_DR|961917:0.13487)0.304:0.04689,(hAT-N45C_DR|463395:0.13406,((hAT-N45C_DR|961893:0.19399,hAT-N45C_DR|1558036:0.18241)0.853:0.03464,(hAT-N45C_DR|1326616:0.14428,hAT-N45C_DR|1050774:0.18668)0.638:0.00063)0.788:0.02529)0.137:0.01951)0.806:0.02681,(hAT-N45C_DR|711126:0.17015,hAT-N45C_DR|1771729:0.25201)0.325:0.06379)0.165:0.01070,(hAT-N45C_DR|1674225:0.12884,hAT-N45C_DR|1674255:0.31981)0.621:0.03161)0.954:0.10167,hAT-N45C_DR|74242:0.25867)1.000:0.44734)0.339:0.00061,hAT-N45C_DR|1881335:0.09333)0.689:0.01050)0.430:0.00417)0.376:0.01504,hAT-N45C_DR|540128:0.18223)0.740:0.02143)0.239:0.00192)0.788:0.00356)0.675:0.00061)0.633:0.00229,((((((hAT-N45C_DR|74248:0.04414,hAT-N45C_DR|1258044:0.03854)0.645:0.09321,(((hAT-N45C_DR|222767:0.13669,(hAT-N45C_DR|1558058:0.35800,hAT-N45C_DR|1771727:0.00065)0.350:0.12745)0.728:0.03138,(hAT-N45C_DR|1475247:0.20155,hAT-N45C_DR|1187138:0.15650)0.819:0.08973)0.660:0.02694,((((((hAT-N45C_DR|1881347:0.27511,hAT-N45C_DR|870677:0.08819)0.237:0.00674,hAT-N45C_DR|1258050:0.30125)0.558:0.01613,hAT-N45C_DR|1126146:0.16845)0.635:0.00753,(((hAT-N45C_DR|1771744:0.07956,(((((((hAT-N45C_DR|1050779:0.05192,hAT-N45C_DR|1050826:0.06276)0.703:0.00304,(hAT-N45C_DR|870672:0.03728,(hAT-N45C_DR|380585:0.09290,hAT-N45C_DR|961915:0.05167)0.782:0.01131)0.747:0.00412)0.912:0.01298,(hAT-N45C_DR|540113:0.08697,((hAT-N45C_DR|1050776:0.07827,hAT-N45C_DR|1475278:0.04975)0.019:0.00755,(hAT-N45C_DR|1674297:0.0,hAT-N45C_DR|1674298:0.0):0.07274)0.797:0.00634)0.684:0.00061)0.091:0.00059,hAT-N45C_DR|463390:0.15468)0.226:0.00062,((((((hAT-N45C_DR|1050829:0.04971,(hAT-N45C_DR|463411:0.02993,((hAT-N45C_DR|222765:0.08267,hAT-N45C_DR|380551:0.05049)0.290:0.01547,hAT-N45C_DR|1674216:0.05175)0.837:0.01831)0.400:0.01279)0.796:0.00589,((hAT-N45C_DR|711136:0.07030,hAT-N45C_DR|1771709:0.02288)0.866:0.01025,(hAT-N45C_DR|1258004:0.06066,hAT-N45C_DR|380591:0.02847)0.083:0.00650)0.914:0.00888)0.392:0.00331,((hAT-N45C_DR|1674291:0.12424,(hAT-N45C_DR|1050830:0.07632,(hAT-N45C_DR|793373:0.06615,(hAT-N45C_DR|149919:0.06414,hAT-N45C_DR|540148:0.08827)0.267:0.00657)0.924:0.02424)0.595:0.00158)0.986:0.06123,((hAT-N45C_DR|711132:0.04852,(hAT-N45C_DR|463365:0.05575,hAT-N45C_DR|1326607:0.05526)0.672:0.02407)0.929:0.02938,((hAT-N45C_DR|1558039:0.05197,hAT-N45C_DR|1475248:0.04966)0.675:0.00255,hAT-N45C_DR|74249:0.12088)0.797:0.01254)0.765:0.00515)0.490:0.00349)0.543:0.00466,((hAT-N45C_DR|380545:0.06674,hAT-N45C_DR|1674271:0.07380)0.779:0.00334,((((hAT-N45C_DR|961922:0.06084,(hAT-N45C_DR|222794:0.06396,hAT-N45C_DR|1771723:0.07037)0.766:0.00230)0.746:0.00391,(((hAT-N45C_DR|1771706:0.05253,hAT-N45C_DR|961907:0.05509)0.804:0.00545,((hAT-N45C_DR|149925:0.07848,(hAT-N45C_DR|222761:0.00062,hAT-N45C_DR|222762:0.00062)0.998:0.04858)0.888:0.01850,hAT-N45C_DR|1771684:0.06525)0.742:0.00305)0.791:0.00372,(hAT-N45C_DR|463405:0.07075,((((hAT-N45C_DR|1126189:0.06384,hAT-N45C_DR|1558060:0.07207)0.867:0.02863,(hAT-N45C_DR|711133:0.07237,hAT-N45C_DR|793357:0.05612)0.717:0.00448)0.744:0.00586,(hAT-N45C_DR|625897:0.05738,hAT-N45C_DR|380583:0.10303)0.720:0.00642)0.788:0.00670,((hAT-N45C_DR|540151:0.06529,(hAT-N45C_DR|149892:0.05758,hAT-N45C_DR|793383:0.11093)0.677:0.00277)0.569:0.00650,(hAT-N45C_DR|298680:0.01929,hAT-N45C_DR|298682:0.02716)0.997:0.04272)0.855:0.01163)0.754:0.00170)0.056:0.00257)0.461:0.00081)0.311:0.00136,hAT-N45C_DR|961878:0.05053)0.471:0.00168,((hAT-N45C_DR|298681:0.03919,hAT-N45C_DR|793389:0.02460)0.742:0.00210,(hAT-N45C_DR|1475297:0.08851,(hAT-N45C_DR|1475292:0.04418,(hAT-N45C_DR|625880:0.03284,hAT-N45C_DR|74238:0.06207)0.702:0.01223)0.637:0.04166)0.004:0.00057)0.899:0.03436)0.305:0.00060)0.581:0.00302)0.354:0.00062,hAT-N45C_DR|711088:0.04717)0.907:0.01367,(((hAT-N45C_DR|870692:0.04751,(hAT-N45C_DR|1386661:0.00334,hAT-N45C_DR|1386662:0.01289)0.996:0.04220)0.841:0.00649,((hAT-N45C_DR|1881338:0.05369,(hAT-N45C_DR|74287:0.02238,hAT-N45C_DR|1674252:0.03727)0.868:0.01551)0.756:0.00538,hAT-N45C_DR|74234:0.02890)0.665:0.00154)0.998:0.00170,hAT-N45C_DR|1674227:0.06406)0.939:0.00065)0.935:0.00061)0.779:0.00279,hAT-N45C_DR|961876:0.09207)0.858:0.00149,(((hAT-N45C_DR|961860:0.04960,hAT-N45C_DR|1771704:0.07502)0.828:0.01137,(((hAT-N45C_DR|222790:0.06351,hAT-N45C_DR|1258000:0.06898)0.804:0.00939,((((hAT-N45C_DR|1475246:0.27926,hAT-N45C_DR|222771:0.22986)0.387:0.02135,hAT-N45C_DR|1771746:0.14162)0.954:0.11661,((((hAT-N45C_DR|625895:0.16230,hAT-N45C_DR|1558056:0.04388)0.623:0.01758,hAT-N45C_DR|74244:0.08282)0.365:0.03484,((hAT-N45C_DR|1326608:0.16764,(hAT-N45C_DR|74258:0.06339,hAT-N45C_DR|1258043:0.00102)0.411:0.15610)0.609:0.02968,((((((hAT-N45C_DR|870664:0.12324,(hAT-N45C_DR|1326599:0.09739,hAT-N45C_DR|540141:0.18922)0.825:0.06755)0.401:0.01322,hAT-N45C_DR|149921:0.15152)0.753:0.01419,(hAT-N45C_DR|1475260:0.18251,hAT-N45C_DR|74239:0.10220)0.689:0.00061)0.711:0.00060,(hAT-N45C_DR|1771728:0.21748,hAT-N45C_DR|74231:0.08622)0.805:0.02258)0.782:0.01674,(hAT-N45C_DR|222799:0.17442,hAT-N45C_DR|380582:0.20207)0.607:0.01414)0.253:0.00580,(hAT-N45C_DR|222778:0.20987,hAT-N45C_DR|1674235:0.18271)0.786:0.03001)0.689:0.01331)0.842:0.02411)0.898:0.02716,hAT-N45C_DR|1187111:0.08397)0.398:0.00729)0.000:0.00061,hAT-N45C_DR|298679:0.41358)0.799:0.00691)0.769:0.00394,hAT-N45C_DR|1326619:0.09010)0.712:0.00494)0.797:0.00569,(hAT-N45C_DR|149935:0.05256,(((hAT-N45C_DR|380589:0.06357,hAT-N45C_DR|1881321:0.06604)0.281:0.00326,hAT-N45C_DR|1257986:0.05655)0.850:0.00061,((hAT-N45C_DR|1050786:0.06832,((hAT-N45C_DR|1386688:0.05373,hAT-N45C_DR|1771738:0.09241)0.741:0.01691,((hAT-N45C_DR|870648:0.03700,(hAT-N45C_DR|961857:0.07062,hAT-N45C_DR|1771743:0.07587)0.722:0.00456)0.790:0.00952,(hAT-N45C_DR|625881:0.05484,hAT-N45C_DR|1674285:0.04125)0.860:0.01090)0.745:0.00428)0.287:0.00060)0.791:0.00318,((((((hAT-N45C_DR|1187126:0.07152,((((hAT-N45C_DR|149888:0.03724,hAT-N45C_DR|1258011:0.06679)0.884:0.01251,hAT-N45C_DR|1674287:0.06174)0.728:0.00173,(((hAT-N45C_DR|1674230:0.06417,((((hAT-N45C_DR|222756:0.07378,hAT-N45C_DR|1126143:0.04629)0.305:0.00157,(hAT-N45C_DR|149930:0.28664,hAT-N45C_DR|1386689:0.00062)0.888:0.03038)0.445:0.00727,(hAT-N45C_DR|1126185:0.07493,(hAT-N45C_DR|711094:0.04832,hAT-N45C_DR|1475289:0.05787)0.734:0.00393)0.224:0.00607)0.763:0.01042,(hAT-N45C_DR|1771683:0.04840,(hAT-N45C_DR|1258001:0.06374,hAT-N45C_DR|1674281:0.04370)0.761:0.00085)0.884:0.01700)0.643:0.00062)0.888:0.00061,hAT-N45C_DR|625899:0.08089)0.590:0.00061,((hAT-N45C_DR|793352:0.17954,((hAT-N45C_DR|149920:0.10061,(hAT-N45C_DR|1187095:0.06120,hAT-N45C_DR|1674246:0.03687)0.776:0.00742)0.775:0.00546,(((hAT-N45C_DR|1771698:0.07595,hAT-N45C_DR|380581:0.03480)0.705:0.00298,(hAT-N45C_DR|540115:0.07269,hAT-N45C_DR|1475288:0.06897)0.790:0.00611)0.809:0.00479,((hAT-N45C_DR|793387:0.05729,hAT-N45C_DR|870674:0.05649)0.431:0.00061,(hAT-N45C_DR|1475250:0.00061,(hAT-N45C_DR|711115:0.00062,hAT-N45C_DR|1050804:0.00062)0.999:0.59900)0.975:0.46411)0.863:0.01161)0.776:0.00062)0.649:0.00093)0.389:0.00160,((hAT-N45C_DR|1257994:0.03856,(hAT-N45C_DR|1126168:0.05230,hAT-N45C_DR|1771731:0.07170)0.777:0.02016)0.799:0.01621,(hAT-N45C_DR|1187104:0.01779,(hAT-N45C_DR|1881334:0.02107,hAT-N45C_DR|1475262:0.13621)0.990:0.25293)0.593:0.05950)0.866:0.01970)0.845:0.00057)0.559:0.00061)0.852:0.00062,(hAT-N45C_DR|540140:0.02696,hAT-N45C_DR|1674213:0.05437)0.735:0.01437)0.921:0.00650)0.845:0.00877,(((((hAT-N45C_DR|1475287:0.07402,(hAT-N45C_DR|961888:0.05197,hAT-N45C_DR|1386663:0.05267)0.495:0.00754)0.991:0.00061,((((hAT-N45C_DR|149933:0.05161,(hAT-N45C_DR|711130:0.06625,hAT-N45C_DR|1187121:0.01434)0.390:0.00918)0.775:0.00577,(hAT-N45C_DR|463400:0.02258,(hAT-N45C_DR|1674231:0.00855,(hAT-N45C_DR|870691:0.01120,(hAT-N45C_DR|1326620:0.01990,(hAT-N45C_DR|222750:0.00830,hAT-N45C_DR|222751:0.00556)0.986:0.01706)0.753:0.00239)0.777:0.00061)0.840:0.00833)0.748:0.00269)0.318:0.00061,(((hAT-N45C_DR|711140:0.03159,(hAT-N45C_DR|298646:0.02431,hAT-N45C_DR|870688:0.04121)0.904:0.00061)0.789:0.00337,((hAT-N45C_DR|1126152:0.04077,hAT-N45C_DR|1050808:0.05143)0.814:0.00130,(hAT-N45C_DR|961862:0.03651,hAT-N45C_DR|1771701:0.04354)0.471:0.00911)1.000:0.00061)0.435:0.00294,hAT-N45C_DR|1674296:0.02110)0.758:0.00061)0.483:0.00062,(((hAT-N45C_DR|540157:0.04974,hAT-N45C_DR|1187109:0.02988)0.759:0.01264,hAT-N45C_DR|793371:0.04384)0.123:0.00469,hAT-N45C_DR|625936:0.03944)0.898:0.00062)0.539:0.00061)0.722:0.00282,((((hAT-N45C_DR|222798:0.06395,(hAT-N45C_DR|1386671:0.06665,hAT-N45C_DR|298672:0.04905)0.610:0.00403)0.894:0.00061,(((hAT-N45C_DR|625893:0.04580,hAT-N45C_DR|1475243:0.04689)0.664:0.00138,(hAT-N45C_DR|540154:0.05189,(hAT-N45C_DR|1126177:0.06167,hAT-N45C_DR|1126150:0.05395)0.095:0.00339)0.331:0.00348)0.679:0.00177,(hAT-N45C_DR|1881344:0.01103,hAT-N45C_DR|1881345:0.01892)0.988:0.04163)0.837:0.00057)0.075:0.00062,hAT-N45C_DR|1257999:0.10632)0.757:0.00245,(hAT-N45C_DR|463413:0.00088,hAT-N45C_DR|625928:0.36423)0.666:0.10095)0.999:0.00062)0.853:0.00062,(hAT-N45C_DR|222759:0.01321,hAT-N45C_DR|1050831:0.07606)0.907:0.03417)0.981:0.02561,hAT-N45C_DR|961918:0.05730)0.387:0.00827)0.977:0.00061,(hAT-N45C_DR|1050778:0.04437,((hAT-N45C_DR|1674294:0.08920,hAT-N45C_DR|961911:0.08556)0.707:0.00794,hAT-N45C_DR|298670:0.07183)0.749:0.00875)0.756:0.00279)0.736:0.00341,((hAT-N45C_DR|1674290:0.08556,hAT-N45C_DR|149902:0.04798)0.912:0.02815,((hAT-N45C_DR|1257988:0.04528,(((hAT-N45C_DR|870662:0.07516,(hAT-N45C_DR|1674295:0.04481,hAT-N45C_DR|1771745:0.04994)0.725:0.00291)0.841:0.00592,((hAT-N45C_DR|1187103:0.07650,hAT-N45C_DR|870687:0.07888)0.853:0.00062,hAT-N45C_DR|711098:0.03843)0.000:0.00060)0.788:0.00302,hAT-N45C_DR|380584:0.06867)0.761:0.00199)0.419:0.00287,hAT-N45C_DR|961858:0.04707)0.881:0.00563)0.745:0.00267)0.504:0.00062,((hAT-N45C_DR|149891:0.07145,(hAT-N45C_DR|463391:0.05445,hAT-N45C_DR|1881339:0.07387)0.759:0.00854)0.709:0.00584,(hAT-N45C_DR|222753:0.04894,(((((hAT-N45C_DR|711118:0.06353,(hAT-N45C_DR|1326600:0.07349,(hAT-N45C_DR|380576:0.05832,hAT-N45C_DR|1475249:0.03749)0.338:0.00600)0.797:0.00473)0.842:0.00551,((hAT-N45C_DR|1881333:0.09039,hAT-N45C_DR|961866:0.07475)0.576:0.00061,((hAT-N45C_DR|149886:0.04671,(hAT-N45C_DR|1475296:0.04844,(hAT-N45C_DR|1050795:0.05960,hAT-N45C_DR|1326598:0.04120)0.925:0.02094)0.730:0.00330)0.950:0.01137,(((((hAT-N45C_DR|1187098:0.09431,hAT-N45C_DR|1674224:0.02710)0.831:0.06140,(((((hAT-N45C_DR|74278:0.05757,hAT-N45C_DR|1386692:0.09971)0.729:0.01615,hAT-N45C_DR|1771735:0.02449)0.961:0.10658,(hAT-N45C_DR|463392:0.00060,hAT-N45C_DR|1674261:0.95630)0.446:0.01260)0.869:0.07104,hAT-N45C_DR|1187100:0.07821)0.997:0.18368,(hAT-N45C_DR|149910:0.02886,(hAT-N45C_DR|870686:0.29711,(((hAT-N45C_DR|870670:0.00061,hAT-N45C_DR|380544:0.04292)0.658:0.24067,(hAT-N45C_DR|1187141:0.01952,hAT-N45C_DR|1257989:0.06483)0.740:0.03985)0.735:0.07942,hAT-N45C_DR|961899:0.00061)0.847:0.03491)0.763:0.04557)0.724:0.01398)0.660:0.00738)0.898:0.03050,(hAT-N45C_DR|961900:0.09381,hAT-N45C_DR|1674219:0.05847)0.678:0.00627)0.590:0.00237,(hAT-N45C_DR|1257996:0.09618,(hAT-N45C_DR|463414:0.07214,(((hAT-N45C_DR|711139:0.06126,hAT-N45C_DR|149936:0.04516)0.663:0.00413,(((hAT-N45C_DR|380574:0.06446,hAT-N45C_DR|1558062:0.02681)0.651:0.00530,(hAT-N45C_DR|463410:0.08226,hAT-N45C_DR|793361:0.04710)0.671:0.02063)0.761:0.00900,((hAT-N45C_DR|74284:0.11998,hAT-N45C_DR|1881328:0.03793)0.568:0.01985,(hAT-N45C_DR|961879:0.02194,hAT-N45C_DR|1126164:0.15871)0.981:0.09242)0.890:0.02163)0.812:0.01104)0.921:0.01946,(hAT-N45C_DR|1258025:0.05347,((hAT-N45C_DR|961856:0.06616,hAT-N45C_DR|222774:0.10535)0.691:0.00313,(hAT-N45C_DR|74280:0.10528,hAT-N45C_DR|1050782:0.14543)0.720:0.01049)0.202:0.00691)0.781:0.00871)0.754:0.00607)0.155:0.00061)0.750:0.00388)0.363:0.00156,(((hAT-N45C_DR|711090:0.11026,hAT-N45C_DR|1187094:0.06639)0.846:0.02453,(hAT-N45C_DR|1187110:0.09441,((((hAT-N45C_DR|74240:0.04037,hAT-N45C_DR|711101:0.04098)0.934:0.01922,(hAT-N45C_DR|793375:0.05374,hAT-N45C_DR|1771740:0.06786)0.831:0.00827)0.840:0.00753,(hAT-N45C_DR|793391:0.06066,hAT-N45C_DR|1050799:0.06595)0.739:0.00468)0.983:0.02666,(((hAT-N45C_DR|711137:0.07356,hAT-N45C_DR|298667:0.06204)0.162:0.00474,(((((hAT-N45C_DR|1386693:0.12052,hAT-N45C_DR|1771685:0.03257)0.344:0.00602,hAT-N45C_DR|1257991:0.05390)0.651:0.00153,hAT-N45C_DR|1771707:0.07113)0.939:0.01247,hAT-N45C_DR|298684:0.05403)0.509:0.00062,(((hAT-N45C_DR|1126147:0.02183,hAT-N45C_DR|1475274:0.11491)0.841:0.03709,hAT-N45C_DR|961864:0.03676)0.409:0.00449,hAT-N45C_DR|298651:0.07135)0.721:0.00322)1.000:0.00062)0.945:0.04423,((hAT-N45C_DR|74279:0.06680,hAT-N45C_DR|1674221:0.07275)0.272:0.00426,hAT-N45C_DR|222782:0.06444)0.928:0.01972)0.915:0.04153)0.570:0.00061)0.819:0.01460)0.430:0.01011,(hAT-N45C_DR|463417:0.13859,hAT-N45C_DR|1326630:0.05171)0.843:0.01360)0.879:0.02157)0.810:0.01381)0.000:0.00061)0.492:0.00062)0.259:0.00062,(hAT-N45C_DR|74232:0.07608,(hAT-N45C_DR|1187129:0.03873,(hAT-N45C_DR|149934:0.06263,hAT-N45C_DR|380548:0.07002)0.248:0.00096)0.896:0.00975)0.817:0.00681)0.323:0.00060,((hAT-N45C_DR|1187136:0.00783,(hAT-N45C_DR|1050811:0.54678,hAT-N45C_DR|74268:0.13537)0.843:0.20146)0.302:0.07895,hAT-N45C_DR|1187119:0.08370)0.778:0.00754)0.070:0.00060,((hAT-N45C_DR|1050790:0.06302,(hAT-N45C_DR|625885:0.08153,hAT-N45C_DR|793392:0.09449)0.811:0.01171)0.745:0.00386,(hAT-N45C_DR|1771747:0.07927,hAT-N45C_DR|1674236:0.11209)0.685:0.00244)0.819:0.00567)0.767:0.00524)0.789:0.00855)0.769:0.00541)0.850:0.00201,hAT-N45C_DR|1258020:0.04851)0.669:0.00094)0.209:0.00060)0.890:0.00060)0.570:0.00601)0.918:0.00683)0.055:0.00062)0.323:0.00656,(hAT-N45C_DR|961923:0.03048,((hAT-N45C_DR|74233:0.14148,hAT-N45C_DR|222800:0.14823)0.261:0.05995,hAT-N45C_DR|298644:0.00977)1.000:0.72269)0.776:0.06052)0.087:0.00062,(hAT-N45C_DR|1257990:0.08961,(((hAT-N45C_DR|1558048:0.01723,hAT-N45C_DR|1558050:0.00983)0.943:0.02700,hAT-N45C_DR|1558052:0.01714)0.516:0.01971,hAT-N45C_DR|149909:0.15000)0.769:0.03544)0.683:0.00569)0.530:0.00740)1.000:0.27162,((hAT-N45C_DR|1126183:0.14654,hAT-N45C_DR|1187128:0.24996)0.586:0.03039,hAT-N45C_DR|1674260:0.06861)0.447:0.00826)0.483:0.02695,hAT-N45C_DR|380568:0.09015)0.892:0.05346)0.757:0.01328)0.682:0.00344,(((hAT-N45C_DR|74266:0.16787,(hAT-N45C_DR|1050775:0.11880,hAT-N45C_DR|1771700:0.05538)0.063:0.00737)0.331:0.04513,(((hAT-N45C_DR|870654:0.16790,hAT-N45C_DR|540127:0.18390)0.458:0.00459,((hAT-N45C_DR|1050835:0.00063,hAT-N45C_DR|1126140:0.00061)0.975:0.17038,hAT-N45C_DR|1326597:0.21568)0.730:0.02781)0.572:0.03195,(((hAT-N45C_DR|149938:0.16861,(hAT-N45C_DR|1674240:0.06413,(hAT-N45C_DR|149911:0.34904,hAT-N45C_DR|149940:0.17858)0.780:0.05892)0.123:0.01032)0.333:0.03389,(hAT-N45C_DR|149928:0.25362,hAT-N45C_DR|961916:0.00061)0.943:0.11950)0.785:0.04438,(((hAT-N45C_DR|1771696:0.14370,hAT-N45C_DR|463384:0.19495)0.862:0.08509,(hAT-N45C_DR|222764:0.00060,hAT-N45C_DR|1771720:0.05491)0.517:0.16662)0.754:0.01626,(hAT-N45C_DR|1386677:0.13427,(((hAT-N45C_DR|380553:0.13108,(hAT-N45C_DR|149900:0.17885,hAT-N45C_DR|380547:0.18966)0.330:0.01853)0.767:0.02621,hAT-N45C_DR|870669:0.26485)0.817:0.00061,(hAT-N45C_DR|298685:0.23506,(hAT-N45C_DR|1326627:0.18258,(hAT-N45C_DR|961894:0.16141,hAT-N45C_DR|1126148:0.13977)0.834:0.02018)0.715:0.01100)0.221:0.00065)0.535:0.00062)0.433:0.01806)0.768:0.00620)0.737:0.00368)0.884:0.01195)0.841:0.00992,(((hAT-N45C_DR|625894:0.15151,hAT-N45C_DR|625917:0.14019)0.842:0.01745,hAT-N45C_DR|961890:0.12757)0.771:0.00904,((((hAT-N45C_DR|298654:0.15936,(hAT-N45C_DR|1326625:0.06485,hAT-N45C_DR|1475259:0.40769)0.788:0.06156)0.583:0.01532,hAT-N45C_DR|1258027:0.19876)0.323:0.00364,((((hAT-N45C_DR|222779:0.28452,hAT-N45C_DR|1050816:0.41477)0.192:0.11991,hAT-N45C_DR|961914:0.54593)0.704:0.11509,hAT-N45C_DR|711096:0.14834)0.406:0.03293,(hAT-N45C_DR|1326632:0.0,hAT-N45C_DR|1326633:0.0):0.24908)0.759:0.04493)0.331:0.01263,hAT-N45C_DR|149887:0.16858)0.735:0.00550)0.748:0.00336)0.636:0.00368)0.434:0.00348,(hAT-N45C_DR|625935:0.12632,((hAT-N45C_DR|463380:0.17328,hAT-N45C_DR|625943:0.06840)0.719:0.01286,(hAT-N45C_DR|1326622:0.21111,((hAT-N45C_DR|870661:0.12660,hAT-N45C_DR|1674269:0.17165)0.476:0.02567,(hAT-N45C_DR|711092:0.02090,hAT-N45C_DR|625879:0.00065)0.625:0.15574)0.473:0.01044)0.785:0.01152)0.554:0.00060)0.792:0.00413)0.731:0.00178,((((hAT-N45C_DR|1386680:0.24351,(hAT-N45C_DR|1674280:0.00062,(hAT-N45C_DR|463415:0.38906,hAT-N45C_DR|1050785:0.01450)0.379:0.00065)0.798:0.09584)0.189:0.00065,(hAT-N45C_DR|961859:0.18767,(((hAT-N45C_DR|1674274:0.15224,hAT-N45C_DR|1771736:0.11287)0.868:0.07288,(hAT-N45C_DR|298673:0.17233,hAT-N45C_DR|1558044:0.06691)0.724:0.03119)0.803:0.04480,(hAT-N45C_DR|711127:0.13382,((((hAT-N45C_DR|625925:0.23862,(hAT-N45C_DR|149885:0.00062,hAT-N45C_DR|1258042:0.00062)0.996:0.22567)0.766:0.01835,(hAT-N45C_DR|463406:0.15143,hAT-N45C_DR|1674264:0.07124)0.466:0.05161)0.635:0.00332,(hAT-N45C_DR|540152:0.00764,hAT-N45C_DR|625924:0.00983)0.506:0.18363)0.839:0.02488,hAT-N45C_DR|222755:0.10426)0.601:0.00061)0.790:0.01520)0.355:0.00738)0.732:0.00909)0.832:0.01077,(hAT-N45C_DR|793366:0.10333,((((hAT-N45C_DR|463394:0.22778,(hAT-N45C_DR|961897:0.09446,hAT-N45C_DR|1187140:0.11542)0.273:0.01846)0.758:0.04740,hAT-N45C_DR|149924:0.15177)0.462:0.01972,(hAT-N45C_DR|1258022:0.17740,((hAT-N45C_DR|1674243:0.14608,hAT-N45C_DR|1050814:0.16412)0.544:0.01015,(hAT-N45C_DR|961898:0.19993,((hAT-N45C_DR|74241:0.00062,hAT-N45C_DR|149905:0.19170)0.657:0.19020,hAT-N45C_DR|1386690:0.12573)0.865:0.00085)0.343:0.01409)0.844:0.06447)0.301:0.01204)0.685:0.01533,(hAT-N45C_DR|625911:0.17570,(hAT-N45C_DR|1326595:0.19321,hAT-N45C_DR|1475261:0.08904)0.754:0.03002)0.885:0.03184)0.786:0.04182)0.378:0.00059)0.869:0.01835,((((hAT-N45C_DR|1475267:0.17138,(hAT-N45C_DR|298669:0.15538,hAT-N45C_DR|1475266:0.12001)0.866:0.03119)0.344:0.01134,(((hAT-N45C_DR|1386694:0.13143,hAT-N45C_DR|1771716:0.19827)0.417:0.02243,hAT-N45C_DR|1674262:0.11932)0.201:0.01452,hAT-N45C_DR|1674277:0.15793)0.001:0.01093)0.874:0.02103,((((((hAT-N45C_DR|793363:0.13951,hAT-N45C_DR|1187115:0.13705)0.831:0.02376,(hAT-N45C_DR|1475281:0.17455,(hAT-N45C_DR|961909:0.08233,(hAT-N45C_DR|1126184:0.13300,(hAT-N45C_DR|380557:0.15187,hAT-N45C_DR|1771699:0.08316)0.883:0.07869)0.816:0.02295)0.645:0.01509)0.714:0.01272)0.798:0.01921,hAT-N45C_DR|380572:0.18469)0.329:0.00204,((hAT-N45C_DR|793386:0.09645,hAT-N45C_DR|1771691:0.08606)0.773:0.08104,(hAT-N45C_DR|298665:0.14025,hAT-N45C_DR|961902:0.14038)0.746:0.01413)0.801:0.01457)0.801:0.01111,(hAT-N45C_DR|1326611:0.10237,(hAT-N45C_DR|793367:0.08421,hAT-N45C_DR|711105:0.14607)0.464:0.00297)0.712:0.01370)0.229:0.00061,hAT-N45C_DR|961896:0.12875)0.949:0.02211)0.373:0.00424,((hAT-N45C_DR|625922:0.18817,hAT-N45C_DR|298661:0.19450)0.794:0.01807,(((hAT-N45C_DR|961903:0.16158,hAT-N45C_DR|1475284:0.14681)0.752:0.01396,(hAT-N45C_DR|870671:0.16565,((hAT-N45C_DR|711124:0.31950,(hAT-N45C_DR|463382:0.16367,hAT-N45C_DR|540147:0.14212)0.735:0.03487)0.719:0.02482,(hAT-N45C_DR|870675:0.18598,((hAT-N45C_DR|1771702:0.11647,hAT-N45C_DR|1558040:0.11326)0.676:0.03466,hAT-N45C_DR|149893:0.13670)0.326:0.01616)0.598:0.00702)0.683:0.00062)0.764:0.00502)0.556:0.00159,(hAT-N45C_DR|463379:0.15831,(hAT-N45C_DR|380569:0.16347,(hAT-N45C_DR|222760:0.00062,hAT-N45C_DR|222763:0.00062)1.000:0.20873)0.767:0.05842)0.750:0.01893)0.764:0.00475)0.772:0.00432)0.880:0.01108)0.919:0.02205)0.762:0.00241,((hAT-N45C_DR|1050805:0.09609,(hAT-N45C_DR|1771749:0.09044,hAT-N45C_DR|1050824:0.09566)0.887:0.03166)0.883:0.01555,(((hAT-N45C_DR|1326626:0.17745,((hAT-N45C_DR|149939:0.05384,hAT-N45C_DR|1881340:0.00066)0.326:0.09773,hAT-N45C_DR|1771739:0.10737)0.755:0.01687)0.134:0.00065,((hAT-N45C_DR|1126163:0.10635,hAT-N45C_DR|961919:0.19442)0.242:0.00531,hAT-N45C_DR|961912:0.15462)0.858:0.02369)0.762:0.00950,(hAT-N45C_DR|625920:0.00062,hAT-N45C_DR|1126134:0.18447)0.902:0.24770)0.742:0.00761)0.737:0.00217)0.855:0.00417)0.985:0.02366)0.213:0.00061,(hAT-N45C_DR|1257995:0.15683,((hAT-N45C_DR|1326603:0.11898,(hAT-N45C_DR|74260:0.00316,hAT-N45C_DR|1126192:0.00252)0.998:0.11134)0.912:0.04208,(hAT-N45C_DR|1050827:0.15286,(hAT-N45C_DR|793350:0.00062,hAT-N45C_DR|1126182:0.06750)0.689:0.14824)0.389:0.01710)0.785:0.01345)0.800:0.00892)0.792:0.00447,(((((hAT-N45C_DR|625916:0.14643,hAT-N45C_DR|1771686:0.14903)0.688:0.00697,(hAT-N45C_DR|298662:0.08957,hAT-N45C_DR|1771713:0.15163)0.634:0.01245)0.856:0.01216,(hAT-N45C_DR|1126174:0.14116,hAT-N45C_DR|540136:0.11514)0.837:0.01975)0.756:0.00513,(hAT-N45C_DR|711120:0.12637,(hAT-N45C_DR|1771692:0.14708,hAT-N45C_DR|625939:0.12765)0.694:0.00211)0.812:0.00528)0.873:0.00061,hAT-N45C_DR|711116:0.16263)0.747:0.00411)0.988:0.02487)0.659:0.00084,(((hAT-N45C_DR|1386683:0.12496,(hAT-N45C_DR|1257992:0.14207,hAT-N45C_DR|1558063:0.12973)0.689:0.01844)0.918:0.02928,(hAT-N45C_DR|625919:0.11372,(hAT-N45C_DR|149898:0.09657,hAT-N45C_DR|1674268:0.12671)0.802:0.01951)0.736:0.00568)0.818:0.01074,((hAT-N45C_DR|149897:0.14462,((hAT-N45C_DR|1674251:0.19214,(hAT-N45C_DR|463388:0.06297,hAT-N45C_DR|1386672:0.00063)0.459:0.14735)0.630:0.05145,(hAT-N45C_DR|1257998:0.09450,(hAT-N45C_DR|222776:0.14434,hAT-N45C_DR|74236:0.10162)0.713:0.00813)0.044:0.00130)0.593:0.00170)0.037:0.01053,(hAT-N45C_DR|625904:0.08288,hAT-N45C_DR|222768:0.14877)0.773:0.00642)0.915:0.00787)0.790:0.00251)0.234:0.00458,hAT-N45C_DR|961885:0.11291)0.000:0.00106)0.880:0.01178,(hAT-N45C_DR|1187131:0.16599,(hAT-N45C_DR|1475244:0.09152,(hAT-N45C_DR|380546:0.09420,hAT-N45C_DR|793365:0.06525)0.707:0.00783)0.816:0.02186)0.915:0.02233)0.557:0.00723,hAT-N45C_DR|1674249:0.19159)0.718:0.00993,(hAT-N45C_DR|1771689:0.08966,hAT-N45C_DR|1558057:0.10262)0.836:0.04103)0.732:0.00622,hAT-N45C_DR|625915:0.14239)0.154:0.01035)0.721:0.00591)0.784:0.01238,hAT-N45C_DR|463404:0.11103)0.000:0.00064)0.651:0.00127)0.626:0.00567,(hAT-N45C_DR|711100:0.23747,hAT-N45C_DR|1771697:0.04943)0.916:0.05657)0.753:0.00336,((hAT-N45C_DR|380580:0.03908,(hAT-N45C_DR|1187108:0.11349,(hAT-N45C_DR|1674214:0.02365,((hAT-N45C_DR|1881332:0.00130,(hAT-N45C_DR|149915:0.27708,hAT-N45C_DR|1674284:0.43716)0.623:0.72029)0.535:0.02005,(hAT-N45C_DR|1050828:0.03396,hAT-N45C_DR|1126145:0.01240)0.780:0.01102)0.736:0.00311)0.771:0.00506)0.505:0.00648)0.837:0.01153,(((hAT-N45C_DR|961853:0.09958,((hAT-N45C_DR|298683:0.05843,hAT-N45C_DR|870676:0.19454)0.786:0.02716,((hAT-N45C_DR|711097:0.07632,hAT-N45C_DR|1475265:0.07643)0.252:0.06455,(hAT-N45C_DR|540130:0.02917,(hAT-N45C_DR|1126181:0.09642,hAT-N45C_DR|711135:0.06060)0.146:0.02087)0.419:0.00064)0.758:0.00722)0.851:0.00061)0.011:0.00830,(hAT-N45C_DR|540155:0.00059,hAT-N45C_DR|1050798:0.08027)0.449:0.12216)0.778:0.00083,((hAT-N45C_DR|1126198:0.22856,(hAT-N45C_DR|1386669:0.00863,hAT-N45C_DR|793364:0.12240)0.096:0.04131)0.481:0.00065,(hAT-N45C_DR|1187093:0.05649,hAT-N45C_DR|1126196:0.12280)0.836:0.01564)0.726:0.00633)0.744:0.01082)0.181:0.00868)0.843:0.00504)0.780:0.00440)0.786:0.00281)0.769:0.00209,((hAT-N45C_DR|1674226:0.11324,((hAT-N45C_DR|1258012:0.07487,hAT-N45C_DR|1258014:0.08449)0.911:0.02062,((hAT-N45C_DR|74263:0.12305,(hAT-N45C_DR|711087:0.07291,hAT-N45C_DR|1126171:0.07034)0.007:0.02005)0.422:0.00924,hAT-N45C_DR|1126167:0.07542)0.652:0.00564)0.773:0.00496)0.812:0.00617,(((hAT-N45C_DR|222802:0.07226,hAT-N45C_DR|1771725:0.08630)0.881:0.01071,(((hAT-N45C_DR|1187099:0.08592,hAT-N45C_DR|1771742:0.05384)0.664:0.01538,hAT-N45C_DR|463412:0.09649)0.746:0.03191,hAT-N45C_DR|870659:0.05290)0.785:0.01623)0.523:0.00062,(hAT-N45C_DR|1326623:0.03693,hAT-N45C_DR|1326624:0.07064)0.975:0.02996)0.973:0.00434)0.747:0.00466)0.323:0.00079)0.330:0.00121,hAT-N45C_DR|149906:0.15156)1.000:0.00140)0.812:0.00258)0.203:0.00250)0.300:0.00224,hAT-N45C_DR|793381:0.07303)0.699:0.00293)0.857:0.00580)0.914:0.00876)0.823:0.00390,(hAT-N45C_DR|540122:0.05272,(hAT-N45C_DR|149889:0.07946,hAT-N45C_DR|1187123:0.07847)0.811:0.01492)0.828:0.01550)0.869:0.00420)0.765:0.00060)0.875:0.00132,hAT-N45C_DR|1674242:0.05171)0.481:0.00535)0.785:0.00257)0.840:0.00318,(hAT-N45C_DR|540112:0.02339,(hAT-N45C_DR|74271:0.04348,hAT-N45C_DR|1558061:0.05742)0.672:0.00573)0.970:0.02649)0.777:0.00143,(hAT-N45C_DR|540121:0.03532,hAT-N45C_DR|711121:0.04710)0.896:0.00626)0.782:0.00194,((hAT-N45C_DR|222777:0.04426,(hAT-N45C_DR|74230:0.04744,hAT-N45C_DR|961861:0.02462)0.889:0.01754)0.816:0.00405,((hAT-N45C_DR|1386691:0.07437,hAT-N45C_DR|1326614:0.03519)0.214:0.00227,hAT-N45C_DR|1674292:0.04675)0.920:0.00436)0.804:0.00217)0.881:0.00287,(hAT-N45C_DR|298648:0.03668,((hAT-N45C_DR|149918:0.02726,hAT-N45C_DR|793374:0.06462)0.842:0.00373,(((hAT-N45C_DR|74243:0.02287,(hAT-N45C_DR|625914:0.00916,hAT-N45C_DR|870668:0.00869)0.980:0.01379)0.923:0.01779,hAT-N45C_DR|625905:0.04335)0.890:0.00874,(((hAT-N45C_DR|711125:0.04929,(hAT-N45C_DR|1881329:0.04160,((((hAT-N45C_DR|1674245:0.04549,(hAT-N45C_DR|380562:0.02821,(hAT-N45C_DR|961868:0.01845,hAT-N45C_DR|1187122:0.03536)0.754:0.00095)0.944:0.00721)0.846:0.00290,(hAT-N45C_DR|793362:0.03885,hAT-N45C_DR|961906:0.01822)0.446:0.00122)0.916:0.00584,(hAT-N45C_DR|463397:0.02901,hAT-N45C_DR|380586:0.03776)0.314:0.00278)0.787:0.00424,(hAT-N45C_DR|870657:0.02378,(hAT-N45C_DR|1187096:0.01510,(((hAT-N45C_DR|222766:0.01632,hAT-N45C_DR|1674278:0.01772)0.780:0.00100,(hAT-N45C_DR|711086:0.01355,((hAT-N45C_DR|1126186:0.0,hAT-N45C_DR|1126187:0.0):0.00142,hAT-N45C_DR|1126188:0.00062)1.000:0.02150)0.000:0.00061)0.709:0.00062,(hAT-N45C_DR|1558054:0.00975,hAT-N45C_DR|1558047:0.02392)0.752:0.00326)0.909:0.00062)0.518:0.00396)0.915:0.00609)0.986:0.01512)0.975:0.00127)0.897:0.00061,(((((hAT-N45C_DR|1771726:0.03452,(((((hAT-N45C_DR|1187139:0.02523,(hAT-N45C_DR|74257:0.01252,hAT-N45C_DR|540114:0.01866)0.084:0.00193)0.467:0.00338,hAT-N45C_DR|1126132:0.02422)0.858:0.00259,((((((hAT-N45C_DR|1126169:0.01750,hAT-N45C_DR|1674283:0.02643)0.378:0.00485,hAT-N45C_DR|298647:0.01365)0.000:0.00256,hAT-N45C_DR|74286:0.89424)0.003:0.00108,(((hAT-N45C_DR|1475282:0.03068,((hAT-N45C_DR|1674275:0.12671,hAT-N45C_DR|870689:0.09114)0.856:0.10439,(hAT-N45C_DR|1771703:0.30680,hAT-N45C_DR|1126129:0.20749)0.086:0.02517)0.433:0.03515)0.180:0.03543,(hAT-N45C_DR|1126156:0.07700,hAT-N45C_DR|1050832:0.04542)0.516:0.02169)0.950:0.04028,hAT-N45C_DR|625930:0.03471)0.118:0.00821)0.830:0.00286,hAT-N45C_DR|1558055:0.01798)0.969:0.00060,((hAT-N45C_DR|793382:0.00601,hAT-N45C_DR|1674217:0.01213)0.878:0.00217,hAT-N45C_DR|222788:0.01072)0.390:0.00095)0.817:0.00155)0.854:0.00171,((hAT-N45C_DR|625918:0.01386,(hAT-N45C_DR|74265:0.01709,(((hAT-N45C_DR|1771710:0.00717,hAT-N45C_DR|1674282:0.01774)0.549:0.00060,(hAT-N45C_DR|298664:0.00494,hAT-N45C_DR|1674272:0.00765)0.822:0.00060)0.421:0.00098,hAT-N45C_DR|1771724:0.00906)0.824:0.00241)0.932:0.00406)0.206:0.00095,hAT-N45C_DR|463369:0.01816)0.937:0.00362)0.930:0.00390,(hAT-N45C_DR|149895:0.02201,hAT-N45C_DR|380558:0.03045)0.799:0.00061)0.812:0.00122)0.087:0.00220,((((((hAT-N45C_DR|1674220:0.01903,(hAT-N45C_DR|149916:0.00693,(hAT-N45C_DR|222772:0.01133,hAT-N45C_DR|149899:0.00971)0.248:0.00166)0.969:0.00738)0.439:0.00220,(hAT-N45C_DR|1126149:0.03599,(hAT-N45C_DR|1126133:0.02357,hAT-N45C_DR|1881322:0.02413)0.764:0.00410)0.995:0.00062)0.847:0.00061,(hAT-N45C_DR|793376:0.03314,(hAT-N45C_DR|74255:0.00697,(hAT-N45C_DR|1050836:0.00873,hAT-N45C_DR|1558049:0.00770)0.969:0.00560)0.909:0.00443)0.818:0.00130)0.781:0.00062,(hAT-N45C_DR|711089:0.01207,(hAT-N45C_DR|1771712:0.00446,(hAT-N45C_DR|463377:0.00275,hAT-N45C_DR|1126178:0.00308)0.914:0.00383)0.865:0.00329)0.965:0.00679)0.963:0.00563,((((hAT-N45C_DR|463416:0.01759,hAT-N45C_DR|1187097:0.01721)0.954:0.00726,((hAT-N45C_DR|711128:0.02372,hAT-N45C_DR|1475242:0.01263)0.860:0.00060,(hAT-N45C_DR|149932:0.01392,(hAT-N45C_DR|463402:0.01004,(hAT-N45C_DR|1258002:0.02276,((hAT-N45C_DR|1258005:0.01581,hAT-N45C_DR|1050794:0.02650)0.745:0.00091,(hAT-N45C_DR|463367:0.04249,hAT-N45C_DR|540137:0.02633)0.721:0.00061)0.678:0.00058)0.546:0.00061)0.820:0.00146)0.871:0.00161)0.858:0.00066)1.000:0.01516,((hAT-N45C_DR|463375:0.01993,hAT-N45C_DR|1771748:0.02773)0.926:0.00569,((hAT-N45C_DR|1126160:0.27592,hAT-N45C_DR|1475270:0.20398)0.930:0.09510,hAT-N45C_DR|961863:0.01746)0.161:0.00450)0.743:0.00130)0.801:0.00115,((((hAT-N45C_DR|625921:0.00504,hAT-N45C_DR|1881342:0.02021)0.397:0.00089,hAT-N45C_DR|793351:0.01227)0.870:0.00183,(hAT-N45C_DR|74235:0.00692,hAT-N45C_DR|380578:0.00489)0.860:0.00205)0.659:0.00216,(hAT-N45C_DR|74254:0.00940,hAT-N45C_DR|1126193:0.01436)0.263:0.00199)0.999:0.01522)0.810:0.00074)0.983:0.00577,(hAT-N45C_DR|793378:0.03214,(hAT-N45C_DR|1050802:0.02777,(hAT-N45C_DR|1050791:0.07026,hAT-N45C_DR|1771717:0.02049)0.407:0.00468)0.863:0.00494)0.927:0.00549)0.767:0.00107)0.927:0.01771,(hAT-N45C_DR|540146:0.09819,hAT-N45C_DR|1475290:0.00062)0.870:0.03796)0.072:0.00243,hAT-N45C_DR|1326631:0.03255)0.895:0.01408,hAT-N45C_DR|540124:0.04295)0.789:0.00238)0.845:0.00253,(((hAT-N45C_DR|1258035:0.09793,(hAT-N45C_DR|1326606:0.04112,(hAT-N45C_DR|74246:0.06371,hAT-N45C_DR|1258037:0.02038)0.818:0.01220)0.279:0.00060)0.874:0.00780,(((((hAT-N45C_DR|1674288:0.02996,(hAT-N45C_DR|1771730:0.05801,hAT-N45C_DR|870682:0.02357)0.642:0.01540)0.736:0.00403,((hAT-N45C_DR|625931:0.02166,(hAT-N45C_DR|625940:0.00238,hAT-N45C_DR|625941:0.00395)0.984:0.01157)0.997:0.01959,((hAT-N45C_DR|1558038:0.03705,(hAT-N45C_DR|74285:0.04179,hAT-N45C_DR|1674237:0.01811)0.871:0.00911)0.675:0.00061,hAT-N45C_DR|793377:0.03255)0.597:0.00728)0.771:0.00109)0.790:0.00219,(hAT-N45C_DR|74272:0.04221,(((hAT-N45C_DR|380565:0.04947,hAT-N45C_DR|961913:0.03781)0.924:0.01768,(((hAT-N45C_DR|625906:0.04263,(((((hAT-N45C_DR|961870:0.02285,((hAT-N45C_DR|1674248:0.01492,((hAT-N45C_DR|222754:0.00711,hAT-N45C_DR|1050796:0.00281)0.438:0.00118,(hAT-N45C_DR|1050810:0.01083,hAT-N45C_DR|1475276:0.00901)0.764:0.00097)0.896:0.00265)0.957:0.00574,(((((hAT-N45C_DR|1258021:0.00286,hAT-N45C_DR|380594:0.00583)0.868:0.00190,hAT-N45C_DR|1258029:0.00582)0.771:0.00096,(hAT-N45C_DR|1050806:0.00773,(hAT-N45C_DR|222786:0.00581,hAT-N45C_DR|711108:0.00680)0.912:0.00286)0.000:0.00061)0.822:0.00137,(hAT-N45C_DR|793372:0.00559,hAT-N45C_DR|711138:0.01194)0.819:0.00167)0.968:0.00481,((((hAT-N45C_DR|1326618:0.01756,hAT-N45C_DR|961905:0.01425)0.883:0.00313,hAT-N45C_DR|870683:0.02233)0.806:0.00095,(hAT-N45C_DR|711123:0.01077,(hAT-N45C_DR|74247:0.01075,hAT-N45C_DR|1126165:0.01343)0.306:0.00166)0.949:0.00062)0.000:0.00062,hAT-N45C_DR|298676:0.01736)0.801:0.00141)0.810:0.00126)0.958:0.00619)0.923:0.00413,((hAT-N45C_DR|1257993:0.02107,((hAT-N45C_DR|711114:0.00242,hAT-N45C_DR|1050803:0.00894)0.994:0.01296,(hAT-N45C_DR|380577:0.01268,hAT-N45C_DR|1674234:0.01499)0.900:0.00608)0.922:0.00495)0.612:0.00294,(hAT-N45C_DR|1771750:0.04166,hAT-N45C_DR|1771751:0.03162)0.370:0.00529)0.941:0.00649)0.907:0.00385,(hAT-N45C_DR|793360:0.02594,(hAT-N45C_DR|1326605:0.03774,(hAT-N45C_DR|74281:0.00473,hAT-N45C_DR|625929:0.01883)1.000:0.01740)0.750:0.00128)0.924:0.00562)0.865:0.00651,(hAT-N45C_DR|222796:0.03284,((hAT-N45C_DR|625886:0.02286,hAT-N45C_DR|1674232:0.08108)0.330:0.00064,hAT-N45C_DR|793379:0.02145)0.893:0.00529)0.838:0.00311)0.726:0.00107,(hAT-N45C_DR|1558053:0.03453,hAT-N45C_DR|380552:0.03188)0.724:0.00207)0.897:0.00423)0.857:0.00691,hAT-N45C_DR|711095:0.03621)0.751:0.00350,hAT-N45C_DR|74274:0.03188)0.395:0.00174)0.789:0.00338,(hAT-N45C_DR|149890:0.04997,(hAT-N45C_DR|540131:0.03709,hAT-N45C_DR|961852:0.03588)0.907:0.00802)0.852:0.00385)0.603:0.00062)0.819:0.00298)0.799:0.00194,((((hAT-N45C_DR|1126190:0.11243,hAT-N45C_DR|1475256:0.07903)1.000:0.42962,((hAT-N45C_DR|625898:0.26194,hAT-N45C_DR|1187125:0.00088)0.948:0.30095,((hAT-N45C_DR|1258028:0.03061,hAT-N45C_DR|463389:0.02887)0.336:0.16624,hAT-N45C_DR|74267:0.67908)0.608:0.04189)0.188:0.02248)0.795:0.06282,hAT-N45C_DR|793355:0.02512)0.231:0.00458,hAT-N45C_DR|1475279:0.04272)0.809:0.00445)0.856:0.00205,(((((((hAT-N45C_DR|793354:0.03332,hAT-N45C_DR|1126142:0.03050)0.857:0.00463,(((hAT-N45C_DR|1258034:0.24968,hAT-N45C_DR|222793:0.00057)0.889:0.10185,hAT-N45C_DR|1386675:0.40717)0.714:0.09121,(hAT-N45C_DR|1258047:0.04491,hAT-N45C_DR|711085:0.04685)0.838:0.00528)0.726:0.00155)0.163:0.00062,hAT-N45C_DR|1187137:0.05524)0.276:0.00061,((hAT-N45C_DR|961883:0.03958,hAT-N45C_DR|961921:0.05185)0.631:0.00792,(hAT-N45C_DR|625913:0.04005,hAT-N45C_DR|1881323:0.04335)0.824:0.00323)0.760:0.00163)0.506:0.00320,(hAT-N45C_DR|1475293:0.04085,hAT-N45C_DR|1674223:0.03017)0.699:0.01230)0.514:0.00152,(hAT-N45C_DR|1881331:0.02944,(hAT-N45C_DR|74270:0.00325,hAT-N45C_DR|961886:0.00906)1.000:0.02669)0.790:0.00451)0.009:0.00211,hAT-N45C_DR|1257987:0.01765)0.000:0.00103)0.872:0.00293)0.799:0.00108,(((hAT-N45C_DR|463373:0.00106,hAT-N45C_DR|463374:0.00108)1.000:0.04475,(hAT-N45C_DR|1881327:0.03733,((((hAT-N45C_DR|1771711:0.02576,hAT-N45C_DR|1386685:0.02080)0.896:0.00061,(hAT-N45C_DR|1475239:0.01970,(hAT-N45C_DR|1674250:0.01187,((hAT-N45C_DR|1771714:0.01156,(hAT-N45C_DR|149896:0.00728,hAT-N45C_DR|711122:0.00494)0.968:0.00636)0.767:0.00308,(hAT-N45C_DR|540150:0.01572,(((hAT-N45C_DR|298658:0.00494,hAT-N45C_DR|1881337:0.01484)0.779:0.00092,hAT-N45C_DR|540145:0.00482)0.000:0.00062,hAT-N45C_DR|870666:0.00383)0.934:0.00383)0.984:0.00733)0.339:0.00102)0.892:0.00325)0.920:0.00719)0.353:0.00108,((hAT-N45C_DR|1558051:0.02365,hAT-N45C_DR|1674256:0.01977)0.475:0.00274,(hAT-N45C_DR|711129:0.01279,hAT-N45C_DR|1475245:0.01499)0.846:0.00282)0.933:0.00652)0.848:0.00248,hAT-N45C_DR|1558059:0.03320)0.912:0.00674)0.867:0.00754)0.972:0.01085,((hAT-N45C_DR|74282:0.02112,(hAT-N45C_DR|463383:0.05037,hAT-N45C_DR|1258038:0.03593)0.837:0.00417)0.967:0.01158,hAT-N45C_DR|1187112:0.05628)0.046:0.00140)0.751:0.00424)0.540:0.00114)0.880:0.00255)0.763:0.00131)0.331:0.00061)0.508:0.00113);
```
