## Supplementary Data 2 for "A genomic portrait of zebrafish transposable elements and their spatiotemporal embryonic expression": hAT-N46_DR.mafft.nwk

```
((hAT-N46_DR|1385346:0.08762,(hAT-N46_DR|959673:0.06282,(hAT-N46_DR|1124287:0.29301,hAT-N46_DR|2059346:0.07461)0.764:0.03311)0.471:0.00199)0.809:0.00743,(((hAT-N46_DR|1555718:0.00566,((hAT-N46_DR|220957:0.0,hAT-N46_DR|378679:0.0):0.00283,hAT-N46_DR|868923:0.00597)0.000:0.00062)1.000:0.05555,((hAT-N46_DR|959675:0.05948,hAT-N46_DR|709118:0.05646)0.199:0.00735,(hAT-N46_DR|296919:0.09189,hAT-N46_DR|1472852:0.00061)0.684:0.05899)0.936:0.02039)0.860:0.00769,(hAT-N46_DR|538385:0.05689,hAT-N46_DR|1256236:0.14669)0.661:0.00296)0.365:0.00061,(hAT-N46_DR|791589:0.10048,(((((((((hAT-N46_DR|623888:0.03756,hAT-N46_DR|2078205:0.03126)1.000:0.11439,((hAT-N46_DR|791592:0.06876,(hAT-N46_DR|623857:0.11696,hAT-N46_DR|1769590:0.05431)0.564:0.00803)0.099:0.00583,hAT-N46_DR|791581:0.11320)0.902:0.01633)0.514:0.00150,hAT-N46_DR|1325077:0.09282)0.764:0.01342,(((((((hAT-N46_DR|1671456:0.09043,hAT-N46_DR|1385331:0.05561)0.740:0.00731,hAT-N46_DR|2078826:0.06534)0.957:0.00063,hAT-N46_DR|791593:0.08792)0.747:0.01233,(hAT-N46_DR|1671440:0.06887,(hAT-N46_DR|1048649:0.00587,hAT-N46_DR|1185710:0.00062)0.620:0.05274)0.839:0.00927)0.426:0.00602,((hAT-N46_DR|2079649:0.07226,hAT-N46_DR|296897:0.04925)0.841:0.00902,hAT-N46_DR|1555746:0.07336)0.780:0.00062)0.971:0.05030,hAT-N46_DR|378673:0.16828)0.223:0.00252,(hAT-N46_DR|1472855:0.06785,hAT-N46_DR|1048644:0.10709)0.830:0.01373)0.240:0.00415)0.783:0.00348,((((hAT-N46_DR|1878772:0.04664,((hAT-N46_DR|72168:0.03608,(hAT-N46_DR|538388:0.04216,((hAT-N46_DR|959674:0.03052,((hAT-N46_DR|1124273:0.01483,((hAT-N46_DR|1124280:0.00062,(hAT-N46_DR|1124283:0.00169,(hAT-N46_DR|623884:0.09248,hAT-N46_DR|1124276:0.00461)0.017:0.00420)1.000:0.00123)0.856:0.00288,(hAT-N46_DR|1124281:0.00062,hAT-N46_DR|1124277:0.00293)0.445:0.00062)0.948:0.01239)0.876:0.00618,(hAT-N46_DR|1124275:0.00589,((hAT-N46_DR|1124274:0.00297,hAT-N46_DR|1124282:0.00062)0.692:0.00061,(hAT-N46_DR|1124279:0.00062,hAT-N46_DR|1124278:0.01800)0.427:0.00294)0.884:0.00598)0.857:0.00587)0.998:0.02896)0.906:0.00190,hAT-N46_DR|1671437:0.03671)1.000:0.00077)0.828:0.00310)0.836:0.00062,hAT-N46_DR|1472853:0.06747)0.829:0.00659)0.956:0.01434,(hAT-N46_DR|72181:0.00063,hAT-N46_DR|378680:0.12480)0.800:0.04759)0.845:0.00498,(hAT-N46_DR|296895:0.05213,(hAT-N46_DR|1472835:0.03851,(hAT-N46_DR|1555737:0.08254,hAT-N46_DR|623866:0.04640)0.472:0.00061)0.723:0.05714)0.864:0.02276)0.778:0.00775,(hAT-N46_DR|959657:0.13041,((((((((((hAT-N46_DR|1971413:0.11578,(hAT-N46_DR|148146:0.11554,((hAT-N46_DR|1971403:0.10766,(hAT-N46_DR|1385342:0.03532,hAT-N46_DR|1671458:0.09074)0.703:0.03641)0.945:0.02706,(hAT-N46_DR|1256220:0.09669,hAT-N46_DR|1769580:0.10776)0.780:0.00638)0.966:0.01833)0.416:0.00064)0.668:0.00506,((((hAT-N46_DR|378668:0.13528,hAT-N46_DR|296901:0.11733)0.718:0.00805,(hAT-N46_DR|1878785:0.12427,hAT-N46_DR|2059345:0.11410)0.689:0.00984)0.775:0.00436,(hAT-N46_DR|461468:0.15570,hAT-N46_DR|1878794:0.16534)0.339:0.00667)0.982:0.01967,(hAT-N46_DR|220959:0.03069,hAT-N46_DR|220960:0.03950)1.000:0.08787)0.670:0.00347)0.759:0.00145,(hAT-N46_DR|461463:0.16770,(((hAT-N46_DR|1048631:0.10499,hAT-N46_DR|791585:0.13019)0.913:0.01792,(hAT-N46_DR|461464:0.11665,(hAT-N46_DR|1256232:0.08389,((hAT-N46_DR|1555721:0.13984,(hAT-N46_DR|461461:0.13133,(hAT-N46_DR|220951:0.05454,(hAT-N46_DR|1472834:0.00065,hAT-N46_DR|1555743:0.29383)0.632:0.02511)0.270:0.08863)0.742:0.01781)0.729:0.00543,(hAT-N46_DR|709131:0.08208,hAT-N46_DR|1472843:0.12902)0.811:0.03613)0.178:0.00087)0.334:0.00276)0.736:0.00209)0.754:0.00191,((((hAT-N46_DR|296911:0.10682,(hAT-N46_DR|296912:0.03918,hAT-N46_DR|296913:0.03654)1.000:0.07823)0.929:0.02128,((((((hAT-N46_DR|1769586:0.13252,hAT-N46_DR|868925:0.10799)0.779:0.00551,((hAT-N46_DR|296918:0.13642,hAT-N46_DR|1769598:0.09782)0.700:0.00243,(hAT-N46_DR|1971400:0.13593,hAT-N46_DR|1124290:0.19564)0.593:0.00062)0.168:0.00062)0.898:0.01236,hAT-N46_DR|1555717:0.15622)0.474:0.00085,hAT-N46_DR|1048647:0.09741)0.744:0.00568,hAT-N46_DR|461471:0.09708)0.766:0.01007,((((hAT-N46_DR|1555733:0.01915,(hAT-N46_DR|1555738:0.00915,hAT-N46_DR|2077533:0.03382)0.480:0.00425)0.953:0.01430,(hAT-N46_DR|1555730:0.03752,(hAT-N46_DR|1555726:0.00649,hAT-N46_DR|1555742:0.01915)0.986:0.03013)0.907:0.01543)1.000:0.11072,hAT-N46_DR|1971405:0.41377)0.609:0.00064,((hAT-N46_DR|461460:0.25596,hAT-N46_DR|1048643:0.10993)0.685:0.00803,(hAT-N46_DR|623876:0.13210,hAT-N46_DR|1048642:0.10916)0.693:0.00883)0.843:0.01124)0.149:0.00325)0.764:0.00279)0.347:0.00061,((hAT-N46_DR|378667:0.18301,(hAT-N46_DR|1769581:0.16582,(hAT-N46_DR|2059339:0.10252,hAT-N46_DR|461473:0.50296)0.027:0.00325)0.782:0.03157)0.678:0.00331,hAT-N46_DR|1124261:0.11400)0.061:0.00062)0.844:0.00059,(hAT-N46_DR|1878788:0.11145,((((hAT-N46_DR|623872:0.11091,hAT-N46_DR|378672:0.12049)0.847:0.01276,(hAT-N46_DR|868938:0.15199,(hAT-N46_DR|1185716:0.20896,hAT-N46_DR|2059337:0.08077)0.116:0.01462)0.849:0.01744)0.878:0.00061,hAT-N46_DR|623871:0.12882)0.757:0.00205,(hAT-N46_DR|623879:0.11794,(hAT-N46_DR|1878791:0.25612,(hAT-N46_DR|623883:0.11868,((hAT-N46_DR|1048628:0.08701,hAT-N46_DR|378663:0.21132)0.770:0.01882,hAT-N46_DR|1971421:0.12170)0.084:0.00992)0.157:0.00943)0.000:0.00145)0.414:0.00300)0.889:0.00516)0.125:0.00218)0.880:0.00442)0.538:0.00260)0.381:0.00061)0.724:0.00211,(hAT-N46_DR|1878776:0.11876,((hAT-N46_DR|538375:0.12843,(hAT-N46_DR|709112:0.13007,hAT-N46_DR|1878775:0.18000)0.861:0.02809)0.878:0.02497,(((((hAT-N46_DR|148152:0.07055,(hAT-N46_DR|1325072:0.01180,(hAT-N46_DR|709124:0.22054,hAT-N46_DR|1671448:0.29792)0.998:0.45592)0.253:0.06021)0.838:0.03839,hAT-N46_DR|461465:0.21880)0.636:0.00061,(((hAT-N46_DR|378674:0.14140,(hAT-N46_DR|72171:0.38053,hAT-N46_DR|2059356:0.02990)0.906:0.08766)0.303:0.01034,hAT-N46_DR|959660:0.20154)0.468:0.02124,(hAT-N46_DR|148135:0.05320,hAT-N46_DR|296908:0.04617)0.592:0.08007)0.449:0.00726)0.779:0.00748,((((hAT-N46_DR|1971417:0.11250,hAT-N46_DR|1971409:0.06174)0.801:0.03067,(hAT-N46_DR|1048648:0.16232,hAT-N46_DR|2059336:0.06776)0.916:0.07233)0.770:0.01491,(((((hAT-N46_DR|623860:0.07671,hAT-N46_DR|1671454:0.10379)0.981:0.15148,(hAT-N46_DR|1385345:0.04215,(hAT-N46_DR|378662:0.08238,hAT-N46_DR|791602:0.03144)0.845:0.03102)0.968:0.08089)0.874:0.04449,hAT-N46_DR|378656:0.15739)0.859:0.04206,(hAT-N46_DR|1878780:0.26295,hAT-N46_DR|1325075:0.20992)0.341:0.04152)0.952:0.08601,((hAT-N46_DR|1185711:0.12317,hAT-N46_DR|1555736:0.00062)0.948:0.11394,hAT-N46_DR|623856:0.08695)0.698:0.01129)0.659:0.03764)0.805:0.01837,(hAT-N46_DR|1472841:0.17283,hAT-N46_DR|220958:0.12921)0.785:0.01980)0.750:0.00154)0.689:0.00163,((((((((hAT-N46_DR|538389:0.19864,hAT-N46_DR|1124289:0.13287)0.911:0.06134,(hAT-N46_DR|1048627:0.25223,hAT-N46_DR|623880:0.23764)0.794:0.04807)0.133:0.00060,hAT-N46_DR|1385338:0.18574)0.996:0.12921,((hAT-N46_DR|296890:0.21746,((hAT-N46_DR|1878778:0.17298,hAT-N46_DR|1769594:0.14789)0.870:0.06579,(hAT-N46_DR|378670:0.08112,((((((hAT-N46_DR|623877:0.12780,hAT-N46_DR|1671453:0.12370)0.637:0.01529,(hAT-N46_DR|538397:0.13720,hAT-N46_DR|1472842:0.14382)0.810:0.02475)0.911:0.01574,(hAT-N46_DR|1878783:0.14415,hAT-N46_DR|2059354:0.12129)0.908:0.02075)0.748:0.00328,((hAT-N46_DR|623861:0.14020,hAT-N46_DR|1971401:0.17585)0.388:0.00061,((hAT-N46_DR|623874:0.12738,(hAT-N46_DR|1124260:0.00062,hAT-N46_DR|1671438:0.00062)1.000:0.22598)0.874:0.02306,(hAT-N46_DR|959667:0.13656,(hAT-N46_DR|959653:0.14678,hAT-N46_DR|1971411:0.12439)0.741:0.00759)0.250:0.00458)0.812:0.00396)0.820:0.00403)0.824:0.00415,(((hAT-N46_DR|709121:0.10426,hAT-N46_DR|1048646:0.10803)0.057:0.00235,(hAT-N46_DR|148143:0.08605,hAT-N46_DR|1769591:0.09962)0.935:0.01974)0.916:0.00862,(hAT-N46_DR|959664:0.13573,hAT-N46_DR|1769597:0.17314)0.563:0.00726)0.039:0.00220)0.985:0.05595,((hAT-N46_DR|1185706:0.10821,hAT-N46_DR|1385336:0.23810)0.829:0.06279,(hAT-N46_DR|220964:0.18490,hAT-N46_DR|2059348:0.21421)0.627:0.01778)0.000:0.00297)0.091:0.00265)0.137:0.01312)0.753:0.01513)0.880:0.01978,(hAT-N46_DR|1472847:0.16787,((hAT-N46_DR|538392:0.21591,(hAT-N46_DR|296891:0.04840,hAT-N46_DR|296916:0.23258)0.783:0.11060)0.821:0.05055,(hAT-N46_DR|868937:0.09469,hAT-N46_DR|1256224:0.14737)0.942:0.04876)0.966:0.06023)0.919:0.03784)0.153:0.01683)0.853:0.02617,(hAT-N46_DR|959666:0.13787,hAT-N46_DR|461448:0.10221)0.472:0.10840)0.030:0.00087,hAT-N46_DR|1124270:0.11617)0.571:0.01261,(hAT-N46_DR|1185713:0.37435,(hAT-N46_DR|1671445:0.12870,hAT-N46_DR|1971402:0.25043)0.485:0.02731)0.336:0.03461)0.716:0.00723,(hAT-N46_DR|1124265:0.17583,(hAT-N46_DR|148136:0.08134,hAT-N46_DR|1385340:0.16468)0.816:0.01999)0.612:0.00061)0.787:0.00247)0.286:0.00062)0.745:0.00058)0.943:0.00123)0.851:0.00689,hAT-N46_DR|959671:0.13799)0.739:0.00290,((hAT-N46_DR|1971414:0.12478,((((hAT-N46_DR|148149:0.09831,(hAT-N46_DR|623865:0.13928,hAT-N46_DR|1878790:0.18155)0.699:0.00506)0.911:0.02025,hAT-N46_DR|1124269:0.14148)0.823:0.00981,(hAT-N46_DR|959652:0.11991,hAT-N46_DR|2059353:0.14152)0.889:0.02784)0.116:0.00166,((hAT-N46_DR|868922:0.09057,(hAT-N46_DR|296914:0.11996,hAT-N46_DR|959658:0.12581)0.790:0.00764)0.602:0.00385,(hAT-N46_DR|1971398:0.08467,(hAT-N46_DR|1671461:0.11831,hAT-N46_DR|1769599:0.11467)0.499:0.00884)0.749:0.00175)0.773:0.00210)0.276:0.00287)0.850:0.00062,((hAT-N46_DR|378655:0.11106,hAT-N46_DR|461454:0.12697)0.843:0.02569,(((hAT-N46_DR|791590:0.07041,(hAT-N46_DR|1878799:0.14773,hAT-N46_DR|868935:0.17106)0.714:0.00976)0.348:0.00198,(hAT-N46_DR|1124264:0.10456,hAT-N46_DR|709122:0.14569)0.696:0.01005)0.849:0.01587,(hAT-N46_DR|1325082:0.08622,hAT-N46_DR|1971408:0.12227)0.706:0.02365)0.770:0.00458)0.779:0.00224)0.748:0.00215)0.745:0.00570,(((hAT-N46_DR|791578:0.07681,(hAT-N46_DR|2059343:0.08598,(hAT-N46_DR|378665:0.13745,(hAT-N46_DR|461469:0.00701,hAT-N46_DR|868920:0.02615)0.202:0.08544)0.401:0.01617)0.867:0.01426)0.672:0.00062,hAT-N46_DR|461447:0.11272)0.310:0.00465,((((((((hAT-N46_DR|1671449:0.10753,hAT-N46_DR|1878789:0.11205)0.556:0.02274,hAT-N46_DR|1325073:0.09265)0.921:0.03862,(hAT-N46_DR|461467:0.20922,(((hAT-N46_DR|1256221:0.20924,(hAT-N46_DR|296903:0.21656,hAT-N46_DR|623886:0.03925)0.640:0.03559)0.582:0.04024,hAT-N46_DR|623881:0.13869)0.828:0.07957,hAT-N46_DR|1472846:0.11400)0.843:0.06680)0.860:0.05167)0.579:0.01382,hAT-N46_DR|623890:0.18243)0.718:0.00058,(hAT-N46_DR|959672:0.14742,((hAT-N46_DR|378664:0.00062,(((hAT-N46_DR|1256223:0.29218,hAT-N46_DR|1325079:0.20083)0.830:0.22226,(hAT-N46_DR|1256234:0.04016,hAT-N46_DR|959659:0.16623)0.000:0.04331)0.036:0.00577,hAT-N46_DR|1671457:0.06022)0.773:0.04557)0.917:0.10149,hAT-N46_DR|72163:0.19918)0.033:0.00057)0.346:0.01891)0.612:0.01474,(((hAT-N46_DR|72164:0.25223,((hAT-N46_DR|1256229:0.10170,(hAT-N46_DR|1878796:0.44326,hAT-N46_DR|2059349:0.00063)0.481:0.09084)0.629:0.02369,((((((hAT-N46_DR|461452:0.09843,hAT-N46_DR|2059342:0.06747)0.769:0.02619,(hAT-N46_DR|1472836:0.04661,hAT-N46_DR|1971424:0.10434)0.026:0.01158)0.802:0.02928,hAT-N46_DR|1878792:0.60168)0.170:0.00062,(hAT-N46_DR|1256222:0.09358,hAT-N46_DR|1256235:0.07843)0.683:0.00608)0.958:0.07084,(hAT-N46_DR|378661:0.14724,hAT-N46_DR|148138:0.13485)0.848:0.04978)0.415:0.09106,(hAT-N46_DR|623870:0.0,hAT-N46_DR|2094783:0.0):0.13776)0.965:0.00063)0.795:0.04487)0.040:0.00986,hAT-N46_DR|296898:0.43930)0.690:0.05772,hAT-N46_DR|1048629:0.15122)0.570:0.02089)0.633:0.00087,((hAT-N46_DR|1555744:0.10312,hAT-N46_DR|709117:0.11821)0.728:0.01369,(hAT-N46_DR|296892:0.13145,(((hAT-N46_DR|1048641:0.11828,(hAT-N46_DR|72172:0.16709,(hAT-N46_DR|538383:0.08671,hAT-N46_DR|538384:0.25144)0.660:0.06077)0.097:0.01170)0.978:0.03149,((hAT-N46_DR|2096453:0.04624,hAT-N46_DR|2096454:0.00059)0.286:0.10879,hAT-N46_DR|378677:0.13601)0.140:0.00085)0.744:0.00445,hAT-N46_DR|378675:0.10515)0.944:0.02113)0.742:0.00356)0.760:0.00558)0.779:0.00308,(hAT-N46_DR|1671447:0.19700,(((hAT-N46_DR|1769584:0.06996,(hAT-N46_DR|220961:0.06178,hAT-N46_DR|148154:0.07415)0.195:0.00972)0.954:0.03423,(((hAT-N46_DR|1124291:0.06531,hAT-N46_DR|148151:0.03997)0.533:0.02294,hAT-N46_DR|1671459:0.40561)0.893:0.08571,hAT-N46_DR|791597:0.08887)0.302:0.00575)0.863:0.00085,((((hAT-N46_DR|959661:0.07304,hAT-N46_DR|1671443:0.03609)0.737:0.08061,(hAT-N46_DR|1555735:0.14368,hAT-N46_DR|1878802:0.32247)0.053:0.01619)0.495:0.01828,(hAT-N46_DR|148144:0.12806,hAT-N46_DR|461466:0.00062)0.513:0.28584)0.764:0.00062,(hAT-N46_DR|1878793:0.16229,(((hAT-N46_DR|1769587:0.15212,hAT-N46_DR|709115:0.17558)0.897:0.02801,((hAT-N46_DR|623863:0.07751,(hAT-N46_DR|72178:0.09153,hAT-N46_DR|1555741:0.00062)0.822:0.16613)0.743:0.01217,((hAT-N46_DR|148153:0.14239,hAT-N46_DR|72177:0.15516)0.712:0.01715,(hAT-N46_DR|538379:0.13904,(hAT-N46_DR|1124263:0.09468,hAT-N46_DR|461457:0.10058)0.675:0.00670)0.593:0.01141)0.814:0.02286)0.879:0.01449)0.850:0.00768,(hAT-N46_DR|1971422:0.09118,hAT-N46_DR|959670:0.10718)0.907:0.01509)0.943:0.02441)0.538:0.00599)0.526:0.00169)0.000:0.00062)0.788:0.00716)0.979:0.00058)0.866:0.00835)0.736:0.01046,((hAT-N46_DR|1325083:0.10513,(((hAT-N46_DR|1385332:0.07569,hAT-N46_DR|1769596:0.12037)0.914:0.01647,(hAT-N46_DR|623887:0.15087,hAT-N46_DR|868921:0.13010)0.743:0.00906)0.779:0.00534,((hAT-N46_DR|538390:0.00064,hAT-N46_DR|1555722:0.13138)0.594:0.20107,hAT-N46_DR|1971406:0.11068)0.746:0.01992)0.647:0.00308)0.664:0.00615,(((hAT-N46_DR|959669:0.12410,hAT-N46_DR|1048633:0.16357)0.743:0.00764,(hAT-N46_DR|1671442:0.09131,hAT-N46_DR|538382:0.11396)0.908:0.02861)0.538:0.00530,((hAT-N46_DR|791598:0.11812,(hAT-N46_DR|1385341:0.12283,hAT-N46_DR|72165:0.14552)0.698:0.00451)0.813:0.00992,(((hAT-N46_DR|868934:0.09580,((hAT-N46_DR|709119:0.00625,hAT-N46_DR|1256237:0.13625)0.755:0.09180,(hAT-N46_DR|1878795:0.13502,hAT-N46_DR|623882:0.11526)0.174:0.00058)0.722:0.00544)0.549:0.00446,hAT-N46_DR|868924:0.30214)0.796:0.00618,((hAT-N46_DR|538373:0.12963,((hAT-N46_DR|868936:0.07684,hAT-N46_DR|2083010:0.14708)0.692:0.00843,hAT-N46_DR|1048639:0.07634)0.871:0.02262)0.840:0.01083,((hAT-N46_DR|72179:0.09083,hAT-N46_DR|1671450:0.08419)0.868:0.01070,(((hAT-N46_DR|791576:0.10759,hAT-N46_DR|1256225:0.13070)0.710:0.01792,((hAT-N46_DR|623878:0.10790,hAT-N46_DR|1878774:0.11823)0.892:0.02098,(((hAT-N46_DR|791588:0.10972,hAT-N46_DR|1385337:0.05392)0.781:0.01263,hAT-N46_DR|1671451:0.11555)0.612:0.00061,((hAT-N46_DR|709126:0.11976,(hAT-N46_DR|538381:0.12712,hAT-N46_DR|1325074:0.14000)0.704:0.00982)0.834:0.01191,((hAT-N46_DR|1256231:0.07579,(hAT-N46_DR|791582:0.11562,hAT-N46_DR|2059341:0.07869)0.152:0.01458)0.879:0.00920,(hAT-N46_DR|1385335:0.11737,hAT-N46_DR|538387:0.11115)0.674:0.00411)0.764:0.00178)0.792:0.00227)0.764:0.00302)0.788:0.00567)0.747:0.00655,((hAT-N46_DR|461459:0.09689,hAT-N46_DR|1256230:0.11482)0.821:0.00664,((hAT-N46_DR|709125:0.07108,hAT-N46_DR|868933:0.11252)0.554:0.00691,hAT-N46_DR|220956:0.08177)0.530:0.00268)0.781:0.00233)0.957:0.00059)0.800:0.00214)0.507:0.00061)0.909:0.01391)0.944:0.02000)0.948:0.01506)0.719:0.00336)0.871:0.03024,((((hAT-N46_DR|791599:0.15458,hAT-N46_DR|1769585:0.11636)0.866:0.01867,(hAT-N46_DR|868930:0.16471,hAT-N46_DR|72174:0.09209)0.444:0.01409)0.813:0.00064,((((hAT-N46_DR|296893:0.13971,hAT-N46_DR|296904:0.12541)0.543:0.00316,(((hAT-N46_DR|296917:0.11662,hAT-N46_DR|296902:0.07093)0.848:0.04421,(hAT-N46_DR|1878803:0.16283,hAT-N46_DR|1769593:0.06408)0.794:0.02350)0.721:0.00284,((hAT-N46_DR|378654:0.19464,(hAT-N46_DR|959656:0.08559,hAT-N46_DR|461446:0.26152)0.709:0.04260)0.704:0.03495,hAT-N46_DR|1971410:0.12024)0.739:0.00983)0.731:0.00527)0.690:0.00855,hAT-N46_DR|868919:0.15366)0.742:0.00912,((((hAT-N46_DR|791596:0.00061,hAT-N46_DR|1185721:0.10824)0.749:0.21966,(hAT-N46_DR|1185715:0.14999,hAT-N46_DR|296915:0.12373)0.626:0.00946)0.720:0.00910,(hAT-N46_DR|623855:0.08943,(hAT-N46_DR|296888:0.00061,hAT-N46_DR|1185718:0.09235)0.821:0.17591)0.886:0.05251)0.372:0.00244,(hAT-N46_DR|959654:0.26250,hAT-N46_DR|1472833:0.22305)0.376:0.01272)0.726:0.00775)0.769:0.00061)0.726:0.00334,((hAT-N46_DR|461456:0.00064,hAT-N46_DR|1124259:0.17565)0.978:0.06211,(((hAT-N46_DR|538376:0.11241,hAT-N46_DR|1769592:0.14340)0.767:0.01312,(hAT-N46_DR|1472850:0.17238,hAT-N46_DR|1256218:0.15110)0.652:0.02951)0.737:0.00616,(((hAT-N46_DR|791600:0.03447,(hAT-N46_DR|709130:0.02215,hAT-N46_DR|1878800:0.01964)0.941:0.01200)1.000:0.07505,((hAT-N46_DR|709116:0.08217,hAT-N46_DR|868928:0.09112)0.797:0.05713,(hAT-N46_DR|296905:0.08921,hAT-N46_DR|296907:0.11620)0.822:0.02104)0.863:0.01544)0.588:0.00533,(((hAT-N46_DR|1472837:0.14510,hAT-N46_DR|538391:0.13703)1.000:0.00062,(((hAT-N46_DR|1185717:0.14696,hAT-N46_DR|1769600:0.10349)0.791:0.01399,hAT-N46_DR|72176:0.12117)0.739:0.00464,((hAT-N46_DR|148139:0.02238,hAT-N46_DR|220963:0.00824)0.962:0.10432,(((hAT-N46_DR|72175:0.10978,hAT-N46_DR|1769583:0.17985)0.708:0.01176,hAT-N46_DR|791579:0.15027)0.880:0.01758,(((((hAT-N46_DR|461455:0.11571,((hAT-N46_DR|1048650:0.11809,((hAT-N46_DR|1971427:0.11037,(hAT-N46_DR|538374:0.13666,hAT-N46_DR|1256239:0.13182)0.126:0.01133)0.703:0.00594,hAT-N46_DR|1878782:0.15979)0.750:0.00491)0.779:0.00539,((((((hAT-N46_DR|1385344:0.09919,(hAT-N46_DR|868932:0.09416,hAT-N46_DR|791587:0.13339)0.694:0.00882)0.520:0.00916,hAT-N46_DR|1878787:0.09044)0.087:0.00359,hAT-N46_DR|959668:0.14873)0.818:0.00325,(hAT-N46_DR|378669:0.13655,((((hAT-N46_DR|148141:0.10114,hAT-N46_DR|709129:0.06249)0.719:0.01069,((hAT-N46_DR|709113:0.10751,(hAT-N46_DR|959655:0.18712,hAT-N46_DR|1185703:0.00062)0.441:0.02954)0.816:0.01847,((hAT-N46_DR|2059352:0.05748,(hAT-N46_DR|461453:0.06975,(hAT-N46_DR|1256219:0.20946,(hAT-N46_DR|1555719:0.00061,hAT-N46_DR|1555720:0.00062)0.995:0.29923)0.570:0.20351)0.180:0.06748)0.548:0.01989,hAT-N46_DR|1769595:0.08810)0.737:0.01236)0.456:0.00658)0.962:0.00061,(hAT-N46_DR|148137:0.19533,hAT-N46_DR|623853:0.04422)0.731:0.02685)0.597:0.04986,((((hAT-N46_DR|461449:0.05732,(hAT-N46_DR|868927:0.10626,hAT-N46_DR|148147:0.08670)0.521:0.00364)0.843:0.01428,hAT-N46_DR|1325081:0.08713)0.823:0.01057,(hAT-N46_DR|148148:0.08918,(hAT-N46_DR|2082637:0.08222,(hAT-N46_DR|461458:0.07811,(hAT-N46_DR|220954:0.30302,hAT-N46_DR|1325080:0.24204)0.908:0.19397)0.268:0.03624)0.742:0.01486)0.744:0.00616)0.850:0.00062,hAT-N46_DR|1256228:0.10599)0.807:0.00922)0.870:0.02430)0.755:0.00623)0.436:0.00062,(hAT-N46_DR|1971426:0.12680,(((((hAT-N46_DR|623868:0.0,hAT-N46_DR|623869:0.0):0.11608,(hAT-N46_DR|220965:0.12914,hAT-N46_DR|623854:0.12272)0.252:0.00062)0.612:0.00743,hAT-N46_DR|1048645:0.07637)0.257:0.00061,(hAT-N46_DR|1124286:0.08832,hAT-N46_DR|1385339:0.08612)0.173:0.04837)0.429:0.00424,hAT-N46_DR|296889:0.07321)0.663:0.00062)0.900:0.01162)0.366:0.00064,(hAT-N46_DR|1124272:0.13780,((hAT-N46_DR|1124288:0.02750,hAT-N46_DR|1124293:0.00061)0.645:0.06896,hAT-N46_DR|1256226:0.18410)0.461:0.00796)0.656:0.00313)0.333:0.00138)0.211:0.00104)0.713:0.00257,hAT-N46_DR|378676:0.10746)0.895:0.00061,(((hAT-N46_DR|1048638:0.10686,(hAT-N46_DR|220962:0.12035,hAT-N46_DR|1124267:0.11234)0.347:0.00534)0.775:0.00314,(hAT-N46_DR|296894:0.15691,hAT-N46_DR|1472840:0.08877)0.772:0.00061)0.436:0.00063,(hAT-N46_DR|623858:0.12158,((hAT-N46_DR|1878777:0.08968,hAT-N46_DR|623862:0.09002)0.755:0.01508,hAT-N46_DR|2059351:0.12349)0.831:0.01140)0.373:0.00880)0.885:0.00358)0.744:0.00114,((((((hAT-N46_DR|1878779:0.40470,hAT-N46_DR|1256227:0.09952)0.164:0.02376,(hAT-N46_DR|791584:0.15284,hAT-N46_DR|1185707:0.12336)0.895:0.08115)0.828:0.02800,(((hAT-N46_DR|791601:0.21477,hAT-N46_DR|148140:0.05546)0.715:0.03245,hAT-N46_DR|1325084:0.11680)0.365:0.00823,((hAT-N46_DR|1385347:0.19190,(hAT-N46_DR|1769582:0.00584,hAT-N46_DR|2059344:0.12958)0.464:0.05757)0.628:0.03119,hAT-N46_DR|868926:0.10841)0.838:0.01514)0.727:0.00549)0.996:0.10456,((hAT-N46_DR|623885:0.00062,hAT-N46_DR|2059340:0.17070)0.371:0.05461,hAT-N46_DR|1472845:0.07575)0.814:0.03763)0.543:0.01316,(((hAT-N46_DR|1971416:0.15732,(hAT-N46_DR|220952:0.11617,(hAT-N46_DR|1124284:0.03865,hAT-N46_DR|791580:0.11131)0.865:0.02325)0.697:0.01006)0.848:0.05113,hAT-N46_DR|148145:0.05092)0.617:0.03389,hAT-N46_DR|1124266:0.23942)0.807:0.03621)0.782:0.01003,(hAT-N46_DR|1325078:0.12183,((((hAT-N46_DR|538377:0.08433,hAT-N46_DR|461450:0.09403)0.452:0.01417,hAT-N46_DR|1048632:0.09448)0.577:0.00730,(hAT-N46_DR|1048637:0.08685,hAT-N46_DR|1555740:0.08305)0.507:0.01017)0.652:0.00065,hAT-N46_DR|72169:0.22289)0.682:0.00885)0.721:0.00221)0.839:0.00864)0.551:0.00940,hAT-N46_DR|220950:0.13628)0.769:0.00794)0.689:0.00062)0.947:0.00815)0.264:0.00063)0.773:0.00176,(((hAT-N46_DR|959662:0.00061,hAT-N46_DR|1971418:0.03433)0.711:0.12983,(((hAT-N46_DR|1671444:0.20361,hAT-N46_DR|1124262:0.09032)0.993:0.12644,(((((hAT-N46_DR|1048636:0.62316,((hAT-N46_DR|1124271:0.20723,(hAT-N46_DR|1472838:0.15315,hAT-N46_DR|1971412:0.00061)0.986:0.21347)0.556:0.05610,hAT-N46_DR|1878786:0.09272)0.648:0.08670)0.268:0.00652,((hAT-N46_DR|791577:0.05325,hAT-N46_DR|623873:0.47407)0.108:0.02249,hAT-N46_DR|1971407:0.13378)0.796:0.07056)0.144:0.00064,hAT-N46_DR|1971425:0.23337)0.010:0.00064,hAT-N46_DR|1671455:0.14856)0.206:0.00063,(((hAT-N46_DR|1878784:0.04548,(hAT-N46_DR|1555725:0.07492,hAT-N46_DR|1971404:0.00062)0.672:0.04798)0.775:0.13854,hAT-N46_DR|1878797:0.14841)0.772:0.00062,hAT-N46_DR|461470:0.05690)0.850:0.02458)0.761:0.01440)0.561:0.00504,(hAT-N46_DR|220953:0.67021,(((hAT-N46_DR|538394:0.12912,hAT-N46_DR|1185705:0.10391)0.635:0.00062,(hAT-N46_DR|1971419:0.00457,hAT-N46_DR|1555745:0.17599)0.478:0.05969)0.871:0.01681,(((hAT-N46_DR|791583:0.10292,hAT-N46_DR|959665:0.11745)0.845:0.08245,hAT-N46_DR|791586:0.14519)0.784:0.05803,hAT-N46_DR|1124285:0.08863)0.945:0.00063)0.806:0.00789)0.187:0.00063)0.644:0.00746)0.802:0.00814,((((hAT-N46_DR|1878781:0.11290,((hAT-N46_DR|623867:0.05452,hAT-N46_DR|1472856:0.14816)0.613:0.14390,(hAT-N46_DR|623851:0.10472,hAT-N46_DR|1555724:0.32784)0.340:0.00057)0.870:0.04942)0.746:0.01507,(hAT-N46_DR|296900:0.15451,(hAT-N46_DR|72166:0.17495,hAT-N46_DR|1385333:0.13708)0.821:0.01912)0.675:0.00631)0.799:0.01549,(hAT-N46_DR|148142:0.14627,((hAT-N46_DR|1472851:0.19301,(hAT-N46_DR|1048635:0.12270,(hAT-N46_DR|220955:0.00076,hAT-N46_DR|709114:0.07526)0.476:0.10612)0.197:0.00410)0.843:0.02133,(hAT-N46_DR|72180:0.04108,hAT-N46_DR|1671446:0.00063)0.852:0.10959)0.273:0.00587)0.786:0.00612)0.675:0.00510,(hAT-N46_DR|1671462:0.13205,(hAT-N46_DR|1124268:0.11321,hAT-N46_DR|1472854:0.12671)0.756:0.00953)0.741:0.02293)0.307:0.00394)0.866:0.00597)0.762:0.01267)0.769:0.01233)0.691:0.00205)0.624:0.01246)0.803:0.01855)0.212:0.00211,(hAT-N46_DR|461462:0.12989,(hAT-N46_DR|461472:0.09526,(hAT-N46_DR|378671:0.00062,hAT-N46_DR|959663:0.03471)0.291:0.08483)0.887:0.01323)0.716:0.00277)0.941:0.01084)0.088:0.00185)0.952:0.00062)0.943:0.00757,((hAT-N46_DR|1971415:0.07779,(hAT-N46_DR|868929:0.05962,hAT-N46_DR|72167:0.04096)0.718:0.00296)0.793:0.00438,((hAT-N46_DR|1185720:0.16414,hAT-N46_DR|1472832:0.08003)0.753:0.01463,(((((((hAT-N46_DR|296909:0.15175,(hAT-N46_DR|148150:0.08702,hAT-N46_DR|2059355:0.16654)0.448:0.01467)0.411:0.00426,(((hAT-N46_DR|959650:0.10763,hAT-N46_DR|1971399:0.12778)0.425:0.00662,hAT-N46_DR|1048640:0.07666)0.824:0.01760,hAT-N46_DR|72173:0.11415)0.367:0.00629)0.688:0.00337,(hAT-N46_DR|2059350:0.15596,hAT-N46_DR|1048630:0.17199)0.178:0.00470)0.852:0.01138,hAT-N46_DR|2088992:0.09528)0.867:0.01241,(hAT-N46_DR|623864:0.04089,hAT-N46_DR|461451:0.07944)0.224:0.00910)0.980:0.00059,(hAT-N46_DR|296910:0.07367,hAT-N46_DR|296899:0.07831)0.863:0.01029)0.597:0.00143,((hAT-N46_DR|2093045:0.09266,(hAT-N46_DR|868931:0.07627,hAT-N46_DR|623889:0.07722)0.757:0.01161)0.788:0.01007,(hAT-N46_DR|1185708:0.02951,hAT-N46_DR|1185709:0.04073)1.000:0.06997)0.743:0.00608)0.765:0.00061)0.752:0.00087)0.965:0.00192)0.815:0.00061,((hAT-N46_DR|296906:0.00061,hAT-N46_DR|709132:0.12128)0.876:0.08693,((((hAT-N46_DR|378657:0.06213,hAT-N46_DR|1124292:0.07143)0.238:0.01057,(((hAT-N46_DR|1185719:0.06822,hAT-N46_DR|1472849:0.10537)0.860:0.01388,(hAT-N46_DR|1472848:0.07482,((hAT-N46_DR|72170:0.06621,(((((hAT-N46_DR|538378:0.09996,hAT-N46_DR|1048634:0.23625)0.888:0.05752,(hAT-N46_DR|1971420:0.09975,(hAT-N46_DR|2059347:0.03939,(hAT-N46_DR|1769588:0.07274,hAT-N46_DR|1878773:0.01662)0.964:0.16122)0.995:0.30417)0.619:0.00925)0.923:0.04902,hAT-N46_DR|623852:0.05706)0.754:0.00145,(hAT-N46_DR|2059338:0.06022,hAT-N46_DR|1671460:0.07436)0.821:0.01227)0.898:0.01192,((hAT-N46_DR|1671436:0.06728,hAT-N46_DR|1671441:0.04133)0.759:0.01217,((hAT-N46_DR|623875:0.04929,((hAT-N46_DR|791594:0.02102,(hAT-N46_DR|378666:0.03119,(hAT-N46_DR|1185714:0.00276,hAT-N46_DR|2117752:0.00562)0.978:0.02450)0.846:0.00662)0.875:0.00823,(((hAT-N46_DR|1555728:0.01338,(((hAT-N46_DR|1555729:0.0,hAT-N46_DR|1555732:0.0):0.00062,hAT-N46_DR|1555734:0.00062)0.795:0.00295,(hAT-N46_DR|1555739:0.00289,hAT-N46_DR|2080121:0.00549)0.502:0.00277)0.936:0.01312)1.000:0.05876,hAT-N46_DR|1325076:0.05478)0.827:0.01041,((hAT-N46_DR|1769589:0.06564,hAT-N46_DR|2059357:0.04714)0.353:0.00296,hAT-N46_DR|296896:0.04484)0.926:0.00083)0.132:0.00284)0.890:0.00866)0.821:0.00531,(hAT-N46_DR|2102616:0.06961,(((hAT-N46_DR|1555747:0.07786,hAT-N46_DR|378658:0.05511)0.836:0.00856,((hAT-N46_DR|1671452:0.07698,hAT-N46_DR|1671439:0.10593)0.768:0.00657,(hAT-N46_DR|791591:0.05318,((hAT-N46_DR|538395:0.12806,(hAT-N46_DR|538380:0.11206,hAT-N46_DR|538393:0.00061)0.522:0.04141)0.792:0.00840,hAT-N46_DR|1385343:0.11581)0.740:0.00749)0.837:0.00062)0.174:0.00062)0.591:0.00062,(((hAT-N46_DR|1971397:0.06031,hAT-N46_DR|378660:0.04359)0.375:0.00341,hAT-N46_DR|1385334:0.03107)0.206:0.00375,hAT-N46_DR|791595:0.04745)0.904:0.01379)0.292:0.00062)0.695:0.00061)0.913:0.01393)0.742:0.00395)0.775:0.00061)0.796:0.00528,(hAT-N46_DR|623859:0.07250,hAT-N46_DR|1256233:0.06120)0.828:0.00906)0.797:0.00702)0.835:0.00061)0.585:0.00653,hAT-N46_DR|1555723:0.07483)0.765:0.00058)0.849:0.01434,((hAT-N46_DR|1472844:0.45800,hAT-N46_DR|709128:0.05742)0.852:0.05564,(((((hAT-N46_DR|1878801:0.04839,hAT-N46_DR|709127:0.15564)0.000:0.00156,hAT-N46_DR|709120:0.15912)0.860:0.02791,hAT-N46_DR|538386:0.11718)0.571:0.00213,(hAT-N46_DR|378659:0.07346,(hAT-N46_DR|1185704:0.05306,hAT-N46_DR|1185712:0.00064)0.763:0.10530)0.724:0.00405)0.839:0.00057,((hAT-N46_DR|709123:0.09052,(hAT-N46_DR|1555731:0.04346,(hAT-N46_DR|1555727:0.00062,hAT-N46_DR|2090949:0.01248)1.000:0.07371)0.932:0.03370)0.978:0.04932,hAT-N46_DR|1472839:0.06298)0.863:0.01446)0.414:0.00071)0.760:0.00338)0.361:0.00061,(hAT-N46_DR|1671435:0.07674,(hAT-N46_DR|538396:0.08841,hAT-N46_DR|959651:0.05007)0.141:0.01319)0.848:0.01228)0.880:0.00677)0.489:0.00062)0.205:0.00061,((hAT-N46_DR|1256238:0.11525,hAT-N46_DR|1971423:0.10671)0.974:0.08039,hAT-N46_DR|1878798:0.14993)0.702:0.00534)0.615:0.00119,(hAT-N46_DR|72162:0.00340,hAT-N46_DR|378678:0.00329)1.000:0.11675)0.766:0.00227)0.618:0.00063);
```
