## Supplementary Data 2 for "A genomic portrait of zebrafish transposable elements and their spatiotemporal embryonic expression": hAT-N47_DR.mafft.nwk

```
(((hAT-N47_DR|1472952:0.02749,(((hAT-N47_DR|72273:0.02178,(hAT-N47_DR|1385418:0.04006,(hAT-N47_DR|1971520:0.06043,(hAT-N47_DR|378774:0.02568,(hAT-N47_DR|1185796:0.02562,(hAT-N47_DR|791678:0.00358,hAT-N47_DR|72272:0.01217)0.000:0.00063)0.872:0.00802)0.760:0.00495)0.980:0.03502)0.744:0.00488)0.779:0.00534,hAT-N47_DR|959783:0.03190)0.763:0.00394,(hAT-N47_DR|1555820:0.03811,(hAT-N47_DR|2059437:0.04961,(((hAT-N47_DR|72267:0.01588,(hAT-N47_DR|1472953:0.03116,(hAT-N47_DR|461568:0.00707,hAT-N47_DR|1878918:0.02644)0.945:0.01807)0.753:0.00439)0.881:0.00932,(hAT-N47_DR|538466:0.04632,(hAT-N47_DR|1555821:0.05708,hAT-N47_DR|1769679:0.01801)0.775:0.00912)0.752:0.00458)0.822:0.00451,hAT-N47_DR|959780:0.03062)0.453:0.00064)0.990:0.00240)0.789:0.00144)1.000:0.00064)0.739:0.00385,((hAT-N47_DR|538464:0.03594,(((hAT-N47_DR|1048754:0.03827,((hAT-N47_DR|959774:0.00310,hAT-N47_DR|1256333:0.02309)0.763:0.00336,(hAT-N47_DR|221039:0.02536,(hAT-N47_DR|623989:0.02675,hAT-N47_DR|709230:0.00276)0.721:0.00638)0.841:0.00061)0.876:0.00836)0.764:0.00357,(hAT-N47_DR|1860022:0.01926,(hAT-N47_DR|623994:0.02715,(hAT-N47_DR|709228:0.06474,(((hAT-N47_DR|538471:0.07674,hAT-N47_DR|869010:0.00686)0.836:0.00646,hAT-N47_DR|2059438:0.01259)0.756:0.00325,hAT-N47_DR|959776:0.03582)0.944:0.01617)0.861:0.00993)0.774:0.00512)0.890:0.01036)0.796:0.00499,(((hAT-N47_DR|1385421:0.05095,((hAT-N47_DR|709223:0.05715,hAT-N47_DR|709238:0.03663)0.870:0.01170,((((hAT-N47_DR|709236:0.02517,(hAT-N47_DR|1048740:0.01148,hAT-N47_DR|1048750:0.00064)0.865:0.00944)0.857:0.00940,(hAT-N47_DR|1971510:0.02207,hAT-N47_DR|1971511:0.00341)0.910:0.01270)0.694:0.00064,hAT-N47_DR|1124371:0.04734)0.062:0.00306,hAT-N47_DR|72266:0.03834)0.879:0.00864)0.756:0.00399)0.937:0.01280,((((hAT-N47_DR|1671596:0.03827,((hAT-N47_DR|1385415:0.06984,(hAT-N47_DR|461565:0.04558,(hAT-N47_DR|709232:0.00685,hAT-N47_DR|959770:0.02191)0.750:0.00612)0.905:0.01255)0.771:0.00508,(hAT-N47_DR|709222:0.04590,(hAT-N47_DR|623997:0.05266,((((hAT-N47_DR|1472956:0.04003,hAT-N47_DR|221036:0.01326)0.876:0.00957,(hAT-N47_DR|2059432:0.02711,hAT-N47_DR|1555815:0.02719)0.712:0.01433)0.999:0.00063,((hAT-N47_DR|1671592:0.02150,(hAT-N47_DR|2059440:0.02700,(hAT-N47_DR|1048741:0.03843,hAT-N47_DR|1878920:0.04204)0.742:0.00208)0.867:0.00714)0.885:0.00063,(hAT-N47_DR|959778:0.02269,(hAT-N47_DR|1671589:0.01308,(hAT-N47_DR|1256326:0.00339,(hAT-N47_DR|1124374:0.00661,hAT-N47_DR|1256332:0.00336)0.859:0.00063)0.968:0.01317)0.493:0.00064)0.940:0.00960)0.044:0.00063)0.497:0.00063,(hAT-N47_DR|461570:0.00671,hAT-N47_DR|2059443:0.04109)0.935:0.01336)0.777:0.00370)0.780:0.00506)0.723:0.00065)0.700:0.00538)0.853:0.01099,(hAT-N47_DR|1769689:0.05534,((hAT-N47_DR|709241:0.04321,(hAT-N47_DR|461567:0.03713,(hAT-N47_DR|538463:0.02666,(hAT-N47_DR|709234:0.01313,hAT-N47_DR|709235:0.00996)0.776:0.00303)0.966:0.01678)0.834:0.00808)0.531:0.00585,hAT-N47_DR|778746:0.16892)0.760:0.01296)0.730:0.00313)0.778:0.01061,(hAT-N47_DR|296992:0.03012,hAT-N47_DR|791682:0.00650)0.998:0.04747)0.752:0.01081,(((((hAT-N47_DR|1769693:0.06069,(hAT-N47_DR|1124377:0.04741,(hAT-N47_DR|148215:0.21061,hAT-N47_DR|1769688:0.07847)0.159:0.01445)0.331:0.00714)0.807:0.01082,((((((hAT-N47_DR|461576:0.02378,hAT-N47_DR|959773:0.02227)0.963:0.01822,hAT-N47_DR|1878917:0.03777)0.894:0.00063,hAT-N47_DR|1671587:0.01353)0.893:0.00900,hAT-N47_DR|1671598:0.08192)0.490:0.00115,((((((hAT-N47_DR|148209:0.01418,(hAT-N47_DR|959772:0.02229,hAT-N47_DR|1769684:0.02241)0.986:0.03223)0.004:0.00063,hAT-N47_DR|1671597:0.03678)0.556:0.00063,(hAT-N47_DR|869015:0.02595,(hAT-N47_DR|2059435:0.04359,hAT-N47_DR|1878912:0.03462)0.645:0.00063)0.793:0.00311)0.393:0.00064,(hAT-N47_DR|709242:0.00973,hAT-N47_DR|1124372:0.01330)0.927:0.00975)0.950:0.00063,hAT-N47_DR|869009:0.01924)0.838:0.00330,(hAT-N47_DR|378769:0.01764,((hAT-N47_DR|1769681:0.04368,(hAT-N47_DR|623986:0.00690,(hAT-N47_DR|296993:0.00065,hAT-N47_DR|709229:0.01378)0.861:0.01680)0.948:0.01688)0.755:0.01035,((((hAT-N47_DR|1256331:0.02322,hAT-N47_DR|1555819:0.00063)0.989:0.01999,hAT-N47_DR|538472:0.02084)0.747:0.00306,(hAT-N47_DR|72278:0.02626,((hAT-N47_DR|221034:0.32085,(hAT-N47_DR|1472958:0.18343,(hAT-N47_DR|709240:0.46106,hAT-N47_DR|1256327:0.11833)0.157:0.12510)0.700:0.02089)0.917:0.17907,hAT-N47_DR|1048743:0.04585)0.832:0.04273)0.997:0.00063)0.810:0.00365,((hAT-N47_DR|1671588:0.15081,hAT-N47_DR|1048751:0.01826)0.141:0.00196,((hAT-N47_DR|72274:0.02067,hAT-N47_DR|1325142:0.02020)0.745:0.00367,(hAT-N47_DR|72264:0.03924,(hAT-N47_DR|623990:0.00695,hAT-N47_DR|869018:0.01391)0.644:0.00063)0.894:0.00064)0.894:0.00878)0.753:0.00382)0.875:0.00435)0.906:0.00064)0.948:0.00064)0.952:0.01068)0.749:0.00160,(hAT-N47_DR|1878930:0.05161,(hAT-N47_DR|461571:0.04266,((hAT-N47_DR|959779:0.02408,hAT-N47_DR|1769683:0.02020)1.000:0.07037,hAT-N47_DR|1048752:0.04022)0.649:0.00063)0.688:0.00720)0.789:0.00064)0.909:0.00726)0.793:0.00063,(hAT-N47_DR|1185792:0.05093,hAT-N47_DR|1971518:0.00063)0.997:0.02286)0.272:0.00612,hAT-N47_DR|378767:0.07418)0.495:0.00319,((hAT-N47_DR|1048744:0.03509,(hAT-N47_DR|1385417:0.04960,(hAT-N47_DR|1048742:0.01813,hAT-N47_DR|2059433:0.04278)0.933:0.03055)0.901:0.01797)0.853:0.00800,((((hAT-N47_DR|2104320:0.05127,(hAT-N47_DR|1456794:0.01931,(hAT-N47_DR|609677:0.04019,hAT-N47_DR|1325144:0.03143)0.840:0.01305)0.808:0.01071)0.868:0.01776,(hAT-N47_DR|1325143:0.06337,hAT-N47_DR|1472948:0.07959)0.946:0.02897)0.743:0.00568,(hAT-N47_DR|791683:0.08590,((hAT-N47_DR|869013:0.45487,hAT-N47_DR|1555817:0.00064)0.626:0.15561,(hAT-N47_DR|1185798:0.11318,(hAT-N47_DR|791673:0.10575,hAT-N47_DR|72269:0.04233)0.239:0.01046)0.628:0.03829)0.233:0.02326)0.821:0.01679)0.761:0.00536,(((((hAT-N47_DR|461575:0.15452,hAT-N47_DR|1878914:0.08154)0.875:0.04291,(((hAT-N47_DR|538460:0.16030,hAT-N47_DR|2059436:0.13100)0.397:0.01628,(hAT-N47_DR|148211:0.12023,(hAT-N47_DR|1472951:0.09667,((hAT-N47_DR|1971513:0.14512,(hAT-N47_DR|1185793:0.08922,hAT-N47_DR|1256325:0.11480)0.752:0.08002)0.862:0.12163,(hAT-N47_DR|1671582:0.05506,((hAT-N47_DR|378777:0.00064,hAT-N47_DR|1048749:0.40928)0.425:0.06619,(hAT-N47_DR|1472949:0.11821,hAT-N47_DR|1185794:0.22041)0.378:0.10079)0.390:0.00064)0.839:0.07890)0.083:0.07222)0.924:0.07026)0.562:0.01904)0.430:0.02009,(hAT-N47_DR|709233:0.14585,hAT-N47_DR|2059439:0.04708)0.515:0.04707)0.768:0.01264)0.870:0.03230,hAT-N47_DR|959769:0.13920)0.851:0.02864,((hAT-N47_DR|959785:0.08357,(hAT-N47_DR|1256322:0.00530,((hAT-N47_DR|1472959:0.01098,hAT-N47_DR|2113796:0.01094)0.955:0.02217,(hAT-N47_DR|623993:0.01598,hAT-N47_DR|1878925:0.01970)0.000:0.00064)0.758:0.00064)0.776:0.05151)0.529:0.00085,hAT-N47_DR|1256324:0.09702)0.753:0.02382)0.628:0.00997,(((hAT-N47_DR|791674:0.04595,((hAT-N47_DR|1769682:0.01869,hAT-N47_DR|1185795:0.00870)0.781:0.00587,(hAT-N47_DR|709245:0.00990,(((hAT-N47_DR|72271:0.01222,hAT-N47_DR|1256328:0.01911)0.939:0.01219,(hAT-N47_DR|623991:0.00586,hAT-N47_DR|791681:0.03184)0.939:0.01485)0.777:0.00363,((hAT-N47_DR|709244:0.00403,(hAT-N47_DR|378770:0.02036,hAT-N47_DR|1124369:0.02443)0.533:0.00064)0.833:0.01007,hAT-N47_DR|623988:0.02444)0.577:0.00063)0.843:0.00330)0.555:0.00063)0.611:0.00064)0.991:0.04170,(hAT-N47_DR|296994:0.03767,((hAT-N47_DR|1878919:0.01136,(hAT-N47_DR|1048747:0.01201,hAT-N47_DR|1385420:0.00535)0.921:0.01409)0.995:0.03459,(hAT-N47_DR|1555818:0.01493,(((hAT-N47_DR|378772:0.01181,(hAT-N47_DR|221037:0.01606,(hAT-N47_DR|296995:0.03935,hAT-N47_DR|959771:0.01056)0.879:0.00691)0.740:0.00307)0.769:0.00347,(hAT-N47_DR|221040:0.03792,(hAT-N47_DR|1185790:0.02870,(hAT-N47_DR|148213:0.00070,hAT-N47_DR|1256323:0.19205)0.485:0.00951)0.853:0.01368)0.729:0.00327)0.775:0.00320,(hAT-N47_DR|1385422:0.02929,(hAT-N47_DR|709243:0.04232,(hAT-N47_DR|148210:0.02215,hAT-N47_DR|791680:0.02152)0.814:0.00637)0.736:0.00065)0.806:0.00350)0.000:0.00063)0.783:0.00316)0.772:0.00312)0.751:0.00257)0.938:0.01436,((hAT-N47_DR|1754923:0.04102,((((((((hAT-N47_DR|296990:0.03420,hAT-N47_DR|378775:0.08104)0.314:0.00899,((hAT-N47_DR|221044:0.04027,hAT-N47_DR|1769686:0.06142)0.767:0.01230,(hAT-N47_DR|538465:0.03770,(hAT-N47_DR|1256321:0.01675,hAT-N47_DR|1878923:0.00347)1.000:0.04800)0.828:0.00743)0.214:0.00064)0.730:0.00650,(hAT-N47_DR|221033:0.03078,hAT-N47_DR|2099662:0.04015)0.940:0.01968)0.756:0.00609,(hAT-N47_DR|1769680:0.03928,((((hAT-N47_DR|1048753:0.01826,hAT-N47_DR|1769685:0.01000)0.939:0.01644,(hAT-N47_DR|221041:0.01809,(hAT-N47_DR|72275:0.01571,hAT-N47_DR|1671591:0.00642)0.887:0.00979)0.881:0.00853)0.775:0.00642,hAT-N47_DR|1472950:0.03885)0.599:0.00588,(hAT-N47_DR|1385416:0.03226,(hAT-N47_DR|1671593:0.01914,hAT-N47_DR|1878913:0.00942)0.989:0.02591)0.742:0.00384)0.993:0.00063)0.824:0.00097)0.954:0.03093,((((hAT-N47_DR|1385419:0.02814,hAT-N47_DR|1472955:0.00971)0.893:0.01583,hAT-N47_DR|148212:0.12665)0.609:0.00307,(hAT-N47_DR|72268:0.03013,hAT-N47_DR|72276:0.01517)0.751:0.00271)0.826:0.00826,((hAT-N47_DR|221038:0.06336,(((hAT-N47_DR|1971517:0.02072,hAT-N47_DR|2059441:0.01018)0.917:0.01589,(hAT-N47_DR|378768:0.02029,hAT-N47_DR|2059442:0.07508)0.807:0.01211)0.944:0.01857,hAT-N47_DR|1671595:0.06957)0.046:0.00219)0.779:0.00671,((((hAT-N47_DR|538473:0.02199,hAT-N47_DR|1124370:0.03907)0.451:0.01032,hAT-N47_DR|1472954:0.04445)0.869:0.00930,hAT-N47_DR|959768:0.04179)0.000:0.00064,((hAT-N47_DR|959777:0.02525,(hAT-N47_DR|959782:0.04436,(hAT-N47_DR|296989:0.02917,(hAT-N47_DR|709225:0.00285,hAT-N47_DR|709226:0.00064)0.974:0.02568)0.839:0.00820)0.767:0.00474)0.695:0.00394,hAT-N47_DR|2059431:0.05802)0.784:0.00415)0.785:0.00554)0.180:0.00567)0.977:0.03138)0.813:0.00830,((hAT-N47_DR|1124376:0.07833,(hAT-N47_DR|538462:0.02789,(hAT-N47_DR|148208:0.02359,hAT-N47_DR|461569:0.03294)0.732:0.00606)0.748:0.00430)0.964:0.02720,(hAT-N47_DR|1256320:0.09614,hAT-N47_DR|378771:0.07579)0.891:0.02230)0.749:0.00387)0.748:0.00063,(((hAT-N47_DR|72265:0.01691,hAT-N47_DR|378773:0.00740)0.990:0.02206,(((hAT-N47_DR|1256319:0.03404,hAT-N47_DR|1325145:0.00063)0.999:0.02961,(hAT-N47_DR|1878922:0.00655,(hAT-N47_DR|221043:0.03053,hAT-N47_DR|1769687:0.02381)0.828:0.00577)0.876:0.00064)0.895:0.00708,(((hAT-N47_DR|1671590:0.02650,((hAT-N47_DR|148214:0.02141,(hAT-N47_DR|1325141:0.01236,hAT-N47_DR|709231:0.01239)0.000:0.00063)0.000:0.00064,hAT-N47_DR|221035:0.01870)0.960:0.01228)1.000:0.00306,(hAT-N47_DR|709239:0.03040,(hAT-N47_DR|1555816:0.05725,hAT-N47_DR|1769690:0.03994)0.861:0.01288)0.707:0.00269)0.904:0.00083,(hAT-N47_DR|461573:0.03720,(hAT-N47_DR|461572:0.02068,hAT-N47_DR|709227:0.03259)0.660:0.00330)0.789:0.00360)0.860:0.00782)0.759:0.00316)0.979:0.02002,hAT-N47_DR|869019:0.05044)0.719:0.00280)0.842:0.01210,((hAT-N47_DR|791672:0.07454,hAT-N47_DR|709237:0.08322)0.061:0.00064,hAT-N47_DR|1185791:0.03829)0.763:0.00636)0.093:0.00315)0.420:0.00115,(hAT-N47_DR|1124373:0.05361,(hAT-N47_DR|538459:0.04359,hAT-N47_DR|1878927:0.04202)0.782:0.00680)0.983:0.02875)1.000:0.00083)0.895:0.01797)0.814:0.00690)0.972:0.02190)0.611:0.00063)0.704:0.02434)0.801:0.00773)0.878:0.01255,(hAT-N47_DR|1971514:0.03866,(hAT-N47_DR|1671599:0.02124,(hAT-N47_DR|378778:0.00708,(hAT-N47_DR|72277:0.01768,hAT-N47_DR|461566:0.01752)0.750:0.00342)0.753:0.00346)0.926:0.01030)0.105:0.00065)0.812:0.00662)0.753:0.00060)0.510:0.00063,(((hAT-N47_DR|1671600:0.04018,((hAT-N47_DR|538469:0.05872,hAT-N47_DR|1671586:0.02441)0.791:0.00641,((((hAT-N47_DR|869017:0.01035,(hAT-N47_DR|1256329:0.01460,(hAT-N47_DR|791677:0.02219,hAT-N47_DR|1878921:0.01067)0.757:0.00343)0.834:0.00065)0.945:0.01341,(hAT-N47_DR|1256330:0.02101,(hAT-N47_DR|72270:0.01744,hAT-N47_DR|461563:0.02087)0.763:0.00623)0.921:0.01831)0.342:0.00320,(hAT-N47_DR|1472957:0.02081,hAT-N47_DR|1878929:0.03161)0.818:0.00600)0.844:0.00064,(hAT-N47_DR|378776:0.02978,hAT-N47_DR|1124375:0.07153)0.746:0.00227)0.807:0.00339)0.861:0.00670)0.776:0.00323,(((((hAT-N47_DR|538470:0.01287,hAT-N47_DR|1878924:0.04793)0.802:0.00779,hAT-N47_DR|1671594:0.01390)0.758:0.00397,(((hAT-N47_DR|1769692:0.03786,hAT-N47_DR|1878928:0.02869)0.696:0.00262,((hAT-N47_DR|709224:0.00998,((hAT-N47_DR|538461:0.00059,hAT-N47_DR|959784:0.01194)0.830:0.04277,hAT-N47_DR|1671585:0.03911)0.707:0.00064)0.862:0.00794,(hAT-N47_DR|791676:0.03308,hAT-N47_DR|1048748:0.03993)0.136:0.00598)0.679:0.00860)0.105:0.00084,(hAT-N47_DR|623992:0.03067,hAT-N47_DR|1185788:0.01949)0.770:0.00441)0.978:0.00083)0.796:0.00640,(hAT-N47_DR|623987:0.00626,hAT-N47_DR|623998:0.01260)0.978:0.02276)0.757:0.00384,(hAT-N47_DR|869011:0.03534,hAT-N47_DR|1185797:0.03254)0.963:0.02683)0.791:0.00452)0.808:0.00432,(((hAT-N47_DR|296991:0.00999,hAT-N47_DR|1048745:0.00681)1.000:0.04073,(hAT-N47_DR|461564:0.04910,(hAT-N47_DR|623995:0.03423,hAT-N47_DR|623996:0.02167)0.934:0.01469)0.922:0.00190)1.000:0.00061,(hAT-N47_DR|538468:0.03156,(hAT-N47_DR|791679:0.01702,(((hAT-N47_DR|461574:0.01005,(((hAT-N47_DR|869014:0.00631,hAT-N47_DR|959781:0.02052)0.813:0.00063,hAT-N47_DR|1971519:0.00064)0.822:0.00386,hAT-N47_DR|1971516:0.00064)0.869:0.00786)0.787:0.00384,hAT-N47_DR|1256318:0.01330)0.759:0.00388,((hAT-N47_DR|1048746:0.01189,(hAT-N47_DR|869012:0.02761,hAT-N47_DR|1971512:0.02835)0.909:0.01568)0.757:0.00388,hAT-N47_DR|1971515:0.01688)0.176:0.00064)0.922:0.00953)0.986:0.00064)0.984:0.02456)0.900:0.00714)0.675:0.00064)0.820:0.00473)0.963:0.00064,(hAT-N47_DR|709221:0.00696,(hAT-N47_DR|221042:0.01036,hAT-N47_DR|1671584:0.01029)0.744:0.00335)0.998:0.02766,(((hAT-N47_DR|538467:0.02962,((hAT-N47_DR|791675:0.02775,(hAT-N47_DR|709246:0.01295,hAT-N47_DR|791671:0.02914)0.879:0.01211)0.862:0.00939,((hAT-N47_DR|296988:0.04430,(hAT-N47_DR|296987:0.02199,hAT-N47_DR|1769691:0.04865)0.133:0.00326)0.866:0.00064,(hAT-N47_DR|959775:0.02236,hAT-N47_DR|2059434:0.02415)0.766:0.00432)0.321:0.00065)0.721:0.00064)0.922:0.02122,(hAT-N47_DR|869016:0.03959,(hAT-N47_DR|1878926:0.03093,(hAT-N47_DR|1185789:0.01074,hAT-N47_DR|1671583:0.00409)0.938:0.01668)0.734:0.00814)0.751:0.00381)0.639:0.00063,(hAT-N47_DR|1878915:0.0,hAT-N47_DR|1878916:0.0):0.02812)0.000:0.00064);
```
