## Supplementary Data 2 for "A genomic portrait of zebrafish transposable elements and their spatiotemporal embryonic expression": hAT-N47B_DR.mafft.nwk

```
((hAT-N47B_DR|461541:0.04536,hAT-N47B_DR|709153:0.05757)0.884:0.01973,hAT-N47B_DR|1185723:0.14479,(((((((hAT-N47B_DR|148166:0.07621,hAT-N47B_DR|868985:0.05183)0.971:0.02106,(hAT-N47B_DR|709207:0.02778,(hAT-N47B_DR|461520:0.02577,(hAT-N47B_DR|1185745:0.02705,((hAT-N47B_DR|959703:0.02181,(hAT-N47B_DR|959686:0.01135,(hAT-N47B_DR|296937:0.00322,hAT-N47B_DR|296966:0.02019)0.958:0.00675)0.919:0.00599)0.950:0.00642,(hAT-N47B_DR|296970:0.01209,hAT-N47B_DR|461536:0.03304)0.772:0.00146)0.767:0.00163)0.758:0.00115)0.601:0.00289)0.999:0.02189)0.910:0.00796,((hAT-N47B_DR|1325089:0.04189,(hAT-N47B_DR|709147:0.03878,(((hAT-N47B_DR|623935:0.02371,((hAT-N47B_DR|1048664:0.01535,(hAT-N47B_DR|72237:0.38340,hAT-N47B_DR|1048662:0.00072)0.239:0.01577)0.745:0.00574,hAT-N47B_DR|1385393:0.01934)0.895:0.00626)0.940:0.01279,hAT-N47B_DR|959742:0.02613)0.199:0.00362,(hAT-N47B_DR|1472863:0.03679,(hAT-N47B_DR|378728:0.00286,hAT-N47B_DR|709192:0.26915)0.675:0.03569)0.215:0.00566)0.866:0.00651)0.994:0.02167)0.870:0.00591,(hAT-N47B_DR|1256259:0.28466,((hAT-N47B_DR|72239:0.01449,(hAT-N47B_DR|148171:0.18150,hAT-N47B_DR|1256249:0.00129)0.565:0.02187)0.925:0.00953,(hAT-N47B_DR|461499:0.00881,hAT-N47B_DR|461503:0.01057)0.847:0.00993)0.255:0.02825)0.599:0.00065)0.899:0.00803)0.649:0.00377,(hAT-N47B_DR|1124310:0.03306,(hAT-N47B_DR|959705:0.02395,hAT-N47B_DR|1256269:0.01856)0.968:0.01294)0.994:0.02525)0.959:0.02321,(hAT-N47B_DR|959729:0.21983,(hAT-N47B_DR|623966:0.15116,hAT-N47B_DR|791641:0.00064)0.720:0.09061)0.755:0.02720)0.389:0.01047,(((((((hAT-N47B_DR|461511:0.39137,hAT-N47B_DR|538399:0.12241)0.613:0.01687,hAT-N47B_DR|1124298:0.04939)0.658:0.00730,(((hAT-N47B_DR|1048707:0.18744,((hAT-N47B_DR|709199:0.10991,((hAT-N47B_DR|1185759:0.08250,hAT-N47B_DR|1325124:0.05128)0.881:0.03403,hAT-N47B_DR|1256252:0.11954)0.291:0.00860)0.942:0.02168,((((hAT-N47B_DR|378734:0.10859,((hAT-N47B_DR|1472899:0.20943,(((((hAT-N47B_DR|538441:0.00063,hAT-N47B_DR|1256263:0.04026)0.643:0.25049,hAT-N47B_DR|72192:0.26119)0.740:0.03148,(hAT-N47B_DR|1048674:0.40493,hAT-N47B_DR|1256297:0.14877)0.563:0.05496)0.421:0.04525,hAT-N47B_DR|623951:0.33199)0.092:0.00354,hAT-N47B_DR|1325092:0.40241)0.775:0.03473)0.417:0.01581,hAT-N47B_DR|296950:0.19303)0.659:0.08963)0.115:0.00123,((((((((hAT-N47B_DR|1385356:0.05990,(hAT-N47B_DR|959687:0.08712,(hAT-N47B_DR|72227:0.08159,hAT-N47B_DR|1185757:0.20433)0.707:0.02893)0.874:0.06971)0.522:0.00063,hAT-N47B_DR|709157:0.19185)0.888:0.05764,(hAT-N47B_DR|1472888:0.08872,hAT-N47B_DR|709213:0.11370)0.930:0.08695)0.761:0.02860,(((hAT-N47B_DR|1256254:0.20914,(hAT-N47B_DR|461522:0.10147,hAT-N47B_DR|378687:0.27685)0.778:0.06818)0.000:0.00060,(hAT-N47B_DR|1124343:0.25282,hAT-N47B_DR|868959:0.18899)0.610:0.02238)0.934:0.07164,(((hAT-N47B_DR|296942:0.31824,(((hAT-N47B_DR|1472897:0.14838,hAT-N47B_DR|538446:0.06384)0.463:0.01112,hAT-N47B_DR|1124294:0.14595)0.372:0.20502,((((hAT-N47B_DR|378711:0.30699,hAT-N47B_DR|791622:0.55309)0.677:0.14767,(((hAT-N47B_DR|959677:0.14460,(hAT-N47B_DR|378683:0.00065,hAT-N47B_DR|1555754:0.24348)0.532:0.26604)0.664:0.11071,hAT-N47B_DR|959721:0.10124)0.662:0.06195,((hAT-N47B_DR|959732:0.11109,hAT-N47B_DR|1048666:0.14814)0.780:0.07260,hAT-N47B_DR|538401:0.12151)0.592:0.04503)0.800:0.05388)0.784:0.03057,(hAT-N47B_DR|1325095:0.12238,hAT-N47B_DR|1048683:0.20421)0.680:0.02594)0.000:0.00063,(hAT-N47B_DR|1185758:0.13619,hAT-N47B_DR|461480:0.13539)0.892:0.16448)0.165:0.05575)0.182:0.02335)0.356:0.03994,(((((((((((((hAT-N47B_DR|461478:0.02264,(hAT-N47B_DR|709198:0.40690,hAT-N47B_DR|1124348:0.09145)0.348:0.03853)0.819:0.11148,(((((hAT-N47B_DR|868981:0.05960,(hAT-N47B_DR|709180:0.11982,hAT-N47B_DR|1048714:0.03830)0.852:0.09209)0.727:0.01328,hAT-N47B_DR|1048678:0.23490)0.789:0.02199,hAT-N47B_DR|221017:0.08949)0.743:0.02815,((hAT-N47B_DR|72201:0.00064,hAT-N47B_DR|461545:0.27538)0.915:0.13486,(hAT-N47B_DR|709166:0.10613,hAT-N47B_DR|148192:0.08277)0.823:0.06164)0.352:0.06828)0.614:0.05078,hAT-N47B_DR|709169:0.11244)0.690:0.02508)0.756:0.01848,(((hAT-N47B_DR|1124321:0.21278,hAT-N47B_DR|791642:0.15069)0.879:0.07841,hAT-N47B_DR|623955:0.08319)0.273:0.00093,hAT-N47B_DR|623921:0.09151)0.919:0.11891)0.326:0.01233,((hAT-N47B_DR|623910:0.02099,(hAT-N47B_DR|959709:0.13084,hAT-N47B_DR|148161:0.12500)0.465:0.05038)0.866:0.07818,hAT-N47B_DR|538407:0.03738)0.745:0.03306)0.696:0.01685,(((hAT-N47B_DR|72220:0.09195,((hAT-N47B_DR|791646:0.22549,(hAT-N47B_DR|1124326:0.03695,hAT-N47B_DR|1325097:0.12569)0.672:0.01342)0.750:0.02933,hAT-N47B_DR|220972:0.30899)0.000:0.02043)0.813:0.04496,(hAT-N47B_DR|148194:0.05608,(hAT-N47B_DR|72182:0.12275,hAT-N47B_DR|868939:0.03123)0.578:0.04782)0.798:0.08476)0.932:0.07771,(hAT-N47B_DR|72221:0.15492,hAT-N47B_DR|461509:0.16435)0.763:0.03656)0.438:0.00067)0.848:0.02989,((hAT-N47B_DR|1185771:0.09134,(hAT-N47B_DR|378744:0.00128,hAT-N47B_DR|623932:0.51175)0.865:0.16253)0.856:0.08298,(hAT-N47B_DR|868951:0.25538,(hAT-N47B_DR|461487:0.17990,(hAT-N47B_DR|791618:0.18478,hAT-N47B_DR|1048691:0.09077)0.719:0.02712)0.851:0.14022)0.572:0.05189)0.169:0.00064)0.775:0.01101,(hAT-N47B_DR|538405:0.16393,((hAT-N47B_DR|296961:0.25498,hAT-N47B_DR|709204:0.06278)0.820:0.08931,hAT-N47B_DR|1385363:0.12520)0.764:0.02673)0.324:0.03225)0.868:0.03373,(hAT-N47B_DR|1385388:0.21493,(hAT-N47B_DR|296949:0.23644,(hAT-N47B_DR|623927:0.10065,hAT-N47B_DR|959736:0.07778)0.813:0.05025)0.545:0.03757)0.792:0.05667)0.870:0.02946,(hAT-N47B_DR|709208:0.12632,hAT-N47B_DR|378749:0.11632)0.000:0.00065)0.761:0.01062,((hAT-N47B_DR|538427:0.17869,hAT-N47B_DR|868980:0.17042)0.602:0.01639,hAT-N47B_DR|296954:0.15752)0.759:0.02146)0.883:0.02451,(((hAT-N47B_DR|220993:0.22570,hAT-N47B_DR|1048684:0.14742)0.806:0.04032,(hAT-N47B_DR|709174:0.21166,hAT-N47B_DR|1124349:0.13828)0.845:0.03260)0.804:0.01705,(hAT-N47B_DR|791635:0.14936,(((hAT-N47B_DR|296963:0.10769,hAT-N47B_DR|1385408:0.05813)0.800:0.06490,(hAT-N47B_DR|1385361:0.19717,hAT-N47B_DR|378731:0.15925)0.441:0.00948)0.647:0.03273,(((((hAT-N47B_DR|538406:0.18765,(((hAT-N47B_DR|623929:0.59445,hAT-N47B_DR|1048675:0.08746)0.553:0.05735,hAT-N47B_DR|221007:0.09555)0.617:0.08564,hAT-N47B_DR|1325096:0.11150)0.314:0.02602)0.793:0.04684,hAT-N47B_DR|148173:0.10766)0.273:0.02126,((hAT-N47B_DR|623934:0.45676,((((hAT-N47B_DR|709161:0.06389,hAT-N47B_DR|868970:0.16573)0.864:0.08055,(hAT-N47B_DR|1124345:0.17615,hAT-N47B_DR|959700:0.20826)0.765:0.03118)0.607:0.05453,(hAT-N47B_DR|461514:0.00065,hAT-N47B_DR|1472898:0.70142)0.770:0.19322)0.706:0.02293,(hAT-N47B_DR|378707:0.04817,(hAT-N47B_DR|538419:0.37771,hAT-N47B_DR|72231:0.04042)0.867:0.12030)0.734:0.03699)0.169:0.01602)0.714:0.03287,hAT-N47B_DR|378709:0.23221)0.876:0.00093)0.072:0.00064,((hAT-N47B_DR|378724:0.09135,hAT-N47B_DR|1048651:0.10319)0.250:0.01973,hAT-N47B_DR|1124341:0.15347)0.695:0.01979)0.777:0.01615,hAT-N47B_DR|1325122:0.14933)0.738:0.02678)0.057:0.01501)0.719:0.00926)0.843:0.02374)0.688:0.01804,((((((hAT-N47B_DR|623924:0.17701,((hAT-N47B_DR|623947:0.0,hAT-N47B_DR|623948:0.0):0.15609,hAT-N47B_DR|1185734:0.15601)0.105:0.04436)0.747:0.10039,(hAT-N47B_DR|623943:0.00064,(hAT-N47B_DR|623941:0.0,hAT-N47B_DR|623942:0.0):0.00064)0.847:0.00063)0.998:0.35507,(hAT-N47B_DR|868969:0.12059,(hAT-N47B_DR|461533:0.12150,hAT-N47B_DR|1555761:0.18561)0.597:0.00815)0.772:0.02011)0.494:0.00064,(hAT-N47B_DR|959692:0.07598,hAT-N47B_DR|1124314:0.18293)0.812:0.03299)0.467:0.00341,((hAT-N47B_DR|868995:0.36973,(hAT-N47B_DR|623919:0.18688,hAT-N47B_DR|1385405:0.11691)0.156:0.06596)0.205:0.00744,(hAT-N47B_DR|461500:0.11916,hAT-N47B_DR|1185766:0.21533)0.911:0.04676)0.692:0.00209)0.837:0.00486,(hAT-N47B_DR|1256272:0.26499,(hAT-N47B_DR|1185760:0.11690,((((hAT-N47B_DR|709149:0.06821,hAT-N47B_DR|1472921:0.07740)0.834:0.00867,hAT-N47B_DR|1385406:0.08074)0.889:0.00734,(((hAT-N47B_DR|623894:0.05493,hAT-N47B_DR|220996:0.11953)0.666:0.02256,(hAT-N47B_DR|1325094:0.20409,(hAT-N47B_DR|296960:0.29719,hAT-N47B_DR|623937:0.18502)0.687:0.10277)0.709:0.03839)0.867:0.03845,(hAT-N47B_DR|1185748:0.28985,((hAT-N47B_DR|1256289:0.03488,hAT-N47B_DR|461534:0.06147)0.535:0.02038,((hAT-N47B_DR|296947:0.03467,(hAT-N47B_DR|1472872:0.01769,(hAT-N47B_DR|868968:0.54835,hAT-N47B_DR|1048716:0.00318)0.763:0.00372)0.995:0.01857)0.980:0.01206,(hAT-N47B_DR|1385366:0.03962,(hAT-N47B_DR|1256288:0.08469,hAT-N47B_DR|72236:0.04393)0.771:0.00502)0.795:0.00223)0.939:0.01114)0.918:0.03446)0.660:0.01618)0.753:0.01014)0.913:0.01391,hAT-N47B_DR|1124363:0.12561)0.985:0.02370)0.744:0.00462)0.553:0.00088)0.960:0.01367)0.847:0.00880,(((((((hAT-N47B_DR|1256286:0.17345,hAT-N47B_DR|623903:0.11015)0.751:0.03985,(hAT-N47B_DR|1555770:0.11063,(hAT-N47B_DR|378703:0.00068,hAT-N47B_DR|1048693:0.19193)0.546:0.18262)0.786:0.06212)0.855:0.00068,hAT-N47B_DR|148155:0.14791)0.625:0.01618,((hAT-N47B_DR|72206:0.18493,hAT-N47B_DR|378721:0.23619)0.896:0.08593,hAT-N47B_DR|538424:0.27986)0.462:0.01812)0.881:0.03410,(((hAT-N47B_DR|1185770:0.22771,(hAT-N47B_DR|461518:0.26984,hAT-N47B_DR|1472896:0.35977)0.771:0.19281)0.621:0.02307,(((hAT-N47B_DR|1124342:0.38503,(hAT-N47B_DR|959684:0.22436,(hAT-N47B_DR|72241:0.01557,hAT-N47B_DR|1385376:0.00067)0.596:0.21300)0.604:0.05992)0.782:0.04553,((hAT-N47B_DR|1048682:0.11594,(hAT-N47B_DR|1325113:0.16430,hAT-N47B_DR|1048681:0.29569)0.686:0.04494)0.816:0.03694,(hAT-N47B_DR|1124359:0.24273,((hAT-N47B_DR|461535:0.24646,(hAT-N47B_DR|623898:0.04185,hAT-N47B_DR|623891:0.00064)0.721:0.17061)0.609:0.02465,hAT-N47B_DR|378735:0.18217)0.285:0.01450)0.809:0.04722)0.741:0.01154)0.428:0.01162,((hAT-N47B_DR|1048706:0.00066,hAT-N47B_DR|1124325:0.20870)0.914:0.21503,((hAT-N47B_DR|221008:0.14080,(hAT-N47B_DR|221009:0.16045,hAT-N47B_DR|1472879:0.12224)0.694:0.14299)0.555:0.07045,(hAT-N47B_DR|1472908:0.24422,(hAT-N47B_DR|378718:0.90071,hAT-N47B_DR|709164:0.00064)0.617:0.17554)0.439:0.06427)0.174:0.01450)0.890:0.09832)0.865:0.02917)0.769:0.04374,((hAT-N47B_DR|378745:0.09727,((hAT-N47B_DR|378682:0.10745,hAT-N47B_DR|1472878:0.19582)0.237:0.02132,(hAT-N47B_DR|72197:0.09572,(hAT-N47B_DR|868952:0.20706,(hAT-N47B_DR|461505:0.05793,(((hAT-N47B_DR|1124351:0.15287,hAT-N47B_DR|1256302:0.18817)1.000:1.17650,hAT-N47B_DR|709179:0.03111)0.397:0.03208,(hAT-N47B_DR|1124320:0.04925,hAT-N47B_DR|623896:0.32487)0.775:0.08668)0.735:0.03731)0.525:0.10594)0.084:0.00070)0.761:0.04040)0.395:0.02997)0.000:0.05099,hAT-N47B_DR|623902:0.32211)0.710:0.05619)0.534:0.00404)0.840:0.01976,((((hAT-N47B_DR|1325111:0.14308,((hAT-N47B_DR|378692:0.08561,(hAT-N47B_DR|538421:0.09950,hAT-N47B_DR|709140:0.10869)0.473:0.07169)0.852:0.06612,(hAT-N47B_DR|1385387:0.34564,(hAT-N47B_DR|959733:0.26591,hAT-N47B_DR|538437:0.12227)0.528:0.05150)0.762:0.03353)0.299:0.03368)0.320:0.00233,((hAT-N47B_DR|1256278:0.16609,(hAT-N47B_DR|72196:0.15189,((hAT-N47B_DR|709171:0.22142,hAT-N47B_DR|1256240:0.11301)0.830:0.08149,hAT-N47B_DR|959726:0.08551)0.658:0.05847)0.648:0.01284)0.722:0.03120,(((hAT-N47B_DR|623936:0.09053,(hAT-N47B_DR|378716:0.08432,hAT-N47B_DR|868962:0.24887)0.644:0.03014)0.674:0.05406,(hAT-N47B_DR|623918:0.17791,hAT-N47B_DR|461496:0.20459)0.644:0.02328)0.913:0.07328,(hAT-N47B_DR|709178:0.13065,hAT-N47B_DR|538435:0.19950)0.787:0.03869)0.661:0.00970)0.865:0.03785)0.726:0.00526,((((hAT-N47B_DR|1124347:0.20791,((hAT-N47B_DR|72203:0.16471,hAT-N47B_DR|623920:0.13624)0.846:0.07866,(hAT-N47B_DR|791648:0.08048,hAT-N47B_DR|1555758:0.28792)0.361:0.05197)0.520:0.04529)0.638:0.00774,(hAT-N47B_DR|1185741:0.15030,(hAT-N47B_DR|1124295:0.07834,hAT-N47B_DR|1472904:0.32923)0.264:0.02273)0.764:0.02672)0.244:0.03129,(hAT-N47B_DR|709195:0.18246,(hAT-N47B_DR|1385360:0.20847,hAT-N47B_DR|709202:0.24761)0.800:0.04406)0.182:0.02293)0.855:0.03956,(((((((((hAT-N47B_DR|221011:0.26685,(hAT-N47B_DR|1124300:0.12281,hAT-N47B_DR|1472882:0.17097)0.652:0.07785)0.733:0.03154,(((hAT-N47B_DR|623899:0.13279,(hAT-N47B_DR|1385394:0.21007,hAT-N47B_DR|378737:0.31430)0.212:0.03244)0.873:0.05717,((hAT-N47B_DR|378688:0.15938,hAT-N47B_DR|791652:0.15431)0.637:0.03905,hAT-N47B_DR|378719:0.26465)0.797:0.05652)0.764:0.01439,hAT-N47B_DR|72202:0.17954)0.251:0.00791)0.859:0.03057,hAT-N47B_DR|709158:0.18502)0.851:0.03572,((hAT-N47B_DR|1256290:0.18689,hAT-N47B_DR|1325126:0.16250)0.819:0.03590,hAT-N47B_DR|296979:0.14752)0.846:0.02333)0.235:0.00068,hAT-N47B_DR|791628:0.20088)0.959:0.05782,(((hAT-N47B_DR|378689:0.17250,hAT-N47B_DR|791610:0.22466)0.798:0.04243,(hAT-N47B_DR|709156:0.17577,(hAT-N47B_DR|1472907:0.31083,(hAT-N47B_DR|296957:0.28605,hAT-N47B_DR|709162:0.16698)0.550:0.00064)0.967:0.08204)0.182:0.01349)0.847:0.02971,((((((hAT-N47B_DR|1048700:0.19152,hAT-N47B_DR|220998:0.17087)0.801:0.02803,(hAT-N47B_DR|1472877:0.20319,hAT-N47B_DR|1048673:0.26959)0.772:0.04141)0.710:0.00877,(hAT-N47B_DR|1256279:0.20138,hAT-N47B_DR|1325087:0.19598)0.758:0.04507)0.879:0.03928,(hAT-N47B_DR|959720:0.35545,hAT-N47B_DR|1325112:0.21088)0.914:0.07664)0.717:0.01313,((hAT-N47B_DR|378710:0.22338,(hAT-N47B_DR|709167:0.26184,hAT-N47B_DR|72214:0.30597)0.401:0.03260)0.867:0.07411,hAT-N47B_DR|378700:0.42237)0.679:0.02126)0.509:0.00064,((((hAT-N47B_DR|1325100:0.20621,hAT-N47B_DR|868987:0.17504)0.750:0.02281,hAT-N47B_DR|709183:0.16345)0.381:0.00927,hAT-N47B_DR|709181:0.19249)0.795:0.04073,(hAT-N47B_DR|791620:0.18286,(((hAT-N47B_DR|1385372:0.15121,hAT-N47B_DR|1325117:0.12615)0.894:0.08347,(hAT-N47B_DR|791654:0.22276,(hAT-N47B_DR|378717:0.21883,hAT-N47B_DR|461538:0.24839)0.208:0.03189)0.790:0.03223)0.675:0.01284,(hAT-N47B_DR|1256287:0.21390,(hAT-N47B_DR|1048720:0.03619,hAT-N47B_DR|1472929:0.00705)0.237:0.20982)0.309:0.04451)0.827:0.00094)0.340:0.00568)0.877:0.02720)0.852:0.01650)0.770:0.01543)0.788:0.01463,(((((hAT-N47B_DR|72223:0.14656,hAT-N47B_DR|1385370:0.15196)0.721:0.04067,(((hAT-N47B_DR|221002:0.15967,(hAT-N47B_DR|1325098:0.24829,((hAT-N47B_DR|959711:0.25108,hAT-N47B_DR|1555756:0.12161)0.935:0.08496,(hAT-N47B_DR|868988:0.16244,hAT-N47B_DR|1048712:0.17585)0.756:0.05039)0.759:0.02400)0.715:0.01700)0.813:0.01904,(((((hAT-N47B_DR|1385353:0.06802,hAT-N47B_DR|868955:0.29675)0.806:0.07578,(hAT-N47B_DR|220979:0.15054,hAT-N47B_DR|1048698:0.14392)0.845:0.07987)0.549:0.02080,((hAT-N47B_DR|378693:0.19277,(hAT-N47B_DR|1325118:0.24384,(hAT-N47B_DR|378713:0.15571,(hAT-N47B_DR|1325088:0.15342,hAT-N47B_DR|1472901:0.31532)0.330:0.00067)0.779:0.03268)0.443:0.00914)0.028:0.00805,(hAT-N47B_DR|220971:0.15004,hAT-N47B_DR|221001:0.25287)0.798:0.06331)0.876:0.07079)0.778:0.04319,(((hAT-N47B_DR|1472900:0.21361,hAT-N47B_DR|868948:0.25079)0.650:0.00798,(hAT-N47B_DR|72210:0.17819,(((hAT-N47B_DR|220976:0.20474,(hAT-N47B_DR|538422:0.06726,hAT-N47B_DR|959702:0.22499)0.930:0.09723)0.683:0.02260,(hAT-N47B_DR|1256281:0.10482,(hAT-N47B_DR|461537:0.13421,hAT-N47B_DR|623939:0.33842)0.833:0.06857)0.724:0.03472)0.847:0.04980,(hAT-N47B_DR|461513:0.07470,hAT-N47B_DR|1124361:0.08880)0.708:0.01215)0.819:0.03832)0.825:0.02661)0.771:0.01387,(hAT-N47B_DR|623922:0.18960,(hAT-N47B_DR|791609:0.22620,hAT-N47B_DR|538433:0.14644)0.755:0.04012)0.893:0.09019)0.783:0.01567)0.153:0.00092,(hAT-N47B_DR|296958:0.15861,hAT-N47B_DR|461515:0.10630)0.866:0.08110)0.718:0.01996)0.668:0.01524,hAT-N47B_DR|221005:0.27589)0.716:0.01763)0.000:0.00068,(hAT-N47B_DR|1124315:0.32176,(hAT-N47B_DR|709191:0.36359,hAT-N47B_DR|1256280:0.08459)0.719:0.02168)0.812:0.04939)0.392:0.02219,(((hAT-N47B_DR|1385373:0.16054,(hAT-N47B_DR|1048694:0.13586,hAT-N47B_DR|72219:0.19660)0.069:0.02592)0.870:0.04223,(hAT-N47B_DR|296933:0.30383,(((hAT-N47B_DR|1472892:0.31791,hAT-N47B_DR|1472909:0.12521)0.173:0.02563,hAT-N47B_DR|1124323:0.23574)0.879:0.04722,(((hAT-N47B_DR|1048709:0.24275,hAT-N47B_DR|1256276:0.21383)0.304:0.00089,hAT-N47B_DR|461506:0.12978)0.781:0.01634,hAT-N47B_DR|72245:0.21197)0.000:0.00087)0.651:0.02600)0.304:0.01097)0.872:0.04879,(((hAT-N47B_DR|959718:0.27758,(hAT-N47B_DR|1325121:0.07059,hAT-N47B_DR|1385374:0.26303)0.213:0.08833)0.350:0.04383,hAT-N47B_DR|1048695:0.18464)0.682:0.02312,((hAT-N47B_DR|1185740:0.25442,(hAT-N47B_DR|709168:0.24216,hAT-N47B_DR|868949:0.17443)0.674:0.01468)0.765:0.03044,(((((hAT-N47B_DR|461519:0.21174,hAT-N47B_DR|868940:0.32991)0.747:0.05923,hAT-N47B_DR|1256255:0.14726)0.178:0.01077,hAT-N47B_DR|868973:0.15377)0.058:0.02697,hAT-N47B_DR|461542:0.24790)0.786:0.03251,hAT-N47B_DR|1555757:0.13077)0.770:0.02060)0.686:0.01732)0.563:0.01221)0.248:0.02768)0.822:0.01598,(((((hAT-N47B_DR|72195:0.22243,hAT-N47B_DR|709150:0.20402)0.864:0.04772,(hAT-N47B_DR|221020:0.16429,(hAT-N47B_DR|461517:0.26748,hAT-N47B_DR|1555763:0.23234)0.743:0.03597)0.811:0.04998)0.870:0.03523,(hAT-N47B_DR|1385380:0.24580,((((hAT-N47B_DR|296929:0.17716,hAT-N47B_DR|378699:0.24658)0.375:0.03781,hAT-N47B_DR|1048688:0.20729)0.761:0.05082,(hAT-N47B_DR|148158:0.21908,(hAT-N47B_DR|72224:0.37063,(hAT-N47B_DR|1472885:0.21625,(hAT-N47B_DR|461525:0.45057,hAT-N47B_DR|1385395:0.25472)0.521:0.09682)0.369:0.04409)0.275:0.04769)0.305:0.00093)0.407:0.00069,((hAT-N47B_DR|221006:0.22654,(hAT-N47B_DR|1185744:0.16884,((hAT-N47B_DR|959713:0.15911,(hAT-N47B_DR|221000:0.00063,hAT-N47B_DR|538411:0.01074)0.701:0.19973)0.106:0.03051,hAT-N47B_DR|791637:0.21671)0.115:0.00093)0.910:0.08402)0.272:0.04058,((hAT-N47B_DR|791627:0.25538,(hAT-N47B_DR|461531:0.13681,hAT-N47B_DR|538432:0.11209)0.797:0.05527)0.006:0.02423,((hAT-N47B_DR|378702:0.10947,hAT-N47B_DR|378726:0.27832)0.752:0.05882,hAT-N47B_DR|791653:0.24322)0.638:0.02308)0.644:0.02467)0.829:0.02596)0.795:0.01740)0.448:0.01156)0.799:0.01598,((((((hAT-N47B_DR|1555750:0.15778,(hAT-N47B_DR|378681:0.15146,hAT-N47B_DR|296976:0.14052)0.510:0.01652)0.028:0.02009,hAT-N47B_DR|623893:0.17175)0.728:0.01098,(hAT-N47B_DR|1256299:0.19544,(hAT-N47B_DR|623931:0.19974,hAT-N47B_DR|538443:0.07925)0.681:0.01047)0.843:0.02637)0.812:0.01863,((((hAT-N47B_DR|868983:0.08115,hAT-N47B_DR|378747:0.14250)0.849:0.02738,hAT-N47B_DR|221023:0.08563)0.711:0.00861,hAT-N47B_DR|1185729:0.12401)0.683:0.00360,(hAT-N47B_DR|461474:0.15318,(hAT-N47B_DR|461495:0.21938,(hAT-N47B_DR|461521:0.29928,hAT-N47B_DR|623957:0.09932)0.768:0.05582)0.881:0.07807)0.814:0.04505)0.942:0.04710)0.834:0.02434,((((hAT-N47B_DR|461476:0.03560,hAT-N47B_DR|959678:0.00090)0.431:0.11106,hAT-N47B_DR|1048702:0.21562)0.101:0.04920,hAT-N47B_DR|72188:0.21479)0.000:0.02749,((hAT-N47B_DR|461479:0.21128,hAT-N47B_DR|538445:0.10392)0.466:0.04469,hAT-N47B_DR|221021:0.13766)0.677:0.01397)0.875:0.04051)0.871:0.04506,((hAT-N47B_DR|1325086:0.26475,hAT-N47B_DR|709160:0.22618)0.189:0.02602,((hAT-N47B_DR|461523:0.22085,hAT-N47B_DR|623946:0.30296)0.534:0.06243,hAT-N47B_DR|791639:0.17471)0.058:0.00092)0.907:0.04701)0.819:0.01672)0.762:0.00584,hAT-N47B_DR|72184:0.19552)0.775:0.00883)0.886:0.03986)0.702:0.00606,((hAT-N47B_DR|1385400:0.22467,((((((hAT-N47B_DR|148169:0.20888,(hAT-N47B_DR|538403:0.25622,(hAT-N47B_DR|709163:0.00092,hAT-N47B_DR|1472926:0.14422)0.415:0.09830)0.524:0.13705)0.290:0.00068,hAT-N47B_DR|1555760:0.26552)0.668:0.14971,(((hAT-N47B_DR|1555755:0.37282,hAT-N47B_DR|1385402:0.10117)0.065:0.04326,hAT-N47B_DR|623968:0.13485)0.689:0.07910,hAT-N47B_DR|1385407:0.23196)0.219:0.00469)0.351:0.05458,(((hAT-N47B_DR|1472918:0.27290,hAT-N47B_DR|959681:0.32930)0.750:0.05246,((hAT-N47B_DR|1555762:0.00064,(hAT-N47B_DR|623897:0.40368,hAT-N47B_DR|623928:0.00092)0.455:0.03505)0.976:0.44453,hAT-N47B_DR|623971:0.14635)0.541:0.01914)0.695:0.01027,(hAT-N47B_DR|1325128:0.18050,hAT-N47B_DR|868964:0.45370)0.698:0.03532)0.860:0.02747)0.401:0.00634,(((((hAT-N47B_DR|296923:0.12476,hAT-N47B_DR|1472930:0.17466)0.855:0.05989,hAT-N47B_DR|220973:0.22369)0.159:0.02450,(hAT-N47B_DR|1185735:0.22599,((hAT-N47B_DR|1124360:0.14370,hAT-N47B_DR|868991:0.20431)0.740:0.06268,(hAT-N47B_DR|296939:0.19059,hAT-N47B_DR|1048703:0.27007)0.842:0.04823)0.373:0.03709)0.680:0.02847)0.729:0.01754,((hAT-N47B_DR|296955:0.13638,hAT-N47B_DR|461530:0.36543)0.617:0.05030,(hAT-N47B_DR|538428:0.21818,(hAT-N47B_DR|220975:0.18221,hAT-N47B_DR|1124296:0.21862)0.969:0.15555)0.735:0.03407)0.690:0.01417)0.413:0.01766,(((((hAT-N47B_DR|148180:0.27038,hAT-N47B_DR|959708:0.22108)0.166:0.00999,hAT-N47B_DR|1325102:0.32145)0.747:0.02076,(hAT-N47B_DR|1385392:0.30854,(hAT-N47B_DR|378684:0.13144,(hAT-N47B_DR|1385350:0.26637,hAT-N47B_DR|148156:0.00397)0.904:0.14161)0.434:0.03260)0.792:0.04245)0.498:0.00094,hAT-N47B_DR|959689:0.25408)0.891:0.05492,((hAT-N47B_DR|623967:0.23850,((hAT-N47B_DR|461540:0.18932,hAT-N47B_DR|791655:0.12998)0.949:0.09182,(hAT-N47B_DR|296927:0.14622,hAT-N47B_DR|538444:0.12097)0.709:0.02818)0.727:0.03559)0.144:0.03117,((((hAT-N47B_DR|791629:0.27797,((((hAT-N47B_DR|1048696:0.07903,hAT-N47B_DR|1325106:0.00064)0.321:0.23365,hAT-N47B_DR|1124339:0.29041)0.744:0.03441,hAT-N47B_DR|148188:0.24938)0.796:0.03477,hAT-N47B_DR|959682:0.17672)0.154:0.00064)0.754:0.04496,(hAT-N47B_DR|1325085:0.22882,(hAT-N47B_DR|623962:0.16791,hAT-N47B_DR|1325114:0.18268)0.247:0.00824)0.811:0.03356)0.536:0.00377,((hAT-N47B_DR|538447:0.07184,(hAT-N47B_DR|623895:0.10041,(hAT-N47B_DR|709170:0.23039,(hAT-N47B_DR|538413:0.00063,hAT-N47B_DR|538426:0.02408)0.641:0.25881)0.726:0.05034)0.902:0.07361)0.137:0.00071,hAT-N47B_DR|1325108:0.31526)0.881:0.04234)0.760:0.01124,(hAT-N47B_DR|461539:0.16580,hAT-N47B_DR|1555752:0.16467)0.944:0.06256)0.760:0.01431)0.947:0.06088)0.393:0.01489)0.940:0.04368)0.743:0.00969,(hAT-N47B_DR|1325132:0.17030,hAT-N47B_DR|1555749:0.08822)0.962:0.06966)0.366:0.00093)0.427:0.00473,((((hAT-N47B_DR|72233:0.12987,hAT-N47B_DR|461543:0.33960)0.746:0.03884,hAT-N47B_DR|959730:0.35036)0.465:0.01933,hAT-N47B_DR|791605:0.17586)0.880:0.11718,((hAT-N47B_DR|1385384:0.30618,(hAT-N47B_DR|959698:0.13560,hAT-N47B_DR|791611:0.09496)0.708:0.06254)0.615:0.06301,hAT-N47B_DR|1256270:0.47185)0.758:0.07378)0.655:0.00063)0.791:0.00874)0.381:0.03191,hAT-N47B_DR|461529:0.45193)0.274:0.00093)0.867:0.01245)0.791:0.00414,(((((hAT-N47B_DR|296934:0.20605,hAT-N47B_DR|461526:0.21235)0.834:0.05402,((((hAT-N47B_DR|220986:0.20112,(hAT-N47B_DR|1124332:0.17528,hAT-N47B_DR|1472906:0.40315)0.811:0.05432)0.687:0.01689,(hAT-N47B_DR|791623:0.19592,(hAT-N47B_DR|72240:0.55126,hAT-N47B_DR|1185732:0.16642)0.722:0.11402)0.709:0.01901)0.138:0.01905,((hAT-N47B_DR|296928:0.16371,hAT-N47B_DR|72222:0.16171)0.755:0.03329,hAT-N47B_DR|1256271:0.16928)0.683:0.00971)0.858:0.02809,(((((hAT-N47B_DR|1124328:0.17423,hAT-N47B_DR|148177:0.32541)0.298:0.01953,((hAT-N47B_DR|72230:0.18852,(hAT-N47B_DR|72232:0.18476,hAT-N47B_DR|791631:0.17671)0.832:0.03698)0.714:0.01280,(hAT-N47B_DR|623917:0.18549,hAT-N47B_DR|868977:0.18626)0.722:0.01431)0.810:0.02126)0.877:0.00092,hAT-N47B_DR|461524:0.29849)0.029:0.01855,(hAT-N47B_DR|709175:0.15983,hAT-N47B_DR|1048711:0.20347)0.786:0.04049)0.855:0.02353,((((((hAT-N47B_DR|623923:0.14849,(hAT-N47B_DR|623901:0.15318,hAT-N47B_DR|148174:0.15692)0.449:0.03577)0.775:0.02906,(((hAT-N47B_DR|791626:0.19010,(hAT-N47B_DR|1472913:0.14673,hAT-N47B_DR|1185743:0.14921)0.879:0.05504)0.694:0.01748,hAT-N47B_DR|538400:0.06093)0.777:0.03156,hAT-N47B_DR|378748:0.19744)0.814:0.03056)0.527:0.00217,hAT-N47B_DR|709165:0.11663)0.815:0.01847,((hAT-N47B_DR|868958:0.05953,hAT-N47B_DR|1472910:0.15947)0.839:0.06266,(hAT-N47B_DR|791606:0.14883,hAT-N47B_DR|1325110:0.18239)0.299:0.00842)0.759:0.01543)0.946:0.04761,(hAT-N47B_DR|72212:0.23512,(((hAT-N47B_DR|959723:0.24971,hAT-N47B_DR|959688:0.19050)0.846:0.05479,hAT-N47B_DR|461501:0.15652)0.454:0.02635,hAT-N47B_DR|959715:0.32383)0.767:0.03344)0.143:0.00063)0.834:0.01660,hAT-N47B_DR|378691:0.18162)0.056:0.00063)0.866:0.02515)0.646:0.01518)0.338:0.00088,(((((hAT-N47B_DR|1385371:0.18883,(hAT-N47B_DR|1124329:0.13001,hAT-N47B_DR|959701:0.17008)0.781:0.02982)0.734:0.01409,hAT-N47B_DR|378704:0.15437)0.683:0.01308,hAT-N47B_DR|72242:0.17050)0.106:0.01570,(hAT-N47B_DR|72246:0.20300,(hAT-N47B_DR|461504:0.14773,hAT-N47B_DR|1256282:0.17091)0.733:0.02090)0.831:0.02327)0.793:0.04329,(((hAT-N47B_DR|296920:0.11040,hAT-N47B_DR|791645:0.24814)0.719:0.03117,(hAT-N47B_DR|959757:0.13539,hAT-N47B_DR|1256267:0.17395)0.042:0.01809)0.890:0.03023,((hAT-N47B_DR|1124312:0.12858,((hAT-N47B_DR|220966:0.11398,hAT-N47B_DR|1256250:0.11145)0.427:0.03323,hAT-N47B_DR|72186:0.29299)0.461:0.02337)0.778:0.02102,((((hAT-N47B_DR|538408:0.17000,(((((hAT-N47B_DR|709173:0.09320,(hAT-N47B_DR|791649:0.15694,hAT-N47B_DR|623914:0.13102)0.764:0.03281)0.760:0.03237,hAT-N47B_DR|461528:0.13473)0.194:0.01847,((hAT-N47B_DR|148191:0.11793,hAT-N47B_DR|296944:0.17258)0.000:0.00093,hAT-N47B_DR|1385367:0.37055)0.700:0.05178)0.702:0.01818,((((hAT-N47B_DR|72193:0.13559,hAT-N47B_DR|378696:0.10569)0.154:0.02544,(hAT-N47B_DR|868965:0.13850,((hAT-N47B_DR|623930:0.07757,((hAT-N47B_DR|296932:0.14387,hAT-N47B_DR|868957:0.08419)0.774:0.04849,hAT-N47B_DR|1256257:0.10752)0.251:0.00194)0.762:0.02826,((hAT-N47B_DR|623906:0.11206,(hAT-N47B_DR|72183:0.11630,hAT-N47B_DR|148197:0.06424)0.904:0.10795)0.500:0.04900,hAT-N47B_DR|1385364:0.20758)0.899:0.07713)0.819:0.02943)0.241:0.00129)0.840:0.03709,((hAT-N47B_DR|1325107:0.12261,(hAT-N47B_DR|378708:0.10567,hAT-N47B_DR|791612:0.10630)0.704:0.01539)0.903:0.03705,(((((hAT-N47B_DR|791633:0.20839,hAT-N47B_DR|791634:0.06385)0.292:0.06856,hAT-N47B_DR|461548:0.11334)0.800:0.02466,((hAT-N47B_DR|623949:0.13122,hAT-N47B_DR|1185730:0.05161)0.365:0.01867,(hAT-N47B_DR|378741:0.02706,hAT-N47B_DR|1555765:0.14484)0.687:0.00461)0.554:0.00067)0.944:0.05845,((((hAT-N47B_DR|1256268:0.18975,hAT-N47B_DR|378742:0.07926)0.565:0.00525,(((((hAT-N47B_DR|220994:0.12848,hAT-N47B_DR|1048659:0.08722)0.721:0.00587,hAT-N47B_DR|791616:0.10155)0.747:0.00815,hAT-N47B_DR|1124354:0.10023)0.937:0.02679,(hAT-N47B_DR|1048660:0.12926,(hAT-N47B_DR|623970:0.08874,hAT-N47B_DR|1385396:0.13976)0.025:0.01218)0.707:0.01473)0.474:0.00092,(hAT-N47B_DR|378729:0.10493,hAT-N47B_DR|1385386:0.11938)0.739:0.02164)0.779:0.01750)0.758:0.00902,((((hAT-N47B_DR|1472914:0.04912,(hAT-N47B_DR|959716:0.08973,hAT-N47B_DR|72211:0.24573)0.092:0.00067)0.783:0.03188,hAT-N47B_DR|1185736:0.07116)0.782:0.02917,((((hAT-N47B_DR|296941:0.11649,(hAT-N47B_DR|1325130:0.08905,hAT-N47B_DR|1048671:0.07025)0.082:0.00613)0.039:0.01332,hAT-N47B_DR|461492:0.11016)0.827:0.02287,hAT-N47B_DR|1185749:0.11958)0.820:0.02352,hAT-N47B_DR|959676:0.11389)0.142:0.00828)0.844:0.02298,hAT-N47B_DR|1256261:0.07868)0.326:0.00489)0.818:0.01584,(hAT-N47B_DR|1472920:0.10312,((hAT-N47B_DR|1185726:0.11653,hAT-N47B_DR|1385375:0.15179)0.748:0.04421,((hAT-N47B_DR|868943:0.12836,hAT-N47B_DR|709148:0.07040)0.879:0.06210,(hAT-N47B_DR|868947:0.25041,hAT-N47B_DR|221018:0.02211)0.159:0.00068)0.828:0.01857)0.683:0.01127)0.746:0.01274)0.802:0.04655)0.544:0.02161,(hAT-N47B_DR|791624:0.14543,hAT-N47B_DR|959717:0.05622)0.936:0.07986)0.223:0.00211)0.817:0.03547)0.911:0.04361,((hAT-N47B_DR|959714:0.08350,hAT-N47B_DR|1472891:0.22061)0.753:0.03549,((hAT-N47B_DR|1385351:0.19292,hAT-N47B_DR|72200:0.11686)0.637:0.00404,(hAT-N47B_DR|623945:0.18559,hAT-N47B_DR|709142:0.12141)0.849:0.03418)0.691:0.02258)0.832:0.01955)0.911:0.04959)0.804:0.02113,(hAT-N47B_DR|296972:0.18559,(hAT-N47B_DR|1256265:0.23463,(hAT-N47B_DR|72234:0.06951,hAT-N47B_DR|221012:0.23794)0.837:0.08823)0.965:0.08771)0.807:0.01748)0.660:0.01038)0.651:0.01394,((hAT-N47B_DR|220995:0.18808,hAT-N47B_DR|959719:0.16284)0.420:0.00726,hAT-N47B_DR|709176:0.21454)0.771:0.02022)0.668:0.01552,(((((hAT-N47B_DR|791640:0.21571,(hAT-N47B_DR|296973:0.11117,hAT-N47B_DR|296975:0.10061)0.712:0.03882)0.444:0.02198,(hAT-N47B_DR|1385382:0.16777,(hAT-N47B_DR|378695:0.20182,hAT-N47B_DR|959724:0.13627)0.826:0.04225)0.657:0.03759)0.499:0.02101,hAT-N47B_DR|148164:0.14161)0.239:0.01128,((((hAT-N47B_DR|148163:0.24167,hAT-N47B_DR|1555769:0.15783)0.651:0.02159,hAT-N47B_DR|1472911:0.15197)0.559:0.01990,((hAT-N47B_DR|709188:0.14125,hAT-N47B_DR|148187:0.10282)0.785:0.01600,(hAT-N47B_DR|72204:0.13337,hAT-N47B_DR|791630:0.10876)0.869:0.03483)0.207:0.01883)0.780:0.00774,(hAT-N47B_DR|148168:0.16932,(hAT-N47B_DR|296953:0.08332,hAT-N47B_DR|959745:0.13212)0.871:0.06477)0.824:0.02385)0.070:0.00063)0.930:0.05037,(((hAT-N47B_DR|72218:0.14453,hAT-N47B_DR|868954:0.10913)0.787:0.03709,hAT-N47B_DR|148170:0.11993)0.586:0.02892,hAT-N47B_DR|378697:0.12733)0.150:0.03221)0.610:0.04180)0.799:0.02583,((hAT-N47B_DR|868961:0.19008,hAT-N47B_DR|461527:0.13143)0.823:0.04749,(hAT-N47B_DR|959694:0.19577,hAT-N47B_DR|791615:0.17936)0.681:0.00863)0.564:0.03042)0.833:0.01499)0.619:0.01025)0.817:0.01761)0.842:0.02239)0.932:0.04039,((((hAT-N47B_DR|959707:0.22332,(hAT-N47B_DR|378712:0.23529,(hAT-N47B_DR|1325101:0.15763,(hAT-N47B_DR|791614:0.20978,hAT-N47B_DR|1185724:0.08924)0.768:0.17962)0.975:0.38140)0.533:0.02417)0.886:0.07596,(hAT-N47B_DR|296967:0.18100,hAT-N47B_DR|868963:0.13384)0.493:0.01972)0.842:0.06630,((hAT-N47B_DR|220970:0.13600,hAT-N47B_DR|296951:0.07255)0.895:0.08432,(hAT-N47B_DR|709154:0.21147,hAT-N47B_DR|959738:0.10799)0.757:0.03274)0.396:0.02852)0.894:0.04413,(hAT-N47B_DR|72244:0.20835,((hAT-N47B_DR|378752:0.26522,hAT-N47B_DR|72217:0.17976)0.720:0.03756,(hAT-N47B_DR|1472902:0.23663,hAT-N47B_DR|296946:0.23259)0.513:0.01082)0.821:0.02676)0.405:0.01743)0.107:0.00112)0.916:0.03495,((hAT-N47B_DR|1048680:0.10106,((((hAT-N47B_DR|72243:0.07449,(hAT-N47B_DR|1385348:0.02825,hAT-N47B_DR|1256285:0.25718)0.910:0.30702)0.527:0.15779,hAT-N47B_DR|1185746:0.26511)0.646:0.01460,(((hAT-N47B_DR|868945:0.28401,hAT-N47B_DR|296974:0.19255)0.178:0.02415,(hAT-N47B_DR|538416:0.35033,hAT-N47B_DR|623933:0.13993)0.803:0.05211)0.773:0.03199,(hAT-N47B_DR|1185756:0.18662,hAT-N47B_DR|1256244:0.09001)0.870:0.09709)0.746:0.01631)0.955:0.08059,hAT-N47B_DR|959739:0.15539)0.700:0.02151)0.717:0.01371,(hAT-N47B_DR|1048668:0.13601,hAT-N47B_DR|1048689:0.21070)0.419:0.02138)0.775:0.02049)0.797:0.01093)0.314:0.00175)0.296:0.01643,hAT-N47B_DR|378686:0.17707)0.824:0.01997)0.842:0.01780)0.331:0.01442,hAT-N47B_DR|1256248:0.63966)0.330:0.01837)0.000:0.00089)0.809:0.02269,((hAT-N47B_DR|1472889:0.10185,hAT-N47B_DR|1325104:0.08973)0.859:0.04569,((((hAT-N47B_DR|1472917:0.25627,(hAT-N47B_DR|1256275:0.35489,(hAT-N47B_DR|72235:0.16337,hAT-N47B_DR|1256291:0.16436)0.000:0.00734)0.780:0.03707)0.244:0.00064,hAT-N47B_DR|791650:0.08302)0.769:0.03794,(hAT-N47B_DR|220981:0.16687,hAT-N47B_DR|623938:0.16170)0.821:0.05186)0.756:0.02701,(hAT-N47B_DR|623913:0.16433,(hAT-N47B_DR|709177:0.06893,((hAT-N47B_DR|791651:0.25716,((hAT-N47B_DR|221003:0.16571,(hAT-N47B_DR|868990:0.14037,hAT-N47B_DR|709172:0.14050)0.409:0.03713)0.920:0.11499,hAT-N47B_DR|1124324:0.18921)0.462:0.05428)0.151:0.00969,(hAT-N47B_DR|220974:0.19037,hAT-N47B_DR|220978:0.04147)0.435:0.05787)0.751:0.05904)0.730:0.04032)0.644:0.00776)0.514:0.03795)0.000:0.00064)0.160:0.03607,(((hAT-N47B_DR|538423:0.10336,(hAT-N47B_DR|1124331:0.47953,hAT-N47B_DR|1124319:0.14302)0.664:0.05066)0.769:0.04772,hAT-N47B_DR|378720:0.15833)0.476:0.01966,(((hAT-N47B_DR|868971:0.17379,(hAT-N47B_DR|1385358:0.28986,hAT-N47B_DR|72238:0.09179)0.783:0.00092)0.807:0.04813,(((hAT-N47B_DR|868960:0.23458,hAT-N47B_DR|1124346:0.72703)0.771:0.12314,((hAT-N47B_DR|461512:0.27765,hAT-N47B_DR|1124311:0.35570)0.859:0.06868,((hAT-N47B_DR|148189:0.25958,(hAT-N47B_DR|378723:0.26557,hAT-N47B_DR|1472895:0.04263)0.940:0.11899)0.946:0.09039,(hAT-N47B_DR|72189:0.20087,hAT-N47B_DR|1048687:0.37119)0.944:0.12135)0.438:0.02569)0.829:0.05445)0.651:0.06619,hAT-N47B_DR|1124333:0.10993)0.092:0.00064)0.797:0.05714,hAT-N47B_DR|148183:0.20142)0.687:0.03068)0.796:0.03356)0.961:0.12928,(hAT-N47B_DR|1048657:0.16240,hAT-N47B_DR|296948:0.25290)0.000:0.02421)0.000:0.00065,(hAT-N47B_DR|1124330:0.20920,((hAT-N47B_DR|1124308:0.05704,hAT-N47B_DR|72207:0.15037)0.839:0.06853,((hAT-N47B_DR|296921:0.0,hAT-N47B_DR|296922:0.0):0.18986,hAT-N47B_DR|461532:0.13168)0.766:0.03504)0.724:0.04250)0.797:0.05045)1.000:0.16737)0.818:0.02645,((hAT-N47B_DR|296965:0.09501,(hAT-N47B_DR|538404:0.09043,hAT-N47B_DR|1124337:0.16558)0.734:0.01297)0.931:0.04473,((hAT-N47B_DR|296968:0.15563,(hAT-N47B_DR|296959:0.05277,hAT-N47B_DR|959712:0.12320)0.153:0.08445)0.515:0.03489,hAT-N47B_DR|959741:0.09941)0.874:0.12292)0.748:0.01522)0.827:0.01346,(((((hAT-N47B_DR|1048686:0.13624,((hAT-N47B_DR|623940:0.11624,(hAT-N47B_DR|623953:0.04869,hAT-N47B_DR|1124313:0.05142)0.996:0.04949)0.956:0.02713,(hAT-N47B_DR|1124350:0.08165,hAT-N47B_DR|1385383:0.09106)0.977:0.02653)0.437:0.01180)0.529:0.00987,(((hAT-N47B_DR|378732:0.03109,(hAT-N47B_DR|1124306:0.11089,hAT-N47B_DR|1124335:0.00065)0.556:0.07953)0.796:0.02874,hAT-N47B_DR|296940:0.08442)0.822:0.01475,(((((hAT-N47B_DR|538402:0.06101,(((hAT-N47B_DR|868950:0.09637,(hAT-N47B_DR|1385381:0.07567,(hAT-N47B_DR|868986:0.09113,hAT-N47B_DR|72187:0.04079)0.801:0.06040)0.661:0.02561)0.944:0.02677,((hAT-N47B_DR|791619:0.09823,(hAT-N47B_DR|220991:0.08328,hAT-N47B_DR|1185731:0.10027)0.365:0.00063)0.825:0.00465,(hAT-N47B_DR|868979:0.10023,hAT-N47B_DR|538414:0.07706)0.819:0.01798)0.964:0.01955)0.760:0.00680,(hAT-N47B_DR|220984:0.13634,hAT-N47B_DR|72198:0.06707)0.698:0.00923)0.311:0.00064)0.820:0.00927,hAT-N47B_DR|1385398:0.10577)0.750:0.00609,((hAT-N47B_DR|868994:0.00064,hAT-N47B_DR|1256262:0.43141)0.484:0.04970,hAT-N47B_DR|1385404:0.10373)0.695:0.00551)0.987:0.02446,((hAT-N47B_DR|623954:0.07512,(hAT-N47B_DR|72248:0.03872,(hAT-N47B_DR|220989:0.02241,hAT-N47B_DR|220990:0.03038)0.996:0.02960)0.917:0.01316)0.907:0.05256,hAT-N47B_DR|1256273:0.61653)0.639:0.02317)0.706:0.00914,(hAT-N47B_DR|220988:0.10391,hAT-N47B_DR|378715:0.11689)0.270:0.00623)0.813:0.00496)0.449:0.00403)0.765:0.00103,(((((((hAT-N47B_DR|461493:0.05668,(hAT-N47B_DR|1256284:0.09746,(hAT-N47B_DR|1256293:0.04752,hAT-N47B_DR|1185767:0.41713)0.807:0.05631)0.536:0.01266)0.754:0.01333,(((hAT-N47B_DR|221022:0.10181,hAT-N47B_DR|221014:0.10368)0.810:0.02900,(hAT-N47B_DR|959679:0.08043,(hAT-N47B_DR|220982:0.06619,hAT-N47B_DR|148195:0.14815)0.807:0.03698)0.874:0.03337)0.649:0.01926,((((((hAT-N47B_DR|1555759:0.13354,(hAT-N47B_DR|1472925:0.10536,hAT-N47B_DR|72194:0.13628)0.177:0.00728)0.841:0.02029,(hAT-N47B_DR|1124297:0.10730,hAT-N47B_DR|1385369:0.27353)0.189:0.00870)0.979:0.06691,(hAT-N47B_DR|959756:0.23463,hAT-N47B_DR|1325109:0.07491)0.653:0.02611)0.988:0.09476,(((hAT-N47B_DR|72185:0.04365,hAT-N47B_DR|1256292:0.00068)1.000:0.21500,((hAT-N47B_DR|148175:0.00064,(((hAT-N47B_DR|1472912:0.30108,((((hAT-N47B_DR|220997:0.44877,(hAT-N47B_DR|461507:0.13861,hAT-N47B_DR|1124303:0.11335)0.635:0.19650)0.195:0.06943,hAT-N47B_DR|709197:0.23453)0.772:0.20031,(hAT-N47B_DR|221010:0.16056,hAT-N47B_DR|1472903:0.11445)0.189:0.09007)0.788:0.15870,hAT-N47B_DR|623960:0.25492)0.796:0.05635)0.574:0.10308,hAT-N47B_DR|1048719:0.05839)0.804:0.14702,(hAT-N47B_DR|1185751:0.11590,(hAT-N47B_DR|378698:0.16948,hAT-N47B_DR|1325091:0.21497)0.400:0.12165)0.159:0.00926)0.376:0.01058)0.777:0.00068,hAT-N47B_DR|1472861:0.05506)0.809:0.04227)0.433:0.02373,hAT-N47B_DR|623964:0.15917)0.813:0.05495)0.405:0.03225,hAT-N47B_DR|72190:0.20787)0.744:0.01914,hAT-N47B_DR|538440:0.16855)0.986:0.07559)0.671:0.03261)0.947:0.05510,((hAT-N47B_DR|538417:0.30920,(hAT-N47B_DR|296924:0.21781,hAT-N47B_DR|1325103:0.21538)0.587:0.03544)0.487:0.02615,((hAT-N47B_DR|1385359:0.10261,hAT-N47B_DR|709196:0.09301)0.674:0.00451,((hAT-N47B_DR|1472927:0.00068,hAT-N47B_DR|959735:0.23374)0.711:0.04891,(((hAT-N47B_DR|1185742:0.33192,((hAT-N47B_DR|1472859:0.37552,hAT-N47B_DR|1256264:0.05612)0.663:0.00169,((hAT-N47B_DR|461544:0.34039,hAT-N47B_DR|1385399:0.22732)0.591:0.01057,hAT-N47B_DR|709159:0.27540)0.784:0.04122)0.695:0.01058)0.864:0.04914,hAT-N47B_DR|296938:0.20192)0.687:0.01420,hAT-N47B_DR|1256277:0.27917)0.206:0.02315)0.852:0.05205)0.095:0.00069)0.715:0.03462)0.873:0.01478,(((hAT-N47B_DR|1472884:0.12663,(((hAT-N47B_DR|623915:0.19907,(((hAT-N47B_DR|461497:0.18631,(hAT-N47B_DR|1472867:0.03076,(hAT-N47B_DR|1385391:0.01062,((hAT-N47B_DR|1472881:0.09250,(hAT-N47B_DR|72208:0.20068,hAT-N47B_DR|1472875:0.14110)0.677:0.02277)0.529:0.00065,hAT-N47B_DR|1048661:0.15838)0.128:0.00943)0.344:0.01265)0.641:0.00411)0.879:0.00059,(hAT-N47B_DR|868984:0.00419,((hAT-N47B_DR|623916:0.47722,(((((hAT-N47B_DR|959747:0.02082,(((((hAT-N47B_DR|1256258:0.00064,(hAT-N47B_DR|1048655:0.00425,hAT-N47B_DR|538438:0.11985)0.000:0.00063)0.908:0.00829,hAT-N47B_DR|959725:0.01739)0.066:0.00063,hAT-N47B_DR|538436:0.00862)0.000:0.00063,hAT-N47B_DR|959727:0.01292)0.923:0.01693,(hAT-N47B_DR|1124336:0.00825,(hAT-N47B_DR|1385357:0.01243,(hAT-N47B_DR|461481:0.04159,hAT-N47B_DR|1555766:0.09555)0.750:0.01636)0.757:0.00972)0.835:0.00985)0.948:0.00127)0.000:0.00771,hAT-N47B_DR|461491:0.00821)0.587:0.03588,(((hAT-N47B_DR|1124302:0.03134,hAT-N47B_DR|1185755:0.03107)0.798:0.00063,hAT-N47B_DR|868993:0.01887)0.000:0.00063,((hAT-N47B_DR|461489:0.37527,(hAT-N47B_DR|1472887:0.00529,hAT-N47B_DR|959695:0.00435)0.820:0.00064)0.504:0.01577,hAT-N47B_DR|220968:0.02966)0.751:0.00408)0.921:0.01413)0.294:0.00255,hAT-N47B_DR|296952:0.20482)0.746:0.00755,((((hAT-N47B_DR|296962:0.00231,(hAT-N47B_DR|1472880:0.17860,hAT-N47B_DR|1472858:0.21774)0.749:0.06218)0.299:0.02195,hAT-N47B_DR|1256241:0.01837)0.503:0.00065,hAT-N47B_DR|959743:0.00912)0.808:0.00479,(hAT-N47B_DR|791625:0.00828,((hAT-N47B_DR|1256246:0.40610,(hAT-N47B_DR|538442:0.20507,hAT-N47B_DR|1555751:0.35922)0.613:0.07708)0.270:0.01646,hAT-N47B_DR|791636:0.01804)0.715:0.01814)0.727:0.00411)0.789:0.00936)0.743:0.00064)0.000:0.00718,hAT-N47B_DR|72216:0.02938)0.231:0.00259)0.185:0.00172)0.790:0.00902,(hAT-N47B_DR|148186:0.00828,((hAT-N47B_DR|709152:0.00063,(hAT-N47B_DR|378736:0.00093,hAT-N47B_DR|868975:0.28861)0.412:0.06909)0.858:0.03487,((hAT-N47B_DR|868982:0.00499,(hAT-N47B_DR|461485:0.14921,hAT-N47B_DR|220977:0.14178)0.852:0.08970)0.066:0.00334,(hAT-N47B_DR|1185752:0.01188,(hAT-N47B_DR|1325129:0.18563,hAT-N47B_DR|1185722:0.13428)0.821:0.07657)0.062:0.00068)0.797:0.00525)0.124:0.00063)0.928:0.01140)0.019:0.00065)0.505:0.00139,hAT-N47B_DR|959746:0.02280)0.987:0.04178,hAT-N47B_DR|1185762:0.11624)0.746:0.00342)0.794:0.00799,((hAT-N47B_DR|72213:0.40565,hAT-N47B_DR|959699:0.00127)0.754:0.39920,(hAT-N47B_DR|378722:0.03945,(hAT-N47B_DR|868976:0.28757,hAT-N47B_DR|709155:0.16182)0.210:0.02954)0.157:0.01071)0.743:0.04794)0.817:0.01044,((hAT-N47B_DR|1185769:0.14688,hAT-N47B_DR|461508:0.16622)0.898:0.00067,hAT-N47B_DR|1185733:0.07094)0.922:0.04108)0.510:0.00145)0.812:0.00476,((hAT-N47B_DR|378705:0.43128,hAT-N47B_DR|538410:0.08729)0.726:0.05515,(((hAT-N47B_DR|72229:0.56564,hAT-N47B_DR|538431:0.27222)0.627:0.10685,hAT-N47B_DR|1325131:0.10296)0.301:0.02434,hAT-N47B_DR|1048713:0.17327)0.886:0.04709)0.766:0.01210)0.785:0.00325,(hAT-N47B_DR|378706:0.13545,((hAT-N47B_DR|296935:0.35617,hAT-N47B_DR|791607:0.17451)0.725:0.08600,(hAT-N47B_DR|148178:0.35724,(hAT-N47B_DR|72250:0.00064,hAT-N47B_DR|378725:0.29574)0.499:0.07296)0.209:0.04934)0.813:0.06091)0.967:0.04706)0.740:0.00235,((hAT-N47B_DR|1385377:0.18402,(hAT-N47B_DR|1472862:0.00063,hAT-N47B_DR|1555767:0.24473)0.615:0.17121)0.813:0.02615,(hAT-N47B_DR|1048692:0.20673,hAT-N47B_DR|148160:0.13454)0.834:0.03511)0.629:0.00514)0.774:0.00709)0.453:0.00390,((hAT-N47B_DR|623944:0.08078,(hAT-N47B_DR|1124327:0.20818,(hAT-N47B_DR|1555768:0.55313,(hAT-N47B_DR|296931:0.23068,hAT-N47B_DR|623952:0.00063)0.517:0.04360)0.581:0.14138)0.595:0.00312)0.927:0.03597,hAT-N47B_DR|1048697:0.15005)0.728:0.00522)0.724:0.00203,((hAT-N47B_DR|868966:0.13309,hAT-N47B_DR|1185753:0.10135)0.735:0.00937,(hAT-N47B_DR|623909:0.12770,hAT-N47B_DR|868978:0.11862)0.892:0.01983)0.884:0.01166)0.401:0.00266)0.908:0.00924)0.805:0.01606)0.689:0.00662,((((((hAT-N47B_DR|1325093:0.00092,(hAT-N47B_DR|709151:0.13682,hAT-N47B_DR|1472890:0.22542)0.988:0.66516)0.555:0.08298,(hAT-N47B_DR|1555764:0.32353,hAT-N47B_DR|461547:0.00465)0.225:0.04557)0.860:0.20378,((hAT-N47B_DR|72253:0.02733,hAT-N47B_DR|1185750:0.02232)1.000:0.05006,((((((hAT-N47B_DR|709203:0.03970,((hAT-N47B_DR|1048670:0.02187,hAT-N47B_DR|1124362:0.01984)0.998:0.02659,(hAT-N47B_DR|1124344:0.02058,hAT-N47B_DR|1472928:0.03572)0.904:0.01077)0.981:0.01512)0.401:0.00401,((hAT-N47B_DR|709205:0.02227,hAT-N47B_DR|709206:0.01251)1.000:0.05927,(((hAT-N47B_DR|959750:0.04565,(hAT-N47B_DR|1048652:0.04262,hAT-N47B_DR|1048653:0.14795)0.959:0.02866)0.737:0.00502,hAT-N47B_DR|791604:0.05016)0.725:0.00402,(((hAT-N47B_DR|72199:0.48645,((hAT-N47B_DR|296978:0.03704,(((((hAT-N47B_DR|1385349:0.02122,(hAT-N47B_DR|709138:0.00314,hAT-N47B_DR|868972:0.00741)0.997:0.01600)0.903:0.00589,(hAT-N47B_DR|959706:0.02091,(hAT-N47B_DR|709144:0.00907,(hAT-N47B_DR|709143:0.00337,hAT-N47B_DR|1256253:0.00461)0.947:0.01078)0.786:0.00436)0.966:0.01086)0.912:0.00065,((hAT-N47B_DR|1385403:0.04081,(hAT-N47B_DR|1256251:0.03400,hAT-N47B_DR|72209:0.02605)0.705:0.00321)0.777:0.00163,hAT-N47B_DR|461502:0.02637)0.362:0.00064)0.484:0.00064,(hAT-N47B_DR|791632:0.02050,hAT-N47B_DR|221016:0.03118)0.776:0.00147)0.494:0.00065,(hAT-N47B_DR|959737:0.02400,hAT-N47B_DR|1325123:0.02597)0.770:0.00111)0.103:0.00060)0.820:0.00252,(((hAT-N47B_DR|72225:0.00609,(hAT-N47B_DR|72247:0.01688,hAT-N47B_DR|72226:0.00710)0.220:0.00064)0.999:0.02481,(hAT-N47B_DR|148182:0.01963,hAT-N47B_DR|1185725:0.02852)0.729:0.00353)0.890:0.00064,hAT-N47B_DR|378733:0.03155)0.854:0.00683)0.577:0.01450)0.000:0.02138,((hAT-N47B_DR|959691:0.04923,((hAT-N47B_DR|959680:0.01908,hAT-N47B_DR|1256242:0.03129)0.946:0.00719,(hAT-N47B_DR|220987:0.03925,hAT-N47B_DR|959710:0.03017)0.917:0.00658)0.395:0.00485)0.727:0.00291,(((hAT-N47B_DR|959753:0.01536,(hAT-N47B_DR|148190:0.01192,(hAT-N47B_DR|148167:0.00936,hAT-N47B_DR|461490:0.00064)0.752:0.00486)0.886:0.00483)1.000:0.02149,((hAT-N47B_DR|1385368:0.03190,hAT-N47B_DR|1472894:0.02487)0.358:0.00063,(hAT-N47B_DR|623900:0.03102,(hAT-N47B_DR|959731:0.03404,hAT-N47B_DR|1124316:0.05541)0.640:0.00358)0.739:0.00119)0.866:0.00296)0.962:0.01008,(hAT-N47B_DR|1472905:0.05532,(hAT-N47B_DR|709200:0.07226,(hAT-N47B_DR|378730:0.01217,(hAT-N47B_DR|538434:0.03351,hAT-N47B_DR|623963:0.02631)0.787:0.00300)0.992:0.01878)0.849:0.00489)0.983:0.01562)0.858:0.00342)0.905:0.00071)0.794:0.00335,(((hAT-N47B_DR|709190:0.02409,(hAT-N47B_DR|623892:0.02392,hAT-N47B_DR|709189:0.01466)0.762:0.00093)0.991:0.01653,(hAT-N47B_DR|709185:0.01876,hAT-N47B_DR|1185764:0.01886)0.195:0.00512)0.974:0.01392,((((((hAT-N47B_DR|1385352:0.01018,hAT-N47B_DR|1472868:0.01116)0.416:0.00335,(hAT-N47B_DR|709209:0.01170,(hAT-N47B_DR|709210:0.01278,hAT-N47B_DR|709211:0.01442)0.870:0.00383)0.413:0.00295)0.998:0.02531,(hAT-N47B_DR|296936:0.04329,(hAT-N47B_DR|378750:0.04105,(hAT-N47B_DR|72228:0.04285,(hAT-N47B_DR|623925:0.01860,hAT-N47B_DR|1472922:0.02711)0.931:0.00969)0.420:0.00288)0.751:0.00246)0.305:0.00365)0.747:0.00275,(hAT-N47B_DR|461498:0.01755,(hAT-N47B_DR|868989:0.01122,hAT-N47B_DR|1256243:0.01413)0.916:0.01088)0.991:0.02570)0.727:0.00318,(((hAT-N47B_DR|538418:0.03696,hAT-N47B_DR|959754:0.03573)0.809:0.00307,hAT-N47B_DR|1325105:0.02446)0.779:0.00176,(hAT-N47B_DR|1472866:0.04855,(hAT-N47B_DR|623969:0.01875,hAT-N47B_DR|791643:0.01446)0.977:0.01261)0.462:0.00175)0.863:0.00353)0.841:0.00286,(((hAT-N47B_DR|623908:0.00899,hAT-N47B_DR|1048717:0.01483)0.999:0.02044,(hAT-N47B_DR|296969:0.01449,hAT-N47B_DR|538439:0.01652)0.400:0.00276)0.738:0.00117,(hAT-N47B_DR|220999:0.01577,(hAT-N47B_DR|378751:0.02233,hAT-N47B_DR|1124307:0.00999)0.815:0.00536)0.864:0.00588)0.675:0.00235)0.342:0.00239)0.973:0.01064)0.835:0.00343)0.871:0.00590)0.079:0.00347)0.908:0.00644,(hAT-N47B_DR|1048710:0.03473,hAT-N47B_DR|1256300:0.04318)0.921:0.00819)0.805:0.00259,(hAT-N47B_DR|296926:0.05320,hAT-N47B_DR|1325119:0.07288)0.830:0.00847)0.675:0.00312,((hAT-N47B_DR|1256247:0.04162,(hAT-N47B_DR|1048699:0.03070,(hAT-N47B_DR|623965:0.02810,(hAT-N47B_DR|1124322:0.05619,(hAT-N47B_DR|296943:0.03626,hAT-N47B_DR|1048658:0.01691)0.980:0.01831)0.654:0.00137)0.340:0.00061)0.626:0.00064)0.999:0.02089,(hAT-N47B_DR|220992:0.04865,(hAT-N47B_DR|148198:0.03386,((hAT-N47B_DR|709182:0.03571,(hAT-N47B_DR|72251:0.03291,hAT-N47B_DR|1185739:0.03063)0.764:0.00519)0.930:0.00711,(hAT-N47B_DR|1185761:0.05064,((hAT-N47B_DR|378714:0.03663,hAT-N47B_DR|791638:0.01695)0.900:0.01065,(hAT-N47B_DR|538398:0.03284,hAT-N47B_DR|538420:0.02517)0.835:0.00359)0.946:0.00838)0.915:0.00587)0.856:0.00300)0.909:0.00619)0.920:0.00935)0.996:0.01725)0.761:0.00214,hAT-N47B_DR|1256283:0.04663)0.596:0.00782)0.718:0.02434)0.800:0.01897,((hAT-N47B_DR|1124318:0.10698,(hAT-N47B_DR|1048656:0.04717,hAT-N47B_DR|959751:0.06240)0.389:0.00289)0.610:0.02424,(hAT-N47B_DR|296971:0.11730,(((hAT-N47B_DR|538412:0.02301,hAT-N47B_DR|791656:0.03957)0.863:0.00583,((hAT-N47B_DR|538409:0.02213,hAT-N47B_DR|72252:0.06494)0.893:0.00592,((hAT-N47B_DR|296956:0.02544,hAT-N47B_DR|1124356:0.03258)0.708:0.00441,(hAT-N47B_DR|1472916:0.02910,(hAT-N47B_DR|709141:0.01824,hAT-N47B_DR|1124352:0.03376)0.827:0.00517)0.897:0.00457)0.809:0.00063)0.786:0.00149)0.830:0.00282,((hAT-N47B_DR|378739:0.04537,hAT-N47B_DR|72191:0.01252)0.755:0.00119,hAT-N47B_DR|709135:0.01512)0.983:0.01015)1.000:0.04870)0.902:0.01270)0.897:0.00941)0.911:0.00535,((hAT-N47B_DR|1256295:0.08326,((((hAT-N47B_DR|1256260:0.00068,hAT-N47B_DR|1385389:0.23045)0.495:0.04942,hAT-N47B_DR|623926:0.07633)0.028:0.00662,hAT-N47B_DR|791613:0.08840)0.755:0.00290,(hAT-N47B_DR|378746:0.17866,((hAT-N47B_DR|1048704:0.07098,((((hAT-N47B_DR|959697:0.02534,hAT-N47B_DR|1048701:0.02643)1.000:0.02850,(hAT-N47B_DR|378738:0.05276,(hAT-N47B_DR|148157:0.01499,hAT-N47B_DR|709201:0.09985)0.902:0.00861)0.708:0.00739)0.983:0.01755,(((hAT-N47B_DR|959740:0.03081,(hAT-N47B_DR|378690:0.02590,((hAT-N47B_DR|148196:0.00999,(hAT-N47B_DR|148162:0.02651,hAT-N47B_DR|959755:0.00371)0.867:0.00742)0.794:0.00064,(hAT-N47B_DR|378694:0.01378,hAT-N47B_DR|1048721:0.02431)0.383:0.00524)0.992:0.01915)0.856:0.00393)0.951:0.00574,((hAT-N47B_DR|1185747:0.02556,(hAT-N47B_DR|1185738:0.05704,(hAT-N47B_DR|1185737:0.00917,hAT-N47B_DR|1472869:0.01820)0.784:0.01318)0.892:0.01337)0.937:0.01041,(hAT-N47B_DR|709139:0.01601,(hAT-N47B_DR|709134:0.01836,(hAT-N47B_DR|461475:0.01068,hAT-N47B_DR|868941:0.00605)0.905:0.00488)0.957:0.00902)0.954:0.01063)0.886:0.00429)0.807:0.00099,hAT-N47B_DR|709194:0.04197)0.998:0.02254)0.943:0.00879,(hAT-N47B_DR|959690:0.06960,hAT-N47B_DR|1385354:0.06881)0.910:0.01055)0.672:0.00148)0.749:0.00135,((hAT-N47B_DR|1124358:0.03774,(hAT-N47B_DR|1048685:0.02291,(hAT-N47B_DR|791617:0.31431,hAT-N47B_DR|1472924:0.00113)0.425:0.02436)0.931:0.01081)0.410:0.00240,((hAT-N47B_DR|709184:0.02663,(hAT-N47B_DR|1048690:0.02205,((hAT-N47B_DR|959744:0.01960,hAT-N47B_DR|1048708:0.02586)0.819:0.00367,hAT-N47B_DR|296930:0.02283)0.658:0.00218)0.306:0.00064)0.961:0.01743,hAT-N47B_DR|1472923:0.01816)0.712:0.00063)1.000:0.03142)0.904:0.00712)0.813:0.00429)0.902:0.00642)0.897:0.00653,((hAT-N47B_DR|791647:0.06551,(((hAT-N47B_DR|623959:0.05342,(hAT-N47B_DR|1185763:0.02684,hAT-N47B_DR|1256266:0.03210)0.980:0.01479)0.996:0.02196,((hAT-N47B_DR|461483:0.03974,(hAT-N47B_DR|709187:0.02457,hAT-N47B_DR|959704:0.01341)0.970:0.01208)0.992:0.01620,(hAT-N47B_DR|709137:0.03847,(hAT-N47B_DR|461510:0.03297,hAT-N47B_DR|1385385:0.03456)0.022:0.00363)0.940:0.00764)0.982:0.01324)0.923:0.00928,((hAT-N47B_DR|623950:0.02561,hAT-N47B_DR|1472870:0.03324)1.000:0.04179,(hAT-N47B_DR|1472873:0.06923,hAT-N47B_DR|1472874:0.07725)0.481:0.00386)0.867:0.00687)0.709:0.00113)0.968:0.01811,hAT-N47B_DR|148159:0.06091)0.985:0.01860)0.964:0.00928)0.032:0.00486,hAT-N47B_DR|709133:0.00064)0.375:0.00125)0.863:0.00481,((((hAT-N47B_DR|1256274:0.04145,hAT-N47B_DR|623958:0.03946)0.795:0.01652,(((hAT-N47B_DR|959685:0.00063,hAT-N47B_DR|709212:0.05574)0.857:0.02645,(hAT-N47B_DR|1256245:0.10319,(hAT-N47B_DR|1256298:0.20850,hAT-N47B_DR|1256296:0.24638)0.996:0.57754)0.558:0.04095)0.926:0.05964,hAT-N47B_DR|868974:0.05390)0.731:0.00968)0.840:0.02409,(((hAT-N47B_DR|72205:0.28522,hAT-N47B_DR|1124301:0.50835)0.690:0.15068,hAT-N47B_DR|623972:0.00066)0.359:0.07517,(hAT-N47B_DR|868944:0.24126,hAT-N47B_DR|1385365:0.02451)0.852:0.04512)0.895:0.05520)0.731:0.01480,(((hAT-N47B_DR|1048663:0.00059,hAT-N47B_DR|1325099:0.78925)0.633:0.04513,hAT-N47B_DR|1472919:0.13237)0.061:0.00065,((hAT-N47B_DR|623956:0.00063,hAT-N47B_DR|220967:0.34261)0.521:0.04572,(((((hAT-N47B_DR|461516:0.07091,hAT-N47B_DR|1048679:0.00064)0.557:0.17003,hAT-N47B_DR|296964:0.40972)0.403:0.07364,hAT-N47B_DR|1048705:0.11439)0.914:0.22510,(hAT-N47B_DR|709136:0.28100,hAT-N47B_DR|1185727:0.29484)0.881:0.14494)0.822:0.13388,hAT-N47B_DR|1048718:0.00066)0.549:0.03716)0.868:0.02214)0.918:0.04632)0.796:0.00964)0.704:0.00461)0.672:0.00348,hAT-N47B_DR|220983:0.07175)0.737:0.00197,(((((hAT-N47B_DR|461546:0.02819,(hAT-N47B_DR|1385378:0.38235,hAT-N47B_DR|1048665:0.02161)0.035:0.00289)0.827:0.00657,(hAT-N47B_DR|220985:0.02930,hAT-N47B_DR|538415:0.03137)0.958:0.02490)0.933:0.01544,hAT-N47B_DR|959693:0.04953)0.892:0.01073,hAT-N47B_DR|72215:0.07022)0.993:0.02787,((((((hAT-N47B_DR|296977:0.04571,hAT-N47B_DR|959734:0.03147)0.997:0.03860,hAT-N47B_DR|1385390:0.12199)0.816:0.00798,((((hAT-N47B_DR|1472886:0.02790,(hAT-N47B_DR|1124299:0.03147,hAT-N47B_DR|1472893:0.02517)0.379:0.00064)0.980:0.01285,hAT-N47B_DR|1325127:0.04536)0.858:0.00467,hAT-N47B_DR|1048722:0.04640)0.746:0.00408,hAT-N47B_DR|1124338:0.04390)1.000:0.04828)0.776:0.00121,hAT-N47B_DR|1555753:0.09128)0.756:0.00174,((hAT-N47B_DR|623911:0.08197,hAT-N47B_DR|959749:0.08599)0.928:0.01632,((hAT-N47B_DR|1256301:0.16832,(hAT-N47B_DR|148176:0.07445,(hAT-N47B_DR|868967:0.14279,hAT-N47B_DR|1185765:0.00095)0.488:0.08411)0.094:0.01204)1.000:0.14094,(hAT-N47B_DR|1472883:0.35087,(hAT-N47B_DR|1124304:0.06542,hAT-N47B_DR|1325120:0.07083)0.425:0.01398)0.314:0.00576)0.772:0.00854)0.954:0.00065)0.018:0.00139,(((hAT-N47B_DR|221019:0.03712,(hAT-N47B_DR|72249:0.03684,hAT-N47B_DR|378685:0.03884)0.937:0.01574)0.997:0.02742,(hAT-N47B_DR|296925:0.06838,(hAT-N47B_DR|959696:0.06555,hAT-N47B_DR|1048669:0.06545)0.884:0.00984)0.996:0.02637)0.931:0.01262,((hAT-N47B_DR|220980:0.05636,hAT-N47B_DR|221004:0.04214)0.977:0.02051,hAT-N47B_DR|378727:0.07075)0.935:0.01015)0.777:0.00307)0.815:0.00351)0.734:0.00130)0.835:0.00292,((hAT-N47B_DR|461484:0.04391,hAT-N47B_DR|868992:0.10465)0.000:0.00093,((hAT-N47B_DR|1185768:0.10596,(hAT-N47B_DR|1124309:0.03725,(hAT-N47B_DR|461477:0.03520,hAT-N47B_DR|1325116:0.02124)0.960:0.01669)0.986:0.02760)0.955:0.01710,((hAT-N47B_DR|1472915:0.12140,((hAT-N47B_DR|148184:0.01287,(hAT-N47B_DR|959752:0.03186,(hAT-N47B_DR|148185:0.01630,(hAT-N47B_DR|1385379:0.38257,hAT-N47B_DR|1472864:0.00106)0.413:0.01213)0.740:0.00393)0.699:0.00410)0.846:0.00553,((((hAT-N47B_DR|1325125:0.0,hAT-N47B_DR|1472865:0.0):0.00632,(hAT-N47B_DR|1124340:0.32719,(hAT-N47B_DR|538430:0.00396,hAT-N47B_DR|868956:0.00841)0.889:0.02699)0.139:0.00318)0.766:0.00583,(hAT-N47B_DR|959722:0.02258,hAT-N47B_DR|1385362:0.03132)0.720:0.00201)0.751:0.00487,hAT-N47B_DR|461488:0.03742)0.767:0.00258)1.000:0.03512)0.954:0.01559,(hAT-N47B_DR|868996:0.09227,((hAT-N47B_DR|148181:0.15376,((hAT-N47B_DR|709214:0.44064,hAT-N47B_DR|1124353:0.00067)0.991:0.05435,(hAT-N47B_DR|623905:0.03436,(hAT-N47B_DR|220969:0.18199,hAT-N47B_DR|1124357:0.00325)0.532:0.03928)0.406:0.00394)0.947:0.04206)0.802:0.01892,(hAT-N47B_DR|1385397:0.08312,((((hAT-N47B_DR|461482:0.11546,hAT-N47B_DR|221013:0.24183)0.549:0.08157,hAT-N47B_DR|221015:0.13837)0.220:0.02239,((((hAT-N47B_DR|959748:0.03178,(hAT-N47B_DR|959728:0.00155,hAT-N47B_DR|1472876:0.18172)0.622:0.03913)0.980:0.02078,(((hAT-N47B_DR|148165:0.02233,(hAT-N47B_DR|1048654:0.01340,(hAT-N47B_DR|623961:0.01567,hAT-N47B_DR|959683:0.01193)0.499:0.00358)0.762:0.00199)0.934:0.00514,(hAT-N47B_DR|461486:0.00065,hAT-N47B_DR|623904:0.25424)0.775:0.02316)0.826:0.00063,(hAT-N47B_DR|868942:0.02415,(hAT-N47B_DR|791644:0.01192,hAT-N47B_DR|1124334:0.00508)0.954:0.00861)0.710:0.00154)0.990:0.01090)0.000:0.00064,(((hAT-N47B_DR|623907:0.02554,(hAT-N47B_DR|709146:0.01367,(hAT-N47B_DR|709145:0.00063,hAT-N47B_DR|1048676:0.40109)0.765:0.14247)0.955:0.02088)0.613:0.00191,(hAT-N47B_DR|1385355:0.02831,(hAT-N47B_DR|296945:0.00165,hAT-N47B_DR|1124305:0.00336)0.903:0.00657)0.997:0.02590)0.963:0.01010,(hAT-N47B_DR|868953:0.02963,hAT-N47B_DR|538429:0.02090)0.989:0.01814)0.725:0.00135)0.978:0.01186,(hAT-N47B_DR|378743:0.04992,(hAT-N47B_DR|1256294:0.03518,(hAT-N47B_DR|1048715:0.04414,(hAT-N47B_DR|868946:0.36723,((hAT-N47B_DR|1256256:0.01545,(hAT-N47B_DR|1185754:0.02449,hAT-N47B_DR|1124317:0.02245)0.868:0.00431)0.921:0.00063,(hAT-N47B_DR|538425:0.36626,hAT-N47B_DR|461494:0.00169)0.263:0.03115)0.656:0.00527)0.764:0.00064)0.826:0.00478)0.974:0.01487)0.936:0.01174)0.414:0.00351)0.118:0.03009,hAT-N47B_DR|1325090:0.15431)0.922:0.02397)0.770:0.00620)0.621:0.00061)0.770:0.00368)0.687:0.00063)0.798:0.00265)0.793:0.00101)0.786:0.00170,(((hAT-N47B_DR|148179:0.05536,hAT-N47B_DR|1472871:0.07200)0.997:0.03071,((hAT-N47B_DR|623912:0.03331,(hAT-N47B_DR|378740:0.02506,(hAT-N47B_DR|148172:0.03225,(hAT-N47B_DR|1048667:0.02000,hAT-N47B_DR|1472857:0.01659)0.918:0.00780)0.936:0.01403)0.469:0.00415)1.000:0.04379,((hAT-N47B_DR|1124355:0.11340,((hAT-N47B_DR|791603:0.00064,hAT-N47B_DR|791621:0.20351)0.484:0.26691,hAT-N47B_DR|1555748:0.22150)0.315:0.00064)0.730:0.01614,hAT-N47B_DR|709186:0.10567)0.443:0.01141)0.220:0.00331)0.931:0.00065,((hAT-N47B_DR|709193:0.06496,(hAT-N47B_DR|378701:0.02752,hAT-N47B_DR|1385401:0.03884)0.954:0.02629)0.761:0.00918,(hAT-N47B_DR|1325115:0.08610,((hAT-N47B_DR|148193:0.08110,(hAT-N47B_DR|1185728:0.04919,hAT-N47B_DR|1048677:0.06308)0.338:0.01037)0.785:0.01968,hAT-N47B_DR|1048672:0.13650)0.729:0.00588)0.799:0.00377)0.855:0.00387)0.863:0.00232)0.739:0.00063)0.837:0.00762,(hAT-N47B_DR|791608:0.03909,hAT-N47B_DR|1472860:0.02276)1.000:0.06834)0.772:0.00834);
```
