## Supplementary Data 2 for "A genomic portrait of zebrafish transposable elements and their spatiotemporal embryonic expression": hAT-N47C_DR.mafft.nwk

```
(((((hAT-N47C_DR|1555808:0.01365,(hAT-N47C_DR|1555807:0.00063,hAT-N47C_DR|1555806:0.00262)0.785:0.00543)0.980:0.01164,hAT-N47C_DR|296986:0.01103)0.769:0.00223,(hAT-N47C_DR|869001:0.02542,hAT-N47C_DR|1256309:0.01622)0.741:0.00185)0.902:0.00173,(((hAT-N47C_DR|221026:0.01566,(hAT-N47C_DR|221028:0.00637,((hAT-N47C_DR|221025:0.00440,hAT-N47C_DR|221029:0.00534)0.780:0.00136,hAT-N47C_DR|221027:0.00611)0.911:0.00251)0.999:0.02945)0.929:0.00913,((hAT-N47C_DR|1256311:0.03795,(hAT-N47C_DR|1185781:0.07587,(hAT-N47C_DR|1185783:0.13982,hAT-N47C_DR|1472944:0.11327)0.933:0.14547)0.995:0.06822)0.771:0.00366,(hAT-N47C_DR|2118350:0.03726,hAT-N47C_DR|1671564:0.05401)0.609:0.00272)0.958:0.00655)0.884:0.00496,((hAT-N47C_DR|378758:0.01750,(((hAT-N47C_DR|1555811:0.03534,hAT-N47C_DR|1671568:0.01524)0.727:0.00304,(hAT-N47C_DR|1671574:0.02219,(hAT-N47C_DR|2078177:0.02974,((((((hAT-N47C_DR|1472939:0.13699,(hAT-N47C_DR|1671561:0.00508,(hAT-N47C_DR|1048739:0.01274,hAT-N47C_DR|1878897:0.00063)0.331:0.00250)0.084:0.09607)0.278:0.08174,(((((((hAT-N47C_DR|1878904:0.29385,((hAT-N47C_DR|1048726:0.06351,hAT-N47C_DR|623985:0.03902)0.660:0.01782,hAT-N47C_DR|1671563:0.12984)0.195:0.00120)0.774:0.00846,hAT-N47C_DR|1472943:0.17226)0.794:0.00759,(hAT-N47C_DR|868999:0.24891,((((((hAT-N47C_DR|869005:0.04856,(hAT-N47C_DR|378764:0.00332,hAT-N47C_DR|2092956:0.00847)1.000:0.05395)0.954:0.01700,(hAT-N47C_DR|959759:0.05876,hAT-N47C_DR|959766:0.09702)0.682:0.01258)0.882:0.00742,(hAT-N47C_DR|378765:0.04975,hAT-N47C_DR|1185776:0.04119)0.878:0.02621)0.536:0.00063,(hAT-N47C_DR|72255:0.00062,hAT-N47C_DR|1124365:1.18122)0.904:0.16375)0.814:0.01023,(hAT-N47C_DR|1256315:0.14653,(((hAT-N47C_DR|378755:0.13687,hAT-N47C_DR|378766:0.06882)0.018:0.00141,hAT-N47C_DR|791661:0.20928)0.002:0.04140,(hAT-N47C_DR|1555810:0.03580,hAT-N47C_DR|1555813:0.01028)1.000:0.12425)0.061:0.00935)0.678:0.00805)0.843:0.00436,((hAT-N47C_DR|72260:0.09635,(hAT-N47C_DR|1878898:0.0,hAT-N47C_DR|1878899:0.0):0.06727)0.864:0.02399,((hAT-N47C_DR|1671576:0.13736,(hAT-N47C_DR|1385412:0.07213,(((hAT-N47C_DR|1671562:0.10683,(hAT-N47C_DR|1185777:0.04282,(hAT-N47C_DR|1185778:0.0,hAT-N47C_DR|1185779:0.0,hAT-N47C_DR|2117753:0.0):0.02796)0.978:0.05951)0.685:0.01542,(hAT-N47C_DR|461550:0.03366,hAT-N47C_DR|1185786:0.02933)0.093:0.00436)0.173:0.00162,hAT-N47C_DR|1769672:0.03777)1.000:0.04574)0.774:0.01000)0.000:0.01923,(((hAT-N47C_DR|1256304:0.12972,hAT-N47C_DR|1256308:0.09244)0.531:0.01566,((hAT-N47C_DR|1472938:0.20634,(((hAT-N47C_DR|461552:0.09316,(hAT-N47C_DR|623975:0.26683,(hAT-N47C_DR|1325139:0.02063,hAT-N47C_DR|1325140:0.02740)0.892:0.04396)0.472:0.04107)0.769:0.01440,(hAT-N47C_DR|1385411:0.10906,hAT-N47C_DR|538454:0.07457)0.255:0.00795)0.873:0.01260,hAT-N47C_DR|148206:0.09300)0.096:0.00064)0.644:0.00191,hAT-N47C_DR|2059428:0.12775)0.291:0.00721)0.353:0.00672,((hAT-N47C_DR|1048727:0.08829,((hAT-N47C_DR|538449:0.04720,hAT-N47C_DR|868997:0.26475)0.710:0.02881,hAT-N47C_DR|791664:0.06267)0.303:0.01151)0.761:0.01371,hAT-N47C_DR|791665:0.13690)0.783:0.03103)0.000:0.00983)0.092:0.01099)0.204:0.00482)0.845:0.01601)0.631:0.00617)0.607:0.01329,((((hAT-N47C_DR|1472945:0.48445,hAT-N47C_DR|1769678:0.01523)0.804:0.07670,(hAT-N47C_DR|959763:0.13311,(hAT-N47C_DR|1185780:0.00063,hAT-N47C_DR|1185782:0.00063)0.850:0.01712)0.907:0.08159)0.968:0.06646,(((((hAT-N47C_DR|72262:0.04154,((hAT-N47C_DR|296980:0.46711,hAT-N47C_DR|2113795:0.00257)0.431:0.01479,hAT-N47C_DR|1472947:0.00945)0.948:0.01826)0.784:0.00510,((hAT-N47C_DR|623979:0.01870,hAT-N47C_DR|1878910:0.00786)0.410:0.00062,hAT-N47C_DR|1256305:0.01039)0.916:0.01007)0.999:0.05885,hAT-N47C_DR|1256307:0.14949)0.884:0.01242,((((hAT-N47C_DR|1671580:0.01035,(hAT-N47C_DR|148205:0.00911,hAT-N47C_DR|2059430:0.01750)0.860:0.00702)0.131:0.00304,(hAT-N47C_DR|1671578:0.01531,hAT-N47C_DR|1878902:0.01424)0.410:0.00062)0.816:0.00492,hAT-N47C_DR|2117253:0.03675)0.951:0.02089,hAT-N47C_DR|1769674:0.05913)0.903:0.01127)1.000:0.11864,(((hAT-N47C_DR|1256316:0.04868,((hAT-N47C_DR|1555814:0.18321,hAT-N47C_DR|1472933:0.04363)0.718:0.01343,hAT-N47C_DR|538458:0.29450)0.995:0.00062)0.798:0.03399,(hAT-N47C_DR|296985:0.05278,(hAT-N47C_DR|378761:0.10532,(hAT-N47C_DR|1048729:0.01014,hAT-N47C_DR|1048730:0.15548)0.592:0.11482)0.241:0.00701)0.982:0.05158)0.574:0.01683,((hAT-N47C_DR|1971507:0.11270,hAT-N47C_DR|1185787:0.05838)0.812:0.02872,(hAT-N47C_DR|221032:0.10898,(((hAT-N47C_DR|538451:0.08340,(hAT-N47C_DR|2059419:0.08516,(hAT-N47C_DR|1472934:0.07068,hAT-N47C_DR|2059423:0.04839)0.713:0.00606)0.868:0.02184)0.901:0.03557,(hAT-N47C_DR|1878903:0.03966,((hAT-N47C_DR|1385409:0.07411,hAT-N47C_DR|791658:0.04944)0.000:0.00429,(hAT-N47C_DR|791657:0.05454,hAT-N47C_DR|1671566:0.00064)0.998:0.98412)0.106:0.00108)0.882:0.01814)0.758:0.01189,((hAT-N47C_DR|1555805:0.11555,hAT-N47C_DR|2059421:0.66587)0.676:0.07547,(hAT-N47C_DR|461557:0.05104,(hAT-N47C_DR|1124366:0.11635,hAT-N47C_DR|2059427:0.21588)0.658:0.16123)0.065:0.00060)0.856:0.06433)0.061:0.00084)0.578:0.00198)0.890:0.03784)0.958:0.07592)0.391:0.03688)0.999:0.08182,(((((hAT-N47C_DR|1971509:0.07796,((hAT-N47C_DR|1671575:0.07401,hAT-N47C_DR|1769676:0.05927)0.524:0.00359,(hAT-N47C_DR|1325135:0.07589,hAT-N47C_DR|709216:0.04811)0.752:0.00645)0.783:0.00321)0.773:0.00433,((hAT-N47C_DR|461562:0.12058,hAT-N47C_DR|148204:0.08839)0.796:0.00929,(hAT-N47C_DR|623983:0.11892,hAT-N47C_DR|1878907:0.07247)0.805:0.02379)0.136:0.00063)0.259:0.00281,((hAT-N47C_DR|1671565:0.02881,hAT-N47C_DR|1671579:0.01434)1.000:0.06486,(hAT-N47C_DR|1048738:0.07181,((hAT-N47C_DR|538457:0.07824,(hAT-N47C_DR|538450:0.04018,hAT-N47C_DR|1185784:0.05922)0.817:0.01356)0.862:0.02401,hAT-N47C_DR|1671573:0.04073)0.254:0.00441)0.749:0.00723)0.651:0.00423)0.575:0.01220,(hAT-N47C_DR|296983:0.04215,hAT-N47C_DR|1555802:0.02851)0.865:0.06599)0.497:0.02459,(hAT-N47C_DR|2059418:0.09585,hAT-N47C_DR|1385413:0.07686)0.000:0.00064)0.750:0.01366)0.911:0.01274)0.651:0.00745,((((hAT-N47C_DR|1124364:0.09716,(hAT-N47C_DR|72263:0.09340,hAT-N47C_DR|461551:0.07815)0.713:0.01910)0.819:0.00976,((hAT-N47C_DR|378754:0.05727,hAT-N47C_DR|1472932:0.06340)0.895:0.03777,hAT-N47C_DR|1256306:0.16292)0.506:0.00315)0.808:0.00359,hAT-N47C_DR|72257:0.07112)0.923:0.00865,((hAT-N47C_DR|1256312:0.09901,(hAT-N47C_DR|623984:0.05602,(hAT-N47C_DR|623976:0.22127,(hAT-N47C_DR|378756:0.04978,hAT-N47C_DR|709220:0.03729)0.500:0.00698)0.206:0.00797)1.000:0.05525)0.726:0.01090,(hAT-N47C_DR|1878900:0.09654,hAT-N47C_DR|623982:0.10159)0.905:0.01524)0.631:0.00467)0.962:0.01422)0.803:0.00725,(hAT-N47C_DR|709215:0.14390,hAT-N47C_DR|1185772:0.12862)0.713:0.01906)0.780:0.00679,((hAT-N47C_DR|148200:0.12052,hAT-N47C_DR|2102830:0.14515)0.258:0.00346,(hAT-N47C_DR|72259:0.32096,(((hAT-N47C_DR|623973:1.08110,hAT-N47C_DR|1048723:0.00509)0.415:0.06801,hAT-N47C_DR|2059420:0.04915)0.908:0.04019,((hAT-N47C_DR|868998:0.06282,hAT-N47C_DR|709218:0.11145)0.983:0.04209,((((((((hAT-N47C_DR|296984:0.00062,hAT-N47C_DR|1048735:0.09044)0.859:0.29935,hAT-N47C_DR|1671572:0.15532)0.723:0.10338,(hAT-N47C_DR|221024:0.00094,hAT-N47C_DR|378759:0.00062)0.987:0.34053)0.855:0.13050,(hAT-N47C_DR|378753:0.00062,hAT-N47C_DR|1048733:0.08050)0.988:0.36533)0.887:0.12156,((((hAT-N47C_DR|1048728:0.13951,(hAT-N47C_DR|296982:0.16197,hAT-N47C_DR|1472936:0.08943)0.877:0.04310)1.000:0.27147,((hAT-N47C_DR|538455:0.24210,hAT-N47C_DR|791670:0.50164)0.661:0.13817,(hAT-N47C_DR|538456:0.16212,hAT-N47C_DR|1048734:0.27239)0.982:0.26538)0.809:0.06903)0.426:0.01423,hAT-N47C_DR|148202:0.21897)0.683:0.03452,(hAT-N47C_DR|1185785:0.32042,hAT-N47C_DR|1325137:0.16066)0.956:0.22337)0.674:0.04360)0.405:0.01069,(hAT-N47C_DR|959760:0.51495,(((((hAT-N47C_DR|1671577:0.22348,((hAT-N47C_DR|1472937:0.23579,hAT-N47C_DR|1124367:0.17813)0.873:0.15947,hAT-N47C_DR|959758:0.16904)0.498:0.05702)0.608:0.03252,(((hAT-N47C_DR|538453:0.00068,hAT-N47C_DR|1555801:0.00063)0.864:0.15285,(hAT-N47C_DR|1971504:0.05754,hAT-N47C_DR|1769675:0.00063)1.000:0.52244)0.839:0.18455,(hAT-N47C_DR|959764:0.35646,hAT-N47C_DR|2098743:0.12069)0.625:0.18872)0.797:0.14398)0.835:0.07097,(hAT-N47C_DR|791667:0.48147,(((hAT-N47C_DR|1124368:0.00063,hAT-N47C_DR|2059424:0.00063)0.979:0.24679,hAT-N47C_DR|1048732:0.17602)0.751:0.14805,((hAT-N47C_DR|959761:0.06719,((((hAT-N47C_DR|791669:0.26804,hAT-N47C_DR|869008:0.00096)0.636:0.11350,(hAT-N47C_DR|538448:0.39174,hAT-N47C_DR|1325138:0.16988)0.790:0.09962)0.738:0.10675,hAT-N47C_DR|791668:0.16939)0.696:0.07185,hAT-N47C_DR|623974:0.12727)0.900:0.19008)0.773:0.08947,(hAT-N47C_DR|72254:0.13101,hAT-N47C_DR|1385414:0.22138)0.723:0.08642)0.918:0.13516)0.089:0.04900)0.154:0.06377)0.685:0.03854,(((hAT-N47C_DR|1671571:0.53153,(hAT-N47C_DR|1325134:0.00062,hAT-N47C_DR|1971506:0.00064)1.000:0.31608)0.457:0.15886,(hAT-N47C_DR|148199:0.21737,hAT-N47C_DR|1472935:0.30575)0.940:0.28835)0.435:0.10222,(hAT-N47C_DR|791662:0.22498,(hAT-N47C_DR|1878905:0.06080,(hAT-N47C_DR|461560:0.16676,hAT-N47C_DR|791659:0.24945)0.531:0.08488)0.141:0.06046)0.599:0.03506)0.893:0.13678)0.334:0.01889,(hAT-N47C_DR|709217:0.05240,hAT-N47C_DR|959762:0.06540)0.569:0.34126)0.705:0.08564)0.000:0.04254)0.772:0.09404,(((hAT-N47C_DR|1555804:0.16061,hAT-N47C_DR|1878911:0.29619)0.148:0.07318,hAT-N47C_DR|1472946:0.34038)0.558:0.08068,((hAT-N47C_DR|869000:0.37698,hAT-N47C_DR|461549:0.45183)0.777:0.17230,((hAT-N47C_DR|378760:0.33642,hAT-N47C_DR|959765:0.17932)0.204:0.08768,(hAT-N47C_DR|1671569:0.30676,hAT-N47C_DR|1878901:0.22635)0.897:0.22757)0.750:0.11051)0.278:0.00069)0.610:0.05729)1.000:0.77019,((hAT-N47C_DR|221031:0.18823,(hAT-N47C_DR|72258:0.28687,hAT-N47C_DR|1048736:0.13518)0.977:0.20031)0.388:0.03706,(hAT-N47C_DR|1256314:0.07849,((hAT-N47C_DR|461556:0.07354,hAT-N47C_DR|461555:0.02486)0.003:0.01082,hAT-N47C_DR|1769673:0.12147)0.000:0.06028)0.973:0.03361)0.031:0.00095)0.331:0.00392)0.770:0.00342)0.395:0.00305)0.837:0.01166)0.678:0.00196)0.831:0.00339)0.884:0.00582,hAT-N47C_DR|1256310:0.12542)0.723:0.00842,(hAT-N47C_DR|623980:0.07658,hAT-N47C_DR|623977:0.14113)0.909:0.01780)0.595:0.00129,hAT-N47C_DR|72261:0.59322)0.000:0.05068,(hAT-N47C_DR|1256313:0.02023,hAT-N47C_DR|461554:0.01102)0.572:0.01188)0.585:0.00673)0.627:0.01090)0.799:0.00561)0.354:0.00058,hAT-N47C_DR|1555809:0.02535)0.737:0.00108)0.804:0.00090,(((((((((hAT-N47C_DR|1185775:0.08078,hAT-N47C_DR|2059426:0.15970)0.796:0.17647,hAT-N47C_DR|461561:0.24381)0.728:0.07664,hAT-N47C_DR|1472940:0.18094)0.777:0.05248,hAT-N47C_DR|1769677:0.21203)0.714:0.06895,((hAT-N47C_DR|2091838:0.19477,hAT-N47C_DR|1048731:0.18391)0.676:0.02559,((hAT-N47C_DR|791666:0.18906,hAT-N47C_DR|2059422:0.23723)0.847:0.09317,hAT-N47C_DR|959767:0.21551)0.820:0.06806)0.817:0.07410)0.611:0.05480,(hAT-N47C_DR|1256317:0.81070,((((hAT-N47C_DR|1048725:0.06767,(((hAT-N47C_DR|1472931:0.18476,hAT-N47C_DR|148201:0.13810)0.849:0.26653,hAT-N47C_DR|869006:0.34832)0.540:0.10918,(hAT-N47C_DR|869004:0.18209,hAT-N47C_DR|1555799:0.16851)0.636:0.03396)0.828:0.13146)0.291:0.02299,(hAT-N47C_DR|378763:0.15209,(hAT-N47C_DR|378762:0.00062,hAT-N47C_DR|1971508:0.29444)0.772:0.07174)0.864:0.14377)0.938:0.14456,(((hAT-N47C_DR|1185774:0.35303,(hAT-N47C_DR|1048724:0.12620,hAT-N47C_DR|1385410:0.17037)0.255:0.07552)0.906:0.13632,hAT-N47C_DR|1555800:0.11728)0.000:0.00069,(((hAT-N47C_DR|1472942:0.19030,hAT-N47C_DR|461559:0.15927)0.755:0.07363,(hAT-N47C_DR|461558:0.17285,(hAT-N47C_DR|1878909:0.21730,(((hAT-N47C_DR|869003:0.22990,(hAT-N47C_DR|72256:0.00064,hAT-N47C_DR|1185773:0.00064)0.943:0.34516)0.109:0.10638,hAT-N47C_DR|1769670:0.29194)0.658:0.07714,hAT-N47C_DR|538452:0.32395)0.000:0.00064)0.351:0.07578)0.513:0.03010)0.000:0.01184,(hAT-N47C_DR|791660:0.48634,(hAT-N47C_DR|623981:0.09832,hAT-N47C_DR|1325136:0.25706)0.922:0.29856)0.541:0.07929)0.457:0.11283)0.543:0.12462)0.537:0.00058,((((hAT-N47C_DR|1878908:0.15253,hAT-N47C_DR|1769671:0.20559)0.437:0.09611,hAT-N47C_DR|709219:0.24071)0.598:0.14384,((hAT-N47C_DR|1048737:0.58990,hAT-N47C_DR|1878906:0.17711)0.903:0.38750,(hAT-N47C_DR|1555803:0.30039,((hAT-N47C_DR|791663:0.16947,hAT-N47C_DR|1971505:0.28162)0.319:0.07950,hAT-N47C_DR|148207:0.06997)0.135:0.01320)0.387:0.03442)0.122:0.00094)0.273:0.02729,(hAT-N47C_DR|296981:0.03344,hAT-N47C_DR|2059429:0.04722)0.999:0.30412)0.572:0.02061)0.311:0.04122)0.068:0.00098)0.163:0.01611,((hAT-N47C_DR|378757:0.36601,hAT-N47C_DR|1671581:0.13999)0.813:0.10907,(hAT-N47C_DR|1472941:0.25324,(hAT-N47C_DR|1325133:0.17451,(hAT-N47C_DR|1256303:0.15111,(hAT-N47C_DR|148203:0.52445,hAT-N47C_DR|869007:0.09707)0.655:0.11472)0.274:0.05271)0.440:0.18242)0.259:0.00070)0.879:0.10221)0.642:0.04890,hAT-N47C_DR|2059425:0.26967)0.993:0.24711,hAT-N47C_DR|461553:0.02487)0.496:0.00704)0.766:0.00068)0.826:0.00086)0.400:0.00098,((hAT-N47C_DR|623978:0.01971,hAT-N47C_DR|1671570:0.01998)0.878:0.00158,hAT-N47C_DR|1671567:0.02220)0.885:0.00062,(hAT-N47C_DR|869002:0.03295,(hAT-N47C_DR|1555812:0.01313,hAT-N47C_DR|221030:0.12129)0.715:0.01253)0.677:0.00064);
```
