## Supplementary Data 2 for "A genomic portrait of zebrafish transposable elements and their spatiotemporal embryonic expression": hAT-N48_DR.mafft.nwk

```
((((((hAT-N48_DR|1868742:0.06682,((((hAT-N48_DR|1868748:0.00058,(hAT-N48_DR|1868756:0.00058,hAT-N48_DR|1868757:0.00058)1.000:0.00081)1.000:0.00063,((hAT-N48_DR|1868743:0.00287,((hAT-N48_DR|1868745:0.0,hAT-N48_DR|1868746:0.0,hAT-N48_DR|1868749:0.0,hAT-N48_DR|1868750:0.0,hAT-N48_DR|1868751:0.0,hAT-N48_DR|1868752:0.0,hAT-N48_DR|1868753:0.0,hAT-N48_DR|1868754:0.0):0.00058,hAT-N48_DR|1868744:0.00058)0.000:0.00058)0.779:0.00073,hAT-N48_DR|1868755:0.00143)0.000:0.00058)0.997:0.00057,hAT-N48_DR|1868747:0.00058)1.000:0.06746,((hAT-N48_DR|1040909:0.01158,(hAT-N48_DR|1040917:0.00825,((hAT-N48_DR|1040915:0.00073,(hAT-N48_DR|1040912:0.00439,hAT-N48_DR|1040911:0.00291)0.374:0.00058)0.949:0.00218,((hAT-N48_DR|1040910:0.00075,hAT-N48_DR|1040914:0.00145)0.888:0.00144,(hAT-N48_DR|1040913:0.00511,hAT-N48_DR|1040916:0.00363)0.890:0.00145)0.841:0.00073)0.903:0.00190)0.872:0.00353)1.000:0.05202,(((hAT-N48_DR|1463939:0.00200,((hAT-N48_DR|1463934:0.0,hAT-N48_DR|1463938:0.0):0.00058,(hAT-N48_DR|1463932:0.00099,(hAT-N48_DR|1463933:0.00058,(hAT-N48_DR|1463931:0.00110,hAT-N48_DR|1463942:0.00603)0.000:0.00058)0.908:0.00200)0.000:0.00058)0.793:0.00098)0.397:0.00098,((hAT-N48_DR|1463941:0.00058,hAT-N48_DR|1463937:0.00198)0.760:0.00099,(hAT-N48_DR|1463936:0.00099,(hAT-N48_DR|1463935:0.0,hAT-N48_DR|1463940:0.0):0.00058)0.776:0.00058)0.801:0.00058)1.000:0.06291,(hAT-N48_DR|1548724:0.02632,((hAT-N48_DR|1548726:0.00429,hAT-N48_DR|1548727:0.00216)0.965:0.00385,((hAT-N48_DR|1548728:0.00793,(hAT-N48_DR|1548725:0.00474,hAT-N48_DR|1548729:0.00212)0.786:0.00210)0.805:0.00231,hAT-N48_DR|1542581:0.01883)0.805:0.00106)0.926:0.00726)1.000:0.04707)0.821:0.00251)0.942:0.00664)0.996:0.01431)0.911:0.00451,(((((((hAT-N48_DR|1548739:0.01467,(hAT-N48_DR|1548746:0.00474,hAT-N48_DR|1548749:0.00947)0.737:0.00277)0.946:0.01280,((hAT-N48_DR|1548737:0.00235,(hAT-N48_DR|1548736:0.00057,hAT-N48_DR|862479:0.19324)0.737:0.00236)0.930:0.00807,hAT-N48_DR|1548738:0.01000)0.829:0.00503)0.838:0.00493,((hAT-N48_DR|1548743:0.0,hAT-N48_DR|1548758:0.0):0.00057,hAT-N48_DR|1548744:0.00231)0.968:0.01315)0.994:0.02785,((hAT-N48_DR|1548741:0.0,hAT-N48_DR|1548754:0.0):0.00347,(hAT-N48_DR|1548747:0.00193,hAT-N48_DR|2082626:0.15142)0.375:0.01598)0.996:0.03513)0.879:0.01552,(hAT-N48_DR|1040934:0.01971,hAT-N48_DR|1548760:0.00672)0.403:0.05811)0.372:0.00838,(hAT-N48_DR|1548742:0.02190,(hAT-N48_DR|1548752:0.00058,((hAT-N48_DR|1963853:0.05656,hAT-N48_DR|1548753:0.00059)0.192:0.00054,(hAT-N48_DR|1380115:0.09093,hAT-N48_DR|1963846:0.00158)0.469:0.02652)0.012:0.00443)0.970:0.02076)0.987:0.02795)1.000:0.04172,(((hAT-N48_DR|1548763:0.12304,(hAT-N48_DR|1040908:0.09427,(hAT-N48_DR|454375:0.04874,(hAT-N48_DR|784633:0.01213,hAT-N48_DR|1112428:0.04684)0.333:0.02724)0.868:0.02064)0.721:0.00295)0.703:0.00408,(hAT-N48_DR|290441:0.19061,hAT-N48_DR|64548:0.04892)0.777:0.04132)0.817:0.00054,((hAT-N48_DR|531673:0.10177,hAT-N48_DR|615987:0.06934)0.886:0.01053,(hAT-N48_DR|2051961:0.08084,(hAT-N48_DR|2051938:0.07536,((hAT-N48_DR|1319445:0.34473,hAT-N48_DR|1868721:0.00919)0.555:0.07802,(hAT-N48_DR|448292:0.05017,(hAT-N48_DR|448293:0.02996,hAT-N48_DR|448294:0.02845)0.996:0.02741)0.987:0.02256)0.554:0.00744)0.834:0.00705)0.697:0.00208)0.822:0.00171)0.777:0.00059)0.915:0.00058)0.792:0.00080,((((hAT-N48_DR|371503:0.14418,hAT-N48_DR|862471:0.00901)0.224:0.08339,hAT-N48_DR|1868741:0.08608)0.754:0.00201,((hAT-N48_DR|1249563:0.07053,(hAT-N48_DR|1319441:0.08391,(hAT-N48_DR|784641:0.08353,hAT-N48_DR|1661585:0.10987)0.731:0.00415)0.598:0.00814)0.775:0.00539,hAT-N48_DR|951502:0.07791)0.542:0.00161)0.716:0.00238,(((hAT-N48_DR|701608:0.08050,(hAT-N48_DR|214626:0.07928,hAT-N48_DR|290460:0.10757)0.739:0.00748)0.829:0.00208,(hAT-N48_DR|1661565:0.10072,(hAT-N48_DR|1112427:0.06130,hAT-N48_DR|1117796:0.05935)0.990:0.01699)0.845:0.00412)0.451:0.00159,(hAT-N48_DR|944554:0.07944,(hAT-N48_DR|1868700:0.08785,(hAT-N48_DR|531681:0.14390,hAT-N48_DR|784638:0.09063)0.392:0.22440)0.487:0.00747)0.153:0.00333)0.842:0.00058)0.459:0.00088)0.478:0.00083,(((hAT-N48_DR|1761686:0.08842,((hAT-N48_DR|2051939:0.05888,hAT-N48_DR|1661575:0.34781)0.188:0.00127,((hAT-N48_DR|454388:0.08318,(hAT-N48_DR|862489:0.04860,hAT-N48_DR|862487:0.05410)0.988:0.02203)0.840:0.00375,((hAT-N48_DR|701626:0.07839,hAT-N48_DR|1661551:0.08905)0.770:0.00284,((hAT-N48_DR|290461:0.28528,hAT-N48_DR|1761680:0.08203)0.234:0.00569,hAT-N48_DR|1761682:0.07357)0.756:0.00528)0.698:0.00061)0.447:0.00144)0.801:0.00134)0.912:0.00058,((hAT-N48_DR|784624:0.06548,hAT-N48_DR|701628:0.10769)0.862:0.00504,(((((hAT-N48_DR|1319448:0.07296,hAT-N48_DR|2051976:0.06316)0.615:0.00066,((hAT-N48_DR|1661587:0.10601,(hAT-N48_DR|1040895:0.05838,hAT-N48_DR|1040896:0.06671)0.916:0.01202)0.690:0.00323,(hAT-N48_DR|1963849:0.08695,(hAT-N48_DR|371493:0.09560,hAT-N48_DR|1868705:0.09861)0.839:0.00697)0.118:0.00059)0.840:0.00107)0.846:0.00059,((((hAT-N48_DR|1548720:0.03688,hAT-N48_DR|1661589:0.00058)0.953:0.20448,(hAT-N48_DR|1761693:0.13851,hAT-N48_DR|1040938:0.00058)0.527:0.04434)0.862:0.02103,hAT-N48_DR|1380117:0.11246)0.259:0.00257,((((((hAT-N48_DR|1117806:0.02820,hAT-N48_DR|784618:0.07937)0.735:0.00900,((hAT-N48_DR|1761689:0.07533,(((((((hAT-N48_DR|701604:0.07603,hAT-N48_DR|2051974:0.37390)0.358:0.00078,((hAT-N48_DR|1463903:0.09390,(hAT-N48_DR|1463944:0.06170,hAT-N48_DR|284754:0.06723)0.838:0.14838)0.000:0.00064,((hAT-N48_DR|2051972:0.05942,((hAT-N48_DR|1868725:0.25082,(hAT-N48_DR|454397:0.08056,((hAT-N48_DR|1319464:0.42443,(hAT-N48_DR|214611:0.00058,(hAT-N48_DR|1463895:0.10911,((hAT-N48_DR|531668:0.02136,hAT-N48_DR|1868716:0.07493)0.135:0.06787,(hAT-N48_DR|862457:0.00059,hAT-N48_DR|1117804:0.11859)0.907:0.07780)0.834:0.07724)0.880:0.11025)0.251:0.04423)0.231:0.02864,(hAT-N48_DR|862473:0.20711,(hAT-N48_DR|454373:0.00084,hAT-N48_DR|454391:0.22173)0.334:0.03391)0.607:0.05140)0.551:0.02213)0.000:0.00523)0.216:0.00764,hAT-N48_DR|1117793:0.06045)0.488:0.01391)0.199:0.00267,((hAT-N48_DR|1548721:0.36704,hAT-N48_DR|1319444:0.22338)0.583:0.07851,(hAT-N48_DR|2051954:0.13809,((hAT-N48_DR|1548718:0.33490,((hAT-N48_DR|1868709:0.31405,(hAT-N48_DR|1761711:0.99246,(hAT-N48_DR|1463945:0.00057,hAT-N48_DR|1463918:0.00672)0.270:0.05015)0.226:0.08257)0.300:0.02834,hAT-N48_DR|1761690:0.23199)0.039:0.07226)0.783:0.11421,((hAT-N48_DR|1319470:0.11992,(hAT-N48_DR|778747:0.12784,((hAT-N48_DR|778748:0.11065,hAT-N48_DR|284755:0.16230)0.650:0.01893,hAT-N48_DR|2051979:0.08939)0.090:0.01248)0.882:0.07697)0.934:0.19383,hAT-N48_DR|1040891:0.12610)0.999:0.68863)0.085:0.01199)0.656:0.09378)0.644:0.01691)0.592:0.00693)0.413:0.00375)0.129:0.00059,((((((hAT-N48_DR|1040940:0.04089,hAT-N48_DR|1860024:0.00059)0.676:0.13256,hAT-N48_DR|1463927:0.24794)0.867:0.07403,((((hAT-N48_DR|701629:0.14091,(hAT-N48_DR|1117824:0.11035,hAT-N48_DR|1868765:0.03314)0.993:0.17157)0.795:0.04320,(((hAT-N48_DR|64540:0.13969,hAT-N48_DR|1463943:0.26584)0.176:0.03247,hAT-N48_DR|371497:0.01755)0.000:0.01550,(((hAT-N48_DR|784632:0.11581,(hAT-N48_DR|784631:0.00591,hAT-N48_DR|1380131:0.05600)0.496:0.07795)0.917:0.05434,(((hAT-N48_DR|951535:0.05806,((hAT-N48_DR|531685:0.01223,(hAT-N48_DR|1040931:0.29855,hAT-N48_DR|1319443:0.09077)0.528:0.05559)0.686:0.04146,hAT-N48_DR|371509:0.09760)0.809:0.02362)0.842:0.01493,((((hAT-N48_DR|1661559:0.00059,hAT-N48_DR|1860023:0.13442)0.922:0.15954,(hAT-N48_DR|1463896:0.03800,hAT-N48_DR|1463897:0.08827)1.000:0.11242)0.721:0.00511,((((hAT-N48_DR|1661572:0.11533,(hAT-N48_DR|784617:0.04583,hAT-N48_DR|1548722:0.00059)0.380:0.08486)0.546:0.00059,hAT-N48_DR|1868713:0.05436)0.865:0.01338,((hAT-N48_DR|951498:0.10196,hAT-N48_DR|2094366:0.10915)0.670:0.01351,hAT-N48_DR|1963848:0.16570)0.704:0.00885)0.856:0.00698,((hAT-N48_DR|1319439:0.11856,hAT-N48_DR|1963839:0.13182)0.753:0.01306,(hAT-N48_DR|1761688:0.14848,hAT-N48_DR|1040933:0.15235)0.676:0.00348)0.775:0.00853)0.991:0.00059)0.784:0.00532,((hAT-N48_DR|1761708:0.11710,(hAT-N48_DR|2051971:0.07361,hAT-N48_DR|615984:0.11647)0.762:0.01547)0.818:0.01784,(hAT-N48_DR|1380111:0.08821,hAT-N48_DR|454392:0.11767)0.736:0.00916)0.742:0.00436)0.766:0.00465)0.804:0.00647,((hAT-N48_DR|1463907:0.10598,hAT-N48_DR|141666:0.09189)0.730:0.01074,hAT-N48_DR|1761691:0.10460)0.689:0.00551)0.844:0.01892)0.957:0.09498,hAT-N48_DR|1463916:0.24253)0.980:0.11907)0.645:0.01776)0.733:0.07542,hAT-N48_DR|1548713:0.35255)0.141:0.00432,hAT-N48_DR|1542586:0.51077)0.414:0.08142)0.078:0.00057,(hAT-N48_DR|1117821:0.00058,hAT-N48_DR|951521:0.09234)0.240:0.06868)0.627:0.01064,hAT-N48_DR|371511:0.06447)0.720:0.00870,hAT-N48_DR|951530:0.05358)0.888:0.01165)0.941:0.00059,hAT-N48_DR|1761710:0.05793)0.110:0.00106,hAT-N48_DR|701610:0.01886)0.000:0.00082,hAT-N48_DR|784654:0.10137)0.016:0.00093,(hAT-N48_DR|64546:0.22535,hAT-N48_DR|2051981:0.00058)0.215:0.06713)0.000:0.00058)0.000:0.00057,((hAT-N48_DR|1380125:0.06754,(hAT-N48_DR|454394:0.18740,(hAT-N48_DR|701613:0.06076,hAT-N48_DR|1319460:0.20987)0.103:0.00888)0.385:0.05783)0.863:0.03114,(hAT-N48_DR|944550:0.02418,(hAT-N48_DR|64556:0.03268,hAT-N48_DR|1249543:0.03594)0.629:0.27864)0.424:0.19673)0.657:0.00496)0.168:0.00184)0.703:0.00081,(hAT-N48_DR|2051952:0.09886,hAT-N48_DR|951533:0.04259)0.797:0.06568)0.214:0.00057,((hAT-N48_DR|1040937:0.22785,hAT-N48_DR|784645:0.00280)0.547:0.05545,(hAT-N48_DR|290466:0.08968,hAT-N48_DR|951528:0.07214)0.678:0.00185)0.839:0.00587)0.526:0.00054,(hAT-N48_DR|1040943:0.05329,(hAT-N48_DR|1463898:0.07060,(hAT-N48_DR|1548762:0.00287,(hAT-N48_DR|1117820:0.00058,hAT-N48_DR|2108486:0.01508)1.000:0.23504)0.074:0.06238)0.745:0.00514)0.992:0.06074)0.769:0.00104,((hAT-N48_DR|951503:0.06603,hAT-N48_DR|2051942:0.07608)0.798:0.00301,(hAT-N48_DR|1963854:0.06686,(hAT-N48_DR|454406:0.08472,hAT-N48_DR|2045306:0.04691)0.783:0.01074)0.875:0.00297)0.833:0.00160)0.818:0.00109)0.875:0.00232)0.000:0.00058,(hAT-N48_DR|2051945:0.01126,(hAT-N48_DR|2051948:0.00058,(hAT-N48_DR|2051946:0.0,hAT-N48_DR|2051947:0.0):0.00057)0.844:0.00223)1.000:0.06309)0.818:0.00114,(hAT-N48_DR|290440:0.07476,(((((hAT-N48_DR|1249546:0.07579,hAT-N48_DR|951504:0.05256)0.532:0.00937,hAT-N48_DR|701635:0.07644)0.110:0.00307,((hAT-N48_DR|616002:0.00716,hAT-N48_DR|1761695:0.59918)0.308:0.18195,(hAT-N48_DR|701634:0.06572,hAT-N48_DR|1249544:0.06786)0.546:0.00368)0.319:0.01625)0.818:0.00428,(hAT-N48_DR|1661573:0.09080,(hAT-N48_DR|371507:0.00677,hAT-N48_DR|1180015:0.00195)0.971:0.09690)0.901:0.01494)0.801:0.00189,((((hAT-N48_DR|862477:0.07370,((hAT-N48_DR|1548755:0.07590,((((hAT-N48_DR|454395:0.01612,hAT-N48_DR|784622:0.06445)0.548:0.09990,(hAT-N48_DR|2051937:0.00059,(hAT-N48_DR|1040918:0.07555,hAT-N48_DR|1456797:0.06549)0.354:0.12867)0.019:0.00466)0.456:0.04365,(hAT-N48_DR|615990:0.10125,hAT-N48_DR|1963847:0.00057)0.683:0.23505)0.244:0.02575,(hAT-N48_DR|862485:0.11452,hAT-N48_DR|701620:0.11940)0.269:0.00711)0.636:0.01353)0.166:0.00530,hAT-N48_DR|1249558:0.06499)0.838:0.00704)0.301:0.00059,(hAT-N48_DR|951520:0.09965,(((hAT-N48_DR|1180038:0.01168,(hAT-N48_DR|1180036:0.00933,hAT-N48_DR|1180037:0.00484)0.989:0.01781)0.983:0.09297,hAT-N48_DR|141674:0.00058)0.139:0.05469,(hAT-N48_DR|951527:0.09525,hAT-N48_DR|141664:0.00509)0.306:0.06424)0.212:0.00279)0.749:0.00887)0.000:0.00054,(hAT-N48_DR|1661584:0.08836,hAT-N48_DR|1868732:0.00058)0.590:0.30637)0.056:0.00067,((hAT-N48_DR|371498:0.00056,(hAT-N48_DR|1456796:0.22188,hAT-N48_DR|701625:0.04031)0.828:0.20471)0.660:0.22061,hAT-N48_DR|1761675:0.00215)0.697:0.08779)0.515:0.00151)0.868:0.00078)0.579:0.00059)0.783:0.00076)0.800:0.00076)0.920:0.00061,((hAT-N48_DR|1661556:0.08563,((hAT-N48_DR|1117825:0.04044,hAT-N48_DR|2114264:0.03789)1.000:0.04154,(hAT-N48_DR|1319468:0.03170,hAT-N48_DR|1319469:0.04306)1.000:0.03638)0.351:0.00096)0.184:0.00059,hAT-N48_DR|1963837:0.01354)0.404:0.00063)0.842:0.00059)0.739:0.00123,(hAT-N48_DR|1380113:0.07670,(((hAT-N48_DR|1868736:0.09191,hAT-N48_DR|2051955:0.06609)0.739:0.02053,((hAT-N48_DR|1761676:0.10712,(hAT-N48_DR|454396:0.10475,hAT-N48_DR|1319442:0.09171)0.121:0.00647)0.929:0.02431,hAT-N48_DR|1180022:0.08050)0.024:0.00687)0.476:0.00253,hAT-N48_DR|1661574:0.08058)0.731:0.00286)0.842:0.00058)0.452:0.00101,((((hAT-N48_DR|290464:0.10038,hAT-N48_DR|951510:0.09457)0.593:0.00650,((hAT-N48_DR|214616:0.09168,hAT-N48_DR|526264:0.08208)0.744:0.00882,(hAT-N48_DR|1112432:0.07885,(hAT-N48_DR|1180028:0.09433,hAT-N48_DR|1319465:0.05843)0.699:0.00216)0.877:0.00924)0.669:0.00115)0.928:0.00616,(((hAT-N48_DR|701605:0.06821,hAT-N48_DR|2051967:0.10107)0.786:0.01477,(hAT-N48_DR|784646:0.00293,hAT-N48_DR|1117817:0.00058)0.772:0.17818)0.283:0.00054,hAT-N48_DR|862458:0.09749)0.361:0.00389)0.746:0.00180,(((((((hAT-N48_DR|58203:0.07926,hAT-N48_DR|1249578:0.54611)0.528:0.00057,((((hAT-N48_DR|1180044:0.06131,hAT-N48_DR|1319446:0.07056)0.918:0.07752,(hAT-N48_DR|1661571:0.02116,hAT-N48_DR|1761669:0.10955)0.597:0.11736)0.223:0.00211,hAT-N48_DR|1868701:0.07964)0.830:0.00541,(((hAT-N48_DR|1380112:0.06106,hAT-N48_DR|1380114:0.05479)0.798:0.00800,(((hAT-N48_DR|616006:0.07831,hAT-N48_DR|1040921:0.10328)0.299:0.00249,hAT-N48_DR|1040897:0.09907)0.778:0.00338,hAT-N48_DR|1040929:0.10694)0.772:0.00221)0.792:0.00202,((hAT-N48_DR|290458:0.09621,(hAT-N48_DR|701603:0.09870,hAT-N48_DR|1040894:0.07238)0.715:0.00550)0.752:0.00221,(((hAT-N48_DR|862456:0.15121,((hAT-N48_DR|1180047:0.08963,(hAT-N48_DR|1117790:0.10412,(hAT-N48_DR|1040942:0.02021,hAT-N48_DR|1040944:0.02425)1.000:0.05720)0.827:0.01620)0.524:0.00775,hAT-N48_DR|290469:0.11263)0.186:0.00153)0.919:0.00849,((((hAT-N48_DR|371512:0.09773,hAT-N48_DR|1040919:0.14029)0.019:0.01387,(((((hAT-N48_DR|371485:0.11508,(hAT-N48_DR|944555:0.10767,(hAT-N48_DR|371496:0.04911,hAT-N48_DR|1249585:0.00057)0.504:0.07098)0.206:0.00790)0.758:0.00614,(hAT-N48_DR|1661550:0.06199,(hAT-N48_DR|454386:0.00714,hAT-N48_DR|1661549:0.06526)0.735:0.01870)0.983:0.02293)0.815:0.00563,(((hAT-N48_DR|615982:0.10804,(hAT-N48_DR|2051934:0.14199,(hAT-N48_DR|1761667:0.19308,hAT-N48_DR|615977:0.07450)0.511:0.01480)0.165:0.00501)0.823:0.00524,(hAT-N48_DR|1463948:0.08652,hAT-N48_DR|615988:0.10484)0.469:0.00711)0.194:0.00351,(((((hAT-N48_DR|1249564:0.09279,(hAT-N48_DR|1380123:0.09059,hAT-N48_DR|1661595:0.07852)0.838:0.01304)0.907:0.01140,(((hAT-N48_DR|1117813:0.07793,hAT-N48_DR|1112430:0.16005)0.447:0.00288,(((hAT-N48_DR|290436:0.08338,hAT-N48_DR|1761685:0.10717)0.804:0.00477,(hAT-N48_DR|1463929:0.10713,(hAT-N48_DR|784636:0.10180,hAT-N48_DR|951501:0.10582)0.789:0.00658)0.766:0.00498)0.787:0.00142,(hAT-N48_DR|290447:0.11498,(hAT-N48_DR|2051958:0.07312,(hAT-N48_DR|784616:0.07829,(hAT-N48_DR|1117818:0.10568,hAT-N48_DR|1319450:0.06410)0.638:0.06842)0.124:0.01108)0.397:0.00295)0.679:0.00482)0.752:0.00181)0.768:0.00178,(((((hAT-N48_DR|1040892:0.07732,hAT-N48_DR|1868712:0.14674)0.702:0.00620,hAT-N48_DR|784628:0.06934)0.829:0.00759,hAT-N48_DR|1868711:0.11931)0.025:0.00104,((hAT-N48_DR|784656:0.09911,hAT-N48_DR|2102431:0.08517)0.416:0.00352,hAT-N48_DR|784662:0.05643)0.823:0.01142)0.782:0.00152,hAT-N48_DR|951529:0.14468)0.714:0.00101)0.387:0.00289)0.405:0.00057,(hAT-N48_DR|290450:0.09404,hAT-N48_DR|951519:0.13028)0.807:0.00961)0.894:0.00057,((((hAT-N48_DR|944556:0.07017,(hAT-N48_DR|701637:0.14208,(hAT-N48_DR|64544:0.00074,hAT-N48_DR|701638:0.14263)0.432:0.02593)0.308:0.01918)0.876:0.02987,(hAT-N48_DR|2051983:0.14170,hAT-N48_DR|141657:0.09102)0.154:0.00397)0.719:0.00293,((((hAT-N48_DR|1319462:0.10507,((hAT-N48_DR|64552:0.13974,hAT-N48_DR|1761672:0.06715)0.814:0.00612,(hAT-N48_DR|141656:0.11072,(((hAT-N48_DR|1117800:0.10033,hAT-N48_DR|1661580:0.13643)0.797:0.01464,(hAT-N48_DR|141668:0.10425,(hAT-N48_DR|1761701:0.08860,hAT-N48_DR|951523:0.13156)0.759:0.00815)0.315:0.00761)0.364:0.00395,hAT-N48_DR|784625:0.11708)0.733:0.00233)0.707:0.00325)0.761:0.00196)0.145:0.00054,(((hAT-N48_DR|1963835:0.16149,(hAT-N48_DR|531687:0.13239,(hAT-N48_DR|454381:0.12303,hAT-N48_DR|2051980:0.11664)0.824:0.02013)0.017:0.01119)0.769:0.00057,(((((hAT-N48_DR|1868715:0.33139,(hAT-N48_DR|64560:0.16173,(hAT-N48_DR|1040928:0.13570,(hAT-N48_DR|2045304:0.09732,(hAT-N48_DR|1175920:0.15496,hAT-N48_DR|609680:0.09596)0.545:0.01367)0.957:0.08037)0.706:0.03806)0.470:0.02476)0.787:0.01823,(((hAT-N48_DR|371488:0.12453,hAT-N48_DR|784653:0.08730)0.904:0.01411,(hAT-N48_DR|1761697:0.10777,hAT-N48_DR|209245:0.31307)0.730:0.01061)0.954:0.02052,hAT-N48_DR|1868726:0.11694)0.951:0.01841)0.803:0.01770,(((hAT-N48_DR|1868740:0.30910,(((((hAT-N48_DR|1040926:0.16523,(hAT-N48_DR|2051962:0.18653,hAT-N48_DR|1463906:0.12824)0.982:0.28241)0.837:0.05745,(hAT-N48_DR|214619:0.15774,hAT-N48_DR|141658:0.17408)0.397:0.03460)0.347:0.02701,((((hAT-N48_DR|1112431:0.07903,hAT-N48_DR|1175921:0.15853)0.724:0.02452,hAT-N48_DR|1548733:0.11891)0.420:0.00057,hAT-N48_DR|1380130:0.10513)0.884:0.04493,hAT-N48_DR|531667:0.16029)0.984:0.15274)0.970:0.15769,(hAT-N48_DR|1314502:0.06986,hAT-N48_DR|1319467:0.05190)0.322:0.05858)0.870:0.06094,(hAT-N48_DR|1040924:0.06921,((((hAT-N48_DR|1249562:0.04538,(hAT-N48_DR|1117789:0.06847,(hAT-N48_DR|862470:0.24784,hAT-N48_DR|1463922:0.00054)0.488:0.21883)0.042:0.00492)0.497:0.02805,hAT-N48_DR|64558:0.08112)0.656:0.00727,((hAT-N48_DR|1249560:0.07367,hAT-N48_DR|1180045:0.06900)0.250:0.00242,(hAT-N48_DR|454407:0.04235,(hAT-N48_DR|1868720:0.07417,hAT-N48_DR|64538:0.01694)0.441:0.06124)0.841:0.03363)0.662:0.00371)0.664:0.00080,hAT-N48_DR|141673:0.08729)0.169:0.00059)0.765:0.01006)0.155:0.00059)0.512:0.00647,((hAT-N48_DR|1761709:0.00058,(hAT-N48_DR|1319438:0.24868,hAT-N48_DR|1463911:0.00888)0.429:0.05708)0.502:0.07550,hAT-N48_DR|1661548:0.20535)0.557:0.00833)0.598:0.00335,(((((hAT-N48_DR|1314503:0.07785,hAT-N48_DR|1868763:0.11767)0.833:0.01242,hAT-N48_DR|1117812:0.12819)0.409:0.00668,(hAT-N48_DR|784621:0.10640,hAT-N48_DR|1117807:0.12473)0.013:0.00293)0.880:0.00782,((hAT-N48_DR|784629:0.27535,hAT-N48_DR|1117808:0.12902)0.892:0.03302,(hAT-N48_DR|1868695:0.06652,(((hAT-N48_DR|1761665:0.11340,(hAT-N48_DR|290462:0.03742,hAT-N48_DR|1463914:0.03072)0.505:0.07022)0.336:0.02198,hAT-N48_DR|856953:0.14235)0.918:0.05536,(hAT-N48_DR|701627:0.18890,((hAT-N48_DR|365088:0.11419,hAT-N48_DR|2051931:0.00495)0.487:0.10284,(hAT-N48_DR|1868702:0.00058,hAT-N48_DR|2118862:0.30627)0.551:0.04741)0.021:0.00332)0.519:0.01252)0.597:0.00882)0.467:0.00646)0.771:0.00449)0.370:0.00297,((((hAT-N48_DR|1761692:0.09769,(hAT-N48_DR|1463919:0.18496,(hAT-N48_DR|214621:0.00058,hAT-N48_DR|1661569:0.07451)0.665:0.18889)0.000:0.00056)0.302:0.00229,hAT-N48_DR|951518:0.13991)0.861:0.01368,(((((((hAT-N48_DR|701598:0.05558,hAT-N48_DR|1180016:0.00058)0.729:0.16775,(((((((hAT-N48_DR|951522:0.18671,(hAT-N48_DR|1868699:0.16968,((hAT-N48_DR|784647:0.09359,hAT-N48_DR|1868735:0.22375)0.834:0.09712,(hAT-N48_DR|2051959:0.17209,((hAT-N48_DR|64559:0.20634,(hAT-N48_DR|141671:0.00059,(hAT-N48_DR|862461:0.03153,hAT-N48_DR|1761674:0.00058)0.241:0.01616)0.855:0.16096)0.696:0.07321,(hAT-N48_DR|454384:0.19410,hAT-N48_DR|1761687:0.21612)0.764:0.03911)0.735:0.02867)0.920:0.00067)0.789:0.01321)0.751:0.00690)0.724:0.00587,hAT-N48_DR|615995:0.14364)0.725:0.00974,(hAT-N48_DR|862469:0.10671,hAT-N48_DR|1963852:0.22029)0.804:0.03965)0.470:0.01186,(hAT-N48_DR|1249570:0.21029,((hAT-N48_DR|371499:0.14607,hAT-N48_DR|531678:0.04926)0.928:0.06494,(hAT-N48_DR|615983:0.05689,(hAT-N48_DR|1040935:0.08586,hAT-N48_DR|1868717:0.18261)0.786:0.03963)0.761:0.02641)0.251:0.02157)0.997:0.14817)0.772:0.02059,(((hAT-N48_DR|531688:0.10353,hAT-N48_DR|615978:0.12396)0.679:0.01978,hAT-N48_DR|951514:0.07149)0.717:0.02050,(hAT-N48_DR|615992:0.06829,hAT-N48_DR|290432:0.16881)0.594:0.04010)0.758:0.03599)0.772:0.01343,(((((hAT-N48_DR|615997:0.24011,(hAT-N48_DR|1117803:0.09060,(hAT-N48_DR|701621:0.11945,(hAT-N48_DR|695263:0.09605,hAT-N48_DR|1380126:0.00080)0.430:0.04566)0.352:0.10689)0.767:0.01884)0.726:0.01958,(((hAT-N48_DR|951531:0.04788,(hAT-N48_DR|214618:0.11156,hAT-N48_DR|784660:0.24334)0.694:0.02122)0.740:0.01713,(hAT-N48_DR|1868706:0.07008,(hAT-N48_DR|784658:0.00057,hAT-N48_DR|2051966:0.00692)0.619:0.13878)0.731:0.02056)0.536:0.02704,hAT-N48_DR|1463947:0.21209)0.769:0.05206)0.929:0.06825,((hAT-N48_DR|701616:0.05088,(hAT-N48_DR|454379:0.38125,hAT-N48_DR|1463951:0.07868)0.000:0.00357)0.341:0.05390,hAT-N48_DR|1761668:0.09303)0.835:0.03212)0.431:0.00055,hAT-N48_DR|1117809:0.18323)0.060:0.00382,hAT-N48_DR|1963838:0.26699)0.680:0.03619)0.892:0.02163,((hAT-N48_DR|1249551:0.09245,((((hAT-N48_DR|371489:0.09539,(hAT-N48_DR|701639:0.07605,(hAT-N48_DR|1180027:0.07824,(hAT-N48_DR|371494:0.08314,(hAT-N48_DR|1117816:0.00477,hAT-N48_DR|1249571:0.00058)0.129:0.04570)0.754:0.01265)0.931:0.06061)0.069:0.00057)0.801:0.01983,hAT-N48_DR|862486:0.15099)0.327:0.04227,hAT-N48_DR|64542:0.14666)0.332:0.02433,hAT-N48_DR|1754925:0.08080)0.751:0.06675)0.345:0.00058,(((hAT-N48_DR|1463915:0.11890,(((hAT-N48_DR|1868697:0.10763,hAT-N48_DR|290457:0.14199)0.696:0.01316,hAT-N48_DR|1963826:0.13333)0.425:0.00564,((hAT-N48_DR|1249557:0.11073,hAT-N48_DR|862460:0.11886)0.000:0.00058,((((hAT-N48_DR|1868692:0.13217,hAT-N48_DR|1548715:0.08587)0.575:0.00164,(hAT-N48_DR|1319455:0.11069,(hAT-N48_DR|1249576:0.11513,(hAT-N48_DR|290451:0.18946,(hAT-N48_DR|209242:0.45218,hAT-N48_DR|1180033:0.04783)0.126:0.01310)0.432:0.00505)0.707:0.04682)0.616:0.03613)0.066:0.00059,(((hAT-N48_DR|1180035:0.05728,(((hAT-N48_DR|1180040:0.0,hAT-N48_DR|1180041:0.0):0.03150,hAT-N48_DR|2117747:0.02542)1.000:0.14087,hAT-N48_DR|1180039:0.06392)0.179:0.01692)0.385:0.00558,hAT-N48_DR|1180034:0.02981)0.990:0.05838,((((((((((hAT-N48_DR|944557:0.15571,hAT-N48_DR|2045305:0.07913)0.656:0.00779,((hAT-N48_DR|701622:0.00058,hAT-N48_DR|951532:0.13084)1.000:0.21619,((hAT-N48_DR|290455:0.08600,hAT-N48_DR|1040904:0.09369)0.870:0.01640,hAT-N48_DR|448295:0.08145)0.420:0.00494)0.052:0.00080)0.847:0.01100,((hAT-N48_DR|1249587:0.07631,hAT-N48_DR|2092493:0.08278)0.783:0.00793,hAT-N48_DR|1249550:0.08533)0.815:0.00600)0.952:0.04216,((((((((hAT-N48_DR|290445:0.06339,hAT-N48_DR|1463899:0.06432)0.812:0.00993,hAT-N48_DR|1040920:0.03694)0.867:0.01329,hAT-N48_DR|2051943:0.08324)0.635:0.00146,(hAT-N48_DR|1040923:0.04541,hAT-N48_DR|1117798:0.02806)0.970:0.02160)0.801:0.00322,(((hAT-N48_DR|1868728:0.09694,(hAT-N48_DR|1661581:0.05202,hAT-N48_DR|1868698:0.09386)0.294:0.00670)0.814:0.01652,hAT-N48_DR|1249559:0.06952)0.770:0.01054,hAT-N48_DR|1380124:0.06765)0.318:0.00276)0.884:0.00917,(((hAT-N48_DR|862480:0.15442,hAT-N48_DR|2051970:0.07097)0.896:0.05423,(((((((hAT-N48_DR|454376:0.06482,hAT-N48_DR|701602:0.19214)0.616:0.00884,(hAT-N48_DR|531692:0.01441,(hAT-N48_DR|784619:0.21441,hAT-N48_DR|1661564:0.00058)0.994:0.67402)0.528:0.13990)0.441:0.00058,hAT-N48_DR|1761696:0.08290)0.761:0.01987,(((hAT-N48_DR|1180043:0.25744,hAT-N48_DR|951525:0.07737)0.708:0.02093,((hAT-N48_DR|862462:0.05782,hAT-N48_DR|1868723:0.27280)0.819:0.05110,(hAT-N48_DR|1175919:0.05609,(hAT-N48_DR|701601:0.00059,hAT-N48_DR|951496:0.27706)0.558:0.07056)0.764:0.02054)0.830:0.06537)0.205:0.02406,hAT-N48_DR|1652843:0.09532)0.755:0.01945)0.830:0.03814,(hAT-N48_DR|1034354:0.19713,((hAT-N48_DR|1661592:0.00058,(hAT-N48_DR|284756:0.00060,hAT-N48_DR|1463913:0.01620)0.645:0.55355)0.528:0.08756,hAT-N48_DR|784649:0.11371)0.782:0.01262)0.480:0.01324)0.914:0.03626,hAT-N48_DR|1180021:0.16304)0.522:0.00677,(((hAT-N48_DR|531683:0.10857,hAT-N48_DR|784650:0.09680)0.652:0.00664,hAT-N48_DR|531689:0.11604)0.718:0.00795,((hAT-N48_DR|526263:0.11886,hAT-N48_DR|2051935:0.08783)0.832:0.02019,hAT-N48_DR|609681:0.29434)0.762:0.01473)0.872:0.01557)0.137:0.01079)0.794:0.01492,(hAT-N48_DR|2051933:0.05999,hAT-N48_DR|2051932:0.14438)0.777:0.01925)0.974:0.06420)0.575:0.01322,((hAT-N48_DR|1761700:0.07914,hAT-N48_DR|1314504:0.06880)0.731:0.02147,(hAT-N48_DR|1661590:0.07997,hAT-N48_DR|1548717:0.46935)0.776:0.07174)0.732:0.00973)0.661:0.01424,((hAT-N48_DR|1661561:0.11361,hAT-N48_DR|1175922:0.06375)0.742:0.01499,hAT-N48_DR|290459:0.06748)0.734:0.00274)0.865:0.02630)0.876:0.01841,(((hAT-N48_DR|1319466:0.08832,hAT-N48_DR|214608:0.11582)0.747:0.00648,hAT-N48_DR|2051977:0.11321)0.471:0.00277,hAT-N48_DR|1040906:0.10613)0.744:0.00260)0.802:0.00446,(((hAT-N48_DR|1180019:0.03895,hAT-N48_DR|1180020:0.02606)0.997:0.04835,(hAT-N48_DR|1117792:0.07171,hAT-N48_DR|1249561:0.10468)0.442:0.01088)0.769:0.00383,(((((hAT-N48_DR|1380122:0.08477,hAT-N48_DR|1463930:0.09289)0.777:0.00420,(((hAT-N48_DR|862467:0.09029,hAT-N48_DR|214612:0.08933)0.047:0.00672,hAT-N48_DR|1249582:0.07668)0.329:0.00180,(hAT-N48_DR|1180023:0.06074,hAT-N48_DR|1249565:0.07922)0.905:0.00973)0.735:0.00203)0.830:0.00333,((hAT-N48_DR|1661554:0.08678,hAT-N48_DR|1661583:0.11855)0.866:0.00959,((((hAT-N48_DR|1548750:0.01113,(hAT-N48_DR|1542584:0.00058,hAT-N48_DR|1548757:0.00181)0.942:0.00915)1.000:0.07510,hAT-N48_DR|531669:0.07367)0.823:0.00510,(hAT-N48_DR|526266:0.07615,hAT-N48_DR|615991:0.07631)0.802:0.00851)0.368:0.00212,(hAT-N48_DR|1661588:0.10863,hAT-N48_DR|1868764:0.10595)0.880:0.04255)0.433:0.00403)0.761:0.00240)0.307:0.00131,hAT-N48_DR|1319447:0.10948)0.770:0.00200,(hAT-N48_DR|290463:0.13511,hAT-N48_DR|454378:0.10410)0.235:0.00059)0.879:0.00283)0.824:0.00058)0.755:0.00186,((hAT-N48_DR|1040922:0.09436,hAT-N48_DR|1456798:0.13498)0.233:0.00575,(hAT-N48_DR|1319452:0.10549,(hAT-N48_DR|531676:0.11118,hAT-N48_DR|371486:0.07609)0.050:0.00321)0.771:0.00152)0.771:0.00192)0.856:0.00373,(((((hAT-N48_DR|1380128:0.06715,hAT-N48_DR|1761694:0.16349)0.892:0.01464,hAT-N48_DR|1249547:0.13806)0.227:0.00772,(hAT-N48_DR|1661578:0.09697,((hAT-N48_DR|615979:0.00059,hAT-N48_DR|2051957:0.00080)0.452:0.11897,(hAT-N48_DR|141662:0.07874,hAT-N48_DR|1761684:0.06722)0.859:0.00919)0.713:0.00266)0.617:0.00359)0.761:0.00210,(hAT-N48_DR|1117802:0.08361,hAT-N48_DR|2096588:0.08618)0.758:0.01098)0.763:0.00167,hAT-N48_DR|454403:0.06500)0.750:0.00174)0.673:0.00377,(hAT-N48_DR|944552:0.10745,((hAT-N48_DR|951497:0.08035,hAT-N48_DR|1754928:0.26125)0.789:0.02986,hAT-N48_DR|784639:0.12838)0.576:0.00331)0.801:0.00783)0.791:0.00591,(hAT-N48_DR|214615:0.08906,(hAT-N48_DR|616012:0.11439,hAT-N48_DR|1380120:0.07600)0.453:0.03813)0.794:0.00087)0.953:0.05495)0.902:0.04794)0.689:0.02651,hAT-N48_DR|141672:0.06574)0.672:0.01755)0.762:0.02718)0.224:0.05981)0.826:0.13974,hAT-N48_DR|616013:0.05650)0.767:0.03169,((hAT-N48_DR|58202:0.36505,hAT-N48_DR|214622:0.00059)0.384:0.11019,hAT-N48_DR|290437:0.14333)0.777:0.01858)0.211:0.00057)0.793:0.01185)0.974:0.07080)0.713:0.01428,hAT-N48_DR|1040902:0.20884)0.754:0.01260,hAT-N48_DR|454383:0.17009)0.651:0.00664,(hAT-N48_DR|531671:0.19116,((((((hAT-N48_DR|951500:0.10789,hAT-N48_DR|2051984:0.06209)0.668:0.02326,hAT-N48_DR|862484:0.06684)0.777:0.02229,(hAT-N48_DR|862463:0.04078,(hAT-N48_DR|290449:0.25350,hAT-N48_DR|1754924:0.02350)0.671:0.19088)0.797:0.04214)0.000:0.00058,hAT-N48_DR|1963828:0.05640)0.777:0.01821,((hAT-N48_DR|1548761:0.01333,hAT-N48_DR|290465:0.07091)0.802:0.03280,((((hAT-N48_DR|1380119:0.06000,hAT-N48_DR|290438:0.03937)0.251:0.00054,hAT-N48_DR|2083448:0.04300)0.653:0.02324,hAT-N48_DR|862466:0.00058)0.391:0.06399,hAT-N48_DR|2114812:0.11218)0.000:0.00058)0.863:0.03250)0.597:0.00837,hAT-N48_DR|1117826:0.13562)0.702:0.05310)0.695:0.02378)0.387:0.00083,((((hAT-N48_DR|1249567:0.14229,hAT-N48_DR|141663:0.07376)0.592:0.02492,((hAT-N48_DR|371492:0.01374,hAT-N48_DR|1761704:0.05997)0.480:0.10914,hAT-N48_DR|1180017:0.02178)0.859:0.04407)0.625:0.01731,(((((hAT-N48_DR|784652:0.05485,hAT-N48_DR|1456801:0.10234)0.111:0.09869,hAT-N48_DR|701636:0.25611)0.763:0.10407,(hAT-N48_DR|214624:0.00055,hAT-N48_DR|1456800:0.14491)0.695:0.17126)0.853:0.04050,(hAT-N48_DR|371506:0.15740,hAT-N48_DR|1761712:0.08697)0.421:0.03297)0.886:0.02287,((((hAT-N48_DR|951515:0.16776,((hAT-N48_DR|141653:0.10217,(hAT-N48_DR|531696:0.07969,hAT-N48_DR|1542580:0.08728)0.217:0.10588)0.423:0.11720,hAT-N48_DR|1249552:0.08384)0.501:0.04776)0.814:0.02985,(hAT-N48_DR|141655:0.12817,hAT-N48_DR|1868722:0.10775)0.914:0.02887)0.729:0.00607,hAT-N48_DR|1463909:0.16185)0.783:0.00236,((((hAT-N48_DR|615998:0.19355,((hAT-N48_DR|1661555:0.00054,hAT-N48_DR|1963833:0.13787)0.989:0.30288,((hAT-N48_DR|1040936:0.03908,hAT-N48_DR|1661566:0.14983)0.755:0.10745,((hAT-N48_DR|1040941:0.02813,hAT-N48_DR|1548719:0.19459)0.889:0.09956,hAT-N48_DR|1249575:0.10527)0.853:0.07583)0.848:0.07574)0.701:0.04012)0.659:0.01468,((((hAT-N48_DR|290446:0.16180,hAT-N48_DR|371490:0.13908)0.797:0.01247,((((hAT-N48_DR|64557:0.10326,hAT-N48_DR|1319459:0.11119)0.845:0.06557,((hAT-N48_DR|615989:0.25368,hAT-N48_DR|1661558:0.14101)0.000:0.00058,((hAT-N48_DR|616009:0.13960,(hAT-N48_DR|1463923:0.05993,hAT-N48_DR|1761664:0.02648)0.822:0.14042)0.194:0.00054,hAT-N48_DR|1963834:0.17151)0.000:0.00054)0.949:0.03608)0.000:0.00488,((hAT-N48_DR|64550:0.15306,hAT-N48_DR|1661577:0.13881)0.961:0.04015,(hAT-N48_DR|1463908:0.10673,(hAT-N48_DR|784661:0.14912,(hAT-N48_DR|784627:0.07930,(hAT-N48_DR|1319471:0.08382,hAT-N48_DR|1112429:0.17199)0.366:0.00328)0.745:0.01061)0.722:0.01074)0.749:0.01184)0.837:0.00973)0.751:0.01065,hAT-N48_DR|1548723:0.13585)0.367:0.00527)0.900:0.02588,(hAT-N48_DR|371508:0.21726,(hAT-N48_DR|1463921:0.20633,(hAT-N48_DR|290448:0.14807,hAT-N48_DR|1868729:0.14746)0.154:0.00057)0.761:0.01870)0.890:0.04549)0.943:0.04589,(hAT-N48_DR|141652:0.14350,hAT-N48_DR|701633:0.18294)0.396:0.01015)0.770:0.01063)0.297:0.00624,hAT-N48_DR|1868758:0.15044)0.783:0.00850,hAT-N48_DR|1661567:0.17311)0.757:0.00838)0.882:0.00839)0.805:0.00928)0.821:0.01034,((hAT-N48_DR|2045307:0.25403,(hAT-N48_DR|778749:0.34124,hAT-N48_DR|1319453:0.12256)0.641:0.06431)0.678:0.01309,((hAT-N48_DR|1463928:0.08418,(hAT-N48_DR|701600:0.23619,(hAT-N48_DR|951511:0.02749,hAT-N48_DR|1761706:0.07250)0.337:0.05531)0.578:0.04800)0.303:0.06986,(((hAT-N48_DR|1868733:0.14973,hAT-N48_DR|141670:0.08953)0.000:0.00057,(hAT-N48_DR|454399:0.09244,hAT-N48_DR|1180042:0.08694)0.745:0.02470)0.798:0.02083,(hAT-N48_DR|290454:0.00054,(hAT-N48_DR|531691:0.00058,hAT-N48_DR|1249572:0.10995)0.714:0.09140)0.892:0.21737)0.198:0.00326)0.844:0.02870)0.882:0.02498)0.853:0.00847)0.859:0.00782,(hAT-N48_DR|454398:0.12042,(hAT-N48_DR|290439:0.10360,(hAT-N48_DR|1040907:0.19016,((hAT-N48_DR|531690:0.12306,(hAT-N48_DR|1761677:0.09568,hAT-N48_DR|1180014:0.00057)0.612:0.09236)0.283:0.05659,hAT-N48_DR|1963855:0.16740)0.671:0.06190)0.234:0.03321)0.084:0.00164)0.627:0.00482)0.860:0.00607)0.723:0.00961,((hAT-N48_DR|1963842:0.16345,(hAT-N48_DR|1180032:0.08353,hAT-N48_DR|862482:0.13372)0.612:0.04578)0.561:0.01078,(hAT-N48_DR|862488:0.14787,hAT-N48_DR|454410:0.00995)0.674:0.07391)0.856:0.02483)0.668:0.00059)0.728:0.00562)0.719:0.00162)0.687:0.00304,(hAT-N48_DR|64541:0.10682,hAT-N48_DR|616001:0.05297)0.869:0.02856)0.326:0.00279,(hAT-N48_DR|1249577:0.15078,(hAT-N48_DR|290442:0.13354,hAT-N48_DR|701619:0.10981)0.195:0.00767)0.315:0.00648)0.762:0.00475)0.865:0.00644,(hAT-N48_DR|1117814:0.09360,((hAT-N48_DR|526265:0.04159,hAT-N48_DR|616004:0.04618)0.590:0.21536,hAT-N48_DR|1661552:0.00080)0.574:0.04253)0.748:0.01084)0.800:0.00499)0.771:0.00070,hAT-N48_DR|1463910:0.13987)0.208:0.00174,(hAT-N48_DR|1319458:0.15371,hAT-N48_DR|615981:0.11178)0.883:0.02227)0.748:0.00158)0.694:0.00179,(((hAT-N48_DR|1661593:0.07566,hAT-N48_DR|2116981:0.15714)0.454:0.02291,(hAT-N48_DR|784644:0.18451,(hAT-N48_DR|1376029:0.24780,hAT-N48_DR|1963840:0.13065)0.781:0.05662)0.994:0.20250)0.667:0.03376,(((hAT-N48_DR|862478:0.15955,(hAT-N48_DR|862472:0.03100,(hAT-N48_DR|454400:0.00057,hAT-N48_DR|2051950:0.11284)0.892:0.03360)0.206:0.03459)0.895:0.06564,hAT-N48_DR|1868708:0.12956)0.079:0.00058,((hAT-N48_DR|1117788:0.11851,hAT-N48_DR|616010:0.02036)0.318:0.01949,((hAT-N48_DR|1761705:0.00080,((hAT-N48_DR|290468:0.20841,hAT-N48_DR|1661576:0.14114)0.791:0.09380,(hAT-N48_DR|141665:0.15409,(hAT-N48_DR|1380110:0.01248,hAT-N48_DR|1868734:0.00059)0.499:0.12834)0.464:0.02250)0.444:0.02939)0.454:0.07963,(hAT-N48_DR|1868737:0.0,hAT-N48_DR|1868738:0.0):0.10484)0.715:0.05011)0.809:0.05401)0.850:0.01291)0.974:0.00058)0.775:0.00126)0.750:0.00111,(((hAT-N48_DR|784663:0.08515,hAT-N48_DR|1761699:0.10993)0.831:0.00663,((hAT-N48_DR|290443:0.11016,(hAT-N48_DR|448297:0.28291,hAT-N48_DR|784626:0.10414)0.120:0.00457)0.761:0.00427,(hAT-N48_DR|1761683:0.19539,(hAT-N48_DR|1249555:0.16746,hAT-N48_DR|784642:0.08244)0.642:0.03565)0.320:0.01036)0.745:0.00204)0.947:0.00854,(((hAT-N48_DR|1868707:0.11062,((hAT-N48_DR|371491:0.10244,hAT-N48_DR|1548732:0.04293)0.537:0.05260,(hAT-N48_DR|1180031:0.01842,hAT-N48_DR|1249586:0.03385)0.595:0.07639)0.848:0.01113)0.834:0.00670,((hAT-N48_DR|701618:0.09376,((((((hAT-N48_DR|454393:0.08653,hAT-N48_DR|1868696:0.08917)0.703:0.00423,hAT-N48_DR|2083880:0.09558)0.820:0.00698,(hAT-N48_DR|1117795:0.07056,hAT-N48_DR|1868719:0.12985)0.703:0.00479)0.832:0.00456,((hAT-N48_DR|454411:0.08530,(hAT-N48_DR|1380127:0.11784,hAT-N48_DR|531695:0.09040)0.746:0.01648)0.632:0.01337,(hAT-N48_DR|64562:0.08831,hAT-N48_DR|454377:0.22939)0.641:0.01031)0.697:0.00910)0.832:0.00759,((((hAT-N48_DR|2051982:0.08190,(hAT-N48_DR|290452:0.11921,((hAT-N48_DR|1249568:0.14513,hAT-N48_DR|1314501:0.04106)0.564:0.19723,hAT-N48_DR|1463905:0.11865)0.618:0.02745)0.866:0.02565)0.120:0.00585,(hAT-N48_DR|784655:0.08745,(hAT-N48_DR|1319449:0.01171,hAT-N48_DR|615985:0.40084)0.291:0.11292)0.755:0.00380)0.113:0.00250,hAT-N48_DR|2051973:0.30640)0.216:0.00393,((((hAT-N48_DR|1040930:0.07104,(hAT-N48_DR|615993:0.08623,hAT-N48_DR|856952:0.18765)0.149:0.00282)0.676:0.00752,(hAT-N48_DR|214620:0.25499,hAT-N48_DR|531684:0.08968)0.749:0.00966)0.777:0.00417,((hAT-N48_DR|64551:0.09144,(hAT-N48_DR|1761707:0.08619,(hAT-N48_DR|784623:0.11435,hAT-N48_DR|1963830:0.10254)0.393:0.00250)0.790:0.00407)0.740:0.00162,((hAT-N48_DR|1040890:0.13925,hAT-N48_DR|1963831:0.08773)0.709:0.00849,(hAT-N48_DR|454401:0.09421,(((hAT-N48_DR|1380118:0.09194,(((hAT-N48_DR|862465:0.10278,hAT-N48_DR|1117805:0.10046)0.478:0.00153,hAT-N48_DR|784664:0.07873)0.801:0.00437,(hAT-N48_DR|1463912:0.10091,hAT-N48_DR|1661570:0.07867)0.927:0.01334)0.550:0.00165)0.783:0.00057,(hAT-N48_DR|1963856:0.11110,hAT-N48_DR|1249566:0.08579)0.892:0.01354)0.201:0.00054,(hAT-N48_DR|1661563:0.08411,(hAT-N48_DR|1761671:0.06515,(hAT-N48_DR|2051975:0.08525,(((((hAT-N48_DR|290453:0.14697,(hAT-N48_DR|454380:0.12951,hAT-N48_DR|1548731:0.09455)0.242:0.03833)0.838:0.08182,hAT-N48_DR|1117811:0.08209)0.883:0.02377,(hAT-N48_DR|1548714:0.11318,(hAT-N48_DR|141654:0.10321,(hAT-N48_DR|1180030:0.22159,hAT-N48_DR|1661586:0.00058)0.916:0.10868)0.643:0.00792)0.733:0.00349)0.844:0.00653,((hAT-N48_DR|531677:0.11131,(hAT-N48_DR|2051969:0.09651,(hAT-N48_DR|1117819:0.07825,hAT-N48_DR|1249574:0.07474)0.948:0.01725)0.825:0.00605)0.664:0.00183,(((hAT-N48_DR|615994:0.10852,hAT-N48_DR|1040903:0.10923)0.780:0.00798,(hAT-N48_DR|615999:0.14096,(hAT-N48_DR|1040925:0.09822,(hAT-N48_DR|1868727:0.10707,hAT-N48_DR|1761703:0.06661)0.460:0.00992)0.366:0.00192)0.748:0.00389)0.958:0.01117,(hAT-N48_DR|209244:0.20264,hAT-N48_DR|784620:0.04306)0.944:0.08706)0.346:0.00209)0.855:0.00295)0.837:0.00393,(((hAT-N48_DR|1957381:0.31869,((((hAT-N48_DR|1463917:0.11543,hAT-N48_DR|1319457:0.08165)0.453:0.01331,hAT-N48_DR|454390:0.07865)0.738:0.01055,((hAT-N48_DR|214609:0.00081,(((hAT-N48_DR|2111087:0.09061,hAT-N48_DR|778750:0.18864)0.941:0.07148,hAT-N48_DR|371500:0.08545)0.706:0.02264,(hAT-N48_DR|371505:0.18818,hAT-N48_DR|2051951:0.09727)0.550:0.00571)0.404:0.00954)0.204:0.00693,hAT-N48_DR|1117791:0.06929)0.390:0.00058)0.766:0.01172,hAT-N48_DR|951512:0.14144)0.739:0.01187)0.780:0.00820,((hAT-N48_DR|1661557:0.19061,((hAT-N48_DR|284752:0.06420,hAT-N48_DR|951507:0.11235)0.466:0.01688,hAT-N48_DR|141661:0.11588)0.486:0.00199)0.670:0.00307,((((hAT-N48_DR|531682:0.09287,hAT-N48_DR|290456:0.11188)0.851:0.01254,((hAT-N48_DR|701615:0.11731,((hAT-N48_DR|1868759:0.12835,hAT-N48_DR|1463946:0.11265)0.730:0.00636,(hAT-N48_DR|1754927:0.21574,(hAT-N48_DR|615976:0.05850,hAT-N48_DR|214623:0.06576)0.515:0.00980)0.581:0.00778)0.471:0.00058)0.760:0.00261,hAT-N48_DR|2051949:0.10451)0.541:0.00294)0.219:0.00058,hAT-N48_DR|1661553:0.09037)0.964:0.00058,((hAT-N48_DR|1661568:0.08946,(hAT-N48_DR|454387:0.00059,hAT-N48_DR|1963841:0.00774)0.570:0.12582)0.732:0.00362,hAT-N48_DR|1463920:0.04636)0.798:0.00362)0.904:0.00539)0.962:0.01221)0.633:0.00167,hAT-N48_DR|1761679:0.09246)0.847:0.00466)0.776:0.00326)0.477:0.00080)0.450:0.00167)0.183:0.00077)0.146:0.00057)0.807:0.00621)0.771:0.00395)0.760:0.00244)0.753:0.00427,(((hAT-N48_DR|862476:0.11918,(hAT-N48_DR|1868694:0.09504,(hAT-N48_DR|371487:0.08353,hAT-N48_DR|371501:0.11435)0.248:0.00953)0.588:0.00586)0.000:0.00054,hAT-N48_DR|784635:0.12622)0.363:0.00656,((hAT-N48_DR|2051953:0.07122,hAT-N48_DR|531666:0.10695)0.438:0.02291,hAT-N48_DR|1661560:0.10775)0.197:0.00892)0.591:0.01399)0.872:0.01102)0.759:0.00518)0.865:0.00767,((hAT-N48_DR|951499:0.15833,(((hAT-N48_DR|1868739:0.10204,(hAT-N48_DR|531674:0.11103,hAT-N48_DR|951508:0.09744)0.697:0.00543)0.887:0.00868,(hAT-N48_DR|701612:0.09735,hAT-N48_DR|64555:0.11634)0.806:0.00102)0.720:0.00058,hAT-N48_DR|1963829:0.09531)0.707:0.00327)0.774:0.00338,((hAT-N48_DR|531675:0.00058,(hAT-N48_DR|214610:0.00057,hAT-N48_DR|2114698:0.15408)0.817:0.09339)0.692:0.10338,(hAT-N48_DR|1661562:0.15298,(hAT-N48_DR|1761713:0.00057,(hAT-N48_DR|862464:0.48133,hAT-N48_DR|951509:0.00057)0.548:0.03698)0.556:0.02794)0.486:0.02158)0.783:0.04153)0.790:0.00378)0.720:0.00153)0.402:0.00296,((hAT-N48_DR|616005:0.09508,(hAT-N48_DR|531680:0.22647,hAT-N48_DR|371504:0.19446)0.407:0.01720)0.447:0.02571,((hAT-N48_DR|64547:0.06010,(hAT-N48_DR|1249553:0.13605,hAT-N48_DR|1963844:0.13892)0.497:0.00283)0.749:0.00908,((((hAT-N48_DR|784640:0.13411,(hAT-N48_DR|1319454:0.15061,hAT-N48_DR|284753:0.33437)0.457:0.01831)0.291:0.00597,((hAT-N48_DR|784630:0.13711,hAT-N48_DR|862475:0.14160)0.984:0.11172,(hAT-N48_DR|784665:0.15614,(hAT-N48_DR|531679:0.08594,hAT-N48_DR|454385:0.08116)0.828:0.05253)0.756:0.03326)0.940:0.06682)0.850:0.04297,(hAT-N48_DR|701611:0.07682,(hAT-N48_DR|1040927:0.12971,hAT-N48_DR|454404:0.18199)0.178:0.01803)0.745:0.00408)0.776:0.01712,(hAT-N48_DR|862459:0.05640,hAT-N48_DR|2051965:0.11495)0.639:0.00460)0.867:0.01041)0.461:0.00080)0.747:0.00235)0.844:0.00058)0.794:0.00080,(hAT-N48_DR|531686:0.10406,hAT-N48_DR|1963827:0.13452)0.695:0.00416)0.325:0.00231)0.770:0.00317)0.881:0.00296)0.789:0.00060)0.753:0.00761,(hAT-N48_DR|454409:0.11649,hAT-N48_DR|701599:0.09271)0.458:0.01011)0.751:0.00205,hAT-N48_DR|1463900:0.09095)0.467:0.00201)0.922:0.00497,hAT-N48_DR|1180018:0.07545)0.771:0.00154,hAT-N48_DR|616003:0.05834)0.841:0.00240)0.797:0.00166,(hAT-N48_DR|1244136:0.08759,(hAT-N48_DR|615980:0.10114,hAT-N48_DR|1249579:0.13613)0.833:0.01353)0.771:0.00715)0.676:0.00372)0.793:0.00150)0.805:0.00116)1.000:0.00063)0.961:0.00059,(((hAT-N48_DR|2051960:0.06680,(hAT-N48_DR|1112433:0.09075,(hAT-N48_DR|531670:0.04757,hAT-N48_DR|1868718:0.00198)0.508:0.07859)0.755:0.00965)0.172:0.00059,(hAT-N48_DR|1034353:0.09671,(hAT-N48_DR|1319451:0.09481,(hAT-N48_DR|454389:0.00567,hAT-N48_DR|1652844:0.37205)0.442:0.09758)0.473:0.00059)0.826:0.00520)0.877:0.00408,(hAT-N48_DR|951505:0.10684,(hAT-N48_DR|141675:0.07684,hAT-N48_DR|1380109:0.08780)0.061:0.00169)0.827:0.00826)0.797:0.00224)0.318:0.00057,((((((hAT-N48_DR|1661591:0.12374,hAT-N48_DR|701607:0.00058)0.515:0.08120,((hAT-N48_DR|1548748:0.02019,(hAT-N48_DR|1040939:0.02630,(hAT-N48_DR|1548740:0.01089,(hAT-N48_DR|1548751:0.00656,(hAT-N48_DR|1249573:0.13448,hAT-N48_DR|1548735:0.00228)0.468:0.00763)0.774:0.00326)0.783:0.00349)0.402:0.00343)0.963:0.03006,hAT-N48_DR|784648:0.08675)0.825:0.01680)0.298:0.00983,(((hAT-N48_DR|1542582:0.08311,(((hAT-N48_DR|784634:0.02107,hAT-N48_DR|1249583:0.00059)0.622:0.07015,hAT-N48_DR|1661547:0.09893)0.641:0.01838,(hAT-N48_DR|1117822:0.18235,(hAT-N48_DR|862468:0.20870,(hAT-N48_DR|1244137:0.04142,(hAT-N48_DR|454374:0.00057,hAT-N48_DR|2092687:0.00900)0.766:0.09002)0.711:0.02628)0.103:0.00676)0.000:0.00804)0.171:0.00059)0.881:0.00875,(((hAT-N48_DR|1548756:0.07953,(hAT-N48_DR|1868761:0.11287,hAT-N48_DR|784657:0.09450)0.756:0.00695)0.104:0.00059,((((hAT-N48_DR|951524:0.07662,hAT-N48_DR|862483:0.11521)0.899:0.02579,((((hAT-N48_DR|141659:0.11828,(hAT-N48_DR|1180029:0.00058,hAT-N48_DR|1761698:0.00079)0.695:0.06806)0.682:0.04877,hAT-N48_DR|1319461:0.00055)0.635:0.02176,(hAT-N48_DR|951516:0.14081,((hAT-N48_DR|1117823:0.25818,hAT-N48_DR|1319463:0.11151)0.058:0.03268,hAT-N48_DR|371513:0.15086)0.694:0.04284)0.766:0.01717)0.970:0.06149,(((hAT-N48_DR|526268:0.14063,hAT-N48_DR|1117794:0.00323)0.163:0.22387,hAT-N48_DR|1249584:0.19959)0.227:0.07246,(hAT-N48_DR|951526:0.20835,hAT-N48_DR|1652845:0.18171)0.376:0.11922)0.959:0.19094)0.764:0.01578)0.799:0.01264,((hAT-N48_DR|784637:0.13013,(((hAT-N48_DR|1661545:0.02776,hAT-N48_DR|1761673:0.00058)0.910:0.10852,hAT-N48_DR|1868766:0.32345)0.750:0.05348,(((((hAT-N48_DR|616000:0.11148,hAT-N48_DR|1117810:0.13115)0.944:0.08049,(hAT-N48_DR|944553:0.16669,(hAT-N48_DR|1380129:0.19594,hAT-N48_DR|1463926:0.04030)0.139:0.11303)0.000:0.01378)0.876:0.06119,(hAT-N48_DR|64549:0.19695,hAT-N48_DR|1963845:0.22930)0.948:0.11730)0.924:0.06980,((((((((hAT-N48_DR|701624:0.14288,hAT-N48_DR|615996:0.18471)0.719:0.01905,(hAT-N48_DR|290433:0.08037,hAT-N48_DR|1868710:0.13947)0.737:0.01976)0.315:0.00884,((hAT-N48_DR|64553:0.08036,(hAT-N48_DR|1868704:0.00755,(hAT-N48_DR|1868714:0.01590,hAT-N48_DR|1868703:0.01015)0.003:0.01727)0.999:0.14715)0.408:0.02669,hAT-N48_DR|1463950:0.14226)0.748:0.02489)0.770:0.00666,hAT-N48_DR|1661594:0.12527)0.646:0.00390,((hAT-N48_DR|1548716:0.00054,(hAT-N48_DR|290444:0.00057,hAT-N48_DR|2051963:0.31347)0.000:0.00657)0.999:0.21946,(hAT-N48_DR|1319440:0.11702,(hAT-N48_DR|862474:0.11608,(hAT-N48_DR|1463902:0.06266,hAT-N48_DR|1754926:0.42523)0.833:0.09546)0.662:0.00612)0.682:0.02128)0.866:0.02912)0.733:0.00977,(hAT-N48_DR|1761702:0.08269,hAT-N48_DR|1963843:0.16864)0.916:0.04845)0.196:0.00908,(hAT-N48_DR|1456795:0.23120,(hAT-N48_DR|701614:0.17415,(hAT-N48_DR|701623:0.14048,hAT-N48_DR|1249549:0.11209)0.824:0.03208)0.840:0.02168)0.396:0.00058)0.242:0.01623,(hAT-N48_DR|1180024:0.03260,(hAT-N48_DR|1180025:0.02482,hAT-N48_DR|1180026:0.04534)0.159:0.01344)1.000:0.13447)0.818:0.03595)0.936:0.05556,(hAT-N48_DR|1761681:0.11409,(hAT-N48_DR|64543:0.10635,hAT-N48_DR|1661579:0.10746)0.624:0.00432)0.920:0.04926)0.942:0.09893)0.870:0.05207)0.000:0.00055,hAT-N48_DR|1761678:0.06500)0.866:0.02512)0.066:0.00274,(((hAT-N48_DR|1249580:0.10935,((((hAT-N48_DR|2051936:0.04373,(hAT-N48_DR|141660:0.14294,(hAT-N48_DR|1117815:0.11377,hAT-N48_DR|1548759:0.03447)0.330:0.03122)0.161:0.01814)0.379:0.03173,(hAT-N48_DR|1761666:0.06453,hAT-N48_DR|1040900:0.10619)0.738:0.01269)0.181:0.00056,(hAT-N48_DR|701617:0.57383,hAT-N48_DR|1661546:0.00058)0.506:0.30955)0.248:0.00387,hAT-N48_DR|1652842:0.15835)0.720:0.01158)0.130:0.00059,(hAT-N48_DR|1868730:0.21311,(hAT-N48_DR|448296:0.02457,hAT-N48_DR|2088374:0.03729)0.640:0.07563)0.255:0.00112)0.705:0.00479,((hAT-N48_DR|1249548:0.07315,hAT-N48_DR|2051985:0.05343)0.788:0.02018,((((((hAT-N48_DR|64554:0.00057,(hAT-N48_DR|609678:0.07858,hAT-N48_DR|2051986:0.00058)0.887:0.26393)0.606:0.18054,hAT-N48_DR|616008:0.00222)0.540:0.05897,(((hAT-N48_DR|214614:0.08538,(hAT-N48_DR|701609:0.09378,hAT-N48_DR|2051956:0.60783)0.000:0.01692)0.866:0.11114,hAT-N48_DR|951517:0.13428)0.610:0.01830,(hAT-N48_DR|609679:0.08797,(hAT-N48_DR|371484:0.05939,hAT-N48_DR|1244138:0.09936)0.471:0.04968)0.000:0.00167)0.909:0.04547)0.934:0.03537,(hAT-N48_DR|58201:0.07106,(hAT-N48_DR|64539:0.03922,hAT-N48_DR|951534:0.03079)0.380:0.09933)0.492:0.01875)0.792:0.00905,((((hAT-N48_DR|214617:0.00057,(hAT-N48_DR|951506:0.27802,hAT-N48_DR|1868693:0.02406)0.284:0.05813)0.482:0.13045,hAT-N48_DR|1661582:0.07001)0.560:0.01426,hAT-N48_DR|1463949:0.00059)0.440:0.03349,hAT-N48_DR|1963825:0.03948)0.768:0.01665)0.520:0.00058,hAT-N48_DR|1463904:0.06453)0.722:0.00058)0.731:0.00649)1.000:0.10191)0.953:0.04934)0.690:0.00329,(((hAT-N48_DR|454408:0.10972,(hAT-N48_DR|2096670:0.00058,(hAT-N48_DR|141667:0.00057,hAT-N48_DR|951513:0.18799)0.834:0.07614)0.586:0.08038)0.769:0.01122,((hAT-N48_DR|701631:0.23481,hAT-N48_DR|371502:0.10710)0.798:0.04154,(hAT-N48_DR|1040898:0.08875,hAT-N48_DR|1868762:0.29019)0.673:0.02198)0.281:0.00058)0.815:0.00910,(((hAT-N48_DR|616011:0.00059,(hAT-N48_DR|1249540:0.00058,hAT-N48_DR|1380121:0.32532)0.404:0.04332)0.653:0.11733,hAT-N48_DR|1548745:0.15976)0.301:0.02469,hAT-N48_DR|1040932:0.28364)0.592:0.01117)0.840:0.00655)0.840:0.00059)0.817:0.01251,hAT-N48_DR|784659:0.21048)0.406:0.00080)0.764:0.00661,((hAT-N48_DR|1319456:0.05009,hAT-N48_DR|1456799:0.01690)0.911:0.05824,hAT-N48_DR|1249569:0.10274)0.789:0.00956)0.208:0.00054,((hAT-N48_DR|701630:0.10375,hAT-N48_DR|371495:0.07857)0.805:0.01777,hAT-N48_DR|1180046:0.05482)0.682:0.00529)0.960:0.01725,((hAT-N48_DR|64545:0.12129,hAT-N48_DR|1249554:0.09966)0.631:0.00573,((hAT-N48_DR|214625:0.13243,(hAT-N48_DR|531694:0.07831,hAT-N48_DR|784643:0.09407)0.438:0.00483)0.123:0.00059,hAT-N48_DR|1117801:0.09611)0.200:0.00298)0.376:0.00293)0.912:0.00461)0.661:0.00054,((hAT-N48_DR|944551:0.16023,(hAT-N48_DR|1542583:0.11964,hAT-N48_DR|1868731:0.00663)0.377:0.10376)0.327:0.00164,hAT-N48_DR|1963850:0.10293)0.789:0.00706)0.791:0.00125,((((((hAT-N48_DR|701632:0.08419,(hAT-N48_DR|1249541:0.00059,hAT-N48_DR|1963836:0.04039)0.673:0.12951)0.833:0.01857,(hAT-N48_DR|454382:0.06859,hAT-N48_DR|862481:0.00203)0.532:0.06147)0.868:0.00868,hAT-N48_DR|616007:0.07522)0.043:0.00159,hAT-N48_DR|1380116:0.07668)0.807:0.00226,(hAT-N48_DR|1463925:0.09724,(hAT-N48_DR|784651:0.10696,(hAT-N48_DR|1249581:0.06727,hAT-N48_DR|1963832:0.09202)0.569:0.00253)0.450:0.00163)0.015:0.00175)0.804:0.00126,hAT-N48_DR|1868724:0.08554)0.918:0.00308)0.535:0.00059,((((hAT-N48_DR|1249545:0.13323,(hAT-N48_DR|1117797:0.20864,hAT-N48_DR|1040905:0.09599)0.000:0.00226)0.687:0.00676,hAT-N48_DR|1463924:0.08468)0.443:0.00100,(hAT-N48_DR|371510:0.08808,(hAT-N48_DR|141669:0.09861,hAT-N48_DR|365087:0.05707)0.227:0.00326)0.817:0.00366)0.818:0.00239,((hAT-N48_DR|1040901:0.09564,hAT-N48_DR|1963857:0.05505)0.815:0.00672,(hAT-N48_DR|526267:0.05737,((((hAT-N48_DR|64561:0.13704,(hAT-N48_DR|701606:0.06784,hAT-N48_DR|1244135:0.06509)0.904:0.05775)0.986:0.07217,(hAT-N48_DR|1249556:0.09245,hAT-N48_DR|2051978:0.12720)0.822:0.01547)0.802:0.01695,(hAT-N48_DR|454402:0.09473,(hAT-N48_DR|2051941:0.12621,hAT-N48_DR|209243:0.08763)0.740:0.00570)0.816:0.00608)0.191:0.00750,((hAT-N48_DR|1542585:0.08213,hAT-N48_DR|1548734:0.08395)0.753:0.01087,(hAT-N48_DR|2051964:0.08414,(hAT-N48_DR|615986:0.10043,hAT-N48_DR|1548730:0.14023)0.887:0.02493)0.743:0.01411)0.860:0.01625)0.329:0.00059)0.000:0.00475)0.019:0.00080)0.780:0.00127)0.924:0.00211)0.983:0.00058,(((((hAT-N48_DR|1244134:0.02314,hAT-N48_DR|2051968:0.02839)0.409:0.02887,hAT-N48_DR|1117799:0.04263)0.964:0.02440,(hAT-N48_DR|1249542:0.07863,(hAT-N48_DR|454405:0.09011,(hAT-N48_DR|531672:0.10372,(hAT-N48_DR|290467:0.13480,hAT-N48_DR|2051940:0.08334)0.171:0.00481)0.211:0.00574)0.088:0.00057)0.920:0.00410)0.797:0.00058,(((hAT-N48_DR|2051944:0.08690,(hAT-N48_DR|1963851:0.09876,(hAT-N48_DR|1040899:0.08697,(hAT-N48_DR|1463901:0.07819,hAT-N48_DR|1761670:0.00322)0.395:0.06363)0.929:0.01625)0.807:0.00486)0.784:0.00177,(hAT-N48_DR|214613:0.07609,hAT-N48_DR|1868760:0.11289)0.809:0.00479)0.813:0.00197,hAT-N48_DR|1040893:0.04073)0.986:0.00054)0.771:0.00090,((hAT-N48_DR|951536:0.06741,(hAT-N48_DR|531693:0.05712,hAT-N48_DR|615975:0.08087)0.612:0.00826)0.722:0.00217,(hAT-N48_DR|290434:0.07181,hAT-N48_DR|290435:0.07257)0.989:0.01652)0.778:0.00081)0.832:0.00119);
```
