## Supplementary Data 2 for "A genomic portrait of zebrafish transposable elements and their spatiotemporal embryonic expression": hAT-N48B_DR.mafft.nwk

```
((hAT-N48B_DR|951335:0.02712,(hAT-N48B_DR|290316:0.01713,(((hAT-N48B_DR|64408:0.00150,hAT-N48B_DR|64404:0.32924)0.998:0.01875,(((hAT-N48B_DR|290341:0.00068,hAT-N48B_DR|290281:0.01772)0.373:0.00084,(((hAT-N48B_DR|141531:0.10747,hAT-N48B_DR|290357:0.19998)0.760:0.04925,(hAT-N48B_DR|214508:0.17675,(hAT-N48B_DR|615797:0.02410,(hAT-N48B_DR|784466:0.01758,hAT-N48B_DR|615834:0.01441)0.738:0.00492)0.150:0.00065)0.927:0.08899)0.752:0.05812,(((hAT-N48B_DR|214472:0.33829,hAT-N48B_DR|951373:0.00067)0.768:0.04376,((hAT-N48B_DR|64322:0.25350,(hAT-N48B_DR|64402:0.10449,(hAT-N48B_DR|784432:0.55130,hAT-N48B_DR|371377:0.31253)0.767:0.00067)0.768:0.05451)0.631:0.09876,hAT-N48B_DR|862341:0.08356)0.135:0.05267)0.207:0.11770,((hAT-N48B_DR|64300:0.00066,hAT-N48B_DR|454243:0.28578)0.896:0.15139,((((((((hAT-N48B_DR|701417:0.27166,(hAT-N48B_DR|64327:0.34649,hAT-N48B_DR|454225:0.14703)0.653:0.10097)0.598:0.03390,(((hAT-N48B_DR|214531:0.21669,hAT-N48B_DR|371392:0.20887)0.429:0.04997,(hAT-N48B_DR|64383:0.26256,hAT-N48B_DR|454291:0.16284)0.791:0.10320)0.448:0.01419,hAT-N48B_DR|862270:0.14064)0.630:0.07947)0.655:0.10062,(hAT-N48B_DR|862335:0.05562,(hAT-N48B_DR|531533:0.40860,(hAT-N48B_DR|701483:0.23754,(hAT-N48B_DR|531542:0.36126,hAT-N48B_DR|531555:0.17383)0.740:0.03925)0.815:0.10617)0.276:0.00286)0.402:0.11307)0.562:0.13516,(((hAT-N48B_DR|214496:0.37394,(hAT-N48B_DR|454266:0.31224,(((hAT-N48B_DR|454237:0.48862,hAT-N48B_DR|214509:0.06079)0.474:0.14098,(hAT-N48B_DR|454233:0.27656,hAT-N48B_DR|531563:0.00067)0.560:0.18449)0.089:0.02037,(hAT-N48B_DR|615810:0.12681,(hAT-N48B_DR|290356:0.00067,hAT-N48B_DR|615867:0.00068)0.994:0.30157)0.810:0.10296)0.732:0.03906)0.743:0.04770)0.817:0.08720,((hAT-N48B_DR|64389:0.00068,hAT-N48B_DR|951355:0.35012)0.934:0.30443,(hAT-N48B_DR|290326:0.20788,hAT-N48B_DR|701505:0.00069)0.804:0.12901)0.716:0.05499)0.882:0.10564,((((hAT-N48B_DR|951325:0.20185,(hAT-N48B_DR|290335:0.12331,hAT-N48B_DR|951399:0.30731)0.734:0.19914)0.737:0.08941,(hAT-N48B_DR|531504:0.37871,hAT-N48B_DR|862287:0.42456)0.817:0.25650)0.299:0.11518,hAT-N48B_DR|141534:0.19199)0.747:0.16685,(((hAT-N48B_DR|531559:0.19620,hAT-N48B_DR|951405:0.26357)0.810:0.08605,((hAT-N48B_DR|784450:0.27888,hAT-N48B_DR|862313:0.30805)0.804:0.05330,hAT-N48B_DR|951377:0.17793)0.655:0.08607)0.734:0.06369,((hAT-N48B_DR|64342:0.39399,(hAT-N48B_DR|64318:0.17356,hAT-N48B_DR|141589:0.00068)0.535:0.19366)0.474:0.13771,((((hAT-N48B_DR|290321:0.10604,hAT-N48B_DR|64358:0.72129)0.788:0.21732,hAT-N48B_DR|371350:0.07308)0.603:0.28729,hAT-N48B_DR|141575:0.08632)0.717:0.13524,hAT-N48B_DR|214497:0.26640)0.829:0.14527)0.755:0.12343)0.771:0.08902)0.821:0.09376)0.386:0.01936)0.358:0.03506,((((hAT-N48B_DR|951349:0.20864,(hAT-N48B_DR|701431:0.14820,((hAT-N48B_DR|615839:0.16740,hAT-N48B_DR|951378:0.07510)0.861:0.21445,(hAT-N48B_DR|64336:0.00068,hAT-N48B_DR|64363:0.00068)0.644:0.17298)0.734:0.10104)0.000:0.00089)0.283:0.08905,hAT-N48B_DR|615754:0.22057)0.840:0.23630,(hAT-N48B_DR|290285:0.57384,(((hAT-N48B_DR|214488:0.15573,(hAT-N48B_DR|141540:0.00069,((hAT-N48B_DR|701413:0.11397,hAT-N48B_DR|371296:0.28277)0.908:0.29337,(hAT-N48B_DR|615814:0.07966,hAT-N48B_DR|214532:0.44020)0.076:0.06082)0.778:0.08562)0.898:0.15886)0.048:0.03245,((hAT-N48B_DR|951411:0.28862,(hAT-N48B_DR|615817:0.36277,(hAT-N48B_DR|951400:0.05971,hAT-N48B_DR|141551:0.19079)0.305:0.12333)0.834:0.31496)0.647:0.16976,(hAT-N48B_DR|862347:0.18881,hAT-N48B_DR|862286:0.44253)0.844:0.24733)0.515:0.04982)0.782:0.05539,((hAT-N48B_DR|951389:0.14371,(hAT-N48B_DR|951351:0.06947,hAT-N48B_DR|862276:0.00068)0.591:0.04387)0.916:0.12623,((hAT-N48B_DR|64320:0.09411,(hAT-N48B_DR|951414:0.07279,((hAT-N48B_DR|290271:0.55226,hAT-N48B_DR|701455:0.00067)0.842:0.16624,(hAT-N48B_DR|784479:0.20438,hAT-N48B_DR|701469:0.11682)0.942:0.42679)0.696:0.07944)0.181:0.21682)0.425:0.08112,hAT-N48B_DR|454203:0.17705)0.823:0.11322)0.658:0.03597)0.375:0.01900)0.349:0.02167)0.721:0.07304,(hAT-N48B_DR|214537:0.37770,(hAT-N48B_DR|531495:0.17845,hAT-N48B_DR|615826:0.00067)0.493:0.16906)0.888:0.35056)0.577:0.02403)0.863:0.05205,((hAT-N48B_DR|615852:0.12128,((hAT-N48B_DR|64373:0.27400,hAT-N48B_DR|862303:0.17595)0.957:0.33591,((hAT-N48B_DR|784457:0.37512,hAT-N48B_DR|951342:0.08627)0.914:0.17110,(hAT-N48B_DR|454261:0.00067,hAT-N48B_DR|454297:0.39467)0.433:0.02139)0.716:0.02564)0.224:0.02565)0.822:0.04395,(((hAT-N48B_DR|701416:0.44775,(hAT-N48B_DR|454214:0.36359,(hAT-N48B_DR|64333:0.21977,hAT-N48B_DR|862282:0.37208)0.673:0.06552)0.780:0.22619)0.000:0.00064,(hAT-N48B_DR|951374:0.22569,(hAT-N48B_DR|371348:0.61925,(hAT-N48B_DR|64379:0.00067,hAT-N48B_DR|290297:0.22342)0.217:0.02124)0.672:0.29519)0.000:0.00065)0.013:0.01011,(hAT-N48B_DR|64405:0.01671,hAT-N48B_DR|615766:0.31906)0.843:0.14437)0.720:0.13282)0.562:0.03327)0.572:0.00621,((((((hAT-N48B_DR|290301:0.10573,hAT-N48B_DR|290339:0.29719)0.912:0.26222,((hAT-N48B_DR|214524:0.22798,hAT-N48B_DR|862361:0.05709)0.886:0.23253,((((hAT-N48B_DR|214491:0.02263,(hAT-N48B_DR|64361:0.00067,hAT-N48B_DR|141570:0.10902)0.855:0.04183)0.883:0.18359,(hAT-N48B_DR|141588:0.00085,hAT-N48B_DR|290353:0.23868)0.737:0.30395)0.762:0.11255,(hAT-N48B_DR|64392:0.00067,hAT-N48B_DR|290340:0.28548)0.785:0.06619)0.866:0.21582,hAT-N48B_DR|454208:0.22828)0.808:0.14438)0.675:0.13553)0.738:0.11036,(((hAT-N48B_DR|615767:0.24805,(hAT-N48B_DR|214527:0.04404,hAT-N48B_DR|531531:0.53624)0.818:0.16058)0.933:0.32119,hAT-N48B_DR|862271:0.01481)0.811:0.19061,(((hAT-N48B_DR|701421:0.12978,hAT-N48B_DR|701428:0.09086)0.878:0.15904,(hAT-N48B_DR|531574:0.00067,hAT-N48B_DR|141536:0.43358)0.663:0.20162)0.814:0.14490,(hAT-N48B_DR|531546:0.28723,hAT-N48B_DR|701495:0.00067)0.209:0.10958)0.601:0.12914)0.809:0.11179)0.618:0.09167,(((hAT-N48B_DR|454206:0.08656,(hAT-N48B_DR|862312:0.13053,hAT-N48B_DR|862309:0.13994)0.190:0.01813)0.206:0.04021,(hAT-N48B_DR|290349:0.57695,hAT-N48B_DR|371356:0.49924)0.876:0.33347)0.780:0.11590,(((hAT-N48B_DR|862366:0.30262,((hAT-N48B_DR|784487:0.45256,(((hAT-N48B_DR|784509:0.04864,(hAT-N48B_DR|951395:0.15991,(hAT-N48B_DR|615752:0.27599,(hAT-N48B_DR|64409:0.41714,hAT-N48B_DR|951338:0.15816)0.813:0.12107)0.771:0.05261)0.928:0.20561)0.417:0.00067,hAT-N48B_DR|290278:0.22244)0.717:0.09085,(((hAT-N48B_DR|454268:0.22869,(hAT-N48B_DR|290360:0.00067,hAT-N48B_DR|454223:0.72235)0.695:0.10857)0.510:0.09994,hAT-N48B_DR|214480:0.22817)0.725:0.05637,(hAT-N48B_DR|701437:0.28830,((hAT-N48B_DR|454285:0.25336,(hAT-N48B_DR|454274:0.22386,hAT-N48B_DR|531567:0.59672)0.503:0.06646)0.867:0.19791,((hAT-N48B_DR|64325:0.00067,hAT-N48B_DR|862325:0.00067)0.904:0.16892,hAT-N48B_DR|784448:0.34021)0.453:0.06589)0.644:0.07568)0.549:0.07101)0.864:0.11160)0.454:0.01034)0.734:0.02519,hAT-N48B_DR|371315:0.00065)0.701:0.02421)0.831:0.09361,(hAT-N48B_DR|531516:0.17887,hAT-N48B_DR|615831:0.00067)0.962:0.29360)0.204:0.03668,((hAT-N48B_DR|951348:0.24885,((hAT-N48B_DR|454198:0.02584,hAT-N48B_DR|64348:0.36486)0.730:0.18793,hAT-N48B_DR|951379:0.07515)0.677:0.02147)0.000:0.05121,(hAT-N48B_DR|531522:0.22112,((hAT-N48B_DR|214462:0.00069,hAT-N48B_DR|214463:0.01836)0.999:0.47523,hAT-N48B_DR|862317:0.05063)0.627:0.03652)0.953:0.12281)0.876:0.11364)0.615:0.04654)0.455:0.00065)0.794:0.06281,((hAT-N48B_DR|701492:0.37723,(hAT-N48B_DR|862360:0.18741,hAT-N48B_DR|862326:0.33588)0.807:0.06968)0.702:0.05477,(((hAT-N48B_DR|290334:0.21466,hAT-N48B_DR|64390:0.14483)0.864:0.17008,(hAT-N48B_DR|862290:0.25718,hAT-N48B_DR|784465:0.11316)0.811:0.12700)0.810:0.12737,(hAT-N48B_DR|531541:0.25875,hAT-N48B_DR|615778:0.31560)0.877:0.28632)0.698:0.05164)0.881:0.10078)0.780:0.04947,((((((hAT-N48B_DR|951321:0.09237,hAT-N48B_DR|784483:0.00068)0.908:0.24859,(hAT-N48B_DR|784513:0.02754,(hAT-N48B_DR|454254:0.00067,hAT-N48B_DR|784481:0.06904)0.789:0.02778)0.577:0.13536)0.656:0.16903,(hAT-N48B_DR|951323:0.07986,(hAT-N48B_DR|371325:0.00068,hAT-N48B_DR|531507:0.07359)0.646:0.00067)0.577:0.24886)0.875:0.14620,(((((hAT-N48B_DR|615844:0.00069,(hAT-N48B_DR|290280:0.00067,hAT-N48B_DR|951329:0.00069)0.292:0.00067)0.964:0.39090,((((hAT-N48B_DR|64313:0.02555,(hAT-N48B_DR|214477:0.28139,hAT-N48B_DR|701430:0.37462)0.324:0.05398)0.844:0.07057,hAT-N48B_DR|371328:0.00069)0.547:0.04005,hAT-N48B_DR|701468:0.23993)0.208:0.00216,((hAT-N48B_DR|290346:0.12571,hAT-N48B_DR|371347:0.41786)0.794:0.08325,hAT-N48B_DR|784501:0.05413)0.796:0.07113)0.805:0.09031)0.449:0.03936,((hAT-N48B_DR|290309:0.14891,((hAT-N48B_DR|371357:0.52869,hAT-N48B_DR|141571:0.00067)0.680:0.24171,(hAT-N48B_DR|701500:0.00068,hAT-N48B_DR|701501:0.00067)0.825:0.07716)0.227:0.09551)0.382:0.02498,(hAT-N48B_DR|615847:0.15723,(hAT-N48B_DR|214450:0.00085,hAT-N48B_DR|290350:0.00069)0.652:0.15050)0.898:0.25954)0.527:0.12502)0.710:0.08789,((hAT-N48B_DR|141566:0.16803,((hAT-N48B_DR|862315:0.06380,(hAT-N48B_DR|141574:0.61803,hAT-N48B_DR|531512:0.05648)0.795:0.10203)0.851:0.19711,hAT-N48B_DR|290298:0.15048)0.000:0.00456)0.597:0.05468,((hAT-N48B_DR|371330:0.17747,hAT-N48B_DR|371361:0.10412)0.748:0.08815,(hAT-N48B_DR|64414:0.27718,hAT-N48B_DR|615787:0.10099)0.838:0.09633)0.834:0.14012)0.831:0.10774)0.211:0.00085,hAT-N48B_DR|862292:0.26354)0.793:0.10296)0.271:0.07944,(((hAT-N48B_DR|454245:0.15284,(hAT-N48B_DR|454219:0.09944,hAT-N48B_DR|531525:0.24419)0.176:0.00067)0.020:0.05010,hAT-N48B_DR|531515:0.16240)0.927:0.23796,((hAT-N48B_DR|615858:0.10228,hAT-N48B_DR|214528:0.00067)0.815:0.07625,(hAT-N48B_DR|141569:0.06928,hAT-N48B_DR|290307:0.30918)0.225:0.01409)0.851:0.13588)0.685:0.02940)0.759:0.05791,((((((((hAT-N48B_DR|784455:0.19667,(((hAT-N48B_DR|531500:0.44637,hAT-N48B_DR|862304:0.02722)0.881:0.19439,(hAT-N48B_DR|701444:0.00068,hAT-N48B_DR|784459:0.00068)0.907:0.10269)0.370:0.02253,(((hAT-N48B_DR|784428:0.0,hAT-N48B_DR|784429:0.0):0.00067,hAT-N48B_DR|862355:0.00069)0.484:0.16628,((hAT-N48B_DR|141560:0.11839,(hAT-N48B_DR|64303:0.00067,hAT-N48B_DR|141552:0.06631)0.923:0.12398)0.513:0.17621,hAT-N48B_DR|371388:0.00068)0.306:0.27110)0.306:0.07835)0.909:0.15914)0.618:0.02891,((hAT-N48B_DR|531579:0.09793,(hAT-N48B_DR|64376:0.26557,hAT-N48B_DR|615842:0.00068)0.755:0.04155)0.576:0.08500,((hAT-N48B_DR|454200:0.19649,(hAT-N48B_DR|290355:0.11249,hAT-N48B_DR|531580:0.15076)0.695:0.02788)0.907:0.12334,((hAT-N48B_DR|64310:0.49434,(hAT-N48B_DR|214514:0.16304,hAT-N48B_DR|454216:0.27075)0.618:0.08015)0.244:0.08902,hAT-N48B_DR|615775:0.16356)0.562:0.13367)0.788:0.09290)0.805:0.06581)0.812:0.09305,((((hAT-N48B_DR|64340:0.12536,hAT-N48B_DR|615832:0.09017)0.813:0.11757,hAT-N48B_DR|951345:0.18991)0.276:0.06244,(hAT-N48B_DR|615865:0.00067,hAT-N48B_DR|862364:0.00069)0.620:0.17901)0.734:0.15878,((hAT-N48B_DR|701415:0.15511,hAT-N48B_DR|64357:0.00068)0.893:0.09506,hAT-N48B_DR|615793:0.13441)0.404:0.00416)0.691:0.16022)0.891:0.11791,((hAT-N48B_DR|784495:0.00069,hAT-N48B_DR|454239:0.02075)0.510:0.14917,((hAT-N48B_DR|290288:0.00068,hAT-N48B_DR|784409:0.07766)0.705:0.06050,(hAT-N48B_DR|862291:0.00068,hAT-N48B_DR|951339:0.16824)0.994:0.57408)0.447:0.05619)0.796:0.05163)0.039:0.00084,(hAT-N48B_DR|615781:0.17690,(hAT-N48B_DR|64424:0.34481,(hAT-N48B_DR|141525:0.00069,hAT-N48B_DR|290352:0.22247)0.036:0.00069)0.785:0.15516)0.816:0.20802)0.381:0.00085,hAT-N48B_DR|784426:0.00068)0.515:0.01214,hAT-N48B_DR|615835:0.00068)0.160:0.00161,((((((((((hAT-N48B_DR|64334:0.29349,(hAT-N48B_DR|454283:0.53503,(hAT-N48B_DR|454217:0.36931,hAT-N48B_DR|531528:0.24197)0.178:0.00601)0.832:0.14437)0.850:0.11300,((hAT-N48B_DR|531532:0.38735,((hAT-N48B_DR|615795:0.12177,(hAT-N48B_DR|371390:0.13465,(hAT-N48B_DR|64335:0.37010,hAT-N48B_DR|371370:0.02301)0.814:0.07083)0.828:0.06362)0.750:0.02143,hAT-N48B_DR|141550:0.12751)0.863:0.04471)0.708:0.02525,(hAT-N48B_DR|214534:0.05542,(hAT-N48B_DR|701489:0.01840,(hAT-N48B_DR|615798:0.03620,hAT-N48B_DR|615849:0.00067)0.671:0.07353)0.920:0.15928)0.331:0.01806)0.547:0.10678)0.765:0.09307,((((hAT-N48B_DR|951401:0.51442,(hAT-N48B_DR|951367:0.64373,(hAT-N48B_DR|701447:0.33475,(hAT-N48B_DR|371312:0.04564,hAT-N48B_DR|862352:0.26783)0.969:0.21812)0.754:0.05444)0.837:0.09313)0.310:0.02085,(hAT-N48B_DR|141581:0.14548,hAT-N48B_DR|214516:0.79810)0.802:0.23908)0.894:0.11151,((hAT-N48B_DR|784423:0.30414,(hAT-N48B_DR|214475:0.49132,hAT-N48B_DR|371291:0.46172)0.644:0.05538)0.758:0.04372,(hAT-N48B_DR|615848:0.34099,hAT-N48B_DR|784415:0.46792)0.436:0.10375)0.773:0.04792)0.842:0.07141,((hAT-N48B_DR|290276:0.42219,((hAT-N48B_DR|214489:0.61485,((((hAT-N48B_DR|454269:0.17132,hAT-N48B_DR|862306:0.14473)0.935:0.11105,hAT-N48B_DR|701497:0.10751)0.754:0.10244,hAT-N48B_DR|454235:0.09214)0.676:0.15751,hAT-N48B_DR|531521:0.97198)0.814:0.22109)0.695:0.16054,(hAT-N48B_DR|290266:0.00068,((hAT-N48B_DR|862353:0.20060,hAT-N48B_DR|141523:1.03477)0.689:0.52899,hAT-N48B_DR|290343:0.61535)0.859:0.28924)0.146:0.01313)0.559:0.09832)0.350:0.07306,(hAT-N48B_DR|784512:0.19144,hAT-N48B_DR|290320:0.60634)0.894:0.14876)0.710:0.02260)0.865:0.07298)0.681:0.03068,(((hAT-N48B_DR|531503:0.08696,(hAT-N48B_DR|371295:0.14380,hAT-N48B_DR|784471:0.15176)0.669:0.02189)0.779:0.03499,((((hAT-N48B_DR|454242:0.11665,(((((hAT-N48B_DR|214481:0.23977,hAT-N48B_DR|214487:0.28137)0.839:0.20540,hAT-N48B_DR|615802:0.44662)0.776:0.10256,(hAT-N48B_DR|290263:0.34424,(hAT-N48B_DR|141548:0.18957,hAT-N48B_DR|784460:0.38896)0.823:0.62057)0.823:0.29694)0.791:0.06301,hAT-N48B_DR|531502:0.31963)0.767:0.06289,(hAT-N48B_DR|64350:0.31727,(hAT-N48B_DR|64381:0.23044,hAT-N48B_DR|454296:0.55236)0.761:0.27068)0.676:0.19506)0.540:0.12793)0.726:0.05450,hAT-N48B_DR|214530:0.15557)0.753:0.03788,hAT-N48B_DR|214507:0.00068)0.922:0.06735,hAT-N48B_DR|615799:0.06327)0.168:0.00085)0.119:0.02632,((hAT-N48B_DR|64353:0.00068,hAT-N48B_DR|951417:0.53081)0.885:0.21319,hAT-N48B_DR|214483:0.10072)0.402:0.04585)0.748:0.07813)0.326:0.03587,((hAT-N48B_DR|290261:0.00068,(hAT-N48B_DR|951340:0.22381,(hAT-N48B_DR|531485:0.00068,hAT-N48B_DR|784435:0.05467)0.952:0.19925)0.791:0.08235)0.618:0.09340,(hAT-N48B_DR|214471:0.05196,(((hAT-N48B_DR|371372:0.04119,hAT-N48B_DR|862279:0.58292)0.754:0.15866,(hAT-N48B_DR|64422:0.26955,hAT-N48B_DR|214459:0.17230)0.583:0.22932)0.775:0.11427,(hAT-N48B_DR|701480:0.17220,(hAT-N48B_DR|454251:0.00204,hAT-N48B_DR|290274:0.07548)0.141:0.00294)0.416:0.08389)0.774:0.05139)0.659:0.00117)0.756:0.08672)0.880:0.09114,(((hAT-N48B_DR|64395:0.13899,((hAT-N48B_DR|64416:0.0,hAT-N48B_DR|64417:0.0):0.50548,hAT-N48B_DR|214538:0.22046)0.874:0.15598)0.786:0.07159,hAT-N48B_DR|951368:0.16648)0.884:0.12092,(hAT-N48B_DR|214492:0.08156,(((hAT-N48B_DR|862289:0.44343,(hAT-N48B_DR|615854:0.33833,hAT-N48B_DR|862340:0.40693)0.745:0.11609)0.056:0.10552,(hAT-N48B_DR|784491:0.61311,hAT-N48B_DR|141542:0.24994)0.799:0.39905)0.395:0.00085,(hAT-N48B_DR|701488:0.04934,(hAT-N48B_DR|951383:0.23713,(hAT-N48B_DR|531527:0.24635,hAT-N48B_DR|615841:0.62874)0.617:0.02487)0.849:0.12063)0.860:0.12608)0.797:0.04959)0.148:0.00086)0.839:0.09604)0.062:0.02071,(((hAT-N48B_DR|64302:0.41455,(hAT-N48B_DR|531576:0.23371,hAT-N48B_DR|951394:0.30051)0.776:0.05622)0.705:0.06318,((((((hAT-N48B_DR|531540:0.70184,hAT-N48B_DR|454201:0.28145)0.823:0.21964,(hAT-N48B_DR|290256:0.11543,hAT-N48B_DR|64419:0.11637)0.177:0.02774)0.732:0.08475,hAT-N48B_DR|784408:0.18394)0.799:0.07730,(hAT-N48B_DR|64306:0.17072,hAT-N48B_DR|454213:0.20687)0.976:0.18262)0.667:0.00804,hAT-N48B_DR|862283:0.20642)0.890:0.07741,((hAT-N48B_DR|701441:0.43349,(hAT-N48B_DR|862297:0.55745,(hAT-N48B_DR|784456:0.06769,hAT-N48B_DR|951356:0.12795)0.658:0.05710)0.277:0.06797)0.745:0.10191,((hAT-N48B_DR|784418:0.30262,hAT-N48B_DR|784478:0.35422)0.350:0.06218,hAT-N48B_DR|141537:0.43530)0.706:0.06811)0.748:0.02615)0.568:0.00067)0.694:0.05978,((hAT-N48B_DR|290275:0.40375,(hAT-N48B_DR|951396:0.29938,(hAT-N48B_DR|862288:0.27234,hAT-N48B_DR|951412:0.19143)0.704:0.02735)0.335:0.02900)0.632:0.00127,(hAT-N48B_DR|784496:0.19523,hAT-N48B_DR|454226:0.19858)0.765:0.04114)0.794:0.07082)0.688:0.05061)0.602:0.04194,(((hAT-N48B_DR|371292:0.41029,(hAT-N48B_DR|701451:0.31434,hAT-N48B_DR|951353:0.46675)0.470:0.06237)0.836:0.30402,(hAT-N48B_DR|784476:0.12834,hAT-N48B_DR|784480:0.45162)0.962:0.44259)0.635:0.08319,(((hAT-N48B_DR|531534:0.41854,(hAT-N48B_DR|531530:0.35658,hAT-N48B_DR|454202:0.27207)0.581:0.09735)0.636:0.00085,(((hAT-N48B_DR|371378:0.15497,(hAT-N48B_DR|141528:0.39884,(hAT-N48B_DR|951410:0.37120,hAT-N48B_DR|615833:0.45376)0.464:0.06397)0.851:0.13270)0.826:0.10485,hAT-N48B_DR|862272:0.43206)0.299:0.03324,((hAT-N48B_DR|371353:0.54299,hAT-N48B_DR|531553:0.11671)0.771:0.14862,hAT-N48B_DR|862338:0.49787)0.770:0.06499)0.841:0.05667)0.786:0.02165,(((hAT-N48B_DR|531535:0.34420,((((hAT-N48B_DR|214458:0.20914,((hAT-N48B_DR|862351:0.13465,hAT-N48B_DR|701442:0.35739)0.736:0.06346,((hAT-N48B_DR|784514:0.08254,hAT-N48B_DR|615765:0.51026)0.734:0.02900,hAT-N48B_DR|141567:0.00068)0.842:0.17424)0.423:0.04447)0.275:0.02146,(hAT-N48B_DR|531488:0.05584,hAT-N48B_DR|701514:0.44657)0.710:0.08617)0.776:0.04501,hAT-N48B_DR|531514:0.11496)0.398:0.05419,(hAT-N48B_DR|214501:0.69381,hAT-N48B_DR|862365:0.37351)0.817:0.18953)0.441:0.00116)0.011:0.00068,((hAT-N48B_DR|141583:0.05678,(((hAT-N48B_DR|290322:0.28836,hAT-N48B_DR|784406:0.41078)0.975:0.50194,hAT-N48B_DR|64413:0.34821)0.204:0.04423,(hAT-N48B_DR|214456:0.37731,hAT-N48B_DR|862310:0.22008)0.932:0.23384)0.785:0.00158)0.316:0.00064,hAT-N48B_DR|64415:0.18649)0.366:0.00066)0.991:0.11527,((hAT-N48B_DR|862362:0.42770,(hAT-N48B_DR|615857:0.06908,(hAT-N48B_DR|371384:0.25872,(hAT-N48B_DR|64403:0.24148,(hAT-N48B_DR|531501:0.19559,hAT-N48B_DR|862345:0.17591)0.380:0.00067)0.859:0.17850)0.722:0.21639)0.726:0.13191)0.388:0.07596,((hAT-N48B_DR|701466:0.00069,hAT-N48B_DR|784485:0.22680)0.891:0.15557,(((hAT-N48B_DR|531562:0.36007,hAT-N48B_DR|701511:0.53944)0.612:0.00142,hAT-N48B_DR|531554:0.75603)0.656:0.16155,hAT-N48B_DR|615868:0.51737)0.748:0.10418)0.754:0.05168)0.732:0.06157)0.102:0.00064)0.267:0.01947)0.718:0.06542)0.300:0.03664,(((((hAT-N48B_DR|951359:0.13227,(hAT-N48B_DR|531477:0.44997,(hAT-N48B_DR|951347:0.18045,hAT-N48B_DR|214454:0.42298)0.290:0.00067)0.577:0.07012)0.187:0.00068,(hAT-N48B_DR|531571:0.36039,hAT-N48B_DR|862278:0.37596)0.671:0.07418)0.933:0.14700,(((hAT-N48B_DR|701420:0.38439,(hAT-N48B_DR|454218:0.50868,(hAT-N48B_DR|531484:0.56361,hAT-N48B_DR|951407:0.02909)0.836:0.15450)0.718:0.12357)0.613:0.07528,((hAT-N48B_DR|701476:0.08767,(hAT-N48B_DR|371340:0.45963,(hAT-N48B_DR|454240:0.00067,hAT-N48B_DR|951363:0.00068)0.847:0.31808)0.173:0.05068)0.625:0.12256,hAT-N48B_DR|290295:0.26209)0.573:0.00294)0.797:0.08799,(((hAT-N48B_DR|214490:0.35235,(((hAT-N48B_DR|141556:0.05625,(hAT-N48B_DR|141565:0.27727,hAT-N48B_DR|371354:0.00068)0.993:0.30914)0.948:0.33001,hAT-N48B_DR|701471:0.23211)0.518:0.03007,hAT-N48B_DR|290304:0.28849)0.689:0.10482)0.864:0.19416,((hAT-N48B_DR|951366:0.51428,(hAT-N48B_DR|64371:0.39374,hAT-N48B_DR|454273:0.48790)0.689:0.09956)0.318:0.03238,(hAT-N48B_DR|701478:0.29229,hAT-N48B_DR|951390:0.36976)0.796:0.14739)0.813:0.09267)0.861:0.09045,((((hAT-N48B_DR|214533:0.37246,hAT-N48B_DR|862358:0.35618)0.809:0.14110,hAT-N48B_DR|64399:0.00069)0.950:0.27708,hAT-N48B_DR|64330:0.23849)0.094:0.05891,hAT-N48B_DR|531573:0.61438)0.330:0.00068)0.844:0.06277)0.745:0.06170)0.678:0.05196,(((((((((hAT-N48B_DR|64420:0.00067,hAT-N48B_DR|951358:0.00068)0.878:0.18549,hAT-N48B_DR|862336:0.21976)0.791:0.11328,(hAT-N48B_DR|454281:0.07400,hAT-N48B_DR|615850:0.66233)0.487:0.02150)0.636:0.06405,hAT-N48B_DR|951371:0.21752)0.807:0.14022,(hAT-N48B_DR|290337:0.06254,hAT-N48B_DR|784419:0.00068)0.936:0.23703)0.817:0.10866,(((hAT-N48B_DR|290294:0.04282,(hAT-N48B_DR|290292:0.00069,hAT-N48B_DR|290293:0.02766)0.892:0.04194)0.969:0.11205,hAT-N48B_DR|371344:0.00067)0.822:0.03869,((hAT-N48B_DR|951384:0.09764,(hAT-N48B_DR|531497:0.41588,(hAT-N48B_DR|64308:0.18940,hAT-N48B_DR|784502:0.00067)0.601:0.05759)0.758:0.18891)0.160:0.00065,(hAT-N48B_DR|784446:0.00068,hAT-N48B_DR|214465:0.00069)0.989:0.21869)0.119:0.00067)0.779:0.06301)0.832:0.10524,(((((hAT-N48B_DR|615789:0.29395,hAT-N48B_DR|951408:0.29682)0.685:0.05855,hAT-N48B_DR|214460:0.42032)0.767:0.06529,(((hAT-N48B_DR|454210:0.33776,(hAT-N48B_DR|64343:0.36198,hAT-N48B_DR|862320:0.14769)0.785:0.14267)0.706:0.10773,(hAT-N48B_DR|862285:0.73498,hAT-N48B_DR|371365:0.03012)0.529:0.28517)0.881:0.29196,(hAT-N48B_DR|531550:0.00069,hAT-N48B_DR|862296:0.08127)0.862:0.26997)0.815:0.14845)0.368:0.01406,(((hAT-N48B_DR|784477:0.14009,((hAT-N48B_DR|290259:0.41880,hAT-N48B_DR|290308:0.31224)0.692:0.22322,(hAT-N48B_DR|290348:0.44932,hAT-N48B_DR|951352:0.14464)0.764:0.14800)0.754:0.08230)0.734:0.12860,(hAT-N48B_DR|214486:0.29532,(((hAT-N48B_DR|615788:0.17221,hAT-N48B_DR|454260:0.26051)0.592:0.09317,(hAT-N48B_DR|701461:0.23913,hAT-N48B_DR|214493:0.61370)0.764:0.09941)0.571:0.02091,hAT-N48B_DR|371351:0.16288)0.005:0.05166)0.923:0.29901)0.783:0.17053,hAT-N48B_DR|371294:0.25053)0.585:0.02158)0.753:0.02519,((hAT-N48B_DR|784431:0.13869,hAT-N48B_DR|784434:0.26027)0.784:0.06661,((hAT-N48B_DR|615796:0.05232,(hAT-N48B_DR|290268:0.15727,hAT-N48B_DR|454236:0.33041)0.895:0.16367)0.592:0.05692,((hAT-N48B_DR|214511:0.11883,hAT-N48B_DR|531556:0.32727)0.659:0.02764,(hAT-N48B_DR|371381:0.12301,(hAT-N48B_DR|371376:0.26072,hAT-N48B_DR|531517:0.17160)0.832:0.13774)0.636:0.04801)0.781:0.05216)0.758:0.10511)0.913:0.14090)0.088:0.00869)0.455:0.04658,((hAT-N48B_DR|141586:0.01933,hAT-N48B_DR|371360:0.00069)1.000:0.20618,hAT-N48B_DR|784442:0.00068)0.974:0.13173)0.035:0.00326,((hAT-N48B_DR|701426:0.25959,(hAT-N48B_DR|784425:0.36461,(hAT-N48B_DR|701418:0.51373,hAT-N48B_DR|951402:0.31989)0.114:0.07935)0.557:0.05738)0.906:0.11785,(hAT-N48B_DR|64400:0.34863,(hAT-N48B_DR|371345:0.53379,hAT-N48B_DR|784472:0.24281)0.140:0.22831)0.712:0.06016)0.936:0.12833)0.282:0.01118)0.924:0.09101,(hAT-N48B_DR|784474:0.19367,((hAT-N48B_DR|701494:0.18757,(((hAT-N48B_DR|141562:0.39605,hAT-N48B_DR|951418:0.29519)0.434:0.00067,(((hAT-N48B_DR|64368:0.12785,hAT-N48B_DR|290331:0.09130)0.315:0.05237,(hAT-N48B_DR|214494:0.23760,(hAT-N48B_DR|701432:0.24256,hAT-N48B_DR|701439:0.14980)0.733:0.06291)0.770:0.12125)0.482:0.05194,hAT-N48B_DR|862295:0.31033)0.478:0.09758)0.991:0.23481,(((((((hAT-N48B_DR|701507:0.45037,hAT-N48B_DR|64317:0.00068)0.048:0.02878,hAT-N48B_DR|862302:0.16301)0.859:0.16089,(hAT-N48B_DR|64360:0.09529,(hAT-N48B_DR|701429:0.04526,hAT-N48B_DR|784452:0.07559)0.808:0.09647)0.162:0.11397)0.357:0.11754,((hAT-N48B_DR|64421:0.19490,((hAT-N48B_DR|371300:0.04240,hAT-N48B_DR|531557:0.18328)0.818:0.16217,(hAT-N48B_DR|290358:0.17455,hAT-N48B_DR|454244:0.00067)0.645:0.06416)0.743:0.08606)0.547:0.11993,((hAT-N48B_DR|141558:0.08656,((((hAT-N48B_DR|371293:0.00068,hAT-N48B_DR|531564:0.25680)0.460:0.00068,hAT-N48B_DR|784420:0.04399)0.764:0.05670,hAT-N48B_DR|615811:0.32810)0.790:0.10550,hAT-N48B_DR|371329:0.00069)0.384:0.03997)0.797:0.11556,(hAT-N48B_DR|784493:0.00066,(hAT-N48B_DR|64299:0.30175,hAT-N48B_DR|64369:0.58616)0.800:0.17530)0.727:0.28083)0.819:0.09562)0.386:0.04472)0.759:0.08035,(hAT-N48B_DR|701411:0.20978,(hAT-N48B_DR|701503:0.05496,(hAT-N48B_DR|141544:0.05161,(((hAT-N48B_DR|531483:0.00067,hAT-N48B_DR|701422:0.04074)0.857:0.19387,hAT-N48B_DR|951387:0.16338)0.224:0.08824,hAT-N48B_DR|214452:0.00068)0.000:0.00084)0.879:0.16726)0.438:0.11080)0.803:0.18363)0.647:0.03094,(((((hAT-N48B_DR|141591:0.46798,(hAT-N48B_DR|701434:0.60020,(hAT-N48B_DR|141577:0.07484,hAT-N48B_DR|862349:0.00065)0.474:0.10493)0.794:0.13489)0.142:0.01278,((hAT-N48B_DR|701440:0.00069,hAT-N48B_DR|951409:0.05884)0.895:0.24086,(hAT-N48B_DR|454280:0.11666,(hAT-N48B_DR|615777:0.64224,hAT-N48B_DR|784519:0.77169)0.797:0.26063)0.553:0.22653)0.252:0.13307)0.633:0.05808,(((hAT-N48B_DR|454199:0.34503,hAT-N48B_DR|615763:0.21512)0.559:0.08986,((hAT-N48B_DR|141563:0.54932,hAT-N48B_DR|141529:0.36769)0.781:0.68984,hAT-N48B_DR|371336:2.01865)0.588:0.07519)0.849:0.00067,((hAT-N48B_DR|214499:0.52100,(hAT-N48B_DR|141557:0.32365,(hAT-N48B_DR|701454:0.39774,hAT-N48B_DR|784437:0.13598)0.255:0.34148)0.541:0.05698)0.822:0.14991,hAT-N48B_DR|701467:0.67546)0.588:0.10271)0.807:0.08848)0.604:0.04413,(hAT-N48B_DR|141585:0.21538,hAT-N48B_DR|862363:0.19020)0.836:0.16399)0.536:0.02852,(hAT-N48B_DR|784492:0.25848,hAT-N48B_DR|454249:0.01849)0.947:0.23296)0.800:0.07657)0.578:0.01011,(((hAT-N48B_DR|862274:0.00067,(hAT-N48B_DR|531519:0.04812,((hAT-N48B_DR|214474:0.00068,hAT-N48B_DR|454228:0.13978)0.934:0.19115,hAT-N48B_DR|141535:0.01192)0.775:0.06874)0.817:0.08364)0.728:0.12728,(hAT-N48B_DR|371363:0.02557,hAT-N48B_DR|454276:0.00068)0.914:0.13413)0.654:0.13945,((((hAT-N48B_DR|701449:0.03867,((hAT-N48B_DR|531498:0.16784,(hAT-N48B_DR|214455:0.17421,hAT-N48B_DR|615806:0.20217)0.671:0.02094)0.551:0.02156,(hAT-N48B_DR|290306:0.09857,hAT-N48B_DR|951406:0.63090)0.453:0.08703)0.754:0.11014)0.408:0.00087,(hAT-N48B_DR|615764:0.13837,hAT-N48B_DR|951332:0.13366)0.636:0.09069)0.892:0.17556,hAT-N48B_DR|784413:0.09175)0.630:0.05721,((hAT-N48B_DR|615784:0.13366,hAT-N48B_DR|371324:0.00067)0.952:0.07058,hAT-N48B_DR|784507:0.00067)0.758:0.02346)0.869:0.10312)0.138:0.05771)0.855:0.04029)0.715:0.00961)0.781:0.01482,(((((hAT-N48B_DR|615812:0.34605,hAT-N48B_DR|371375:0.08563)0.737:0.04060,((hAT-N48B_DR|141590:0.21331,hAT-N48B_DR|615771:0.16343)0.644:0.05569,hAT-N48B_DR|290262:0.34338)0.000:0.00066)0.895:0.19519,(hAT-N48B_DR|615753:0.00067,hAT-N48B_DR|371386:0.26715)0.822:0.04391)0.196:0.00067,((hAT-N48B_DR|615862:0.34517,hAT-N48B_DR|862307:0.41954)0.814:0.26894,(hAT-N48B_DR|454212:0.35581,hAT-N48B_DR|214529:0.12019)0.745:0.09177)0.874:0.19890)0.764:0.04154,((hAT-N48B_DR|64338:0.18513,(hAT-N48B_DR|371318:0.08925,(hAT-N48B_DR|371383:0.00068,hAT-N48B_DR|862333:0.04716)0.788:0.04349)0.079:0.17381)0.808:0.11779,hAT-N48B_DR|290299:0.00067)0.956:0.18116)0.397:0.00678)0.965:0.08496)0.164:0.00852)0.195:0.02498)0.383:0.01804,(((((hAT-N48B_DR|784412:0.10175,((hAT-N48B_DR|141539:0.10617,(hAT-N48B_DR|64349:0.00067,hAT-N48B_DR|701473:0.00067)0.781:0.18432)0.898:0.20451,((hAT-N48B_DR|290290:0.03043,(hAT-N48B_DR|454253:0.14587,(hAT-N48B_DR|531572:0.13782,hAT-N48B_DR|615846:0.58403)0.093:0.13902)0.742:0.08154)0.780:0.06378,((hAT-N48B_DR|141526:0.04730,(hAT-N48B_DR|214473:0.00067,hAT-N48B_DR|64311:0.22928)0.773:0.00067)0.160:0.11484,(((hAT-N48B_DR|371337:0.09352,hAT-N48B_DR|454271:0.28016)0.829:0.18669,(hAT-N48B_DR|371306:0.03095,hAT-N48B_DR|701459:0.17737)0.394:0.06136)0.682:0.10233,(hAT-N48B_DR|951391:0.33539,hAT-N48B_DR|141533:0.24055)0.562:0.01742)0.815:0.09689)0.876:0.15934)0.372:0.09010)0.466:0.05608)0.214:0.05685,(((hAT-N48B_DR|64297:0.00068,hAT-N48B_DR|701481:0.13824)0.795:0.09495,((hAT-N48B_DR|531569:0.21208,hAT-N48B_DR|701472:0.00067)0.789:0.09723,hAT-N48B_DR|371389:0.16354)0.583:0.04609)0.315:0.11436,hAT-N48B_DR|64332:0.51828)0.658:0.12404)0.280:0.08988,((((hAT-N48B_DR|371304:0.00068,hAT-N48B_DR|214535:0.00068)0.852:0.16446,(hAT-N48B_DR|784449:0.00068,((hAT-N48B_DR|141573:0.28948,hAT-N48B_DR|290302:0.00067)0.779:0.51036,hAT-N48B_DR|615785:0.11040)0.143:0.00085)0.851:0.13161)0.776:0.08812,((hAT-N48B_DR|64315:0.19178,(hAT-N48B_DR|615769:0.05864,hAT-N48B_DR|784506:0.03948)0.445:0.29610)0.928:0.19929,(hAT-N48B_DR|615860:0.18838,hAT-N48B_DR|531496:0.00067)0.596:0.11492)0.785:0.09637)0.890:0.09973,((hAT-N48B_DR|951398:0.14460,(hAT-N48B_DR|371298:0.00068,(hAT-N48B_DR|214485:0.30216,hAT-N48B_DR|784515:0.00069)0.902:0.22992)0.798:0.17643)0.858:0.09843,((((hAT-N48B_DR|290323:0.00068,hAT-N48B_DR|951392:0.00067)0.656:0.04844,hAT-N48B_DR|615808:0.19413)0.753:0.23916,(((hAT-N48B_DR|290319:0.00068,hAT-N48B_DR|531476:0.00068)0.573:0.26030,hAT-N48B_DR|862299:0.15036)0.869:0.16428,((hAT-N48B_DR|701412:0.00068,((hAT-N48B_DR|64423:0.00068,(hAT-N48B_DR|454222:0.26607,hAT-N48B_DR|951328:0.18550)0.572:0.14810)0.789:0.11871,hAT-N48B_DR|371307:0.17588)0.134:0.05117)0.272:0.04041,hAT-N48B_DR|784499:0.09661)0.422:0.21746)0.198:0.02146)0.704:0.04282,hAT-N48B_DR|701512:0.11914)0.782:0.04520)0.653:0.02004)0.800:0.07425)0.820:0.08030,(((((((hAT-N48B_DR|290300:0.11794,hAT-N48B_DR|371346:0.15959)0.716:0.12356,hAT-N48B_DR|454263:0.00068)0.805:0.09613,hAT-N48B_DR|454282:0.25001)0.239:0.02221,(hAT-N48B_DR|141553:0.00067,(hAT-N48B_DR|371343:0.00068,(hAT-N48B_DR|531520:0.18790,(hAT-N48B_DR|290324:0.01929,hAT-N48B_DR|371352:0.03601)0.855:0.16583)0.796:0.13931)0.229:0.00085)0.223:0.05766)0.927:0.12912,((((hAT-N48B_DR|64364:0.00069,(hAT-N48B_DR|290342:0.15906,hAT-N48B_DR|141579:0.04101)0.827:0.16332)0.934:0.12279,(hAT-N48B_DR|214470:0.00068,hAT-N48B_DR|531505:0.00068)0.999:0.20993)0.619:0.06497,(((hAT-N48B_DR|371326:0.00067,hAT-N48B_DR|64388:0.00068)0.247:0.12871,(hAT-N48B_DR|454275:0.06586,hAT-N48B_DR|214449:0.30979)0.756:0.12410)0.019:0.00322,hAT-N48B_DR|371334:0.55118)0.247:0.06556)0.092:0.00067,hAT-N48B_DR|862330:0.00068)0.629:0.04174)0.960:0.17452,((hAT-N48B_DR|454279:0.24408,(hAT-N48B_DR|454204:0.19620,hAT-N48B_DR|371362:0.13821)0.852:0.41189)0.880:0.15906,((hAT-N48B_DR|531544:0.16694,(hAT-N48B_DR|531494:0.30822,((hAT-N48B_DR|615801:0.30579,(hAT-N48B_DR|64387:0.55461,hAT-N48B_DR|784424:0.33325)0.752:0.13315)0.106:0.05749,((hAT-N48B_DR|615776:0.62588,hAT-N48B_DR|784473:0.48044)0.718:0.09397,(hAT-N48B_DR|371323:0.98842,hAT-N48B_DR|214513:0.00064)0.764:0.31394)0.684:0.03705)0.797:0.12891)0.497:0.07097)0.797:0.10630,(((hAT-N48B_DR|701450:0.39558,hAT-N48B_DR|701491:0.24627)0.781:0.36369,(hAT-N48B_DR|64356:0.64091,hAT-N48B_DR|615827:0.00133)0.115:0.14365)0.835:0.14980,(hAT-N48B_DR|784482:0.12378,(hAT-N48B_DR|531570:0.24822,hAT-N48B_DR|701464:0.00067)0.995:0.29569)0.759:0.05460)0.779:0.04521)0.735:0.06156)0.948:0.14421)0.000:0.00066,((((((hAT-N48B_DR|615770:0.33978,hAT-N48B_DR|701414:0.27415)0.762:0.05498,((hAT-N48B_DR|862329:0.10287,hAT-N48B_DR|701433:0.00068)0.140:0.00067,((hAT-N48B_DR|64385:0.03464,hAT-N48B_DR|454272:0.00068)0.803:0.08518,((hAT-N48B_DR|64397:0.00068,(hAT-N48B_DR|531493:0.80702,hAT-N48B_DR|531489:0.03986)0.022:0.07985)0.998:0.11037,((((hAT-N48B_DR|141524:0.07959,hAT-N48B_DR|141592:0.13580)0.629:0.01581,hAT-N48B_DR|862273:0.03357)0.740:0.01515,(((hAT-N48B_DR|141547:0.28849,hAT-N48B_DR|290267:0.16778)0.505:0.03252,hAT-N48B_DR|784444:0.03856)0.654:0.01726,hAT-N48B_DR|784410:0.08486)0.815:0.04086)0.273:0.02243,(((hAT-N48B_DR|371331:0.36377,(hAT-N48B_DR|64401:0.18625,hAT-N48B_DR|141572:0.29384)0.832:0.34054)0.493:0.03409,(hAT-N48B_DR|64341:0.16164,hAT-N48B_DR|784421:0.47735)0.526:0.13534)0.913:0.17851,(hAT-N48B_DR|371355:0.06215,hAT-N48B_DR|64326:0.00068)0.675:0.06650)0.817:0.00067)0.157:0.00067)0.852:0.04264)0.000:0.03222)0.875:0.05745)0.758:0.01541,((hAT-N48B_DR|64393:0.00067,hAT-N48B_DR|64394:0.05397)1.000:0.39806,(hAT-N48B_DR|64377:0.14109,hAT-N48B_DR|371305:0.02996)0.847:0.15567)0.937:0.12870)0.779:0.02339,((((((hAT-N48B_DR|214500:0.13606,hAT-N48B_DR|951376:0.34768)0.052:0.01540,(hAT-N48B_DR|290260:0.22944,(hAT-N48B_DR|862319:0.24382,(hAT-N48B_DR|615759:0.01104,hAT-N48B_DR|531511:0.19973)0.784:0.13944)0.125:0.00067)0.885:0.16575)0.799:0.13943,((((((hAT-N48B_DR|371320:0.32966,(hAT-N48B_DR|862337:0.00068,hAT-N48B_DR|290303:0.07676)0.923:0.14193)0.391:0.05038,((hAT-N48B_DR|371338:0.07267,(hAT-N48B_DR|615823:0.25716,(hAT-N48B_DR|290312:0.00069,hAT-N48B_DR|951362:0.00068)0.961:0.23010)0.822:0.09009)0.390:0.07357,(hAT-N48B_DR|64319:0.22267,hAT-N48B_DR|531513:0.30078)0.242:0.22677)0.621:0.03827)0.625:0.00068,hAT-N48B_DR|64354:0.13260)0.727:0.06283,((hAT-N48B_DR|64418:0.01928,(hAT-N48B_DR|64359:0.00068,hAT-N48B_DR|531492:0.00068)0.747:0.12530)0.910:0.17884,(((hAT-N48B_DR|862314:0.03981,(hAT-N48B_DR|615800:0.15992,(hAT-N48B_DR|454288:0.04985,hAT-N48B_DR|615757:0.08615)0.832:0.24220)0.314:0.05363)0.475:0.04539,hAT-N48B_DR|64367:0.05718)0.807:0.04648,((hAT-N48B_DR|454238:0.00068,hAT-N48B_DR|531475:0.02628)0.778:0.05243,((hAT-N48B_DR|64362:0.09908,hAT-N48B_DR|454230:0.21110)0.867:0.09953,hAT-N48B_DR|951370:0.13229)0.826:0.08219)0.302:0.06509)0.721:0.06513)0.367:0.02136)0.901:0.14410,(hAT-N48B_DR|371369:0.38009,hAT-N48B_DR|531529:0.25690)0.921:0.17217)0.668:0.02875,((hAT-N48B_DR|454247:0.90763,(((hAT-N48B_DR|214484:0.31396,(hAT-N48B_DR|214478:0.04052,(hAT-N48B_DR|862293:0.53986,hAT-N48B_DR|862339:0.15943)0.650:0.08481)0.702:0.02674)0.549:0.12185,hAT-N48B_DR|531510:0.09920)0.372:0.00063,(hAT-N48B_DR|951404:0.36610,(hAT-N48B_DR|784462:0.30387,(hAT-N48B_DR|371310:0.03353,hAT-N48B_DR|701474:0.02259)0.799:0.05647)0.835:0.05581)0.583:0.00067)0.654:0.04075)0.016:0.00085,(hAT-N48B_DR|951343:0.08078,hAT-N48B_DR|141555:0.00068)0.791:0.04427)0.791:0.06042)0.416:0.05203)0.422:0.02282,((((((hAT-N48B_DR|951344:0.18607,(hAT-N48B_DR|615838:0.24607,(hAT-N48B_DR|701457:0.22592,hAT-N48B_DR|701509:0.06649)0.521:0.23008)0.543:0.09595)0.599:0.04110,(hAT-N48B_DR|64316:0.06548,hAT-N48B_DR|784440:0.12236)0.948:0.21554)0.803:0.12595,((hAT-N48B_DR|64375:0.20572,hAT-N48B_DR|454289:0.25322)0.886:0.19833,((hAT-N48B_DR|615829:0.19737,hAT-N48B_DR|290325:0.17519)0.664:0.08489,((hAT-N48B_DR|862308:0.05058,(hAT-N48B_DR|701424:0.14504,hAT-N48B_DR|371327:0.12726)0.825:0.16191)0.292:0.16338,hAT-N48B_DR|371367:0.45186)0.377:0.05202)0.735:0.01984)0.371:0.03478)0.308:0.07552,hAT-N48B_DR|371313:0.43033)0.641:0.00086,(((hAT-N48B_DR|290315:0.21140,((hAT-N48B_DR|454292:0.13170,hAT-N48B_DR|371374:0.06001)0.454:0.06786,hAT-N48B_DR|784416:0.11456)0.781:0.10954)0.502:0.07542,hAT-N48B_DR|701445:0.05828)0.739:0.06201,(hAT-N48B_DR|862321:0.24256,hAT-N48B_DR|531482:0.21081)0.815:0.09151)0.337:0.00528)0.691:0.03662,((((hAT-N48B_DR|64426:0.15932,hAT-N48B_DR|862298:0.13511)0.240:0.05602,hAT-N48B_DR|951369:0.12336)0.751:0.05551,(hAT-N48B_DR|531560:0.30021,(hAT-N48B_DR|615855:0.14822,hAT-N48B_DR|784433:0.19832)0.750:0.04272)0.494:0.00069)0.689:0.08507,(((hAT-N48B_DR|214526:0.24937,hAT-N48B_DR|290317:0.34502)0.905:0.10042,(hAT-N48B_DR|141527:0.21041,hAT-N48B_DR|615859:0.52450)0.786:0.05951)0.800:0.09211,((hAT-N48B_DR|371393:0.00068,(hAT-N48B_DR|784503:0.54967,(hAT-N48B_DR|64347:0.33889,hAT-N48B_DR|862277:0.52900)0.834:0.20884)0.743:0.10021)0.781:0.03098,hAT-N48B_DR|371297:0.25505)0.800:0.06334)0.383:0.06490)0.969:0.12889)0.548:0.04855)0.482:0.07807,(hAT-N48B_DR|454231:0.00068,(hAT-N48B_DR|615824:0.00068,(hAT-N48B_DR|214495:0.01555,(hAT-N48B_DR|141564:0.03068,hAT-N48B_DR|290277:0.00655)1.000:0.00872)0.973:0.00068)0.937:0.02335)1.000:0.49262)0.174:0.02322,hAT-N48B_DR|951393:0.37354)0.478:0.00220)0.808:0.02687,((((hAT-N48B_DR|615816:0.52677,((hAT-N48B_DR|615864:0.20695,hAT-N48B_DR|784447:0.01478)0.827:0.07815,hAT-N48B_DR|141549:0.18084)0.785:0.06660)0.499:0.04915,(hAT-N48B_DR|615760:0.05946,hAT-N48B_DR|701482:0.13675)0.658:0.05763)0.839:0.16371,((hAT-N48B_DR|371349:0.20685,(hAT-N48B_DR|371382:0.12837,hAT-N48B_DR|615779:0.19021)0.431:0.01750)0.771:0.04753,hAT-N48B_DR|531547:0.67682)0.742:0.02303)0.627:0.03325,((hAT-N48B_DR|371373:0.13552,(hAT-N48B_DR|290265:0.16181,hAT-N48B_DR|290269:0.31016)0.740:0.02280)0.829:0.14431,(hAT-N48B_DR|371394:0.10889,hAT-N48B_DR|784445:0.38854)0.776:0.08106)0.816:0.15357)0.738:0.14807)0.611:0.01785,(hAT-N48B_DR|615856:0.22539,((((hAT-N48B_DR|214457:0.43256,hAT-N48B_DR|784461:0.26222)0.520:0.10154,(hAT-N48B_DR|701475:0.37827,(hAT-N48B_DR|290328:0.42894,hAT-N48B_DR|531536:0.36147)0.789:0.11736)0.834:0.20302)0.056:0.00116,hAT-N48B_DR|290332:0.34590)0.305:0.10032,((hAT-N48B_DR|64328:0.50151,hAT-N48B_DR|951365:0.35743)0.408:0.07681,hAT-N48B_DR|615853:0.25221)0.704:0.11487)0.187:0.15648)0.701:0.11836)0.866:0.04796)0.777:0.02452)0.703:0.02770,((((((hAT-N48B_DR|862275:0.37017,(hAT-N48B_DR|701485:0.21394,hAT-N48B_DR|951403:0.30399)0.886:0.11313)0.761:0.03637,(hAT-N48B_DR|531543:0.42438,(hAT-N48B_DR|290283:0.09968,hAT-N48B_DR|784470:0.23568)0.791:0.06211)0.363:0.07281)0.775:0.03567,(hAT-N48B_DR|862356:0.26086,((hAT-N48B_DR|290270:0.07192,hAT-N48B_DR|784405:0.00066)0.995:0.46258,(hAT-N48B_DR|784516:0.31704,(hAT-N48B_DR|454227:0.08108,hAT-N48B_DR|862344:0.01272)0.773:0.11970)0.876:0.12666)0.099:0.00483)0.783:0.07162)0.577:0.01809,(hAT-N48B_DR|862300:0.00067,((hAT-N48B_DR|701446:0.00068,(hAT-N48B_DR|214517:0.00067,(hAT-N48B_DR|64329:0.09789,hAT-N48B_DR|531551:0.08053)0.846:0.00067)0.674:0.11723)0.847:0.15800,hAT-N48B_DR|371302:0.10772)0.635:0.14589)0.472:0.10330)0.783:0.16008,(((((((hAT-N48B_DR|64301:0.17211,((hAT-N48B_DR|290359:0.07164,hAT-N48B_DR|951364:0.00069)0.700:0.02172,((hAT-N48B_DR|64296:0.00067,hAT-N48B_DR|454294:0.10434)0.820:0.07464,(hAT-N48B_DR|701465:0.06192,hAT-N48B_DR|784494:0.13306)0.741:0.10351)0.328:0.16689)0.204:0.08320)0.083:0.00084,(hAT-N48B_DR|701506:0.05345,(((hAT-N48B_DR|615861:0.24327,hAT-N48B_DR|701456:0.48477)0.843:0.15758,hAT-N48B_DR|371303:0.07641)0.904:0.24354,(hAT-N48B_DR|531552:0.04867,(hAT-N48B_DR|214461:0.20296,((hAT-N48B_DR|141541:0.32571,hAT-N48B_DR|615805:0.00085)0.651:0.04065,hAT-N48B_DR|701443:0.00068)0.663:0.00069)0.958:0.21104)0.916:0.31623)0.259:0.00068)0.767:0.03796)0.889:0.10790,(((((hAT-N48B_DR|784505:0.27879,(hAT-N48B_DR|64406:0.12284,(hAT-N48B_DR|141584:0.09463,hAT-N48B_DR|454257:0.00067)0.544:0.04151)0.103:0.06663)0.657:0.06817,(((hAT-N48B_DR|64344:0.09247,hAT-N48B_DR|454278:0.00067)0.780:0.16531,(hAT-N48B_DR|141554:0.00069,hAT-N48B_DR|862301:0.22636)0.848:0.07990)0.751:0.07237,(hAT-N48B_DR|615830:0.08882,(hAT-N48B_DR|371380:0.43620,(hAT-N48B_DR|531575:0.09877,hAT-N48B_DR|784427:0.33327)0.828:0.23319)0.790:0.15612)0.274:0.01107)0.765:0.07643)0.808:0.07669,(hAT-N48B_DR|615818:0.00067,hAT-N48B_DR|701436:0.07155)0.880:0.10623)0.417:0.07270,(hAT-N48B_DR|701462:0.11789,(hAT-N48B_DR|454220:0.10387,hAT-N48B_DR|951380:0.02513)0.583:0.03582)0.813:0.08259)0.777:0.05672,(((((hAT-N48B_DR|862316:0.00067,(hAT-N48B_DR|784439:0.07645,hAT-N48B_DR|701493:0.00067)0.823:0.08814)0.985:0.24160,hAT-N48B_DR|214510:0.03595)0.216:0.02415,(hAT-N48B_DR|615782:0.00068,hAT-N48B_DR|371358:0.00068)0.960:0.07774)0.890:0.09859,(hAT-N48B_DR|701484:0.00068,(hAT-N48B_DR|784407:0.15872,((hAT-N48B_DR|64374:0.23478,(hAT-N48B_DR|371371:0.18725,hAT-N48B_DR|951413:0.22810)0.788:0.18965)0.041:0.16545,hAT-N48B_DR|290345:0.28559)0.438:0.09794)0.161:0.00084)0.164:0.06963)0.623:0.13331,(((hAT-N48B_DR|784438:0.14968,(hAT-N48B_DR|214505:0.47971,hAT-N48B_DR|951415:0.07533)0.581:0.01956)0.496:0.12893,hAT-N48B_DR|784500:0.35766)0.498:0.07135,hAT-N48B_DR|371387:0.19141)0.823:0.14202)0.725:0.04625)0.900:0.08908)0.377:0.04186,(hAT-N48B_DR|615803:0.55110,(hAT-N48B_DR|214525:0.11470,hAT-N48B_DR|862367:0.23641)0.206:0.00068)0.865:0.22046)0.055:0.02051,((hAT-N48B_DR|862324:0.28116,(hAT-N48B_DR|64305:0.11084,hAT-N48B_DR|214498:0.35076)0.627:0.22452)0.731:0.17552,((hAT-N48B_DR|784489:0.09125,(hAT-N48B_DR|371301:0.10588,(hAT-N48B_DR|701504:0.37425,hAT-N48B_DR|784454:0.51628)0.757:0.08998)0.762:0.08576)0.802:0.08905,(hAT-N48B_DR|290314:0.00067,hAT-N48B_DR|371314:0.04686)0.145:0.11276)0.688:0.04994)0.690:0.05074)0.923:0.12492,((((hAT-N48B_DR|615863:0.00067,hAT-N48B_DR|701508:0.59444)0.799:0.04650,((hAT-N48B_DR|141576:0.00067,hAT-N48B_DR|531480:0.08560)0.747:0.12378,hAT-N48B_DR|64396:0.16256)0.312:0.01878)0.884:0.14100,((((hAT-N48B_DR|64304:0.19459,hAT-N48B_DR|141532:0.23562)0.800:0.07692,((((hAT-N48B_DR|290264:0.00067,hAT-N48B_DR|701452:0.04966)0.955:0.17733,hAT-N48B_DR|784422:0.09879)0.730:0.09695,(hAT-N48B_DR|290313:0.09824,(hAT-N48B_DR|615786:0.07108,(hAT-N48B_DR|454211:0.18929,hAT-N48B_DR|951419:0.00068)0.322:0.09184)0.319:0.04559)0.514:0.16254)0.230:0.04021,(hAT-N48B_DR|64346:0.16080,(hAT-N48B_DR|64309:0.29884,hAT-N48B_DR|784436:0.01809)0.735:0.08953)0.796:0.07589)0.745:0.09069)0.249:0.02071,hAT-N48B_DR|290354:0.35384)0.852:0.09438,((hAT-N48B_DR|701425:0.07948,(hAT-N48B_DR|454224:0.00068,hAT-N48B_DR|531558:0.12207)0.239:0.05366)0.374:0.00067,hAT-N48B_DR|615758:0.21702)0.761:0.14190)0.545:0.05779)0.401:0.04483,((((hAT-N48B_DR|454197:0.00069,hAT-N48B_DR|784430:0.22056)0.441:0.10918,hAT-N48B_DR|64378:0.14582)0.772:0.10504,(((((((hAT-N48B_DR|951381:0.26496,((hAT-N48B_DR|290289:0.61768,hAT-N48B_DR|784468:0.00107)0.464:0.38906,hAT-N48B_DR|214482:0.12118)0.329:0.00976)0.429:0.03540,hAT-N48B_DR|454290:0.19238)0.000:0.00085,((hAT-N48B_DR|951416:0.67595,hAT-N48B_DR|64380:0.12023)0.284:0.25041,((hAT-N48B_DR|615840:0.50029,hAT-N48B_DR|701438:0.39482)0.923:0.46995,(hAT-N48B_DR|862322:0.19550,(hAT-N48B_DR|214503:0.14892,hAT-N48B_DR|371396:0.72069)0.651:0.13865)0.783:0.20893)0.681:0.15661)0.657:0.08233)0.778:0.07097,((hAT-N48B_DR|64372:0.07779,hAT-N48B_DR|784464:0.49777)0.517:0.13440,hAT-N48B_DR|862281:0.09032)0.477:0.13673)0.604:0.05539,((((hAT-N48B_DR|862305:0.36699,hAT-N48B_DR|784417:0.31429)0.785:0.09635,((hAT-N48B_DR|531561:0.16733,(hAT-N48B_DR|701477:0.46075,hAT-N48B_DR|454232:0.07638)0.825:0.25223)0.840:0.20622,(hAT-N48B_DR|615825:0.34091,(hAT-N48B_DR|862348:0.33878,(hAT-N48B_DR|615822:0.13513,hAT-N48B_DR|290287:0.43451)0.377:0.02545)0.137:0.10594)0.781:0.12339)0.152:0.04625)0.744:0.04896,((hAT-N48B_DR|784451:0.25728,hAT-N48B_DR|214502:0.52368)0.745:0.22125,(((hAT-N48B_DR|454258:0.00085,hAT-N48B_DR|615794:0.42257)0.550:0.23487,hAT-N48B_DR|371290:0.17074)0.865:0.17942,hAT-N48B_DR|290347:0.40628)0.112:0.00221)0.954:0.22723)0.692:0.02509,(((hAT-N48B_DR|371322:0.06028,hAT-N48B_DR|862327:0.12881)0.990:0.54130,hAT-N48B_DR|862294:0.00069)0.204:0.21723,hAT-N48B_DR|64324:0.23758)0.788:0.07095)0.312:0.02837)0.978:0.13125,(((hAT-N48B_DR|615790:0.16251,(hAT-N48B_DR|701513:0.08651,(hAT-N48B_DR|64391:0.00068,hAT-N48B_DR|454293:0.00067)0.860:0.24076)0.810:0.10946)0.464:0.04199,((hAT-N48B_DR|701499:0.44839,(hAT-N48B_DR|64337:0.00067,hAT-N48B_DR|290330:0.00067)0.946:0.15896)0.858:0.17329,hAT-N48B_DR|784486:0.27542)0.774:0.10844)0.883:0.18419,(hAT-N48B_DR|701458:0.29229,(hAT-N48B_DR|951331:0.26365,(hAT-N48B_DR|531518:0.01950,hAT-N48B_DR|615780:1.15585)0.395:0.18643)0.395:0.04173)0.594:0.03647)0.791:0.06477)0.838:0.08672,(((hAT-N48B_DR|862280:0.33641,hAT-N48B_DR|862350:0.54986)0.698:0.14911,(hAT-N48B_DR|371368:0.52943,hAT-N48B_DR|64412:0.38479)0.697:0.14357)0.760:0.10621,(((hAT-N48B_DR|784414:0.41594,(hAT-N48B_DR|290338:0.54252,hAT-N48B_DR|615791:0.56378)0.756:0.16943)0.000:0.03199,(hAT-N48B_DR|454277:0.46779,(hAT-N48B_DR|454255:0.17419,hAT-N48B_DR|701419:0.00068)0.675:0.28490)0.612:0.03215)0.000:0.00067,hAT-N48B_DR|615819:0.62328)0.855:0.09578)0.882:0.12055)0.910:0.12620)0.535:0.10315,((((hAT-N48B_DR|371379:0.39277,hAT-N48B_DR|784504:0.12207)0.909:0.24502,(((hAT-N48B_DR|214451:0.00067,hAT-N48B_DR|214520:0.32353)0.199:0.09199,hAT-N48B_DR|371385:0.05708)0.793:0.09373,hAT-N48B_DR|141561:0.19553)0.760:0.07967)0.115:0.00069,(hAT-N48B_DR|64323:0.39044,hAT-N48B_DR|141546:0.09339)0.962:0.31077)0.823:0.07551,(((((((((hAT-N48B_DR|454265:0.00067,hAT-N48B_DR|862359:0.65798)0.223:0.09283,hAT-N48B_DR|531549:0.07114)0.802:0.08640,hAT-N48B_DR|214453:0.03184)0.022:0.04850,hAT-N48B_DR|141538:0.37577)0.743:0.02934,(((((hAT-N48B_DR|214522:0.27426,hAT-N48B_DR|615813:0.09103)0.118:0.00068,hAT-N48B_DR|64425:0.20376)0.900:0.06896,(hAT-N48B_DR|371335:0.00068,hAT-N48B_DR|615870:0.20659)0.944:0.16574)0.692:0.08192,hAT-N48B_DR|784518:0.07494)0.812:0.05711,(hAT-N48B_DR|784508:0.13674,(hAT-N48B_DR|290305:0.11910,hAT-N48B_DR|531545:0.52340)0.220:0.08308)0.673:0.03270)0.752:0.06424)0.773:0.11751,((hAT-N48B_DR|454267:0.00936,(hAT-N48B_DR|64307:0.06052,(hAT-N48B_DR|64298:0.14432,hAT-N48B_DR|951386:0.00067)0.742:0.16400)0.765:0.12429)0.957:0.18323,(((hAT-N48B_DR|531499:0.01747,(hAT-N48B_DR|531548:0.10707,(hAT-N48B_DR|214523:0.04253,hAT-N48B_DR|371391:0.13333)0.224:0.06237)0.536:0.04670)0.129:0.00064,hAT-N48B_DR|531566:0.07469)0.426:0.10786,((hAT-N48B_DR|290257:0.19552,(hAT-N48B_DR|701502:0.01913,(hAT-N48B_DR|701423:0.00068,hAT-N48B_DR|615866:0.24911)0.949:0.12269)0.042:0.00068)0.457:0.06580,(hAT-N48B_DR|64352:0.09945,hAT-N48B_DR|531479:0.04520)0.931:0.23335)0.960:0.27882)0.598:0.06323)0.225:0.13416)0.526:0.06933,(((hAT-N48B_DR|290258:0.43837,((hAT-N48B_DR|290351:0.51255,hAT-N48B_DR|531568:0.19469)0.047:0.17672,(hAT-N48B_DR|454196:0.76096,hAT-N48B_DR|454287:0.57128)0.805:0.34644)0.582:0.04164)0.341:0.16228,hAT-N48B_DR|454221:0.23933)0.846:0.13724,((((hAT-N48B_DR|784511:0.39866,hAT-N48B_DR|615871:0.33635)0.705:0.11796,hAT-N48B_DR|615756:0.17632)0.798:0.08627,hAT-N48B_DR|454286:0.59633)0.754:0.04594,((hAT-N48B_DR|784484:0.16622,(hAT-N48B_DR|454295:0.00067,(hAT-N48B_DR|454259:0.08854,hAT-N48B_DR|862357:0.29996)0.765:0.08576)0.634:0.10597)0.411:0.04937,hAT-N48B_DR|141530:0.08301)0.385:0.00110)0.220:0.00067)0.898:0.14427)0.220:0.01363,(((hAT-N48B_DR|214467:0.15680,(hAT-N48B_DR|701470:0.13550,(hAT-N48B_DR|290327:0.06135,hAT-N48B_DR|615837:0.03386)0.929:0.21260)0.848:0.12035)0.672:0.02232,hAT-N48B_DR|531577:0.43842)0.688:0.03775,hAT-N48B_DR|64312:0.26041)0.838:0.14965)0.875:0.08184,((hAT-N48B_DR|454207:0.09712,(hAT-N48B_DR|862346:0.00067,(hAT-N48B_DR|784441:0.11740,(hAT-N48B_DR|64370:0.11949,hAT-N48B_DR|531478:0.13214)0.616:0.03507)0.774:0.02976)0.943:0.17602)0.893:0.11453,((hAT-N48B_DR|214515:0.50254,((hAT-N48B_DR|615869:0.40648,((hAT-N48B_DR|701486:0.32486,((hAT-N48B_DR|701487:0.31224,(((hAT-N48B_DR|214504:0.09859,hAT-N48B_DR|701490:0.11168)0.862:0.11399,(hAT-N48B_DR|64339:0.03956,(hAT-N48B_DR|951354:0.37911,(hAT-N48B_DR|701498:0.00068,(hAT-N48B_DR|371309:0.06633,(hAT-N48B_DR|64410:0.36250,(hAT-N48B_DR|64382:0.06663,hAT-N48B_DR|784517:0.93406)0.062:0.00069)0.878:0.09169)0.870:0.05403)0.805:0.03390)0.869:0.06081)0.800:0.04602)0.795:0.03409,hAT-N48B_DR|141568:0.01386)0.763:0.02467)0.934:0.13190,((hAT-N48B_DR|141543:0.73219,(hAT-N48B_DR|290310:0.01570,hAT-N48B_DR|290329:0.24430)0.641:0.17815)0.793:0.15001,((hAT-N48B_DR|214468:0.04702,(hAT-N48B_DR|214521:0.55971,hAT-N48B_DR|951357:0.24219)0.831:0.13969)0.276:0.00068,hAT-N48B_DR|371319:0.87667)0.768:0.06471)0.576:0.02826)0.688:0.10057)0.765:0.13600,hAT-N48B_DR|141587:0.14445)0.268:0.02245)0.891:0.08700,(((hAT-N48B_DR|290336:0.29198,(hAT-N48B_DR|290296:0.00068,hAT-N48B_DR|371341:0.03507)0.933:0.10895)0.743:0.13906,hAT-N48B_DR|454264:0.23325)0.920:0.14000,(((hAT-N48B_DR|701448:0.00068,hAT-N48B_DR|371316:0.16479)0.191:0.06308,(((hAT-N48B_DR|951375:0.30743,hAT-N48B_DR|951388:0.00069)0.000:0.02340,(hAT-N48B_DR|64331:0.67519,hAT-N48B_DR|784404:0.58120)0.964:0.82084)0.401:0.09998,hAT-N48B_DR|64345:0.04536)0.688:0.08476)0.453:0.05716,hAT-N48B_DR|214506:0.06614)0.913:0.10767)0.798:0.05200)0.258:0.00065)0.838:0.03891,(((hAT-N48B_DR|615755:0.23333,hAT-N48B_DR|784488:0.00068)0.775:0.08834,(hAT-N48B_DR|214479:0.07882,hAT-N48B_DR|615820:0.00067)0.377:0.12716)0.763:0.06616,((hAT-N48B_DR|454205:0.08036,(hAT-N48B_DR|701510:0.07879,((hAT-N48B_DR|862332:0.07927,hAT-N48B_DR|862354:0.10386)0.352:0.00068,hAT-N48B_DR|214448:0.09642)0.583:0.05037)0.429:0.05357)0.856:0.13731,hAT-N48B_DR|531481:0.01815)0.385:0.00063)0.880:0.11970)0.699:0.02664)0.730:0.02528)0.412:0.04775)0.471:0.02088)0.371:0.03430)0.869:0.04998)0.542:0.02005,(((hAT-N48B_DR|64321:0.12354,(hAT-N48B_DR|862328:0.14334,hAT-N48B_DR|951361:0.01340)0.882:0.10385)0.926:0.20459,(hAT-N48B_DR|531581:0.00085,(hAT-N48B_DR|454256:0.06205,((hAT-N48B_DR|615762:0.00067,hAT-N48B_DR|615807:0.00068)0.299:0.05232,(hAT-N48B_DR|64386:0.09896,hAT-N48B_DR|531491:0.07332)0.779:0.09373)0.580:0.12059)0.616:0.11350)0.385:0.06716)0.788:0.07622,(hAT-N48B_DR|371395:0.02554,(hAT-N48B_DR|454248:0.00087,hAT-N48B_DR|951346:0.06360)0.636:0.06744)0.763:0.04745)0.930:0.10390)0.761:0.02066)0.870:0.05510,hAT-N48B_DR|454229:0.07358)0.763:0.01791)0.616:0.02387)0.953:0.06839)0.948:0.07083)0.765:0.03128)0.196:0.02959)0.987:0.13738,(((((hAT-N48B_DR|454209:0.26061,hAT-N48B_DR|214464:0.74896)0.801:0.11525,(hAT-N48B_DR|784411:0.55847,((hAT-N48B_DR|64398:0.28638,(((((hAT-N48B_DR|454270:0.00068,hAT-N48B_DR|784498:0.09091)0.359:0.06893,((hAT-N48B_DR|701479:0.80804,hAT-N48B_DR|615851:0.60235)0.733:0.15666,(hAT-N48B_DR|615836:0.00068,(hAT-N48B_DR|371342:0.17024,hAT-N48B_DR|951360:0.29447)0.936:0.32500)0.571:0.24697)0.574:0.02443)0.861:0.07744,((((hAT-N48B_DR|951327:0.12602,hAT-N48B_DR|701435:0.09766)0.181:0.09838,(((hAT-N48B_DR|615773:0.00067,hAT-N48B_DR|951341:0.14155)0.952:0.36994,hAT-N48B_DR|862334:0.02539)0.785:0.07416,hAT-N48B_DR|290311:0.00068)0.854:0.10252)0.840:0.09514,hAT-N48B_DR|371308:0.02795)0.830:0.09701,(hAT-N48B_DR|371364:0.28255,hAT-N48B_DR|951382:0.00068)0.637:0.12760)0.815:0.06221)0.774:0.03628,((hAT-N48B_DR|290272:0.52312,hAT-N48B_DR|615792:0.02778)0.997:0.70678,hAT-N48B_DR|784469:0.65214)0.706:0.08343)0.728:0.02850,hAT-N48B_DR|214519:0.51983)0.520:0.03043)0.862:0.04449,(hAT-N48B_DR|951337:0.40704,(hAT-N48B_DR|141559:0.07880,hAT-N48B_DR|951397:0.19862)0.924:0.26600)0.660:0.04918)0.912:0.08986)0.697:0.04177)0.847:0.07241,hAT-N48B_DR|290286:0.30470)0.916:0.11032,(hAT-N48B_DR|862342:0.43952,(hAT-N48B_DR|615828:0.41094,(hAT-N48B_DR|371339:0.98921,((hAT-N48B_DR|531578:0.48295,hAT-N48B_DR|951334:0.67594)0.373:0.10900,((hAT-N48B_DR|214536:0.46972,((hAT-N48B_DR|951385:0.26386,(hAT-N48B_DR|784443:0.22662,(hAT-N48B_DR|214466:0.21699,hAT-N48B_DR|290291:0.30160)0.697:0.03645)0.790:0.17452)0.046:0.13153,hAT-N48B_DR|290273:0.62177)0.705:0.12870)0.927:0.39803,hAT-N48B_DR|371332:0.43259)0.770:0.11958)0.680:0.06248)0.247:0.00067)0.717:0.07583)0.769:0.02040)0.829:0.03465,(hAT-N48B_DR|701463:0.02859,((((hAT-N48B_DR|615845:0.43620,(hAT-N48B_DR|862343:0.00068,hAT-N48B_DR|784510:0.00068)0.361:0.04057)0.771:0.17937,(hAT-N48B_DR|454215:0.13101,(hAT-N48B_DR|951322:0.11637,(hAT-N48B_DR|615768:0.08395,hAT-N48B_DR|862284:0.00068)0.402:0.23829)0.818:0.15285)0.669:0.05763)0.882:0.15377,(((hAT-N48B_DR|951324:0.22250,(hAT-N48B_DR|290344:0.17369,hAT-N48B_DR|784490:0.20742)0.170:0.10328)0.490:0.24166,(hAT-N48B_DR|64351:0.16444,hAT-N48B_DR|701453:0.16443)0.795:0.10849)0.831:0.20497,(hAT-N48B_DR|615761:0.22116,(((hAT-N48B_DR|615774:0.30763,(hAT-N48B_DR|454262:0.27181,hAT-N48B_DR|531509:0.05040)0.744:0.08295)0.506:0.06721,hAT-N48B_DR|531565:0.15852)0.350:0.02335,hAT-N48B_DR|141580:0.14785)0.087:0.00086)0.472:0.04615)0.621:0.08128)0.779:0.07083,(hAT-N48B_DR|615815:0.13238,hAT-N48B_DR|371311:0.39735)0.855:0.21630)0.702:0.07175)0.000:0.00063)0.692:0.01721)0.421:0.10228)0.810:0.22856)0.868:0.05466)0.964:0.03850)0.581:0.00623,(((hAT-N48B_DR|214469:0.43063,hAT-N48B_DR|701460:0.00111)0.893:0.00770,hAT-N48B_DR|862311:0.01207)0.780:0.00252,((hAT-N48B_DR|531490:0.26420,hAT-N48B_DR|531539:0.00173)0.892:0.01257,hAT-N48B_DR|371366:0.01207)0.756:0.00296)0.882:0.00314)0.928:0.00422)0.861:0.00206,((hAT-N48B_DR|141545:0.02970,hAT-N48B_DR|64407:0.02357)0.742:0.00097,(((hAT-N48B_DR|531506:0.01695,(hAT-N48B_DR|951333:0.01401,(hAT-N48B_DR|214518:0.01892,hAT-N48B_DR|214512:0.01070)0.033:0.00084)0.384:0.00194)0.870:0.00217,(hAT-N48B_DR|531524:0.00679,hAT-N48B_DR|615783:0.53950)0.765:0.01213)0.783:0.00135,hAT-N48B_DR|214476:0.02535)0.920:0.00405)0.375:0.00171)0.725:0.00104)0.998:0.01438)0.369:0.00210,((((hAT-N48B_DR|784467:0.00264,(hAT-N48B_DR|951336:0.06755,hAT-N48B_DR|951372:0.08249)0.405:0.01643)1.000:0.11014,(hAT-N48B_DR|862318:0.05477,hAT-N48B_DR|531523:0.10444)0.642:0.02964)0.898:0.04307,(hAT-N48B_DR|290279:0.12566,((((hAT-N48B_DR|784453:0.14929,hAT-N48B_DR|371317:0.26567)0.621:0.00851,hAT-N48B_DR|951330:0.16368)0.184:0.01512,((hAT-N48B_DR|371321:0.14568,hAT-N48B_DR|951350:0.16409)0.858:0.04085,hAT-N48B_DR|531508:0.16611)0.520:0.00068)1.000:0.22745,hAT-N48B_DR|454234:0.06257)0.935:0.05873)0.960:0.07028)1.000:0.46260,hAT-N48B_DR|615843:0.00067)0.901:0.01947,((((((((hAT-N48B_DR|141578:0.00069,hAT-N48B_DR|615804:0.15296)0.916:0.02297,((hAT-N48B_DR|290282:0.00163,hAT-N48B_DR|951326:0.00164)0.994:0.00923,hAT-N48B_DR|701427:0.01880)0.895:0.00403)0.939:0.00401,(hAT-N48B_DR|531487:0.01694,hAT-N48B_DR|141582:0.02558)0.954:0.00606)0.561:0.00230,(hAT-N48B_DR|784497:0.75896,hAT-N48B_DR|64365:0.01887)0.517:0.00972)0.798:0.00110,hAT-N48B_DR|531486:0.02099)0.865:0.00190,(hAT-N48B_DR|531537:0.00068,hAT-N48B_DR|531538:0.00533)0.982:0.01359)0.957:0.00420,((hAT-N48B_DR|454252:0.03096,((hAT-N48B_DR|784458:0.03387,(hAT-N48B_DR|531526:0.01570,hAT-N48B_DR|784463:0.03013)0.987:0.01137)1.000:0.02406,(hAT-N48B_DR|615821:0.01713,((hAT-N48B_DR|454250:0.02015,hAT-N48B_DR|615809:0.01150)0.910:0.00647,((hAT-N48B_DR|64411:0.62979,hAT-N48B_DR|290284:0.00087)0.595:0.00318,(hAT-N48B_DR|64355:0.00790,(hAT-N48B_DR|701496:0.00163,hAT-N48B_DR|862323:0.00168)0.808:0.00470)0.532:0.00068)0.999:0.01468)0.958:0.02416)0.751:0.00432)0.966:0.00726)0.182:0.00134,((hAT-N48B_DR|615772:0.97584,hAT-N48B_DR|371359:0.17724)0.919:0.10606,(hAT-N48B_DR|64384:2.39213,hAT-N48B_DR|454241:0.00345)0.206:0.01578)0.465:0.00523)0.805:0.00196)0.386:0.00088,(((hAT-N48B_DR|371299:0.01052,hAT-N48B_DR|862331:0.00170)0.955:0.00500,(hAT-N48B_DR|454284:0.00487,(hAT-N48B_DR|784475:0.01489,(hAT-N48B_DR|290318:0.00082,hAT-N48B_DR|290333:0.17367)0.951:0.00173)0.891:0.00170)0.754:0.00089)0.994:0.00965,((hAT-N48B_DR|64314:0.00811,hAT-N48B_DR|371333:0.00313)0.999:0.01619,(hAT-N48B_DR|64366:0.01520,hAT-N48B_DR|454246:0.00626)0.906:0.00319)0.979:0.00669)0.288:0.00190)0.803:0.00148);
```
