## Supplementary Data 2 for "A genomic portrait of zebrafish transposable elements and their spatiotemporal embryonic expression": hAT-N48C_DR.mafft.nwk

```
(((hAT-N48C_DR|371417:0.06401,hAT-N48C_DR|615890:0.04428)0.804:0.03355,((hAT-N48C_DR|371421:0.01217,(hAT-N48C_DR|531650:0.07694,(((hAT-N48C_DR|701554:0.12065,(hAT-N48C_DR|141638:0.08021,(hAT-N48C_DR|701543:0.14471,hAT-N48C_DR|862428:0.38861)0.914:0.15040)0.723:0.04503)0.851:0.05757,(((hAT-N48C_DR|1249505:0.08314,hAT-N48C_DR|1249507:0.26973)0.821:0.06761,(hAT-N48C_DR|141637:0.13242,hAT-N48C_DR|214598:0.50034)0.901:0.21958)0.312:0.05247,(hAT-N48C_DR|454358:0.31730,(hAT-N48C_DR|64498:0.02126,hAT-N48C_DR|951464:0.02875)0.891:0.09674)0.657:0.06873)0.784:0.03852)0.763:0.02130,((hAT-N48C_DR|1179988:0.02124,((((hAT-N48C_DR|64429:0.26574,(hAT-N48C_DR|454347:0.23272,hAT-N48C_DR|531649:0.18866)0.713:0.06437)0.465:0.17980,(hAT-N48C_DR|214544:0.36844,(hAT-N48C_DR|214603:0.41694,hAT-N48C_DR|531589:0.25691)0.556:0.18991)0.541:0.08019)0.783:0.09003,(hAT-N48C_DR|290413:0.00067,((hAT-N48C_DR|1117767:0.03372,(hAT-N48C_DR|951475:0.02889,(hAT-N48C_DR|862401:0.00943,hAT-N48C_DR|1040837:0.02946)0.732:0.02139)0.694:0.03595)0.170:0.01788,(hAT-N48C_DR|64427:0.13795,hAT-N48C_DR|64522:0.09901)0.740:0.03867)0.515:0.04996)0.227:0.04798)0.560:0.02747,(hAT-N48C_DR|1040860:0.00067,hAT-N48C_DR|1117706:0.17970)0.876:0.04615)0.189:0.00067)0.704:0.00067,hAT-N48C_DR|454345:0.02960)0.609:0.00065)0.090:0.00067)0.282:0.00065)0.000:0.01039,hAT-N48C_DR|1319381:0.02046)0.598:0.06454)0.134:0.00941,(hAT-N48C_DR|784588:0.17380,(((((((((((((hAT-N48C_DR|1249468:0.24149,hAT-N48C_DR|1249517:0.29132)0.926:0.19063,(hAT-N48C_DR|862377:0.20075,(hAT-N48C_DR|1040835:0.14265,(hAT-N48C_DR|1040861:0.06691,(((hAT-N48C_DR|141620:0.28045,((hAT-N48C_DR|701552:0.15244,(hAT-N48C_DR|454334:0.10766,hAT-N48C_DR|951435:0.09402)0.821:0.17050)0.226:0.03231,hAT-N48C_DR|531602:0.22411)0.327:0.09424)0.899:0.18502,hAT-N48C_DR|371467:0.18544)0.853:0.14587,(hAT-N48C_DR|951427:0.33796,(hAT-N48C_DR|290364:0.16961,hAT-N48C_DR|951420:0.00066)0.604:0.23872)0.183:0.03680)0.788:0.08567)0.870:0.09177)0.229:0.00065)0.647:0.08869)0.770:0.06649,((((hAT-N48C_DR|1117768:0.26980,(hAT-N48C_DR|951445:0.24950,((hAT-N48C_DR|290370:0.00067,hAT-N48C_DR|701571:0.48563)0.706:0.22727,(hAT-N48C_DR|531654:0.24494,hAT-N48C_DR|141607:0.18380)0.762:0.06397)0.719:0.10039)0.867:0.16199)0.642:0.11982,((hAT-N48C_DR|701593:0.11023,(hAT-N48C_DR|141598:0.30717,hAT-N48C_DR|1117709:0.17900)0.803:0.13696)0.895:0.11078,(hAT-N48C_DR|214546:0.57289,((hAT-N48C_DR|454305:0.31280,hAT-N48C_DR|615880:0.40150)0.750:0.09669,((hAT-N48C_DR|214559:0.21721,hAT-N48C_DR|701569:0.19858)0.943:0.25012,((hAT-N48C_DR|951467:0.12075,((hAT-N48C_DR|701585:0.15246,(hAT-N48C_DR|371419:0.47492,hAT-N48C_DR|951442:0.34752)0.720:0.11282)0.472:0.05855,hAT-N48C_DR|1040870:0.27762)0.910:0.16721)0.879:0.13820,(hAT-N48C_DR|1319363:0.23730,(hAT-N48C_DR|1040838:0.44422,hAT-N48C_DR|615933:0.27017)0.637:0.10914)0.768:0.11400)0.544:0.01964)0.649:0.08530)0.481:0.03898)0.265:0.00080)0.447:0.06634)0.024:0.01340,((hAT-N48C_DR|951439:0.29610,(hAT-N48C_DR|784570:0.42732,(((hAT-N48C_DR|64506:0.47168,(hAT-N48C_DR|1249528:0.38027,hAT-N48C_DR|371477:0.09589)0.269:0.07262)0.924:0.31950,hAT-N48C_DR|1117770:0.15155)0.425:0.06219,hAT-N48C_DR|64519:0.27825)0.153:0.03017)0.241:0.07199)0.783:0.08907,((hAT-N48C_DR|290401:0.19751,hAT-N48C_DR|214568:0.13280)0.318:0.10265,(hAT-N48C_DR|214569:0.28064,hAT-N48C_DR|1117744:0.00067)0.822:0.20231)0.818:0.11968)0.773:0.07869)0.920:0.08594,((((((((hAT-N48C_DR|141597:0.30365,hAT-N48C_DR|784532:0.22832)0.822:0.15384,(hAT-N48C_DR|1179996:0.11674,(hAT-N48C_DR|64528:0.21908,(hAT-N48C_DR|64497:0.14835,hAT-N48C_DR|454349:0.00066)0.000:0.00066)0.365:0.05142)0.293:0.04447)0.859:0.22859,hAT-N48C_DR|371440:0.04216)0.563:0.11807,(((hAT-N48C_DR|141602:0.17348,hAT-N48C_DR|371456:0.06979)0.768:0.04114,hAT-N48C_DR|64462:0.39752)0.313:0.02624,(hAT-N48C_DR|1040855:0.55641,(((hAT-N48C_DR|1040885:0.35957,hAT-N48C_DR|1319376:0.10321)0.905:0.32725,hAT-N48C_DR|1249462:0.18348)0.060:0.00067,hAT-N48C_DR|615878:0.06205)0.774:0.10604)0.592:0.06676)0.800:0.07709)0.829:0.09146,(((hAT-N48C_DR|531595:0.02356,(hAT-N48C_DR|862411:0.00067,hAT-N48C_DR|1179998:0.00065)0.555:0.09748)0.755:0.03503,((hAT-N48C_DR|1249500:0.16255,(hAT-N48C_DR|371471:0.24003,hAT-N48C_DR|1117779:0.10006)0.203:0.00065)0.419:0.08618,(((hAT-N48C_DR|784597:0.13878,hAT-N48C_DR|454316:0.10115)0.898:0.07150,((hAT-N48C_DR|290395:0.04386,((hAT-N48C_DR|141644:0.20469,hAT-N48C_DR|1117726:0.22836)0.886:0.13459,hAT-N48C_DR|862445:0.19496)0.879:0.09669)0.337:0.01254,hAT-N48C_DR|371406:0.40746)0.592:0.01656)0.226:0.00206,hAT-N48C_DR|141612:0.00065)0.980:0.21097)0.738:0.09560)0.120:0.03304,(((hAT-N48C_DR|615944:0.04163,hAT-N48C_DR|784566:0.00065)0.888:0.10434,(hAT-N48C_DR|615966:0.00067,(hAT-N48C_DR|1249526:0.03073,(hAT-N48C_DR|454325:0.12124,hAT-N48C_DR|1249524:0.42393)0.683:0.06462)0.803:0.09331)0.683:0.05575)0.406:0.06325,(hAT-N48C_DR|64479:0.25670,hAT-N48C_DR|784569:0.09326)0.434:0.04802)0.760:0.06925)0.651:0.02850)0.156:0.00065,(((hAT-N48C_DR|784595:0.06789,(hAT-N48C_DR|290419:0.26068,hAT-N48C_DR|1249519:0.41387)0.949:0.31989)0.805:0.12424,(hAT-N48C_DR|214565:0.23411,hAT-N48C_DR|290425:0.14461)0.387:0.09016)0.816:0.06506,hAT-N48C_DR|1319373:0.00066)0.785:0.09048)0.809:0.04820,(hAT-N48C_DR|64473:0.04447,(hAT-N48C_DR|454342:0.10510,((hAT-N48C_DR|64518:0.31603,hAT-N48C_DR|615924:0.17953)0.850:0.12877,hAT-N48C_DR|951473:0.15937)0.405:0.05520)0.864:0.05201)0.737:0.02534)0.851:0.08245,((hAT-N48C_DR|615903:0.08338,hAT-N48C_DR|1249474:0.08083)0.785:0.04512,((hAT-N48C_DR|784594:0.06017,(hAT-N48C_DR|214592:0.04520,hAT-N48C_DR|951455:0.08707)0.324:0.04195)0.850:0.10110,((hAT-N48C_DR|290374:0.05912,(hAT-N48C_DR|701570:0.17345,(hAT-N48C_DR|531582:0.13741,(hAT-N48C_DR|615899:0.04071,(hAT-N48C_DR|784546:0.20767,hAT-N48C_DR|1117721:0.33430)0.839:0.18558)0.701:0.03968)0.802:0.07235)0.358:0.02934)0.817:0.09778,(hAT-N48C_DR|701556:0.00066,(hAT-N48C_DR|1040869:0.22256,hAT-N48C_DR|1040821:0.08797)0.896:0.09123)0.888:0.05626)0.321:0.02240)0.570:0.03905)0.754:0.10215)0.878:0.07509)0.356:0.05356)0.343:0.01983,(((hAT-N48C_DR|1249488:0.25102,(hAT-N48C_DR|862416:0.16512,hAT-N48C_DR|1249512:0.43351)0.535:0.08599)0.790:0.23738,(hAT-N48C_DR|1249465:0.33395,(hAT-N48C_DR|862375:0.42311,(hAT-N48C_DR|531648:0.24274,(hAT-N48C_DR|64530:0.21215,(hAT-N48C_DR|214580:0.22596,hAT-N48C_DR|615895:0.61295)0.198:0.18250)0.731:0.10581)0.368:0.05858)0.531:0.11191)0.733:0.04007)0.683:0.07292,(hAT-N48C_DR|701544:0.14070,((hAT-N48C_DR|371453:0.01857,((hAT-N48C_DR|951465:0.06572,(((hAT-N48C_DR|371415:0.00067,hAT-N48C_DR|951466:0.00066)0.416:0.01913,(hAT-N48C_DR|214604:0.25666,hAT-N48C_DR|701525:0.32496)0.801:0.13515)0.664:0.07584,(hAT-N48C_DR|1117743:0.13082,hAT-N48C_DR|951478:0.36250)0.000:0.00065)0.855:0.07994)0.801:0.09097,hAT-N48C_DR|64445:0.11153)0.696:0.07529)0.627:0.01430,(hAT-N48C_DR|615910:0.04266,hAT-N48C_DR|862409:0.19796)0.998:0.29593)0.740:0.02571)0.756:0.04946)0.815:0.05801)0.808:0.03625,((((((hAT-N48C_DR|214560:0.59083,(hAT-N48C_DR|862437:0.54449,hAT-N48C_DR|1179992:0.20000)0.782:0.12501)0.574:0.01802,(hAT-N48C_DR|1117712:0.33545,(hAT-N48C_DR|1249461:0.41699,(hAT-N48C_DR|1117749:0.28815,((hAT-N48C_DR|784533:0.54430,hAT-N48C_DR|615894:0.03466)0.783:0.15984,hAT-N48C_DR|615892:0.34610)0.466:0.02553)0.840:0.10040)0.372:0.03256)0.596:0.05199)0.956:0.16304,((((hAT-N48C_DR|701539:0.22524,(hAT-N48C_DR|290376:0.23485,hAT-N48C_DR|951444:0.00066)0.870:0.59450)0.792:0.12299,((((((((hAT-N48C_DR|64489:0.29382,hAT-N48C_DR|454301:0.19937)0.319:0.03344,((hAT-N48C_DR|784525:0.14774,hAT-N48C_DR|1040857:0.06181)0.438:0.03978,hAT-N48C_DR|64527:0.08014)0.905:0.10866)0.629:0.03475,(hAT-N48C_DR|454310:0.16077,hAT-N48C_DR|64517:0.17666)0.287:0.00065)0.698:0.06397,((hAT-N48C_DR|784526:0.18278,hAT-N48C_DR|784527:0.05687)0.967:0.12741,(hAT-N48C_DR|531598:0.00065,hAT-N48C_DR|1040864:0.33985)0.993:0.16243)0.662:0.01205)0.928:0.06339,((hAT-N48C_DR|531639:0.08573,hAT-N48C_DR|862447:0.22322)0.805:0.05777,hAT-N48C_DR|1117719:0.14516)0.712:0.01308)0.735:0.03814,(((hAT-N48C_DR|64456:0.00065,hAT-N48C_DR|615887:0.00066)0.691:0.19893,hAT-N48C_DR|615918:0.35623)0.451:0.08879,hAT-N48C_DR|615964:0.56125)0.591:0.13640)0.679:0.06898,hAT-N48C_DR|784552:0.16828)0.892:0.12579,((((hAT-N48C_DR|531651:0.00067,hAT-N48C_DR|1040886:0.00065)0.988:0.40539,(hAT-N48C_DR|784556:0.31128,hAT-N48C_DR|615909:0.00065)0.104:0.23256)0.667:0.08576,(hAT-N48C_DR|531635:0.00066,hAT-N48C_DR|862392:0.42648)0.928:0.13732)0.699:0.12713,(((hAT-N48C_DR|615940:0.10225,hAT-N48C_DR|615929:0.10368)0.340:0.06887,(hAT-N48C_DR|371441:0.06600,hAT-N48C_DR|862402:0.22933)0.895:0.21628)0.000:0.12678,hAT-N48C_DR|1040841:0.08795)0.515:0.09515)0.023:0.07514)0.156:0.02341)0.760:0.03742,((((((hAT-N48C_DR|784587:0.14844,(hAT-N48C_DR|371452:0.28257,hAT-N48C_DR|1040850:0.06932)0.380:0.04824)0.730:0.01354,(hAT-N48C_DR|64529:0.13938,(hAT-N48C_DR|141600:0.08033,hAT-N48C_DR|214584:0.07024)0.767:0.02145)0.727:0.01803)0.861:0.03503,(((hAT-N48C_DR|1040859:0.44603,hAT-N48C_DR|531607:0.00066)0.713:0.17051,hAT-N48C_DR|701562:0.21739)0.635:0.03513,((hAT-N48C_DR|64440:0.02008,hAT-N48C_DR|1179979:0.31931)0.881:0.12033,hAT-N48C_DR|371429:0.10765)0.817:0.04682)0.029:0.03711)0.980:0.11988,((((((hAT-N48C_DR|371462:0.11502,(hAT-N48C_DR|615946:0.21965,hAT-N48C_DR|1040812:0.04401)0.750:0.02222)0.781:0.02196,((((hAT-N48C_DR|371400:0.26641,hAT-N48C_DR|701572:0.10030)0.678:0.03658,(hAT-N48C_DR|371466:0.02959,hAT-N48C_DR|531642:0.11951)0.935:0.04877)0.369:0.00066,hAT-N48C_DR|951440:0.13882)0.494:0.02062,((hAT-N48C_DR|1249483:0.12308,(hAT-N48C_DR|454303:0.11362,hAT-N48C_DR|1179993:0.12966)0.394:0.06973)0.755:0.01851,(hAT-N48C_DR|141606:0.07925,hAT-N48C_DR|141605:0.13434)0.893:0.03498)0.790:0.02100)0.097:0.00067)0.775:0.03362,((((hAT-N48C_DR|531603:0.18292,hAT-N48C_DR|1249473:0.35783)0.752:0.22566,(hAT-N48C_DR|701536:0.16210,((hAT-N48C_DR|862381:0.81262,(hAT-N48C_DR|454300:0.33303,hAT-N48C_DR|531586:0.35247)0.664:0.30552)0.903:0.46392,((hAT-N48C_DR|214562:0.26453,hAT-N48C_DR|290387:0.25128)0.583:0.13124,(hAT-N48C_DR|701566:0.35268,(hAT-N48C_DR|1249467:0.63774,(hAT-N48C_DR|531596:0.00067,hAT-N48C_DR|615901:0.06709)0.787:0.17902)0.572:0.07207)0.917:0.22659)0.877:0.33909)0.630:0.07726)0.748:0.08927)0.759:0.05334,(hAT-N48C_DR|1249472:0.03013,(hAT-N48C_DR|951432:0.66368,hAT-N48C_DR|615879:0.23623)0.314:0.12926)0.896:0.17265)0.416:0.03566,((hAT-N48C_DR|64436:0.00066,hAT-N48C_DR|290398:0.00065)0.998:0.30445,(hAT-N48C_DR|214539:0.15940,(hAT-N48C_DR|454302:0.08401,hAT-N48C_DR|531633:0.44908)0.793:0.17187)0.020:0.04497)0.822:0.07546)0.853:0.08164)0.781:0.02989,(hAT-N48C_DR|784553:0.10014,(hAT-N48C_DR|454307:0.32079,hAT-N48C_DR|615914:0.10428)0.879:0.20699)0.860:0.09401)0.757:0.02541,hAT-N48C_DR|1319390:0.31559)0.761:0.03074,((hAT-N48C_DR|701551:0.21195,(hAT-N48C_DR|214545:0.06433,hAT-N48C_DR|1040809:0.44900)0.943:0.41004)0.645:0.13687,hAT-N48C_DR|531643:0.25051)0.781:0.09414)0.870:0.05362)0.860:0.05942,((((hAT-N48C_DR|1249476:0.00067,(hAT-N48C_DR|1117775:0.41693,hAT-N48C_DR|1179997:0.20753)0.614:0.07417)0.999:0.26731,(((hAT-N48C_DR|371423:0.43865,hAT-N48C_DR|1117761:0.26227)0.604:0.03781,(hAT-N48C_DR|64474:0.28247,hAT-N48C_DR|1040827:0.32179)0.551:0.07395)0.981:0.51589,hAT-N48C_DR|1180005:0.00066)0.598:0.19425)0.735:0.01303,(((hAT-N48C_DR|214555:0.21353,(hAT-N48C_DR|862423:0.19880,hAT-N48C_DR|1319384:0.20021)0.283:0.01565)0.602:0.00066,(((hAT-N48C_DR|290415:0.09146,((hAT-N48C_DR|862434:0.10531,(hAT-N48C_DR|1117734:0.29801,(hAT-N48C_DR|64515:0.08820,hAT-N48C_DR|1249495:0.14403)0.223:0.02010)0.113:0.05840)0.380:0.01844,(hAT-N48C_DR|371411:0.00067,hAT-N48C_DR|701578:0.03090)0.989:0.17495)0.673:0.01775)0.951:0.11601,((((hAT-N48C_DR|214564:0.00066,hAT-N48C_DR|701521:0.11070)0.991:0.13680,((hAT-N48C_DR|290407:0.77148,hAT-N48C_DR|1040806:0.00067)0.839:0.16201,hAT-N48C_DR|862387:0.14430)0.953:0.15441)0.178:0.08791,hAT-N48C_DR|371416:0.04053)0.058:0.00133,(hAT-N48C_DR|290396:0.09264,hAT-N48C_DR|862373:0.21161)0.505:0.08854)0.189:0.04054)0.924:0.08625,(((hAT-N48C_DR|1040842:0.44092,(hAT-N48C_DR|371459:0.17282,(hAT-N48C_DR|290366:0.14984,hAT-N48C_DR|701588:0.26390)0.333:0.00067)0.747:0.07490)0.810:0.12519,((hAT-N48C_DR|1040826:0.18934,(hAT-N48C_DR|64438:0.20472,hAT-N48C_DR|531592:0.25164)0.705:0.01572)0.847:0.05866,(hAT-N48C_DR|64448:0.19587,hAT-N48C_DR|784586:0.59799)0.694:0.06165)0.770:0.05316)0.975:0.14877,(hAT-N48C_DR|784567:0.09954,(hAT-N48C_DR|862393:0.16197,(hAT-N48C_DR|951425:0.25825,(hAT-N48C_DR|531636:0.23093,(hAT-N48C_DR|531588:0.09394,hAT-N48C_DR|1040829:0.00067)1.000:0.66209)0.623:0.06243)0.883:0.10834)0.769:0.04645)0.831:0.08084)0.835:0.07516)0.905:0.05506)0.762:0.00870,((((((((hAT-N48C_DR|862408:0.12876,hAT-N48C_DR|1319362:0.00066)0.812:0.18352,hAT-N48C_DR|1249463:0.07359)0.421:0.04511,hAT-N48C_DR|290404:0.05670)0.769:0.04062,hAT-N48C_DR|64432:0.03823)0.744:0.01733,((hAT-N48C_DR|64463:0.08614,hAT-N48C_DR|1117735:0.09379)0.737:0.02980,(hAT-N48C_DR|1249491:0.03107,hAT-N48C_DR|1249530:0.48405)0.916:0.11275)0.858:0.03479)0.848:0.05122,(hAT-N48C_DR|1117736:0.00066,hAT-N48C_DR|1249496:0.35912)0.910:0.20140)0.991:0.00065,(hAT-N48C_DR|951429:0.05179,(hAT-N48C_DR|784547:0.00066,hAT-N48C_DR|1249520:0.19006)0.867:0.10250)0.956:0.05905)0.601:0.00636,((hAT-N48C_DR|214550:0.40602,(((hAT-N48C_DR|615941:0.10417,hAT-N48C_DR|1319379:0.06820)0.131:0.00508,(hAT-N48C_DR|784559:0.06417,hAT-N48C_DR|1319377:0.09831)0.747:0.03867)0.504:0.00704,(hAT-N48C_DR|951486:0.22907,(hAT-N48C_DR|214605:0.47565,(hAT-N48C_DR|371412:0.32487,hAT-N48C_DR|454343:0.07947)0.577:0.16074)0.749:0.08769)0.765:0.06123)0.687:0.01315)0.637:0.00770,((hAT-N48C_DR|1179981:0.21073,(((hAT-N48C_DR|454298:0.32350,hAT-N48C_DR|862406:0.04455)0.880:0.12108,(hAT-N48C_DR|371433:0.12533,hAT-N48C_DR|701524:0.09861)0.263:0.01669)0.723:0.01717,hAT-N48C_DR|784542:0.07378)0.119:0.03857)0.035:0.00300,(((hAT-N48C_DR|454321:0.07562,hAT-N48C_DR|290386:0.03313)0.772:0.01683,hAT-N48C_DR|1117738:0.08978)0.611:0.00218,(hAT-N48C_DR|701532:0.08677,hAT-N48C_DR|1117720:0.27982)0.798:0.09506)0.865:0.01944)0.668:0.00751)0.778:0.01779)0.267:0.01579)0.781:0.01141)0.878:0.02477,(hAT-N48C_DR|615937:0.14201,(hAT-N48C_DR|951461:0.12220,(((((hAT-N48C_DR|141595:0.02370,(hAT-N48C_DR|141596:0.26738,hAT-N48C_DR|615886:0.03107)1.000:0.40546)0.230:0.05162,hAT-N48C_DR|64525:0.38780)0.314:0.02413,hAT-N48C_DR|141601:0.14825)0.199:0.00061,((hAT-N48C_DR|64485:0.33790,hAT-N48C_DR|1117725:0.00066)0.899:0.17860,(hAT-N48C_DR|701520:0.03716,hAT-N48C_DR|951477:0.08944)0.052:0.00319)0.938:0.09101)0.974:0.12716,(hAT-N48C_DR|214574:0.06685,(hAT-N48C_DR|454355:0.07664,hAT-N48C_DR|1040846:0.25817)0.790:0.09333)0.828:0.04125)0.567:0.02539)0.941:0.00065)0.824:0.01630)0.958:0.07214)0.611:0.02681,(hAT-N48C_DR|701546:0.33786,hAT-N48C_DR|701594:0.38291)0.659:0.11360)0.554:0.04249)0.338:0.04358,((hAT-N48C_DR|701565:0.27886,hAT-N48C_DR|784577:0.04194)0.655:0.03628,(((hAT-N48C_DR|141615:0.02392,hAT-N48C_DR|290393:0.09135)0.876:0.09604,hAT-N48C_DR|1249479:0.15723)0.891:0.15776,(hAT-N48C_DR|784575:0.22224,hAT-N48C_DR|784601:0.70532)0.614:0.04935)0.723:0.11449)0.888:0.15962)0.882:0.08759)0.727:0.02326,(((((hAT-N48C_DR|371445:0.15259,(hAT-N48C_DR|1319372:0.09349,(hAT-N48C_DR|214575:0.33693,hAT-N48C_DR|862404:0.00065)0.977:0.20871)0.862:0.10571)0.907:0.19490,((hAT-N48C_DR|141634:0.17252,hAT-N48C_DR|1249481:0.89533)0.231:0.10864,hAT-N48C_DR|531610:0.34059)0.477:0.07360)0.833:0.11929,((((((hAT-N48C_DR|454311:0.18906,hAT-N48C_DR|862407:0.21692)0.740:0.09003,hAT-N48C_DR|454318:0.20896)0.854:0.23817,hAT-N48C_DR|862427:0.17315)0.902:0.19819,((hAT-N48C_DR|214593:0.16607,hAT-N48C_DR|862413:0.31453)0.667:0.02613,hAT-N48C_DR|1249460:0.23862)0.750:0.05718)0.208:0.07938,((hAT-N48C_DR|1179977:0.37761,(hAT-N48C_DR|141626:0.00067,hAT-N48C_DR|615881:0.42734)0.222:0.04775)0.474:0.13139,(hAT-N48C_DR|214589:0.40081,((((((hAT-N48C_DR|371443:0.26207,((hAT-N48C_DR|1319364:0.36666,hAT-N48C_DR|454312:0.35457)0.102:0.05853,(((hAT-N48C_DR|615876:0.17920,(hAT-N48C_DR|862382:0.27011,(hAT-N48C_DR|141640:0.11059,(hAT-N48C_DR|64494:0.58475,hAT-N48C_DR|862368:0.00067)0.775:0.18063)0.650:0.05964)0.888:0.09130)0.668:0.01314,hAT-N48C_DR|701581:0.17576)0.808:0.03297,((hAT-N48C_DR|1180004:0.37353,(hAT-N48C_DR|1319367:0.39612,(hAT-N48C_DR|615926:0.03010,hAT-N48C_DR|371442:0.08976)0.990:0.44345)0.653:0.13873)0.883:0.13995,hAT-N48C_DR|64477:0.13847)0.689:0.03774)0.917:0.08906)0.226:0.01850)0.722:0.02475,((hAT-N48C_DR|1040851:0.28004,((hAT-N48C_DR|1117754:0.37716,(hAT-N48C_DR|531616:0.14944,hAT-N48C_DR|615913:0.58701)0.653:0.07133)0.856:0.17034,(hAT-N48C_DR|141639:0.20543,hAT-N48C_DR|371437:0.32581)0.966:0.26349)0.051:0.00344)0.797:0.04742,(((((hAT-N48C_DR|64507:0.33054,(hAT-N48C_DR|1179995:0.30239,(hAT-N48C_DR|1249511:0.23767,hAT-N48C_DR|1319368:0.24418)0.838:0.08196)0.866:0.06685)0.745:0.01764,(hAT-N48C_DR|371449:0.19270,hAT-N48C_DR|454357:0.24262)0.721:0.03899)0.695:0.01122,((hAT-N48C_DR|531612:0.22534,(hAT-N48C_DR|64478:0.38693,(hAT-N48C_DR|141633:0.12952,hAT-N48C_DR|615905:0.39184)0.916:0.10512)0.857:0.07175)0.376:0.00110,hAT-N48C_DR|64476:0.45586)0.734:0.05982)0.315:0.00169,((((hAT-N48C_DR|214566:0.26534,hAT-N48C_DR|1319378:0.28421)0.894:0.11771,((hAT-N48C_DR|784551:0.23109,(hAT-N48C_DR|951462:0.12821,hAT-N48C_DR|951456:0.18872)0.282:0.00262)0.885:0.06823,((hAT-N48C_DR|1117700:0.32404,hAT-N48C_DR|1117723:0.06154)0.988:0.23838,(hAT-N48C_DR|141646:0.25936,(hAT-N48C_DR|701553:0.18949,(hAT-N48C_DR|701535:0.09544,hAT-N48C_DR|290406:0.23809)0.530:0.02344)0.724:0.08744)0.455:0.03688)0.706:0.02957)0.024:0.00563)0.216:0.00843,(hAT-N48C_DR|214572:0.36399,(hAT-N48C_DR|1040831:0.20401,(hAT-N48C_DR|64452:0.23939,hAT-N48C_DR|454356:0.12511)0.570:0.07278)0.568:0.03518)0.625:0.06168)0.798:0.03013,((((hAT-N48C_DR|615900:0.27298,(hAT-N48C_DR|454332:0.22629,(hAT-N48C_DR|1319385:0.27199,hAT-N48C_DR|1319393:0.19877)0.920:0.17845)0.556:0.03969)0.417:0.02977,(hAT-N48C_DR|862432:0.35766,(((hAT-N48C_DR|1117773:0.18416,hAT-N48C_DR|1249475:0.34519)0.516:0.00065,hAT-N48C_DR|615889:0.33028)0.844:0.09381,(hAT-N48C_DR|141613:0.36595,hAT-N48C_DR|1179980:0.30617)0.921:0.15021)0.769:0.05898)0.625:0.02095)0.152:0.02286,(hAT-N48C_DR|371448:0.24958,hAT-N48C_DR|784591:0.17684)0.419:0.04838)0.679:0.00744,(hAT-N48C_DR|531593:0.23819,hAT-N48C_DR|141631:0.26720)0.741:0.02784)0.830:0.01881)0.858:0.02472)0.766:0.01426,(hAT-N48C_DR|784583:0.20258,hAT-N48C_DR|1249494:0.26603)0.892:0.13123)0.269:0.00066)0.703:0.02310)0.074:0.07073,(hAT-N48C_DR|371464:0.28417,(hAT-N48C_DR|1249504:0.32255,hAT-N48C_DR|951452:0.32342)0.236:0.08984)0.816:0.13073)0.775:0.09320,(((hAT-N48C_DR|454338:0.14798,(hAT-N48C_DR|64439:0.23943,(hAT-N48C_DR|1180002:0.18640,hAT-N48C_DR|531613:0.24051)0.054:0.04918)0.662:0.02352)0.991:0.24055,(((hAT-N48C_DR|1040834:0.11719,hAT-N48C_DR|64467:0.25152)0.413:0.13872,hAT-N48C_DR|64503:0.21513)0.547:0.02924,hAT-N48C_DR|701563:0.20781)0.714:0.06963)0.805:0.11428,((hAT-N48C_DR|615942:0.45807,hAT-N48C_DR|1040848:0.12487)0.742:0.06391,hAT-N48C_DR|784523:0.42745)0.706:0.04104)0.896:0.10944)0.483:0.05822,((hAT-N48C_DR|1117729:0.16742,(hAT-N48C_DR|701545:0.30548,hAT-N48C_DR|371420:0.21943)0.328:0.00080)0.824:0.06854,(hAT-N48C_DR|214563:0.36503,((((hAT-N48C_DR|64484:0.25089,(hAT-N48C_DR|862388:0.19849,hAT-N48C_DR|290381:0.24671)0.082:0.02025)0.897:0.08152,((hAT-N48C_DR|454337:0.07674,hAT-N48C_DR|615915:0.43907)0.782:0.05889,hAT-N48C_DR|371405:0.20063)0.792:0.03666)0.931:0.06609,(((hAT-N48C_DR|371439:0.20458,(hAT-N48C_DR|290402:0.23853,(hAT-N48C_DR|1179994:0.36847,hAT-N48C_DR|701564:0.23039)0.817:0.19720)0.853:0.14900)0.767:0.08130,(hAT-N48C_DR|784568:0.23491,hAT-N48C_DR|1180006:0.28160)0.684:0.12502)0.988:0.26591,hAT-N48C_DR|1249499:0.32037)0.273:0.00065)0.376:0.00065,(((hAT-N48C_DR|371424:0.14847,hAT-N48C_DR|1117762:0.31424)0.835:0.05353,(((hAT-N48C_DR|290400:0.17779,hAT-N48C_DR|1040823:0.21262)0.815:0.03484,((hAT-N48C_DR|784536:0.17600,(hAT-N48C_DR|701555:0.24005,(hAT-N48C_DR|701596:0.21724,hAT-N48C_DR|951470:0.00065)0.499:0.30934)0.912:0.15069)0.802:0.04575,((hAT-N48C_DR|214578:0.02728,hAT-N48C_DR|371455:0.58216)0.730:0.23298,hAT-N48C_DR|1117748:0.16981)0.570:0.04723)0.814:0.02484)0.387:0.00067,hAT-N48C_DR|64504:0.37465)0.877:0.02140)0.699:0.00887,((hAT-N48C_DR|214558:0.19511,hAT-N48C_DR|615928:0.19052)0.771:0.04134,(hAT-N48C_DR|615885:0.21766,hAT-N48C_DR|290418:0.32885)0.804:0.06695)0.420:0.05226)0.534:0.01060)0.760:0.02412)0.961:0.09623)0.799:0.02901)0.827:0.04666,((hAT-N48C_DR|1040867:0.22079,hAT-N48C_DR|1179990:0.58831)0.861:0.16401,(((((hAT-N48C_DR|64523:0.14222,((hAT-N48C_DR|454352:0.15618,hAT-N48C_DR|141610:0.07334)0.676:0.01619,hAT-N48C_DR|862389:0.07816)0.619:0.00067)0.374:0.00066,((hAT-N48C_DR|290391:0.26796,hAT-N48C_DR|1249471:0.05568)0.306:0.10634,(hAT-N48C_DR|784598:0.08779,hAT-N48C_DR|1117741:0.20822)0.992:0.00067)0.667:0.01258)0.802:0.01967,(((hAT-N48C_DR|454333:0.11935,(hAT-N48C_DR|1040819:0.40780,hAT-N48C_DR|371403:0.12861)0.640:0.02160)0.867:0.03914,(hAT-N48C_DR|141623:0.15804,hAT-N48C_DR|951431:0.02875)0.196:0.00067)0.831:0.01145,(hAT-N48C_DR|1040849:0.08482,((hAT-N48C_DR|290399:0.07346,hAT-N48C_DR|951454:0.04928)0.721:0.01723,((((hAT-N48C_DR|141616:0.10221,(((hAT-N48C_DR|1179983:0.06407,hAT-N48C_DR|1179984:0.02387)0.950:0.08047,(hAT-N48C_DR|784555:0.15853,hAT-N48C_DR|1249503:0.00067)0.939:0.08640)0.956:0.15071,(((hAT-N48C_DR|951451:0.02035,hAT-N48C_DR|141609:0.03967)0.591:0.00650,(hAT-N48C_DR|701541:0.02633,(hAT-N48C_DR|371401:0.50312,hAT-N48C_DR|951430:0.00067)0.839:0.09182)0.788:0.00931)0.860:0.00788,(((hAT-N48C_DR|531587:0.06293,(((((hAT-N48C_DR|371408:0.06884,hAT-N48C_DR|951476:0.05240)0.745:0.02886,((((hAT-N48C_DR|214548:0.10150,hAT-N48C_DR|784589:0.13835)0.892:0.05157,hAT-N48C_DR|784537:0.10645)0.853:0.03793,hAT-N48C_DR|214556:0.00065)0.779:0.00389,(hAT-N48C_DR|1040874:0.11580,hAT-N48C_DR|951449:0.04329)0.837:0.02475)0.908:0.02264)0.558:0.00065,(hAT-N48C_DR|951424:0.04816,(hAT-N48C_DR|951434:0.10679,hAT-N48C_DR|1179972:0.13331)0.727:0.01582)0.757:0.01855)0.704:0.00611,((hAT-N48C_DR|454341:0.06682,(hAT-N48C_DR|64454:0.06109,hAT-N48C_DR|862449:0.14565)0.750:0.01768)0.813:0.04350,(((hAT-N48C_DR|454329:0.04699,hAT-N48C_DR|1117718:0.11710)0.772:0.02657,(hAT-N48C_DR|214590:0.03373,(hAT-N48C_DR|64441:0.09427,hAT-N48C_DR|1040866:0.04578)0.833:0.03766)0.760:0.01597)0.776:0.01381,hAT-N48C_DR|1117760:0.10045)0.780:0.00792)0.781:0.00066)1.000:0.00095,(hAT-N48C_DR|784602:0.06498,hAT-N48C_DR|951485:0.01661)0.850:0.01653)0.005:0.00226)0.702:0.00103,hAT-N48C_DR|141645:0.12622)0.765:0.00066,(hAT-N48C_DR|64434:0.07693,hAT-N48C_DR|784603:0.04702)0.758:0.00822)0.811:0.00485)0.754:0.01394)0.003:0.00087)0.264:0.00238,hAT-N48C_DR|214599:0.01503)0.845:0.00665,hAT-N48C_DR|290380:0.02508)0.991:0.00065,((hAT-N48C_DR|1319389:0.05986,(hAT-N48C_DR|1040856:0.01719,hAT-N48C_DR|371469:0.05504)0.542:0.00632)0.494:0.00065,hAT-N48C_DR|371472:0.03230)0.778:0.01208)0.796:0.01071)0.782:0.02832)0.963:0.06526)0.429:0.00066)0.780:0.02238,hAT-N48C_DR|1040807:0.32703)0.308:0.00067,((((((hAT-N48C_DR|141611:0.13359,((hAT-N48C_DR|951487:0.15112,(hAT-N48C_DR|1040810:0.39004,hAT-N48C_DR|1040813:0.09693)0.769:0.05024)0.864:0.04859,(hAT-N48C_DR|701547:0.43775,hAT-N48C_DR|64451:0.10238)0.056:0.00066)0.875:0.04231)0.211:0.02473,hAT-N48C_DR|454323:0.15695)0.387:0.02634,(((((hAT-N48C_DR|1117737:0.17171,hAT-N48C_DR|701542:0.20623)0.812:0.08145,((hAT-N48C_DR|951468:0.16528,(hAT-N48C_DR|64447:0.27827,hAT-N48C_DR|951460:0.25764)0.777:0.13017)0.459:0.03210,(hAT-N48C_DR|371436:0.36995,hAT-N48C_DR|214547:0.08139)0.661:0.07111)0.753:0.04668)0.214:0.00327,hAT-N48C_DR|862372:0.29487)0.758:0.03415,hAT-N48C_DR|784554:0.18981)0.634:0.01247,(hAT-N48C_DR|141628:0.19617,hAT-N48C_DR|784522:0.19147)0.843:0.06923)0.544:0.00065)0.862:0.02802,(((hAT-N48C_DR|862380:0.19905,(hAT-N48C_DR|862390:0.22032,hAT-N48C_DR|64501:0.35374)0.844:0.10893)0.797:0.04789,(hAT-N48C_DR|862421:0.25421,hAT-N48C_DR|862394:0.18864)0.318:0.00304)0.827:0.04416,(hAT-N48C_DR|64453:0.21751,((hAT-N48C_DR|214557:0.23807,hAT-N48C_DR|531590:0.16909)0.944:0.13731,hAT-N48C_DR|64458:0.12479)0.597:0.03318)0.580:0.00065)0.771:0.01363)0.124:0.00863,(((((hAT-N48C_DR|951446:0.31013,(hAT-N48C_DR|784572:0.20909,hAT-N48C_DR|64487:0.31287)0.222:0.02061)0.735:0.06976,((hAT-N48C_DR|862410:0.19442,hAT-N48C_DR|1040843:0.11444)0.465:0.01358,(((hAT-N48C_DR|615923:0.32464,(hAT-N48C_DR|784562:0.46652,hAT-N48C_DR|862412:0.73324)0.976:0.59898)0.682:0.15468,hAT-N48C_DR|784543:0.09337)0.802:0.06019,(hAT-N48C_DR|454351:0.18729,(((hAT-N48C_DR|454348:0.27954,hAT-N48C_DR|1040815:0.31977)0.484:0.04854,hAT-N48C_DR|1249470:0.36210)0.241:0.00193,(hAT-N48C_DR|615896:0.21085,(hAT-N48C_DR|531614:0.30888,hAT-N48C_DR|951450:0.27682)0.757:0.05661)0.697:0.03091)0.948:0.10830)0.543:0.00633)0.799:0.02622)0.580:0.01159)0.741:0.04873,hAT-N48C_DR|1249482:0.32544)0.336:0.00066,(((((hAT-N48C_DR|290417:0.04598,hAT-N48C_DR|862426:0.28116)0.823:0.06627,(hAT-N48C_DR|64488:0.37366,hAT-N48C_DR|701557:0.06299)0.691:0.18000)0.099:0.02266,hAT-N48C_DR|862376:0.20879)0.159:0.04288,((hAT-N48C_DR|615908:0.15076,((hAT-N48C_DR|1249502:0.20665,hAT-N48C_DR|784534:0.17764)0.918:0.13036,hAT-N48C_DR|701526:0.17196)0.258:0.02526)0.797:0.03690,(hAT-N48C_DR|141625:0.41342,(hAT-N48C_DR|64444:0.12708,hAT-N48C_DR|64459:0.17155)0.932:0.16328)0.418:0.06005)0.672:0.00339)0.818:0.02147,((((((hAT-N48C_DR|701540:0.00067,((hAT-N48C_DR|615958:0.03071,hAT-N48C_DR|615962:0.01984)0.958:0.06178,(hAT-N48C_DR|290384:0.04511,(hAT-N48C_DR|1180000:0.10099,(hAT-N48C_DR|701574:0.05251,((hAT-N48C_DR|701576:0.03574,hAT-N48C_DR|214554:0.09536)0.148:0.00835,hAT-N48C_DR|290392:0.02782)0.930:0.00721)0.921:0.02716)0.865:0.02436)0.392:0.00884)0.519:0.01142)0.771:0.00066,hAT-N48C_DR|64520:0.04710)0.861:0.07101,(hAT-N48C_DR|371434:0.00066,hAT-N48C_DR|615921:0.00067)0.946:0.22606)0.186:0.05786,(hAT-N48C_DR|1040828:0.03363,hAT-N48C_DR|784579:0.09960)0.940:0.08116)0.966:0.28177,hAT-N48C_DR|1319369:0.34983)0.993:0.44240,(((((hAT-N48C_DR|1040847:0.26839,((hAT-N48C_DR|64450:0.42943,hAT-N48C_DR|615882:0.12498)0.839:0.19415,hAT-N48C_DR|371444:0.25392)0.325:0.08942)0.000:0.00066,hAT-N48C_DR|214597:0.22192)0.831:0.08050,((((hAT-N48C_DR|371432:0.09199,(hAT-N48C_DR|784592:0.40522,hAT-N48C_DR|214600:0.12122)0.910:0.14648)0.887:0.09172,(((hAT-N48C_DR|1040811:0.23916,(hAT-N48C_DR|214571:0.27419,(hAT-N48C_DR|64481:0.16770,hAT-N48C_DR|290389:0.31264)0.822:0.12339)0.920:0.19649)0.534:0.05524,hAT-N48C_DR|214591:0.33746)0.336:0.04814,(hAT-N48C_DR|1249469:0.38121,hAT-N48C_DR|1319391:0.29720)0.678:0.13887)0.670:0.03371)0.383:0.03752,(hAT-N48C_DR|64461:0.25273,(hAT-N48C_DR|454350:0.29770,(hAT-N48C_DR|862418:0.00079,hAT-N48C_DR|1117776:0.76373)0.658:0.58488)0.570:0.01254)0.807:0.06879)0.818:0.05998,(hAT-N48C_DR|454319:0.11890,(hAT-N48C_DR|1040844:0.13440,hAT-N48C_DR|1117766:0.17676)0.531:0.06592)0.000:0.02504)0.000:0.00811)0.820:0.06108,((((hAT-N48C_DR|701529:0.24977,hAT-N48C_DR|1249480:0.28116)0.857:0.08741,hAT-N48C_DR|615931:0.03352)0.779:0.02092,(((hAT-N48C_DR|1179975:0.17926,hAT-N48C_DR|862422:0.17477)0.456:0.10987,(hAT-N48C_DR|862436:0.23689,hAT-N48C_DR|371450:0.15544)0.865:0.22228)0.668:0.05434,hAT-N48C_DR|701592:0.21401)0.664:0.03961)0.575:0.04361,((hAT-N48C_DR|1179982:0.09887,hAT-N48C_DR|1040873:0.04786)0.896:0.09944,hAT-N48C_DR|290390:0.10206)0.817:0.05486)0.779:0.03269)0.681:0.03329,hAT-N48C_DR|141603:0.51131)0.000:0.01484)0.381:0.01207)0.740:0.01390)0.744:0.01017,(((hAT-N48C_DR|1249487:0.13528,hAT-N48C_DR|371428:0.26178)0.808:0.05771,hAT-N48C_DR|290403:0.14172)0.938:0.08607,((((hAT-N48C_DR|290424:0.25496,hAT-N48C_DR|701549:0.26911)0.851:0.07867,(hAT-N48C_DR|784539:0.17283,(hAT-N48C_DR|454309:0.31985,hAT-N48C_DR|701527:0.21233)0.245:0.04748)0.723:0.02160)0.747:0.01612,hAT-N48C_DR|784540:0.52434)0.764:0.02056,(hAT-N48C_DR|1040858:0.35791,hAT-N48C_DR|701582:0.17075)0.763:0.03285)0.738:0.02121)0.815:0.02368)0.769:0.01856)0.323:0.03261,hAT-N48C_DR|290378:0.39308)0.255:0.00062)0.798:0.06865)0.813:0.04912)0.555:0.01219)0.963:0.13103)0.547:0.03283)0.927:0.07555,(hAT-N48C_DR|701560:0.02544,(hAT-N48C_DR|454322:0.20062,hAT-N48C_DR|290429:0.25555)0.890:0.19678)0.907:0.14733)0.893:0.06295)0.307:0.00495,(((((hAT-N48C_DR|371430:0.14562,hAT-N48C_DR|371431:0.38258)0.871:0.27048,(hAT-N48C_DR|64449:0.22449,(hAT-N48C_DR|64475:0.29721,hAT-N48C_DR|214585:0.33063)0.725:0.09035)0.493:0.04366)0.197:0.07776,(hAT-N48C_DR|454326:0.28024,hAT-N48C_DR|1117759:0.43542)0.787:0.14012)0.434:0.09793,((hAT-N48C_DR|862384:0.10523,(hAT-N48C_DR|862385:0.07654,hAT-N48C_DR|862386:0.03441)0.534:0.03669)0.931:0.17983,hAT-N48C_DR|1180001:0.32188)0.731:0.07575)0.664:0.03196,((((hAT-N48C_DR|1117778:0.32339,(hAT-N48C_DR|290412:0.14774,hAT-N48C_DR|862414:0.28376)0.962:0.16575)0.691:0.02963,(hAT-N48C_DR|290416:0.27714,((hAT-N48C_DR|862369:0.18904,((hAT-N48C_DR|862439:0.21900,hAT-N48C_DR|951458:0.14050)0.361:0.02745,(((hAT-N48C_DR|214549:0.18280,hAT-N48C_DR|1319366:0.25916)0.484:0.03982,(hAT-N48C_DR|531617:0.18158,hAT-N48C_DR|784563:0.22852)0.780:0.05569)0.568:0.02802,(hAT-N48C_DR|290368:0.02012,hAT-N48C_DR|290369:0.00067)1.000:0.29980)0.790:0.02597)0.067:0.02002)0.788:0.03895,(hAT-N48C_DR|64437:0.38027,hAT-N48C_DR|1319375:0.16280)0.833:0.11461)0.273:0.05863)0.757:0.04256)0.840:0.06056,((hAT-N48C_DR|1040822:0.38777,(hAT-N48C_DR|615959:0.21085,hAT-N48C_DR|701550:0.38348)0.456:0.11550)0.897:0.37639,((hAT-N48C_DR|290365:0.60087,hAT-N48C_DR|1319383:0.23736)0.110:0.00066,hAT-N48C_DR|862435:0.22399)0.470:0.05497)0.852:0.12298)0.777:0.06247,(hAT-N48C_DR|784576:0.23014,(((hAT-N48C_DR|615922:0.28898,hAT-N48C_DR|214576:0.16994)0.762:0.01536,((hAT-N48C_DR|64509:0.14112,(hAT-N48C_DR|615884:0.02983,hAT-N48C_DR|1040875:0.15909)0.888:0.11738)0.061:0.03137,(hAT-N48C_DR|141635:0.15176,hAT-N48C_DR|371413:0.29582)0.948:0.12498)0.309:0.00114)0.690:0.00956,hAT-N48C_DR|64514:0.24964)0.346:0.01693)0.816:0.04629)0.994:0.24751)0.836:0.06130)0.744:0.03087,(hAT-N48C_DR|615897:0.12543,hAT-N48C_DR|862383:0.15292)0.900:0.17012)0.781:0.04846)0.830:0.03129,(((hAT-N48C_DR|64493:0.00067,hAT-N48C_DR|615949:0.21999)0.808:0.06558,hAT-N48C_DR|290409:0.23311)0.678:0.05980,(hAT-N48C_DR|531634:0.39950,hAT-N48C_DR|1117739:0.31958)0.850:0.13852)0.658:0.03302)0.953:0.06871,((hAT-N48C_DR|64428:0.21388,hAT-N48C_DR|64499:0.20827)0.814:0.15453,hAT-N48C_DR|64430:0.31046)0.723:0.04971)0.901:0.04140)0.880:0.04146,((((((hAT-N48C_DR|214586:0.11454,((hAT-N48C_DR|214583:0.35639,((hAT-N48C_DR|64443:0.43668,((hAT-N48C_DR|214587:0.0,hAT-N48C_DR|214588:0.0):0.31829,hAT-N48C_DR|615963:0.11642)0.705:0.10519)0.765:0.08359,hAT-N48C_DR|290420:0.35477)0.142:0.00065)0.874:0.09655,((hAT-N48C_DR|951463:0.00067,(hAT-N48C_DR|64511:0.28268,(hAT-N48C_DR|141632:0.00067,((hAT-N48C_DR|214581:0.10557,hAT-N48C_DR|1040871:0.00066)0.894:0.18121,(hAT-N48C_DR|371438:0.07566,hAT-N48C_DR|141593:0.28001)0.877:0.14569)0.895:0.23824)0.413:0.09069)0.768:0.07640)0.756:0.06074,((hAT-N48C_DR|64502:0.00067,(hAT-N48C_DR|1040830:0.29045,(hAT-N48C_DR|615877:0.00066,hAT-N48C_DR|784600:0.38321)0.202:0.10788)0.395:0.02088)0.932:0.14666,hAT-N48C_DR|64470:0.05355)0.877:0.10688)0.807:0.03681)0.637:0.00065)0.902:0.06633,(((hAT-N48C_DR|531606:0.00067,(hAT-N48C_DR|701591:0.18442,hAT-N48C_DR|1117746:0.00067)1.000:0.18288)0.461:0.07972,(hAT-N48C_DR|531656:0.07249,hAT-N48C_DR|615957:0.00067)0.942:0.20477)0.683:0.08636,(hAT-N48C_DR|531604:0.00093,hAT-N48C_DR|951481:0.12312)0.155:0.01775)0.783:0.03611)0.799:0.04402,(hAT-N48C_DR|1249459:0.33755,(hAT-N48C_DR|1319374:0.37943,(hAT-N48C_DR|214561:0.17632,(((hAT-N48C_DR|454330:0.29318,hAT-N48C_DR|862444:0.40131)0.749:0.04102,hAT-N48C_DR|951480:0.26980)0.000:0.03248,hAT-N48C_DR|64468:0.29644)0.731:0.05469)0.971:0.27913)0.570:0.10171)0.790:0.16911)0.634:0.01284,(hAT-N48C_DR|615960:0.15306,(((hAT-N48C_DR|531622:0.23273,(hAT-N48C_DR|615883:0.60473,hAT-N48C_DR|1117710:0.09843)0.606:0.19498)0.814:0.09029,(hAT-N48C_DR|141594:0.27567,hAT-N48C_DR|1319358:0.14775)0.828:0.15572)0.712:0.04276,(hAT-N48C_DR|1319370:0.45532,((hAT-N48C_DR|951482:0.50569,(hAT-N48C_DR|951453:0.30645,hAT-N48C_DR|615967:0.44849)0.661:0.16414)0.436:0.04777,(hAT-N48C_DR|531638:0.24265,hAT-N48C_DR|1040865:0.32390)0.818:0.08101)0.163:0.06518)0.062:0.00066)0.939:0.12018)0.393:0.00066)0.530:0.05022,(hAT-N48C_DR|615919:0.04341,(((hAT-N48C_DR|214596:0.20940,(hAT-N48C_DR|951484:0.22841,hAT-N48C_DR|454315:0.07056)0.806:0.13582)0.880:0.11543,(hAT-N48C_DR|951438:0.16986,((hAT-N48C_DR|951443:0.18019,(hAT-N48C_DR|64490:0.12225,hAT-N48C_DR|214577:0.10869)0.793:0.06819)0.759:0.06272,(hAT-N48C_DR|1040879:0.19770,hAT-N48C_DR|1249506:0.00067)0.596:0.01824)0.377:0.00425)0.887:0.09932)0.887:0.10246,(hAT-N48C_DR|531619:0.07386,(((hAT-N48C_DR|531620:0.00065,hAT-N48C_DR|862430:0.00067)0.993:0.14944,hAT-N48C_DR|862431:0.09895)0.952:0.20699,((hAT-N48C_DR|615925:0.61851,hAT-N48C_DR|141624:0.33747)0.235:0.02582,hAT-N48C_DR|701561:0.19202)0.767:0.10842)0.770:0.05214)0.816:0.05859)0.820:0.05101)0.926:0.07220)0.900:0.10008,(((hAT-N48C_DR|784571:0.06419,hAT-N48C_DR|1249484:0.14444)0.798:0.09790,(((((hAT-N48C_DR|290422:0.35833,(hAT-N48C_DR|1249529:0.52951,hAT-N48C_DR|531583:0.00067)0.895:0.20166)0.686:0.05604,((((hAT-N48C_DR|64505:0.46012,hAT-N48C_DR|371418:0.20117)0.331:0.07108,(hAT-N48C_DR|862440:0.19564,((hAT-N48C_DR|615872:0.20991,hAT-N48C_DR|862391:0.15511)0.000:0.00065,(hAT-N48C_DR|454320:0.71792,hAT-N48C_DR|1179986:0.00066)0.703:0.34384)0.601:0.08516)0.853:0.11742)0.459:0.03149,hAT-N48C_DR|784605:0.42923)0.296:0.02048,hAT-N48C_DR|531657:0.32247)0.000:0.03612)0.903:0.14703,(hAT-N48C_DR|1249498:0.18570,(((hAT-N48C_DR|615955:0.07849,hAT-N48C_DR|784544:0.13001)0.068:0.00684,hAT-N48C_DR|454324:0.08778)0.246:0.02130,hAT-N48C_DR|214570:0.07976)0.794:0.06814)0.773:0.14856)0.777:0.05318,(hAT-N48C_DR|784521:0.30935,hAT-N48C_DR|784529:0.20339)0.767:0.07462)0.722:0.02530,(hAT-N48C_DR|64464:0.15506,hAT-N48C_DR|1117757:0.01170)0.981:0.18867)0.276:0.05748)0.012:0.00080,hAT-N48C_DR|531644:0.40516)0.884:0.09423)0.813:0.07512)0.000:0.03097,((((hAT-N48C_DR|615917:0.07079,hAT-N48C_DR|862370:0.35121)0.768:0.06161,(hAT-N48C_DR|701577:0.01244,((hAT-N48C_DR|784596:0.10594,(hAT-N48C_DR|701533:0.01110,hAT-N48C_DR|64431:0.12136)0.000:0.00141)0.773:0.00558,hAT-N48C_DR|862424:0.00067)0.000:0.00169)0.889:0.01095)1.000:0.07147,(((((hAT-N48C_DR|290373:0.00515,hAT-N48C_DR|701589:0.00550)0.767:0.00401,hAT-N48C_DR|64433:0.00612)0.996:0.01388,((hAT-N48C_DR|1249492:0.01565,((((hAT-N48C_DR|951469:0.15091,(hAT-N48C_DR|1117728:0.10478,hAT-N48C_DR|1319388:0.09109)0.317:0.16944)1.000:1.09721,hAT-N48C_DR|1117758:0.00777)0.133:0.00085,hAT-N48C_DR|951433:0.00299)0.997:0.01000,(hAT-N48C_DR|1117763:0.01255,((hAT-N48C_DR|454328:0.00067,hAT-N48C_DR|1040840:0.00067)0.935:0.01472,(((hAT-N48C_DR|1040839:0.00067,(hAT-N48C_DR|454327:0.00140,(hAT-N48C_DR|64495:0.88702,hAT-N48C_DR|531609:0.72864)0.626:0.08010)0.158:0.00080)0.816:0.00217,hAT-N48C_DR|371460:0.00232)0.985:0.00799,hAT-N48C_DR|371458:0.00799)0.791:0.00247)0.295:0.00252)0.753:0.00289)0.793:0.00429)0.752:0.00419,(hAT-N48C_DR|371425:0.01700,(hAT-N48C_DR|454340:0.01759,(hAT-N48C_DR|64496:0.01685,(hAT-N48C_DR|1249493:0.00714,(hAT-N48C_DR|64482:0.00992,hAT-N48C_DR|141643:0.01132)0.861:0.00177)0.922:0.00444)0.999:0.01506)0.880:0.00385)0.954:0.00605)0.089:0.00266)0.963:0.01103,((((hAT-N48C_DR|1179999:0.23221,(hAT-N48C_DR|1117751:0.15889,(hAT-N48C_DR|214595:0.05286,hAT-N48C_DR|701530:0.11021)0.781:0.06224)0.806:0.16865)0.766:0.26992,hAT-N48C_DR|531611:0.04062)0.779:0.02013,(((hAT-N48C_DR|1249486:0.18758,(hAT-N48C_DR|141619:0.00067,hAT-N48C_DR|371427:0.74405)0.916:0.18453)0.886:0.02643,((hAT-N48C_DR|701573:0.08291,(hAT-N48C_DR|701575:0.01889,hAT-N48C_DR|1040825:0.03649)0.978:0.02801)0.361:0.01103,(hAT-N48C_DR|951437:0.04537,hAT-N48C_DR|862417:0.06347)0.755:0.00310)1.000:0.06830)0.974:0.03920,hAT-N48C_DR|862398:0.09682)0.778:0.00942)0.998:0.03644,((hAT-N48C_DR|615916:0.07121,(hAT-N48C_DR|615906:0.02368,(((hAT-N48C_DR|1319386:0.0,hAT-N48C_DR|1319387:0.0):0.01526,(hAT-N48C_DR|371463:0.00518,(hAT-N48C_DR|371457:0.02613,hAT-N48C_DR|64446:0.00444)0.853:0.00114)0.928:0.00320)0.963:0.00736,(hAT-N48C_DR|454339:0.00641,hAT-N48C_DR|1319392:0.03412)0.990:0.01196)0.848:0.00798)0.983:0.01542)0.772:0.01843,hAT-N48C_DR|531591:0.06785)0.844:0.01262)0.990:0.03518)0.995:0.06484,(hAT-N48C_DR|1249509:0.03549,hAT-N48C_DR|1319360:0.33350)0.850:0.11434)0.629:0.01174)0.935:0.07127,(((hAT-N48C_DR|290385:0.21007,hAT-N48C_DR|701517:0.05560)0.897:0.10862,hAT-N48C_DR|1117732:0.31096)0.899:0.11102,(((((((hAT-N48C_DR|454344:0.02532,(hAT-N48C_DR|290375:0.15995,hAT-N48C_DR|1319382:0.00067)0.911:0.11885)0.843:0.09117,(((hAT-N48C_DR|862403:0.12016,hAT-N48C_DR|1117727:0.59149)0.862:0.22290,hAT-N48C_DR|784599:0.00066)0.770:0.05143,hAT-N48C_DR|1040818:0.31018)0.925:0.12164)0.115:0.00066,(hAT-N48C_DR|454360:0.00067,hAT-N48C_DR|1040868:0.18650)0.976:0.23488)0.511:0.02865,(hAT-N48C_DR|531647:0.37690,(hAT-N48C_DR|531637:0.26671,(hAT-N48C_DR|290430:0.23632,hAT-N48C_DR|454313:0.22078)0.553:0.15012)0.861:0.18680)0.822:0.08733)0.387:0.04323,((((hAT-N48C_DR|615938:0.70688,(hAT-N48C_DR|531597:0.29250,(hAT-N48C_DR|454317:0.00066,hAT-N48C_DR|862442:0.39958)0.878:0.23949)0.510:0.10993)0.532:0.00066,hAT-N48C_DR|784558:0.00066)0.573:0.02446,((hAT-N48C_DR|1179969:0.09090,hAT-N48C_DR|1179970:0.02095)0.805:0.05899,hAT-N48C_DR|371402:0.38439)0.888:0.10711)0.805:0.05804,((hAT-N48C_DR|64526:0.38887,(hAT-N48C_DR|615873:0.36036,hAT-N48C_DR|615904:0.21348)0.833:0.10364)0.723:0.07508,((hAT-N48C_DR|1117717:0.47183,hAT-N48C_DR|1249508:0.27357)0.824:0.20018,(hAT-N48C_DR|615950:0.48256,(hAT-N48C_DR|290423:0.27463,(hAT-N48C_DR|290421:0.29296,hAT-N48C_DR|1180003:0.32804)0.514:0.06716)0.938:0.20143)0.846:0.14868)0.788:0.15197)0.835:0.12620)0.588:0.07208)0.870:0.10240,(hAT-N48C_DR|531632:0.06722,(hAT-N48C_DR|1117764:0.15170,(((hAT-N48C_DR|951436:0.61642,(hAT-N48C_DR|454336:0.04531,hAT-N48C_DR|784606:0.19254)0.763:0.26284)0.000:0.00791,hAT-N48C_DR|1249490:0.00067)0.819:0.25736,hAT-N48C_DR|1249477:0.23334)0.135:0.03686)0.244:0.01385)0.943:0.11480)0.218:0.05391,hAT-N48C_DR|862448:0.23006)0.569:0.05397)0.890:0.04903)0.999:0.16346)0.650:0.05148,(((hAT-N48C_DR|1249501:0.00067,((hAT-N48C_DR|64457:0.19107,(hAT-N48C_DR|64491:0.00066,hAT-N48C_DR|1117722:0.23352)0.221:0.00061)0.929:0.38572,(((hAT-N48C_DR|784528:0.07605,(hAT-N48C_DR|64442:0.00065,((hAT-N48C_DR|701590:0.13529,hAT-N48C_DR|951447:0.00067)0.440:0.02930,(hAT-N48C_DR|1040878:0.00067,(hAT-N48C_DR|531600:0.00067,hAT-N48C_DR|701586:0.05847)0.692:0.00066)0.375:0.11555)0.541:0.03032)0.053:0.00107)0.259:0.09301,(hAT-N48C_DR|1040881:0.39796,hAT-N48C_DR|1040876:0.07486)0.463:0.02290)0.798:0.15497,hAT-N48C_DR|290383:0.08964)0.454:0.07795)0.409:0.04771)0.677:0.02981,((((hAT-N48C_DR|615965:0.18626,hAT-N48C_DR|1117742:0.00067)0.941:0.09570,hAT-N48C_DR|615874:0.12462)0.472:0.02915,hAT-N48C_DR|64435:0.14746)0.759:0.02236,((hAT-N48C_DR|1117756:0.14123,(hAT-N48C_DR|615891:0.10124,(hAT-N48C_DR|290379:0.00066,hAT-N48C_DR|784545:0.05059)0.349:0.00067)0.059:0.00065)0.901:0.09136,(((hAT-N48C_DR|454359:0.12408,hAT-N48C_DR|784541:0.05862)0.786:0.03561,hAT-N48C_DR|862446:0.44500)0.753:0.03618,hAT-N48C_DR|141608:0.41891)0.841:0.07417)0.747:0.03129)0.816:0.07232)0.966:0.17940,(((hAT-N48C_DR|454299:0.18379,(hAT-N48C_DR|1249523:0.19259,hAT-N48C_DR|862429:0.36423)0.758:0.08661)0.798:0.07782,(((hAT-N48C_DR|615932:0.04373,(((((hAT-N48C_DR|371410:0.11401,(hAT-N48C_DR|141641:0.08635,hAT-N48C_DR|1117702:0.11288)0.844:0.05720)0.845:0.04306,(hAT-N48C_DR|531640:0.17901,hAT-N48C_DR|531653:0.17428)0.723:0.02647)0.686:0.01228,(hAT-N48C_DR|615902:0.00067,(hAT-N48C_DR|371465:0.49292,hAT-N48C_DR|701538:0.15653)0.804:0.15454)0.815:0.20772)0.825:0.04780,(((hAT-N48C_DR|64460:0.00065,hAT-N48C_DR|862396:0.15939)0.808:0.03754,hAT-N48C_DR|371422:0.09582)0.785:0.01800,(((((hAT-N48C_DR|615961:0.14827,hAT-N48C_DR|1179976:0.07143)0.326:0.04711,hAT-N48C_DR|1179974:0.54345)0.944:0.28354,hAT-N48C_DR|454304:0.36282)0.213:0.00066,(hAT-N48C_DR|701537:0.15399,hAT-N48C_DR|531641:0.22248)0.825:0.06707)0.869:0.06035,hAT-N48C_DR|531623:0.07173)0.759:0.02551)0.773:0.01945)0.177:0.00067,hAT-N48C_DR|862441:0.16299)0.743:0.04819)0.776:0.06359,hAT-N48C_DR|615893:0.03728)0.038:0.01424,(hAT-N48C_DR|784548:0.10001,((((hAT-N48C_DR|1179987:0.00066,(hAT-N48C_DR|371447:0.00066,hAT-N48C_DR|531594:0.04115)0.158:0.00066)0.886:0.09517,hAT-N48C_DR|701518:0.13020)0.080:0.02372,hAT-N48C_DR|64455:0.13713)0.786:0.11552,(hAT-N48C_DR|701595:0.13025,(((hAT-N48C_DR|64471:0.41809,hAT-N48C_DR|1040824:0.14562)0.703:0.09477,(hAT-N48C_DR|214579:0.24397,(hAT-N48C_DR|862433:0.13927,(hAT-N48C_DR|862395:0.11354,(hAT-N48C_DR|141642:0.24461,(hAT-N48C_DR|64486:0.10392,hAT-N48C_DR|214552:0.56953)0.538:0.06025)0.904:0.14574)0.713:0.03598)0.884:0.13174)0.092:0.02781)0.780:0.08288,hAT-N48C_DR|1117699:0.24779)0.294:0.05817)0.898:0.15634)0.475:0.04114)0.394:0.02156)0.712:0.08485)0.541:0.04210,(hAT-N48C_DR|290411:0.00065,(hAT-N48C_DR|701531:0.00066,hAT-N48C_DR|862420:0.00067)0.983:0.10197)0.205:0.00416)0.575:0.04514)0.543:0.04494)0.844:0.07938,(((((hAT-N48C_DR|454354:0.20614,(hAT-N48C_DR|141617:0.05562,(hAT-N48C_DR|290363:0.15185,hAT-N48C_DR|784590:0.05057)0.824:0.06349)0.785:0.05325)0.710:0.04204,(hAT-N48C_DR|1249525:0.00067,hAT-N48C_DR|784561:0.00066)0.967:0.22785)0.516:0.09405,((hAT-N48C_DR|862419:0.04769,hAT-N48C_DR|862379:0.71191)0.517:0.04175,hAT-N48C_DR|862443:0.24220)0.854:0.11231)0.351:0.02671,((hAT-N48C_DR|371461:0.23000,(hAT-N48C_DR|141599:0.44024,hAT-N48C_DR|784574:0.00067)0.183:0.08219)0.802:0.07931,((hAT-N48C_DR|862374:0.00067,(hAT-N48C_DR|371470:0.08766,hAT-N48C_DR|784573:0.05191)0.788:0.11979)0.666:0.06154,(hAT-N48C_DR|141614:0.00067,(hAT-N48C_DR|951479:0.15530,hAT-N48C_DR|951483:0.34952)0.728:0.02269)0.825:0.05916)0.878:0.08773)0.123:0.02346)0.841:0.05792,(((hAT-N48C_DR|64480:0.00065,(hAT-N48C_DR|615907:0.01617,hAT-N48C_DR|214573:0.04060)0.867:0.08747)0.986:0.11320,((hAT-N48C_DR|290377:0.03757,(hAT-N48C_DR|615912:0.05289,(hAT-N48C_DR|454331:0.04435,(hAT-N48C_DR|951448:0.03628,(hAT-N48C_DR|701568:0.05845,hAT-N48C_DR|1117753:0.01468)0.553:0.00851)0.791:0.02872)0.649:0.04472)0.037:0.00067)0.000:0.00067,((hAT-N48C_DR|1249464:0.00066,hAT-N48C_DR|1249510:0.00066)0.990:0.15870,(hAT-N48C_DR|141622:0.02494,hAT-N48C_DR|615956:0.09112)0.185:0.06166)0.501:0.03447)0.087:0.01318)0.898:0.07844,(((hAT-N48C_DR|64508:0.10638,((hAT-N48C_DR|141629:0.09462,hAT-N48C_DR|1117730:0.19483)0.262:0.05096,hAT-N48C_DR|1319394:0.14378)0.365:0.07570)0.777:0.10491,((hAT-N48C_DR|1117780:0.23565,(hAT-N48C_DR|64521:0.13719,(hAT-N48C_DR|64469:0.16873,hAT-N48C_DR|1040816:0.09175)0.742:0.05171)0.977:0.22726)0.633:0.00065,(hAT-N48C_DR|784593:0.11211,(hAT-N48C_DR|1117716:0.19355,(hAT-N48C_DR|531645:0.17442,hAT-N48C_DR|784604:0.48197)0.210:0.03334)0.798:0.03820)0.778:0.02379)0.771:0.02887)0.245:0.05895,(hAT-N48C_DR|214551:0.05592,(hAT-N48C_DR|615939:0.04242,hAT-N48C_DR|1249518:0.00066)0.829:0.07075)0.855:0.09121)0.820:0.07713)0.874:0.07150)0.033:0.04080)0.628:0.02484,((((hAT-N48C_DR|1040880:0.33255,((hAT-N48C_DR|371398:0.88042,hAT-N48C_DR|454308:0.23173)0.581:0.10209,(hAT-N48C_DR|531621:0.28557,hAT-N48C_DR|701519:0.24765)0.000:0.01696)0.862:0.10298)0.437:0.02973,(hAT-N48C_DR|784549:0.15893,hAT-N48C_DR|1117777:0.48656)0.838:0.10216)0.684:0.01486,((hAT-N48C_DR|371478:0.00067,hAT-N48C_DR|1249522:0.31965)0.959:0.16484,((((((hAT-N48C_DR|951457:0.47017,(hAT-N48C_DR|64512:0.24213,(hAT-N48C_DR|454361:0.70686,hAT-N48C_DR|371474:0.15246)0.755:0.10684)0.591:0.10408)0.347:0.07728,((hAT-N48C_DR|1117755:0.31649,hAT-N48C_DR|1249531:0.52033)0.673:0.09382,hAT-N48C_DR|784520:0.37324)0.714:0.06740)0.585:0.10040,(((hAT-N48C_DR|290362:0.57432,hAT-N48C_DR|701559:0.36006)0.036:0.06484,hAT-N48C_DR|862378:0.30857)0.772:0.05315,((hAT-N48C_DR|1117745:0.85574,(hAT-N48C_DR|701587:0.23702,hAT-N48C_DR|784584:0.27963)0.710:0.28897)0.124:0.01867,(hAT-N48C_DR|1117715:0.19001,(hAT-N48C_DR|1179985:0.21409,hAT-N48C_DR|1249485:0.12251)0.942:0.17830)0.853:0.11637)0.079:0.03709)0.797:0.11701)0.979:0.32679,(hAT-N48C_DR|454335:0.03650,hAT-N48C_DR|531608:0.46999)0.658:0.27062)0.658:0.06365,(((hAT-N48C_DR|1179989:0.65280,hAT-N48C_DR|1040820:0.24908)0.825:0.28381,(hAT-N48C_DR|615954:0.66234,hAT-N48C_DR|1040877:0.27877)0.740:0.25984)0.251:0.17128,((hAT-N48C_DR|1040808:0.35954,(hAT-N48C_DR|64516:0.50072,(hAT-N48C_DR|141636:0.47785,hAT-N48C_DR|1117765:0.22458)0.893:0.30140)0.811:0.17032)0.959:0.42724,(hAT-N48C_DR|371404:0.33217,hAT-N48C_DR|784578:0.28570)0.850:0.17862)0.769:0.16754)0.725:0.15819)0.000:0.00073,hAT-N48C_DR|615945:0.30762)0.786:0.06398)0.655:0.01422)0.000:0.00065,(hAT-N48C_DR|454306:0.26019,((((hAT-N48C_DR|1249489:0.13811,(hAT-N48C_DR|290388:0.16331,((hAT-N48C_DR|862400:0.16382,hAT-N48C_DR|951441:0.09543)0.452:0.07401,(hAT-N48C_DR|784580:0.12713,(hAT-N48C_DR|1040852:0.0,hAT-N48C_DR|1040853:0.0,hAT-N48C_DR|1040854:0.0):0.10471)0.992:0.21692)0.749:0.11245)0.420:0.07497)0.978:0.60664,(hAT-N48C_DR|1040845:0.04263,(hAT-N48C_DR|290367:0.02649,hAT-N48C_DR|371476:0.25488)0.474:0.09137)0.994:0.84487)0.967:0.48093,hAT-N48C_DR|1319380:0.03338)0.782:0.39149,hAT-N48C_DR|1117714:0.91011)0.960:1.01470)0.000:0.08440)0.923:0.06157)0.893:0.04912,((((((((hAT-N48C_DR|531599:0.04193,(((hAT-N48C_DR|290382:0.13308,hAT-N48C_DR|64472:0.22606)0.586:0.10134,hAT-N48C_DR|64513:0.06810)0.712:0.04898,(hAT-N48C_DR|371399:0.27408,hAT-N48C_DR|784557:0.00066)0.585:0.09402)0.708:0.00065)0.975:0.22380,hAT-N48C_DR|1249533:0.07569)0.704:0.04070,(hAT-N48C_DR|951471:0.13139,(hAT-N48C_DR|531655:0.07991,(hAT-N48C_DR|862438:0.08846,(((hAT-N48C_DR|784564:0.00066,hAT-N48C_DR|214540:0.14087)0.789:0.08637,hAT-N48C_DR|1249478:0.07417)0.572:0.08596,hAT-N48C_DR|531601:0.08819)0.250:0.10145)0.490:0.06455)0.858:0.06667)0.000:0.00067)0.876:0.07508,(hAT-N48C_DR|214567:0.01650,(hAT-N48C_DR|141630:0.03317,(hAT-N48C_DR|371409:0.00979,(hAT-N48C_DR|1117704:0.31795,hAT-N48C_DR|454314:0.00067)0.887:0.03450)0.816:0.10153)0.758:0.01806)0.769:0.01724)0.461:0.02700,(hAT-N48C_DR|290405:0.00066,(hAT-N48C_DR|531615:0.00065,hAT-N48C_DR|371435:0.00661)0.534:0.03010)0.923:0.09293)0.911:0.10446,((hAT-N48C_DR|1249514:0.05080,(((hAT-N48C_DR|64524:0.13983,hAT-N48C_DR|1179971:0.16011)0.935:0.20584,((hAT-N48C_DR|701579:0.34345,(hAT-N48C_DR|1249521:0.20608,hAT-N48C_DR|1040836:0.08511)0.789:0.05970)0.075:0.00066,(hAT-N48C_DR|862405:0.20213,((hAT-N48C_DR|1040882:0.10453,hAT-N48C_DR|1249532:0.21811)0.506:0.05569,(hAT-N48C_DR|531652:0.00067,hAT-N48C_DR|1179973:0.00066)1.000:0.42021)0.032:0.05456)0.484:0.03153)0.840:0.07561)0.672:0.01906,(hAT-N48C_DR|1249515:0.05188,hAT-N48C_DR|531618:0.35492)0.735:0.04393)0.783:0.02776)0.608:0.04753,(hAT-N48C_DR|615943:0.00228,hAT-N48C_DR|701567:0.00067)0.717:0.09701)0.788:0.04283)0.000:0.00080,((hAT-N48C_DR|1117708:0.22885,(hAT-N48C_DR|214543:0.60137,hAT-N48C_DR|951459:0.18397)0.890:0.24982)0.867:0.13317,(hAT-N48C_DR|214602:0.34730,(hAT-N48C_DR|862371:0.18929,hAT-N48C_DR|290371:0.20686)0.151:0.03044)0.804:0.07237)0.826:0.07788)0.419:0.04675,((((hAT-N48C_DR|1179991:0.23652,hAT-N48C_DR|371426:0.08181)0.749:0.01669,(hAT-N48C_DR|1117724:0.00066,(hAT-N48C_DR|531585:0.00065,hAT-N48C_DR|951426:0.20356)0.849:0.05768)0.696:0.00065)0.729:0.10792,hAT-N48C_DR|1117701:0.30097)0.630:0.12340,(hAT-N48C_DR|701584:0.01121,((hAT-N48C_DR|1249466:0.20124,hAT-N48C_DR|1249513:0.32340)0.746:0.05213,(hAT-N48C_DR|615948:0.23553,(hAT-N48C_DR|1117703:0.18769,hAT-N48C_DR|1179978:0.09072)0.862:0.13863)0.106:0.09543)0.665:0.05509)0.636:0.07770)0.853:0.06755)0.710:0.02244)0.750:0.04641,hAT-N48C_DR|64492:0.28212)0.554:0.01100,(((hAT-N48C_DR|290394:0.16895,((hAT-N48C_DR|862425:0.15409,hAT-N48C_DR|1117772:0.19325)0.758:0.07670,((((hAT-N48C_DR|615936:0.00066,(hAT-N48C_DR|64465:0.52095,(hAT-N48C_DR|290408:0.05534,hAT-N48C_DR|615953:0.19980)0.317:0.08959)0.266:0.00066)0.894:0.11225,(hAT-N48C_DR|615952:0.10688,((hAT-N48C_DR|1117752:0.27135,hAT-N48C_DR|1249516:0.06431)0.900:0.13432,(hAT-N48C_DR|951423:0.04518,hAT-N48C_DR|784531:0.15323)0.718:0.05734)0.499:0.02844)0.068:0.08390)0.771:0.06654,hAT-N48C_DR|454346:0.12854)0.812:0.05643,hAT-N48C_DR|1319361:0.05049)0.708:0.01689)0.656:0.01612)0.768:0.02410,hAT-N48C_DR|1040814:0.25450)0.727:0.01870,((((hAT-N48C_DR|615927:0.26889,hAT-N48C_DR|371473:0.22279)0.669:0.03447,hAT-N48C_DR|1040817:0.15407)0.815:0.06339,hAT-N48C_DR|1117774:0.20574)0.803:0.03747,((((hAT-N48C_DR|951421:0.15105,hAT-N48C_DR|701523:0.12022)0.807:0.06610,hAT-N48C_DR|1117731:0.24068)0.556:0.08457,hAT-N48C_DR|64483:0.34473)0.000:0.00315,hAT-N48C_DR|141604:0.03760)0.819:0.06420)0.825:0.06251)0.695:0.02726)0.277:0.00112)0.151:0.03475,(((hAT-N48C_DR|371479:0.04737,hAT-N48C_DR|784582:0.01959)0.766:0.02002,((hAT-N48C_DR|615934:0.06593,(((hAT-N48C_DR|290427:0.16336,((hAT-N48C_DR|784535:0.04882,(hAT-N48C_DR|371397:0.12941,hAT-N48C_DR|862415:0.33805)0.801:0.24872)0.919:0.24749,(hAT-N48C_DR|371407:0.18920,hAT-N48C_DR|371414:0.14412)0.437:0.03838)0.878:0.14187)0.594:0.01097,hAT-N48C_DR|1117705:0.14523)0.634:0.02337,hAT-N48C_DR|141647:0.43202)0.763:0.09831)0.830:0.11331,((hAT-N48C_DR|531646:0.27392,((hAT-N48C_DR|214601:0.33208,hAT-N48C_DR|290426:0.35740)0.709:0.04712,(hAT-N48C_DR|214594:0.09779,hAT-N48C_DR|371468:0.06934)0.413:0.01818)0.765:0.01830)0.726:0.01644,hAT-N48C_DR|615888:0.00431)0.355:0.02033)0.435:0.03659)0.837:0.06385,((((((((hAT-N48C_DR|290361:0.09645,hAT-N48C_DR|214542:0.01417)0.790:0.01320,(hAT-N48C_DR|615947:0.05057,hAT-N48C_DR|784524:0.02239)0.757:0.00110)0.164:0.02249,(hAT-N48C_DR|701548:0.15890,hAT-N48C_DR|1040884:0.38386)0.787:0.08614)0.651:0.09257,hAT-N48C_DR|1040872:0.00067)0.929:0.08232,((hAT-N48C_DR|615875:0.16992,(hAT-N48C_DR|862399:0.08350,(hAT-N48C_DR|615920:0.01378,(hAT-N48C_DR|1319357:0.34064,(hAT-N48C_DR|784585:0.09316,hAT-N48C_DR|1040832:0.13718)0.135:0.02264)0.861:0.04914)0.893:0.05080)0.752:0.01360)0.279:0.06626,(((hAT-N48C_DR|64500:0.07066,hAT-N48C_DR|1117711:0.12335)0.550:0.06784,(hAT-N48C_DR|454353:0.08400,hAT-N48C_DR|615930:0.00066)0.245:0.02037)0.887:0.09592,((hAT-N48C_DR|290397:0.05914,hAT-N48C_DR|615911:0.04157)0.658:0.02718,hAT-N48C_DR|531658:0.00189)0.622:0.07883)0.385:0.03805)0.680:0.04695)0.165:0.02504,hAT-N48C_DR|784565:0.01482)0.172:0.00393,(((hAT-N48C_DR|784530:0.05851,(hAT-N48C_DR|1249534:0.00065,hAT-N48C_DR|784538:0.11648)0.816:0.04043)0.631:0.15366,((hAT-N48C_DR|701528:0.00067,hAT-N48C_DR|1040833:0.00066)0.766:0.01401,(hAT-N48C_DR|784581:0.03601,(hAT-N48C_DR|1249497:0.12459,(hAT-N48C_DR|531605:0.06813,hAT-N48C_DR|1117733:0.21915)0.760:0.04022)0.745:0.06880)0.789:0.02677)0.831:0.03655)0.615:0.03091,(hAT-N48C_DR|371475:0.06534,((((((((hAT-N48C_DR|784560:0.04460,(hAT-N48C_DR|1040862:0.07353,(hAT-N48C_DR|951474:0.16753,hAT-N48C_DR|1117707:0.15334)0.804:0.04123)0.258:0.03500)0.565:0.06748,hAT-N48C_DR|214553:0.00066)0.292:0.00062,hAT-N48C_DR|141627:0.02010)0.402:0.00110,hAT-N48C_DR|371454:0.10351)0.635:0.05358,(((hAT-N48C_DR|701534:0.00066,hAT-N48C_DR|1319359:0.04790)0.815:0.08712,(hAT-N48C_DR|1319371:0.00067,(hAT-N48C_DR|141618:0.00066,(hAT-N48C_DR|214541:0.46643,(hAT-N48C_DR|951428:0.29047,(hAT-N48C_DR|701522:0.13225,hAT-N48C_DR|784550:0.21212)0.324:0.07764)0.775:0.11073)0.907:0.22374)0.393:0.02694)0.830:0.05085)0.314:0.00066,(hAT-N48C_DR|371446:0.05153,hAT-N48C_DR|701515:0.05273)0.766:0.02527)0.801:0.02087)0.789:0.01036,(((hAT-N48C_DR|1117769:0.09720,(((hAT-N48C_DR|531584:0.12082,hAT-N48C_DR|615951:0.01913)0.844:0.03684,hAT-N48C_DR|290372:0.27734)0.763:0.02334,hAT-N48C_DR|64466:0.10169)0.677:0.05917)0.905:0.00066,hAT-N48C_DR|371451:0.00066)0.668:0.01037,((((hAT-N48C_DR|64510:0.33585,(hAT-N48C_DR|531631:0.04882,(hAT-N48C_DR|531629:0.09160,((hAT-N48C_DR|862397:1.04484,(hAT-N48C_DR|531628:0.06996,(hAT-N48C_DR|531625:0.01242,(hAT-N48C_DR|531626:0.00067,hAT-N48C_DR|531627:0.00066)0.938:0.01882)0.743:0.00806)0.706:0.01489)0.675:0.00553,(hAT-N48C_DR|531630:0.00067,hAT-N48C_DR|531624:0.02874)0.858:0.02511)0.839:0.03550)0.798:0.06387)0.835:0.08434)0.762:0.04655,hAT-N48C_DR|1249527:0.30813)0.891:0.09345,(hAT-N48C_DR|1040883:0.69433,hAT-N48C_DR|701558:0.07856)0.054:0.00062)0.000:0.00081,(hAT-N48C_DR|1040863:0.03207,(hAT-N48C_DR|615898:0.80566,(hAT-N48C_DR|214582:0.29664,hAT-N48C_DR|701516:0.24715)0.202:0.06163)0.638:0.02238)0.803:0.01258)0.411:0.09210)0.988:0.14918)0.665:0.00075,(hAT-N48C_DR|1117713:0.00065,(hAT-N48C_DR|290428:0.03321,((hAT-N48C_DR|290414:0.00066,hAT-N48C_DR|701580:0.23102)0.862:0.10961,hAT-N48C_DR|951422:0.18440)0.659:0.09575)0.925:0.16735)0.941:0.04961)0.711:0.02477,(hAT-N48C_DR|290410:0.07099,((((hAT-N48C_DR|951472:0.09295,hAT-N48C_DR|1117771:0.07161)0.879:0.06896,(hAT-N48C_DR|141621:0.04882,hAT-N48C_DR|1117747:0.04682)0.925:0.00065)0.050:0.00065,hAT-N48C_DR|701583:0.01941)0.837:0.03473,((hAT-N48C_DR|615935:0.07337,hAT-N48C_DR|1319365:0.03013)0.858:0.01437,hAT-N48C_DR|1117750:0.03204)0.767:0.01059)0.043:0.00159)0.040:0.00268)0.054:0.01557)0.032:0.00153)0.914:0.06833)0.947:0.07113,hAT-N48C_DR|1117740:0.03273)0.774:0.02920)0.662:0.03510);
```
