## Supplementary Data 2 for "A genomic portrait of zebrafish transposable elements and their spatiotemporal embryonic expression": hAT-N48D_DR.mafft.nwk

```
(((hAT-N48D_DR|862455:0.04881,hAT-N48D_DR|951494:0.05366)0.839:0.01527,(hAT-N48D_DR|1761660:0.09189,(hAT-N48D_DR|615969:0.09835,hAT-N48D_DR|64536:0.09952)0.058:0.00151)0.781:0.00346)0.748:0.00359,(hAT-N48D_DR|1180013:0.11959,hAT-N48D_DR|1463888:0.04559)0.789:0.03421,((((((((((((hAT-N48D_DR|454372:0.13218,hAT-N48D_DR|1180010:0.10388)0.694:0.00717,hAT-N48D_DR|531665:0.08742)0.562:0.00119,((((hAT-N48D_DR|1463894:0.04239,((((hAT-N48D_DR|531659:0.07711,(hAT-N48D_DR|1463890:0.27598,hAT-N48D_DR|2102824:0.06230)0.967:0.38245)0.278:0.04368,hAT-N48D_DR|531663:1.41302)0.252:0.03453,(((hAT-N48D_DR|1249538:0.00061,(((hAT-N48D_DR|862451:0.13557,hAT-N48D_DR|1868690:0.00062)0.942:0.17290,(hAT-N48D_DR|1180012:0.00068,hAT-N48D_DR|1963822:0.00063)0.356:0.29020)0.826:0.13865,(hAT-N48D_DR|1463889:0.31418,hAT-N48D_DR|1548712:0.00068)0.424:0.13364)0.651:0.04517)0.831:0.10315,(((((hAT-N48D_DR|64531:0.34360,(hAT-N48D_DR|1868691:0.00062,(hAT-N48D_DR|2088057:0.19203,hAT-N48D_DR|1319434:0.15348)0.735:0.26437)0.370:0.02433)0.733:0.03293,(((hAT-N48D_DR|951489:0.00059,(hAT-N48D_DR|2095591:0.08605,hAT-N48D_DR|1761662:0.09442)0.647:0.15257)0.680:0.15566,hAT-N48D_DR|862454:0.32382)0.791:0.19320,hAT-N48D_DR|371480:0.00063)0.679:0.09862)0.943:0.19712,(((hAT-N48D_DR|615971:0.08987,hAT-N48D_DR|1180007:0.00064)0.998:0.45199,((hAT-N48D_DR|141651:0.48751,(((hAT-N48D_DR|290431:0.15244,hAT-N48D_DR|862450:0.14311)0.028:0.04302,(hAT-N48D_DR|531662:0.33705,(hAT-N48D_DR|615974:0.17751,hAT-N48D_DR|1249536:0.15091)0.731:0.07301)0.359:0.00094)0.798:0.12950,(hAT-N48D_DR|615968:0.13129,(hAT-N48D_DR|951491:0.00064,hAT-N48D_DR|1117785:0.00096)0.285:0.25833)0.921:0.24154)0.787:0.08965)0.730:0.07562,(hAT-N48D_DR|64533:0.55139,((((hAT-N48D_DR|1180008:0.09335,(hAT-N48D_DR|64537:0.21022,hAT-N48D_DR|784612:0.16804)0.723:0.09709)0.825:0.09091,(hAT-N48D_DR|1548709:0.29193,hAT-N48D_DR|1661542:0.35783)0.807:0.13609)0.830:0.15925,(((hAT-N48D_DR|1040888:0.14641,hAT-N48D_DR|1963824:0.20253)0.679:0.04405,((hAT-N48D_DR|531664:0.00059,hAT-N48D_DR|1661543:0.10991)0.090:0.12311,((((hAT-N48D_DR|454362:0.00064,hAT-N48D_DR|1319435:0.00070)0.456:0.05143,hAT-N48D_DR|1380108:0.17234)0.030:0.00064,hAT-N48D_DR|951492:0.38176)0.739:0.07351,hAT-N48D_DR|1661540:0.13948)0.901:0.27359)0.797:0.09567)0.025:0.00094,((hAT-N48D_DR|1180009:0.22207,hAT-N48D_DR|1963819:0.27281)0.679:0.08236,(((((hAT-N48D_DR|615970:0.00064,hAT-N48D_DR|784613:0.00062)0.883:0.08404,hAT-N48D_DR|1761661:0.16012)0.931:0.35057,hAT-N48D_DR|1180011:0.25773)0.657:0.13936,hAT-N48D_DR|371483:0.32231)0.448:0.08487,hAT-N48D_DR|615972:0.67947)0.420:0.02061)0.870:0.16810)0.183:0.05215)0.713:0.11491,(((hAT-N48D_DR|64534:0.08721,(hAT-N48D_DR|1117783:0.00064,hAT-N48D_DR|1249539:0.00062)0.993:0.42123)0.806:0.12111,((hAT-N48D_DR|1117786:0.14481,hAT-N48D_DR|1249537:0.32819)0.864:0.26203,(hAT-N48D_DR|371481:0.18984,hAT-N48D_DR|371482:0.19741)0.665:0.15373)0.812:0.17281)0.600:0.08029,(hAT-N48D_DR|1463892:0.18163,((hAT-N48D_DR|141650:0.00068,hAT-N48D_DR|1319436:0.00064)0.989:0.29569,(hAT-N48D_DR|1249535:0.00063,hAT-N48D_DR|2112929:0.00063)0.885:0.09893)0.860:0.14656)0.683:0.04568)0.512:0.08653)0.258:0.02786)0.002:0.00129)0.283:0.00306)0.280:0.05064,((((hAT-N48D_DR|1040887:0.12694,(hAT-N48D_DR|1761658:0.00059,hAT-N48D_DR|2051924:0.00062)0.954:0.31628)0.523:0.19730,hAT-N48D_DR|862453:0.38285)0.728:0.15092,(hAT-N48D_DR|2051925:0.34106,hAT-N48D_DR|1117782:0.00064)0.482:0.12965)0.007:0.07794,hAT-N48D_DR|454367:0.23963)0.790:0.10689)0.280:0.05827)0.000:0.00068,(hAT-N48D_DR|784611:0.13699,((hAT-N48D_DR|1463891:0.08815,hAT-N48D_DR|1463893:0.23795)0.815:0.21883,(hAT-N48D_DR|784614:0.00064,(hAT-N48D_DR|214606:0.23314,hAT-N48D_DR|1963821:0.29809)0.722:0.11348)0.861:0.11376)0.419:0.12883)0.679:0.12581)0.847:0.10299,((((hAT-N48D_DR|214607:0.33034,hAT-N48D_DR|1319437:0.24085)0.500:0.02626,(hAT-N48D_DR|1963823:0.00063,hAT-N48D_DR|1117784:0.50132)0.852:0.10190)0.198:0.01706,hAT-N48D_DR|2051929:0.00062)0.589:0.06125,(hAT-N48D_DR|454371:0.15836,hAT-N48D_DR|1868689:0.06989)0.580:0.12184)0.916:0.14411)0.872:0.09990)0.603:0.05318,(hAT-N48D_DR|784607:0.11024,((hAT-N48D_DR|64532:0.18357,(hAT-N48D_DR|2051930:0.07827,hAT-N48D_DR|2051926:0.30062)0.848:0.10147)0.298:0.00409,(hAT-N48D_DR|1963820:0.45524,hAT-N48D_DR|2051928:0.02665)0.910:0.08459)0.450:0.01285)0.732:0.02715)0.988:0.25036)0.892:0.14166,hAT-N48D_DR|64535:0.58168)0.473:0.07337)0.440:0.04593,hAT-N48D_DR|951495:0.15942)0.609:0.00064,(((hAT-N48D_DR|454370:0.27145,hAT-N48D_DR|615973:0.12000)0.000:0.01322,hAT-N48D_DR|862452:0.09194)0.052:0.00069,hAT-N48D_DR|701597:0.04875)0.368:0.00059)0.861:0.01988,(((hAT-N48D_DR|1548710:0.15253,hAT-N48D_DR|531661:1.10837)0.503:0.00058,(hAT-N48D_DR|784608:0.21505,(hAT-N48D_DR|454363:0.00519,(hAT-N48D_DR|454364:0.00064,(hAT-N48D_DR|454366:0.01992,hAT-N48D_DR|454365:0.00500)0.318:0.00502)0.902:0.02241)0.985:0.06334)0.458:0.00745)0.521:0.00980,hAT-N48D_DR|1040889:0.10790)0.707:0.00438)0.877:0.01178)0.820:0.00430,((hAT-N48D_DR|454369:0.08655,(hAT-N48D_DR|1117787:0.08220,(hAT-N48D_DR|784609:0.01817,hAT-N48D_DR|784610:0.03439)0.294:0.09846)0.823:0.02800)0.326:0.00135,hAT-N48D_DR|1661544:0.10779)0.091:0.00118)0.793:0.00139,(hAT-N48D_DR|1548708:0.08944,(hAT-N48D_DR|951488:0.08189,hAT-N48D_DR|951493:0.07624)0.834:0.01425)0.682:0.00246)0.850:0.00323,((hAT-N48D_DR|951490:0.12018,hAT-N48D_DR|1548711:0.15972)0.722:0.00254,(hAT-N48D_DR|784615:0.15502,hAT-N48D_DR|2051927:0.15038)0.497:0.02877)0.735:0.00825)0.028:0.00064,hAT-N48D_DR|1761663:0.11326)0.770:0.00270,(hAT-N48D_DR|1117781:0.13362,hAT-N48D_DR|141648:0.09350)0.871:0.00063)0.312:0.00087,hAT-N48D_DR|141649:0.07022)0.203:0.00129,(hAT-N48D_DR|531660:0.12554,(hAT-N48D_DR|1963818:0.14424,hAT-N48D_DR|1661541:0.07179)0.172:0.01733)0.102:0.00098)0.925:0.01014,(hAT-N48D_DR|454368:0.03934,hAT-N48D_DR|1380106:0.01722)0.744:0.07197)0.000:0.00088,(hAT-N48D_DR|1380107:0.04240,hAT-N48D_DR|1761659:0.06872)0.770:0.01992)0.499:0.00076);
```
