## Supplementary Data 2 for "A genomic portrait of zebrafish transposable elements and their spatiotemporal embryonic expression": hAT-N49_DR.mafft.nwk

```
((((((hAT-N49_DR|1463983:0.20209,hAT-N49_DR|951553:0.15899)0.919:0.02612,(hAT-N49_DR|862525:0.15747,((hAT-N49_DR|1868823:0.18928,hAT-N49_DR|1040971:0.18022)0.659:0.00832,(hAT-N49_DR|2052001:0.18476,(hAT-N49_DR|1963893:0.19662,hAT-N49_DR|951562:0.14826)0.864:0.03247)0.702:0.01763)0.539:0.00126)0.831:0.00791)0.700:0.00184,((((hAT-N49_DR|1040996:0.14744,hAT-N49_DR|1041003:0.11418)0.865:0.11540,(hAT-N49_DR|1180078:0.23492,hAT-N49_DR|1761736:0.10266)0.843:0.11598)0.778:0.01528,(hAT-N49_DR|1319477:0.17494,(hAT-N49_DR|214644:0.06072,hAT-N49_DR|1040982:0.23823)0.757:0.02879)0.797:0.00075)0.831:0.00907,((((((hAT-N49_DR|214628:0.06723,hAT-N49_DR|701669:0.07431)0.725:0.20518,((hAT-N49_DR|616035:0.24399,hAT-N49_DR|1761735:0.26310)0.311:0.00100,(hAT-N49_DR|214636:0.17899,hAT-N49_DR|616039:0.20981)0.638:0.00971)0.838:0.00948)0.129:0.00065,((hAT-N49_DR|214657:0.17506,hAT-N49_DR|1963890:0.19960)0.248:0.01368,(hAT-N49_DR|371537:0.11176,hAT-N49_DR|862511:0.20091)0.876:0.02403)0.768:0.00347)0.907:0.00064,(hAT-N49_DR|531699:0.16423,(hAT-N49_DR|1180082:0.19783,hAT-N49_DR|701649:0.19357)0.417:0.01044)0.906:0.02118)0.852:0.00497,hAT-N49_DR|64564:0.20458)0.018:0.00066,(hAT-N49_DR|454417:0.22596,(hAT-N49_DR|371544:0.18588,hAT-N49_DR|1868796:0.31663)0.714:0.07215)0.789:0.01697)0.837:0.00557)0.765:0.00288)0.836:0.00545,(((hAT-N49_DR|1319480:0.19340,((hAT-N49_DR|214642:0.21541,hAT-N49_DR|951542:0.13070)0.400:0.03095,hAT-N49_DR|214666:0.37158)0.823:0.04645)0.675:0.00312,(hAT-N49_DR|862515:0.17961,hAT-N49_DR|1249601:0.16772)0.838:0.02693)0.848:0.00933,((hAT-N49_DR|1661627:0.13491,hAT-N49_DR|1868809:0.18313)0.862:0.01311,((hAT-N49_DR|1117841:0.21936,(hAT-N49_DR|2078392:0.20274,hAT-N49_DR|1661617:0.17795)0.493:0.01101)0.495:0.01264,hAT-N49_DR|454441:0.17742)0.697:0.00330)0.692:0.00066)0.744:0.00152)0.790:0.00336,(((((hAT-N49_DR|1868790:0.16857,hAT-N49_DR|1761742:0.17963)0.139:0.00776,hAT-N49_DR|2052002:0.21350)0.055:0.00817,(hAT-N49_DR|290471:0.12218,hAT-N49_DR|454440:0.18239)0.781:0.01994)0.225:0.00317,((hAT-N49_DR|1040957:0.17513,hAT-N49_DR|1761725:0.10213)0.602:0.08165,hAT-N49_DR|951556:0.19078)0.862:0.01535)0.823:0.00527,(((hAT-N49_DR|64593:0.15943,hAT-N49_DR|1963859:0.08955)0.754:0.07481,hAT-N49_DR|616042:0.22764)0.842:0.01760,hAT-N49_DR|1040980:0.14362)0.425:0.00064)0.740:0.00153)0.813:0.00409,((((hAT-N49_DR|64591:0.21032,(hAT-N49_DR|1040965:0.18829,hAT-N49_DR|290503:0.12499)0.712:0.01226)0.784:0.01009,hAT-N49_DR|1463964:0.20143)0.703:0.00531,(hAT-N49_DR|1180080:0.24355,hAT-N49_DR|1868797:0.16641)0.685:0.02810)0.604:0.00456,((hAT-N49_DR|1249610:0.18505,(hAT-N49_DR|1963867:0.0,hAT-N49_DR|1963868:0.0):0.16169)0.394:0.00062,(hAT-N49_DR|1380146:0.14605,(hAT-N49_DR|290499:0.15949,hAT-N49_DR|371542:0.13059)0.400:0.00973)0.843:0.01136)0.874:0.00826)0.772:0.00545,(((hAT-N49_DR|1040977:0.16307,((hAT-N49_DR|951580:0.22285,((((((((((((hAT-N49_DR|214639:0.18459,hAT-N49_DR|290474:0.16294)0.891:0.03941,((((hAT-N49_DR|1548769:0.29129,((hAT-N49_DR|2052022:0.18167,(hAT-N49_DR|616036:0.00064,hAT-N49_DR|1040956:0.14075)0.103:0.07182)0.249:0.18169,hAT-N49_DR|64571:0.27950)0.619:0.04310)0.938:0.16413,(hAT-N49_DR|1963900:0.28531,(hAT-N49_DR|141698:0.10747,hAT-N49_DR|1963897:0.02583)0.568:0.41197)0.928:0.19120)0.898:0.13410,((hAT-N49_DR|64613:0.41609,hAT-N49_DR|1868829:0.17258)0.518:0.06285,hAT-N49_DR|1463984:0.14881)0.914:0.06290)0.000:0.00779,hAT-N49_DR|1661631:0.15870)0.092:0.00541)0.833:0.02548,(hAT-N49_DR|862512:0.02821,hAT-N49_DR|1180055:0.21650)0.471:0.13564)0.405:0.00098,(((((hAT-N49_DR|141703:0.21859,hAT-N49_DR|2052011:0.13016)0.511:0.00065,(hAT-N49_DR|784666:0.13504,hAT-N49_DR|616038:0.16976)0.754:0.02190)0.798:0.01209,(hAT-N49_DR|64603:0.18369,hAT-N49_DR|1117845:0.15918)0.000:0.00061)0.777:0.00961,((hAT-N49_DR|1868768:0.14480,hAT-N49_DR|701667:0.22977)0.688:0.13242,(hAT-N49_DR|1868807:0.19011,(((hAT-N49_DR|1380144:0.20874,(hAT-N49_DR|64588:0.10560,hAT-N49_DR|1180061:0.38334)0.564:0.04148)0.210:0.02866,hAT-N49_DR|1868785:0.16197)0.266:0.01222,(hAT-N49_DR|1761750:0.12146,(hAT-N49_DR|1548802:0.33768,hAT-N49_DR|1761743:0.11144)0.721:0.12264)0.752:0.01438)0.640:0.00762)0.719:0.00418)0.182:0.00064)0.353:0.00438,hAT-N49_DR|1040988:0.30092)0.156:0.00075)0.126:0.00186,((hAT-N49_DR|531718:0.18578,(((hAT-N49_DR|1180065:0.16573,hAT-N49_DR|1963866:0.00073)0.582:0.14030,(hAT-N49_DR|214631:0.17330,hAT-N49_DR|951564:0.13008)0.596:0.09229)0.562:0.00101,(hAT-N49_DR|214660:0.19224,(hAT-N49_DR|141677:0.19323,hAT-N49_DR|2051998:0.21976)1.000:0.27589)0.990:0.14911)0.401:0.01391)0.429:0.00064,(hAT-N49_DR|1040949:0.14477,(hAT-N49_DR|784699:0.68602,(hAT-N49_DR|616025:0.00064,hAT-N49_DR|862526:0.48550)0.754:0.15009)0.119:0.03052)0.751:0.03479)0.540:0.00576)0.826:0.00066,hAT-N49_DR|1868776:0.18117)0.393:0.00241,hAT-N49_DR|1040975:0.07967)0.080:0.00197,((hAT-N49_DR|616053:0.19446,(hAT-N49_DR|1963879:0.20459,hAT-N49_DR|1661604:0.20302)0.483:0.01768)0.531:0.01093,(hAT-N49_DR|1040986:0.17939,(hAT-N49_DR|1319498:0.21044,((hAT-N49_DR|141720:0.00065,hAT-N49_DR|1117857:0.06992)0.711:0.18916,hAT-N49_DR|1661640:0.21612)0.493:0.05502)0.267:0.00187)0.797:0.00604)0.774:0.00349)0.130:0.00425,(((((((hAT-N49_DR|1661615:0.14610,hAT-N49_DR|1661636:0.20211)0.905:0.01682,((hAT-N49_DR|1963858:0.23442,((hAT-N49_DR|1040946:0.29601,hAT-N49_DR|1463969:0.13012)0.848:0.10985,(hAT-N49_DR|454439:0.12508,hAT-N49_DR|1761746:0.14733)0.834:0.01891)0.296:0.00065)0.813:0.00601,(hAT-N49_DR|214654:0.10064,hAT-N49_DR|1380139:0.04189)0.881:0.07643)0.975:0.00065)0.814:0.00773,(hAT-N49_DR|1040973:0.14720,hAT-N49_DR|1463967:0.11748)0.948:0.05113)0.388:0.00379,((hAT-N49_DR|1319476:0.30263,(hAT-N49_DR|1040983:0.07447,hAT-N49_DR|1548767:0.17178)0.714:0.09053)0.275:0.01930,hAT-N49_DR|1963898:0.07636)0.759:0.01844)0.399:0.00104,((hAT-N49_DR|1117839:0.22544,(hAT-N49_DR|1040967:0.14536,hAT-N49_DR|1040966:0.18796)0.722:0.03243)0.825:0.01953,(((hAT-N49_DR|531707:0.15474,hAT-N49_DR|784671:0.17300)0.407:0.00161,hAT-N49_DR|862510:0.09675)0.734:0.01224,hAT-N49_DR|141704:0.19914)0.898:0.01450)0.880:0.01680)0.762:0.00165,((hAT-N49_DR|1319511:0.19744,(((hAT-N49_DR|951545:0.23040,hAT-N49_DR|1319491:0.17554)0.473:0.00073,(hAT-N49_DR|454433:0.35243,hAT-N49_DR|862501:0.16900)0.714:0.03876)0.734:0.01274,hAT-N49_DR|1548775:0.29945)0.272:0.00148)0.749:0.00460,((hAT-N49_DR|1249604:0.18769,(hAT-N49_DR|141700:0.20378,hAT-N49_DR|1548764:0.15086)0.055:0.01193)0.786:0.00391,((hAT-N49_DR|784682:0.17539,(hAT-N49_DR|454424:0.15019,hAT-N49_DR|1249594:0.24696)0.803:0.02202)0.815:0.01575,((hAT-N49_DR|784681:0.19881,hAT-N49_DR|1040990:0.12885)0.942:0.03554,hAT-N49_DR|862497:0.18894)0.187:0.00139)0.766:0.00409)0.730:0.00192)0.885:0.00686)0.771:0.00237,(((hAT-N49_DR|371527:0.22540,(hAT-N49_DR|290483:0.19794,(hAT-N49_DR|1868778:0.26190,hAT-N49_DR|2052009:0.24678)0.698:0.02730)0.109:0.00495)0.367:0.00413,(hAT-N49_DR|862519:0.12382,hAT-N49_DR|701663:0.21298)0.787:0.02007)0.827:0.00563,(hAT-N49_DR|1249593:0.22599,(((hAT-N49_DR|1463976:0.21166,hAT-N49_DR|1661601:0.16026)0.595:0.01735,hAT-N49_DR|1661634:0.22810)0.660:0.00930,(((hAT-N49_DR|290481:0.22790,hAT-N49_DR|1868805:0.13821)0.760:0.02049,(hAT-N49_DR|141708:0.16262,hAT-N49_DR|1180071:0.18075)0.882:0.02377)0.204:0.00339,(hAT-N49_DR|371518:0.09780,(hAT-N49_DR|290485:0.07047,hAT-N49_DR|862492:0.00064)0.669:0.13137)0.861:0.04408)0.707:0.00426)0.690:0.00554)0.678:0.00170)0.768:0.00219)0.176:0.00321)0.854:0.00904,((((hAT-N49_DR|1180068:0.20267,hAT-N49_DR|290484:0.19899)0.572:0.01830,((hAT-N49_DR|64585:0.08499,hAT-N49_DR|1963869:0.02796)0.528:0.15882,(hAT-N49_DR|1963865:0.26716,(hAT-N49_DR|784673:0.16872,(hAT-N49_DR|141678:0.05868,hAT-N49_DR|531719:0.20376)0.966:0.21975)0.985:0.13301)0.795:0.03266)0.322:0.00603)0.767:0.00480,(hAT-N49_DR|951578:0.23463,(hAT-N49_DR|784667:0.39925,hAT-N49_DR|1868811:0.19349)0.313:0.05911)0.797:0.01590)0.834:0.00531,(((((hAT-N49_DR|371524:0.19973,hAT-N49_DR|1963881:0.19339)0.839:0.02173,(((hAT-N49_DR|1117840:0.26988,(hAT-N49_DR|290473:0.47118,hAT-N49_DR|1661637:0.15590)0.265:0.01296)0.899:0.02925,hAT-N49_DR|1761730:0.19703)0.199:0.00064,hAT-N49_DR|1319478:0.19647)0.642:0.00575)0.343:0.00166,((hAT-N49_DR|1661639:0.16046,hAT-N49_DR|1963861:0.15491)0.784:0.01024,(hAT-N49_DR|951575:0.14892,hAT-N49_DR|951576:0.17208)0.465:0.01024)0.765:0.00495)0.729:0.00251,(((((((hAT-N49_DR|290493:0.16208,hAT-N49_DR|1963875:0.18709)0.798:0.01205,hAT-N49_DR|1117849:0.14446)0.094:0.00189,hAT-N49_DR|64587:0.18710)0.398:0.01084,hAT-N49_DR|784689:0.18728)0.081:0.00697,(((((hAT-N49_DR|531713:0.22910,((hAT-N49_DR|1761732:0.17883,(hAT-N49_DR|64568:0.14750,hAT-N49_DR|784670:0.13353)0.734:0.01164)0.669:0.00342,(hAT-N49_DR|454446:0.21897,hAT-N49_DR|1040987:0.18917)0.852:0.01637)0.764:0.00231)0.516:0.00206,(hAT-N49_DR|862514:0.11046,hAT-N49_DR|1661614:0.14715)0.813:0.00779)0.781:0.00362,((hAT-N49_DR|214650:0.23138,(hAT-N49_DR|454442:0.13950,hAT-N49_DR|531704:0.19170)0.820:0.01553)0.748:0.00702,((hAT-N49_DR|862500:0.15770,hAT-N49_DR|1040976:0.15690)0.473:0.00702,hAT-N49_DR|454436:0.14905)0.798:0.00909)0.813:0.00368)0.768:0.00064,(((hAT-N49_DR|2051988:0.27071,(hAT-N49_DR|64582:0.14633,hAT-N49_DR|784696:0.04270)0.416:0.13695)0.827:0.01621,((hAT-N49_DR|784678:0.17696,hAT-N49_DR|531720:0.17551)0.767:0.01199,hAT-N49_DR|616037:0.18761)0.141:0.00315)0.807:0.00372,(hAT-N49_DR|951569:0.20788,(hAT-N49_DR|141718:0.05869,hAT-N49_DR|951552:0.01306)0.601:0.15261)0.795:0.00677)0.740:0.00688)0.454:0.00207,((hAT-N49_DR|64604:0.08026,hAT-N49_DR|1463977:0.19588)0.947:0.06498,(hAT-N49_DR|862524:0.22189,hAT-N49_DR|1319514:0.17925)0.875:0.02704)0.824:0.00064)0.744:0.00313)0.758:0.00426,(((hAT-N49_DR|141687:0.20414,(hAT-N49_DR|1180066:0.14176,hAT-N49_DR|1040991:0.91816)0.527:0.02604)0.612:0.01022,(hAT-N49_DR|616048:0.15530,hAT-N49_DR|1963892:0.48160)0.735:0.03592)0.176:0.00729,(hAT-N49_DR|64608:0.15185,hAT-N49_DR|454448:0.11716)0.815:0.03059)0.857:0.00851)0.726:0.00289,(hAT-N49_DR|1963891:0.19509,hAT-N49_DR|1868787:0.16323)0.863:0.02199)0.490:0.00171)0.745:0.00124,((((hAT-N49_DR|1380153:0.08734,hAT-N49_DR|1548768:0.11625)0.877:0.04890,(hAT-N49_DR|701645:0.12158,hAT-N49_DR|1868825:0.18872)0.925:0.05573)0.870:0.01430,(((hAT-N49_DR|1463980:0.24790,((hAT-N49_DR|862493:0.00066,hAT-N49_DR|1761728:0.04582)0.845:0.14479,hAT-N49_DR|64614:0.20718)0.000:0.00304)0.625:0.00543,((hAT-N49_DR|616024:0.16451,hAT-N49_DR|1868770:0.16658)0.000:0.00212,(hAT-N49_DR|1868782:0.10393,(hAT-N49_DR|454426:0.33002,(hAT-N49_DR|290489:0.34257,hAT-N49_DR|141679:0.08136)0.591:0.03014)0.687:0.04731)0.714:0.02743)0.825:0.03764)0.888:0.01670,(hAT-N49_DR|951544:0.00854,hAT-N49_DR|1868826:0.12101)0.667:0.25158)0.000:0.00065)0.709:0.00409,(((hAT-N49_DR|1040962:0.19961,(hAT-N49_DR|1463986:0.12199,(hAT-N49_DR|371525:0.00064,hAT-N49_DR|531701:0.35923)0.000:0.00065)0.326:0.13026)0.795:0.03513,hAT-N49_DR|1117856:0.17206)0.832:0.02747,(((((hAT-N49_DR|701640:0.14591,hAT-N49_DR|951572:0.26309)0.886:0.05590,hAT-N49_DR|616045:0.09009)0.779:0.01636,(hAT-N49_DR|290478:0.22466,(hAT-N49_DR|1761724:0.14179,hAT-N49_DR|1661624:0.17608)0.805:0.04008)0.818:0.02045)0.181:0.00065,hAT-N49_DR|784695:0.16709)0.786:0.00609,((hAT-N49_DR|290495:0.13857,hAT-N49_DR|1180062:0.13068)0.823:0.03687,hAT-N49_DR|1117834:0.18658)0.329:0.00442)0.753:0.00268)0.306:0.00124)0.855:0.00722)0.815:0.00664)0.781:0.00455)0.931:0.01232,(((hAT-N49_DR|531708:0.17903,(((hAT-N49_DR|1319493:0.20573,(hAT-N49_DR|2052012:0.15215,hAT-N49_DR|2051996:0.16062)0.483:0.01509)0.311:0.00662,((hAT-N49_DR|1319496:0.14682,(hAT-N49_DR|371545:0.16314,hAT-N49_DR|454422:0.17864)0.855:0.02419)0.881:0.02070,(hAT-N49_DR|1463960:0.16213,hAT-N49_DR|862508:0.19300)0.755:0.01146)0.495:0.00376)0.298:0.00099,hAT-N49_DR|64570:0.06437)0.070:0.00320)0.323:0.00164,((hAT-N49_DR|141690:0.18838,((hAT-N49_DR|1040992:0.17445,hAT-N49_DR|1868781:0.00066)0.533:0.11440,hAT-N49_DR|1463972:0.21388)0.535:0.00064)0.753:0.00914,((hAT-N49_DR|784679:0.22104,(hAT-N49_DR|1761726:0.20853,hAT-N49_DR|701648:0.20945)0.797:0.02192)0.822:0.01344,((((hAT-N49_DR|1868817:0.33947,hAT-N49_DR|371520:0.08266)0.896:0.11560,(hAT-N49_DR|862495:0.09701,hAT-N49_DR|862496:0.03696)1.000:0.08751)0.304:0.00650,hAT-N49_DR|1761751:0.24047)0.411:0.00200,(hAT-N49_DR|951571:0.13372,hAT-N49_DR|1463963:0.08519)0.594:0.08766)0.202:0.00065)0.729:0.00246)0.759:0.00666)0.875:0.00065,((hAT-N49_DR|214634:0.00064,hAT-N49_DR|1040947:0.13446)0.571:0.17005,(hAT-N49_DR|290496:0.19224,hAT-N49_DR|454445:0.14940)0.876:0.01623)0.769:0.00537)0.754:0.00244)0.041:0.00065,((((((hAT-N49_DR|1463970:0.18556,(hAT-N49_DR|862522:0.19237,hAT-N49_DR|784687:0.20530)0.017:0.00669)0.481:0.01489,(((hAT-N49_DR|1249609:0.00884,hAT-N49_DR|1661598:0.13814)0.476:0.19069,hAT-N49_DR|1180072:0.14370)0.771:0.00764,hAT-N49_DR|862504:0.22446)0.585:0.00723)0.745:0.00723,(hAT-N49_DR|1761752:0.19094,(hAT-N49_DR|141684:0.25505,hAT-N49_DR|290487:0.15990)0.808:0.01877)0.550:0.01280)0.594:0.00175,(hAT-N49_DR|64580:0.22996,((((hAT-N49_DR|1661609:0.22044,(hAT-N49_DR|454421:0.17673,(hAT-N49_DR|1548794:0.34746,hAT-N49_DR|1180075:0.14898)0.252:0.05310)0.545:0.00972)0.382:0.00889,(hAT-N49_DR|141680:0.13991,hAT-N49_DR|1380141:0.19010)0.730:0.03551)0.883:0.00921,((((hAT-N49_DR|616051:0.16381,(hAT-N49_DR|701662:0.10113,hAT-N49_DR|1180067:0.18989)0.786:0.01768)0.345:0.01081,(hAT-N49_DR|64602:0.08654,hAT-N49_DR|1117835:0.19534)0.865:0.10155)0.345:0.00572,((hAT-N49_DR|701653:0.19137,hAT-N49_DR|141692:0.15876)0.232:0.00522,hAT-N49_DR|1868789:0.16418)0.728:0.01318)0.746:0.00060,(((hAT-N49_DR|2052008:0.18728,(hAT-N49_DR|1040964:0.19610,hAT-N49_DR|141702:0.20183)0.780:0.01600)0.663:0.01576,(hAT-N49_DR|1180064:0.15731,(((hAT-N49_DR|862503:0.15222,(hAT-N49_DR|1180076:0.13201,hAT-N49_DR|1319489:0.13515)0.803:0.05558)0.526:0.02122,(hAT-N49_DR|371553:0.25770,hAT-N49_DR|1661597:0.22953)0.124:0.06684)0.513:0.00292,((hAT-N49_DR|454425:0.03587,hAT-N49_DR|784693:0.00668)0.960:0.28162,hAT-N49_DR|454430:0.19821)0.736:0.00739)0.549:0.00905)0.115:0.00073)0.541:0.00075,(hAT-N49_DR|1319473:0.16287,hAT-N49_DR|701670:0.17604)0.865:0.01618)0.766:0.00323)0.385:0.00259)0.707:0.00134,((((hAT-N49_DR|214646:0.00073,hAT-N49_DR|1548778:0.07852)0.187:0.03197,hAT-N49_DR|454427:0.08781)0.999:0.24307,(hAT-N49_DR|531700:0.25250,hAT-N49_DR|64578:0.21323)0.409:0.00549)0.724:0.01311,((hAT-N49_DR|701660:0.17938,(hAT-N49_DR|701650:0.17447,hAT-N49_DR|784688:0.21555)0.150:0.02614)0.462:0.00988,hAT-N49_DR|531714:0.21843)0.749:0.00290)0.777:0.00212)0.916:0.00065)0.252:0.00364)0.359:0.00393,((((hAT-N49_DR|1040974:0.25661,(hAT-N49_DR|531721:0.16448,(hAT-N49_DR|371528:0.25447,(hAT-N49_DR|64565:0.13932,hAT-N49_DR|371548:0.20764)0.756:0.02601)0.202:0.01706)0.735:0.00200)0.325:0.00304,hAT-N49_DR|141706:0.21692)0.972:0.00060,((((((hAT-N49_DR|1319490:0.18334,hAT-N49_DR|1319502:0.16143)0.758:0.03074,(hAT-N49_DR|1249597:0.14649,hAT-N49_DR|701655:0.13303)0.565:0.01210)0.834:0.00920,(hAT-N49_DR|64594:0.15354,hAT-N49_DR|141701:0.18438)0.608:0.00930)0.306:0.00064,(hAT-N49_DR|371538:0.13413,hAT-N49_DR|141695:0.17139)0.849:0.02746)0.907:0.00774,((hAT-N49_DR|1117855:0.22603,((hAT-N49_DR|141715:0.10496,hAT-N49_DR|1040951:0.08896)0.405:0.09611,hAT-N49_DR|1761760:0.16297)0.807:0.01740)0.637:0.00250,((hAT-N49_DR|1249598:0.12381,hAT-N49_DR|2052013:0.15527)0.896:0.03288,((hAT-N49_DR|2052004:0.15292,(hAT-N49_DR|1761753:0.17740,(hAT-N49_DR|371536:0.02227,hAT-N49_DR|616017:0.20003)0.384:0.06930)0.199:0.02799)0.271:0.00403,(((((hAT-N49_DR|1040969:0.17748,hAT-N49_DR|1868783:0.13780)0.743:0.00849,(((hAT-N49_DR|1761748:0.20059,hAT-N49_DR|862507:0.15158)0.744:0.01260,hAT-N49_DR|1868769:0.12061)0.330:0.00255,hAT-N49_DR|616056:0.18504)0.892:0.00065)0.882:0.00844,hAT-N49_DR|1963883:0.17296)0.270:0.00063,hAT-N49_DR|616032:0.14356)0.503:0.00064,((hAT-N49_DR|1249600:0.12437,(hAT-N49_DR|454434:0.15684,hAT-N49_DR|1117848:0.08995)0.715:0.00793)0.920:0.03030,(hAT-N49_DR|141696:0.14660,hAT-N49_DR|1319472:0.25087)0.803:0.01140)0.792:0.00583)0.602:0.00753)0.404:0.00596)0.788:0.00513)0.984:0.01669)0.752:0.00306,((hAT-N49_DR|1463982:0.50647,(hAT-N49_DR|616022:0.30613,hAT-N49_DR|951566:0.14936)0.326:0.01929)0.850:0.03751,hAT-N49_DR|1761737:0.21590)0.683:0.00331)0.951:0.01364)0.689:0.00231,hAT-N49_DR|531715:0.21752)0.728:0.00183)0.867:0.01391,((((((hAT-N49_DR|701652:0.20920,hAT-N49_DR|862520:0.19744)0.658:0.01363,((hAT-N49_DR|701646:0.27368,(hAT-N49_DR|1040997:0.16853,hAT-N49_DR|1249588:0.00066)0.749:0.22959)0.716:0.05441,((hAT-N49_DR|1040955:0.24426,hAT-N49_DR|1868801:0.13550)0.127:0.01118,(hAT-N49_DR|1180049:0.00066,hAT-N49_DR|1661611:0.14393)0.645:0.23092)0.404:0.01330)0.418:0.00064)0.835:0.00545,((hAT-N49_DR|1463957:0.17033,hAT-N49_DR|951537:0.00064)0.903:0.21650,((((hAT-N49_DR|2051999:0.08613,hAT-N49_DR|531711:0.28126)0.234:0.01755,(hAT-N49_DR|454451:0.00065,hAT-N49_DR|2052016:0.29555)0.824:0.17543)0.185:0.01628,hAT-N49_DR|64596:0.22188)0.750:0.02097,(hAT-N49_DR|2052015:0.26863,(hAT-N49_DR|862494:0.35988,(hAT-N49_DR|290498:0.34125,((hAT-N49_DR|1319492:0.45563,(hAT-N49_DR|1963888:0.07627,(hAT-N49_DR|1117859:0.09707,hAT-N49_DR|1463955:0.12732)0.550:0.32996)0.213:0.06772)0.352:0.05627,hAT-N49_DR|531698:0.41941)0.727:0.05325)0.574:0.04325)0.225:0.03257)0.075:0.00540)0.756:0.00808)0.823:0.01425)0.889:0.01480,((((hAT-N49_DR|1180052:0.21235,hAT-N49_DR|214648:0.22652)0.274:0.03871,hAT-N49_DR|64598:0.13895)0.738:0.00674,((hAT-N49_DR|214653:0.14349,hAT-N49_DR|1963862:0.16103)0.829:0.01068,(hAT-N49_DR|1040985:0.16334,hAT-N49_DR|1868828:0.17733)0.682:0.01405)0.830:0.01119)0.918:0.01053,(((hAT-N49_DR|1868818:0.17908,hAT-N49_DR|290497:0.18785)0.859:0.01923,hAT-N49_DR|1761741:0.21056)0.788:0.00585,(((((hAT-N49_DR|371535:0.11533,hAT-N49_DR|371534:0.06030)0.997:0.15735,(((hAT-N49_DR|1463978:0.09151,hAT-N49_DR|1963877:0.14791)0.895:0.14920,((hAT-N49_DR|701665:0.07616,hAT-N49_DR|1661644:0.59021)0.723:0.07531,hAT-N49_DR|454437:0.16910)0.211:0.00236)0.818:0.01255,(hAT-N49_DR|290490:0.11181,(hAT-N49_DR|784685:0.00226,hAT-N49_DR|1463965:0.23141)0.743:0.12421)0.751:0.03104)0.700:0.00647)0.863:0.02061,(hAT-N49_DR|784684:0.16069,(hAT-N49_DR|616047:0.20656,((hAT-N49_DR|64597:0.03517,hAT-N49_DR|701642:0.07543)0.784:0.14725,(hAT-N49_DR|214640:0.16505,hAT-N49_DR|1319495:0.06500)0.371:0.14840)0.748:0.00845)0.470:0.00383)0.817:0.00716)0.753:0.00206,((((hAT-N49_DR|1661612:0.21755,hAT-N49_DR|1040954:0.32819)0.719:0.03738,(hAT-N49_DR|1761721:0.17831,(hAT-N49_DR|1761754:0.21449,(hAT-N49_DR|141705:0.14465,hAT-N49_DR|1319485:0.29411)0.739:0.06448)0.175:0.00845)0.383:0.00065)0.451:0.02795,((hAT-N49_DR|701668:0.24151,(hAT-N49_DR|141689:0.19269,hAT-N49_DR|1041002:0.11855)0.782:0.01759)0.765:0.02081,(hAT-N49_DR|454444:0.21248,(hAT-N49_DR|371530:0.20888,(hAT-N49_DR|1040978:0.17848,(hAT-N49_DR|616028:0.13175,hAT-N49_DR|290486:0.08990)0.758:0.06676)0.072:0.00335)0.294:0.01192)0.762:0.00512)0.721:0.00221)0.768:0.00591,((hAT-N49_DR|1040981:0.12289,(hAT-N49_DR|1319474:0.08287,hAT-N49_DR|1548781:0.05592)0.125:0.08337)0.442:0.03528,(hAT-N49_DR|64579:0.14720,hAT-N49_DR|1117831:0.08624)0.852:0.10469)0.759:0.00795)0.771:0.00284)0.336:0.00317,(((((hAT-N49_DR|951559:0.17445,((hAT-N49_DR|2052000:0.16457,(hAT-N49_DR|290492:0.20423,hAT-N49_DR|1661603:0.15930)0.009:0.00532)0.915:0.01704,(hAT-N49_DR|1180053:0.18484,(hAT-N49_DR|701641:0.04964,hAT-N49_DR|1180048:0.02946)0.700:0.11459)0.953:0.03707)0.720:0.00075)0.402:0.00359,(((hAT-N49_DR|1661622:0.14771,hAT-N49_DR|1249613:0.20362)0.886:0.04068,hAT-N49_DR|214668:0.21903)0.224:0.00757,(hAT-N49_DR|531716:0.21813,hAT-N49_DR|1661629:0.14577)0.815:0.01771)0.884:0.01980)0.094:0.00548,hAT-N49_DR|1868808:0.19285)0.110:0.00084,(((hAT-N49_DR|1761722:0.22366,hAT-N49_DR|616020:0.24864)0.764:0.00072,hAT-N49_DR|1963872:0.19793)0.703:0.01006,((hAT-N49_DR|214647:0.11072,(hAT-N49_DR|141686:0.23905,hAT-N49_DR|454449:0.19771)0.376:0.00848)0.828:0.02756,(hAT-N49_DR|371529:0.18897,hAT-N49_DR|454414:0.18190)0.728:0.01496)0.153:0.00900)0.891:0.01519)0.691:0.00065,(((((hAT-N49_DR|141710:0.22529,((((hAT-N49_DR|1868824:0.47849,hAT-N49_DR|784680:0.01815)0.363:0.04170,(hAT-N49_DR|454415:0.28263,(hAT-N49_DR|371519:0.48465,((hAT-N49_DR|1117833:0.19987,hAT-N49_DR|1180050:0.00065)0.620:0.18283,hAT-N49_DR|1319494:0.07514)0.697:0.01886)0.536:0.02342)0.539:0.01131)0.710:0.03006,hAT-N49_DR|290500:0.18069)0.543:0.03666,hAT-N49_DR|1041000:0.48111)0.363:0.02724)0.185:0.00662,((hAT-N49_DR|1548777:0.22703,(hAT-N49_DR|214664:0.56103,hAT-N49_DR|454447:0.21989)0.556:0.09323)0.750:0.06984,(((hAT-N49_DR|1761723:0.18798,hAT-N49_DR|701654:0.38712)0.715:0.05058,(hAT-N49_DR|371549:0.46624,(hAT-N49_DR|1319481:0.34335,hAT-N49_DR|2082909:0.26670)0.823:0.10804)0.091:0.11957)0.609:0.00662,((hAT-N49_DR|1868795:0.22032,hAT-N49_DR|862521:0.18219)0.535:0.00065,hAT-N49_DR|1463979:0.13212)0.739:0.01844)0.866:0.04401)0.759:0.03221)0.791:0.01324,(((hAT-N49_DR|1380150:0.71441,((hAT-N49_DR|1548765:0.09067,(hAT-N49_DR|951582:0.19234,hAT-N49_DR|1249612:0.37136)0.384:0.00066)0.731:0.03431,hAT-N49_DR|1661596:0.18411)0.937:0.15957)0.518:0.06252,hAT-N49_DR|1661608:0.24505)0.724:0.07782,((((((hAT-N49_DR|616030:0.17305,hAT-N49_DR|1761720:0.13760)0.536:0.00064,(hAT-N49_DR|1180057:0.12805,(hAT-N49_DR|1180056:0.09000,hAT-N49_DR|1180058:0.03920)0.738:0.04088)0.996:0.25305)0.865:0.04487,hAT-N49_DR|531712:0.17458)0.996:0.17849,hAT-N49_DR|64583:0.23164)0.776:0.14093,hAT-N49_DR|862490:0.07280)0.139:0.01893,hAT-N49_DR|1548801:0.53377)0.818:0.14355)0.575:0.03685)0.019:0.00136,hAT-N49_DR|290475:0.18889)0.988:0.00714,hAT-N49_DR|64566:0.05185)0.153:0.00101)0.725:0.00127)0.029:0.00065)0.802:0.00253)0.247:0.00293)0.668:0.00493,((((((((hAT-N49_DR|1040989:0.12224,hAT-N49_DR|1661641:0.10037)0.754:0.07653,hAT-N49_DR|1963889:0.24095)0.776:0.01990,hAT-N49_DR|64599:0.18205)0.778:0.00664,(hAT-N49_DR|951547:0.11844,hAT-N49_DR|1868819:0.20464)0.718:0.01024)0.787:0.00593,((hAT-N49_DR|454420:0.17314,hAT-N49_DR|1548773:0.24213)0.679:0.00528,((hAT-N49_DR|1761716:0.16671,hAT-N49_DR|2051991:0.17905)0.328:0.00820,hAT-N49_DR|2052006:0.17834)0.555:0.00588)0.867:0.00700)0.683:0.00073,(((hAT-N49_DR|454435:0.08879,hAT-N49_DR|1380151:0.18140)0.785:0.10563,hAT-N49_DR|784701:0.18405)0.183:0.00693,((hAT-N49_DR|141707:0.16802,((hAT-N49_DR|214661:0.25727,(hAT-N49_DR|616027:0.21955,hAT-N49_DR|1661607:0.08821)0.682:0.00900)0.290:0.03109,(hAT-N49_DR|1117828:0.23989,(((hAT-N49_DR|701647:0.19345,(hAT-N49_DR|1180081:0.00893,(hAT-N49_DR|1380133:0.00066,hAT-N49_DR|1963871:0.43114)0.560:0.41251)0.282:0.06254)0.867:0.09314,(hAT-N49_DR|214663:0.30913,hAT-N49_DR|616026:0.13769)0.110:0.05518)0.166:0.00565,hAT-N49_DR|784700:0.19776)0.065:0.00066)0.769:0.03545)0.904:0.03147)0.741:0.00275,((((hAT-N49_DR|1548774:0.27075,(hAT-N49_DR|531722:0.14721,hAT-N49_DR|1868822:0.24271)0.091:0.00207)0.742:0.00532,(hAT-N49_DR|1380155:0.16691,hAT-N49_DR|1661652:0.22585)0.702:0.01070)0.919:0.01370,((((hAT-N49_DR|784672:0.21800,hAT-N49_DR|1661638:0.19133)0.151:0.04517,((hAT-N49_DR|862516:0.21881,(hAT-N49_DR|214643:0.19152,(hAT-N49_DR|290488:0.29174,hAT-N49_DR|1463958:0.36698)0.871:0.05541)0.490:0.01991)0.502:0.00074,hAT-N49_DR|371552:0.25473)0.849:0.01817)0.289:0.00835,(hAT-N49_DR|1040968:0.10739,(hAT-N49_DR|531703:0.15718,hAT-N49_DR|862499:0.00368)0.548:0.14472)0.953:0.04669)0.249:0.00942,hAT-N49_DR|1041005:0.34841)0.139:0.00064)0.668:0.00979,((hAT-N49_DR|141694:0.27023,hAT-N49_DR|1868812:0.16294)0.852:0.06579,(hAT-N49_DR|616052:0.22225,hAT-N49_DR|1868813:0.25258)0.907:0.03331)0.188:0.01671)0.806:0.00806)0.714:0.00288)0.791:0.00412)0.496:0.00073,(((((((hAT-N49_DR|2051997:0.25801,hAT-N49_DR|1117858:0.54452)0.695:0.01898,(((((((hAT-N49_DR|1117829:0.14044,hAT-N49_DR|1249595:0.24446)0.888:0.03981,(hAT-N49_DR|64595:0.24853,hAT-N49_DR|701657:0.21885)0.671:0.01197)0.782:0.02117,(hAT-N49_DR|1380148:0.17631,hAT-N49_DR|701656:0.27044)0.702:0.01719)0.430:0.01073,(hAT-N49_DR|2099644:0.31783,(hAT-N49_DR|1868772:0.21410,hAT-N49_DR|616054:0.29510)0.551:0.03510)0.690:0.01743)0.135:0.01290,((hAT-N49_DR|64586:0.40671,(((hAT-N49_DR|1319483:0.15425,(hAT-N49_DR|371541:0.17421,hAT-N49_DR|1117861:0.25566)0.563:0.17072)0.588:0.01724,(hAT-N49_DR|1180054:0.10578,(hAT-N49_DR|64577:0.04249,hAT-N49_DR|1963876:0.00062)0.659:0.09253)0.000:0.16137)0.132:0.01434,hAT-N49_DR|1661646:0.22533)0.421:0.01597)0.304:0.00100,(hAT-N49_DR|1319507:0.29020,hAT-N49_DR|64612:0.22601)0.593:0.02161)0.878:0.00139)0.735:0.01002,((hAT-N49_DR|1319509:0.19248,hAT-N49_DR|290494:0.23306)0.820:0.02192,((hAT-N49_DR|784692:0.21015,hAT-N49_DR|1117853:0.17370)0.760:0.03563,hAT-N49_DR|951539:0.20903)0.646:0.00512)0.852:0.01109)0.239:0.00481,((hAT-N49_DR|1040958:0.25144,(hAT-N49_DR|1463952:0.05357,hAT-N49_DR|1868791:0.04836)0.312:0.20903)0.705:0.01281,((hAT-N49_DR|1040994:0.00685,hAT-N49_DR|1548800:0.14497)0.465:0.18295,hAT-N49_DR|784668:0.19468)0.750:0.01344)0.103:0.01275)0.832:0.01008)0.808:0.01052,(((hAT-N49_DR|1661621:0.10456,hAT-N49_DR|1319505:0.50656)0.084:0.08189,hAT-N49_DR|1868804:0.22941)0.727:0.03153,((((hAT-N49_DR|1380140:0.21870,hAT-N49_DR|1661647:0.17710)0.678:0.02233,(((hAT-N49_DR|141688:0.00064,hAT-N49_DR|862527:0.15382)0.484:0.34231,(hAT-N49_DR|951554:0.16803,hAT-N49_DR|214662:0.32724)0.335:0.02651)0.309:0.05647,(hAT-N49_DR|1380137:0.14708,hAT-N49_DR|1548799:0.20404)0.560:0.05762)0.775:0.02164)0.720:0.00735,hAT-N49_DR|784677:0.34069)0.738:0.00426,((((hAT-N49_DR|64605:0.00065,hAT-N49_DR|1117844:0.10723)0.760:0.07303,hAT-N49_DR|2051987:0.06973)0.422:0.02486,((hAT-N49_DR|1548783:0.17024,(((hAT-N49_DR|1548782:0.10158,hAT-N49_DR|1548789:0.22538)0.814:0.08715,((((hAT-N49_DR|1548797:0.00064,hAT-N49_DR|1548792:0.01168)0.794:0.02301,(hAT-N49_DR|1548784:0.10556,hAT-N49_DR|1548787:0.11351)0.937:0.05411)0.722:0.00065,(hAT-N49_DR|1548798:0.08179,(hAT-N49_DR|1548791:0.0,hAT-N49_DR|1548796:0.0):0.11769)0.797:0.03204)0.857:0.02138,(hAT-N49_DR|1548790:0.01167,hAT-N49_DR|1548795:0.01123)0.986:0.08328)0.748:0.01696)0.993:0.15013,(hAT-N49_DR|1548785:0.09763,(hAT-N49_DR|1548788:0.0,hAT-N49_DR|1548793:0.0):0.11384)0.907:0.07426)0.630:0.01446)0.991:0.57017,hAT-N49_DR|1463981:0.38223)0.901:0.28938)0.574:0.02622,(hAT-N49_DR|1661642:0.20837,(hAT-N49_DR|616034:0.17288,(hAT-N49_DR|454419:0.00082,hAT-N49_DR|1117860:0.07158)0.718:0.05275)0.506:0.17464)0.679:0.02351)0.599:0.01091)0.729:0.00316)0.802:0.00706)0.779:0.00480,((hAT-N49_DR|214633:0.26328,hAT-N49_DR|371554:0.02130)0.844:0.14821,(((hAT-N49_DR|1868767:0.61565,hAT-N49_DR|1963880:0.26142)0.362:0.05525,(hAT-N49_DR|141719:0.23063,hAT-N49_DR|616021:0.32510)0.075:0.22885)0.186:0.01756,hAT-N49_DR|1319482:0.06182)0.065:0.00755)0.867:0.06174)0.239:0.00152,(hAT-N49_DR|1380147:0.69546,((((hAT-N49_DR|1380132:0.19185,(((hAT-N49_DR|531717:0.22209,(hAT-N49_DR|2099645:0.12841,hAT-N49_DR|1661619:0.15042)0.389:0.02534)0.929:0.07877,hAT-N49_DR|1041004:0.20009)0.088:0.00064,(hAT-N49_DR|1380136:0.42534,((hAT-N49_DR|214659:0.26234,hAT-N49_DR|1661623:0.25436)0.649:0.03313,(hAT-N49_DR|2051989:0.00061,hAT-N49_DR|454413:0.45655)0.803:0.15180)0.419:0.01976)0.887:0.05030)0.726:0.01267)0.126:0.01157,(hAT-N49_DR|1117836:0.22535,((hAT-N49_DR|1180063:0.13507,(hAT-N49_DR|1761719:0.00065,hAT-N49_DR|1868830:0.36099)0.870:0.08384)0.842:0.05264,((hAT-N49_DR|951563:0.11046,(hAT-N49_DR|64581:0.20739,hAT-N49_DR|1761745:0.11534)0.721:0.02700)0.737:0.01852,((hAT-N49_DR|951538:0.18816,hAT-N49_DR|616049:0.15331)0.173:0.00065,(hAT-N49_DR|1249599:0.20000,hAT-N49_DR|1963860:0.36470)0.725:0.08549)0.955:0.08884)0.928:0.04528)0.651:0.00300)0.774:0.00756)0.274:0.00708,hAT-N49_DR|1249590:0.35749)0.294:0.00065,((hAT-N49_DR|1117837:0.12561,((hAT-N49_DR|1868771:0.22031,(hAT-N49_DR|1040993:0.45356,(hAT-N49_DR|141721:0.00076,hAT-N49_DR|616031:0.16966)0.575:0.26102)0.675:0.02965)0.242:0.01368,(hAT-N49_DR|1040963:0.16736,(hAT-N49_DR|951543:0.15861,hAT-N49_DR|1661599:0.02227)0.768:0.24199)0.809:0.04311)0.337:0.00064)0.814:0.02082,((hAT-N49_DR|1463956:0.18639,hAT-N49_DR|1868775:0.12051)0.479:0.02780,hAT-N49_DR|1761747:0.52318)0.644:0.00822)0.757:0.00523)0.374:0.00073)0.549:0.00215)0.759:0.00290,(((((hAT-N49_DR|214641:0.34970,(hAT-N49_DR|862513:0.05180,hAT-N49_DR|371526:0.00065)0.978:0.26059)0.807:0.05732,(hAT-N49_DR|214632:0.00064,(hAT-N49_DR|141676:0.26243,hAT-N49_DR|1868815:0.02282)0.284:0.06022)0.959:0.08348)0.175:0.01856,((hAT-N49_DR|531706:0.36732,hAT-N49_DR|701664:0.14143)0.867:0.12634,((hAT-N49_DR|1761714:0.40919,hAT-N49_DR|371531:0.22048)0.747:0.04069,hAT-N49_DR|1661651:0.10361)0.665:0.02312)0.060:0.00064)0.926:0.02696,((hAT-N49_DR|454438:0.10157,hAT-N49_DR|454452:0.19090)0.840:0.02323,((hAT-N49_DR|454418:0.21313,hAT-N49_DR|1463971:0.34951)0.417:0.02015,(hAT-N49_DR|1249605:0.13212,hAT-N49_DR|141691:0.26883)0.293:0.04517)0.840:0.07471)0.722:0.01217)0.673:0.00065,(((hAT-N49_DR|1040948:0.23869,(hAT-N49_DR|1040998:0.00060,hAT-N49_DR|1463974:0.44057)0.559:0.73950)0.692:0.11659,(((hAT-N49_DR|1249607:0.14736,(hAT-N49_DR|1040979:0.24398,hAT-N49_DR|1117832:0.10576)0.778:0.06361)0.299:0.00719,hAT-N49_DR|1661630:0.15540)0.530:0.00064,(((hAT-N49_DR|454431:0.22369,(hAT-N49_DR|1463975:0.22696,hAT-N49_DR|1868773:0.11331)0.742:0.01891)0.898:0.05262,((hAT-N49_DR|371514:0.16869,hAT-N49_DR|1868802:0.23240)0.727:0.01400,((((hAT-N49_DR|951558:0.18115,hAT-N49_DR|951549:0.25793)0.310:0.01262,(hAT-N49_DR|371532:0.32515,hAT-N49_DR|951555:0.22875)0.627:0.03291)0.024:0.02113,(hAT-N49_DR|1319503:0.28268,hAT-N49_DR|1548772:0.25169)0.937:0.05948)0.000:0.01915,hAT-N49_DR|862505:0.25869)0.866:0.02199)0.753:0.00868)0.769:0.00516,hAT-N49_DR|1963870:0.22929)0.743:0.00419)0.205:0.00124)0.859:0.03059,(((((hAT-N49_DR|1180070:0.15655,hAT-N49_DR|1319488:0.34165)0.918:0.17222,(hAT-N49_DR|531710:0.27753,((hAT-N49_DR|951557:0.38753,hAT-N49_DR|1463985:0.25111)0.216:0.27669,hAT-N49_DR|141685:0.06514)0.442:0.04103)0.571:0.02496)0.906:0.06865,((((hAT-N49_DR|951574:0.18730,hAT-N49_DR|1761759:0.20697)0.428:0.05514,hAT-N49_DR|1040953:0.18187)0.844:0.02839,((hAT-N49_DR|1661620:0.16613,hAT-N49_DR|1761757:0.22786)0.808:0.05896,(hAT-N49_DR|1761758:0.07833,hAT-N49_DR|371523:0.36053)0.814:0.03533)0.710:0.00828)0.734:0.00105,(hAT-N49_DR|1463959:0.06292,hAT-N49_DR|1117851:0.53160)0.772:0.10827)0.513:0.00334)0.294:0.01517,(hAT-N49_DR|951568:0.39281,(hAT-N49_DR|141713:0.15104,(hAT-N49_DR|1963873:0.40625,hAT-N49_DR|1548771:0.13311)0.160:0.03772)0.969:0.15020)0.973:0.10461)0.770:0.00859,(((((((hAT-N49_DR|531723:0.18517,(hAT-N49_DR|1117850:0.18476,hAT-N49_DR|1761729:0.16294)0.183:0.16164)0.324:0.00526,hAT-N49_DR|2052014:0.14585)0.841:0.04724,hAT-N49_DR|1319499:0.26375)0.667:0.00073,hAT-N49_DR|1868820:0.15456)0.055:0.00064,((hAT-N49_DR|1040972:0.30139,(hAT-N49_DR|1319500:0.29933,(hAT-N49_DR|290476:0.21085,(hAT-N49_DR|862509:0.17359,hAT-N49_DR|1380157:0.26174)0.416:0.01125)0.057:0.00065)0.781:0.01600)0.457:0.00247,((hAT-N49_DR|290477:0.24832,((hAT-N49_DR|214655:0.12806,hAT-N49_DR|1661626:0.12040)0.840:0.05196,((hAT-N49_DR|1319512:0.24210,hAT-N49_DR|1040984:0.17661)0.288:0.00064,hAT-N49_DR|1040945:0.25294)0.689:0.02414)0.333:0.00225)0.676:0.00983,(hAT-N49_DR|141697:0.28976,hAT-N49_DR|214629:0.10940)0.825:0.07455)0.648:0.00631)0.807:0.01667)0.293:0.00587,hAT-N49_DR|2052020:0.26573)0.533:0.00274,((((hAT-N49_DR|141683:0.15476,hAT-N49_DR|1463953:0.19318)0.836:0.03100,hAT-N49_DR|1249602:0.14009)0.819:0.03661,(hAT-N49_DR|214638:0.25057,(hAT-N49_DR|141722:0.19023,(((hAT-N49_DR|1319479:0.44500,(hAT-N49_DR|951579:0.08622,hAT-N49_DR|1117852:0.12841)0.200:0.01993)0.180:0.01479,hAT-N49_DR|616023:0.29612)0.447:0.04675,(hAT-N49_DR|454428:0.31992,hAT-N49_DR|1040950:0.00064)0.693:0.21850)0.715:0.09402)0.510:0.00064)0.741:0.02480)0.735:0.01094,(hAT-N49_DR|951548:0.24335,(hAT-N49_DR|701658:0.25908,hAT-N49_DR|1661613:0.24633)0.590:0.06307)0.636:0.02464)0.587:0.01593)0.643:0.00064)0.777:0.00330)0.562:0.00073)0.337:0.00303)0.863:0.00718,(((((hAT-N49_DR|141711:0.17211,((hAT-N49_DR|1040970:0.30717,(hAT-N49_DR|1868777:0.05729,hAT-N49_DR|2105466:0.08816)0.883:0.20597)0.138:0.07957,hAT-N49_DR|1661645:0.21825)0.676:0.05788)0.078:0.00875,hAT-N49_DR|784676:0.83094)0.137:0.03050,hAT-N49_DR|1761755:0.23863)0.657:0.01734,((((hAT-N49_DR|1380135:0.20081,(((hAT-N49_DR|1963878:0.24936,((((hAT-N49_DR|1380134:0.23020,(hAT-N49_DR|1868784:0.04904,hAT-N49_DR|784683:0.20312)0.411:0.04193)1.000:0.24464,hAT-N49_DR|1249611:0.23846)0.433:0.00064,(hAT-N49_DR|1380152:0.23381,hAT-N49_DR|1661648:0.14940)0.911:0.05652)0.066:0.00800,(hAT-N49_DR|141712:0.00065,hAT-N49_DR|214658:0.18214)0.899:0.06956)0.517:0.00280)0.560:0.01679,hAT-N49_DR|1963882:0.22692)0.798:0.02900,((hAT-N49_DR|1868810:0.20672,hAT-N49_DR|1380138:0.27119)0.651:0.01330,((hAT-N49_DR|1548779:0.27699,(hAT-N49_DR|1380142:0.20516,(hAT-N49_DR|951565:0.15151,hAT-N49_DR|2052003:0.28094)0.342:0.00984)0.837:0.03297)0.526:0.01306,(hAT-N49_DR|784697:0.34502,hAT-N49_DR|1963884:0.39015)0.801:0.04509)0.274:0.00064)0.526:0.02173)0.671:0.01248)0.739:0.01417,(((hAT-N49_DR|1380149:0.29956,(((hAT-N49_DR|64600:0.22386,hAT-N49_DR|1040999:0.19825)0.887:0.05309,hAT-N49_DR|141709:0.26768)0.754:0.01804,(hAT-N49_DR|701659:0.19676,hAT-N49_DR|1661625:0.20108)0.827:0.02897)0.774:0.02071)0.541:0.03269,(((hAT-N49_DR|616044:0.27506,hAT-N49_DR|616041:0.19116)0.699:0.01406,(hAT-N49_DR|290501:0.30325,hAT-N49_DR|951541:0.18632)0.902:0.05821)0.645:0.02308,((hAT-N49_DR|454423:0.19369,hAT-N49_DR|1548780:0.17625)0.201:0.00397,((((hAT-N49_DR|454412:0.14807,hAT-N49_DR|290482:0.04135)0.328:0.08576,hAT-N49_DR|1180051:0.18476)0.669:0.12817,(hAT-N49_DR|1548776:0.29794,hAT-N49_DR|1117827:0.31265)0.801:0.07198)0.330:0.01744,hAT-N49_DR|1117843:0.15209)0.807:0.02574)0.741:0.01192)0.000:0.01332)0.241:0.00182,((hAT-N49_DR|1180074:0.18204,(hAT-N49_DR|1868794:0.33798,(((hAT-N49_DR|1761717:0.26771,(hAT-N49_DR|2052005:0.34595,hAT-N49_DR|1761715:0.22730)0.707:0.02414)0.656:0.00073,((hAT-N49_DR|1661616:0.02964,hAT-N49_DR|862506:0.76429)0.512:0.13856,((hAT-N49_DR|1180073:0.12367,(hAT-N49_DR|2051994:0.05528,hAT-N49_DR|1661653:0.27380)0.262:0.21384)0.750:0.04305,hAT-N49_DR|64569:0.20873)0.575:0.00846)0.535:0.00064)0.779:0.02617,(((hAT-N49_DR|616046:0.00065,hAT-N49_DR|1319513:0.58163)0.735:0.10146,hAT-N49_DR|64584:0.32562)0.748:0.08375,(((hAT-N49_DR|290470:0.24622,hAT-N49_DR|1249591:0.33068)0.672:0.18971,hAT-N49_DR|1661602:0.09870)0.392:0.10401,((hAT-N49_DR|371533:0.02129,hAT-N49_DR|701643:0.09137)0.660:0.65750,hAT-N49_DR|862523:0.14864)0.316:0.10957)0.205:0.00873)0.726:0.02176)0.646:0.01212)0.815:0.02737)0.622:0.00717,((hAT-N49_DR|1761718:0.13363,(hAT-N49_DR|1661632:0.43216,hAT-N49_DR|1661650:0.15746)0.315:0.00065)0.834:0.01992,(((hAT-N49_DR|1661618:0.77336,(hAT-N49_DR|214637:0.40097,(hAT-N49_DR|531726:0.20616,hAT-N49_DR|1249592:0.44326)0.828:0.17762)0.185:0.10689)0.059:0.01061,(hAT-N49_DR|784669:0.17815,hAT-N49_DR|1761739:0.16432)0.711:0.11758)0.626:0.01169,(((hAT-N49_DR|64574:0.21804,((hAT-N49_DR|1548786:0.91033,hAT-N49_DR|1963896:0.05894)0.425:0.32024,hAT-N49_DR|454443:0.34602)0.719:0.06409)0.898:0.07567,((hAT-N49_DR|64575:0.32254,hAT-N49_DR|1319515:0.12955)0.778:0.17768,(hAT-N49_DR|64567:0.25441,hAT-N49_DR|784686:0.23728)0.995:0.18213)0.718:0.03460)0.781:0.03509,hAT-N49_DR|1963887:0.61354)0.799:0.03692)0.795:0.02709)0.735:0.00707)0.000:0.00305)0.939:0.02319)0.990:0.02251,((((((hAT-N49_DR|862502:0.16496,hAT-N49_DR|1963885:0.24234)0.794:0.05257,(((hAT-N49_DR|862517:0.16713,(hAT-N49_DR|531702:0.18174,hAT-N49_DR|2052019:0.20720)0.867:0.04838)0.421:0.01157,(hAT-N49_DR|1463962:0.22550,hAT-N49_DR|1963863:0.12215)0.109:0.01129)0.941:0.02996,(((hAT-N49_DR|1868792:0.26253,hAT-N49_DR|64606:0.17988)0.863:0.03791,hAT-N49_DR|64592:0.26646)0.545:0.00334,(((hAT-N49_DR|141717:0.38042,(hAT-N49_DR|1180069:0.22187,hAT-N49_DR|290479:0.24062)0.057:0.00109)0.777:0.01838,((hAT-N49_DR|1319487:0.10604,hAT-N49_DR|1117838:0.23863)0.805:0.03330,hAT-N49_DR|1761733:0.14879)0.888:0.03131)0.923:0.02968,((((hAT-N49_DR|1868788:0.15450,hAT-N49_DR|141693:0.31955)0.896:0.03399,((hAT-N49_DR|951546:0.26872,hAT-N49_DR|1868821:0.33743)0.674:0.15739,hAT-N49_DR|1319501:0.22831)0.780:0.13438)0.061:0.00064,(((hAT-N49_DR|1761744:0.14844,(hAT-N49_DR|1868827:0.32554,(hAT-N49_DR|531725:0.00065,hAT-N49_DR|1548770:0.63128)0.666:0.10412)0.265:0.21915)0.296:0.02967,hAT-N49_DR|64563:0.47064)0.226:0.01295,hAT-N49_DR|1548766:0.27883)0.834:0.05220)0.669:0.01694,hAT-N49_DR|214667:0.25174)0.598:0.00374)0.728:0.00458)0.728:0.00536)0.772:0.00908)0.625:0.00102,(hAT-N49_DR|1040960:0.19995,(hAT-N49_DR|64589:0.19498,(hAT-N49_DR|531697:0.26503,hAT-N49_DR|951550:0.13862)0.739:0.19339)0.575:0.02111)0.797:0.01637)0.616:0.00066,(((hAT-N49_DR|1319475:0.12506,hAT-N49_DR|1963864:0.18789)0.811:0.13275,(hAT-N49_DR|64576:0.14588,hAT-N49_DR|1380143:0.17138)0.777:0.04167)0.381:0.03403,(hAT-N49_DR|1249606:0.19437,hAT-N49_DR|1319486:0.16349)0.054:0.00782)0.872:0.01885)0.334:0.00073,hAT-N49_DR|1040961:0.23983)0.782:0.00301,hAT-N49_DR|1319506:0.11859)0.755:0.00471)0.261:0.00061,((hAT-N49_DR|214656:0.43997,(((hAT-N49_DR|1868806:0.20755,hAT-N49_DR|141682:0.18598)0.762:0.01324,((hAT-N49_DR|616040:0.17591,((hAT-N49_DR|454432:0.22152,hAT-N49_DR|701666:0.17031)0.435:0.08238,(hAT-N49_DR|951551:0.03431,hAT-N49_DR|1661633:0.18143)0.504:0.13976)0.704:0.01786)0.118:0.00870,((hAT-N49_DR|214630:0.13898,(hAT-N49_DR|1040952:0.22782,hAT-N49_DR|1963901:0.01633)0.486:0.63103)0.197:0.04657,hAT-N49_DR|1661649:0.41178)0.690:0.08402)0.657:0.00395)0.806:0.01042,((hAT-N49_DR|531709:0.24564,(hAT-N49_DR|64609:0.36159,((hAT-N49_DR|290491:0.01719,hAT-N49_DR|1868774:0.80079)0.554:0.15084,(hAT-N49_DR|1963899:0.14372,hAT-N49_DR|371517:0.19515)0.722:0.01291)0.081:0.00489)0.682:0.00799)0.367:0.00301,(hAT-N49_DR|64590:0.20858,(hAT-N49_DR|454429:0.16522,hAT-N49_DR|2089373:0.18516)0.684:0.00064)0.771:0.02052)0.169:0.01322)0.767:0.00886)0.500:0.00560,(((hAT-N49_DR|454416:0.22090,(hAT-N49_DR|371550:0.22991,hAT-N49_DR|1868793:0.17312)0.612:0.01092)0.682:0.01017,(hAT-N49_DR|1041006:0.20325,hAT-N49_DR|1868816:0.20200)0.804:0.02709)0.724:0.00425,(((hAT-N49_DR|616018:0.21576,hAT-N49_DR|1661628:0.27801)0.798:0.04559,(hAT-N49_DR|784691:0.24367,hAT-N49_DR|1040959:0.20276)0.214:0.00077)0.582:0.00977,(hAT-N49_DR|290502:0.23000,(hAT-N49_DR|1963874:0.27457,hAT-N49_DR|64607:0.21345)0.930:0.10892)0.212:0.00063)0.832:0.01746)0.844:0.00708)0.599:0.00296)0.937:0.00076)0.022:0.00238,((((((hAT-N49_DR|1117854:0.32267,(hAT-N49_DR|214649:0.26347,hAT-N49_DR|1319516:0.21296)0.587:0.03197)0.662:0.01951,(hAT-N49_DR|1319484:0.00065,(hAT-N49_DR|1761734:0.00065,(hAT-N49_DR|1963894:0.03489,hAT-N49_DR|784694:0.28566)0.000:0.00073)0.780:0.09582)0.810:0.02655)0.302:0.01064,(hAT-N49_DR|290472:0.17093,(hAT-N49_DR|1463973:0.12730,hAT-N49_DR|1117830:0.21345)0.147:0.03283)0.748:0.02668)0.756:0.00847,((hAT-N49_DR|862518:0.58693,hAT-N49_DR|1868814:0.00379)0.494:0.27218,(hAT-N49_DR|784674:0.29818,(hAT-N49_DR|214651:0.29808,hAT-N49_DR|2051995:0.28327)0.056:0.01034)0.064:0.01178)0.753:0.00403)0.793:0.00948,((hAT-N49_DR|371539:0.16197,(hAT-N49_DR|64601:0.34097,hAT-N49_DR|784675:0.18061)0.489:0.06549)0.913:0.11100,(hAT-N49_DR|371522:0.26121,(hAT-N49_DR|214645:0.27297,(hAT-N49_DR|616055:0.00066,hAT-N49_DR|1761749:0.23261)0.856:0.27371)0.436:0.03576)0.009:0.00065)0.904:0.02300)0.717:0.00290,((((((hAT-N49_DR|2052018:0.00065,(hAT-N49_DR|616043:0.22048,hAT-N49_DR|951570:0.16202)0.329:0.29013)0.912:0.07770,hAT-N49_DR|1319497:0.18994)0.153:0.00065,(hAT-N49_DR|784690:0.00064,hAT-N49_DR|784698:0.22187)0.680:0.15578)0.756:0.01008,(hAT-N49_DR|371540:0.30204,hAT-N49_DR|1117846:0.15144)0.852:0.05899)0.832:0.02543,(((hAT-N49_DR|64573:0.17415,hAT-N49_DR|862491:0.22562)0.297:0.01571,((hAT-N49_DR|214635:0.18659,hAT-N49_DR|951577:0.11584)0.385:0.13095,hAT-N49_DR|1463961:0.31746)0.722:0.03064)0.128:0.00073,(hAT-N49_DR|1761727:0.06497,hAT-N49_DR|371551:0.00064)0.742:0.02272)0.188:0.00473)0.911:0.02123,((((hAT-N49_DR|1249614:0.46562,(hAT-N49_DR|1868780:0.42543,hAT-N49_DR|371515:0.47127)0.759:0.10273)0.193:0.03257,((hAT-N49_DR|1761756:0.49380,hAT-N49_DR|2052010:0.43566)0.750:0.12347,(((hAT-N49_DR|1180079:0.34375,(hAT-N49_DR|951560:0.44663,hAT-N49_DR|1380156:0.38447)0.280:0.12172)0.550:0.03107,hAT-N49_DR|616016:0.25198)0.890:0.13998,(((hAT-N49_DR|1041001:0.34864,hAT-N49_DR|701644:0.50347)0.834:0.15590,(hAT-N49_DR|1868803:0.42836,(hAT-N49_DR|1868779:0.34075,hAT-N49_DR|1868831:0.25669)0.089:0.00276)0.037:0.04092)0.735:0.04477,((hAT-N49_DR|616015:0.31575,hAT-N49_DR|1180060:0.14966)0.740:0.02732,(hAT-N49_DR|616019:0.20452,hAT-N49_DR|1661600:0.35997)0.593:0.00064)0.949:0.09346)0.729:0.04976)0.556:0.07742)0.572:0.06021)0.783:0.07331,hAT-N49_DR|1463966:0.44841)0.993:0.27922,(hAT-N49_DR|141714:0.25669,hAT-N49_DR|371547:0.13981)0.418:0.06922)0.302:0.00074)0.179:0.00060)0.932:0.01710)0.606:0.00916)0.465:0.00555)0.722:0.00658,((hAT-N49_DR|214652:0.27196,(hAT-N49_DR|1180059:0.17614,(hAT-N49_DR|951573:0.14473,hAT-N49_DR|1661643:0.17522)0.607:0.04698)0.811:0.01500)0.729:0.00571,(((((hAT-N49_DR|371516:0.20398,hAT-N49_DR|862498:0.09589)0.304:0.01718,hAT-N49_DR|1963895:0.20863)0.560:0.01703,hAT-N49_DR|2052007:0.21467)0.179:0.00065,hAT-N49_DR|214665:0.17354)0.821:0.01135,(((hAT-N49_DR|1319504:0.30345,(hAT-N49_DR|64615:0.16929,hAT-N49_DR|1380145:0.26291)0.453:0.01331)0.461:0.03901,((hAT-N49_DR|616033:0.30878,(hAT-N49_DR|64611:0.20850,hAT-N49_DR|951567:0.17625)0.794:0.06550)0.774:0.03372,(hAT-N49_DR|214627:0.13272,hAT-N49_DR|2052021:0.07001)0.845:0.02425)0.721:0.01151)0.167:0.00294,((hAT-N49_DR|64572:0.13384,(hAT-N49_DR|1868798:0.13552,hAT-N49_DR|531724:0.36599)0.344:0.00064)0.779:0.02411,hAT-N49_DR|454450:0.28435)0.740:0.01767)0.294:0.00064)0.633:0.00507)0.720:0.00276)0.322:0.00356)0.592:0.00393,((((hAT-N49_DR|1761738:0.15023,hAT-N49_DR|616014:0.27406)0.323:0.03818,(hAT-N49_DR|1249608:0.16250,(hAT-N49_DR|1180077:0.17600,hAT-N49_DR|141681:0.24229)0.809:0.05713)0.647:0.00964)0.716:0.00889,hAT-N49_DR|1661635:0.21096)0.585:0.00905,((hAT-N49_DR|1761731:0.19881,hAT-N49_DR|1868800:0.16674)0.714:0.02400,((hAT-N49_DR|951581:0.19517,(hAT-N49_DR|951561:0.20219,hAT-N49_DR|2051990:0.23408)0.030:0.00858)0.211:0.01051,((hAT-N49_DR|531705:0.00065,hAT-N49_DR|1661605:0.08032)0.880:0.16529,((hAT-N49_DR|64610:0.07507,hAT-N49_DR|1463954:0.12214)0.787:0.06680,(hAT-N49_DR|616050:0.19428,hAT-N49_DR|1117847:0.24523)0.040:0.01855)0.765:0.00737)0.704:0.00316)0.265:0.00730)0.699:0.00064)0.818:0.00291)0.764:0.00568)0.981:0.02218)0.764:0.00248)0.099:0.00065,((hAT-N49_DR|701661:0.18136,((hAT-N49_DR|1661610:0.21427,(hAT-N49_DR|616029:0.25651,((hAT-N49_DR|141699:0.18169,hAT-N49_DR|1040995:0.20345)0.880:0.01757,(hAT-N49_DR|1117842:0.21956,(hAT-N49_DR|1249596:0.19225,hAT-N49_DR|1249589:0.14917)0.746:0.01094)0.579:0.00060)0.328:0.00325)0.241:0.00157)0.306:0.00359,((hAT-N49_DR|1249603:0.20496,hAT-N49_DR|2051992:0.15172)0.872:0.02386,hAT-N49_DR|951540:0.18421)0.729:0.00428)0.338:0.00282)0.828:0.00479,(((hAT-N49_DR|290480:0.15884,(hAT-N49_DR|1319510:0.00844,hAT-N49_DR|1380154:0.04578)0.473:0.16415)0.945:0.04992,hAT-N49_DR|1319508:0.21092)0.568:0.00525,((hAT-N49_DR|701651:0.14797,(hAT-N49_DR|2051993:0.20210,hAT-N49_DR|1661606:0.15965)0.958:0.03444)0.022:0.00064,(hAT-N49_DR|371543:0.19617,hAT-N49_DR|1463968:0.16535)0.549:0.00496)0.804:0.00433)0.740:0.00255)0.857:0.00311)0.914:0.00131)0.746:0.00206,hAT-N49_DR|2052017:0.16732)0.789:0.00074,((hAT-N49_DR|141716:0.26098,((hAT-N49_DR|371546:0.29109,hAT-N49_DR|1761740:0.23563)0.891:0.12835,hAT-N49_DR|1963886:0.18317)0.916:0.04562)0.961:0.07322,(hAT-N49_DR|371521:0.14699,(hAT-N49_DR|1868786:0.19002,hAT-N49_DR|1868799:0.20482)0.821:0.02244)0.828:0.00066)0.893:0.02186)0.365:0.00064);
```
