## Supplementary Data 2 for "A genomic portrait of zebrafish transposable elements and their spatiotemporal embryonic expression": hAT-N50_DR.mafft.nwk

```
((((((((hAT-N50_DR|214750:0.14633,hAT-N50_DR|1464097:0.19184)0.851:0.10347,(hAT-N50_DR|1249696:0.39203,hAT-N50_DR|1661737:0.30795)0.000:0.00514)0.729:0.01667,hAT-N50_DR|1761891:0.21419)0.699:0.00905,(hAT-N50_DR|1868943:0.27147,hAT-N50_DR|1761848:0.35395)0.759:0.06154)0.839:0.02108,((hAT-N50_DR|531809:0.42700,hAT-N50_DR|951686:0.30482)0.777:0.04757,(((hAT-N50_DR|141813:0.21575,hAT-N50_DR|1868934:0.20383)0.866:0.05630,hAT-N50_DR|1868953:0.29229)0.860:0.02903,(hAT-N50_DR|454569:0.41937,(hAT-N50_DR|141826:0.24749,(hAT-N50_DR|701763:0.25007,hAT-N50_DR|1380205:0.15882)0.569:0.03872)0.501:0.01350)0.179:0.00081)0.817:0.01420)0.227:0.00139)0.762:0.00921,(((((((hAT-N50_DR|701743:0.23649,(hAT-N50_DR|454566:0.25259,hAT-N50_DR|951685:0.27366)0.158:0.03397)0.380:0.04590,((hAT-N50_DR|1464088:0.20965,hAT-N50_DR|1117937:0.29869)0.777:0.09855,((hAT-N50_DR|1319596:0.28930,hAT-N50_DR|1464064:0.52574)0.234:0.03573,((hAT-N50_DR|214722:0.0,hAT-N50_DR|214723:0.0):0.30655,hAT-N50_DR|784782:0.00070)0.747:0.16728)0.000:0.04088)0.710:0.01463)0.182:0.02129,((hAT-N50_DR|1117946:0.24426,hAT-N50_DR|1761901:0.20078)0.785:0.10150,hAT-N50_DR|1963984:0.43549)0.062:0.02007)0.777:0.00917,(((hAT-N50_DR|701795:0.21419,((((hAT-N50_DR|290611:0.38018,(hAT-N50_DR|214754:0.38987,hAT-N50_DR|701741:0.19622)0.489:0.15746)0.801:0.16399,(hAT-N50_DR|862625:0.57459,hAT-N50_DR|1464108:0.15972)0.659:0.07426)0.915:0.12679,((((((hAT-N50_DR|1319603:0.11078,((hAT-N50_DR|1249724:0.00071,(hAT-N50_DR|141799:0.59286,hAT-N50_DR|1761860:0.00071)0.503:0.17296)0.692:0.19991,((hAT-N50_DR|1868942:0.26216,hAT-N50_DR|616170:0.17836)0.129:0.01718,hAT-N50_DR|1868930:0.55782)0.687:0.07715)0.264:0.02137)0.844:0.07252,(((((hAT-N50_DR|531805:0.00069,hAT-N50_DR|862608:0.23047)0.915:0.18161,(hAT-N50_DR|1548864:0.37587,hAT-N50_DR|1249690:0.13630)0.778:0.17814)0.739:0.08273,(hAT-N50_DR|214732:0.37444,(hAT-N50_DR|616157:0.35259,hAT-N50_DR|1661785:0.19477)0.433:0.12884)0.777:0.12261)0.763:0.13992,((hAT-N50_DR|951712:0.00069,hAT-N50_DR|784768:0.71220)0.863:0.21302,hAT-N50_DR|371636:0.41144)0.772:0.05021)0.579:0.11654,((((hAT-N50_DR|1761881:0.26726,hAT-N50_DR|1117934:0.77173)0.795:0.18172,(hAT-N50_DR|214738:0.25870,(hAT-N50_DR|1180130:0.00068,hAT-N50_DR|616143:0.12217)0.037:0.00324)0.990:0.26679)0.947:0.17261,hAT-N50_DR|1661783:0.42761)0.715:0.02955,(((hAT-N50_DR|371646:0.15358,(hAT-N50_DR|371643:0.04199,hAT-N50_DR|371644:0.10299)0.851:0.05573)0.685:0.02748,hAT-N50_DR|371642:0.18905)0.997:0.50761,(((hAT-N50_DR|1464072:0.12319,hAT-N50_DR|1761849:0.01017)0.796:0.26161,hAT-N50_DR|1963995:0.00069)0.397:0.16997,hAT-N50_DR|290569:0.39236)0.853:0.20018)0.273:0.11990)0.415:0.04680)0.651:0.02280)0.322:0.00967,hAT-N50_DR|371640:0.40805)0.800:0.02734,((((hAT-N50_DR|1041084:0.38298,hAT-N50_DR|1868939:0.00084)0.343:0.34907,(hAT-N50_DR|1249706:0.16016,hAT-N50_DR|1319581:0.23176)0.742:0.08527)0.301:0.01671,((((hAT-N50_DR|1761870:0.25889,(hAT-N50_DR|1249712:0.27007,hAT-N50_DR|454556:0.25300)0.000:0.00069)0.376:0.05483,(hAT-N50_DR|616161:0.10289,(hAT-N50_DR|616145:0.00084,hAT-N50_DR|784797:0.38002)0.672:0.08758)0.856:0.15830)0.763:0.06638,(hAT-N50_DR|371652:0.83002,hAT-N50_DR|701744:0.20702)0.331:0.71629)0.443:0.03855,hAT-N50_DR|1249723:0.47129)0.826:0.06585)0.790:0.02460,(((hAT-N50_DR|290571:0.35051,(hAT-N50_DR|1180136:0.38102,(((hAT-N50_DR|1380228:0.17482,(hAT-N50_DR|1761852:0.07857,(hAT-N50_DR|1761855:0.29947,hAT-N50_DR|1761854:0.13114)0.964:0.14790)0.868:0.11062)0.295:0.00068,(hAT-N50_DR|64682:0.55877,hAT-N50_DR|1380207:0.20141)0.647:0.03723)0.501:0.09775,hAT-N50_DR|701802:0.30701)0.874:0.19605)0.133:0.00226)0.580:0.03474,(hAT-N50_DR|862602:0.17057,hAT-N50_DR|1319584:0.25741)0.862:0.16318)0.670:0.02780,((hAT-N50_DR|141789:0.66328,(hAT-N50_DR|951707:0.05122,hAT-N50_DR|951708:0.20671)0.995:0.73285)0.677:0.32450,(hAT-N50_DR|784795:0.20929,(hAT-N50_DR|862641:0.03816,(hAT-N50_DR|371683:0.35418,(hAT-N50_DR|1319608:0.00068,hAT-N50_DR|1868964:0.07430)0.473:0.10501)0.267:0.12463)0.614:0.08445)0.816:0.15779)0.797:0.12667)0.654:0.00784)0.382:0.00080)0.815:0.00646,(((hAT-N50_DR|531824:0.29625,hAT-N50_DR|1249700:0.23491)0.855:0.04376,(hAT-N50_DR|1548858:0.33927,hAT-N50_DR|862626:0.15669)0.798:0.02534)0.684:0.00182,((hAT-N50_DR|1180146:0.22754,hAT-N50_DR|1761867:0.14919)0.904:0.20324,(hAT-N50_DR|1464102:0.64572,hAT-N50_DR|64692:0.12465)0.101:0.04791)0.818:0.06848)0.865:0.01207)0.785:0.00227,((((hAT-N50_DR|1761850:0.21649,hAT-N50_DR|701746:0.22529)0.561:0.17232,hAT-N50_DR|141795:0.26909)0.662:0.24091,((hAT-N50_DR|64723:0.28160,(hAT-N50_DR|1868948:0.00085,hAT-N50_DR|64728:0.23538)0.811:0.20988)0.856:0.16713,((hAT-N50_DR|1380214:0.35076,hAT-N50_DR|862656:0.10362)0.923:0.23179,((hAT-N50_DR|290606:0.70674,((hAT-N50_DR|141808:0.13826,hAT-N50_DR|616168:0.33765)0.343:0.35979,hAT-N50_DR|531778:0.11525)0.702:0.18835)0.716:0.09375,(hAT-N50_DR|701780:0.09410,hAT-N50_DR|1661773:0.38744)0.952:0.53216)0.000:0.00070)0.726:0.05395)0.249:0.00069)0.545:0.01612,(hAT-N50_DR|454519:0.14048,(hAT-N50_DR|64715:0.02828,hAT-N50_DR|290588:0.21200)0.776:0.09525)0.768:0.03935)0.820:0.06328)0.152:0.00070)0.722:0.00374,((((hAT-N50_DR|141829:0.07070,hAT-N50_DR|454539:0.30558)0.592:0.37789,((hAT-N50_DR|1319602:0.21081,(hAT-N50_DR|214772:0.11118,(hAT-N50_DR|1041102:0.75965,hAT-N50_DR|1180128:0.73442)0.185:0.24580)0.596:0.10401)0.793:0.09267,(((hAT-N50_DR|531775:0.22162,((hAT-N50_DR|141812:0.12670,hAT-N50_DR|1380227:0.25395)0.279:0.34965,hAT-N50_DR|531807:0.11059)0.454:0.09095)0.397:0.05658,(hAT-N50_DR|1117927:0.90610,(hAT-N50_DR|214755:0.25827,hAT-N50_DR|531796:0.28751)0.565:0.10318)0.652:0.14178)0.495:0.03658,((hAT-N50_DR|1464069:0.27736,((hAT-N50_DR|290597:0.18525,hAT-N50_DR|1117948:0.28382)0.114:0.07750,hAT-N50_DR|701781:0.50018)0.256:0.01648)0.856:0.16733,(hAT-N50_DR|1041080:0.12132,hAT-N50_DR|1180134:0.35832)0.791:0.10767)0.824:0.06392)0.648:0.02032)0.386:0.01056)0.784:0.03320,(((((hAT-N50_DR|1761877:0.49506,(hAT-N50_DR|214764:0.00070,hAT-N50_DR|701804:0.18310)0.601:0.10931)0.766:0.03241,hAT-N50_DR|701756:0.23956)0.625:0.03958,((hAT-N50_DR|290592:0.19573,hAT-N50_DR|862603:0.29590)0.730:0.11026,hAT-N50_DR|1464105:0.77967)0.740:0.03935)0.000:0.00069,((hAT-N50_DR|531814:0.40442,((hAT-N50_DR|951667:0.00068,hAT-N50_DR|1249694:0.17029)0.868:0.28662,((hAT-N50_DR|454554:0.29401,hAT-N50_DR|862647:0.25734)0.785:0.05602,(hAT-N50_DR|371657:0.13709,hAT-N50_DR|1963987:0.33214)0.671:0.01683)0.877:0.07308)0.870:0.12085)0.436:0.02848,hAT-N50_DR|214726:0.41483)0.691:0.00070)0.489:0.01509,(((hAT-N50_DR|862621:0.34682,(hAT-N50_DR|214759:0.05734,hAT-N50_DR|1319606:0.54618)0.514:0.14526)0.544:0.00576,(((((hAT-N50_DR|784799:0.16425,hAT-N50_DR|701758:0.42124)0.769:0.10073,hAT-N50_DR|1868916:0.39804)0.796:0.09180,(((hAT-N50_DR|1761902:0.44570,hAT-N50_DR|454577:0.23762)0.296:0.00065,hAT-N50_DR|290587:0.32543)0.770:0.08405,((hAT-N50_DR|1868960:0.24448,((hAT-N50_DR|784767:0.10507,hAT-N50_DR|1761856:0.33007)0.847:0.32198,hAT-N50_DR|1041116:0.35717)0.880:0.00070)0.483:0.01693,hAT-N50_DR|290575:0.90074)0.095:0.00071)0.760:0.03936)0.803:0.06732,((((hAT-N50_DR|454576:0.21469,(hAT-N50_DR|862644:0.17369,hAT-N50_DR|1868957:0.24514)0.540:0.00532)0.691:0.08710,hAT-N50_DR|616139:0.14156)0.439:0.05679,((hAT-N50_DR|64712:0.08159,(hAT-N50_DR|1041094:0.25410,(hAT-N50_DR|701742:0.16465,hAT-N50_DR|1319587:0.50887)0.848:0.10484)0.522:0.00069)0.733:0.03971,((hAT-N50_DR|290612:0.25664,(hAT-N50_DR|531782:0.71107,hAT-N50_DR|1661787:0.08362)0.378:0.03684)0.590:0.03852,hAT-N50_DR|531784:0.45742)0.875:0.12291)0.846:0.08517)0.659:0.02784,(hAT-N50_DR|531776:0.49657,hAT-N50_DR|784800:0.30147)0.726:0.07275)0.884:0.09421)0.778:0.05520,((hAT-N50_DR|1249686:0.14755,(hAT-N50_DR|371658:0.28934,hAT-N50_DR|616142:0.21627)0.814:0.12106)0.137:0.02352,hAT-N50_DR|862613:0.45191)0.676:0.05732)0.816:0.02559)0.320:0.00070,((hAT-N50_DR|64696:0.21131,hAT-N50_DR|1661734:0.15239)0.840:0.12759,(hAT-N50_DR|454581:0.40997,hAT-N50_DR|1117961:0.10153)0.498:0.01153)0.830:0.03229)0.839:0.01647)0.736:0.00669)0.856:0.01713,((((hAT-N50_DR|1180142:0.19150,(((hAT-N50_DR|784763:0.00068,hAT-N50_DR|784770:0.00069)0.999:0.56532,(hAT-N50_DR|214771:0.39712,hAT-N50_DR|1117949:0.13404)0.688:0.09787)0.000:0.00069,(hAT-N50_DR|1117916:0.38137,hAT-N50_DR|1548870:0.06656)0.895:0.34096)0.394:0.03530)0.433:0.00067,((hAT-N50_DR|1548856:0.24613,(hAT-N50_DR|616167:0.47378,((hAT-N50_DR|371635:0.14280,hAT-N50_DR|1661775:0.18611)0.801:0.07749,hAT-N50_DR|1761905:0.19503)0.420:0.03703)0.376:0.06416)0.723:0.02427,(((hAT-N50_DR|454522:0.36282,(hAT-N50_DR|1180155:0.43476,(hAT-N50_DR|531812:0.22026,hAT-N50_DR|531813:0.12261)0.883:0.10091)0.646:0.07019)0.136:0.00066,((hAT-N50_DR|951690:0.31922,(hAT-N50_DR|862637:0.08473,((((hAT-N50_DR|1117932:0.24769,hAT-N50_DR|1661776:0.27209)0.058:0.02331,(hAT-N50_DR|531790:0.29186,hAT-N50_DR|1761885:0.20126)0.377:0.08358)0.880:0.07544,hAT-N50_DR|951701:0.26393)0.780:0.04292,hAT-N50_DR|1761925:0.38910)0.902:0.00066)0.909:0.29147)0.397:0.10548,(hAT-N50_DR|290601:0.14174,hAT-N50_DR|371662:0.70864)0.825:0.13565)0.826:0.12088)0.896:0.10535,((hAT-N50_DR|1464117:0.19257,(hAT-N50_DR|701745:0.05560,hAT-N50_DR|1661733:0.50392)0.444:0.22033)0.832:0.10315,((hAT-N50_DR|454564:0.00069,(hAT-N50_DR|701782:0.00083,hAT-N50_DR|1249683:0.41188)0.548:0.09327)0.478:0.04845,(hAT-N50_DR|1117944:0.13759,hAT-N50_DR|1661790:0.00069)0.985:0.38652)0.071:0.03784)0.810:0.03953)0.332:0.01301)0.389:0.00066)0.890:0.03910,((((hAT-N50_DR|1380210:0.41988,hAT-N50_DR|1464113:0.26642)0.843:0.17135,(hAT-N50_DR|1117914:0.10034,(hAT-N50_DR|862654:0.33566,hAT-N50_DR|1661736:0.77729)0.416:0.18760)0.786:0.04812)0.757:0.03457,((((hAT-N50_DR|862630:0.22093,hAT-N50_DR|64719:0.22013)0.480:0.01837,(hAT-N50_DR|454562:0.22559,(hAT-N50_DR|1464075:0.28507,hAT-N50_DR|1963994:0.31488)0.827:0.09752)0.399:0.12574)0.638:0.06970,(hAT-N50_DR|1761884:0.43492,hAT-N50_DR|1464095:0.22195)0.685:0.04085)0.727:0.04840,((((hAT-N50_DR|1180138:0.27345,hAT-N50_DR|1761895:0.43630)0.874:0.13815,(hAT-N50_DR|1761911:0.16167,(hAT-N50_DR|951676:0.30208,hAT-N50_DR|1041086:0.64660)0.582:0.04014)0.878:0.11823)0.847:0.05793,(hAT-N50_DR|64680:0.42709,hAT-N50_DR|214773:0.00068)0.517:0.37588)0.367:0.00083,(hAT-N50_DR|1180133:0.29425,(hAT-N50_DR|1041113:0.16163,hAT-N50_DR|64705:0.12741)0.431:0.00346)0.825:0.08956)0.855:0.03359)0.693:0.00986)0.528:0.01161,(hAT-N50_DR|371686:0.22972,hAT-N50_DR|701753:0.00069)0.958:0.15493)0.197:0.00081)0.657:0.00065,(((hAT-N50_DR|371681:0.09265,hAT-N50_DR|951694:0.32618)0.943:0.19678,(hAT-N50_DR|784804:0.39058,hAT-N50_DR|862609:0.25635)0.993:0.26846)0.237:0.04728,hAT-N50_DR|1249722:0.13756)0.692:0.05143)0.727:0.00988)0.919:0.02021)0.000:0.00629)0.067:0.00345,((hAT-N50_DR|784773:0.08351,hAT-N50_DR|531802:0.45181)0.917:0.53513,(((((hAT-N50_DR|454523:0.43789,hAT-N50_DR|862646:0.01049)0.483:0.20273,hAT-N50_DR|1761865:0.09625)0.812:0.04525,(((((hAT-N50_DR|1041114:0.29559,(hAT-N50_DR|64700:0.38143,hAT-N50_DR|214734:0.09026)0.450:0.07440)0.286:0.00894,hAT-N50_DR|1117963:0.20929)0.816:0.07158,hAT-N50_DR|1868955:0.44948)0.437:0.00070,hAT-N50_DR|214748:0.27208)0.800:0.04952,(hAT-N50_DR|64699:0.13931,(hAT-N50_DR|1319612:0.01850,hAT-N50_DR|862622:0.36036)0.568:0.05736)0.837:0.07279)0.330:0.00193)0.750:0.03348,((hAT-N50_DR|862619:0.28136,((hAT-N50_DR|1117922:0.19481,(hAT-N50_DR|616164:0.31096,hAT-N50_DR|1761889:0.23341)0.789:0.10860)0.357:0.00070,hAT-N50_DR|1319605:0.18666)0.668:0.02020)0.480:0.00869,(hAT-N50_DR|1868958:0.27919,(hAT-N50_DR|862618:0.17496,hAT-N50_DR|1041076:0.34266)0.819:0.20338)0.174:0.09818)0.594:0.00569)0.735:0.00814,((hAT-N50_DR|531818:0.21030,(hAT-N50_DR|531816:0.03299,(hAT-N50_DR|531817:0.03579,hAT-N50_DR|616141:0.05408)0.625:0.09450)0.663:0.06491)0.991:0.15285,(hAT-N50_DR|214747:0.25118,hAT-N50_DR|64694:0.34329)0.996:0.34724)0.771:0.03026)0.635:0.01744)0.259:0.00083)0.761:0.00628,((((((hAT-N50_DR|531806:0.19494,(hAT-N50_DR|1548894:0.10041,hAT-N50_DR|1963990:0.00070)0.619:0.12962)0.807:0.04221,((hAT-N50_DR|290572:0.24179,(hAT-N50_DR|1249711:0.01757,hAT-N50_DR|1464104:0.21201)0.501:0.19417)0.763:0.03303,hAT-N50_DR|951677:0.19223)0.830:0.02554)0.381:0.02410,(hAT-N50_DR|371682:0.38590,(((hAT-N50_DR|1661770:0.31749,hAT-N50_DR|616147:0.43632)0.993:0.18796,((hAT-N50_DR|454537:0.13323,hAT-N50_DR|951700:0.47360)0.896:0.34102,((hAT-N50_DR|371671:0.24432,hAT-N50_DR|141803:0.32542)0.973:0.30939,hAT-N50_DR|951665:0.20306)0.650:0.15360)0.035:0.00341)0.560:0.00619,(((hAT-N50_DR|1249684:0.18685,hAT-N50_DR|1761909:0.45840)0.451:0.09193,hAT-N50_DR|701767:0.19625)0.684:0.01740,hAT-N50_DR|371677:0.31790)0.150:0.01260)0.313:0.02768)0.708:0.03845)0.896:0.03823,(((hAT-N50_DR|1180156:0.30455,((hAT-N50_DR|701747:0.25153,(hAT-N50_DR|531799:0.09839,hAT-N50_DR|1464116:0.21719)0.118:0.20372)0.851:0.07559,(((hAT-N50_DR|214744:0.44812,(hAT-N50_DR|951704:0.45912,(hAT-N50_DR|141834:0.07511,hAT-N50_DR|1761888:0.26807)0.368:0.18544)0.183:0.05234)0.783:0.26294,(hAT-N50_DR|1249689:0.01539,(hAT-N50_DR|531773:0.50610,hAT-N50_DR|1249681:0.24747)0.954:0.30230)0.904:0.30471)0.679:0.04408,(hAT-N50_DR|1249713:0.18551,hAT-N50_DR|1661777:0.09613)0.439:0.24342)0.746:0.03057)0.284:0.00070)0.846:0.02032,(hAT-N50_DR|1380224:0.18492,hAT-N50_DR|1868952:0.35700)0.188:0.06445)0.806:0.01921,((hAT-N50_DR|454549:0.04471,hAT-N50_DR|531822:0.05713)0.459:0.40880,(hAT-N50_DR|64731:0.38956,(hAT-N50_DR|531804:0.41850,hAT-N50_DR|1661771:0.34289)0.550:0.25137)0.786:0.11640)0.715:0.00071)0.743:0.01223)0.290:0.00676,(((hAT-N50_DR|371688:0.49582,((hAT-N50_DR|616151:0.06542,hAT-N50_DR|290594:0.53396)1.000:0.49197,(hAT-N50_DR|951702:0.32802,(hAT-N50_DR|951668:0.49735,hAT-N50_DR|1041078:0.21350)0.633:0.10224)0.545:0.05483)0.478:0.05626)0.731:0.14914,hAT-N50_DR|1548854:0.25445)0.501:0.00081,(hAT-N50_DR|371676:0.21782,hAT-N50_DR|701775:0.51864)0.729:0.03576)0.751:0.02872)0.787:0.01280,(((hAT-N50_DR|1661743:0.30203,hAT-N50_DR|1117962:0.22584)0.591:0.05788,(hAT-N50_DR|1761892:0.25426,hAT-N50_DR|701751:0.24149)0.580:0.03002)0.710:0.00919,(((hAT-N50_DR|141827:0.55883,hAT-N50_DR|454563:0.09452)0.336:0.20531,((hAT-N50_DR|1117924:0.24649,(hAT-N50_DR|454531:0.25573,hAT-N50_DR|616169:0.10425)0.874:0.10513)0.413:0.00069,((hAT-N50_DR|454572:0.30398,hAT-N50_DR|1464111:0.25422)0.255:0.11660,(hAT-N50_DR|371641:0.44935,hAT-N50_DR|862628:0.22063)0.763:0.03414)0.805:0.03917)0.601:0.02882)0.739:0.00940,(((hAT-N50_DR|1464070:0.33282,(((((hAT-N50_DR|1868950:1.30637,hAT-N50_DR|64729:0.08962)0.714:0.16469,hAT-N50_DR|784794:0.17166)0.767:0.04502,(hAT-N50_DR|1963997:0.25663,hAT-N50_DR|64684:0.12868)0.749:0.02904)0.604:0.02114,hAT-N50_DR|1868946:0.56431)0.558:0.05661,(hAT-N50_DR|701750:0.04868,hAT-N50_DR|862612:0.42624)0.806:0.13347)0.243:0.00070)0.095:0.00071,hAT-N50_DR|1041074:0.23538)0.068:0.00618,(hAT-N50_DR|862631:0.27968,(hAT-N50_DR|1661767:0.39992,hAT-N50_DR|1464076:0.20275)0.740:0.05000)0.534:0.04444)0.954:0.08137)0.819:0.01665)0.078:0.00070)0.856:0.01921)0.745:0.00878)0.697:0.01915,(((((hAT-N50_DR|371674:0.48125,((((((((hAT-N50_DR|616137:0.29802,((hAT-N50_DR|1761913:0.01019,(hAT-N50_DR|701778:0.00962,hAT-N50_DR|1868940:0.03390)0.544:0.03156)0.999:0.27543,(hAT-N50_DR|1548867:0.30784,(((hAT-N50_DR|141806:0.30370,hAT-N50_DR|214743:0.23471)0.029:0.03424,(hAT-N50_DR|64703:0.62721,hAT-N50_DR|1319613:0.00071)0.576:0.17233)0.659:0.06128,(hAT-N50_DR|141815:0.32580,hAT-N50_DR|701757:0.37532)0.142:0.01760)0.118:0.05293)0.781:0.05291)0.765:0.01734)0.766:0.01111,((hAT-N50_DR|290604:0.10497,hAT-N50_DR|1380219:0.27442)0.736:0.02084,hAT-N50_DR|701754:0.31039)0.821:0.02034)0.737:0.00461,(((hAT-N50_DR|1761872:0.16420,hAT-N50_DR|1761910:0.15771)0.746:0.01517,(hAT-N50_DR|290593:0.19880,(hAT-N50_DR|1180143:0.46490,(hAT-N50_DR|1041068:1.51594,hAT-N50_DR|1180131:0.11941)0.303:0.20079)0.546:0.08993)0.577:0.01518)0.418:0.03415,((hAT-N50_DR|141828:0.16126,(hAT-N50_DR|1868929:0.14091,(hAT-N50_DR|1868917:0.21146,hAT-N50_DR|1868956:0.30169)0.668:0.04511)0.842:0.04653)0.771:0.01836,(hAT-N50_DR|616173:0.21152,hAT-N50_DR|1761863:0.13763)0.546:0.00071)0.882:0.02206)0.823:0.00070)0.985:0.00194,(hAT-N50_DR|784765:0.32414,(hAT-N50_DR|1548857:0.15029,hAT-N50_DR|1868968:0.21153)0.777:0.07644)0.759:0.08910)0.275:0.00129,(hAT-N50_DR|1548866:0.21819,(hAT-N50_DR|1548853:0.17750,(hAT-N50_DR|141796:0.04714,hAT-N50_DR|141825:0.03352)0.757:0.13257)0.416:0.03531)0.599:0.01352)0.786:0.00541,(((hAT-N50_DR|701759:0.26745,((hAT-N50_DR|1868961:0.30468,(((hAT-N50_DR|951669:0.12082,(hAT-N50_DR|1868962:0.21728,(hAT-N50_DR|1319582:0.09740,hAT-N50_DR|1661769:0.02704)0.517:0.10520)0.719:0.02144)0.911:0.07453,hAT-N50_DR|1319579:0.26739)0.753:0.01454,(hAT-N50_DR|1249692:0.23164,hAT-N50_DR|1249698:0.22149)0.780:0.02586)0.826:0.02106)0.653:0.00308,(((hAT-N50_DR|1661757:0.23548,(hAT-N50_DR|64690:0.00069,hAT-N50_DR|1868925:0.04624)0.489:0.06203)0.896:0.17215,(((((((hAT-N50_DR|531811:0.30190,hAT-N50_DR|290599:0.39899)0.326:0.02161,hAT-N50_DR|454526:0.19471)0.062:0.00069,hAT-N50_DR|1548863:0.38094)0.756:0.02120,(hAT-N50_DR|371685:0.34246,hAT-N50_DR|862653:0.23846)0.883:0.15250)0.796:0.02740,(((hAT-N50_DR|290583:0.11682,(hAT-N50_DR|290598:0.00083,hAT-N50_DR|862623:0.09614)0.647:0.10813)0.907:0.10955,hAT-N50_DR|1319576:0.35269)0.868:0.07400,(hAT-N50_DR|1761920:0.25466,(hAT-N50_DR|371666:0.08930,hAT-N50_DR|1380231:0.22313)0.238:0.25527)0.741:0.04524)0.381:0.00064)0.766:0.01487,((hAT-N50_DR|290573:0.11344,hAT-N50_DR|1964006:0.12850)0.933:0.17059,((((((hAT-N50_DR|616154:0.26451,hAT-N50_DR|214730:0.24713)0.759:0.05083,((hAT-N50_DR|1661779:0.09816,hAT-N50_DR|1761917:0.12080)0.517:0.08046,(hAT-N50_DR|862605:0.39826,(hAT-N50_DR|454567:0.16144,hAT-N50_DR|371668:0.43763)0.791:0.05245)0.851:0.04440)0.821:0.05123)0.789:0.01757,(((hAT-N50_DR|64713:0.23505,hAT-N50_DR|64714:0.31771)0.783:0.05401,(hAT-N50_DR|371664:0.25484,hAT-N50_DR|1319600:0.18605)0.348:0.01514)0.825:0.02161,(hAT-N50_DR|1041088:0.30308,(hAT-N50_DR|214736:0.33038,(hAT-N50_DR|1464066:0.17446,hAT-N50_DR|951714:0.11445)0.898:0.05723)0.779:0.02790)0.332:0.01381)0.515:0.01154)0.536:0.01520,((hAT-N50_DR|454551:0.16971,hAT-N50_DR|1868935:0.16937)0.883:0.06268,(hAT-N50_DR|701761:0.21830,hAT-N50_DR|454559:0.32484)0.700:0.01535)0.682:0.03049)0.791:0.01888,((hAT-N50_DR|1117925:0.40479,hAT-N50_DR|1761907:0.29014)0.005:0.00152,hAT-N50_DR|1548868:0.00068)0.144:0.10508)0.928:0.03748,(hAT-N50_DR|1180153:0.63088,hAT-N50_DR|1180132:0.24596)0.813:0.09933)0.685:0.00272)0.764:0.00522)0.869:0.01359,(hAT-N50_DR|1041073:0.21251,(((hAT-N50_DR|1319578:0.34064,hAT-N50_DR|1380206:0.25725)0.906:0.06452,hAT-N50_DR|1548865:0.31237)0.767:0.03152,hAT-N50_DR|1041103:0.38642)0.749:0.00069)0.765:0.02273)0.722:0.00068)0.685:0.01844,(hAT-N50_DR|1117959:0.15724,hAT-N50_DR|1548902:0.00070)0.924:0.19561)0.246:0.00069)0.715:0.00673)0.792:0.00751,(((hAT-N50_DR|1117938:0.11382,hAT-N50_DR|1964010:0.10321)0.660:0.11699,(hAT-N50_DR|1761915:0.28230,(hAT-N50_DR|1761868:0.32226,hAT-N50_DR|951674:0.25906)0.187:0.00605)0.791:0.03380)0.439:0.01984,hAT-N50_DR|1464094:0.26808)0.683:0.01109)0.743:0.00409,((((hAT-N50_DR|616148:0.23503,(hAT-N50_DR|951683:0.24339,hAT-N50_DR|1464078:0.23669)0.671:0.04247)0.882:0.05403,((hAT-N50_DR|1464101:0.07552,hAT-N50_DR|1964008:0.12501)0.703:0.16588,hAT-N50_DR|64685:0.21158)0.507:0.02025)0.762:0.00071,(hAT-N50_DR|951710:0.22241,hAT-N50_DR|951678:0.24489)0.794:0.02107)0.884:0.00920,(((((hAT-N50_DR|1761897:0.27881,(hAT-N50_DR|1761876:0.28183,(hAT-N50_DR|951679:0.24093,hAT-N50_DR|1761873:0.69696)0.120:0.00212)0.797:0.21730)0.163:0.00068,hAT-N50_DR|1319580:0.23754)0.815:0.09332,(((hAT-N50_DR|64698:0.55781,hAT-N50_DR|1761878:0.26134)0.402:0.01717,hAT-N50_DR|531777:0.42150)0.691:0.02448,(hAT-N50_DR|371660:0.31600,hAT-N50_DR|1464109:0.20556)0.498:0.08344)0.363:0.04050)0.066:0.00068,((hAT-N50_DR|1464091:0.41524,hAT-N50_DR|1661732:0.15426)0.012:0.00069,(hAT-N50_DR|141821:0.27949,((hAT-N50_DR|701791:0.29139,hAT-N50_DR|951691:0.15018)0.656:0.17309,(hAT-N50_DR|64730:0.18684,hAT-N50_DR|616130:0.11948)0.321:0.20469)0.544:0.09465)0.345:0.04065)0.801:0.03984)0.874:0.01713,hAT-N50_DR|1380218:0.26187)0.773:0.00988)0.613:0.00083)0.769:0.00427)0.845:0.01068,(((((hAT-N50_DR|1180151:0.25449,hAT-N50_DR|701765:0.22183)0.813:0.01937,(hAT-N50_DR|616153:0.26488,((hAT-N50_DR|371672:0.23963,(hAT-N50_DR|141818:0.27082,hAT-N50_DR|141809:0.24176)0.826:0.04931)0.016:0.00201,(hAT-N50_DR|214763:0.03066,hAT-N50_DR|1464080:0.26216)0.831:0.26315)0.310:0.00203)0.450:0.00560)0.721:0.00237,(hAT-N50_DR|1761928:0.23029,hAT-N50_DR|1464081:0.22570)0.794:0.02584)0.817:0.00986,((((((hAT-N50_DR|784784:0.25369,(hAT-N50_DR|214770:0.11944,hAT-N50_DR|1868914:0.15957)0.808:0.10177)0.786:0.02724,(((hAT-N50_DR|290570:0.16710,hAT-N50_DR|290591:0.16309)0.830:0.32877,((hAT-N50_DR|371663:0.74689,(hAT-N50_DR|371670:0.12263,hAT-N50_DR|1661735:0.11357)0.000:0.18479)0.553:0.13315,(hAT-N50_DR|1661786:0.15254,(hAT-N50_DR|1180129:0.00084,hAT-N50_DR|1761899:0.00084)0.094:0.36835)0.861:0.36430)0.152:0.00083)0.806:0.06476,(hAT-N50_DR|1464093:0.19492,hAT-N50_DR|1761875:0.35739)0.177:0.01423)0.357:0.00972)0.324:0.00925,hAT-N50_DR|616182:0.21412)0.390:0.00084,(hAT-N50_DR|1761874:0.44215,(((((hAT-N50_DR|454561:0.00070,hAT-N50_DR|1180152:0.00070)0.928:0.68249,hAT-N50_DR|141835:0.18301)0.291:0.03438,(hAT-N50_DR|1249701:0.00069,hAT-N50_DR|1868924:0.31838)0.864:0.06135)0.765:0.04997,(hAT-N50_DR|1464077:0.05617,(hAT-N50_DR|616166:0.49364,(hAT-N50_DR|951689:0.00071,hAT-N50_DR|1548859:0.08431)0.724:0.16612)0.177:0.00749)0.378:0.02750)0.648:0.02704,((hAT-N50_DR|290568:0.21958,hAT-N50_DR|951695:0.22998)0.719:0.05063,hAT-N50_DR|1041077:0.48980)0.389:0.01384)0.705:0.01302)0.203:0.00318)0.832:0.01953,((hAT-N50_DR|1661768:0.36393,(hAT-N50_DR|64688:0.16484,hAT-N50_DR|1041107:0.15679)0.917:0.08619)0.245:0.01045,hAT-N50_DR|1963996:0.19301)0.840:0.02114)0.717:0.00065,((((((hAT-N50_DR|64702:0.17028,hAT-N50_DR|290585:0.26150)0.311:0.02062,(hAT-N50_DR|214731:0.15020,hAT-N50_DR|862640:0.19076)0.848:0.10769)0.675:0.01246,(hAT-N50_DR|1319599:0.33855,hAT-N50_DR|862649:0.20676)0.793:0.04738)0.201:0.00085,hAT-N50_DR|1868920:0.23065)0.719:0.00995,hAT-N50_DR|141810:0.28229)0.424:0.01316,(hAT-N50_DR|616131:0.22234,(((hAT-N50_DR|701776:0.00070,hAT-N50_DR|1661742:0.29035)0.343:0.20236,hAT-N50_DR|951698:0.22649)0.852:0.04846,((hAT-N50_DR|290602:0.24821,hAT-N50_DR|1249716:0.21865)0.770:0.01899,((hAT-N50_DR|454527:0.21599,(hAT-N50_DR|1117954:0.19638,(hAT-N50_DR|1380225:0.31189,(hAT-N50_DR|1661789:0.18156,hAT-N50_DR|1868919:0.16063)0.728:0.04467)0.681:0.02045)0.437:0.01209)0.698:0.00534,((hAT-N50_DR|141816:0.08864,hAT-N50_DR|951699:0.00069)0.649:0.20377,hAT-N50_DR|862651:0.21970)0.558:0.00069)0.728:0.00495)0.342:0.00070)0.586:0.00887)0.737:0.00325)0.563:0.00388)0.848:0.01257)0.758:0.00701,(((((hAT-N50_DR|1380213:0.21440,(hAT-N50_DR|1963988:0.08868,hAT-N50_DR|1964000:0.21560)0.726:0.13443)0.888:0.06647,(hAT-N50_DR|214746:0.19310,hAT-N50_DR|1041106:0.52124)0.832:0.07997)0.202:0.00071,(((hAT-N50_DR|1249688:0.32174,(hAT-N50_DR|1661788:0.44032,(hAT-N50_DR|616176:0.04846,hAT-N50_DR|1661748:0.23888)0.389:0.03871)0.322:0.05320)0.876:0.05091,((hAT-N50_DR|1117940:0.20597,hAT-N50_DR|1548850:0.00069)0.988:0.38535,hAT-N50_DR|1868931:0.19020)0.840:0.02977)0.149:0.00069,(hAT-N50_DR|701770:0.26949,hAT-N50_DR|214757:0.42984)0.912:0.11300)0.645:0.01530)0.344:0.01285,(hAT-N50_DR|454528:0.15485,hAT-N50_DR|1868945:0.24892)0.938:0.06717)0.887:0.03092,(((((((((hAT-N50_DR|1761866:0.15362,hAT-N50_DR|371684:0.37960)0.196:0.03159,((hAT-N50_DR|1380216:0.09918,hAT-N50_DR|1041085:0.03640)0.397:0.13707,hAT-N50_DR|701749:0.19399)0.924:0.09693)0.691:0.00864,((((hAT-N50_DR|701789:0.29573,(hAT-N50_DR|454520:0.03251,hAT-N50_DR|1661793:0.03712)1.000:0.23548)0.629:0.01424,((hAT-N50_DR|371650:0.29607,(hAT-N50_DR|951688:0.27474,(hAT-N50_DR|64691:0.15191,hAT-N50_DR|1661746:0.22683)0.734:0.11393)0.013:0.04489)0.746:0.02514,hAT-N50_DR|290581:0.28442)0.743:0.01050)0.002:0.00083,(hAT-N50_DR|701762:0.20759,(hAT-N50_DR|141817:0.21803,hAT-N50_DR|1761916:0.07170)0.606:0.09003)0.957:0.16081)0.755:0.00069,((hAT-N50_DR|1117933:0.18754,((hAT-N50_DR|1249695:0.23962,hAT-N50_DR|1249699:0.11859)0.506:0.06059,(hAT-N50_DR|371655:0.47014,hAT-N50_DR|951697:0.18486)0.713:0.05693)0.632:0.02052)0.739:0.02385,((((hAT-N50_DR|64706:0.11101,hAT-N50_DR|1661744:0.02083)0.000:0.26965,((hAT-N50_DR|862648:0.32521,hAT-N50_DR|1380223:0.18234)0.756:0.05702,(hAT-N50_DR|141822:0.27152,hAT-N50_DR|1661740:0.11754)0.536:0.03266)0.080:0.00069)0.929:0.06342,(hAT-N50_DR|1117953:0.20774,hAT-N50_DR|290609:0.17784)0.789:0.08797)0.666:0.03079,((hAT-N50_DR|1249691:0.30123,hAT-N50_DR|1464118:0.41332)0.768:0.05609,(((hAT-N50_DR|1041071:0.17797,hAT-N50_DR|1380211:0.47721)0.608:0.11000,((hAT-N50_DR|701787:0.19706,hAT-N50_DR|951671:0.29409)0.863:0.09527,(hAT-N50_DR|1117956:0.32444,(hAT-N50_DR|531783:0.21777,hAT-N50_DR|531820:0.35625)0.727:0.03568)0.366:0.00083)0.819:0.02323)0.677:0.01479,(hAT-N50_DR|1761923:0.12394,hAT-N50_DR|701748:0.14873)0.771:0.03990)0.715:0.00700)0.325:0.00143)0.773:0.01187)0.618:0.00814)0.738:0.00588)0.884:0.00068,((hAT-N50_DR|1761861:0.31050,(hAT-N50_DR|1464092:0.21178,hAT-N50_DR|531798:0.21638)0.725:0.02439)0.819:0.02371,hAT-N50_DR|454582:0.19523)0.791:0.01008)0.831:0.00774,(hAT-N50_DR|1117926:0.34609,(hAT-N50_DR|141797:0.07030,hAT-N50_DR|371667:0.06101)0.492:0.22401)0.960:0.09152)0.037:0.00068,(((hAT-N50_DR|290584:0.20759,(hAT-N50_DR|141791:0.12986,hAT-N50_DR|141792:0.05448)1.000:0.31442)0.759:0.04986,(hAT-N50_DR|454529:0.25971,(hAT-N50_DR|531819:0.08817,hAT-N50_DR|616184:0.73090)0.918:0.14793)0.691:0.02251)0.714:0.00552,(hAT-N50_DR|1464112:0.21689,hAT-N50_DR|1963989:0.31557)0.926:0.04961)0.753:0.00474)0.960:0.00068,(((((hAT-N50_DR|531780:0.28616,hAT-N50_DR|1249720:0.48494)0.349:0.06547,(hAT-N50_DR|1180135:0.18611,hAT-N50_DR|1380203:0.15565)0.503:0.06827)0.848:0.03348,(hAT-N50_DR|531803:0.11243,hAT-N50_DR|701777:0.20353)0.931:0.18232)0.450:0.01498,(hAT-N50_DR|1548851:0.00070,(hAT-N50_DR|1380230:0.12450,hAT-N50_DR|1761903:0.08361)0.484:0.00147)0.954:0.11508)0.154:0.00433,(hAT-N50_DR|371669:0.27021,(((hAT-N50_DR|616183:0.25395,hAT-N50_DR|1963986:0.00070)0.860:0.16951,hAT-N50_DR|64716:0.27339)0.187:0.00794,hAT-N50_DR|951684:0.12601)0.753:0.03263)0.871:0.03574)0.712:0.00854)0.803:0.00891,((hAT-N50_DR|1661751:0.18940,(hAT-N50_DR|1761900:0.25502,hAT-N50_DR|64721:0.23837)0.811:0.02906)0.784:0.01019,(hAT-N50_DR|1041083:0.22609,(hAT-N50_DR|64687:0.29429,hAT-N50_DR|1117919:0.17193)0.796:0.07743)0.852:0.03292)0.729:0.01554)0.573:0.00407,(((((hAT-N50_DR|784792:0.20480,hAT-N50_DR|1661760:0.09827)0.783:0.07062,hAT-N50_DR|531801:0.21823)0.619:0.01596,(hAT-N50_DR|1464071:0.09182,(hAT-N50_DR|1761921:0.16731,hAT-N50_DR|701799:0.16942)0.203:0.02185)0.804:0.08496)0.821:0.03079,((hAT-N50_DR|1249685:0.03714,hAT-N50_DR|1319610:0.29182)0.231:0.21855,(hAT-N50_DR|784801:0.00083,(hAT-N50_DR|784779:0.12806,hAT-N50_DR|1868949:0.00068)0.996:0.47052)0.945:0.13564)0.847:0.06018)0.708:0.00384,((((hAT-N50_DR|290603:0.44464,(hAT-N50_DR|1761908:0.27091,hAT-N50_DR|1319611:0.11014)0.295:0.01122)0.840:0.16907,(hAT-N50_DR|701779:0.52031,hAT-N50_DR|701786:0.37058)0.777:0.19926)0.179:0.05363,((((hAT-N50_DR|701766:0.00068,hAT-N50_DR|862643:0.68364)0.543:0.25919,hAT-N50_DR|1041108:0.22706)0.241:0.00070,((hAT-N50_DR|1464090:0.41275,hAT-N50_DR|1761930:0.00080)0.413:0.06144,hAT-N50_DR|1761929:0.04077)0.993:0.20452)0.849:0.03632,(hAT-N50_DR|1464067:0.28836,(hAT-N50_DR|454565:0.24236,hAT-N50_DR|290578:0.29329)0.433:0.05664)0.843:0.10962)0.497:0.02506)0.804:0.04098,(((hAT-N50_DR|1041110:0.26829,((hAT-N50_DR|371639:0.18452,hAT-N50_DR|862635:0.18180)0.729:0.16207,hAT-N50_DR|784783:0.32984)0.638:0.02849)0.867:0.06038,hAT-N50_DR|531788:0.49125)0.423:0.00648,hAT-N50_DR|1761879:0.20522)0.859:0.04063)0.553:0.00460)0.859:0.01472)0.855:0.01833)0.567:0.00094)0.656:0.00785)0.526:0.00066,hAT-N50_DR|1319591:0.29028)0.035:0.00413)0.529:0.00840,(((hAT-N50_DR|371692:0.33092,hAT-N50_DR|1249703:0.25960)0.892:0.04644,(hAT-N50_DR|1761918:0.31048,((hAT-N50_DR|784793:0.30457,hAT-N50_DR|1661759:0.21656)0.927:0.06910,(hAT-N50_DR|531781:0.26154,hAT-N50_DR|1548875:0.02515)0.771:0.06120)0.367:0.01778)0.784:0.01967)0.753:0.00071,(((((hAT-N50_DR|1548883:0.02263,(((hAT-N50_DR|1548878:0.00070,hAT-N50_DR|1180158:0.24122)0.816:0.02760,(hAT-N50_DR|1464084:0.35172,hAT-N50_DR|1548884:0.00074)0.829:0.04996)0.046:0.00069,hAT-N50_DR|1548890:0.00070)0.000:0.00069)0.805:0.03762,(hAT-N50_DR|701794:0.23353,hAT-N50_DR|1319598:0.11769)0.330:0.02654)0.453:0.05649,(hAT-N50_DR|862632:0.22226,hAT-N50_DR|701752:0.35570)0.565:0.10349)0.331:0.00068,((((hAT-N50_DR|1868937:0.53809,(hAT-N50_DR|1548906:0.08444,hAT-N50_DR|1548907:0.06163)0.670:0.02803)0.762:0.05330,(hAT-N50_DR|1548900:0.09681,(hAT-N50_DR|1548903:0.02286,((hAT-N50_DR|1548897:0.0,hAT-N50_DR|1548899:0.0):0.00070,hAT-N50_DR|1548898:0.00069)0.938:0.09137)0.809:0.04272)0.755:0.03055)0.989:0.23758,((hAT-N50_DR|1249721:0.37319,((hAT-N50_DR|1548885:0.06137,(hAT-N50_DR|616181:0.14663,hAT-N50_DR|1761851:0.00070)0.976:0.57186)0.675:0.00070,hAT-N50_DR|1548901:0.10008)0.247:0.00069)0.632:0.03047,((hAT-N50_DR|1548893:0.00070,(hAT-N50_DR|1548881:0.0,hAT-N50_DR|1548888:0.0):0.11678)0.245:0.04537,hAT-N50_DR|1548892:0.00068)0.955:0.08476)0.616:0.00921)0.783:0.01723,((hAT-N50_DR|1041115:0.23102,hAT-N50_DR|1319588:0.26061)0.754:0.14709,(hAT-N50_DR|1761871:0.16457,(hAT-N50_DR|290586:0.31454,hAT-N50_DR|1180149:0.13020)0.007:0.02718)0.602:0.01273)0.959:0.11199)0.748:0.01247)0.721:0.00638,(((hAT-N50_DR|1548887:0.06812,(hAT-N50_DR|1117936:0.20845,hAT-N50_DR|1548879:0.00069)0.756:0.11056)0.368:0.00070,(((hAT-N50_DR|1548905:0.0,hAT-N50_DR|1548908:0.0):0.16565,(hAT-N50_DR|454574:0.16358,(hAT-N50_DR|1548876:0.09309,(hAT-N50_DR|1548877:0.09338,(hAT-N50_DR|1548882:0.00069,hAT-N50_DR|1548889:0.02270)0.882:0.04655)0.828:0.04545)0.000:0.01398)0.020:0.00777)0.771:0.02405,(hAT-N50_DR|1548886:0.06885,(hAT-N50_DR|784776:0.29800,(hAT-N50_DR|1319583:0.16719,hAT-N50_DR|1868947:0.15804)0.267:0.03178)0.700:0.04284)0.261:0.00066)0.902:0.03299)0.883:0.01947,hAT-N50_DR|1548880:0.14376)0.731:0.00795)0.935:0.01659)0.805:0.00765)0.720:0.03804,(((((((hAT-N50_DR|862617:0.05055,(hAT-N50_DR|862615:0.07825,(hAT-N50_DR|862616:0.00450,hAT-N50_DR|1963982:0.07060)0.467:0.01949)0.919:0.03228)1.000:0.23794,(hAT-N50_DR|1041099:0.43384,(hAT-N50_DR|701796:0.20627,(hAT-N50_DR|1041112:0.24860,hAT-N50_DR|64718:0.17777)0.674:0.00914)0.531:0.00699)0.031:0.00066)0.805:0.00971,((hAT-N50_DR|701800:0.13827,hAT-N50_DR|616179:0.34397)0.795:0.03831,(hAT-N50_DR|1249702:0.29407,hAT-N50_DR|1180145:0.28497)0.578:0.02600)0.814:0.02212)0.497:0.00161,(hAT-N50_DR|1117943:0.00710,hAT-N50_DR|1464085:0.23497)0.969:0.13864)0.852:0.00069,(((hAT-N50_DR|454521:0.31032,((hAT-N50_DR|454542:0.67521,hAT-N50_DR|531779:0.11954)0.824:0.19615,hAT-N50_DR|1761882:0.31259)0.364:0.04342)0.131:0.01574,((((hAT-N50_DR|1661756:0.46960,(hAT-N50_DR|1964001:0.23744,hAT-N50_DR|290582:0.18489)0.668:0.03755)0.387:0.00068,(hAT-N50_DR|616133:0.38865,(hAT-N50_DR|1249693:0.26199,(hAT-N50_DR|141836:0.07038,hAT-N50_DR|1761858:0.08615)0.545:0.10481)0.048:0.02688)0.783:0.06199)0.829:0.01344,(hAT-N50_DR|214760:0.35085,(hAT-N50_DR|454535:0.26839,hAT-N50_DR|1868936:0.27510)0.908:0.04056)0.154:0.00069)0.797:0.00885,(hAT-N50_DR|616163:0.88411,((((hAT-N50_DR|1117950:0.34863,(hAT-N50_DR|862655:0.39889,hAT-N50_DR|214733:0.50808)0.363:0.17322)0.543:0.18253,(hAT-N50_DR|1548874:0.25046,hAT-N50_DR|616149:0.23824)0.041:0.02301)0.585:0.02052,(hAT-N50_DR|290596:0.19579,hAT-N50_DR|1761898:0.38601)0.775:0.11388)0.568:0.01506,(((hAT-N50_DR|1464083:0.23098,(hAT-N50_DR|951666:0.20806,(hAT-N50_DR|214737:0.04897,hAT-N50_DR|1319609:0.05881)0.184:0.18512)0.715:0.01757)0.401:0.00855,(hAT-N50_DR|214767:0.21342,hAT-N50_DR|531794:0.27511)0.804:0.04219)0.063:0.01587,(hAT-N50_DR|1041096:0.24825,(hAT-N50_DR|1249687:0.26593,hAT-N50_DR|862624:0.20081)0.827:0.05585)0.873:0.03868)0.717:0.00069)0.337:0.00083)0.549:0.00705)0.799:0.00845)0.749:0.00279,(((hAT-N50_DR|1319590:0.75966,(hAT-N50_DR|531808:0.24368,hAT-N50_DR|1661784:0.24196)0.023:0.02035)0.511:0.02777,hAT-N50_DR|784809:0.40184)0.770:0.02108,((hAT-N50_DR|64708:0.21792,(hAT-N50_DR|454545:0.25488,hAT-N50_DR|1180147:0.21003)0.815:0.03470)0.836:0.02030,((hAT-N50_DR|290574:0.25561,(hAT-N50_DR|531823:0.33436,(hAT-N50_DR|862610:0.46670,hAT-N50_DR|1661782:0.02705)0.541:0.26654)0.545:0.02223)0.866:0.01909,(hAT-N50_DR|1964007:0.38660,((hAT-N50_DR|1380226:0.15447,(hAT-N50_DR|1319592:0.31572,hAT-N50_DR|290589:0.31628)0.678:0.03718)0.903:0.04688,(hAT-N50_DR|616159:0.33294,(hAT-N50_DR|141805:0.10293,hAT-N50_DR|701797:0.02620)0.143:0.12148)0.696:0.03531)0.786:0.01402)0.285:0.00069)0.852:0.01210)0.719:0.00243)0.758:0.00601)0.893:0.00069)0.754:0.00386,((((((hAT-N50_DR|371689:0.28556,((hAT-N50_DR|214725:0.34536,hAT-N50_DR|1661755:0.39575)0.523:0.00069,(hAT-N50_DR|371673:0.32555,hAT-N50_DR|1180157:0.54074)0.839:0.20833)0.629:0.04961)0.841:0.07931,hAT-N50_DR|141807:0.33214)0.546:0.01117,(hAT-N50_DR|862633:0.14676,hAT-N50_DR|1041092:0.30374)0.821:0.05850)0.539:0.01359,hAT-N50_DR|784781:0.23889)0.275:0.01123,(((((hAT-N50_DR|1548860:0.25982,hAT-N50_DR|371656:0.25457)0.702:0.01144,((((hAT-N50_DR|454524:0.27071,hAT-N50_DR|454550:0.29111)0.781:0.03083,(hAT-N50_DR|1041090:0.27623,hAT-N50_DR|784777:0.20997)0.752:0.01191)0.764:0.00754,((hAT-N50_DR|616155:0.15721,hAT-N50_DR|701793:0.16297)0.891:0.10342,hAT-N50_DR|1464106:0.20314)0.737:0.01065)0.851:0.01128,(((hAT-N50_DR|64704:0.33948,(hAT-N50_DR|1661766:0.42059,hAT-N50_DR|951705:0.11856)0.835:0.12765)0.686:0.06060,(hAT-N50_DR|141794:0.00070,hAT-N50_DR|454555:0.26282)0.837:0.33755)0.699:0.00069,(hAT-N50_DR|1661762:0.53161,(hAT-N50_DR|1249715:0.07393,hAT-N50_DR|1868915:0.17512)0.874:0.15968)0.134:0.00070)0.813:0.01311)0.768:0.01106)0.325:0.00068,(((hAT-N50_DR|1249717:0.36937,hAT-N50_DR|1963991:0.34790)0.201:0.00084,(hAT-N50_DR|701803:0.17977,hAT-N50_DR|1464068:0.35920)0.799:0.05859)0.932:0.04395,((hAT-N50_DR|784787:0.33010,(hAT-N50_DR|1041087:0.31087,hAT-N50_DR|1464119:0.24369)0.539:0.01219)0.743:0.00648,(hAT-N50_DR|290590:0.51527,(hAT-N50_DR|1464089:0.13085,(hAT-N50_DR|214728:0.18000,hAT-N50_DR|214727:0.25156)0.279:0.14969)0.389:0.11937)0.860:0.06962)0.763:0.00748)0.272:0.00425)0.804:0.00632,((((hAT-N50_DR|454543:0.30686,hAT-N50_DR|1661745:0.30259)0.570:0.02072,hAT-N50_DR|214774:0.40980)0.365:0.00083,((((hAT-N50_DR|531791:0.24076,hAT-N50_DR|951703:0.29765)0.712:0.03088,(hAT-N50_DR|214769:0.24802,(hAT-N50_DR|1117957:1.01388,hAT-N50_DR|454525:0.25124)0.340:0.02423)0.682:0.00925)0.821:0.02188,(((hAT-N50_DR|531821:0.31320,hAT-N50_DR|214735:0.20647)0.690:0.05770,(hAT-N50_DR|214753:0.00069,hAT-N50_DR|701784:0.06760)0.895:0.30177)0.695:0.00093,(((((((hAT-N50_DR|531797:0.21646,hAT-N50_DR|1117930:0.34056)0.209:0.04174,(hAT-N50_DR|141814:0.11670,hAT-N50_DR|951696:0.00069)0.315:0.28267)0.255:0.01489,hAT-N50_DR|1868918:0.22199)0.711:0.00358,(hAT-N50_DR|214742:0.14689,hAT-N50_DR|1117947:0.25340)0.754:0.06645)0.000:0.00530,(hAT-N50_DR|1761904:0.14877,hAT-N50_DR|862627:0.31428)0.791:0.06915)0.807:0.01073,(hAT-N50_DR|951661:0.34071,hAT-N50_DR|1180139:0.27862)0.838:0.10202)0.000:0.00666,((((hAT-N50_DR|531810:0.21508,hAT-N50_DR|701792:0.10930)0.619:0.04179,hAT-N50_DR|862650:0.22836)0.293:0.00998,hAT-N50_DR|1661750:0.33916)0.914:0.05164,hAT-N50_DR|616134:0.26480)0.149:0.02132)0.663:0.00761)0.411:0.00565)0.795:0.00744,(((hAT-N50_DR|1868922:0.28464,(hAT-N50_DR|862639:0.12541,hAT-N50_DR|951670:0.00070)0.882:0.28366)0.835:0.03871,(hAT-N50_DR|1249707:0.33997,hAT-N50_DR|1963999:0.19100)0.234:0.01649)0.586:0.00068,(hAT-N50_DR|701790:0.38222,(((hAT-N50_DR|1117921:0.06204,hAT-N50_DR|1117960:0.00064)0.976:0.27084,(hAT-N50_DR|1548871:0.20370,hAT-N50_DR|1661764:0.19335)0.576:0.09401)0.763:0.01941,(hAT-N50_DR|862638:0.40321,hAT-N50_DR|1380221:0.19285)0.898:0.10851)0.444:0.00586)0.823:0.00112)0.417:0.00512)0.724:0.00346)0.995:0.00064,((hAT-N50_DR|1464073:0.34434,hAT-N50_DR|64725:0.25520)0.359:0.08162,((hAT-N50_DR|371649:0.30290,(hAT-N50_DR|1249708:0.24923,(hAT-N50_DR|1761914:0.21347,(hAT-N50_DR|616171:0.00070,hAT-N50_DR|784780:0.12890)0.654:0.18003)0.178:0.04517)0.405:0.00070)0.920:0.05389,((hAT-N50_DR|371648:0.30743,(hAT-N50_DR|1117945:0.27173,hAT-N50_DR|1868967:0.22084)0.272:0.00871)0.543:0.04779,((((hAT-N50_DR|1464110:0.92431,hAT-N50_DR|1041081:0.67939)0.573:0.09196,hAT-N50_DR|64727:0.14641)0.000:0.05289,(hAT-N50_DR|616136:0.92645,(hAT-N50_DR|214758:0.13182,(hAT-N50_DR|64711:0.25710,(hAT-N50_DR|951713:0.45394,hAT-N50_DR|701771:0.25587)0.798:0.07041)0.805:0.06474)0.995:0.84372)0.385:0.16145)0.412:0.03663,((hAT-N50_DR|1761880:0.00070,hAT-N50_DR|1868938:0.00070)0.949:0.87604,((hAT-N50_DR|1661758:0.31753,((hAT-N50_DR|784791:0.06989,hAT-N50_DR|1180150:0.00070)0.498:0.33917,hAT-N50_DR|141798:0.33000)0.549:0.05480)0.303:0.16305,(hAT-N50_DR|1117923:0.24896,(hAT-N50_DR|701774:0.38748,(hAT-N50_DR|862611:0.24059,hAT-N50_DR|1868913:0.41775)0.957:0.24140)0.728:0.10292)0.997:0.36178)0.498:0.07774)0.757:0.12053)0.799:0.06140)0.172:0.01967)0.655:0.01839)0.885:0.00068)0.741:0.00545)0.772:0.00701,((((hAT-N50_DR|1548869:0.42078,hAT-N50_DR|1117920:0.35616)0.658:0.03236,(hAT-N50_DR|862636:0.19065,(hAT-N50_DR|1117964:0.14901,hAT-N50_DR|1661761:0.04046)0.593:0.24754)0.711:0.01565)0.611:0.00070,(hAT-N50_DR|1249710:0.09172,hAT-N50_DR|1464103:0.02103)0.683:0.15067)0.588:0.02690,(hAT-N50_DR|1319607:0.21585,((hAT-N50_DR|1964002:0.29427,(hAT-N50_DR|64726:0.24626,hAT-N50_DR|531785:0.28933)0.745:0.02882)0.784:0.02870,hAT-N50_DR|1868966:0.32772)0.404:0.02955)0.786:0.02179)0.245:0.00070)0.772:0.00083)0.663:0.00717,((((hAT-N50_DR|371651:0.11778,hAT-N50_DR|616127:0.88320)0.819:0.17098,((hAT-N50_DR|1041111:0.41079,hAT-N50_DR|1180137:0.35172)0.000:0.00069,(hAT-N50_DR|616132:0.27859,hAT-N50_DR|1249718:0.21042)0.905:0.05553)0.888:0.05292)0.228:0.01031,hAT-N50_DR|1761896:0.48006)0.686:0.01143,((((((hAT-N50_DR|1380217:0.47251,hAT-N50_DR|1761922:0.10176)0.789:0.28562,(hAT-N50_DR|454552:0.73866,(hAT-N50_DR|701773:0.21368,hAT-N50_DR|784774:0.01086)0.443:0.03920)0.412:0.07453)0.701:0.04447,hAT-N50_DR|1661752:0.16449)0.082:0.00413,(hAT-N50_DR|531792:0.26876,hAT-N50_DR|701755:0.29748)0.635:0.01473)0.803:0.03638,hAT-N50_DR|784771:0.38302)0.000:0.00068,(hAT-N50_DR|784798:0.00067,hAT-N50_DR|1041105:1.03644)0.576:0.29719)0.086:0.00069)0.768:0.00710)0.873:0.02150)0.645:0.01137,(((((hAT-N50_DR|454568:0.27953,hAT-N50_DR|290580:0.05399)0.609:0.00069,((hAT-N50_DR|1319595:0.18478,hAT-N50_DR|1117931:0.18102)0.270:0.02394,(hAT-N50_DR|784785:0.19300,hAT-N50_DR|1380209:0.21228)0.701:0.01796)0.281:0.00070)0.654:0.01458,(hAT-N50_DR|1761894:0.28478,(hAT-N50_DR|1761883:0.24308,(hAT-N50_DR|1548849:0.27043,hAT-N50_DR|454538:0.18932)0.834:0.08614)0.000:0.01760)0.196:0.01484)0.398:0.01086,hAT-N50_DR|1464079:0.21786)0.640:0.00737,((((hAT-N50_DR|616146:0.26498,(hAT-N50_DR|1964011:0.21332,((hAT-N50_DR|1661774:0.05909,hAT-N50_DR|454540:0.07200)0.642:0.10670,hAT-N50_DR|141824:0.22383)0.690:0.00837)0.837:0.02543)0.480:0.00795,hAT-N50_DR|64686:0.25629)0.317:0.00071,((hAT-N50_DR|1380215:0.09096,hAT-N50_DR|1380220:0.06593)1.000:0.18253,(hAT-N50_DR|1964004:0.23913,(hAT-N50_DR|951673:0.35086,hAT-N50_DR|531789:0.23184)0.614:0.05429)0.554:0.02340)0.558:0.00333)0.821:0.01081,(((hAT-N50_DR|214740:0.24815,(((hAT-N50_DR|290595:0.25168,hAT-N50_DR|1963983:0.32401)0.248:0.04456,(hAT-N50_DR|1319585:0.40672,hAT-N50_DR|1180148:0.23133)0.339:0.01839)0.909:0.03884,(hAT-N50_DR|616175:0.19790,hAT-N50_DR|290577:0.30129)0.806:0.03572)0.674:0.00796)0.500:0.00065,(hAT-N50_DR|862652:0.39561,hAT-N50_DR|1249709:0.08184)0.884:0.16496)0.468:0.00817,(hAT-N50_DR|64697:0.14732,(hAT-N50_DR|616177:0.00483,hAT-N50_DR|1548861:0.06403)0.733:0.19550)0.798:0.02138)0.748:0.01163)0.773:0.00564)0.781:0.00613)0.209:0.03185)0.374:0.00597,(hAT-N50_DR|1117928:0.36048,((hAT-N50_DR|1963993:0.27467,((hAT-N50_DR|1464115:0.02501,hAT-N50_DR|1868928:0.11708)0.441:0.21999,hAT-N50_DR|1868944:0.17789)0.437:0.00925)0.725:0.01176,hAT-N50_DR|616180:0.21734)0.676:0.00064)0.770:0.00993)0.783:0.02468,(((hAT-N50_DR|616128:0.23129,((hAT-N50_DR|1117955:0.15778,(((hAT-N50_DR|531795:0.28047,hAT-N50_DR|214752:0.33396)0.811:0.04474,(((hAT-N50_DR|371661:0.40033,hAT-N50_DR|784775:0.18590)0.745:0.05504,(((hAT-N50_DR|951706:0.01902,hAT-N50_DR|1249705:0.14531)0.554:0.20720,hAT-N50_DR|371678:0.29812)0.157:0.00114,(hAT-N50_DR|1041091:0.23972,hAT-N50_DR|1868926:0.24296)0.752:0.07349)0.834:0.02405)0.775:0.01260,hAT-N50_DR|1380229:0.16721)0.739:0.00811)0.107:0.00069,((hAT-N50_DR|1249704:0.22878,hAT-N50_DR|454547:0.16300)0.767:0.03240,(hAT-N50_DR|141820:0.73336,hAT-N50_DR|862645:0.15627)0.802:0.11179)0.818:0.02377)0.674:0.00167)0.584:0.00189,(hAT-N50_DR|290607:0.19356,hAT-N50_DR|951681:0.32299)0.534:0.02222)0.782:0.00771)0.681:0.00391,(hAT-N50_DR|371653:0.29878,((((hAT-N50_DR|616162:0.22905,hAT-N50_DR|1761927:0.22363)0.718:0.06528,((hAT-N50_DR|290576:0.27856,(hAT-N50_DR|1964003:0.21121,(hAT-N50_DR|141837:0.27068,(hAT-N50_DR|1761919:0.54096,(hAT-N50_DR|1117918:0.34420,(hAT-N50_DR|290610:0.03539,hAT-N50_DR|701798:0.00069)0.865:0.09194)0.493:0.11779)0.340:0.07867)0.581:0.06769)0.039:0.01324)0.512:0.00470,(((hAT-N50_DR|214751:0.17492,hAT-N50_DR|1964009:0.59273)0.522:0.14472,(hAT-N50_DR|454579:0.00908,hAT-N50_DR|214741:1.05388)0.600:0.39752)0.732:0.07562,hAT-N50_DR|1868923:0.19734)0.856:0.07848)0.722:0.00924)0.704:0.00299,(((((hAT-N50_DR|454536:0.25050,hAT-N50_DR|1761893:0.37716)0.720:0.02575,((hAT-N50_DR|454573:0.23376,hAT-N50_DR|1761912:0.24830)0.768:0.05583,(hAT-N50_DR|371687:0.23963,(hAT-N50_DR|371637:0.06685,hAT-N50_DR|1964005:0.12683)0.816:0.07902)0.363:0.01277)0.811:0.01237)0.699:0.00280,(((hAT-N50_DR|862606:0.19043,hAT-N50_DR|531787:0.28066)0.618:0.03099,(hAT-N50_DR|141790:0.07967,hAT-N50_DR|1548891:0.15245)0.768:0.13208)0.693:0.01616,(hAT-N50_DR|1180141:0.27283,((hAT-N50_DR|1761906:0.28891,hAT-N50_DR|862614:0.32507)0.713:0.01887,hAT-N50_DR|1380212:0.27676)0.870:0.03095)0.769:0.01184)0.805:0.01582)0.736:0.00368,((hAT-N50_DR|1041098:0.12132,hAT-N50_DR|1319586:0.27712)0.803:0.08054,((hAT-N50_DR|951682:0.27515,(hAT-N50_DR|1249697:0.22730,hAT-N50_DR|1761862:0.06350)0.901:0.16959)0.881:0.05231,(hAT-N50_DR|64710:0.28568,hAT-N50_DR|1868941:0.20657)0.222:0.01053)0.797:0.01556)0.855:0.02100)0.686:0.00782,(hAT-N50_DR|701785:0.32925,(hAT-N50_DR|371645:0.18999,(hAT-N50_DR|214745:0.00070,hAT-N50_DR|141800:0.31864)0.500:0.03789)0.646:0.23360)0.861:0.06453)0.783:0.00069)0.816:0.00487,(((hAT-N50_DR|1041100:0.23591,(hAT-N50_DR|862607:0.27174,(hAT-N50_DR|1661749:0.19565,(hAT-N50_DR|1041104:0.30518,hAT-N50_DR|1180140:0.14620)0.377:0.07441)0.463:0.03547)0.164:0.00625)0.926:0.02760,(((hAT-N50_DR|701760:0.34376,((hAT-N50_DR|371679:0.41876,hAT-N50_DR|784788:0.28588)0.799:0.04537,(hAT-N50_DR|454560:0.16484,hAT-N50_DR|951672:0.16364)0.332:0.00083)0.805:0.01164)0.728:0.00476,((hAT-N50_DR|616140:0.30012,hAT-N50_DR|701769:0.20031)0.819:0.06481,hAT-N50_DR|1761887:0.26391)0.582:0.00069)0.726:0.00785,(hAT-N50_DR|64681:0.55671,(hAT-N50_DR|1041075:0.33973,hAT-N50_DR|290605:0.31590)0.232:0.03750)0.362:0.05088)0.711:0.00819)0.741:0.00084,(((((hAT-N50_DR|1319593:0.28651,(hAT-N50_DR|1180154:0.15413,hAT-N50_DR|1380208:0.20676)0.816:0.06344)0.548:0.02528,(hAT-N50_DR|64689:0.25689,hAT-N50_DR|1548855:0.16427)0.969:0.07525)0.713:0.00565,((hAT-N50_DR|1661792:0.21909,(hAT-N50_DR|1661780:0.19513,(hAT-N50_DR|784806:0.09021,(hAT-N50_DR|784805:0.28523,(hAT-N50_DR|784803:0.00068,hAT-N50_DR|784807:0.00070)0.648:0.15709)0.848:0.08616)0.991:0.25537)0.685:0.02587)0.640:0.03334,(hAT-N50_DR|1761924:0.23941,hAT-N50_DR|1868927:0.24290)0.782:0.02386)0.326:0.01185)0.624:0.00830,((((hAT-N50_DR|951662:0.67988,hAT-N50_DR|784764:0.07098)0.775:0.24744,hAT-N50_DR|1464107:0.24766)0.668:0.06157,((hAT-N50_DR|1249682:0.12452,hAT-N50_DR|1464098:0.13609)0.790:0.19028,(((((hAT-N50_DR|1661772:0.21432,hAT-N50_DR|454541:0.31049)0.719:0.01868,(hAT-N50_DR|454583:0.07099,hAT-N50_DR|1868933:0.25643)0.869:0.09414)0.931:0.05303,((hAT-N50_DR|64733:0.40266,(hAT-N50_DR|64709:0.11101,hAT-N50_DR|1117929:0.17868)0.650:0.07958)0.362:0.02212,hAT-N50_DR|1761853:0.67618)0.637:0.05308)0.669:0.00451,((((hAT-N50_DR|1249719:0.22356,hAT-N50_DR|1319597:0.23133)0.843:0.08074,(hAT-N50_DR|454548:0.39159,(hAT-N50_DR|371680:0.23497,hAT-N50_DR|1661738:0.04978)0.358:0.02778)0.794:0.07207)0.803:0.03155,hAT-N50_DR|951693:0.33313)0.743:0.01282,(hAT-N50_DR|784772:0.38922,hAT-N50_DR|1868963:0.30995)0.376:0.04439)0.889:0.02509)0.780:0.00461,((hAT-N50_DR|1319594:0.48402,hAT-N50_DR|64695:0.17571)0.988:0.28217,((hAT-N50_DR|214729:0.89105,hAT-N50_DR|951711:0.00070)0.996:0.26752,(((hAT-N50_DR|616150:0.23274,hAT-N50_DR|1117917:0.28464)0.697:0.03342,hAT-N50_DR|64720:0.26065)0.802:0.03120,((hAT-N50_DR|214765:0.26408,hAT-N50_DR|141811:0.18177)0.744:0.02619,hAT-N50_DR|862634:0.22307)0.769:0.01957)0.778:0.01621)0.968:0.06471)0.224:0.01771)0.806:0.01683)0.559:0.00652)0.833:0.02288,hAT-N50_DR|1041097:0.21638)0.768:0.00994)0.761:0.00556,((hAT-N50_DR|616172:0.26869,hAT-N50_DR|1868959:0.13768)0.031:0.00442,((hAT-N50_DR|454571:0.19765,hAT-N50_DR|1380204:0.21351)0.677:0.04466,hAT-N50_DR|454557:0.24391)0.692:0.01023)0.916:0.03220)0.348:0.00540)0.877:0.01273)0.421:0.00069)0.667:0.00068)0.417:0.01099,((hAT-N50_DR|1464114:0.30358,((hAT-N50_DR|862629:0.41223,(hAT-N50_DR|1868921:0.39384,(hAT-N50_DR|1464065:0.19640,hAT-N50_DR|951709:0.29512)0.856:0.08177)0.815:0.08464)0.817:0.05826,hAT-N50_DR|214739:0.21323)0.791:0.03457)0.697:0.00646,(((((hAT-N50_DR|1319601:0.31245,(hAT-N50_DR|616129:0.26537,hAT-N50_DR|1761886:0.32992)0.353:0.01050)0.708:0.01100,(hAT-N50_DR|1548862:0.18703,(hAT-N50_DR|862642:0.16962,(hAT-N50_DR|64724:0.29183,(((hAT-N50_DR|1319577:0.33108,(hAT-N50_DR|371647:0.23199,(hAT-N50_DR|64701:0.05265,hAT-N50_DR|1963998:0.25667)0.604:0.16690)0.711:0.08096)0.349:0.00603,hAT-N50_DR|454533:0.15132)0.849:0.00083,hAT-N50_DR|701768:0.23493)0.827:0.02158)0.165:0.00899)0.782:0.01281)0.700:0.00453)0.715:0.00509,((hAT-N50_DR|141793:0.23291,((hAT-N50_DR|371659:0.23408,hAT-N50_DR|1117939:0.29298)0.183:0.02668,hAT-N50_DR|371638:0.23191)0.522:0.10270)0.804:0.12494,hAT-N50_DR|616156:0.23226)0.745:0.01582)0.349:0.00071,((hAT-N50_DR|1464087:0.17527,hAT-N50_DR|1761869:0.29988)0.633:0.02553,(hAT-N50_DR|1117958:0.33085,(hAT-N50_DR|214766:0.37064,hAT-N50_DR|1464100:0.22541)0.371:0.02198)0.700:0.02411)0.799:0.01026)0.906:0.01194,(((hAT-N50_DR|454580:0.46562,((hAT-N50_DR|64717:0.42715,(hAT-N50_DR|1380222:0.15022,((((hAT-N50_DR|1117915:0.48051,(hAT-N50_DR|1548873:0.58591,(hAT-N50_DR|531774:0.16777,hAT-N50_DR|1761890:0.54200)0.304:0.04510)0.441:0.06125)0.779:0.08720,((hAT-N50_DR|784778:0.43188,(hAT-N50_DR|701764:0.41503,hAT-N50_DR|1964012:0.24558)0.781:0.27681)0.298:0.10186,(hAT-N50_DR|1761857:0.68011,hAT-N50_DR|1041095:0.00083)0.593:0.22651)0.891:0.27867)0.316:0.00890,hAT-N50_DR|784766:0.25347)0.902:0.18771,hAT-N50_DR|616144:0.46890)0.150:0.00637)0.868:0.24487)0.199:0.00118,(hAT-N50_DR|784789:0.27540,(hAT-N50_DR|616160:0.20352,hAT-N50_DR|1117935:0.18865)0.849:0.14925)0.641:0.02598)0.773:0.02760)0.735:0.00709,(((hAT-N50_DR|1661791:0.17363,(hAT-N50_DR|371675:0.00069,hAT-N50_DR|1761931:0.02716)1.000:0.30019)0.455:0.00068,((hAT-N50_DR|784796:0.26489,(hAT-N50_DR|1180159:0.04472,hAT-N50_DR|1761926:0.53034)0.373:0.65789)0.541:0.03979,(hAT-N50_DR|454530:0.38244,hAT-N50_DR|862620:0.29581)0.702:0.04199)0.838:0.03884)0.676:0.00070,(((hAT-N50_DR|1041109:0.11116,hAT-N50_DR|1868932:0.17964)0.489:0.05920,(hAT-N50_DR|701783:0.25251,hAT-N50_DR|141802:0.28238)0.293:0.01640)0.878:0.07621,(((hAT-N50_DR|454546:0.23927,hAT-N50_DR|1117951:0.20969)0.611:0.02327,hAT-N50_DR|1868954:0.24354)0.870:0.06084,hAT-N50_DR|531793:0.31633)0.710:0.02854)0.791:0.01636)0.743:0.01113)0.710:0.00377,(((hAT-N50_DR|214762:0.13415,hAT-N50_DR|1319589:0.16048)0.303:0.19264,(hAT-N50_DR|141819:0.20778,hAT-N50_DR|454570:0.28103)0.595:0.03304)0.695:0.00640,((hAT-N50_DR|454544:0.24353,(hAT-N50_DR|862604:0.10862,hAT-N50_DR|1319604:0.11067)0.569:0.16554)0.374:0.01679,((hAT-N50_DR|1041069:0.10798,((hAT-N50_DR|64732:0.28256,hAT-N50_DR|1464063:0.41169)0.771:0.16308,hAT-N50_DR|1041093:0.11102)0.757:0.09643)0.187:0.02971,hAT-N50_DR|1464099:0.15598)0.798:0.09356)0.731:0.00691)0.833:0.00816)0.731:0.00069)0.729:0.00615)0.250:0.00151)0.979:0.04922)0.444:0.02124)0.808:0.01325,(hAT-N50_DR|1041082:0.29457,((((hAT-N50_DR|784790:0.32969,(hAT-N50_DR|1041079:0.22385,(hAT-N50_DR|141823:0.19341,(hAT-N50_DR|1548895:0.02606,hAT-N50_DR|1548896:0.01125)0.968:0.18078)0.467:0.06902)0.299:0.02409)0.180:0.00516,((hAT-N50_DR|951687:0.44375,(hAT-N50_DR|1868965:0.33958,(hAT-N50_DR|454578:0.18825,hAT-N50_DR|1661741:0.00097)0.698:0.44928)0.777:0.08299)0.011:0.03543,(hAT-N50_DR|784786:0.26040,(hAT-N50_DR|64683:0.26171,hAT-N50_DR|1464082:0.17982)0.634:0.06007)0.396:0.00238)0.829:0.02265)0.877:0.02395,((((hAT-N50_DR|1963992:0.20280,(hAT-N50_DR|951692:0.09988,(hAT-N50_DR|371691:0.00071,hAT-N50_DR|701772:0.00070)0.848:0.75860)0.380:0.08157)0.760:0.04427,(hAT-N50_DR|454553:0.35697,hAT-N50_DR|1464086:0.24720)0.651:0.02293)0.506:0.00867,hAT-N50_DR|1661763:0.21414)0.716:0.02505,(hAT-N50_DR|616135:0.27574,(hAT-N50_DR|531786:0.15270,hAT-N50_DR|951675:0.19397)0.806:0.08920)0.310:0.03979)0.871:0.03257)0.701:0.00215,(((hAT-N50_DR|371654:0.21170,((hAT-N50_DR|531815:0.18821,(hAT-N50_DR|1661781:0.39132,(hAT-N50_DR|1661754:0.14044,hAT-N50_DR|1661765:0.12724)0.806:0.04100)0.814:0.03194)0.775:0.01907,(hAT-N50_DR|1548852:0.01099,hAT-N50_DR|1661753:0.14821)0.687:0.29292)0.042:0.02110)0.674:0.01061,((hAT-N50_DR|616158:0.00068,hAT-N50_DR|1041089:0.00345)0.942:0.25314,hAT-N50_DR|1117942:0.22263)0.878:0.03452)0.658:0.01233,(((hAT-N50_DR|371665:0.00069,hAT-N50_DR|616138:0.03365)0.972:0.26480,(hAT-N50_DR|290579:0.19143,hAT-N50_DR|1661794:0.21401)0.206:0.00070)0.904:0.05435,(hAT-N50_DR|214756:0.27748,(hAT-N50_DR|141801:0.00070,hAT-N50_DR|141804:0.24841)0.541:0.32657)0.346:0.01456)0.516:0.01959)0.338:0.00114)0.264:0.00070)0.805:0.00393)0.821:0.01563,(((hAT-N50_DR|1041072:0.00070,hAT-N50_DR|1041070:0.54539)0.926:0.18465,((hAT-N50_DR|454575:0.16538,((hAT-N50_DR|141830:0.06867,hAT-N50_DR|141833:0.01851)0.572:0.04875,(hAT-N50_DR|290608:0.07248,(hAT-N50_DR|141832:0.15088,hAT-N50_DR|141831:0.06000)0.000:0.05286)0.054:0.01248)0.980:0.22523)0.800:0.13338,(hAT-N50_DR|784802:0.37853,(hAT-N50_DR|454534:0.11462,(hAT-N50_DR|701801:0.26742,hAT-N50_DR|1548904:0.00069)0.661:0.22781)0.286:0.09320)0.575:0.02821)0.207:0.00615)0.573:0.03706,hAT-N50_DR|64722:0.25124)0.813:0.02042)0.485:0.00068)0.180:0.00485,((hAT-N50_DR|951663:0.24479,hAT-N50_DR|951680:0.23287)0.795:0.01807,((hAT-N50_DR|616174:0.26787,hAT-N50_DR|1464096:0.21722)0.719:0.00089,((hAT-N50_DR|214761:0.32326,hAT-N50_DR|1661778:0.28736)0.809:0.03455,hAT-N50_DR|1761864:0.17819)0.183:0.01647)0.801:0.00855)0.794:0.00679)0.105:0.00758,((hAT-N50_DR|616178:0.21857,(hAT-N50_DR|290600:0.26255,hAT-N50_DR|454558:0.19202)0.494:0.04055)0.688:0.03420,((hAT-N50_DR|784808:0.38039,hAT-N50_DR|701788:0.24733)0.100:0.00273,(hAT-N50_DR|214724:0.35007,(hAT-N50_DR|214775:0.00071,hAT-N50_DR|1761859:0.05170)0.934:0.16266)0.335:0.00069)0.875:0.04159)0.601:0.00459,((hAT-N50_DR|784810:0.30486,hAT-N50_DR|1464074:0.20470)0.853:0.07802,((((hAT-N50_DR|64707:0.04021,hAT-N50_DR|214749:0.10935)0.499:0.14536,(hAT-N50_DR|1117952:0.35204,hAT-N50_DR|616165:0.08039)0.440:0.04799)0.195:0.02576,hAT-N50_DR|214768:0.36927)0.677:0.08825,((((hAT-N50_DR|616152:0.22562,hAT-N50_DR|1661747:0.43168)0.241:0.03400,hAT-N50_DR|1117941:0.22753)0.758:0.03469,hAT-N50_DR|784769:0.29199)0.883:0.03654,((hAT-N50_DR|531800:0.26753,(hAT-N50_DR|1249714:0.20598,(hAT-N50_DR|951664:0.44902,hAT-N50_DR|1661739:0.37848)0.632:0.15526)0.868:0.15144)0.910:0.05700,((hAT-N50_DR|1868951:0.24110,hAT-N50_DR|1180144:0.08918)0.000:0.00069,((hAT-N50_DR|64693:0.03874,hAT-N50_DR|1041101:0.01712)0.651:0.17548,((hAT-N50_DR|371690:0.16024,hAT-N50_DR|1548872:0.00070)0.999:0.35097,(hAT-N50_DR|454532:0.30750,hAT-N50_DR|1963985:0.39183)0.163:0.02348)0.903:0.04731)0.780:0.02000)0.480:0.01279)0.061:0.00663)0.701:0.00753)0.611:0.00814)0.990:0.00070);
```
