## Supplementary Data 2 for "A genomic portrait of zebrafish transposable elements and their spatiotemporal embryonic expression": hAT-N50B_DR.mafft.nwk

```
(((hAT-N50B_DR|290548:0.20824,(hAT-N50B_DR|616065:0.29795,((hAT-N50B_DR|862547:0.30241,hAT-N50B_DR|1117895:0.00069)0.391:0.33398,((hAT-N50B_DR|616058:0.13811,hAT-N50B_DR|1548814:0.04127)0.581:0.45514,hAT-N50B_DR|1464020:0.39303)0.730:0.05079)0.773:0.05365)0.381:0.01711)0.837:0.02132,(hAT-N50B_DR|784728:0.20058,hAT-N50B_DR|1117897:0.27187)0.899:0.04494)0.852:0.01785,(((hAT-N50B_DR|1249665:0.21531,(hAT-N50B_DR|64632:0.25939,((hAT-N50B_DR|1180098:0.03151,((hAT-N50B_DR|951590:0.02355,hAT-N50B_DR|951591:0.03528)0.770:0.01951,((hAT-N50B_DR|951593:0.04444,hAT-N50B_DR|951594:0.02444)0.864:0.02307,hAT-N50B_DR|951592:0.04790)0.492:0.00069)0.277:0.10647)0.000:0.22354,hAT-N50B_DR|1319550:0.26854)0.474:0.00685)0.412:0.00311)0.791:0.01759,(hAT-N50B_DR|1117874:0.31500,(hAT-N50B_DR|1041047:0.28288,(hAT-N50B_DR|141772:0.19318,hAT-N50B_DR|454507:0.18671)0.069:0.13495)0.800:0.03166)0.698:0.00084)0.304:0.00649,(hAT-N50B_DR|1380193:0.31905,hAT-N50B_DR|862553:0.28314)0.849:0.05266)0.410:0.01684,((((hAT-N50B_DR|371563:0.28130,(((hAT-N50B_DR|951626:0.20442,hAT-N50B_DR|454475:0.25725)0.640:0.00789,((hAT-N50B_DR|1464017:0.34164,(hAT-N50B_DR|290515:0.19373,hAT-N50B_DR|616111:0.35468)0.341:0.02489)0.663:0.00493,(hAT-N50B_DR|141731:0.08073,hAT-N50B_DR|1319528:0.00068)0.803:0.22274)0.649:0.01213)0.604:0.03197,hAT-N50B_DR|1180097:0.26178)0.473:0.00497)0.762:0.00636,((hAT-N50B_DR|1041023:0.25632,(hAT-N50B_DR|1249656:0.04339,hAT-N50B_DR|1464060:0.07512)0.327:0.18922)0.735:0.01698,(hAT-N50B_DR|1548837:0.26927,(hAT-N50B_DR|1117905:0.31378,hAT-N50B_DR|1319537:0.31442)0.785:0.02174)0.835:0.01599)0.783:0.00374)0.110:0.00237,((hAT-N50B_DR|951628:0.26392,hAT-N50B_DR|1464037:0.22011)0.719:0.00344,(((hAT-N50B_DR|141746:0.28390,hAT-N50B_DR|951658:0.15663)0.883:0.09003,((hAT-N50B_DR|616063:0.30271,(hAT-N50B_DR|1117888:0.23854,hAT-N50B_DR|1464051:0.25512)0.735:0.02039)0.222:0.01589,(hAT-N50B_DR|616102:0.20983,(hAT-N50B_DR|616064:0.26763,((hAT-N50B_DR|141745:0.16409,hAT-N50B_DR|1548846:0.05459)0.500:0.27891,(hAT-N50B_DR|1041020:0.00069,hAT-N50B_DR|1463990:0.15821)0.775:0.04469)0.712:0.02900)0.226:0.00084)0.689:0.01021)0.842:0.01105)0.713:0.00140,((hAT-N50B_DR|454518:0.18012,hAT-N50B_DR|951631:0.20133)0.896:0.13940,hAT-N50B_DR|1464013:0.28177)0.493:0.01087)0.513:0.01005)0.880:0.00987)0.823:0.00519,((((((((hAT-N50B_DR|1117904:0.27422,hAT-N50B_DR|784744:0.25807)0.872:0.03374,((((hAT-N50B_DR|531746:0.19661,hAT-N50B_DR|1249638:0.44778)0.641:0.00454,(hAT-N50B_DR|951645:0.16848,hAT-N50B_DR|1249645:0.28261)0.849:0.05301)0.777:0.02113,(hAT-N50B_DR|64629:0.40451,hAT-N50B_DR|371587:0.31703)0.773:0.05392)0.568:0.05308,hAT-N50B_DR|1117900:0.15953)0.435:0.00068)0.206:0.01305,((hAT-N50B_DR|1319559:0.38611,(hAT-N50B_DR|531729:0.49022,hAT-N50B_DR|1319570:0.19454)0.578:0.12880)0.804:0.05433,(hAT-N50B_DR|141780:0.36757,hAT-N50B_DR|616089:0.16143)0.711:0.05870)0.941:0.05091)0.354:0.00923,((hAT-N50B_DR|616066:0.17283,(hAT-N50B_DR|616059:0.49062,hAT-N50B_DR|1249670:0.05365)0.627:0.10694)0.943:0.14035,hAT-N50B_DR|616124:0.33209)0.691:0.02069)0.752:0.00361,((((hAT-N50B_DR|1180118:0.01439,hAT-N50B_DR|1180119:0.02737)1.000:0.23587,(hAT-N50B_DR|1249642:0.25189,hAT-N50B_DR|290530:0.22960)0.122:0.02354)0.335:0.00717,hAT-N50B_DR|1249636:0.27769)0.576:0.00235,((hAT-N50B_DR|1041056:0.20586,hAT-N50B_DR|1548840:0.22307)0.809:0.02896,(hAT-N50B_DR|1180101:0.28365,(hAT-N50B_DR|784751:0.29365,hAT-N50B_DR|1464028:0.10791)0.309:0.13427)0.699:0.00836)0.856:0.01572)0.801:0.00359)0.731:0.00420,(((hAT-N50B_DR|64648:0.23232,hAT-N50B_DR|531761:0.35775)0.355:0.01821,hAT-N50B_DR|64656:0.31297)0.790:0.01992,((hAT-N50B_DR|616088:0.25413,(hAT-N50B_DR|1249635:0.12386,hAT-N50B_DR|1463993:0.22476)0.462:0.22945)0.738:0.03316,(hAT-N50B_DR|1041012:0.25248,(hAT-N50B_DR|64635:0.14714,hAT-N50B_DR|951640:0.00069)0.674:0.12087)0.623:0.03229)0.239:0.01660)0.522:0.00961)0.699:0.00391,(hAT-N50B_DR|862578:0.32595,(hAT-N50B_DR|371611:0.23487,hAT-N50B_DR|1464021:0.25805)0.894:0.05477)0.755:0.01211)0.745:0.00383,(((((hAT-N50B_DR|701737:0.22387,(hAT-N50B_DR|64639:0.04086,hAT-N50B_DR|1319527:0.18941)0.526:0.23307)0.864:0.05784,(((hAT-N50B_DR|1380170:0.24232,(hAT-N50B_DR|214720:0.16896,hAT-N50B_DR|862580:0.00068)0.376:0.03989)0.871:0.06178,hAT-N50B_DR|701705:0.26085)0.300:0.00068,(((hAT-N50B_DR|1041015:0.27867,(hAT-N50B_DR|701727:0.12889,hAT-N50B_DR|1041031:0.10161)0.277:0.19940)0.858:0.05153,(((hAT-N50B_DR|1319561:0.18208,((hAT-N50B_DR|64660:0.12797,hAT-N50B_DR|616061:0.04668)0.553:0.15111,hAT-N50B_DR|784736:0.30221)0.262:0.00090)0.676:0.03371,(hAT-N50B_DR|1464041:0.23192,hAT-N50B_DR|701714:0.63077)0.797:0.06949)0.657:0.00816,(hAT-N50B_DR|1249652:0.30121,hAT-N50B_DR|1249625:0.44942)0.263:0.00068)0.000:0.00070)0.718:0.00341,((hAT-N50B_DR|290516:0.25145,hAT-N50B_DR|1249631:0.30159)0.906:0.08911,(hAT-N50B_DR|1180116:0.30717,(hAT-N50B_DR|64676:0.00068,hAT-N50B_DR|371600:0.00067)0.894:0.25369)0.777:0.02458)0.253:0.01471)0.877:0.01094)0.705:0.00189)0.771:0.00600,(((hAT-N50B_DR|214692:0.20676,hAT-N50B_DR|1548816:0.32561)0.690:0.02468,((hAT-N50B_DR|1380167:0.22485,(((hAT-N50B_DR|616096:0.28010,hAT-N50B_DR|531747:0.31238)0.467:0.08643,hAT-N50B_DR|290542:0.17604)0.624:0.00070,(hAT-N50B_DR|371602:0.18445,hAT-N50B_DR|1180102:0.17416)0.662:0.01349)0.917:0.09410)0.206:0.03461,hAT-N50B_DR|371605:0.36184)0.441:0.00069)0.884:0.02818,((((((hAT-N50B_DR|951585:0.00068,(hAT-N50B_DR|214716:0.22100,hAT-N50B_DR|701707:0.07943)0.981:0.26580)0.851:0.05381,((hAT-N50B_DR|290505:0.33267,hAT-N50B_DR|1464030:0.20238)0.911:0.19938,(hAT-N50B_DR|141776:0.00068,hAT-N50B_DR|862595:0.21695)0.765:0.08716)0.061:0.00085)0.639:0.03567,(((hAT-N50B_DR|64640:0.29315,hAT-N50B_DR|951596:0.40414)0.273:0.07561,((hAT-N50B_DR|784748:0.38837,(hAT-N50B_DR|141771:0.21337,hAT-N50B_DR|1548810:0.33452)0.588:0.09060)0.730:0.03135,(hAT-N50B_DR|1463988:0.63244,(hAT-N50B_DR|454453:0.00084,hAT-N50B_DR|701740:0.18349)0.862:0.27266)0.260:0.04126)0.733:0.01673)0.770:0.00779,((((hAT-N50B_DR|1180124:0.00066,(hAT-N50B_DR|1117884:0.32307,hAT-N50B_DR|1464005:0.00069)0.620:0.07021)0.831:0.29669,((((hAT-N50B_DR|64677:0.09153,hAT-N50B_DR|616069:0.25860)0.784:0.09448,hAT-N50B_DR|1117881:0.27005)0.677:0.01875,((hAT-N50B_DR|290520:0.23902,hAT-N50B_DR|1117899:0.30122)0.831:0.03819,(((hAT-N50B_DR|701734:0.18324,hAT-N50B_DR|1117893:0.03866)0.567:0.26940,(hAT-N50B_DR|141743:0.33950,hAT-N50B_DR|371571:0.21080)0.670:0.03853)0.209:0.00141,(hAT-N50B_DR|1249664:0.16448,hAT-N50B_DR|1319556:0.04968)0.855:0.16503)0.749:0.03273)0.086:0.00069)0.682:0.00497,((hAT-N50B_DR|371556:0.06922,hAT-N50B_DR|951608:0.10470)0.220:0.28334,hAT-N50B_DR|454479:0.32254)0.814:0.04215)0.701:0.00814)0.592:0.00356,((hAT-N50B_DR|1249661:0.39255,((hAT-N50B_DR|64661:0.34700,(hAT-N50B_DR|862537:0.00067,hAT-N50B_DR|951586:0.04120)0.639:0.13417)0.641:0.06365,hAT-N50B_DR|531733:0.37430)0.080:0.03732)0.665:0.01165,((((hAT-N50B_DR|951617:0.32338,(hAT-N50B_DR|531756:0.17465,(hAT-N50B_DR|616074:0.05353,hAT-N50B_DR|1548828:0.15860)0.415:0.13269)0.743:0.06800)0.825:0.04720,(((((((hAT-N50B_DR|64650:0.26468,(hAT-N50B_DR|371607:0.84767,hAT-N50B_DR|701720:0.07605)0.993:0.48602)0.660:0.12529,hAT-N50B_DR|1319552:0.39971)0.655:0.03724,(hAT-N50B_DR|1319555:0.32832,hAT-N50B_DR|1319565:0.49837)0.157:0.07021)0.293:0.03942,hAT-N50B_DR|371580:0.79273)0.322:0.00912,((hAT-N50B_DR|1249676:0.24782,hAT-N50B_DR|1548809:0.17220)0.285:0.09565,hAT-N50B_DR|862593:0.27431)0.628:0.10755)0.638:0.02502,((hAT-N50B_DR|701691:0.23641,hAT-N50B_DR|531758:0.26241)0.807:0.05576,((hAT-N50B_DR|1319541:0.24873,hAT-N50B_DR|1249633:0.30230)0.635:0.12113,(hAT-N50B_DR|1464008:0.40273,(hAT-N50B_DR|1180113:0.29062,hAT-N50B_DR|784722:0.30751)0.925:0.09686)0.593:0.04375)0.241:0.00497)0.873:0.04240)0.703:0.00068,(((hAT-N50B_DR|616080:0.29827,hAT-N50B_DR|701701:1.16986)0.678:0.04211,((hAT-N50B_DR|454463:0.14269,hAT-N50B_DR|1380162:0.03428)0.406:0.15037,(hAT-N50B_DR|1041045:0.16679,hAT-N50B_DR|214680:0.17381)0.233:0.00085)0.677:0.07603)0.626:0.02513,(hAT-N50B_DR|1548824:0.18599,(((hAT-N50B_DR|214711:0.15717,hAT-N50B_DR|371616:0.06052)0.281:0.13008,hAT-N50B_DR|1249623:0.40160)0.874:0.08301,(hAT-N50B_DR|141785:0.08144,(hAT-N50B_DR|862543:0.31168,hAT-N50B_DR|951642:0.44891)0.448:0.08124)0.820:0.06490)0.797:0.03311)0.478:0.00252)0.735:0.00819)0.816:0.00869)0.410:0.00806,((((((hAT-N50B_DR|64617:0.12949,hAT-N50B_DR|784735:0.00066)0.632:0.22452,((hAT-N50B_DR|862535:0.33913,hAT-N50B_DR|951627:0.13623)0.534:0.11678,hAT-N50B_DR|290555:0.31800)0.690:0.01619)0.884:0.06594,(hAT-N50B_DR|1319518:0.22628,(hAT-N50B_DR|1180103:0.23247,(hAT-N50B_DR|141779:0.28543,hAT-N50B_DR|1041009:0.23561)0.965:0.45182)0.905:0.29198)0.925:0.14043)0.764:0.06380,((hAT-N50B_DR|1041041:0.20051,((hAT-N50B_DR|862545:0.38305,(hAT-N50B_DR|1041014:0.34767,hAT-N50B_DR|1041058:0.00067)0.178:0.04649)0.857:0.13863,(hAT-N50B_DR|290549:0.22054,(hAT-N50B_DR|1249641:0.23027,(hAT-N50B_DR|141728:0.01141,hAT-N50B_DR|141729:0.01713)0.998:0.64289)0.734:0.19395)0.437:0.05246)0.266:0.00068)0.802:0.02892,(hAT-N50B_DR|214717:0.47575,hAT-N50B_DR|951629:0.07951)0.760:0.13359)0.917:0.06672)0.046:0.00069,(hAT-N50B_DR|141764:0.31137,(hAT-N50B_DR|784732:0.07851,hAT-N50B_DR|862588:0.47337)0.570:0.14107)0.803:0.07324)0.863:0.03510,hAT-N50B_DR|290510:0.40449)0.479:0.01121)0.718:0.00395,(((hAT-N50B_DR|1180091:0.29607,((hAT-N50B_DR|290564:0.44574,hAT-N50B_DR|862531:0.52743)0.716:0.06646,(hAT-N50B_DR|531740:0.13363,hAT-N50B_DR|1117886:0.30996)0.764:0.05503)0.285:0.08667)0.350:0.00681,((((((hAT-N50B_DR|784750:0.04129,hAT-N50B_DR|951615:0.05468)0.739:0.19079,(hAT-N50B_DR|1041065:0.47996,hAT-N50B_DR|1180090:0.00068)0.737:0.35517)0.618:0.14420,hAT-N50B_DR|1249626:0.72237)0.386:0.06316,(hAT-N50B_DR|214689:0.20150,(hAT-N50B_DR|141748:0.23301,hAT-N50B_DR|862556:0.23364)0.795:0.06722)0.161:0.02159)0.809:0.01718,(((hAT-N50B_DR|454506:0.39066,(hAT-N50B_DR|701717:0.12448,hAT-N50B_DR|1548839:0.00069)0.209:0.11544)0.730:0.05870,(((hAT-N50B_DR|951610:0.15341,hAT-N50B_DR|951657:0.17560)0.653:0.00499,hAT-N50B_DR|701730:0.17386)0.969:0.08249,hAT-N50B_DR|862546:0.26300)0.664:0.00888)0.830:0.02800,((hAT-N50B_DR|1319567:0.24613,((hAT-N50B_DR|141755:0.39065,hAT-N50B_DR|1117903:0.03990)0.927:0.26707,((hAT-N50B_DR|951619:0.26235,hAT-N50B_DR|951613:0.24121)0.688:0.01129,((hAT-N50B_DR|1249675:0.21060,hAT-N50B_DR|616081:0.27645)0.550:0.02315,(hAT-N50B_DR|64667:0.14415,hAT-N50B_DR|1249666:0.21368)0.617:0.01747)0.857:0.00065)0.621:0.01537)0.811:0.00068)0.410:0.00803,(hAT-N50B_DR|371572:0.19566,hAT-N50B_DR|454515:0.24559)0.869:0.02764)0.880:0.02584)0.841:0.01087)0.791:0.01502,(hAT-N50B_DR|701683:0.22286,(hAT-N50B_DR|214669:0.00068,hAT-N50B_DR|371596:0.24697)0.466:0.29763)0.822:0.03403)0.884:0.03061)0.603:0.02004,((hAT-N50B_DR|701697:0.27431,(hAT-N50B_DR|784707:0.18943,hAT-N50B_DR|1041037:0.31935)0.312:0.02325)0.523:0.05855,hAT-N50B_DR|1548807:1.03123)0.388:0.03185)0.771:0.01184)0.473:0.01510)0.035:0.00657)0.358:0.01424,((((((((hAT-N50B_DR|1041016:0.34223,hAT-N50B_DR|862555:0.36535)0.733:0.06922,(((hAT-N50B_DR|951600:0.06262,((hAT-N50B_DR|64621:0.13721,hAT-N50B_DR|862565:0.28195)0.700:0.09428,hAT-N50B_DR|784715:0.19288)0.101:0.00068)0.834:0.12181,(hAT-N50B_DR|1380190:0.09385,(hAT-N50B_DR|371591:0.08379,hAT-N50B_DR|784721:0.05823)0.884:0.06479)1.000:0.28831)0.880:0.12700,hAT-N50B_DR|1319558:0.26166)0.457:0.04286)0.370:0.03516,((hAT-N50B_DR|141762:0.04331,((hAT-N50B_DR|454483:0.28425,hAT-N50B_DR|1548848:0.00068)0.598:0.75805,hAT-N50B_DR|141774:0.38532)0.124:0.00068)0.624:0.03864,(hAT-N50B_DR|290523:0.25707,hAT-N50B_DR|862534:0.00070)0.925:0.10303)0.923:0.19252)0.976:0.17609,((((hAT-N50B_DR|862569:0.00081,hAT-N50B_DR|1319573:1.04684)0.518:0.24724,hAT-N50B_DR|141777:0.49188)0.793:0.22658,((hAT-N50B_DR|1464043:0.38899,hAT-N50B_DR|701712:0.00068)0.949:0.33437,(hAT-N50B_DR|290525:0.50112,(hAT-N50B_DR|531752:0.06939,hAT-N50B_DR|1319544:0.45649)0.477:0.14150)0.724:0.24687)0.803:0.08962)0.744:0.03307,(((((hAT-N50B_DR|1463999:0.34014,(hAT-N50B_DR|1041064:0.53887,((hAT-N50B_DR|531772:0.09379,hAT-N50B_DR|531770:0.25005)0.969:0.37150,(hAT-N50B_DR|64679:0.54189,hAT-N50B_DR|141759:0.00067)0.552:0.32290)0.293:0.00792)0.703:0.10236)0.818:0.26215,hAT-N50B_DR|454458:0.53206)0.533:0.04162,hAT-N50B_DR|1464006:0.19741)0.436:0.02051,((hAT-N50B_DR|862533:0.15191,(hAT-N50B_DR|64616:0.22282,hAT-N50B_DR|701729:0.58657)0.944:0.48739)0.631:0.13751,(hAT-N50B_DR|1117865:0.23235,(hAT-N50B_DR|371599:0.30839,hAT-N50B_DR|1380184:0.28003)0.987:0.46823)0.895:0.28292)0.378:0.16140)0.847:0.09310,((hAT-N50B_DR|1380164:0.06363,hAT-N50B_DR|784758:0.54671)0.861:0.10901,((hAT-N50B_DR|64638:0.32588,(hAT-N50B_DR|784755:0.22417,hAT-N50B_DR|1117887:0.22986)0.269:0.07731)0.989:0.44002,(hAT-N50B_DR|784719:0.25838,hAT-N50B_DR|454489:0.60093)0.500:0.19099)0.759:0.11732)0.475:0.02180)0.767:0.03399)0.324:0.03112)0.858:0.03894,(((hAT-N50B_DR|214710:0.48879,(hAT-N50B_DR|1548834:0.21569,(hAT-N50B_DR|371631:0.37845,hAT-N50B_DR|616118:0.41269)0.872:0.06288)0.524:0.01275)0.710:0.01215,(((hAT-N50B_DR|1041044:0.20597,(hAT-N50B_DR|141734:0.00068,hAT-N50B_DR|1548841:0.28962)0.782:0.18746)0.765:0.02516,(((hAT-N50B_DR|951636:0.19785,((hAT-N50B_DR|951647:0.24032,((hAT-N50B_DR|701688:0.29389,((hAT-N50B_DR|1464047:0.16409,hAT-N50B_DR|862557:0.27957)0.768:0.04236,hAT-N50B_DR|454481:0.34467)0.821:0.03400)0.408:0.01561,hAT-N50B_DR|454477:0.47731)0.267:0.01484)0.766:0.01724,(((hAT-N50B_DR|951633:0.14171,hAT-N50B_DR|531737:0.00117)0.555:0.14958,hAT-N50B_DR|64672:0.24453)0.454:0.03266,hAT-N50B_DR|371624:0.33427)0.151:0.00063)0.449:0.00108)0.510:0.00254,(((((hAT-N50B_DR|1249624:0.28983,(hAT-N50B_DR|290531:0.29887,hAT-N50B_DR|701706:0.31079)0.315:0.06499)0.648:0.02790,hAT-N50B_DR|1041011:0.27968)0.364:0.00067,((hAT-N50B_DR|64655:0.26005,hAT-N50B_DR|64674:0.24621)0.833:0.06038,hAT-N50B_DR|1380185:0.21938)0.762:0.01178)0.588:0.01166,(((hAT-N50B_DR|862561:0.06043,hAT-N50B_DR|1464003:0.03250)0.704:0.19614,hAT-N50B_DR|784706:0.50555)0.521:0.07383,hAT-N50B_DR|141751:0.54928)0.701:0.03552)0.887:0.02331,((hAT-N50B_DR|371610:0.43489,hAT-N50B_DR|371630:0.23161)0.842:0.12294,(hAT-N50B_DR|531743:0.32794,((hAT-N50B_DR|1319551:0.30845,(hAT-N50B_DR|214670:0.29607,hAT-N50B_DR|1464042:0.21182)0.734:0.10795)0.210:0.01598,hAT-N50B_DR|616078:0.20907)0.890:0.03441)0.076:0.00643)0.590:0.01671)0.743:0.01169)0.768:0.01132,(((((hAT-N50B_DR|1249617:0.27997,(hAT-N50B_DR|64654:0.11862,hAT-N50B_DR|862536:0.20127)0.774:0.03940)0.787:0.02304,((((hAT-N50B_DR|616092:0.20475,hAT-N50B_DR|1041062:0.28016)0.257:0.03945,(hAT-N50B_DR|1041059:0.20960,hAT-N50B_DR|141738:0.13195)0.461:0.04923)0.535:0.03159,(((hAT-N50B_DR|616099:0.45103,hAT-N50B_DR|371562:0.21336)0.288:0.01567,hAT-N50B_DR|290513:0.23119)0.785:0.01880,hAT-N50B_DR|531741:0.22514)0.416:0.00947)0.903:0.02857,(((((hAT-N50B_DR|371622:0.18957,hAT-N50B_DR|1041022:0.42214)0.405:0.02482,((((hAT-N50B_DR|454499:0.00064,hAT-N50B_DR|701736:0.17985)0.869:0.25214,hAT-N50B_DR|214688:0.51242)0.888:0.09768,(((hAT-N50B_DR|290560:0.31106,(((hAT-N50B_DR|784745:0.43295,hAT-N50B_DR|141753:0.31482)0.817:0.09144,hAT-N50B_DR|1464024:0.27776)0.344:0.00068,(hAT-N50B_DR|1041008:0.40480,((hAT-N50B_DR|454482:0.31668,hAT-N50B_DR|454510:0.26664)0.823:0.03847,hAT-N50B_DR|701684:0.20553)0.760:0.01856)0.432:0.00998)0.494:0.00064)0.888:0.03614,((hAT-N50B_DR|1548844:0.21455,(((hAT-N50B_DR|701719:0.23569,((hAT-N50B_DR|1117898:0.24839,hAT-N50B_DR|1380188:0.24416)0.752:0.03432,hAT-N50B_DR|1041038:0.18684)0.815:0.02280)0.403:0.00652,hAT-N50B_DR|951620:0.31854)0.678:0.00469,(hAT-N50B_DR|1117876:0.10117,hAT-N50B_DR|290540:0.29083)0.833:0.10715)0.649:0.00819)0.128:0.00069,hAT-N50B_DR|214681:0.20829)0.295:0.00068)0.696:0.00737,((((hAT-N50B_DR|1180085:0.27039,(hAT-N50B_DR|454487:0.11471,hAT-N50B_DR|862590:0.42332)0.454:0.24521)0.147:0.24980,hAT-N50B_DR|454494:0.21512)0.719:0.06636,hAT-N50B_DR|214709:0.29911)0.657:0.01329,(hAT-N50B_DR|64644:0.38988,hAT-N50B_DR|141756:0.40282)0.727:0.03000)0.452:0.03934)0.550:0.00286)0.214:0.01857,(hAT-N50B_DR|371625:0.18061,hAT-N50B_DR|1249644:0.39076)0.093:0.10896)0.695:0.00085)0.783:0.01289,((hAT-N50B_DR|862591:0.23638,hAT-N50B_DR|1380171:0.00068)0.994:0.26922,(((hAT-N50B_DR|214703:0.32980,hAT-N50B_DR|290521:0.24898)0.630:0.02671,(((hAT-N50B_DR|371578:0.18450,hAT-N50B_DR|862570:0.33394)0.750:0.02897,hAT-N50B_DR|616100:0.34576)0.760:0.01507,hAT-N50B_DR|531767:0.24813)0.844:0.01939)0.743:0.00412,(hAT-N50B_DR|454517:0.48124,hAT-N50B_DR|1380200:0.36218)0.197:0.00068)0.670:0.00418)0.809:0.00994)0.482:0.01257,((((((hAT-N50B_DR|951618:0.28735,((hAT-N50B_DR|1180106:0.38269,(hAT-N50B_DR|701695:0.24471,hAT-N50B_DR|862558:0.19091)0.261:0.00709)0.432:0.02355,((hAT-N50B_DR|616097:0.00244,hAT-N50B_DR|1249674:0.06779)0.567:0.26151,hAT-N50B_DR|1249657:0.29589)0.778:0.04301)0.637:0.00801)0.824:0.00692,hAT-N50B_DR|1117878:0.24056)0.673:0.00837,(hAT-N50B_DR|701689:0.33085,(hAT-N50B_DR|1380186:0.22700,(hAT-N50B_DR|64627:0.27994,hAT-N50B_DR|1380199:0.28996)0.848:0.02806)0.932:0.03429)0.749:0.01403)0.758:0.00640,(hAT-N50B_DR|290535:0.32287,(((hAT-N50B_DR|64666:0.34883,((hAT-N50B_DR|64659:0.21382,(hAT-N50B_DR|371593:0.23456,hAT-N50B_DR|1180093:0.18416)0.411:0.01342)0.461:0.02734,hAT-N50B_DR|1041032:0.25758)0.834:0.02319)0.847:0.01951,(((hAT-N50B_DR|1319546:0.19221,(hAT-N50B_DR|371612:0.14600,hAT-N50B_DR|1548806:0.20588)0.745:0.09961)0.609:0.00926,(hAT-N50B_DR|1319535:0.43090,((hAT-N50B_DR|141742:0.19902,hAT-N50B_DR|701682:0.92465)0.737:0.11053,hAT-N50B_DR|701722:0.31938)0.702:0.04051)0.782:0.02651)0.826:0.01282,(((hAT-N50B_DR|1180108:0.26023,hAT-N50B_DR|1319564:0.21941)0.725:0.01337,hAT-N50B_DR|454491:0.22121)0.656:0.00068,(hAT-N50B_DR|371620:0.17527,(hAT-N50B_DR|64665:0.15615,hAT-N50B_DR|1380175:0.25221)0.903:0.04763)0.873:0.02365)0.236:0.00587)0.767:0.00668)0.282:0.00069,hAT-N50B_DR|1548830:0.19951)0.228:0.00934)0.400:0.00086)0.823:0.01003,(((hAT-N50B_DR|1041049:0.24648,(hAT-N50B_DR|371566:0.10348,hAT-N50B_DR|951623:0.00071)0.893:0.25857)0.522:0.01123,hAT-N50B_DR|141735:0.21514)0.686:0.00448,(hAT-N50B_DR|1548825:0.27752,hAT-N50B_DR|454513:0.11171)0.396:0.00983)0.876:0.01107)0.743:0.00585,(((hAT-N50B_DR|371614:0.23131,hAT-N50B_DR|1249662:0.22818)0.618:0.01589,hAT-N50B_DR|141767:0.30374)0.851:0.02216,(((hAT-N50B_DR|454505:0.21297,(hAT-N50B_DR|1180094:0.27971,((hAT-N50B_DR|214676:0.35021,hAT-N50B_DR|616117:0.16654)0.608:0.12578,hAT-N50B_DR|1180092:0.35481)0.284:0.02126)0.788:0.03742)0.053:0.00068,(hAT-N50B_DR|454511:0.35160,(hAT-N50B_DR|1117891:0.17276,hAT-N50B_DR|1180114:0.22463)0.662:0.02806)0.758:0.01215)0.682:0.00393,(((((hAT-N50B_DR|1319539:0.31804,(hAT-N50B_DR|371628:0.09931,hAT-N50B_DR|1380182:0.12704)0.463:0.28946)0.838:0.04726,(((((hAT-N50B_DR|371559:0.56023,hAT-N50B_DR|951655:0.17418)0.818:0.09926,(hAT-N50B_DR|214687:0.34213,(hAT-N50B_DR|214695:0.38106,((hAT-N50B_DR|214683:0.16493,hAT-N50B_DR|1463994:0.00068)0.885:0.21281,hAT-N50B_DR|214693:0.27505)0.679:0.03351)0.748:0.06648)0.528:0.01535)0.712:0.01909,(hAT-N50B_DR|531736:0.31037,hAT-N50B_DR|1380183:0.45334)0.653:0.06433)0.111:0.00069,(hAT-N50B_DR|454492:0.00067,hAT-N50B_DR|616077:0.15230)0.974:0.27340)0.662:0.03085,hAT-N50B_DR|371604:0.37057)0.821:0.03095)0.471:0.00941,(hAT-N50B_DR|1464000:0.28132,(hAT-N50B_DR|141739:0.12735,hAT-N50B_DR|1180083:0.29868)0.800:0.22714)0.781:0.06397)0.945:0.03970,(hAT-N50B_DR|1117911:0.80672,hAT-N50B_DR|951630:0.17231)0.717:0.07380)0.328:0.00304,hAT-N50B_DR|1464004:0.29037)0.525:0.00069)0.904:0.01736)0.469:0.00233)0.929:0.01375)0.689:0.00850,((((hAT-N50B_DR|1180120:0.27266,hAT-N50B_DR|616071:0.23153)0.154:0.01593,(hAT-N50B_DR|784717:0.18203,(hAT-N50B_DR|454514:0.00070,hAT-N50B_DR|1249620:0.19230)0.948:0.20314)0.726:0.04126)0.799:0.01709,((((hAT-N50B_DR|141725:0.23977,hAT-N50B_DR|1041017:0.03982)0.542:0.21733,(hAT-N50B_DR|701673:0.00069,hAT-N50B_DR|862573:0.19682)0.163:0.03754)0.756:0.01999,hAT-N50B_DR|862581:0.24677)0.717:0.00844,(hAT-N50B_DR|64641:0.29426,(hAT-N50B_DR|64623:0.19615,hAT-N50B_DR|701690:0.33496)0.981:0.08408)0.916:0.04234)0.816:0.00957)0.725:0.00202,(hAT-N50B_DR|784723:0.25675,hAT-N50B_DR|454454:0.22090)0.803:0.01633)0.871:0.01557)0.249:0.00069)0.749:0.00581)0.776:0.00469,((((hAT-N50B_DR|64633:0.19688,hAT-N50B_DR|784724:0.22714)0.740:0.02388,hAT-N50B_DR|141763:0.24042)0.704:0.01188,((hAT-N50B_DR|1380187:0.31454,(hAT-N50B_DR|531751:0.30315,hAT-N50B_DR|616062:0.53338)0.327:0.17161)0.498:0.12168,((hAT-N50B_DR|214714:0.10282,hAT-N50B_DR|371629:0.21391)0.906:0.16739,(hAT-N50B_DR|371609:0.33505,hAT-N50B_DR|784716:0.35399)0.885:0.10244)0.829:0.08235)0.642:0.02377)0.858:0.03137,((((hAT-N50B_DR|214713:0.00068,hAT-N50B_DR|371573:0.08230)0.953:0.34465,(hAT-N50B_DR|290532:0.27765,((hAT-N50B_DR|454470:0.49258,(hAT-N50B_DR|214673:0.28162,hAT-N50B_DR|1249671:0.04717)0.556:0.28946)0.776:0.05040,hAT-N50B_DR|1117889:0.29112)0.700:0.01754)0.673:0.01858)0.817:0.02212,((hAT-N50B_DR|64663:0.16713,(hAT-N50B_DR|1249630:0.25198,hAT-N50B_DR|290558:0.29131)0.000:0.00123)0.765:0.02358,((hAT-N50B_DR|371606:0.18747,hAT-N50B_DR|454508:0.33845)0.729:0.03233,(((hAT-N50B_DR|371618:0.22598,hAT-N50B_DR|454504:0.63782)0.784:0.17150,hAT-N50B_DR|1041060:0.32030)0.790:0.04482,(hAT-N50B_DR|701708:0.34884,hAT-N50B_DR|862539:0.33855)0.295:0.06002)0.767:0.03007)0.791:0.01816)0.834:0.01385)0.608:0.00063,hAT-N50B_DR|290514:0.43509)0.697:0.00209)0.711:0.00293)0.584:0.00070,(((((hAT-N50B_DR|616109:0.40748,(hAT-N50B_DR|1249634:0.18370,hAT-N50B_DR|1463992:0.64093)0.363:0.05718)0.526:0.03504,(hAT-N50B_DR|371585:0.23829,hAT-N50B_DR|371577:0.48604)0.849:0.07964)0.483:0.01726,hAT-N50B_DR|616095:0.31011)0.745:0.03088,(((hAT-N50B_DR|616125:0.33709,((hAT-N50B_DR|1548808:0.08766,(hAT-N50B_DR|1319532:0.25769,hAT-N50B_DR|371632:0.11486)0.566:0.19695)0.658:0.22861,(hAT-N50B_DR|1249655:0.58319,(hAT-N50B_DR|1041066:0.05978,(hAT-N50B_DR|616098:0.17888,hAT-N50B_DR|1041063:0.00068)0.992:0.38057)0.603:0.08709)0.678:0.08060)0.873:0.12794)0.709:0.04783,((hAT-N50B_DR|454476:0.05326,(hAT-N50B_DR|290543:0.33714,hAT-N50B_DR|784710:0.02023)0.628:0.34199)0.793:0.39324,((hAT-N50B_DR|701733:0.03421,(hAT-N50B_DR|141788:0.11176,(hAT-N50B_DR|1249639:0.00070,hAT-N50B_DR|141787:0.00070)0.000:0.00070)1.000:0.80028)0.746:0.23207,((hAT-N50B_DR|531759:0.74688,hAT-N50B_DR|1319562:0.00980)0.399:0.35471,(hAT-N50B_DR|862532:0.40956,hAT-N50B_DR|1464044:0.31908)0.740:0.13099)0.682:0.06161)0.427:0.00069)0.588:0.03971)0.987:0.16456,(hAT-N50B_DR|1464032:0.42716,(hAT-N50B_DR|1380197:0.25242,hAT-N50B_DR|1319568:0.58186)0.485:0.06760)0.779:0.09702)0.770:0.03901)0.611:0.02027,((hAT-N50B_DR|1548823:0.23056,hAT-N50B_DR|701692:0.36693)0.164:0.00557,(hAT-N50B_DR|784754:0.29168,hAT-N50B_DR|1117877:0.27748)0.768:0.03762)0.133:0.00171)0.917:0.02144)0.666:0.00248,(((((hAT-N50B_DR|616105:0.20026,(hAT-N50B_DR|290537:0.90613,hAT-N50B_DR|862541:0.00086)0.428:0.12963)0.664:0.02424,(hAT-N50B_DR|64647:0.34746,(hAT-N50B_DR|862540:0.13640,hAT-N50B_DR|454493:0.20900)0.692:0.02565)0.765:0.02610)0.788:0.01580,(hAT-N50B_DR|616083:0.25746,hAT-N50B_DR|1319533:0.31816)0.574:0.00691)0.818:0.01614,((hAT-N50B_DR|862564:0.32582,hAT-N50B_DR|1319542:0.29472)0.502:0.03232,(hAT-N50B_DR|214715:0.19047,((hAT-N50B_DR|141765:0.38942,hAT-N50B_DR|1380172:0.23549)0.925:0.26287,hAT-N50B_DR|371626:0.27241)0.297:0.01430)0.801:0.06616)0.864:0.04194)0.055:0.01444,((((((hAT-N50B_DR|951624:0.26705,(((hAT-N50B_DR|1041021:0.37308,hAT-N50B_DR|616107:0.18590)0.939:0.19216,(hAT-N50B_DR|1661657:0.13185,hAT-N50B_DR|1548833:0.30808)0.763:0.06210)0.247:0.02035,(hAT-N50B_DR|1464014:0.56082,(hAT-N50B_DR|290565:0.00874,hAT-N50B_DR|701699:1.45623)0.230:0.28601)0.593:0.11406)0.849:0.13910)0.263:0.00069,(hAT-N50B_DR|1464058:0.25208,hAT-N50B_DR|371560:0.22990)0.982:0.20957)0.622:0.08351,((hAT-N50B_DR|951634:0.23283,(hAT-N50B_DR|141786:0.50836,(hAT-N50B_DR|290557:1.66903,hAT-N50B_DR|862548:0.30107)0.000:0.06023)0.179:0.08601)0.772:0.18301,hAT-N50B_DR|531727:0.44936)0.550:0.06520)0.839:0.05095,((hAT-N50B_DR|951625:0.13479,hAT-N50B_DR|951649:0.13854)0.831:0.14497,hAT-N50B_DR|1380159:0.40686)0.692:0.01588)0.471:0.03397,(hAT-N50B_DR|701716:0.42522,hAT-N50B_DR|1548843:0.21384)0.832:0.10435)0.210:0.00558,(hAT-N50B_DR|951612:0.33919,hAT-N50B_DR|290536:0.26721)0.854:0.02931)0.709:0.00763)0.790:0.00985)0.179:0.00551)0.958:0.03308)0.119:0.01485,(((hAT-N50B_DR|862538:0.03576,hAT-N50B_DR|1380178:0.30966)0.932:0.21489,(((hAT-N50B_DR|531750:0.60139,hAT-N50B_DR|701718:0.02503)0.654:0.25219,((hAT-N50B_DR|701698:0.12731,hAT-N50B_DR|1319536:0.18222)0.688:0.22007,(hAT-N50B_DR|214708:0.19326,(hAT-N50B_DR|371568:0.28841,hAT-N50B_DR|1180089:0.16623)0.503:0.06565)0.762:0.03462)0.727:0.04987)0.320:0.04725,(hAT-N50B_DR|862583:0.02738,(hAT-N50B_DR|141770:0.07211,hAT-N50B_DR|862582:0.00067)0.251:0.03097)1.000:0.18606)0.797:0.03980)0.065:0.01138,((hAT-N50B_DR|1319543:0.13312,(hAT-N50B_DR|214704:0.28615,hAT-N50B_DR|1380169:0.11796)0.668:0.29412)0.823:0.08513,(((hAT-N50B_DR|454512:0.46679,hAT-N50B_DR|862566:0.18213)0.764:0.10188,hAT-N50B_DR|784713:0.27852)0.679:0.06606,((hAT-N50B_DR|290566:0.19090,hAT-N50B_DR|1464016:0.29677)0.315:0.00067,hAT-N50B_DR|1249673:1.06396)0.523:0.34523)0.282:0.04149)0.846:0.05754)0.875:0.02793)0.935:0.03007)0.721:0.00300,(hAT-N50B_DR|862552:0.31611,((((hAT-N50B_DR|1041013:0.14646,hAT-N50B_DR|701735:0.36067)0.328:0.00382,hAT-N50B_DR|290511:0.31880)0.997:0.23173,hAT-N50B_DR|951605:0.55696)0.138:0.02548,hAT-N50B_DR|701700:0.36301)0.353:0.00083)0.715:0.05099)0.601:0.00067)0.856:0.01816,(((((hAT-N50B_DR|784741:0.39104,hAT-N50B_DR|1380196:0.25563)0.455:0.05485,hAT-N50B_DR|64664:0.53488)0.442:0.06170,((hAT-N50B_DR|1249622:0.17748,(hAT-N50B_DR|1380176:0.15444,hAT-N50B_DR|1380177:0.16061)0.968:0.12839)0.709:0.01852,((hAT-N50B_DR|862598:0.00069,(hAT-N50B_DR|1464022:0.38950,(hAT-N50B_DR|1117870:0.13810,hAT-N50B_DR|1249629:0.19020)0.832:0.21176)0.761:0.00067)0.689:0.01876,(hAT-N50B_DR|290529:0.31820,hAT-N50B_DR|531734:0.28389)0.663:0.02058)0.830:0.03084)0.723:0.01284)0.769:0.01374,((hAT-N50B_DR|141724:0.29762,hAT-N50B_DR|701738:0.22773)0.603:0.05615,((hAT-N50B_DR|616087:0.32878,(hAT-N50B_DR|64643:0.55941,hAT-N50B_DR|1041027:0.54523)0.777:0.13914)0.704:0.12038,(hAT-N50B_DR|616101:0.30519,(hAT-N50B_DR|290506:0.24518,hAT-N50B_DR|290507:0.09625)0.892:0.35531)0.751:0.48633)0.806:0.11150)0.855:0.07049)0.795:0.00067,((hAT-N50B_DR|454500:0.14465,hAT-N50B_DR|290526:0.26649)0.813:0.08708,(((hAT-N50B_DR|701680:0.29540,(hAT-N50B_DR|454486:0.21093,hAT-N50B_DR|701694:0.18104)0.321:0.02105)0.896:0.05788,hAT-N50B_DR|616068:0.37384)0.633:0.00982,((hAT-N50B_DR|290539:0.28011,hAT-N50B_DR|862530:0.13081)0.623:0.04193,(hAT-N50B_DR|1041034:0.33132,hAT-N50B_DR|531754:0.43695)0.601:0.02293)0.218:0.02340)0.821:0.01212)0.786:0.01527)0.851:0.01218)0.288:0.01169,((((hAT-N50B_DR|64622:0.33892,(hAT-N50B_DR|616110:0.00069,hAT-N50B_DR|951652:0.14657)0.643:0.21589)0.387:0.01244,(((hAT-N50B_DR|951587:0.36837,hAT-N50B_DR|1380189:0.21279)0.680:0.03298,(hAT-N50B_DR|1464040:0.58913,((hAT-N50B_DR|214675:0.10568,hAT-N50B_DR|1380174:0.15563)0.100:0.20879,((hAT-N50B_DR|862550:0.34450,(hAT-N50B_DR|1464035:0.19952,(hAT-N50B_DR|371613:0.09232,hAT-N50B_DR|1548821:0.17026)0.644:0.16662)0.288:0.15591)0.684:0.15160,hAT-N50B_DR|454473:0.46954)0.717:0.09050)0.236:0.04075)0.110:0.02559)0.661:0.00740,(hAT-N50B_DR|531763:0.31388,(hAT-N50B_DR|290527:0.27131,hAT-N50B_DR|1464015:0.33875)0.858:0.10797)0.788:0.03944)0.661:0.02303)0.714:0.00611,(((((((((((hAT-N50B_DR|951646:0.31290,(hAT-N50B_DR|214678:0.03369,hAT-N50B_DR|1180086:0.49965)0.800:0.14563)0.941:0.17952,(((hAT-N50B_DR|951638:0.98390,((hAT-N50B_DR|862562:0.18450,hAT-N50B_DR|1464055:0.40512)0.092:0.11580,hAT-N50B_DR|214691:0.32517)0.545:0.05046)0.241:0.00081,((hAT-N50B_DR|862571:0.27709,hAT-N50B_DR|454498:0.54680)0.914:0.16002,(hAT-N50B_DR|454485:0.23470,(hAT-N50B_DR|1319545:0.05588,(hAT-N50B_DR|214706:0.00069,hAT-N50B_DR|1464039:0.86838)0.992:0.79304)0.831:0.14788)0.199:0.02572)0.488:0.05050)0.631:0.01712,hAT-N50B_DR|290541:0.70961)0.292:0.00068)0.820:0.04005,(hAT-N50B_DR|141760:0.22022,(hAT-N50B_DR|1319553:0.11429,hAT-N50B_DR|1319554:0.24466)0.753:0.12189)0.039:0.07969)0.816:0.03089,((((((hAT-N50B_DR|862585:0.13751,(hAT-N50B_DR|64618:0.00084,hAT-N50B_DR|1319530:0.48354)0.732:0.03942)0.286:0.12777,(hAT-N50B_DR|1548813:0.68246,(hAT-N50B_DR|1117885:0.21018,(hAT-N50B_DR|64645:0.30715,hAT-N50B_DR|951611:0.28236)0.639:0.04711)0.141:0.00068)0.030:0.02012)0.693:0.04004,(hAT-N50B_DR|951660:0.00066,hAT-N50B_DR|1661654:0.26994)0.592:0.21604)0.366:0.00602,hAT-N50B_DR|454456:0.73113)0.533:0.00085,(hAT-N50B_DR|141752:0.11943,(hAT-N50B_DR|701732:0.27429,hAT-N50B_DR|1180100:0.43084)0.764:0.20191)0.786:0.06887)0.032:0.01134,(((hAT-N50B_DR|1180087:0.31070,(hAT-N50B_DR|371570:0.25791,hAT-N50B_DR|1180111:0.20310)0.340:0.15585)0.810:0.07043,(hAT-N50B_DR|141773:0.12709,hAT-N50B_DR|616115:0.27098)0.856:0.15373)0.099:0.01461,hAT-N50B_DR|64678:1.35176)0.585:0.02759)0.512:0.00587)0.852:0.01691,((((((hAT-N50B_DR|1041010:0.20730,hAT-N50B_DR|1464049:0.33755)0.942:0.17865,((hAT-N50B_DR|214696:0.19773,hAT-N50B_DR|290508:0.00069)0.860:0.15016,(hAT-N50B_DR|454497:0.16091,hAT-N50B_DR|701731:0.06691)0.823:0.14475)0.536:0.04662)0.212:0.00782,(hAT-N50B_DR|1464062:0.30977,(((hAT-N50B_DR|1117862:0.61388,hAT-N50B_DR|1117902:0.03251)0.809:0.28639,hAT-N50B_DR|616079:0.26903)0.785:0.04549,(hAT-N50B_DR|616112:0.42042,hAT-N50B_DR|454495:0.24824)0.832:0.06646)0.895:0.05413)0.086:0.01359)0.312:0.01221,(((hAT-N50B_DR|1548818:0.34653,(hAT-N50B_DR|1319529:0.40021,(hAT-N50B_DR|371590:0.37603,hAT-N50B_DR|951606:0.00069)0.693:0.24678)0.089:0.02900)0.856:0.09066,((((hAT-N50B_DR|64652:0.19904,hAT-N50B_DR|531732:0.14800)0.871:0.19535,(hAT-N50B_DR|616072:0.34077,hAT-N50B_DR|1249660:0.11344)0.618:0.18908)0.614:0.01685,(hAT-N50B_DR|1319520:0.37976,hAT-N50B_DR|951607:0.21592)0.811:0.04863)0.857:0.03355,(((hAT-N50B_DR|1180110:0.22789,hAT-N50B_DR|1380168:0.12984)0.774:0.03520,((hAT-N50B_DR|141736:0.25056,hAT-N50B_DR|951643:0.26346)0.602:0.03711,((hAT-N50B_DR|454471:0.00085,(hAT-N50B_DR|1180127:0.26785,(hAT-N50B_DR|1249637:0.57855,hAT-N50B_DR|290519:0.79885)0.250:0.11890)0.650:0.10445)0.375:0.26191,(hAT-N50B_DR|1464036:0.24042,hAT-N50B_DR|371623:0.06145)0.172:0.02584)0.788:0.06792)0.618:0.00085)0.723:0.01868,hAT-N50B_DR|1117863:0.29863)0.724:0.01395)0.227:0.00068)0.489:0.00085,hAT-N50B_DR|784746:0.00069)0.521:0.00565)0.085:0.01576,((((((hAT-N50B_DR|1117892:0.11577,(hAT-N50B_DR|1548835:0.55843,hAT-N50B_DR|371561:0.25670)0.055:0.00065)0.933:0.08155,(((hAT-N50B_DR|531748:0.39331,hAT-N50B_DR|1380179:0.25529)0.907:0.22853,hAT-N50B_DR|141733:0.13869)0.799:0.12518,hAT-N50B_DR|1249672:0.34885)0.059:0.00066)0.977:0.22655,(hAT-N50B_DR|784709:0.27248,hAT-N50B_DR|371634:0.34976)0.816:0.10578)0.295:0.00084,(hAT-N50B_DR|1661661:0.29234,(hAT-N50B_DR|1319538:0.38187,((hAT-N50B_DR|371557:0.21378,hAT-N50B_DR|1180126:0.24309)0.765:0.06889,hAT-N50B_DR|454480:0.38441)0.000:0.00068)0.397:0.06966)0.239:0.02273)0.830:0.02719,(hAT-N50B_DR|1464009:0.35508,((hAT-N50B_DR|951637:0.37208,hAT-N50B_DR|784752:0.25160)0.750:0.06701,hAT-N50B_DR|454465:0.30399)0.702:0.04382)0.778:0.05057)0.760:0.01169,((((hAT-N50B_DR|1180088:0.12824,hAT-N50B_DR|1319548:0.00067)0.794:0.31210,((hAT-N50B_DR|1180095:0.29998,hAT-N50B_DR|214698:0.30737)0.874:0.08667,hAT-N50B_DR|141749:0.16253)0.943:0.16028)0.775:0.07618,hAT-N50B_DR|454484:0.60660)0.544:0.02824,(hAT-N50B_DR|951584:0.34078,hAT-N50B_DR|371583:0.21868)0.447:0.17196)0.162:0.00068)0.759:0.00794)0.853:0.01646,((((((hAT-N50B_DR|1319571:0.30996,((hAT-N50B_DR|371619:0.19017,hAT-N50B_DR|1548829:0.20147)0.285:0.08310,hAT-N50B_DR|784734:0.54268)0.206:0.01568)0.768:0.03294,(hAT-N50B_DR|1319572:0.17965,hAT-N50B_DR|616070:0.24073)0.875:0.15790)0.830:0.04089,(hAT-N50B_DR|371615:0.35635,((hAT-N50B_DR|1319560:0.15751,(hAT-N50B_DR|784760:0.09832,(hAT-N50B_DR|454516:0.47476,hAT-N50B_DR|1249627:0.00067)0.587:0.16231)0.741:0.29893)0.550:0.07015,hAT-N50B_DR|1041046:0.47369)0.384:0.03499)0.689:0.04775)0.625:0.00963,((hAT-N50B_DR|141766:0.23054,hAT-N50B_DR|862574:0.20339)0.811:0.07182,(hAT-N50B_DR|531735:0.17432,hAT-N50B_DR|701696:0.22935)0.640:0.04566)0.798:0.01858)0.720:0.00403,((hAT-N50B_DR|64624:0.42059,hAT-N50B_DR|64625:0.17320)0.880:0.11943,(hAT-N50B_DR|1117868:0.00067,hAT-N50B_DR|290504:0.19044)0.480:0.26673)0.727:0.02625)0.808:0.00785,(((hAT-N50B_DR|371574:0.56427,(hAT-N50B_DR|1661658:0.23268,(hAT-N50B_DR|616073:0.31401,(hAT-N50B_DR|371579:0.54234,(hAT-N50B_DR|290567:0.00068,hAT-N50B_DR|862601:0.01378)0.696:0.24040)0.403:0.48834)0.629:0.13162)0.356:0.02108)0.808:0.03776,((hAT-N50B_DR|701726:0.32212,hAT-N50B_DR|1464057:0.60664)0.798:0.07011,(hAT-N50B_DR|214712:0.20196,hAT-N50B_DR|951609:0.37415)0.678:0.03539)0.319:0.00810)0.863:0.02909,((((hAT-N50B_DR|1319534:0.31120,(hAT-N50B_DR|1319547:0.23979,hAT-N50B_DR|862554:0.30081)0.594:0.05838)0.230:0.04205,(hAT-N50B_DR|214690:0.29072,hAT-N50B_DR|1319524:0.27950)0.779:0.06543)0.090:0.06217,(hAT-N50B_DR|454509:0.00067,hAT-N50B_DR|1380158:0.58575)0.131:0.23160)0.330:0.01110,(((((((hAT-N50B_DR|290553:0.27974,hAT-N50B_DR|951659:0.15611)0.748:0.15884,((hAT-N50B_DR|371601:0.17283,(hAT-N50B_DR|1249616:0.28528,hAT-N50B_DR|531728:0.36590)0.826:0.11582)0.044:0.09122,hAT-N50B_DR|1548847:0.33072)0.839:0.07066)0.704:0.03192,(hAT-N50B_DR|1464045:0.52756,((hAT-N50B_DR|701704:0.43096,(hAT-N50B_DR|1548815:0.32424,hAT-N50B_DR|141727:0.28908)0.305:0.09332)0.770:0.07118,(((hAT-N50B_DR|1380202:0.56883,(hAT-N50B_DR|862584:0.21505,(((hAT-N50B_DR|64673:0.41811,hAT-N50B_DR|1548827:0.20711)0.295:0.02001,hAT-N50B_DR|784714:0.54335)0.000:0.00068,hAT-N50B_DR|1249650:0.11682)0.775:0.10395)0.332:0.00069)0.638:0.03600,(((hAT-N50B_DR|454464:0.00069,hAT-N50B_DR|701693:0.68495)0.787:0.05049,hAT-N50B_DR|784726:0.25662)0.796:0.19000,(((hAT-N50B_DR|371584:0.17297,hAT-N50B_DR|290563:0.71379)0.807:0.26497,((hAT-N50B_DR|616116:0.53688,(hAT-N50B_DR|214677:0.33858,hAT-N50B_DR|951616:0.15757)0.018:0.03830)0.601:0.07206,(hAT-N50B_DR|141730:0.18487,hAT-N50B_DR|290545:0.00069)0.953:0.35573)0.416:0.04847)0.089:0.00959,hAT-N50B_DR|1463995:0.22445)0.179:0.00116)0.763:0.03582)0.644:0.03668,hAT-N50B_DR|1380191:0.35630)0.164:0.02430)0.121:0.01250)0.428:0.04784)0.792:0.01526,(hAT-N50B_DR|784747:0.51967,(hAT-N50B_DR|1180125:0.17350,(hAT-N50B_DR|290534:0.33950,hAT-N50B_DR|1180104:0.20214)0.708:0.31510)0.777:0.19098)0.987:0.30217)0.231:0.00323,hAT-N50B_DR|701672:0.41515)0.131:0.00069,((((((hAT-N50B_DR|616126:0.15874,hAT-N50B_DR|951598:0.12659)0.834:0.22545,hAT-N50B_DR|1041040:0.24870)0.202:0.01293,(hAT-N50B_DR|64668:0.46927,hAT-N50B_DR|290512:0.16551)0.814:0.15090)0.642:0.01421,(((hAT-N50B_DR|1117907:0.08628,hAT-N50B_DR|1117908:0.19485)0.972:0.33763,hAT-N50B_DR|784708:0.32152)0.907:0.33116,(hAT-N50B_DR|862576:0.12411,(hAT-N50B_DR|141758:0.14349,hAT-N50B_DR|1249677:0.40202)0.114:0.03694)0.778:0.04247)0.622:0.09946)0.429:0.04076,(hAT-N50B_DR|64657:0.22305,(hAT-N50B_DR|951601:0.21348,hAT-N50B_DR|64670:0.25138)0.760:0.20767)0.735:0.07222)0.523:0.05521,(hAT-N50B_DR|1180121:0.62697,(hAT-N50B_DR|290524:0.36727,hAT-N50B_DR|616084:0.00068)0.746:0.89394)0.273:0.11226)0.671:0.04379)0.860:0.02440,((hAT-N50B_DR|951589:0.00069,(hAT-N50B_DR|1380201:0.00067,hAT-N50B_DR|1463989:0.32094)0.756:0.29921)0.964:0.14555,((hAT-N50B_DR|1548803:0.25439,(hAT-N50B_DR|64651:0.00067,hAT-N50B_DR|371567:0.55993)0.805:0.16600)0.512:0.17527,(hAT-N50B_DR|371586:0.25052,hAT-N50B_DR|616121:0.44359)0.748:0.09259)0.735:0.04660)0.635:0.01644)0.713:0.00266)0.740:0.00703)0.755:0.00068)0.676:0.00537)0.824:0.01202)0.882:0.02005,((((hAT-N50B_DR|616090:0.24355,hAT-N50B_DR|616122:0.30541)0.518:0.17804,hAT-N50B_DR|290552:0.32712)0.299:0.00067,((hAT-N50B_DR|1319569:0.30933,(hAT-N50B_DR|616120:0.22977,hAT-N50B_DR|951614:0.17900)0.497:0.04395)0.680:0.05394,hAT-N50B_DR|531730:0.34665)0.823:0.02878)0.782:0.01496,(((hAT-N50B_DR|214721:0.44126,hAT-N50B_DR|701725:0.18420)0.746:0.09016,hAT-N50B_DR|616093:0.39425)0.439:0.03807,(hAT-N50B_DR|1380165:0.19154,hAT-N50B_DR|290562:0.36436)0.740:0.03414)0.850:0.02398)0.837:0.01173)0.145:0.00202,(hAT-N50B_DR|1117912:0.35304,(((hAT-N50B_DR|1661655:0.21024,hAT-N50B_DR|1661656:0.18751)0.496:0.21378,hAT-N50B_DR|1249680:0.26584)0.349:0.05706,hAT-N50B_DR|531745:0.34026)0.681:0.02395)0.768:0.02571)0.830:0.01305,((((hAT-N50B_DR|1380195:0.18996,hAT-N50B_DR|1180109:0.15821)0.858:0.08054,((hAT-N50B_DR|701677:0.00067,hAT-N50B_DR|1548805:0.64547)0.743:0.78100,(hAT-N50B_DR|290509:0.34902,hAT-N50B_DR|862568:0.42845)0.247:0.03683)0.677:0.07442)0.661:0.00996,(hAT-N50B_DR|290518:0.50928,(hAT-N50B_DR|862529:0.48115,(hAT-N50B_DR|1041033:0.00067,hAT-N50B_DR|1249615:0.17308)0.621:0.13199)0.747:0.05452)0.812:0.06324)0.069:0.00138,((((hAT-N50B_DR|371582:0.40891,hAT-N50B_DR|1464038:0.11934)0.757:0.03827,(hAT-N50B_DR|862589:0.52207,hAT-N50B_DR|701724:0.37080)0.838:0.09966)0.228:0.01645,(((hAT-N50B_DR|290559:0.00067,hAT-N50B_DR|784703:0.07907)0.931:0.37810,hAT-N50B_DR|1464007:0.19384)0.774:0.05291,((hAT-N50B_DR|701686:0.13767,(hAT-N50B_DR|454478:0.33653,hAT-N50B_DR|64669:0.30961)0.865:0.37067)0.510:0.08718,hAT-N50B_DR|862551:0.27884)0.818:0.08054)0.475:0.00735)0.843:0.04983,((hAT-N50B_DR|454466:0.30841,(hAT-N50B_DR|784733:0.24831,hAT-N50B_DR|1180115:0.25955)0.217:0.02218)0.734:0.08007,(hAT-N50B_DR|701675:0.29245,hAT-N50B_DR|214718:0.36118)0.849:0.06586)0.307:0.03068)0.827:0.02264)0.821:0.01159)0.086:0.00066,(hAT-N50B_DR|1249640:0.33789,(hAT-N50B_DR|1117909:0.08256,hAT-N50B_DR|1380166:0.19875)0.382:0.19740)0.226:0.03703)0.840:0.01702,((((hAT-N50B_DR|862542:0.14285,hAT-N50B_DR|701687:0.22155)0.874:0.11307,(((((hAT-N50B_DR|862544:0.20206,(hAT-N50B_DR|214686:0.00067,hAT-N50B_DR|1180096:0.43472)0.823:0.47536)0.920:0.17073,hAT-N50B_DR|454490:0.40898)0.796:0.02919,(hAT-N50B_DR|1117869:0.27671,(hAT-N50B_DR|701709:0.19857,hAT-N50B_DR|1464025:0.29690)0.808:0.03123)0.848:0.02404)0.000:0.00067,((hAT-N50B_DR|1548819:0.22030,((hAT-N50B_DR|701681:0.16239,(hAT-N50B_DR|1463998:0.37128,hAT-N50B_DR|616082:0.16767)0.385:0.02022)0.873:0.04082,((((hAT-N50B_DR|1249621:0.39278,((hAT-N50B_DR|1041039:0.30385,(hAT-N50B_DR|1548836:0.49245,hAT-N50B_DR|1548826:0.15300)0.631:0.05910)0.813:0.01575,((hAT-N50B_DR|64637:0.35206,(hAT-N50B_DR|371594:0.29479,(((hAT-N50B_DR|1249679:0.22816,hAT-N50B_DR|1464031:0.17376)0.767:0.05829,((hAT-N50B_DR|616075:0.26470,hAT-N50B_DR|701711:0.50379)0.124:0.02550,(hAT-N50B_DR|616085:0.00071,hAT-N50B_DR|1249647:0.11817)0.965:0.23885)0.560:0.03192)0.441:0.00118,(hAT-N50B_DR|701715:0.20023,hAT-N50B_DR|862560:0.25586)0.916:0.21850)0.428:0.01417)0.418:0.00827)0.584:0.00310,(((hAT-N50B_DR|701703:0.20238,hAT-N50B_DR|1180084:0.63725)0.050:0.00084,hAT-N50B_DR|371565:0.21922)0.895:0.03665,(hAT-N50B_DR|616114:0.23113,(hAT-N50B_DR|371564:0.46235,hAT-N50B_DR|862575:0.26088)0.476:0.04272)0.763:0.01301)0.841:0.01661)0.744:0.00646)0.856:0.00337)0.259:0.00748,(hAT-N50B_DR|531765:0.14079,(hAT-N50B_DR|454457:0.93061,hAT-N50B_DR|1249653:0.03600)0.859:0.20554)0.820:0.03478)0.779:0.00994,(((((hAT-N50B_DR|1464056:0.30303,hAT-N50B_DR|1249628:0.22768)0.765:0.05743,hAT-N50B_DR|951635:0.29663)0.096:0.02080,hAT-N50B_DR|531739:0.25539)0.758:0.02832,(hAT-N50B_DR|1041025:0.61545,(hAT-N50B_DR|616106:0.05466,hAT-N50B_DR|1548845:0.40912)0.000:0.07716)0.754:0.05318)0.791:0.00167,(hAT-N50B_DR|214671:0.29234,hAT-N50B_DR|1249648:0.15834)0.730:0.12462)0.771:0.00585)0.754:0.00478,(hAT-N50B_DR|951644:0.19320,(hAT-N50B_DR|1319557:0.26952,(hAT-N50B_DR|531757:0.25624,(hAT-N50B_DR|1180107:0.29976,hAT-N50B_DR|1380161:0.35153)0.955:0.30677)0.816:0.11673)0.759:0.05625)0.757:0.04446)0.751:0.01219)0.711:0.00797)0.789:0.03192,hAT-N50B_DR|141775:0.34656)0.970:0.00116)0.714:0.00668,((hAT-N50B_DR|371575:0.29407,(hAT-N50B_DR|214679:0.08660,hAT-N50B_DR|1249663:0.00204)0.760:0.34403)0.633:0.03218,((hAT-N50B_DR|214674:0.00357,hAT-N50B_DR|371621:0.00309)0.813:0.36577,hAT-N50B_DR|454460:0.32026)0.117:0.00066)0.782:0.01912)0.645:0.00845)0.846:0.00064,((hAT-N50B_DR|1041055:0.38205,hAT-N50B_DR|454462:0.24786)0.168:0.06419,hAT-N50B_DR|141769:0.26481)0.934:0.06229)0.840:0.01332,(hAT-N50B_DR|141741:0.42991,(((hAT-N50B_DR|862549:0.04049,hAT-N50B_DR|1041052:0.00068)0.790:0.25051,hAT-N50B_DR|531769:0.16963)0.775:0.10318,((hAT-N50B_DR|64662:0.21793,hAT-N50B_DR|784749:1.19133)0.919:0.46052,(hAT-N50B_DR|784711:0.06812,(hAT-N50B_DR|862579:0.00069,hAT-N50B_DR|1117880:0.32760)0.864:0.08141)0.684:0.07010)0.009:0.00064)0.784:0.02386)0.702:0.01266)0.713:0.00398)0.621:0.02118,((hAT-N50B_DR|616119:0.32346,((hAT-N50B_DR|1041028:0.00069,hAT-N50B_DR|1117873:0.10518)0.670:0.30077,(hAT-N50B_DR|784756:0.49958,(hAT-N50B_DR|141740:0.60335,(((hAT-N50B_DR|616094:0.67408,hAT-N50B_DR|951595:0.10484)0.472:0.45191,(hAT-N50B_DR|1464059:0.18101,hAT-N50B_DR|1463987:0.14754)0.712:0.04472)0.339:0.05587,(hAT-N50B_DR|616057:0.54579,hAT-N50B_DR|701685:0.62535)0.376:0.03186)0.484:0.02277)0.222:0.01033)0.084:0.03106)0.800:0.03056)0.719:0.01309,((((hAT-N50B_DR|64626:0.25338,hAT-N50B_DR|1249667:0.21917)0.837:0.07760,hAT-N50B_DR|1548831:0.39352)0.846:0.06780,(((hAT-N50B_DR|371608:0.27415,((hAT-N50B_DR|951602:0.01389,hAT-N50B_DR|1117883:0.14075)0.705:0.37489,(hAT-N50B_DR|616113:0.50678,hAT-N50B_DR|290551:0.37410)0.104:0.02484)0.818:0.06335)0.518:0.00720,(hAT-N50B_DR|701728:0.24525,hAT-N50B_DR|1117875:0.65317)0.705:0.05604)0.741:0.01722,(hAT-N50B_DR|64675:0.68198,hAT-N50B_DR|290533:0.27174)0.782:0.07197)0.694:0.01470)0.668:0.00901,(hAT-N50B_DR|141747:0.07818,hAT-N50B_DR|784702:0.12010)0.867:0.23691)0.700:0.00847)0.738:0.00446)0.826:0.02223)0.687:0.00492,((((hAT-N50B_DR|951597:0.42217,(hAT-N50B_DR|141726:0.25850,(hAT-N50B_DR|1249654:0.32982,hAT-N50B_DR|784757:0.34389)0.274:0.08272)0.838:0.08182)0.679:0.01460,(hAT-N50B_DR|1041035:0.40681,(hAT-N50B_DR|1041048:0.31528,hAT-N50B_DR|1319531:0.44534)0.836:0.06541)0.748:0.04211)0.018:0.00068,(hAT-N50B_DR|1117872:0.17635,(hAT-N50B_DR|862594:0.37172,hAT-N50B_DR|1117882:0.03648)0.458:0.11127)0.474:0.17721)0.867:0.02479,(((hAT-N50B_DR|784725:0.01413,(hAT-N50B_DR|290556:0.00068,hAT-N50B_DR|951603:0.05379)0.583:0.05276)0.989:0.25791,((hAT-N50B_DR|1249678:0.40692,(hAT-N50B_DR|1319526:0.34228,(hAT-N50B_DR|862596:0.09544,hAT-N50B_DR|1319517:0.13766)0.548:0.36790)0.467:0.06058)0.202:0.01413,hAT-N50B_DR|1464002:0.36182)0.226:0.02504)0.729:0.02198,((((hAT-N50B_DR|64634:0.20047,hAT-N50B_DR|290517:0.31665)0.880:0.08879,((hAT-N50B_DR|1463997:0.08040,hAT-N50B_DR|141778:0.43597)0.394:0.00068,hAT-N50B_DR|141757:0.28972)0.772:0.04583)0.846:0.05361,((hAT-N50B_DR|1380163:0.17852,(hAT-N50B_DR|531766:0.13663,hAT-N50B_DR|1464023:0.00069)0.703:0.19541)0.212:0.04329,(hAT-N50B_DR|1380180:0.43198,(hAT-N50B_DR|951656:0.30674,hAT-N50B_DR|1041067:0.36177)0.865:0.19867)0.989:0.51849)0.282:0.05824)0.824:0.02992,(hAT-N50B_DR|64642:0.41596,(hAT-N50B_DR|1041061:0.35734,hAT-N50B_DR|1548811:0.34037)0.370:0.06181)0.670:0.00990)0.708:0.00805)0.582:0.00945)0.867:0.01189)0.762:0.02881)0.768:0.00979,(((hAT-N50B_DR|531742:0.57084,(hAT-N50B_DR|862563:0.13540,(((hAT-N50B_DR|371576:0.24192,(hAT-N50B_DR|454469:0.04122,hAT-N50B_DR|784712:0.11451)0.443:0.14325)0.275:0.05482,hAT-N50B_DR|454467:0.43825)0.378:0.06443,((hAT-N50B_DR|1464053:0.37480,((hAT-N50B_DR|1463991:0.26934,hAT-N50B_DR|616123:0.18465)0.113:0.08652,hAT-N50B_DR|1464052:0.51173)0.796:0.26990)0.903:0.14912,hAT-N50B_DR|616104:0.23327)0.626:0.03406)0.170:0.04030)0.278:0.01037)0.172:0.01516,(hAT-N50B_DR|454455:0.13836,(hAT-N50B_DR|951599:0.56645,hAT-N50B_DR|1463996:0.64219)0.287:0.00067)0.906:0.14338)0.667:0.03632,hAT-N50B_DR|701721:0.38981)0.644:0.01802)0.852:0.01969)0.848:0.01087)0.825:0.01592)0.839:0.01688,(hAT-N50B_DR|1548822:0.09578,(hAT-N50B_DR|454474:0.00070,hAT-N50B_DR|784737:0.24832)0.776:0.35583)0.859:0.17543)0.882:0.01864,(hAT-N50B_DR|784727:0.65039,hAT-N50B_DR|1041043:0.23285)0.792:0.08721)0.121:0.00069,(((hAT-N50B_DR|290550:0.35195,hAT-N50B_DR|531738:0.24022)0.229:0.00084,((hAT-N50B_DR|1041018:0.23373,hAT-N50B_DR|1117906:0.25935)0.808:0.04098,(hAT-N50B_DR|531768:0.12337,hAT-N50B_DR|701723:0.17380)0.884:0.12024)0.859:0.02980)0.802:0.01667,(hAT-N50B_DR|701679:0.24638,((hAT-N50B_DR|141737:0.17731,hAT-N50B_DR|371627:0.04465)0.360:0.00069,hAT-N50B_DR|862586:0.06652)1.000:0.28306)0.747:0.04398)0.784:0.01155)0.129:0.00068)0.045:0.01547)0.779:0.01492,((hAT-N50B_DR|1041036:0.24848,hAT-N50B_DR|1117901:0.00085)0.536:0.21068,(((((((hAT-N50B_DR|784743:0.38352,(hAT-N50B_DR|1180105:0.46175,(hAT-N50B_DR|214685:0.25569,hAT-N50B_DR|371589:0.23186)0.853:0.09367)0.566:0.00641)0.852:0.03616,((((hAT-N50B_DR|214705:0.25030,(hAT-N50B_DR|214682:0.00066,hAT-N50B_DR|1249643:0.15513)0.808:0.38272)0.579:0.01497,hAT-N50B_DR|616060:0.40090)0.205:0.00068,((hAT-N50B_DR|290561:0.17148,hAT-N50B_DR|1464026:0.10929)0.222:0.13454,(hAT-N50B_DR|214697:0.38381,hAT-N50B_DR|616067:0.31636)0.465:0.01909)0.697:0.00724)0.809:0.01477,hAT-N50B_DR|371588:0.27148)0.816:0.00068)0.805:0.00628,(((hAT-N50B_DR|1319566:0.27565,(hAT-N50B_DR|531764:0.33348,(hAT-N50B_DR|454496:0.25311,hAT-N50B_DR|1180099:0.23275)0.425:0.02775)0.409:0.00456)0.352:0.00068,hAT-N50B_DR|1464027:0.21610)0.673:0.00394,hAT-N50B_DR|64646:0.24498)0.263:0.01258)0.747:0.00456,(((hAT-N50B_DR|454488:0.25172,((hAT-N50B_DR|1548838:0.22887,(hAT-N50B_DR|371597:0.23999,hAT-N50B_DR|371603:0.22354)0.736:0.02052)0.275:0.02991,hAT-N50B_DR|1548804:0.23661)0.658:0.00394)0.762:0.00690,(hAT-N50B_DR|784738:0.43612,((hAT-N50B_DR|784753:0.29563,(hAT-N50B_DR|701678:0.28821,hAT-N50B_DR|862572:0.22894)0.600:0.02643)0.176:0.02408,(hAT-N50B_DR|951639:0.30711,(hAT-N50B_DR|214699:0.24770,(hAT-N50B_DR|531749:0.15010,hAT-N50B_DR|1380192:0.14893)0.063:0.18783)0.820:0.05708)0.274:0.01470)0.061:0.00068)0.816:0.01644)0.165:0.00064,(hAT-N50B_DR|1464019:0.34293,(hAT-N50B_DR|701739:0.23491,hAT-N50B_DR|1249659:0.22829)0.558:0.03485)0.798:0.02213)0.659:0.00373)0.808:0.00896,(((((hAT-N50B_DR|290528:0.27415,hAT-N50B_DR|951588:0.21144)0.772:0.11698,((hAT-N50B_DR|1041007:0.00084,(hAT-N50B_DR|214684:0.14161,(hAT-N50B_DR|454472:0.50843,hAT-N50B_DR|1661660:0.29915)0.605:0.29246)0.131:0.04845)0.430:0.16350,(hAT-N50B_DR|1464012:0.19565,(hAT-N50B_DR|290538:0.00066,hAT-N50B_DR|1117894:0.21023)0.752:0.42263)0.740:0.06659)0.712:0.06522)0.939:0.09223,(hAT-N50B_DR|1464010:0.28119,hAT-N50B_DR|784704:0.31053)0.072:0.02154)0.924:0.00067,((hAT-N50B_DR|1380173:0.29279,((((hAT-N50B_DR|1464018:0.25086,hAT-N50B_DR|784718:0.25658)0.839:0.03931,hAT-N50B_DR|1548817:0.21755)0.715:0.00941,hAT-N50B_DR|1380198:0.28538)0.873:0.02081,(hAT-N50B_DR|64649:0.26292,(((hAT-N50B_DR|290544:0.45173,(hAT-N50B_DR|141744:0.18598,hAT-N50B_DR|784740:0.21573)0.960:0.17585)0.151:0.02782,(hAT-N50B_DR|784739:0.38834,hAT-N50B_DR|1464034:0.15655)0.789:0.07592)0.509:0.02021,hAT-N50B_DR|784720:0.52298)0.284:0.00067)0.801:0.02258)0.445:0.00070)0.739:0.01784,(hAT-N50B_DR|64658:0.22194,hAT-N50B_DR|1117879:0.20105)0.504:0.03592)0.801:0.00066)0.748:0.00332,(((hAT-N50B_DR|371617:0.38397,((hAT-N50B_DR|1041024:0.24211,hAT-N50B_DR|1249651:0.31529)0.844:0.07117,hAT-N50B_DR|1319521:0.21131)0.414:0.00086)0.255:0.01807,(hAT-N50B_DR|701702:0.24411,hAT-N50B_DR|862577:0.48690)0.926:0.11571)0.831:0.03304,((((hAT-N50B_DR|214694:0.23989,(hAT-N50B_DR|1180117:0.29610,(hAT-N50B_DR|214702:0.06980,hAT-N50B_DR|862592:0.00084)0.667:0.22375)0.570:0.00607)0.826:0.02200,(hAT-N50B_DR|701710:0.24923,(hAT-N50B_DR|531762:0.28622,hAT-N50B_DR|1464001:0.19384)0.795:0.01883)0.898:0.02561)0.730:0.00123,((((hAT-N50B_DR|531731:0.01025,hAT-N50B_DR|1249632:0.23203)0.881:0.24314,(hAT-N50B_DR|1319523:0.20482,hAT-N50B_DR|701713:0.22375)0.842:0.02085)0.255:0.00330,(hAT-N50B_DR|1041051:0.19531,(hAT-N50B_DR|371592:0.34812,hAT-N50B_DR|1249646:0.17251)0.776:0.05025)0.847:0.04327)0.835:0.02514,((((((hAT-N50B_DR|1464048:0.27639,(hAT-N50B_DR|1041029:0.16689,hAT-N50B_DR|1041057:0.09699)0.370:0.17159)0.738:0.03175,hAT-N50B_DR|1319540:0.25830)0.069:0.00459,((hAT-N50B_DR|1548820:0.25225,(hAT-N50B_DR|1319549:0.21585,hAT-N50B_DR|1464061:0.51456)0.472:0.00069)0.871:0.04819,(hAT-N50B_DR|784729:0.25486,hAT-N50B_DR|951641:0.17647)0.717:0.03044)0.618:0.01099)0.514:0.01151,((hAT-N50B_DR|531760:0.22944,hAT-N50B_DR|862559:0.25448)0.747:0.04018,(hAT-N50B_DR|1117871:0.30966,(hAT-N50B_DR|951621:0.29785,((hAT-N50B_DR|616103:0.16759,(hAT-N50B_DR|141768:0.17455,hAT-N50B_DR|371598:0.01492)0.566:0.11944)0.709:0.08166,hAT-N50B_DR|454502:0.33801)0.488:0.00119)0.905:0.04259)0.442:0.00382)0.712:0.00977)0.718:0.00352,(hAT-N50B_DR|951632:0.28309,(hAT-N50B_DR|1380160:0.16056,(hAT-N50B_DR|616086:0.26655,hAT-N50B_DR|951653:0.20851)0.905:0.04338)0.766:0.01830)0.184:0.00790)0.000:0.00186,(hAT-N50B_DR|531753:0.21366,hAT-N50B_DR|1117867:0.25953)0.372:0.02095)0.239:0.00394)0.407:0.00068)0.969:0.00067,(hAT-N50B_DR|701676:0.22255,((hAT-N50B_DR|141723:0.16608,hAT-N50B_DR|454501:0.12302)0.370:0.10804,hAT-N50B_DR|1041042:0.18436)0.929:0.06712)0.782:0.01431)0.935:0.00562)0.660:0.00235)0.797:0.01612)0.272:0.01187,((hAT-N50B_DR|141761:0.30321,hAT-N50B_DR|1249669:0.30643)0.793:0.04258,((hAT-N50B_DR|214700:0.28437,hAT-N50B_DR|454468:0.30950)0.843:0.07737,((((((hAT-N50B_DR|616091:0.23113,hAT-N50B_DR|784705:0.29362)0.861:0.03130,(hAT-N50B_DR|454459:0.12738,hAT-N50B_DR|1041019:0.30092)0.730:0.01911)0.151:0.00068,hAT-N50B_DR|1464011:0.26239)0.848:0.02488,((hAT-N50B_DR|1319519:0.00769,hAT-N50B_DR|1661659:0.04430)0.930:0.18572,(hAT-N50B_DR|64636:0.16896,hAT-N50B_DR|1548832:0.39073)0.208:0.14507)0.856:0.03132)0.795:0.01349,((hAT-N50B_DR|214701:0.33650,hAT-N50B_DR|951622:0.21806)0.763:0.01797,(hAT-N50B_DR|290547:0.10946,hAT-N50B_DR|1464033:0.46631)0.855:0.24653)0.403:0.00377)0.758:0.00810,((((hAT-N50B_DR|141750:0.22249,hAT-N50B_DR|1041053:0.20315)0.807:0.02270,(hAT-N50B_DR|1041026:0.23940,hAT-N50B_DR|1041054:0.23909)0.906:0.03226)0.785:0.01225,hAT-N50B_DR|1117866:0.23479)0.744:0.00801,(((hAT-N50B_DR|371581:0.29445,hAT-N50B_DR|1249649:0.27422)0.400:0.01381,hAT-N50B_DR|1117890:0.33425)0.705:0.00616,(hAT-N50B_DR|64628:0.34534,hAT-N50B_DR|1041050:0.22086)0.915:0.08968)0.811:0.01270)0.793:0.01151)0.316:0.00731)0.667:0.00482)0.739:0.00806)0.574:0.02069,hAT-N50B_DR|862567:0.24175)0.496:0.01908)0.649:0.00085)0.919:0.02655,(((((hAT-N50B_DR|1319563:0.14784,hAT-N50B_DR|1464050:0.24136)0.912:0.05463,(hAT-N50B_DR|64653:0.25914,(hAT-N50B_DR|1117864:0.31205,((((((hAT-N50B_DR|1319574:0.29723,hAT-N50B_DR|371633:0.31585)0.663:0.05275,((hAT-N50B_DR|862528:0.07281,hAT-N50B_DR|1464046:0.09689)0.556:0.17005,hAT-N50B_DR|1249619:0.41620)0.698:0.06539)0.871:0.05174,hAT-N50B_DR|1117913:0.31765)0.812:0.02653,((hAT-N50B_DR|862587:0.28383,(hAT-N50B_DR|784762:0.27766,hAT-N50B_DR|862600:0.39261)0.689:0.04379)0.465:0.01040,((((hAT-N50B_DR|616076:0.49504,(hAT-N50B_DR|371569:0.00068,hAT-N50B_DR|1249618:0.17247)0.612:0.11335)0.005:0.04938,hAT-N50B_DR|862599:0.38932)0.354:0.03740,(hAT-N50B_DR|701671:0.25938,hAT-N50B_DR|141782:0.36703)0.049:0.03189)0.981:0.09894,(hAT-N50B_DR|214719:0.39480,hAT-N50B_DR|371558:0.00067)0.474:0.26293)0.725:0.01177)0.475:0.01723)0.832:0.01304,((hAT-N50B_DR|64630:0.27554,(hAT-N50B_DR|784761:0.20873,hAT-N50B_DR|862597:0.24516)0.366:0.06639)0.639:0.03220,(hAT-N50B_DR|141784:0.25819,((hAT-N50B_DR|141783:0.22178,hAT-N50B_DR|1117910:0.29018)0.828:0.07029,hAT-N50B_DR|371555:0.46244)0.783:0.04708)0.823:0.05986)0.794:0.03359)0.927:0.03563,(hAT-N50B_DR|64631:0.31134,(hAT-N50B_DR|951650:0.33376,hAT-N50B_DR|1548812:0.28102)0.669:0.02870)0.977:0.08970)0.552:0.02297)0.166:0.00085)0.419:0.01804)0.708:0.00243,((((hAT-N50B_DR|141781:0.22483,hAT-N50B_DR|1180122:0.15552)0.386:0.05126,(hAT-N50B_DR|371595:0.18909,(hAT-N50B_DR|141732:0.11714,hAT-N50B_DR|1319575:0.09127)0.457:0.08246)0.365:0.00085)0.850:0.02790,hAT-N50B_DR|951604:0.27083)0.576:0.01859,(hAT-N50B_DR|1117896:0.18793,(hAT-N50B_DR|784742:0.19764,hAT-N50B_DR|1380194:0.19660)0.878:0.04349)0.847:0.02199)0.260:0.00687)0.892:0.01029,((((hAT-N50B_DR|1180123:0.17842,hAT-N50B_DR|290522:0.30546)0.540:0.01557,(hAT-N50B_DR|454461:0.40434,hAT-N50B_DR|701674:0.25054)0.663:0.02184)0.851:0.02091,((hAT-N50B_DR|784730:0.17711,hAT-N50B_DR|290554:0.29676)0.876:0.05524,hAT-N50B_DR|951648:0.41826)0.754:0.00069)0.915:0.01661,((hAT-N50B_DR|214707:0.34196,hAT-N50B_DR|1249668:0.29315)0.849:0.04898,((hAT-N50B_DR|531744:0.39465,(hAT-N50B_DR|1380181:0.10306,hAT-N50B_DR|951651:0.03986)0.302:0.21445)0.862:0.03336,((((hAT-N50B_DR|616108:0.16954,hAT-N50B_DR|1548842:0.22391)0.758:0.01569,hAT-N50B_DR|454503:0.33297)0.844:0.02391,(hAT-N50B_DR|1041030:0.26438,hAT-N50B_DR|1464054:0.38471)0.876:0.05064)0.190:0.00206,hAT-N50B_DR|531771:0.06949)0.111:0.00087)0.491:0.00975)0.840:0.01075)0.726:0.00418)0.847:0.00775,(((hAT-N50B_DR|1464029:0.28181,(hAT-N50B_DR|531755:0.06011,hAT-N50B_DR|1180112:0.07009)0.643:0.18052)0.306:0.00145,(hAT-N50B_DR|214672:0.00085,hAT-N50B_DR|951583:0.39878)0.373:0.27182)0.751:0.02147,(hAT-N50B_DR|1319525:0.15735,(((hAT-N50B_DR|64671:0.72350,(hAT-N50B_DR|64620:0.21876,(hAT-N50B_DR|64619:0.00067,hAT-N50B_DR|141754:0.22808)0.926:0.10258)0.726:0.07043)0.370:0.01484,((hAT-N50B_DR|1319522:0.09137,hAT-N50B_DR|1249658:0.27153)0.144:0.00087,hAT-N50B_DR|290546:0.50516)0.567:0.02746)0.415:0.02142,((hAT-N50B_DR|951654:0.24126,hAT-N50B_DR|784759:0.26010)0.286:0.10246,hAT-N50B_DR|784731:0.49297)0.924:0.18451)0.581:0.00765)0.522:0.00068)0.787:0.00922)0.780:0.01364)0.744:0.00488)0.849:0.00611)0.653:0.00069);
```
