## Supplementary Data 2 for "A genomic portrait of zebrafish transposable elements and their spatiotemporal embryonic expression": hAT-N51_DR.mafft.nwk

```
(((((hAT-N51_DR|1041127:0.06357,hAT-N51_DR|1249790:0.07471)0.546:0.05325,(hAT-N51_DR|454618:0.00168,hAT-N51_DR|1041189:0.00065)0.905:0.15106)0.791:0.02204,(((hAT-N51_DR|141866:0.16540,(hAT-N51_DR|1041144:0.20584,hAT-N51_DR|951767:0.17821)0.805:0.02798)0.757:0.01588,hAT-N51_DR|1249758:0.17143)0.706:0.00408,(((hAT-N51_DR|454603:0.18218,(hAT-N51_DR|214834:0.16503,hAT-N51_DR|951754:0.22816)0.764:0.00066)0.927:0.05778,((hAT-N51_DR|1180230:0.15679,(hAT-N51_DR|214835:0.19697,hAT-N51_DR|862689:0.13351)0.786:0.03547)0.679:0.01946,hAT-N51_DR|1180229:0.13824)0.127:0.02275)0.412:0.00065,((hAT-N51_DR|951776:0.18876,hAT-N51_DR|531886:0.15474)0.763:0.01369,(hAT-N51_DR|454637:0.19300,hAT-N51_DR|1249765:0.14827)0.674:0.01681)0.740:0.00646)0.676:0.00696)0.669:0.00066)0.772:0.00610,((((hAT-N51_DR|531896:0.31040,(hAT-N51_DR|701839:0.01493,hAT-N51_DR|784816:0.01168)0.105:0.16895)0.671:0.01480,(((hAT-N51_DR|951731:0.19230,(hAT-N51_DR|531841:0.13301,hAT-N51_DR|701857:0.11059)0.519:0.01657)0.762:0.01623,((hAT-N51_DR|1118009:0.26561,(hAT-N51_DR|616189:0.24478,hAT-N51_DR|862697:0.15170)0.674:0.01087)0.721:0.00837,hAT-N51_DR|290670:0.19908)0.760:0.01785)0.836:0.01732,(((hAT-N51_DR|1041140:0.15969,hAT-N51_DR|1249799:0.18121)0.935:0.09455,hAT-N51_DR|454606:0.16440)0.564:0.02194,((hAT-N51_DR|214818:0.15054,((hAT-N51_DR|531828:0.13555,hAT-N51_DR|701864:0.20922)0.852:0.04862,((hAT-N51_DR|371695:0.27292,hAT-N51_DR|701824:0.15569)0.369:0.02064,hAT-N51_DR|64739:0.20952)0.716:0.01832)0.754:0.00620)0.653:0.00065,(hAT-N51_DR|784854:0.14718,hAT-N51_DR|1041150:0.20463)0.763:0.03389)0.785:0.01266)0.761:0.00625)0.743:0.01156)0.674:0.01103,((hAT-N51_DR|214816:0.23002,(hAT-N51_DR|951732:0.37239,(hAT-N51_DR|1117988:0.26864,(hAT-N51_DR|1041196:0.00065,hAT-N51_DR|1249737:0.27792)0.902:0.10632)0.706:0.04641)0.516:0.00066)0.324:0.00437,hAT-N51_DR|531856:0.21049)0.139:0.02287)0.800:0.00065,(((hAT-N51_DR|531825:0.21560,(hAT-N51_DR|1041186:0.19748,(hAT-N51_DR|64746:0.11428,hAT-N51_DR|701880:0.00494)0.618:0.15632)0.817:0.03334)0.858:0.02633,hAT-N51_DR|616252:0.16485)0.786:0.01482,(hAT-N51_DR|290620:0.16212,hAT-N51_DR|616188:0.18640)0.486:0.03051)0.849:0.01600)0.736:0.00590)0.338:0.00066,((((hAT-N51_DR|1041184:0.18550,hAT-N51_DR|1249728:0.20737)0.896:0.00065,(hAT-N51_DR|290669:0.14128,(hAT-N51_DR|290667:0.16481,hAT-N51_DR|290668:0.09377)0.893:0.03311)0.767:0.02089)0.774:0.00066,((hAT-N51_DR|784866:0.14689,((hAT-N51_DR|214828:0.15202,(hAT-N51_DR|290666:0.13142,hAT-N51_DR|1041192:0.14206)0.778:0.10415)0.828:0.04064,((hAT-N51_DR|214832:0.15297,hAT-N51_DR|1180221:0.17777)0.401:0.00065,hAT-N51_DR|1180190:0.21724)0.421:0.02728)0.278:0.01206)0.731:0.00350,(hAT-N51_DR|531876:0.24506,(((hAT-N51_DR|784859:0.13222,hAT-N51_DR|1117983:0.14980)0.729:0.00733,(hAT-N51_DR|701826:0.22266,hAT-N51_DR|951753:0.15371)0.836:0.03217)0.801:0.00623,(hAT-N51_DR|141849:0.20731,hAT-N51_DR|1180186:0.14020)0.781:0.03342)0.247:0.00067)0.515:0.00653)0.832:0.00932)0.768:0.00512,((hAT-N51_DR|862686:0.20342,hAT-N51_DR|1180226:0.13690)0.864:0.02982,(hAT-N51_DR|1319616:0.17111,hAT-N51_DR|454649:0.21878)0.749:0.03431)0.725:0.00325)0.810:0.00514,(((((hAT-N51_DR|141876:0.12747,hAT-N51_DR|64771:0.20755)0.587:0.00983,((((((hAT-N51_DR|214793:0.22498,(((hAT-N51_DR|951722:0.12497,hAT-N51_DR|454614:0.14356)0.781:0.01481,(hAT-N51_DR|454646:0.15540,hAT-N51_DR|531880:0.15257)0.848:0.05787)0.544:0.00693,hAT-N51_DR|616217:0.09351)0.667:0.00066)0.798:0.02111,((hAT-N51_DR|290658:0.25162,hAT-N51_DR|1249734:0.10415)0.785:0.01424,hAT-N51_DR|701884:0.23395)0.158:0.00066)0.730:0.00887,(((hAT-N51_DR|1041124:0.05292,hAT-N51_DR|290644:0.15047)0.186:0.00836,hAT-N51_DR|1041153:0.17318)0.673:0.01788,(hAT-N51_DR|371742:0.12693,hAT-N51_DR|1041151:0.40378)0.410:0.04838)0.804:0.02581)0.739:0.00405,((hAT-N51_DR|290659:0.12582,hAT-N51_DR|1249725:0.16232)0.115:0.00076,hAT-N51_DR|862734:0.35711)0.814:0.03156)0.366:0.00065,(hAT-N51_DR|454584:0.14215,hAT-N51_DR|64749:0.26731)0.746:0.02052)0.778:0.00516,((hAT-N51_DR|1180198:0.14474,hAT-N51_DR|141924:0.30979)0.805:0.03750,(hAT-N51_DR|371711:0.08587,hAT-N51_DR|531832:0.05861)0.811:0.15207)0.620:0.00494)0.749:0.00328)0.829:0.01082,(((((((hAT-N51_DR|784869:0.13003,hAT-N51_DR|616209:0.14018)0.918:0.04525,((hAT-N51_DR|1118033:0.09195,hAT-N51_DR|784826:0.09098)0.848:0.02217,((hAT-N51_DR|141867:0.10114,hAT-N51_DR|862706:0.06452)0.621:0.06174,hAT-N51_DR|1319614:0.14972)0.795:0.01832)0.738:0.00421)0.733:0.00065,(((hAT-N51_DR|290648:0.15898,(hAT-N51_DR|64767:0.02726,hAT-N51_DR|64769:0.03580)0.994:0.13461)0.836:0.03013,(((hAT-N51_DR|141843:0.16843,hAT-N51_DR|371706:0.12992)0.579:0.02239,hAT-N51_DR|1249795:0.11674)0.838:0.02747,hAT-N51_DR|1319615:0.16372)0.252:0.00140)0.654:0.00472,(hAT-N51_DR|64745:0.11582,(hAT-N51_DR|371736:0.14427,hAT-N51_DR|371761:0.08244)0.373:0.01222)0.885:0.02971)0.814:0.00065)0.944:0.01012,(((hAT-N51_DR|531826:0.23242,hAT-N51_DR|531889:0.17336)0.407:0.01647,hAT-N51_DR|64775:0.16493)0.702:0.00598,((((((hAT-N51_DR|784831:0.09031,(hAT-N51_DR|531890:0.18239,hAT-N51_DR|1041204:0.15026)0.038:0.00065)0.760:0.01317,((hAT-N51_DR|290653:0.19061,hAT-N51_DR|1117999:0.26512)0.809:0.05498,(hAT-N51_DR|531869:0.16382,(hAT-N51_DR|290630:0.15864,hAT-N51_DR|1041142:0.20281)0.782:0.04776)0.165:0.01981)0.679:0.00061)0.747:0.01077,(((hAT-N51_DR|1041164:0.17502,hAT-N51_DR|784860:0.12599)0.883:0.05008,((hAT-N51_DR|1118001:0.13794,hAT-N51_DR|531844:0.02601)0.314:0.07134,hAT-N51_DR|64800:0.29623)0.510:0.03122)0.742:0.01554,(hAT-N51_DR|141845:0.34374,(hAT-N51_DR|701894:0.16887,hAT-N51_DR|1180216:0.25867)0.705:0.03343)0.651:0.00371)0.651:0.01654)0.740:0.00835,(hAT-N51_DR|141923:0.15227,hAT-N51_DR|64747:0.14782)0.000:0.00065)0.730:0.00940,((hAT-N51_DR|371754:0.14675,hAT-N51_DR|784871:0.17296)0.814:0.03828,((hAT-N51_DR|951715:0.19587,((((hAT-N51_DR|784828:0.22559,hAT-N51_DR|1180202:0.21599)0.714:0.07366,hAT-N51_DR|1041171:0.21211)0.099:0.02606,hAT-N51_DR|454647:0.32530)0.729:0.00067,(hAT-N51_DR|951738:0.22229,hAT-N51_DR|1041146:0.13120)0.725:0.01590)0.471:0.00172)0.655:0.01691,(hAT-N51_DR|214837:0.00066,hAT-N51_DR|862733:0.03290)0.916:0.14557)0.746:0.01555)0.166:0.00066)0.846:0.00587,hAT-N51_DR|214831:0.14287)0.977:0.00077)0.908:0.00066)0.868:0.00066,(hAT-N51_DR|290613:0.18682,((((hAT-N51_DR|454595:0.09964,hAT-N51_DR|862691:0.28678)0.596:0.03854,hAT-N51_DR|701863:0.18490)0.675:0.00826,((hAT-N51_DR|701828:0.11348,hAT-N51_DR|1180182:0.14456)0.737:0.01039,((hAT-N51_DR|616218:0.16385,hAT-N51_DR|701890:0.14460)0.458:0.01896,(hAT-N51_DR|64742:0.11121,hAT-N51_DR|701885:0.12955)0.836:0.03605)0.541:0.00908)0.731:0.00699)0.830:0.01479,(((hAT-N51_DR|371748:0.15140,(hAT-N51_DR|1249771:0.12487,hAT-N51_DR|701856:0.10941)0.797:0.01357)0.450:0.00087,hAT-N51_DR|1249773:0.12150)0.891:0.01760,(hAT-N51_DR|1117984:0.05268,hAT-N51_DR|1117985:0.07962)0.998:0.15622)0.692:0.00344)0.829:0.00066)0.784:0.00506)0.914:0.00065,((hAT-N51_DR|1041156:0.12050,hAT-N51_DR|64773:0.17014)0.756:0.01722,(hAT-N51_DR|290686:0.14847,(hAT-N51_DR|64736:0.21037,(hAT-N51_DR|1180167:0.04706,(hAT-N51_DR|1180168:0.04908,hAT-N51_DR|1180169:0.02750)0.779:0.01481)0.986:0.08532)0.146:0.00346)0.915:0.02855)0.818:0.01569)0.861:0.01217,(((hAT-N51_DR|531868:0.16764,(hAT-N51_DR|784853:0.16717,(hAT-N51_DR|531894:0.0,hAT-N51_DR|531895:0.0):0.13103)0.855:0.02599)0.944:0.00066,((((hAT-N51_DR|290614:0.15259,hAT-N51_DR|1249778:0.14071)0.670:0.02873,(hAT-N51_DR|371725:0.16904,hAT-N51_DR|862695:0.10658)0.215:0.01116)0.819:0.01840,((((hAT-N51_DR|701829:0.18458,hAT-N51_DR|951719:0.14115)0.710:0.02361,hAT-N51_DR|1249785:0.10249)0.864:0.04341,(hAT-N51_DR|951772:0.15891,(hAT-N51_DR|1041178:0.35533,(hAT-N51_DR|784876:0.24965,hAT-N51_DR|531831:0.14594)0.494:0.04387)0.209:0.03815)0.723:0.01099)0.711:0.00760,(((((hAT-N51_DR|531843:0.14770,hAT-N51_DR|1180166:0.13623)0.818:0.04304,(hAT-N51_DR|951765:0.19483,(hAT-N51_DR|701879:0.24500,hAT-N51_DR|784867:0.06236)0.787:0.05018)0.749:0.04101)0.633:0.00419,(hAT-N51_DR|290627:0.17086,(hAT-N51_DR|1041199:0.24050,hAT-N51_DR|1249764:0.17212)0.403:0.01884)0.762:0.01443)0.811:0.01995,hAT-N51_DR|1180220:0.17707)0.714:0.00152,(hAT-N51_DR|862699:0.16825,(hAT-N51_DR|531834:0.15689,hAT-N51_DR|701886:0.08664)0.564:0.03962)0.684:0.00696)0.783:0.00541)0.837:0.00995)0.765:0.00478,((hAT-N51_DR|1041202:0.13756,(hAT-N51_DR|454620:0.20205,hAT-N51_DR|701843:0.24776)0.850:0.04602)0.146:0.00595,(hAT-N51_DR|454585:0.12845,(hAT-N51_DR|64798:0.10451,hAT-N51_DR|784845:0.12468)0.485:0.02100)0.925:0.08175)0.848:0.03461)0.659:0.00067)0.104:0.00065,((((hAT-N51_DR|290626:0.10697,hAT-N51_DR|701851:0.11517)0.854:0.02491,((hAT-N51_DR|141889:0.20879,(hAT-N51_DR|701872:0.09710,(hAT-N51_DR|862729:0.11206,(hAT-N51_DR|454644:0.17556,hAT-N51_DR|616244:0.12386)0.178:0.01288)0.810:0.01361)0.755:0.00885)0.526:0.00532,hAT-N51_DR|371724:0.16969)0.197:0.00467)0.851:0.00988,((hAT-N51_DR|64753:0.19927,hAT-N51_DR|1117969:0.10494)0.651:0.05517,hAT-N51_DR|454593:0.19977)0.657:0.00861)0.584:0.00442,(hAT-N51_DR|454588:0.22974,hAT-N51_DR|531840:0.15837)0.735:0.02629)0.819:0.00985)0.796:0.00694)0.792:0.00078)0.433:0.00786,(((((((hAT-N51_DR|1319617:0.21695,hAT-N51_DR|951741:0.25272)0.569:0.02720,(hAT-N51_DR|290636:0.29785,hAT-N51_DR|1180189:0.21175)0.821:0.03134)0.945:0.00065,(((hAT-N51_DR|454602:0.25364,((hAT-N51_DR|616238:0.17177,((hAT-N51_DR|371697:0.20240,hAT-N51_DR|371729:0.15872)0.866:0.04544,(hAT-N51_DR|951781:0.18078,(hAT-N51_DR|454624:0.09054,hAT-N51_DR|701849:0.16422)0.602:0.03659)0.923:0.04801)0.793:0.00065)0.756:0.00979,((hAT-N51_DR|701847:0.20112,hAT-N51_DR|1041203:0.16589)0.745:0.01696,hAT-N51_DR|1041185:0.17313)0.800:0.01916)0.000:0.00678)0.271:0.00140,((hAT-N51_DR|616237:0.15363,hAT-N51_DR|531847:0.32234)0.838:0.04459,hAT-N51_DR|1041155:0.22393)0.755:0.02025)0.000:0.01548,(hAT-N51_DR|141878:0.25710,(hAT-N51_DR|141888:0.23187,hAT-N51_DR|290685:0.22387)0.754:0.04513)0.471:0.00065)0.468:0.01045)0.809:0.00815,((((hAT-N51_DR|862693:0.18895,hAT-N51_DR|1249796:0.22769)0.809:0.16282,(hAT-N51_DR|290628:0.23868,(hAT-N51_DR|290673:0.09260,hAT-N51_DR|1249726:0.17705)0.790:0.16766)0.721:0.04088)0.754:0.03489,(hAT-N51_DR|784812:0.09320,(hAT-N51_DR|616190:0.17468,(((hAT-N51_DR|371710:0.21194,(hAT-N51_DR|141910:0.15176,hAT-N51_DR|784875:0.20221)0.858:0.05161)0.332:0.00065,hAT-N51_DR|141853:0.20850)0.847:0.03604,((hAT-N51_DR|1180191:0.16306,((((hAT-N51_DR|454626:0.01363,hAT-N51_DR|454627:0.00066)0.706:0.00065,hAT-N51_DR|454628:0.02164)0.852:0.01027,hAT-N51_DR|454629:0.00066)0.330:0.00065,hAT-N51_DR|454625:0.00066)0.999:0.20992)0.784:0.02355,hAT-N51_DR|64754:0.18279)0.313:0.01163)0.328:0.00065)0.695:0.00421)0.618:0.00269)0.787:0.00950,((((hAT-N51_DR|951769:0.17232,hAT-N51_DR|290677:0.12748)0.665:0.01561,(hAT-N51_DR|290618:0.12720,hAT-N51_DR|1249782:0.18249)0.765:0.01737)0.735:0.01087,(hAT-N51_DR|951758:0.20598,(hAT-N51_DR|1041145:0.09365,(hAT-N51_DR|1249757:0.14799,hAT-N51_DR|454591:0.16689)0.032:0.00584)0.258:0.02469)0.896:0.07158)0.748:0.00861,(hAT-N51_DR|784846:0.17956,((hAT-N51_DR|371721:0.19384,hAT-N51_DR|784855:0.14231)0.811:0.03990,hAT-N51_DR|371703:0.23582)0.142:0.01155)0.631:0.00917)0.731:0.01083)0.730:0.00844)0.911:0.01862,(((((((hAT-N51_DR|214787:0.22693,hAT-N51_DR|862688:0.21530)0.632:0.04628,(((((hAT-N51_DR|1180224:0.03104,(hAT-N51_DR|1180225:0.00066,(hAT-N51_DR|1180222:0.00602,hAT-N51_DR|1180223:0.02539)0.868:0.01246)0.869:0.00067)0.951:0.12823,hAT-N51_DR|1041131:0.14966)0.600:0.02651,hAT-N51_DR|1249748:0.27210)0.802:0.03604,((hAT-N51_DR|141860:0.16330,hAT-N51_DR|454604:0.28246)0.192:0.06440,hAT-N51_DR|951760:0.14213)0.851:0.04180)0.928:0.00066,(hAT-N51_DR|64786:0.12054,hAT-N51_DR|701805:0.16780)0.774:0.06735)0.610:0.00745)0.728:0.00334,((((hAT-N51_DR|371702:0.21502,hAT-N51_DR|862738:0.06951)0.851:0.06022,hAT-N51_DR|784847:0.11687)0.811:0.03765,(hAT-N51_DR|141880:0.23420,((hAT-N51_DR|214820:0.23599,hAT-N51_DR|951736:0.17373)0.252:0.01590,hAT-N51_DR|701896:0.13717)0.583:0.00175)0.778:0.01108)0.668:0.00761,((hAT-N51_DR|1180207:0.19709,(hAT-N51_DR|454636:0.12733,hAT-N51_DR|214784:0.12855)0.773:0.02240)0.875:0.03279,hAT-N51_DR|784829:0.23019)0.713:0.00937)0.480:0.00066)0.840:0.00509,(hAT-N51_DR|1118026:0.16525,(((hAT-N51_DR|290683:0.08339,hAT-N51_DR|1117978:0.14527)0.786:0.04466,(hAT-N51_DR|951725:0.11646,hAT-N51_DR|1249755:0.27638)0.780:0.02413)0.856:0.02238,((((((hAT-N51_DR|290622:0.23916,(hAT-N51_DR|64758:0.16093,hAT-N51_DR|64802:0.50352)0.260:0.15186)0.694:0.07368,(hAT-N51_DR|1249736:0.14314,hAT-N51_DR|951764:0.14150)0.743:0.01216)0.413:0.01095,hAT-N51_DR|1249751:0.16270)0.123:0.00077,(hAT-N51_DR|784843:0.20028,hAT-N51_DR|951783:0.43175)0.411:0.00493)0.846:0.01604,((hAT-N51_DR|862741:0.23560,(((hAT-N51_DR|784884:0.19263,((((((hAT-N51_DR|371758:0.24405,hAT-N51_DR|531872:0.19639)0.009:0.00531,hAT-N51_DR|214833:0.17325)0.770:0.01279,hAT-N51_DR|784835:0.18358)0.804:0.02185,(((hAT-N51_DR|214779:0.11809,hAT-N51_DR|371731:0.13863)0.783:0.02572,hAT-N51_DR|1118005:0.17186)0.779:0.03819,hAT-N51_DR|531827:0.38191)0.159:0.00066)0.838:0.00065,(((hAT-N51_DR|141903:0.18914,hAT-N51_DR|951730:0.35541)0.748:0.03539,((hAT-N51_DR|214830:0.11518,(hAT-N51_DR|862735:0.18051,hAT-N51_DR|1180174:0.13721)0.885:0.08723)0.750:0.03792,((hAT-N51_DR|1041179:0.16862,(hAT-N51_DR|141839:0.14574,hAT-N51_DR|531852:0.21981)0.598:0.02379)0.666:0.00776,(hAT-N51_DR|141854:0.17456,(hAT-N51_DR|1041176:0.17878,hAT-N51_DR|531885:0.16857)0.327:0.00067)0.741:0.01282)0.819:0.00845)0.827:0.00977)0.864:0.01888,(hAT-N51_DR|701806:0.21400,hAT-N51_DR|290615:0.12398)0.728:0.01473)0.894:0.01723)0.370:0.00478,((((hAT-N51_DR|701831:0.23305,hAT-N51_DR|214817:0.14249)0.781:0.02926,(hAT-N51_DR|701832:0.17985,hAT-N51_DR|701888:0.24215)0.490:0.00955)0.394:0.00997,hAT-N51_DR|214815:0.15501)0.742:0.00698,(hAT-N51_DR|951737:0.16772,(hAT-N51_DR|214803:0.07809,hAT-N51_DR|951762:0.11325)0.871:0.08038)0.800:0.02083)0.336:0.00065)0.768:0.00559)0.757:0.00712,(hAT-N51_DR|784885:0.18626,hAT-N51_DR|862704:0.15358)0.938:0.04453)0.781:0.01385,(hAT-N51_DR|862712:0.21609,(hAT-N51_DR|862694:0.00067,hAT-N51_DR|1249787:0.06854)0.845:0.18563)0.096:0.01784)0.942:0.09532)0.730:0.02149,hAT-N51_DR|951746:0.23472)0.798:0.02178)0.762:0.00606,((((hAT-N51_DR|1180208:0.16508,(hAT-N51_DR|531858:0.20092,hAT-N51_DR|371756:0.22457)0.686:0.02273)0.812:0.02597,(hAT-N51_DR|454622:0.17156,hAT-N51_DR|1041170:0.21215)0.838:0.05026)0.075:0.01042,((hAT-N51_DR|214780:0.17381,hAT-N51_DR|214792:0.08222)0.732:0.04497,(hAT-N51_DR|862659:0.22616,hAT-N51_DR|1249791:0.11949)0.266:0.00474)0.674:0.02005)0.782:0.01138,(hAT-N51_DR|701827:0.26362,hAT-N51_DR|616261:0.20787)0.000:0.00078)0.358:0.00596)0.760:0.00500)0.442:0.00672)0.504:0.00132)0.224:0.00066,((hAT-N51_DR|1249745:0.18360,hAT-N51_DR|616213:0.22847)0.763:0.03598,(((((hAT-N51_DR|951728:0.18942,(((hAT-N51_DR|784851:0.00065,hAT-N51_DR|862676:0.03158)0.846:0.09680,hAT-N51_DR|1118008:0.11568)0.444:0.01674,hAT-N51_DR|616207:0.17988)0.789:0.03949)0.389:0.01932,((hAT-N51_DR|862670:0.21662,(hAT-N51_DR|454651:0.12054,(hAT-N51_DR|371715:0.14001,((hAT-N51_DR|371741:0.19138,(hAT-N51_DR|1041183:0.24792,(hAT-N51_DR|214797:0.26367,hAT-N51_DR|701870:0.12135)0.825:0.04969)0.711:0.04000)0.880:0.15324,(hAT-N51_DR|371746:0.17074,(hAT-N51_DR|616192:0.08913,hAT-N51_DR|616240:0.16690)0.724:0.01666)0.027:0.02056)0.085:0.00067)0.800:0.03551)0.711:0.00066)0.921:0.12457,hAT-N51_DR|1180219:0.22503)0.620:0.00997)0.944:0.05246,(hAT-N51_DR|1249756:0.18099,(hAT-N51_DR|141893:0.23560,hAT-N51_DR|862662:0.17624)0.345:0.03887)0.457:0.03963)0.752:0.01613,((((((hAT-N51_DR|784823:0.08758,hAT-N51_DR|1118013:0.18502)0.780:0.02177,(hAT-N51_DR|371712:0.29586,hAT-N51_DR|1117992:0.21996)0.656:0.01292)0.808:0.01664,(hAT-N51_DR|616206:0.17484,(hAT-N51_DR|214798:0.09689,hAT-N51_DR|616193:0.20884)0.512:0.03889)0.933:0.05445)0.850:0.01945,((hAT-N51_DR|64735:0.21108,(hAT-N51_DR|141872:0.00065,hAT-N51_DR|141873:0.01888)1.000:0.21478)0.209:0.01690,((hAT-N51_DR|616255:0.16698,hAT-N51_DR|616268:0.19740)0.643:0.01945,hAT-N51_DR|531853:0.18501)0.952:0.04888)0.339:0.00441)0.820:0.00935,((hAT-N51_DR|1041174:0.13702,hAT-N51_DR|64737:0.09341)0.831:0.07679,((((hAT-N51_DR|951744:0.26955,(hAT-N51_DR|214822:0.25393,hAT-N51_DR|1041119:0.21046)0.162:0.05502)0.859:0.04903,hAT-N51_DR|1180175:0.20815)0.000:0.00067,(hAT-N51_DR|701837:0.15768,((hAT-N51_DR|784818:0.20893,hAT-N51_DR|951759:0.18053)0.662:0.02230,(hAT-N51_DR|64744:0.22383,hAT-N51_DR|1118036:0.11584)0.690:0.01579)0.786:0.03026)0.873:0.03240)0.623:0.01211,((hAT-N51_DR|616239:0.09640,hAT-N51_DR|64792:0.20629)0.873:0.07020,(hAT-N51_DR|784839:0.28723,hAT-N51_DR|616262:0.22163)0.512:0.04107)0.503:0.01509)0.814:0.00978)0.046:0.00065)0.785:0.01054,(hAT-N51_DR|1041134:0.24064,hAT-N51_DR|701881:0.27313)0.699:0.04252)0.282:0.01369)0.075:0.01357,((hAT-N51_DR|64772:0.08125,hAT-N51_DR|1319619:0.14010)0.900:0.11214,(hAT-N51_DR|701810:0.11690,hAT-N51_DR|1180200:0.20924)0.814:0.04696)0.480:0.01315)0.119:0.00572)0.782:0.00835)0.030:0.00395,(((hAT-N51_DR|454607:0.17602,(hAT-N51_DR|951735:0.17439,hAT-N51_DR|1041187:0.14122)0.799:0.03375)0.805:0.01986,(hAT-N51_DR|784822:0.21430,(hAT-N51_DR|290661:0.18129,hAT-N51_DR|1249729:0.19972)0.706:0.04120)0.130:0.00066)0.745:0.00744,(((hAT-N51_DR|371699:0.18459,hAT-N51_DR|1249727:0.21241)0.759:0.02695,((((hAT-N51_DR|64751:0.14307,hAT-N51_DR|531845:0.14877)0.851:0.04493,hAT-N51_DR|862696:0.19561)0.248:0.03994,hAT-N51_DR|701862:0.27672)0.829:0.03085,(hAT-N51_DR|784861:0.22360,((hAT-N51_DR|531866:0.15535,hAT-N51_DR|784841:0.10529)0.658:0.03325,hAT-N51_DR|64787:0.17129)0.654:0.02346)0.723:0.00066)0.776:0.00508)0.735:0.00342,(((((hAT-N51_DR|290664:0.17764,(hAT-N51_DR|531861:0.17306,hAT-N51_DR|862677:0.12993)0.754:0.01533)0.096:0.02546,hAT-N51_DR|214814:0.17745)0.687:0.00754,hAT-N51_DR|951718:0.14034)0.785:0.01049,(((hAT-N51_DR|616194:0.19456,(((hAT-N51_DR|141864:0.04441,hAT-N51_DR|1180210:0.02106)0.598:0.20255,(((hAT-N51_DR|141870:0.21376,hAT-N51_DR|1249776:0.07049)0.734:0.08923,(hAT-N51_DR|141921:0.16544,(hAT-N51_DR|701816:0.12603,hAT-N51_DR|701822:0.24942)0.737:0.07332)0.970:0.09086)0.874:0.04136,(((hAT-N51_DR|371714:0.21224,(hAT-N51_DR|371733:0.03270,hAT-N51_DR|371747:0.16526)0.620:0.01374)0.698:0.00870,hAT-N51_DR|214781:0.24580)0.231:0.00067,hAT-N51_DR|290660:0.11240)0.765:0.01316)0.439:0.02557)0.274:0.00066,(hAT-N51_DR|141905:0.38463,((hAT-N51_DR|1041138:0.35349,(hAT-N51_DR|141861:0.00063,hAT-N51_DR|862669:0.18178)0.287:0.07053)0.735:0.08778,((hAT-N51_DR|214813:0.19390,(hAT-N51_DR|141885:0.15018,hAT-N51_DR|862675:0.07163)0.785:0.15583)0.704:0.01106,(hAT-N51_DR|371716:0.19216,(hAT-N51_DR|371728:0.00066,hAT-N51_DR|616260:0.03763)0.833:0.16178)0.803:0.02240)0.841:0.02353)0.723:0.01266)0.726:0.00943)0.792:0.01890)0.613:0.00067,((hAT-N51_DR|290651:0.17182,hAT-N51_DR|862715:0.12446)0.398:0.04164,(hAT-N51_DR|141883:0.15044,hAT-N51_DR|701871:0.14679)0.695:0.00976)0.795:0.00992)0.784:0.01406,hAT-N51_DR|862722:0.30638)0.977:0.05609)0.735:0.00454,((((hAT-N51_DR|862683:0.19718,hAT-N51_DR|1041160:0.08564)0.894:0.03350,hAT-N51_DR|1118027:0.17973)0.231:0.01538,(hAT-N51_DR|616228:0.15550,(hAT-N51_DR|214783:0.12681,hAT-N51_DR|290662:0.13608)0.753:0.02204)0.181:0.00689)0.720:0.01005,(((((hAT-N51_DR|1041191:0.22425,hAT-N51_DR|1118012:0.09023)0.826:0.08052,((hAT-N51_DR|862679:0.14709,(hAT-N51_DR|1041175:0.14523,(hAT-N51_DR|1180161:0.08287,hAT-N51_DR|1180163:0.05111)0.903:0.11209)0.808:0.05293)0.834:0.06246,hAT-N51_DR|1041193:0.09404)0.506:0.00066)0.858:0.01980,(hAT-N51_DR|214806:0.20460,(hAT-N51_DR|290633:0.14123,hAT-N51_DR|371745:0.18120)0.488:0.02284)0.101:0.00853)0.716:0.00989,hAT-N51_DR|1041159:0.17186)0.707:0.00723,(hAT-N51_DR|1249743:0.27222,(hAT-N51_DR|701887:0.16534,hAT-N51_DR|1249792:0.11896)0.800:0.05230)0.843:0.04807)0.354:0.00067)0.773:0.00689)0.912:0.00066)0.629:0.00077)0.467:0.00297)0.961:0.05986,((((((hAT-N51_DR|371753:0.11679,(hAT-N51_DR|951778:0.16148,hAT-N51_DR|64796:0.17674)0.674:0.00911)0.883:0.02251,(hAT-N51_DR|214795:0.20779,(hAT-N51_DR|290639:0.17547,hAT-N51_DR|1118029:0.15083)0.522:0.03780)0.559:0.01745)0.761:0.00800,(((((hAT-N51_DR|616185:0.20298,hAT-N51_DR|951766:0.12781)0.284:0.01604,hAT-N51_DR|371762:0.28792)0.588:0.00790,((hAT-N51_DR|371727:0.18406,(hAT-N51_DR|454589:0.11310,(hAT-N51_DR|616251:0.19546,hAT-N51_DR|290657:0.15191)0.285:0.00837)0.743:0.02092)0.389:0.02556,(hAT-N51_DR|454633:0.14302,hAT-N51_DR|1041201:0.18345)0.550:0.05089)0.971:0.06999)0.897:0.04374,(((hAT-N51_DR|141881:0.09648,hAT-N51_DR|784814:0.12118)0.785:0.03909,(hAT-N51_DR|784881:0.48444,hAT-N51_DR|862721:0.21004)0.239:0.00066)0.800:0.03121,(hAT-N51_DR|454643:0.18554,((hAT-N51_DR|454642:0.21995,hAT-N51_DR|701878:0.16821)0.758:0.01243,hAT-N51_DR|616230:0.09598)0.868:0.02263)0.730:0.01328)0.765:0.01322)0.680:0.00515,((((((hAT-N51_DR|1117987:0.12255,hAT-N51_DR|1180218:0.18589)0.832:0.05057,(hAT-N51_DR|701835:0.27294,hAT-N51_DR|701873:0.20608)0.276:0.01634)0.212:0.00515,(hAT-N51_DR|290675:0.11622,hAT-N51_DR|454621:0.21783)0.765:0.03818)0.041:0.00064,hAT-N51_DR|531850:0.25622)0.782:0.01027,((((((((hAT-N51_DR|862728:0.10349,(hAT-N51_DR|64774:0.22360,hAT-N51_DR|1249772:0.19917)0.088:0.02202)0.157:0.00077,(hAT-N51_DR|214796:0.15462,hAT-N51_DR|1118015:0.07426)0.821:0.01777)0.733:0.00731,(hAT-N51_DR|371752:0.05634,hAT-N51_DR|1118023:0.06555)0.919:0.11327)0.793:0.01226,((hAT-N51_DR|616221:0.15696,hAT-N51_DR|1180231:0.13877)0.833:0.02376,(hAT-N51_DR|214805:0.18673,hAT-N51_DR|1249761:0.17301)0.402:0.01820)0.762:0.00461)0.888:0.01669,((((hAT-N51_DR|616235:0.13296,(hAT-N51_DR|701820:0.21638,(((hAT-N51_DR|784864:0.27675,hAT-N51_DR|1319621:0.00066)0.658:0.22621,hAT-N51_DR|616216:0.21689)0.615:0.00526,((hAT-N51_DR|862700:0.21254,hAT-N51_DR|141879:0.18861)0.174:0.01149,(hAT-N51_DR|616270:0.00066,hAT-N51_DR|951782:0.01266)0.652:0.27860)0.694:0.01021)0.894:0.01790)0.517:0.00130)0.529:0.00108,hAT-N51_DR|616272:0.15787)0.754:0.00499,(hAT-N51_DR|141914:0.10819,hAT-N51_DR|1180178:0.11721)0.766:0.01245)0.768:0.00583,(hAT-N51_DR|784865:0.16175,(hAT-N51_DR|1118003:0.14355,(hAT-N51_DR|951729:0.14834,hAT-N51_DR|1041180:0.12118)0.202:0.01153)0.859:0.01654)0.208:0.00961)0.808:0.00067)0.781:0.00493,(((hAT-N51_DR|214838:0.28802,(hAT-N51_DR|141898:0.12860,hAT-N51_DR|616269:0.20345)0.773:0.01703)0.730:0.01077,((hAT-N51_DR|701869:0.15808,hAT-N51_DR|951739:0.18069)0.851:0.04030,(((hAT-N51_DR|531871:0.13367,(hAT-N51_DR|64777:0.20318,hAT-N51_DR|784878:0.14524)0.230:0.06988)0.748:0.02602,hAT-N51_DR|951724:0.16697)0.217:0.00890,(((hAT-N51_DR|454612:0.14619,hAT-N51_DR|616271:0.10949)0.906:0.03450,((hAT-N51_DR|1249768:0.19523,(hAT-N51_DR|290676:0.00065,hAT-N51_DR|1249800:0.22441)0.677:0.09850)0.794:0.13592,(hAT-N51_DR|214794:0.19360,hAT-N51_DR|1041132:0.14934)0.732:0.03747)0.820:0.03167)0.356:0.00077,hAT-N51_DR|784815:0.11062)0.751:0.00858)0.638:0.00065)0.829:0.00452)0.767:0.00522,(((((hAT-N51_DR|1249730:0.16342,(hAT-N51_DR|141882:0.17052,(hAT-N51_DR|1180232:0.17947,hAT-N51_DR|1249784:0.20467)0.787:0.05148)0.820:0.05209)0.743:0.01123,(((((hAT-N51_DR|64759:0.00066,hAT-N51_DR|141917:0.00851)0.959:0.26590,(hAT-N51_DR|290672:0.14342,hAT-N51_DR|701814:0.27315)0.256:0.02518)0.694:0.02527,(hAT-N51_DR|531849:0.23478,hAT-N51_DR|1249747:0.16946)0.538:0.02041)0.592:0.00949,hAT-N51_DR|141915:0.06397)0.746:0.01203,((hAT-N51_DR|784842:0.17551,(hAT-N51_DR|64799:0.25112,hAT-N51_DR|141863:0.23222)0.600:0.01075)0.897:0.05321,(hAT-N51_DR|1249760:0.19427,(hAT-N51_DR|1117982:0.21715,hAT-N51_DR|214807:0.14065)0.697:0.01294)0.785:0.02102)0.749:0.00623)0.693:0.00067)0.828:0.00654,(((hAT-N51_DR|531857:0.20882,hAT-N51_DR|531855:0.05934)0.710:0.05220,hAT-N51_DR|951784:0.21511)0.501:0.00359,(((hAT-N51_DR|1249767:0.26843,(hAT-N51_DR|616187:0.10601,hAT-N51_DR|1180164:0.16405)0.682:0.00944)0.699:0.00066,hAT-N51_DR|1041173:0.15888)0.792:0.02362,(hAT-N51_DR|141909:0.06259,hAT-N51_DR|616201:0.12770)0.732:0.01815)0.717:0.02251)0.698:0.01451)0.628:0.00065,(((((hAT-N51_DR|454635:0.24763,hAT-N51_DR|1118035:0.12509)0.672:0.02667,hAT-N51_DR|141892:0.16317)0.410:0.02844,hAT-N51_DR|1249742:0.21997)0.421:0.00870,hAT-N51_DR|214823:0.18205)0.905:0.00074,((hAT-N51_DR|862698:0.20561,hAT-N51_DR|1249762:0.25207)0.424:0.00677,(hAT-N51_DR|616198:0.10942,hAT-N51_DR|701852:0.31526)0.151:0.04572)0.773:0.02099)0.872:0.01067)0.848:0.00550,(((hAT-N51_DR|214788:0.17049,hAT-N51_DR|371717:0.16188)0.053:0.02847,((hAT-N51_DR|701850:0.17915,hAT-N51_DR|951727:0.17754)0.532:0.01545,(hAT-N51_DR|784858:0.11045,((hAT-N51_DR|64740:0.00067,hAT-N51_DR|1041126:0.27316)0.580:0.18138,(hAT-N51_DR|1041177:0.15180,hAT-N51_DR|616243:0.00066)0.607:0.06725)0.763:0.04573)0.802:0.02228)0.868:0.03046)0.838:0.01554,(((hAT-N51_DR|701809:0.16892,hAT-N51_DR|616246:0.04259)0.762:0.02373,hAT-N51_DR|371737:0.16401)0.880:0.03624,((hAT-N51_DR|1041167:0.25695,hAT-N51_DR|616267:0.18107)0.728:0.01629,((hAT-N51_DR|141894:0.18418,(hAT-N51_DR|531837:0.12301,hAT-N51_DR|701812:0.20939)0.756:0.02849)0.590:0.01328,(hAT-N51_DR|371722:0.35552,((hAT-N51_DR|531891:0.12086,(hAT-N51_DR|141887:0.10550,hAT-N51_DR|1117970:0.22333)0.826:0.02427)0.713:0.00712,hAT-N51_DR|784813:0.24403)0.196:0.00982)0.650:0.00494)0.739:0.00804)0.726:0.00336)0.639:0.01631)0.827:0.00065)0.052:0.00065)0.790:0.00852)0.790:0.01280,((((((hAT-N51_DR|214801:0.16124,hAT-N51_DR|862709:0.19695)0.337:0.06378,(hAT-N51_DR|1249770:0.19374,(hAT-N51_DR|616264:0.14826,hAT-N51_DR|371734:0.14669)0.777:0.02179)0.666:0.01335)0.982:0.00067,((hAT-N51_DR|531870:0.18656,(hAT-N51_DR|616241:0.08025,hAT-N51_DR|141875:0.15127)0.811:0.04058)0.887:0.04292,(((hAT-N51_DR|784850:0.11223,hAT-N51_DR|616231:0.19581)0.723:0.02976,(hAT-N51_DR|862745:0.17993,hAT-N51_DR|1041163:0.13120)0.876:0.08900)0.845:0.03802,(((((hAT-N51_DR|1249744:0.16617,hAT-N51_DR|1319622:0.27119)0.687:0.02757,hAT-N51_DR|141900:0.19662)0.742:0.01484,(hAT-N51_DR|141865:0.27401,(hAT-N51_DR|214782:0.18866,hAT-N51_DR|290663:0.10112)0.787:0.03884)0.573:0.00067)0.812:0.02281,(hAT-N51_DR|214778:0.12588,hAT-N51_DR|862708:0.03154)0.716:0.14933)0.712:0.01090,(hAT-N51_DR|701867:0.18848,(hAT-N51_DR|531848:0.17961,hAT-N51_DR|784838:0.15398)0.509:0.02952)0.513:0.03424)0.267:0.00063)0.883:0.00066)0.823:0.01001)0.944:0.00137,hAT-N51_DR|862744:0.28145)0.963:0.00277,(((hAT-N51_DR|616226:0.11946,hAT-N51_DR|1117977:0.11941)0.806:0.02874,(hAT-N51_DR|214800:0.25200,hAT-N51_DR|531882:0.14831)0.549:0.00067)0.786:0.01957,(hAT-N51_DR|784883:0.16534,hAT-N51_DR|862716:0.10806)0.854:0.08265)0.918:0.00067)0.348:0.00067,(((hAT-N51_DR|701875:0.25150,hAT-N51_DR|616236:0.09214)0.820:0.02604,(hAT-N51_DR|214786:0.20701,hAT-N51_DR|1249738:0.22598)0.840:0.05675)0.650:0.00480,((hAT-N51_DR|701876:0.28048,hAT-N51_DR|1180171:0.13190)0.379:0.01013,(hAT-N51_DR|290623:0.12644,hAT-N51_DR|371723:0.15666)0.841:0.03382)0.768:0.01700)0.848:0.02119)0.755:0.00562)0.789:0.00786,((((hAT-N51_DR|141848:0.17781,(hAT-N51_DR|784817:0.11048,(hAT-N51_DR|454641:0.17868,hAT-N51_DR|1041139:0.16593)0.541:0.05505)0.535:0.01934)0.802:0.02749,(hAT-N51_DR|1041125:0.27134,(hAT-N51_DR|141868:0.00066,hAT-N51_DR|141901:0.04248)0.884:0.25702)0.898:0.06144)0.677:0.00913,(((hAT-N51_DR|454640:0.21731,(((hAT-N51_DR|290650:0.00066,hAT-N51_DR|371749:0.19035)0.857:0.14415,(hAT-N51_DR|616199:0.19980,((hAT-N51_DR|862747:0.24982,hAT-N51_DR|1041123:0.06609)0.409:0.00323,hAT-N51_DR|701882:0.14623)0.697:0.04382)0.028:0.00067)0.840:0.03616,(hAT-N51_DR|531887:0.17636,hAT-N51_DR|616258:0.28922)0.355:0.03510)0.701:0.01078)0.455:0.02817,(hAT-N51_DR|784877:0.13076,(hAT-N51_DR|862717:0.17553,(hAT-N51_DR|701889:0.22163,(hAT-N51_DR|1117998:0.21229,hAT-N51_DR|951775:0.27511)0.656:0.04395)0.853:0.04916)0.663:0.01770)0.214:0.00065)0.877:0.02170,((((hAT-N51_DR|1180227:0.12885,hAT-N51_DR|701817:0.21330)0.199:0.00397,hAT-N51_DR|371738:0.14152)0.711:0.04030,(hAT-N51_DR|371719:0.05457,hAT-N51_DR|1041137:0.17870)0.986:0.24592)0.672:0.01253,(((((hAT-N51_DR|701836:0.17729,hAT-N51_DR|1117981:0.17457)0.775:0.04666,((hAT-N51_DR|64778:0.11259,hAT-N51_DR|1249733:0.13965)0.071:0.00066,hAT-N51_DR|454587:0.22291)0.716:0.01954)0.689:0.00881,((hAT-N51_DR|531846:0.16663,hAT-N51_DR|1180233:0.20797)0.654:0.03743,hAT-N51_DR|951780:0.16802)0.794:0.02332)0.919:0.02441,((hAT-N51_DR|1041147:0.18503,(hAT-N51_DR|862719:0.12180,hAT-N51_DR|1249798:0.04675)0.775:0.03359)0.120:0.02421,(hAT-N51_DR|141850:0.13973,hAT-N51_DR|616265:0.07923)0.330:0.03487)0.658:0.00084)0.943:0.02902,(hAT-N51_DR|701858:0.19138,(hAT-N51_DR|1041165:0.13740,(hAT-N51_DR|701895:0.14448,hAT-N51_DR|1117968:0.16927)0.058:0.02830)0.806:0.03627)0.711:0.01167)0.659:0.01442)0.732:0.00559)0.767:0.00063)0.316:0.00066,(hAT-N51_DR|531833:0.06123,hAT-N51_DR|1180201:0.14157)0.814:0.09569)0.780:0.00655)0.065:0.00067)0.851:0.01587,(((((hAT-N51_DR|1041128:0.21563,(hAT-N51_DR|862681:0.07453,hAT-N51_DR|1041149:0.15891)0.796:0.07734)0.715:0.03334,(hAT-N51_DR|214836:0.14000,(hAT-N51_DR|951747:0.23730,hAT-N51_DR|616203:0.15333)0.841:0.04732)0.215:0.01748)0.304:0.00623,((hAT-N51_DR|371694:0.20249,hAT-N51_DR|64752:0.15778)0.646:0.03194,hAT-N51_DR|454631:0.15295)0.864:0.03013)0.835:0.00065,((((hAT-N51_DR|214809:0.20320,(hAT-N51_DR|1249749:0.11708,(hAT-N51_DR|531829:0.16049,hAT-N51_DR|1041154:0.22228)0.203:0.02048)0.894:0.04782)0.442:0.00572,((hAT-N51_DR|616242:0.25595,hAT-N51_DR|951755:0.21198)0.000:0.00063,hAT-N51_DR|454617:0.09783)0.934:0.04777)0.794:0.00992,((hAT-N51_DR|64748:0.19920,hAT-N51_DR|1249777:0.15839)0.791:0.01366,(hAT-N51_DR|214821:0.17538,hAT-N51_DR|616234:0.10434)0.902:0.03346)0.717:0.00065)0.781:0.00466,(((hAT-N51_DR|1249753:0.19350,hAT-N51_DR|141902:0.16972)0.629:0.00925,hAT-N51_DR|141862:0.16073)0.750:0.01182,hAT-N51_DR|616222:0.13908)0.838:0.01149)0.950:0.00065)0.743:0.00493,(hAT-N51_DR|616250:0.14804,((hAT-N51_DR|1249750:0.17412,(hAT-N51_DR|784824:0.15638,hAT-N51_DR|862723:0.33108)0.733:0.01245)0.751:0.01388,(hAT-N51_DR|1180165:0.14232,(hAT-N51_DR|64750:0.11721,hAT-N51_DR|951771:0.17613)0.908:0.09452)0.900:0.04023)0.758:0.01172)0.748:0.00594)0.762:0.00652)0.525:0.00376)0.064:0.00079)0.173:0.00076,(((((((hAT-N51_DR|1319623:0.15725,(((hAT-N51_DR|531877:0.16588,hAT-N51_DR|531864:0.10848)0.852:0.03629,hAT-N51_DR|951756:0.22619)0.620:0.00667,(hAT-N51_DR|1041166:0.17674,hAT-N51_DR|141841:0.07184)0.086:0.01331)0.737:0.00928)0.682:0.00065,(hAT-N51_DR|616249:0.17834,(hAT-N51_DR|454586:0.27110,(hAT-N51_DR|290674:0.17058,hAT-N51_DR|616253:0.18168)0.668:0.00924)0.562:0.01677)0.320:0.01180)0.720:0.00437,hAT-N51_DR|214789:0.16996)0.766:0.00720,(((((hAT-N51_DR|862742:0.11904,hAT-N51_DR|1180179:0.06037)0.291:0.04151,hAT-N51_DR|1117972:0.18289)0.720:0.04672,hAT-N51_DR|141858:0.21707)0.283:0.01819,((hAT-N51_DR|64788:0.24779,hAT-N51_DR|784848:0.23766)0.262:0.04573,(hAT-N51_DR|1249740:0.26386,(hAT-N51_DR|214825:0.16729,hAT-N51_DR|951748:0.00067)0.459:0.15636)0.372:0.01295)0.686:0.00716)0.503:0.00721,((hAT-N51_DR|1249766:0.11888,(hAT-N51_DR|214824:0.21374,hAT-N51_DR|616232:0.19418)0.658:0.00999)0.827:0.02174,(hAT-N51_DR|1041161:0.17020,hAT-N51_DR|290652:0.20023)0.913:0.05993)0.942:0.00065)0.793:0.00530)0.515:0.00067,((hAT-N51_DR|951745:0.13924,(hAT-N51_DR|371740:0.02241,hAT-N51_DR|1249741:0.05752)0.381:0.11363)0.882:0.05575,((hAT-N51_DR|141907:0.16271,hAT-N51_DR|862661:0.12432)0.504:0.00101,hAT-N51_DR|454615:0.16175)0.493:0.00894)0.770:0.01425)0.784:0.00490,((((((hAT-N51_DR|616254:0.13025,hAT-N51_DR|1249779:0.12732)0.856:0.02426,(((hAT-N51_DR|1117976:0.02839,hAT-N51_DR|1180170:0.10157)0.304:0.09084,(hAT-N51_DR|64755:0.08991,hAT-N51_DR|784830:0.20862)0.827:0.05240)0.901:0.03984,((hAT-N51_DR|290640:0.17839,hAT-N51_DR|371700:0.17734)0.853:0.04294,(hAT-N51_DR|141897:0.09362,hAT-N51_DR|1117967:0.22289)0.859:0.04194)0.708:0.00651)0.748:0.00548)0.777:0.00505,((hAT-N51_DR|1249759:0.15404,(hAT-N51_DR|784832:0.15107,hAT-N51_DR|1041194:0.16729)0.442:0.02164)0.266:0.01270,((((hAT-N51_DR|701811:0.18483,(hAT-N51_DR|290643:0.10162,hAT-N51_DR|1249774:0.18363)0.295:0.00539)0.837:0.03251,(((hAT-N51_DR|214811:0.16520,hAT-N51_DR|1117994:0.13065)0.882:0.02603,(hAT-N51_DR|701861:0.14510,(hAT-N51_DR|531881:0.22010,(hAT-N51_DR|64766:0.17886,hAT-N51_DR|862730:0.15346)0.359:0.00404)0.315:0.00065)0.753:0.00912)0.877:0.02069,(hAT-N51_DR|701842:0.14489,hAT-N51_DR|862727:0.14413)0.717:0.01212)0.641:0.00342)0.796:0.01037,((hAT-N51_DR|141919:0.30136,(hAT-N51_DR|1180214:0.26890,hAT-N51_DR|454596:0.17171)0.528:0.01831)0.819:0.04688,((hAT-N51_DR|701860:0.18423,hAT-N51_DR|1041188:0.15330)0.461:0.00713,hAT-N51_DR|141906:0.22469)0.723:0.00686)0.658:0.01100)0.967:0.00195,hAT-N51_DR|64770:0.18106)0.696:0.00247)0.664:0.00296)0.694:0.00519,(((hAT-N51_DR|141855:0.14340,(hAT-N51_DR|701865:0.18976,hAT-N51_DR|1117996:0.09394)0.702:0.01196)0.215:0.00113,hAT-N51_DR|531851:0.22664)0.846:0.02667,((hAT-N51_DR|371718:0.17809,hAT-N51_DR|1180209:0.18022)0.656:0.04325,(hAT-N51_DR|862731:0.20023,(hAT-N51_DR|862707:0.26547,(hAT-N51_DR|616191:0.13393,hAT-N51_DR|784879:0.14203)0.930:0.05452)0.723:0.00629)0.753:0.01390)0.808:0.01777)0.734:0.00119)0.310:0.00692,(hAT-N51_DR|290625:0.16254,(hAT-N51_DR|214791:0.23292,hAT-N51_DR|1118014:0.13535)0.772:0.01881)0.715:0.00919)0.766:0.00540,(((((hAT-N51_DR|862671:0.08176,hAT-N51_DR|1180203:0.20437)0.858:0.04726,(hAT-N51_DR|1180184:0.12091,((hAT-N51_DR|616204:0.17065,(hAT-N51_DR|1249775:0.23887,((hAT-N51_DR|64784:0.15426,hAT-N51_DR|1249783:0.18288)0.701:0.00737,hAT-N51_DR|616211:0.23723)0.807:0.01694)0.152:0.00065)0.756:0.01202,((hAT-N51_DR|141840:0.33798,(hAT-N51_DR|454611:0.13454,hAT-N51_DR|701807:0.15440)0.732:0.01637)0.770:0.01932,hAT-N51_DR|701834:0.13078)0.035:0.00066)0.778:0.01222)0.727:0.01046)0.693:0.01050,hAT-N51_DR|64743:0.19662)0.367:0.00077,(hAT-N51_DR|214829:0.15171,hAT-N51_DR|1041136:0.20705)0.898:0.04114)0.766:0.00590,((((hAT-N51_DR|371693:0.14012,(hAT-N51_DR|862668:0.11968,hAT-N51_DR|951720:0.03646)0.523:0.17218)0.830:0.03187,(hAT-N51_DR|64797:0.16748,hAT-N51_DR|290637:0.15555)0.853:0.02911)0.172:0.00128,((hAT-N51_DR|290638:0.18385,(hAT-N51_DR|862690:0.10819,hAT-N51_DR|1041120:0.22447)0.766:0.02489)0.803:0.02409,(hAT-N51_DR|1249754:0.11303,hAT-N51_DR|214785:0.12668)0.759:0.01169)0.811:0.01203)0.742:0.00640,(hAT-N51_DR|1180199:0.17943,(hAT-N51_DR|616197:0.14576,hAT-N51_DR|1249746:0.18076)0.057:0.01886)0.804:0.01522)0.765:0.00065)0.846:0.00865)0.548:0.00066)0.891:0.00065,(hAT-N51_DR|951734:0.15693,hAT-N51_DR|1249793:0.15912)0.900:0.03905)0.870:0.03666)0.496:0.00062,(((((hAT-N51_DR|141877:0.19330,hAT-N51_DR|862660:0.14656)0.904:0.11828,(hAT-N51_DR|141916:0.16079,hAT-N51_DR|951774:0.14137)0.722:0.01553)0.657:0.00454,((((hAT-N51_DR|64791:0.08211,(hAT-N51_DR|371760:0.12028,hAT-N51_DR|290634:0.11029)0.279:0.00958)0.758:0.02379,hAT-N51_DR|371732:0.16528)0.632:0.00508,hAT-N51_DR|862739:0.17296)0.177:0.00446,((hAT-N51_DR|141838:0.11126,hAT-N51_DR|784862:0.25060)0.676:0.01905,hAT-N51_DR|701825:0.09402)0.806:0.01573)0.850:0.01995)0.820:0.01441,(((hAT-N51_DR|784863:0.27138,hAT-N51_DR|1180215:0.19894)0.742:0.02961,(hAT-N51_DR|862740:0.15022,hAT-N51_DR|371704:0.36205)0.874:0.08432)0.636:0.01282,(hAT-N51_DR|290646:0.13820,((hAT-N51_DR|64789:0.30276,hAT-N51_DR|371726:0.21427)0.575:0.01736,(hAT-N51_DR|141922:0.21045,(hAT-N51_DR|290629:0.17022,hAT-N51_DR|784840:0.14130)0.695:0.01193)0.781:0.02097)0.037:0.00415)0.121:0.00066)0.797:0.00779)0.760:0.00397,(((hAT-N51_DR|1180228:0.13553,(hAT-N51_DR|784836:0.15249,hAT-N51_DR|64761:0.20377)0.326:0.01822)0.025:0.02240,hAT-N51_DR|951773:0.19435)0.765:0.01174,(((hAT-N51_DR|701813:0.13047,hAT-N51_DR|784820:0.17232)0.687:0.01823,(hAT-N51_DR|701823:0.14421,hAT-N51_DR|862711:0.16228)0.638:0.02457)0.713:0.00919,(hAT-N51_DR|701818:0.13920,((hAT-N51_DR|64790:0.19507,hAT-N51_DR|1117989:0.15879)0.641:0.00828,(hAT-N51_DR|290619:0.16828,(hAT-N51_DR|531839:0.13068,hAT-N51_DR|1319624:0.19437)0.288:0.04735)0.546:0.00066)0.789:0.00880)0.790:0.00801)0.814:0.00592)0.762:0.00066)0.785:0.00489)0.694:0.01254,(((hAT-N51_DR|454610:0.19805,(hAT-N51_DR|701844:0.13719,hAT-N51_DR|951770:0.31444)0.733:0.04012)0.791:0.04214,(hAT-N51_DR|616202:0.15636,hAT-N51_DR|701877:0.06759)0.771:0.02416)0.896:0.00112,((((hAT-N51_DR|141859:0.12332,(hAT-N51_DR|454650:0.08566,hAT-N51_DR|701819:0.14766)0.895:0.04917)0.300:0.00708,(hAT-N51_DR|701874:0.16058,hAT-N51_DR|1249789:0.12913)0.805:0.01880)0.248:0.01300,((hAT-N51_DR|141842:0.22106,hAT-N51_DR|701866:0.08654)0.145:0.01816,((hAT-N51_DR|531860:0.00065,hAT-N51_DR|784844:0.17066)0.604:0.11766,(hAT-N51_DR|701815:0.04253,hAT-N51_DR|141847:0.14310)0.095:0.02512)0.250:0.00067)0.794:0.01955)0.586:0.00065,(hAT-N51_DR|141896:0.14442,(hAT-N51_DR|1041148:0.17268,hAT-N51_DR|701893:0.11229)0.722:0.01676)0.661:0.02045)0.246:0.00066)0.750:0.00469)0.949:0.04669)0.836:0.02485)0.730:0.00682,((((((hAT-N51_DR|1118021:0.20281,(hAT-N51_DR|531883:0.17932,hAT-N51_DR|1249794:0.10756)0.041:0.01014)0.837:0.02233,(((hAT-N51_DR|64765:0.11078,(hAT-N51_DR|64764:0.11009,(hAT-N51_DR|64763:0.11657,hAT-N51_DR|371764:0.07493)0.062:0.00065)0.760:0.01910)0.820:0.03950,hAT-N51_DR|1118002:0.16636)0.480:0.01926,(hAT-N51_DR|1117980:0.14470,hAT-N51_DR|1180194:0.10387)0.966:0.05428)0.742:0.00786)0.742:0.00382,((hAT-N51_DR|862736:0.12473,hAT-N51_DR|64801:0.19622)0.797:0.02675,((hAT-N51_DR|862682:0.18456,hAT-N51_DR|531836:0.10677)0.693:0.00858,(hAT-N51_DR|141874:0.21487,hAT-N51_DR|371701:0.10187)0.564:0.01321)0.738:0.00835)0.711:0.00261)0.709:0.00064,((hAT-N51_DR|290654:0.17816,(hAT-N51_DR|1041190:0.15787,(hAT-N51_DR|701840:0.14546,hAT-N51_DR|701841:0.13119)0.766:0.01294)0.906:0.02269)0.244:0.00885,(hAT-N51_DR|290631:0.08890,(hAT-N51_DR|531888:0.11370,hAT-N51_DR|141895:0.12648)0.794:0.02282)0.825:0.01710)0.735:0.00474)1.000:0.00065,(hAT-N51_DR|862720:0.25972,hAT-N51_DR|1118016:0.14322)0.446:0.02680)0.726:0.00354,((((hAT-N51_DR|1180204:0.27637,hAT-N51_DR|141871:0.16308)0.901:0.00066,((((((hAT-N51_DR|371720:0.16729,hAT-N51_DR|616220:0.09732)0.825:0.06227,(hAT-N51_DR|64756:0.24612,hAT-N51_DR|1180213:0.15544)0.825:0.05604)0.795:0.02910,((hAT-N51_DR|862684:0.00071,hAT-N51_DR|1118030:0.24227)0.592:0.15361,(hAT-N51_DR|951757:0.17678,hAT-N51_DR|862737:0.19455)0.251:0.00066)0.733:0.01658)0.714:0.00620,(hAT-N51_DR|701838:0.38090,(hAT-N51_DR|701821:0.13723,hAT-N51_DR|951750:0.22828)0.623:0.00086)0.781:0.01856)0.657:0.00750,((hAT-N51_DR|64779:0.16515,hAT-N51_DR|454639:0.06077)0.700:0.10276,((((hAT-N51_DR|862678:0.02977,hAT-N51_DR|1118010:0.07396)0.512:0.14778,(hAT-N51_DR|531884:0.04976,hAT-N51_DR|1249786:0.21148)0.785:0.09152)0.948:0.17564,(hAT-N51_DR|371705:0.15436,hAT-N51_DR|616245:0.28318)0.667:0.01251)0.275:0.02081,hAT-N51_DR|862743:0.34376)0.289:0.03815)0.005:0.02947)0.713:0.00769,(hAT-N51_DR|64762:0.26182,((hAT-N51_DR|214810:0.12868,hAT-N51_DR|290649:0.13020)0.870:0.04506,((hAT-N51_DR|784870:0.20947,(hAT-N51_DR|290642:0.17977,hAT-N51_DR|290647:0.10654)0.399:0.18346)0.735:0.03878,((hAT-N51_DR|141913:0.14688,hAT-N51_DR|616196:0.15697)0.494:0.03760,(hAT-N51_DR|1118024:0.22567,hAT-N51_DR|1319620:0.12870)0.800:0.03125)0.754:0.02050)0.713:0.01527)0.667:0.00585)1.000:0.00066)0.794:0.00624)0.758:0.00509,((((hAT-N51_DR|531859:0.24131,hAT-N51_DR|616224:0.17201)0.767:0.02369,(hAT-N51_DR|531878:0.12153,(hAT-N51_DR|214812:0.21613,hAT-N51_DR|531873:0.09652)0.116:0.01449)0.734:0.01138)0.767:0.01274,((hAT-N51_DR|701859:0.24392,(hAT-N51_DR|454616:0.11377,hAT-N51_DR|531842:0.16711)0.792:0.03426)0.776:0.02377,((hAT-N51_DR|64781:0.09100,(hAT-N51_DR|290635:0.13355,hAT-N51_DR|1117995:0.17278)0.793:0.02163)0.871:0.02492,((hAT-N51_DR|701883:0.10889,hAT-N51_DR|64794:0.15026)0.861:0.04236,(hAT-N51_DR|531892:0.19437,hAT-N51_DR|214826:0.24995)0.489:0.00107)0.783:0.01527)0.728:0.01163)0.770:0.01108)0.767:0.00789,((((hAT-N51_DR|616223:0.08648,hAT-N51_DR|1041157:0.14162)0.735:0.01384,((((hAT-N51_DR|1249769:0.16593,(hAT-N51_DR|951761:0.11152,hAT-N51_DR|1118020:0.13974)0.890:0.03712)0.720:0.00840,((hAT-N51_DR|862713:0.24035,(hAT-N51_DR|1117973:0.08672,hAT-N51_DR|1117974:0.12676)0.905:0.03755)0.731:0.01170,hAT-N51_DR|1117975:0.10579)0.830:0.01340)0.859:0.01232,(((hAT-N51_DR|141918:0.21008,(hAT-N51_DR|214776:0.00066,hAT-N51_DR|701854:0.05403)0.662:0.14027)0.910:0.04175,(hAT-N51_DR|784849:0.16779,hAT-N51_DR|862657:0.12484)0.804:0.02394)0.752:0.00630,(((hAT-N51_DR|701853:0.23759,hAT-N51_DR|1117979:0.28520)0.121:0.03582,hAT-N51_DR|951742:0.12524)0.617:0.03661,(hAT-N51_DR|862714:0.15693,(hAT-N51_DR|290656:0.14038,hAT-N51_DR|1180196:0.14145)0.724:0.02667)0.810:0.01635)0.924:0.00066)0.358:0.00484)0.765:0.00451,((hAT-N51_DR|214808:0.36890,hAT-N51_DR|1249788:0.08889)0.724:0.12431,((((hAT-N51_DR|616214:0.14837,hAT-N51_DR|784811:0.08590)0.728:0.02372,(hAT-N51_DR|1249732:0.14300,hAT-N51_DR|862724:0.18070)0.685:0.02622)0.752:0.01101,(hAT-N51_DR|141908:0.17244,(hAT-N51_DR|371707:0.07322,hAT-N51_DR|454634:0.00065)0.382:0.11040)0.847:0.02997)0.360:0.00540,((hAT-N51_DR|64757:0.15081,(hAT-N51_DR|454601:0.16238,hAT-N51_DR|951740:0.11255)0.924:0.06241)0.736:0.01513,(hAT-N51_DR|371696:0.21085,hAT-N51_DR|784868:0.11914)0.437:0.01625)0.858:0.02004)0.520:0.00609)0.714:0.00065)0.858:0.01172)0.763:0.00636,(hAT-N51_DR|64795:0.13011,(hAT-N51_DR|1180192:0.14352,hAT-N51_DR|862705:0.24290)0.863:0.05470)0.775:0.01775)0.758:0.00613,(((((hAT-N51_DR|1118017:0.12893,hAT-N51_DR|454597:0.15796)0.630:0.00066,(hAT-N51_DR|1117990:0.18992,hAT-N51_DR|454599:0.14609)0.710:0.01871)0.837:0.01596,(hAT-N51_DR|141869:0.10592,hAT-N51_DR|1117986:0.12778)0.706:0.02205)0.790:0.01289,(((hAT-N51_DR|784880:0.24654,hAT-N51_DR|1117997:0.14576)0.030:0.01878,hAT-N51_DR|701845:0.13500)0.724:0.00585,(hAT-N51_DR|1249781:0.19481,(hAT-N51_DR|141844:0.00067,hAT-N51_DR|371698:0.07203)0.112:0.09300)0.369:0.02248)0.813:0.01226)0.749:0.00443,((hAT-N51_DR|1041143:0.25887,hAT-N51_DR|701846:0.14114)0.829:0.03879,((hAT-N51_DR|862732:0.16947,hAT-N51_DR|1118031:0.21104)0.769:0.01556,(((hAT-N51_DR|784825:0.31724,hAT-N51_DR|1249797:0.12543)0.776:0.03318,(hAT-N51_DR|531854:0.13256,(hAT-N51_DR|784833:0.11727,(hAT-N51_DR|616233:0.17856,hAT-N51_DR|1118032:0.06996)0.747:0.00832)0.713:0.01558)0.623:0.00066)0.736:0.00877,((hAT-N51_DR|454623:0.19549,hAT-N51_DR|1180183:0.16366)0.877:0.03166,(hAT-N51_DR|290679:0.13758,hAT-N51_DR|290680:0.13848)0.944:0.04735)0.785:0.01444)0.229:0.00065)0.909:0.01258)0.851:0.00066)0.854:0.01062)0.634:0.00062)0.782:0.00067)0.467:0.00075,((hAT-N51_DR|371750:0.16339,hAT-N51_DR|531879:0.19578)0.747:0.02452,(hAT-N51_DR|141886:0.14610,(hAT-N51_DR|862701:0.00985,hAT-N51_DR|862702:0.02651)0.597:0.16468)0.789:0.03383)0.750:0.00531)0.031:0.00077)0.368:0.00928)0.463:0.02088,(((hAT-N51_DR|951749:0.12103,(((hAT-N51_DR|531867:0.15737,(hAT-N51_DR|862726:0.15005,(hAT-N51_DR|531835:0.13075,hAT-N51_DR|616229:0.16223)0.795:0.05072)0.979:0.09507)0.562:0.00208,(hAT-N51_DR|64776:0.07433,hAT-N51_DR|454619:0.17186)0.807:0.03756)0.956:0.00063,((hAT-N51_DR|951777:0.19163,hAT-N51_DR|1249735:0.03400)0.334:0.17002,(hAT-N51_DR|862692:0.02883,hAT-N51_DR|1180185:0.24473)0.839:0.23992)0.721:0.03025)0.891:0.02389)0.793:0.01127,((hAT-N51_DR|616195:0.12246,(((hAT-N51_DR|141846:0.04090,hAT-N51_DR|784874:0.09708)0.824:0.08371,hAT-N51_DR|784873:0.14109)0.711:0.00065,hAT-N51_DR|1118025:0.18723)0.411:0.01056)0.768:0.00989,hAT-N51_DR|784821:0.27232)0.091:0.00776)0.783:0.00497,((((((hAT-N51_DR|701892:0.24763,(hAT-N51_DR|290645:0.16541,hAT-N51_DR|1249763:0.19446)0.093:0.03319)0.437:0.01375,(hAT-N51_DR|1041117:0.12968,hAT-N51_DR|1041197:0.21302)0.668:0.00199)0.714:0.00978,(((((hAT-N51_DR|862725:0.09499,hAT-N51_DR|531838:0.17899)0.788:0.01620,hAT-N51_DR|951717:0.09578)0.179:0.00544,hAT-N51_DR|1319618:0.10933)0.871:0.02067,hAT-N51_DR|951716:0.13663)0.762:0.00410,hAT-N51_DR|1117965:0.17234)0.670:0.00078)0.919:0.01624,(((hAT-N51_DR|951726:0.14962,(hAT-N51_DR|1041152:0.09274,hAT-N51_DR|1249752:0.14349)0.582:0.02188)0.783:0.02014,((hAT-N51_DR|141884:0.16427,hAT-N51_DR|1041168:0.12389)0.718:0.00942,((hAT-N51_DR|290632:0.19360,hAT-N51_DR|1118006:0.13163)0.813:0.03473,((hAT-N51_DR|454590:0.25422,hAT-N51_DR|951763:0.00068)0.564:0.14737,(hAT-N51_DR|784852:0.11088,hAT-N51_DR|1118028:0.16759)0.157:0.01255)0.819:0.02589)0.774:0.01043)0.765:0.00474)0.820:0.01342,((((hAT-N51_DR|784827:0.11592,(hAT-N51_DR|1180160:0.04099,hAT-N51_DR|1180162:0.07127)0.997:0.08708)0.824:0.01995,(hAT-N51_DR|141899:0.13720,(hAT-N51_DR|64785:0.15057,(hAT-N51_DR|951733:0.10814,hAT-N51_DR|1041162:0.25927)0.806:0.08783)0.851:0.04569)0.510:0.01098)0.376:0.00355,hAT-N51_DR|616225:0.21505)0.860:0.01560,(hAT-N51_DR|64738:0.13430,(hAT-N51_DR|1117966:0.18978,hAT-N51_DR|1118019:0.08696)0.831:0.03156)0.747:0.00632)0.753:0.00468)0.910:0.00425)0.576:0.00077,((((hAT-N51_DR|784882:0.18271,((hAT-N51_DR|784834:0.14101,hAT-N51_DR|1041182:0.15274)0.497:0.01378,hAT-N51_DR|454638:0.16015)0.170:0.01536)0.471:0.00067,hAT-N51_DR|531875:0.13037)0.818:0.01002,(hAT-N51_DR|616186:0.16285,(hAT-N51_DR|454594:0.16317,hAT-N51_DR|1041135:0.21210)0.783:0.02438)0.688:0.00756)0.798:0.00861,((hAT-N51_DR|214790:0.14829,hAT-N51_DR|1249739:0.12913)0.728:0.02613,(hAT-N51_DR|141904:0.18123,hAT-N51_DR|616263:0.13689)0.848:0.03946)0.754:0.01713)0.749:0.00404)0.783:0.00505,((((hAT-N51_DR|784837:0.18686,(hAT-N51_DR|371730:0.08667,((hAT-N51_DR|64782:0.16783,hAT-N51_DR|616210:0.11166)0.284:0.00763,(hAT-N51_DR|64780:0.18100,hAT-N51_DR|371763:0.20264)0.826:0.05110)0.743:0.00640)0.275:0.00616)0.836:0.00065,((((hAT-N51_DR|1041195:0.23093,hAT-N51_DR|1118018:0.16557)0.723:0.01878,(hAT-N51_DR|371735:0.11856,hAT-N51_DR|862687:0.15996)0.841:0.02282)0.709:0.00379,(hAT-N51_DR|214827:0.26977,hAT-N51_DR|862703:0.14989)0.918:0.05551)0.214:0.00818,((hAT-N51_DR|1249780:0.13324,(hAT-N51_DR|454632:0.16265,hAT-N51_DR|1041121:0.23621)0.601:0.04344)0.693:0.02305,(hAT-N51_DR|64793:0.19431,(hAT-N51_DR|616215:0.13729,hAT-N51_DR|616259:0.17684)0.746:0.02025)0.658:0.01057)0.722:0.00513)0.778:0.00744)0.811:0.01078,(hAT-N51_DR|1249731:0.21963,(((hAT-N51_DR|454598:0.21783,(hAT-N51_DR|531863:0.21029,hAT-N51_DR|951768:0.15035)0.172:0.02632)0.699:0.01156,(((hAT-N51_DR|1118034:0.35342,(hAT-N51_DR|1180181:0.19712,hAT-N51_DR|141911:0.13372)0.668:0.06308)0.600:0.02015,hAT-N51_DR|290616:0.17345)0.797:0.02614,(hAT-N51_DR|141852:0.22256,hAT-N51_DR|1180176:0.18351)0.360:0.01330)0.758:0.00528)0.350:0.01277,(((hAT-N51_DR|64760:0.19657,hAT-N51_DR|141851:0.15507)0.528:0.03558,hAT-N51_DR|1041169:0.16706)0.708:0.00992,(((hAT-N51_DR|1180180:0.12147,(hAT-N51_DR|862680:0.12956,hAT-N51_DR|371743:0.13300)0.683:0.00618)0.903:0.02986,((((hAT-N51_DR|616227:0.01072,hAT-N51_DR|454609:0.00066)0.985:0.18784,(hAT-N51_DR|454645:0.13780,hAT-N51_DR|1180193:0.23664)0.024:0.01340)0.691:0.00931,((((hAT-N51_DR|1180195:0.25203,(hAT-N51_DR|214804:0.18870,hAT-N51_DR|531830:0.13036)0.702:0.01405)0.801:0.01820,((hAT-N51_DR|951751:0.17959,hAT-N51_DR|1118000:0.13194)0.796:0.05828,hAT-N51_DR|1041130:0.18740)0.565:0.00066)0.626:0.01007,hAT-N51_DR|862685:0.16561)0.714:0.01187,(((hAT-N51_DR|141856:0.21095,(hAT-N51_DR|290655:0.15851,hAT-N51_DR|1041200:0.11121)0.663:0.04785)0.760:0.02296,hAT-N51_DR|531874:0.20029)0.424:0.00067,((((hAT-N51_DR|214819:0.22116,((hAT-N51_DR|616212:0.20186,hAT-N51_DR|1180172:0.17044)0.671:0.02318,hAT-N51_DR|1180212:0.13275)0.750:0.01944)0.358:0.02264,(hAT-N51_DR|862746:0.36744,(hAT-N51_DR|1180205:0.28177,(hAT-N51_DR|371739:0.21720,hAT-N51_DR|214777:0.11659)0.820:0.05713)0.563:0.03335)0.562:0.04091)0.749:0.01369,((hAT-N51_DR|531897:0.21857,hAT-N51_DR|862666:0.18428)0.840:0.05445,hAT-N51_DR|1180188:0.16237)0.777:0.03018)0.305:0.00067,(hAT-N51_DR|290617:0.05977,hAT-N51_DR|531862:0.00072)0.607:0.11724)0.842:0.01382)0.844:0.01246)0.866:0.00092)0.767:0.00602,(hAT-N51_DR|701868:0.21392,hAT-N51_DR|1118007:0.11241)0.829:0.04105)0.713:0.00935)0.403:0.00066,(((hAT-N51_DR|1180177:0.19846,(hAT-N51_DR|701891:0.18019,(hAT-N51_DR|214802:0.15653,hAT-N51_DR|454608:0.17404)0.570:0.01831)0.876:0.03470)0.482:0.00067,hAT-N51_DR|141920:0.26358)0.583:0.00065,(hAT-N51_DR|701855:0.20580,(hAT-N51_DR|616205:0.23053,hAT-N51_DR|1180206:0.15339)0.458:0.02421)0.741:0.01993)0.771:0.00516)0.671:0.00645)0.893:0.00067)0.752:0.01064)0.000:0.00162)0.228:0.00592,((((((((hAT-N51_DR|290665:0.17913,hAT-N51_DR|1041181:0.08798)0.823:0.02683,(hAT-N51_DR|616219:0.13911,(hAT-N51_DR|371759:0.10307,hAT-N51_DR|951779:0.07472)0.588:0.05447)0.742:0.02581)0.886:0.02584,(hAT-N51_DR|616248:0.21851,hAT-N51_DR|951721:0.13321)0.703:0.01889)0.617:0.00702,(hAT-N51_DR|701833:0.20904,(hAT-N51_DR|1041158:0.15407,hAT-N51_DR|1041133:0.17924)0.445:0.03619)0.931:0.05833)0.265:0.00078,hAT-N51_DR|454630:0.23034)0.775:0.03256,(hAT-N51_DR|784886:0.14176,((((((hAT-N51_DR|862710:0.17111,hAT-N51_DR|1117991:0.00067)0.888:0.09580,((hAT-N51_DR|141925:0.41708,hAT-N51_DR|64734:0.25267)0.656:0.04465,(hAT-N51_DR|214799:0.13810,hAT-N51_DR|531893:0.23554)0.624:0.00783)0.501:0.00077)0.292:0.00809,hAT-N51_DR|371708:0.19094)0.834:0.01679,((hAT-N51_DR|290671:0.27853,((hAT-N51_DR|701848:0.19895,hAT-N51_DR|454648:0.08409)0.891:0.05583,hAT-N51_DR|862674:0.18478)0.679:0.01937)0.718:0.02169,(hAT-N51_DR|531865:0.15758,hAT-N51_DR|1118004:0.19976)0.091:0.01319)0.826:0.01836)0.220:0.00358,((hAT-N51_DR|290621:0.11792,((((hAT-N51_DR|784872:0.23882,(hAT-N51_DR|64783:0.08875,hAT-N51_DR|1041141:0.22833)0.452:0.01985)0.758:0.02199,(hAT-N51_DR|862672:0.15524,(hAT-N51_DR|141927:0.20129,(hAT-N51_DR|141891:0.18206,hAT-N51_DR|141926:0.11198)0.802:0.03650)0.826:0.02838)0.862:0.01854)0.438:0.00455,hAT-N51_DR|371755:0.15120)0.587:0.00818,((hAT-N51_DR|701830:0.15016,(hAT-N51_DR|616274:0.04641,hAT-N51_DR|616273:0.02182)0.993:0.15994)0.412:0.02998,(hAT-N51_DR|1117993:0.13596,hAT-N51_DR|290678:0.18027)0.765:0.01148)0.789:0.00904)0.013:0.00066)0.857:0.00472,((hAT-N51_DR|616208:0.00065,hAT-N51_DR|1117971:0.04575)0.653:0.17746,(hAT-N51_DR|141890:0.14501,hAT-N51_DR|290684:0.20665)0.726:0.07322)0.566:0.00742)0.828:0.00065)0.282:0.00102,hAT-N51_DR|1180211:0.31216)0.366:0.00675)0.636:0.00223)0.511:0.00587,hAT-N51_DR|141912:0.18400)0.783:0.00763,(((hAT-N51_DR|951743:0.19573,((hAT-N51_DR|64741:0.16842,hAT-N51_DR|454652:0.10177)0.918:0.11469,hAT-N51_DR|371751:0.13291)0.000:0.00648)0.716:0.01565,hAT-N51_DR|616257:0.20593)0.767:0.01287,((((hAT-N51_DR|454600:0.11365,(hAT-N51_DR|701808:0.15261,hAT-N51_DR|1041129:0.16368)0.756:0.02950)0.781:0.01479,((hAT-N51_DR|1041118:0.14258,hAT-N51_DR|1180217:0.00065)0.678:0.12588,hAT-N51_DR|862667:0.13101)0.860:0.02911)0.610:0.00538,(((hAT-N51_DR|616200:0.03876,hAT-N51_DR|1041198:0.14800)0.752:0.03835,hAT-N51_DR|862673:0.14586)0.594:0.01813,hAT-N51_DR|1180187:0.25549)0.559:0.00902)0.833:0.01080,((hAT-N51_DR|784819:0.20883,hAT-N51_DR|1118022:0.12908)0.801:0.03600,(hAT-N51_DR|141857:0.02121,hAT-N51_DR|1041122:0.06394)0.618:0.11881)0.837:0.03050)0.685:0.00119)0.845:0.01126)0.804:0.01898)0.433:0.00065)1.000:0.00076)0.349:0.00951)0.357:0.03083)0.765:0.00839,((((hAT-N51_DR|862718:0.18251,(hAT-N51_DR|454605:0.16454,hAT-N51_DR|784856:0.13334)0.546:0.01730)0.811:0.01726,hAT-N51_DR|616247:0.15961)0.961:0.00067,(((hAT-N51_DR|371744:0.20119,((hAT-N51_DR|290681:0.15113,(hAT-N51_DR|290641:0.12681,hAT-N51_DR|290682:0.12291)0.319:0.09442)0.881:0.04287,(hAT-N51_DR|371713:0.16057,(hAT-N51_DR|951752:0.14337,hAT-N51_DR|1180173:0.15900)0.759:0.04795)0.454:0.01402)0.706:0.01051)0.658:0.00535,((hAT-N51_DR|290624:0.08073,hAT-N51_DR|1041172:0.18070)0.723:0.02932,(hAT-N51_DR|64768:0.13445,hAT-N51_DR|616256:0.13226)0.512:0.02719)0.764:0.01002)0.736:0.00483,hAT-N51_DR|951723:0.18521)0.382:0.00652)0.766:0.00805,(((hAT-N51_DR|784857:0.16963,hAT-N51_DR|371709:0.12131)0.780:0.01235,(hAT-N51_DR|454613:0.19552,(hAT-N51_DR|616266:0.17440,(hAT-N51_DR|454592:0.03934,hAT-N51_DR|1118011:0.01811)0.000:0.15522)0.154:0.01417)0.603:0.02576)0.380:0.01769,((hAT-N51_DR|1180197:0.16919,((hAT-N51_DR|862664:0.01548,(hAT-N51_DR|862665:0.02433,hAT-N51_DR|862658:0.13507)0.897:0.05211)0.795:0.02451,hAT-N51_DR|862663:0.10024)0.994:0.11990)0.862:0.05420,hAT-N51_DR|371757:0.23470)0.843:0.02760)0.359:0.00574)0.581:0.00067)0.756:0.00065);
```
