## Supplementary Data 2 for "A genomic portrait of zebrafish transposable elements and their spatiotemporal embryonic expression": hAT-N52_DR.mafft.nwk

```
((hAT-N52_DR|214895:0.35150,hAT-N52_DR|1319734:0.23889)0.793:0.05726,(((((hAT-N52_DR|862778:0.19591,(hAT-N52_DR|290720:0.22537,hAT-N52_DR|1380307:0.47039)0.748:0.03146)0.863:0.07140,((hAT-N52_DR|701968:0.15678,(hAT-N52_DR|862780:0.14179,hAT-N52_DR|1762060:0.13752)0.796:0.05773)0.538:0.00728,hAT-N52_DR|1464297:0.29582)0.758:0.01654)0.491:0.01428,(((hAT-N52_DR|1464305:0.22580,(hAT-N52_DR|951848:0.30266,hAT-N52_DR|1869160:0.18931)0.877:0.08725)0.849:0.09187,(hAT-N52_DR|862814:0.17749,((hAT-N52_DR|64841:0.33513,hAT-N52_DR|1964180:0.40660)0.790:0.10559,hAT-N52_DR|214902:0.11869)0.301:0.00080)0.727:0.04525)0.837:0.03599,((hAT-N52_DR|531937:0.20614,hAT-N52_DR|290749:0.06886)0.713:0.13877,hAT-N52_DR|1661984:0.14284)0.072:0.03049)0.100:0.00936)0.762:0.01601,(hAT-N52_DR|1661978:0.65885,((hAT-N52_DR|531947:0.38566,(hAT-N52_DR|454731:0.25140,hAT-N52_DR|141999:0.29933)0.706:0.03733)0.289:0.01649,(hAT-N52_DR|1762059:0.23747,hAT-N52_DR|1118087:0.17315)0.808:0.03135)0.140:0.02794)0.092:0.00451)0.239:0.01134,(hAT-N52_DR|214870:0.15289,hAT-N52_DR|1380320:0.54752)0.843:0.12834)0.701:0.01461,(((((((((((hAT-N52_DR|1380318:0.24043,(hAT-N52_DR|1662018:0.19434,hAT-N52_DR|1464316:0.25976)0.576:0.05549)0.448:0.00079,(hAT-N52_DR|1464317:0.19892,hAT-N52_DR|290729:0.13291)0.800:0.03636)0.726:0.01175,((((hAT-N52_DR|371821:0.46500,((hAT-N52_DR|1041265:0.00065,hAT-N52_DR|1249849:0.18612)0.867:0.21412,hAT-N52_DR|64863:0.20281)0.391:0.03628)0.831:0.05864,(hAT-N52_DR|784933:0.29619,(hAT-N52_DR|862811:0.05626,hAT-N52_DR|454741:0.20020)0.230:0.04983)0.588:0.09408)0.814:0.04219,((hAT-N52_DR|454690:0.23922,hAT-N52_DR|1319701:0.01407)0.587:0.17029,hAT-N52_DR|1869158:0.13135)0.783:0.02783)0.524:0.03714,((hAT-N52_DR|454713:0.13695,hAT-N52_DR|1964202:0.36995)0.398:0.01192,hAT-N52_DR|1118111:0.28811)0.927:0.22944)0.825:0.08535)0.869:0.01554,((hAT-N52_DR|1249885:0.23026,hAT-N52_DR|371815:0.20331)0.981:0.07193,(((hAT-N52_DR|214881:0.11856,hAT-N52_DR|1118095:0.26505)0.757:0.04938,(hAT-N52_DR|1118109:0.53451,hAT-N52_DR|2052260:0.19470)0.865:0.07157)0.772:0.02752,hAT-N52_DR|2052262:0.32099)0.736:0.01313)0.820:0.01362)0.716:0.00538,(((hAT-N52_DR|371837:0.05706,hAT-N52_DR|64864:0.09969)0.953:0.06803,((hAT-N52_DR|290756:0.28189,(hAT-N52_DR|214878:0.04080,hAT-N52_DR|1964194:0.14636)0.457:0.12391)0.863:0.04452,hAT-N52_DR|1118104:0.22274)0.860:0.02783)0.141:0.00183,hAT-N52_DR|2052267:0.49965)0.757:0.02727)0.966:0.03687,((((hAT-N52_DR|1249853:0.49166,(hAT-N52_DR|141991:0.00068,hAT-N52_DR|784937:0.12198)0.699:0.09199)0.000:0.00154,hAT-N52_DR|531962:0.20021)0.705:0.06454,(hAT-N52_DR|531935:0.45989,hAT-N52_DR|1118120:0.31159)0.769:0.06197)0.826:0.04238,(hAT-N52_DR|616328:0.32451,hAT-N52_DR|1869176:0.28350)0.632:0.05411)0.660:0.01139)0.295:0.01284,((hAT-N52_DR|1041303:0.24409,hAT-N52_DR|2052272:0.24302)0.779:0.02168,(((hAT-N52_DR|142000:0.20155,(hAT-N52_DR|1249881:0.27731,hAT-N52_DR|454691:0.08352)0.191:0.10682)0.491:0.11884,((hAT-N52_DR|1464350:0.22360,hAT-N52_DR|701946:0.09203)0.161:0.01176,hAT-N52_DR|64835:0.43762)0.406:0.03010)0.807:0.08488,(hAT-N52_DR|2052285:0.11542,(hAT-N52_DR|371831:0.22339,hAT-N52_DR|1869159:0.20090)0.790:0.21924)0.054:0.14568)0.983:0.18964)0.813:0.01964)0.869:0.01868,(hAT-N52_DR|1869192:0.61481,((((hAT-N52_DR|1661993:0.14322,(hAT-N52_DR|141984:0.11001,(hAT-N52_DR|1762068:0.15789,(hAT-N52_DR|616320:0.13038,hAT-N52_DR|1762067:0.17921)0.930:0.09724)0.808:0.03467)0.826:0.02685)0.753:0.01937,hAT-N52_DR|616321:0.19760)0.975:0.05719,(((hAT-N52_DR|454736:0.03326,hAT-N52_DR|1180259:0.00444)0.625:0.22166,hAT-N52_DR|951836:0.17207)0.499:0.03495,(((hAT-N52_DR|290741:0.14232,hAT-N52_DR|1762107:0.06290)0.583:0.05306,(hAT-N52_DR|616324:0.17259,hAT-N52_DR|214891:0.20100)0.556:0.02037)0.918:0.08510,hAT-N52_DR|454718:0.18639)0.737:0.06133)0.879:0.03422)0.781:0.00788,(((((hAT-N52_DR|1249864:0.15222,hAT-N52_DR|616325:0.34293)0.852:0.05832,((hAT-N52_DR|214873:0.31344,(hAT-N52_DR|531941:0.40010,(hAT-N52_DR|141972:0.26112,hAT-N52_DR|1464318:0.25925)0.006:0.00165)0.434:0.03552)0.744:0.02349,(((hAT-N52_DR|784934:0.25627,hAT-N52_DR|2052266:0.29161)0.571:0.02502,hAT-N52_DR|701961:0.26677)0.876:0.06676,((hAT-N52_DR|1869174:0.22921,((hAT-N52_DR|784942:0.14964,hAT-N52_DR|862790:0.10346)0.727:0.00812,((hAT-N52_DR|1869156:0.28009,hAT-N52_DR|1380333:0.23935)0.628:0.01835,((hAT-N52_DR|616344:0.27021,hAT-N52_DR|1118072:0.27316)0.967:0.09759,hAT-N52_DR|1464291:0.26236)0.460:0.00655)0.564:0.01277)0.441:0.01585)0.640:0.01129,(hAT-N52_DR|1118093:0.38483,(hAT-N52_DR|454723:0.19936,(hAT-N52_DR|290754:0.19307,hAT-N52_DR|1964170:0.28443)0.748:0.13535)0.352:0.01845)0.852:0.06535)0.933:0.03008)0.712:0.00368)0.693:0.00201)0.883:0.01947,(hAT-N52_DR|862801:0.24186,(hAT-N52_DR|616327:0.40313,(((((((hAT-N52_DR|1118119:0.11664,hAT-N52_DR|1249856:0.15072)0.840:0.04336,hAT-N52_DR|1661997:0.19121)0.436:0.00905,hAT-N52_DR|64852:0.24773)0.770:0.02676,(hAT-N52_DR|701958:0.22471,(hAT-N52_DR|142003:0.21198,(hAT-N52_DR|616330:0.21284,hAT-N52_DR|1869197:0.30525)0.426:0.00065)0.278:0.02458)0.900:0.05144)0.536:0.01771,(hAT-N52_DR|64869:0.23741,hAT-N52_DR|1662000:0.21432)0.237:0.02647)0.822:0.01718,hAT-N52_DR|951857:0.18975)0.704:0.00873,(((hAT-N52_DR|531949:0.13445,hAT-N52_DR|1041308:0.16363)0.885:0.03934,((hAT-N52_DR|1118112:0.00065,hAT-N52_DR|1762083:0.08106)0.681:0.11586,hAT-N52_DR|454711:0.09290)0.901:0.11896)0.336:0.00782,(hAT-N52_DR|214894:0.27072,hAT-N52_DR|371816:0.21767)0.762:0.06168)0.647:0.01050)0.707:0.00629)0.441:0.01548)0.587:0.00359)0.249:0.00562,((hAT-N52_DR|1964181:0.24348,hAT-N52_DR|1180280:0.13016)0.821:0.02561,(((hAT-N52_DR|1041282:0.23523,hAT-N52_DR|1661956:0.27930)0.587:0.00067,hAT-N52_DR|454739:0.16213)0.175:0.01508,hAT-N52_DR|1464287:0.24689)0.786:0.03450)0.971:0.05494)0.691:0.01851,(hAT-N52_DR|701952:0.18018,(((hAT-N52_DR|1762062:0.23872,(hAT-N52_DR|951894:0.17782,hAT-N52_DR|141971:0.20135)0.866:0.12453)0.400:0.04659,hAT-N52_DR|1319731:0.26756)0.606:0.08255,(hAT-N52_DR|784926:0.13147,hAT-N52_DR|1041274:0.02442)0.498:0.21118)0.167:0.00067)0.877:0.08789)0.799:0.02250)0.303:0.01011)0.021:0.00185)0.630:0.02675,((((((((hAT-N52_DR|1380327:0.22952,(hAT-N52_DR|1964203:0.27885,(hAT-N52_DR|862779:0.33218,((hAT-N52_DR|701966:0.18546,hAT-N52_DR|1661973:0.14577)0.916:0.04546,(hAT-N52_DR|784952:0.28855,hAT-N52_DR|1319713:0.15023)0.829:0.03818)0.942:0.06745)0.675:0.01552)0.000:0.02293)0.733:0.02458,(hAT-N52_DR|951847:0.02622,hAT-N52_DR|1319706:0.03320)0.440:0.26827)0.929:0.04724,(hAT-N52_DR|1964176:0.17776,hAT-N52_DR|1869207:0.22188)0.834:0.06048)0.310:0.00984,(hAT-N52_DR|290733:0.21701,hAT-N52_DR|1869213:0.39436)0.742:0.02638)0.762:0.02026,(hAT-N52_DR|371830:0.21552,hAT-N52_DR|1662031:0.26852)0.430:0.03408)0.806:0.01331,((((hAT-N52_DR|1964177:0.08265,hAT-N52_DR|1964192:0.16831)0.929:0.06456,(hAT-N52_DR|1380334:0.21416,(hAT-N52_DR|951890:0.33848,hAT-N52_DR|1869226:0.25112)0.652:0.05410)0.324:0.00067)0.861:0.03144,(hAT-N52_DR|1118092:0.00551,hAT-N52_DR|1180270:0.00062)0.998:0.31926)0.374:0.00904,hAT-N52_DR|701965:0.24256)0.541:0.00778)0.894:0.01833,(((((((hAT-N52_DR|701936:0.41882,(hAT-N52_DR|2052270:0.11746,hAT-N52_DR|141990:0.17833)0.026:0.00113)0.872:0.08009,(hAT-N52_DR|531955:0.17852,hAT-N52_DR|1661970:0.14761)0.794:0.02513)0.026:0.00884,hAT-N52_DR|1464307:0.24576)0.693:0.00580,(hAT-N52_DR|1249876:0.23368,(((((hAT-N52_DR|290723:0.17243,(hAT-N52_DR|2052283:0.16438,(((((hAT-N52_DR|1662030:0.28636,(hAT-N52_DR|1549030:0.27027,(hAT-N52_DR|1380309:0.23971,hAT-N52_DR|784939:0.17734)0.995:0.15269)0.537:0.01350)0.821:0.03835,(hAT-N52_DR|1661961:0.11895,hAT-N52_DR|1869215:0.15251)0.669:0.00433)0.713:0.00908,(hAT-N52_DR|1661969:0.17735,((hAT-N52_DR|1118103:0.16934,hAT-N52_DR|1869186:0.23328)0.822:0.03022,((((hAT-N52_DR|141974:0.23362,hAT-N52_DR|1762102:0.20897)0.812:0.04387,(hAT-N52_DR|64870:0.23733,hAT-N52_DR|1249866:0.16724)0.715:0.01259)0.822:0.02691,((hAT-N52_DR|1118070:0.17069,(hAT-N52_DR|1662027:0.03505,hAT-N52_DR|1762098:0.16437)0.862:0.13377)0.597:0.01356,hAT-N52_DR|290745:0.14826)0.762:0.02860)0.231:0.00067,hAT-N52_DR|1661964:0.40321)0.813:0.00683)0.881:0.01644)0.324:0.00065)0.517:0.00468,(((hAT-N52_DR|2052299:0.16015,hAT-N52_DR|214900:0.18636)0.792:0.02253,((hAT-N52_DR|784938:0.16929,(hAT-N52_DR|951845:0.11092,(hAT-N52_DR|701973:0.16510,hAT-N52_DR|1464324:0.20921)0.414:0.00683)0.416:0.00080)0.802:0.01128,(hAT-N52_DR|701963:0.24013,hAT-N52_DR|951850:0.19327)0.313:0.00067)0.529:0.00443)0.498:0.00467,(hAT-N52_DR|616333:0.15064,hAT-N52_DR|1869184:0.20240)0.826:0.02008)0.933:0.01678)0.754:0.00396,(hAT-N52_DR|64832:0.19333,((hAT-N52_DR|1319730:0.30607,((hAT-N52_DR|290735:0.16579,(hAT-N52_DR|1762103:0.18214,hAT-N52_DR|1869212:0.14061)0.747:0.01061)0.830:0.01156,(((hAT-N52_DR|2052280:0.15369,(hAT-N52_DR|531932:0.12625,hAT-N52_DR|2052279:0.17232)0.725:0.02299)0.398:0.01672,(hAT-N52_DR|141993:0.32341,hAT-N52_DR|1180257:0.32044)0.829:0.19583)0.204:0.00067,hAT-N52_DR|1180275:0.17707)0.721:0.02115)0.878:0.01671)0.246:0.00065,(((hAT-N52_DR|290743:0.17884,hAT-N52_DR|214882:0.16805)0.525:0.00676,hAT-N52_DR|1662002:0.17005)0.820:0.01163,((hAT-N52_DR|616360:0.15389,hAT-N52_DR|1869164:0.13718)0.390:0.00125,hAT-N52_DR|784959:0.20836)0.764:0.01431)0.639:0.00606)0.807:0.00361)0.922:0.00063)0.828:0.01541)0.501:0.01446)0.934:0.03203,((((hAT-N52_DR|1249873:0.27129,(hAT-N52_DR|951866:0.26101,(hAT-N52_DR|1319717:0.20275,hAT-N52_DR|1869202:0.15533)0.966:0.08113)0.592:0.02342)0.803:0.02382,((((hAT-N52_DR|1249847:0.19510,hAT-N52_DR|1762075:0.18612)0.345:0.02721,((hAT-N52_DR|1549027:0.17362,hAT-N52_DR|1549028:0.20814)0.786:0.01887,(hAT-N52_DR|616349:0.23677,hAT-N52_DR|1464351:0.30675)0.877:0.06573)0.360:0.01979)0.780:0.01721,((((hAT-N52_DR|454730:0.22453,hAT-N52_DR|371828:0.16578)0.762:0.04430,(hAT-N52_DR|371799:0.51690,(hAT-N52_DR|1762071:0.00065,hAT-N52_DR|2052303:0.16754)0.820:0.12574)0.800:0.04882)0.055:0.00062,(hAT-N52_DR|454705:0.22715,(hAT-N52_DR|784927:0.14328,hAT-N52_DR|371822:0.17624)0.948:0.05625)0.772:0.01380)0.841:0.00831,(((((hAT-N52_DR|1249891:0.02894,(hAT-N52_DR|454695:0.12535,hAT-N52_DR|1118102:0.22543)0.918:0.30302)0.501:0.02708,(hAT-N52_DR|1464282:0.26434,(hAT-N52_DR|214892:0.10042,hAT-N52_DR|1662021:0.20707)0.755:0.03796)0.687:0.07655)0.466:0.02389,(((((hAT-N52_DR|1549012:0.16592,hAT-N52_DR|141963:0.17622)0.430:0.01732,(hAT-N52_DR|1964204:0.49861,(hAT-N52_DR|1549024:0.86992,hAT-N52_DR|862798:0.00065)0.586:0.13806)0.669:0.02921)0.594:0.00066,hAT-N52_DR|1662015:0.37453)0.628:0.01975,((hAT-N52_DR|1964205:0.16141,hAT-N52_DR|951851:0.30552)0.243:0.00653,((hAT-N52_DR|1661959:0.54862,hAT-N52_DR|371800:0.08358)0.862:0.21254,(hAT-N52_DR|616340:0.15003,(hAT-N52_DR|1869204:0.33642,hAT-N52_DR|1869172:0.21243)0.729:0.01939)0.558:0.05443)0.475:0.08413)0.805:0.03238)0.846:0.03792,hAT-N52_DR|1118084:0.50931)0.562:0.00939)0.890:0.04031,((((hAT-N52_DR|862797:0.22545,(((((((hAT-N52_DR|701974:0.19216,hAT-N52_DR|1661991:0.16070)0.573:0.00080,hAT-N52_DR|454724:0.42762)0.659:0.07670,(hAT-N52_DR|701933:0.19048,hAT-N52_DR|531943:1.13842)0.203:0.00107)0.612:0.02578,(hAT-N52_DR|141961:0.10676,(((hAT-N52_DR|290734:0.18055,(hAT-N52_DR|1380303:0.45595,hAT-N52_DR|1041314:0.42344)0.086:0.03636)0.861:0.15356,(hAT-N52_DR|64845:0.37146,hAT-N52_DR|1662011:0.08775)0.286:0.04564)0.876:0.17406,(hAT-N52_DR|1549025:0.24392,hAT-N52_DR|1041277:0.37803)0.296:0.06928)0.195:0.00522)0.795:0.04524)0.809:0.05184,(hAT-N52_DR|2052263:0.55654,(hAT-N52_DR|371834:0.12410,hAT-N52_DR|1464292:0.00066)0.919:0.28608)0.625:0.00848)0.767:0.02727,hAT-N52_DR|454734:0.06986)0.612:0.00109,(hAT-N52_DR|701967:0.13754,hAT-N52_DR|784922:0.29073)0.795:0.23523)0.551:0.01578)0.685:0.01970,((((hAT-N52_DR|1464285:0.13419,hAT-N52_DR|1464295:0.16848)0.749:0.03361,(hAT-N52_DR|64858:0.01270,(((hAT-N52_DR|1762070:0.08852,hAT-N52_DR|1964173:0.07958)0.067:0.00416,hAT-N52_DR|371802:0.11098)0.916:0.11277,hAT-N52_DR|1869223:0.20544)0.192:0.05452)0.253:0.01614)0.960:0.14841,(hAT-N52_DR|64868:0.28737,((hAT-N52_DR|1869219:0.27454,hAT-N52_DR|951860:0.17024)0.944:0.11394,(hAT-N52_DR|951858:0.27315,hAT-N52_DR|1380325:0.54979)0.868:0.11220)0.710:0.08389)0.977:0.32265)0.083:0.01056,hAT-N52_DR|862791:0.29321)0.875:0.09335)0.360:0.00101,((hAT-N52_DR|141982:0.40888,hAT-N52_DR|531930:0.00068)0.189:0.48118,hAT-N52_DR|1249871:0.15486)0.794:0.06147)0.248:0.00066,(hAT-N52_DR|784954:0.56520,(hAT-N52_DR|1180266:0.18250,hAT-N52_DR|1762097:0.00519)0.516:0.08531)0.820:0.05278)0.885:0.01879)0.788:0.00696,((((hAT-N52_DR|1118085:0.34123,hAT-N52_DR|1464344:0.19600)0.835:0.02932,(hAT-N52_DR|1041310:0.13746,(hAT-N52_DR|454697:0.21865,(hAT-N52_DR|701950:0.24751,hAT-N52_DR|701951:0.17284)0.875:0.02591)0.577:0.01024)0.757:0.01007)0.579:0.00100,hAT-N52_DR|141986:0.21821)0.813:0.02952,hAT-N52_DR|701945:0.25254)0.526:0.01889)0.747:0.00472)0.398:0.00326)0.713:0.00401,(((hAT-N52_DR|1464311:0.16378,(hAT-N52_DR|1041280:0.16062,(hAT-N52_DR|1762080:0.17731,(hAT-N52_DR|1661980:0.20284,((hAT-N52_DR|1869171:0.04297,hAT-N52_DR|1380306:0.00067)0.957:0.19445,(hAT-N52_DR|1661977:0.23263,((hAT-N52_DR|1964178:0.14932,(hAT-N52_DR|454722:0.20030,hAT-N52_DR|1380328:0.11903)0.631:0.64909)0.554:0.07373,hAT-N52_DR|1964171:0.14522)0.684:0.05381)0.098:0.00412)0.000:0.00066)0.765:0.00381)0.817:0.01089)0.841:0.01592)0.781:0.00978,hAT-N52_DR|141987:0.20350)0.264:0.00287,(hAT-N52_DR|64844:0.00067,hAT-N52_DR|454735:0.18529)0.877:0.19653)0.449:0.00489)0.767:0.00463)0.737:0.00213,(hAT-N52_DR|1319737:0.17055,((hAT-N52_DR|616331:0.18029,hAT-N52_DR|1762057:0.14940)0.115:0.01663,(hAT-N52_DR|1964199:0.17562,hAT-N52_DR|371827:0.10937)0.197:0.02625)0.935:0.03770)0.716:0.00385)0.738:0.00590,((((((hAT-N52_DR|784932:0.16044,hAT-N52_DR|1041276:0.13612)0.867:0.02529,(hAT-N52_DR|141988:0.20294,hAT-N52_DR|1380338:0.18323)0.720:0.00894)0.749:0.00466,(((hAT-N52_DR|1464323:0.16023,((hAT-N52_DR|371829:0.12003,hAT-N52_DR|1380304:0.27379)0.648:0.04631,hAT-N52_DR|616366:0.13294)0.769:0.00889)0.925:0.01458,(((hAT-N52_DR|1661958:0.13424,hAT-N52_DR|214876:0.18943)0.745:0.00875,((hAT-N52_DR|531929:0.16287,hAT-N52_DR|214877:0.18926)0.881:0.02713,((hAT-N52_DR|1762073:0.24915,hAT-N52_DR|1549016:0.16890)0.806:0.01900,(hAT-N52_DR|951837:0.17231,hAT-N52_DR|1869165:0.13996)0.654:0.01851)0.739:0.00504)0.612:0.00405)0.075:0.00065,((hAT-N52_DR|1041271:0.02166,hAT-N52_DR|1661982:0.09771)0.191:0.09862,(hAT-N52_DR|371811:0.21724,hAT-N52_DR|701985:0.19002)0.410:0.02221)0.705:0.00923)0.787:0.00479)0.483:0.00383,((hAT-N52_DR|862806:0.14229,hAT-N52_DR|371801:0.14526)0.458:0.01248,hAT-N52_DR|1869191:0.15707)0.880:0.01937)0.353:0.00392)0.811:0.00066,hAT-N52_DR|1380332:0.35971)0.460:0.00115,(hAT-N52_DR|1464312:0.16695,(hAT-N52_DR|951835:0.18246,hAT-N52_DR|454719:0.20197)0.578:0.02171)0.867:0.04553)0.797:0.01751,((hAT-N52_DR|1380302:0.19144,hAT-N52_DR|2052296:0.17860)0.576:0.00788,(hAT-N52_DR|1180258:0.17162,hAT-N52_DR|2052282:0.11758)0.845:0.03653)0.878:0.01536)0.869:0.01546)0.911:0.01718)0.874:0.00975,((hAT-N52_DR|371833:0.24394,(hAT-N52_DR|1249861:0.22171,(hAT-N52_DR|1041296:0.35207,(hAT-N52_DR|1249887:0.19539,hAT-N52_DR|1661971:0.18698)0.182:0.00305)0.000:0.00063)0.748:0.00942)0.744:0.00916,(((hAT-N52_DR|701955:0.28908,hAT-N52_DR|701947:0.13288)0.807:0.05460,(hAT-N52_DR|141994:0.29862,hAT-N52_DR|1661988:0.27333)0.485:0.00066)0.988:0.00066,((hAT-N52_DR|701989:0.16771,(hAT-N52_DR|290718:0.27390,hAT-N52_DR|1464304:0.10366)0.268:0.07719)0.742:0.02146,((hAT-N52_DR|1662026:0.16638,(hAT-N52_DR|1762101:0.09011,hAT-N52_DR|1964182:0.12913)0.364:0.04446)0.839:0.03940,((hAT-N52_DR|454700:0.26009,(hAT-N52_DR|951888:0.35588,hAT-N52_DR|1464326:0.00067)0.641:0.18627)0.242:0.00217,(hAT-N52_DR|1319710:0.22937,(hAT-N52_DR|1118118:0.31521,hAT-N52_DR|616339:0.23513)0.869:0.06847)0.996:0.20136)0.772:0.03111)0.822:0.03258)0.732:0.00359)0.844:0.00501)0.591:0.00391)0.927:0.01177,((hAT-N52_DR|1041307:0.12165,hAT-N52_DR|1964210:0.40430)0.867:0.07254,(((hAT-N52_DR|701983:0.70778,(hAT-N52_DR|454728:0.47958,((hAT-N52_DR|214869:0.19890,hAT-N52_DR|951885:0.00077)0.437:0.11229,hAT-N52_DR|2052258:0.21380)0.255:0.20060)0.687:0.09672)0.601:0.04513,hAT-N52_DR|701948:0.29374)0.162:0.00834,hAT-N52_DR|1249888:0.22813)0.720:0.01406)0.428:0.00066)0.180:0.00067,(hAT-N52_DR|1662005:0.12146,((hAT-N52_DR|290748:0.24247,hAT-N52_DR|951855:0.27211)0.989:0.30981,(hAT-N52_DR|1118115:0.09900,(hAT-N52_DR|64838:0.05391,hAT-N52_DR|1041264:0.14031)0.516:0.34954)0.293:0.12236)0.724:0.10241)0.499:0.01580)0.889:0.01545)0.315:0.00081)0.841:0.02562,((hAT-N52_DR|1380321:0.25501,(hAT-N52_DR|862818:0.16654,(hAT-N52_DR|951872:0.53937,(hAT-N52_DR|1319723:0.19868,hAT-N52_DR|1762054:0.21091)0.832:0.08782)0.401:0.03957)0.858:0.03386)0.491:0.00063,((hAT-N52_DR|616345:0.22875,(((hAT-N52_DR|1249850:0.20455,hAT-N52_DR|1380322:0.16594)0.726:0.01085,(hAT-N52_DR|1319714:0.14677,hAT-N52_DR|1964196:0.12898)0.803:0.02225)0.718:0.00452,hAT-N52_DR|64873:0.11332)0.858:0.02927)0.600:0.00561,(hAT-N52_DR|141962:0.20458,hAT-N52_DR|616363:0.15984)0.819:0.04928)0.995:0.05889)0.947:0.03526)0.856:0.02204,((((hAT-N52_DR|1762094:0.32607,hAT-N52_DR|701972:0.14585)0.862:0.21559,(hAT-N52_DR|701979:0.15952,(hAT-N52_DR|531936:0.08706,hAT-N52_DR|862799:0.21500)0.727:0.01817)0.883:0.04358)0.112:0.01701,hAT-N52_DR|1464289:0.18689)0.659:0.02876,(hAT-N52_DR|214875:0.33879,((hAT-N52_DR|371836:0.16931,hAT-N52_DR|1319707:0.19530)0.859:0.03886,(hAT-N52_DR|2052264:0.12948,(hAT-N52_DR|616341:0.19133,hAT-N52_DR|1319703:0.21249)0.293:0.02563)0.701:0.02869)0.238:0.01404)0.790:0.02810)0.322:0.02163)0.847:0.02337,((hAT-N52_DR|616364:0.20627,(hAT-N52_DR|1964187:0.27187,((hAT-N52_DR|1118110:0.20119,(((hAT-N52_DR|1041279:0.29898,(((hAT-N52_DR|64871:0.13743,(((hAT-N52_DR|701964:0.22910,hAT-N52_DR|531951:0.20557)0.441:0.00463,hAT-N52_DR|1661983:0.23526)0.926:0.03664,(hAT-N52_DR|1319715:0.13584,hAT-N52_DR|1869162:0.19647)0.932:0.04023)0.661:0.00079)0.908:0.03321,(hAT-N52_DR|1869203:0.23880,hAT-N52_DR|1662004:0.22331)0.829:0.03330)0.720:0.00626,hAT-N52_DR|784940:0.28701)0.687:0.00928)0.798:0.05488,hAT-N52_DR|1464302:0.32460)0.320:0.00966,(hAT-N52_DR|616354:0.13764,hAT-N52_DR|862803:0.09206)0.805:0.03254)0.829:0.04560)0.785:0.01581,(hAT-N52_DR|862786:0.25478,(hAT-N52_DR|531928:0.21482,hAT-N52_DR|1662022:0.20396)0.934:0.07611)0.867:0.03790)0.518:0.00080)0.913:0.04689)0.308:0.01396,(((hAT-N52_DR|616332:0.51779,(hAT-N52_DR|616323:0.15096,hAT-N52_DR|1762064:0.18429)0.862:0.06404)0.622:0.02534,((hAT-N52_DR|1041311:0.25718,hAT-N52_DR|290757:0.26933)0.530:0.03691,(hAT-N52_DR|701953:0.22631,((hAT-N52_DR|701976:0.22958,hAT-N52_DR|951892:0.24525)0.960:0.28723,hAT-N52_DR|951842:0.27695)0.569:0.04383)0.687:0.05826)0.770:0.06965)0.030:0.00080,((((hAT-N52_DR|951849:0.09730,hAT-N52_DR|951865:0.15022)0.773:0.10234,(((((hAT-N52_DR|951864:0.15526,hAT-N52_DR|1380337:0.13129)0.540:0.02070,hAT-N52_DR|290751:0.14812)0.728:0.01034,((hAT-N52_DR|1464308:0.19548,(hAT-N52_DR|290742:0.16487,hAT-N52_DR|1869218:0.15454)0.662:0.01451)0.959:0.05541,(hAT-N52_DR|454710:0.64184,hAT-N52_DR|2052265:0.05383)0.726:0.18755)0.577:0.02457)0.775:0.01339,(hAT-N52_DR|290724:0.18891,(hAT-N52_DR|1964197:0.25193,(hAT-N52_DR|1380330:0.16013,hAT-N52_DR|1762093:0.25628)0.417:0.15367)0.953:0.15932)0.820:0.03977)0.582:0.02663,(((hAT-N52_DR|454712:0.17916,(hAT-N52_DR|1118099:0.13867,(hAT-N52_DR|371814:0.20074,hAT-N52_DR|951867:0.17915)0.322:0.00959)0.777:0.01879)0.809:0.02757,(hAT-N52_DR|951896:0.15237,hAT-N52_DR|1118105:0.22026)0.950:0.05673)0.782:0.02546,hAT-N52_DR|1661996:0.31605)0.297:0.01838)0.905:0.02082)0.603:0.00929,hAT-N52_DR|1118113:0.26368)0.831:0.02202,((hAT-N52_DR|1041302:0.00066,hAT-N52_DR|1041305:0.29064)0.280:0.13485,(hAT-N52_DR|784915:0.28713,hAT-N52_DR|531957:0.17202)0.597:0.08006)0.656:0.03007)0.669:0.02261)0.962:0.05375)0.861:0.01744)0.414:0.01582)0.765:0.01520,(((hAT-N52_DR|951863:0.26572,hAT-N52_DR|1762092:0.27366)0.785:0.03494,hAT-N52_DR|951876:0.25332)0.821:0.02887,(((hAT-N52_DR|142002:0.28212,((hAT-N52_DR|784920:0.14379,hAT-N52_DR|1762072:0.19819)0.296:0.11471,(hAT-N52_DR|784924:0.14410,hAT-N52_DR|1549026:0.15048)0.898:0.05241)0.199:0.02718)0.444:0.02616,(hAT-N52_DR|951886:0.22889,(((hAT-N52_DR|1118098:0.13771,hAT-N52_DR|1869182:0.24409)0.796:0.03667,(((((hAT-N52_DR|1464340:0.26128,hAT-N52_DR|454727:0.16818)0.004:0.00066,hAT-N52_DR|1662028:0.08894)0.845:0.03112,(((hAT-N52_DR|951880:0.15919,hAT-N52_DR|2052287:0.20510)0.769:0.02713,(hAT-N52_DR|784953:0.12508,hAT-N52_DR|701987:0.24240)0.772:0.03570)0.297:0.00066,(hAT-N52_DR|862783:0.41679,hAT-N52_DR|1549019:0.09893)0.886:0.04474)0.761:0.00791)0.759:0.00590,(hAT-N52_DR|1549011:0.13459,hAT-N52_DR|454732:0.20869)0.669:0.00553)0.775:0.00817,(((((hAT-N52_DR|1869168:0.01457,(hAT-N52_DR|290758:0.05098,hAT-N52_DR|290759:0.00066)0.967:0.41076)0.516:0.14758,hAT-N52_DR|1762100:0.13643)0.121:0.00907,(hAT-N52_DR|214906:0.01141,hAT-N52_DR|214907:0.00513)1.000:0.16383)0.731:0.00728,((((hAT-N52_DR|784918:0.16867,hAT-N52_DR|1869225:0.17848)0.386:0.01354,(hAT-N52_DR|1180262:0.20586,hAT-N52_DR|1041267:0.23558)0.165:0.00795)0.108:0.00111,(hAT-N52_DR|1380300:0.15286,((hAT-N52_DR|1041259:0.20279,hAT-N52_DR|1549018:0.14000)0.857:0.02225,hAT-N52_DR|2052275:0.21567)0.713:0.00203)0.715:0.00535)0.857:0.00666,hAT-N52_DR|701977:0.22708)0.368:0.00325)0.805:0.00640,(hAT-N52_DR|1661990:0.17423,hAT-N52_DR|1464294:0.24754)0.729:0.00951)0.657:0.00067)0.856:0.00837)0.954:0.02449,(((((hAT-N52_DR|1041287:0.30154,((hAT-N52_DR|1464299:0.15640,hAT-N52_DR|1319738:0.13870)0.630:0.00548,hAT-N52_DR|1464341:0.23962)0.399:0.00067)0.828:0.02452,(((hAT-N52_DR|1762089:0.22031,(hAT-N52_DR|214868:0.39562,(hAT-N52_DR|64856:0.26885,hAT-N52_DR|1662008:0.25902)0.349:0.03195)0.630:0.06152)0.831:0.04831,(hAT-N52_DR|64861:0.46544,hAT-N52_DR|1249859:0.21377)0.802:0.07099)0.788:0.02128,hAT-N52_DR|1964190:0.45697)0.000:0.00066)0.669:0.00181,(hAT-N52_DR|616334:0.16323,((hAT-N52_DR|1041312:0.17298,hAT-N52_DR|1964189:0.20094)0.731:0.01008,(hAT-N52_DR|1180271:0.22735,((hAT-N52_DR|1964200:0.25209,(((hAT-N52_DR|141973:0.39112,hAT-N52_DR|616337:0.09568)0.811:0.08575,hAT-N52_DR|1319739:0.14658)0.692:0.00776,hAT-N52_DR|1762086:0.15111)0.269:0.01108)0.902:0.00080,(hAT-N52_DR|531954:0.17689,hAT-N52_DR|1662009:0.19893)0.846:0.04029)0.735:0.01631)0.840:0.00078)0.770:0.00512)0.757:0.00958)0.883:0.01862,((((((hAT-N52_DR|701959:0.14435,((hAT-N52_DR|290717:0.18898,hAT-N52_DR|1661995:0.43413)0.944:0.27729,hAT-N52_DR|371818:0.12186)0.146:0.02770)0.753:0.03018,hAT-N52_DR|1762053:0.20077)0.695:0.01155,(hAT-N52_DR|1464301:0.26914,hAT-N52_DR|454720:0.18921)0.757:0.01493)0.735:0.00976,hAT-N52_DR|1380301:0.13564)0.863:0.01418,(((hAT-N52_DR|214886:0.15720,hAT-N52_DR|1869167:0.22282)0.846:0.02872,hAT-N52_DR|214893:0.15876)0.533:0.00783,(((hAT-N52_DR|454696:0.05082,hAT-N52_DR|2052286:0.07546)0.394:0.17385,(hAT-N52_DR|1964175:0.11992,hAT-N52_DR|2052278:0.12068)0.203:0.01562)0.732:0.00898,(hAT-N52_DR|1041273:0.15760,hAT-N52_DR|1762090:0.10602)0.104:0.02938)0.734:0.00679)0.891:0.01445)0.939:0.00067,((hAT-N52_DR|371813:0.23551,(hAT-N52_DR|2052274:0.15396,hAT-N52_DR|1549029:0.13213)0.851:0.04111)0.200:0.00109,hAT-N52_DR|1041286:0.19711)0.773:0.02152)0.691:0.00533)0.762:0.01429,(((hAT-N52_DR|862785:0.17436,hAT-N52_DR|1249848:0.15508)0.937:0.05741,(((hAT-N52_DR|951873:0.19968,hAT-N52_DR|1249862:0.31302)0.624:0.06778,((hAT-N52_DR|531946:0.20297,hAT-N52_DR|1549033:0.40741)0.778:0.06946,(hAT-N52_DR|1118071:0.20997,(hAT-N52_DR|1180256:0.18602,hAT-N52_DR|1180277:0.30945)0.662:0.04609)0.897:0.08803)0.838:0.05497)0.702:0.01118,(((hAT-N52_DR|371819:0.12472,hAT-N52_DR|1464336:0.24238)0.881:0.06170,(hAT-N52_DR|2052302:0.15447,hAT-N52_DR|454702:0.23465)0.746:0.01778)0.811:0.01091,(hAT-N52_DR|1380319:0.20409,hAT-N52_DR|951856:0.21701)0.812:0.02114)0.880:0.01353)0.776:0.00773)0.685:0.00597,(((hAT-N52_DR|1319732:0.15729,hAT-N52_DR|1661981:0.35722)0.911:0.07357,hAT-N52_DR|1869201:0.16090)0.790:0.01888,(((hAT-N52_DR|1661975:0.19915,(hAT-N52_DR|1869198:0.37578,hAT-N52_DR|1869199:0.21179)0.882:0.07434)0.702:0.00824,((hAT-N52_DR|1661962:0.20415,(hAT-N52_DR|454699:0.13488,hAT-N52_DR|1464347:0.21798)0.746:0.03521)0.997:0.10686,(hAT-N52_DR|1249875:0.11354,hAT-N52_DR|1762091:0.15225)0.863:0.02862)0.702:0.00590)0.746:0.00640,((hAT-N52_DR|951834:0.14853,hAT-N52_DR|1869173:0.13345)0.888:0.02174,(hAT-N52_DR|1661974:0.18806,((hAT-N52_DR|141979:0.13426,hAT-N52_DR|1869189:0.14002)0.743:0.01139,(hAT-N52_DR|1180263:0.15732,hAT-N52_DR|1869187:0.13094)0.734:0.02361)0.841:0.01524)0.124:0.00271)0.968:0.02955)0.773:0.00550)0.907:0.01387)0.806:0.01176)0.514:0.00592)0.000:0.01281)0.317:0.03793)0.885:0.02122,((((hAT-N52_DR|951840:0.25127,hAT-N52_DR|951883:0.13718)0.888:0.07135,(hAT-N52_DR|1180279:0.20780,(hAT-N52_DR|1464321:0.31059,(hAT-N52_DR|2052289:0.23296,((hAT-N52_DR|862781:0.20187,hAT-N52_DR|2052291:0.19169)0.734:0.06763,hAT-N52_DR|1661976:0.30517)0.714:0.09163)0.774:0.16827)0.895:0.10453)0.708:0.01324)0.461:0.00065,(((hAT-N52_DR|290753:0.16031,hAT-N52_DR|1762095:0.45454)0.938:0.11076,hAT-N52_DR|1762081:0.18375)0.938:0.06605,(hAT-N52_DR|1964183:0.14969,hAT-N52_DR|1869214:0.24388)0.686:0.00752)0.809:0.01591)0.948:0.04007,((hAT-N52_DR|1661998:0.16965,(((((hAT-N52_DR|951895:0.05988,hAT-N52_DR|1118094:0.14238)0.802:0.08544,(hAT-N52_DR|1118101:0.17811,hAT-N52_DR|1762065:0.16469)0.807:0.01243)0.145:0.00439,(hAT-N52_DR|64837:0.17319,hAT-N52_DR|1661968:0.17706)0.922:0.05514)0.798:0.01013,(hAT-N52_DR|951832:0.18716,hAT-N52_DR|1549031:0.23774)0.649:0.01783)0.766:0.01794,(hAT-N52_DR|1118108:0.37290,((hAT-N52_DR|454704:0.17974,hAT-N52_DR|1869205:0.24511)0.669:0.02132,hAT-N52_DR|531926:0.19010)0.848:0.04530)0.368:0.00490)0.837:0.07132)0.209:0.06738,((hAT-N52_DR|1041306:0.18593,(hAT-N52_DR|64853:0.14513,hAT-N52_DR|1464327:0.33417)0.642:0.01857)0.539:0.03448,hAT-N52_DR|1464290:0.33245)0.803:0.04836)0.986:0.08686)0.860:0.02413)0.257:0.00343)0.866:0.01335)0.388:0.01591)0.831:0.02513,((hAT-N52_DR|1319736:0.28791,(((((((hAT-N52_DR|1661985:0.34651,hAT-N52_DR|1869210:0.19008)0.456:0.04894,(hAT-N52_DR|1118076:0.17186,hAT-N52_DR|951871:0.17292)0.650:0.14180)0.376:0.06682,(hAT-N52_DR|1041255:0.08171,hAT-N52_DR|1380316:0.15809)0.896:0.10406)0.780:0.04722,(hAT-N52_DR|141992:0.26717,(hAT-N52_DR|784945:0.10192,hAT-N52_DR|784946:0.11045)0.995:0.17692)0.518:0.02079)0.341:0.03502,(hAT-N52_DR|371807:0.33133,((((hAT-N52_DR|1319735:0.24468,((hAT-N52_DR|454721:0.00068,hAT-N52_DR|2052292:0.00066)1.000:0.29263,hAT-N52_DR|784941:0.12837)0.220:0.02336)0.789:0.02906,((hAT-N52_DR|1964209:0.16647,(hAT-N52_DR|64833:0.38721,(hAT-N52_DR|1662012:0.27173,hAT-N52_DR|1661989:0.32292)0.432:0.01746)0.840:0.05995)0.756:0.03370,(hAT-N52_DR|1464337:0.19709,hAT-N52_DR|454707:0.10416)0.757:0.02526)0.756:0.01870)0.841:0.01879,((hAT-N52_DR|1041298:0.41494,hAT-N52_DR|1118075:0.19716)0.724:0.08756,((hAT-N52_DR|1319718:0.20982,((hAT-N52_DR|290715:0.35729,hAT-N52_DR|1249886:0.14707)0.678:0.02197,(((hAT-N52_DR|2052281:0.16326,(hAT-N52_DR|214884:0.16411,(hAT-N52_DR|1118069:0.29885,(hAT-N52_DR|64857:0.40906,hAT-N52_DR|1319700:0.25378)0.252:0.08984)0.556:0.02290)0.332:0.01003)0.301:0.00244,hAT-N52_DR|1662020:0.20402)0.075:0.01654,((((hAT-N52_DR|951838:0.00675,hAT-N52_DR|951839:0.00731)1.000:0.18559,(hAT-N52_DR|1869161:0.14936,(hAT-N52_DR|64842:0.13456,hAT-N52_DR|1762106:0.00066)0.820:0.21368)0.638:0.01959)0.710:0.00815,(hAT-N52_DR|1464334:0.18900,((((((hAT-N52_DR|454725:0.13064,hAT-N52_DR|531958:0.11466)0.686:0.00259,hAT-N52_DR|784956:0.14683)0.614:0.00106,(hAT-N52_DR|64849:0.15600,(hAT-N52_DR|454692:0.14044,hAT-N52_DR|701941:0.42380)0.806:0.08415)0.579:0.03170)0.272:0.01170,(hAT-N52_DR|290746:0.18370,hAT-N52_DR|1180264:0.14672)0.798:0.02101)0.864:0.01470,(((hAT-N52_DR|616359:0.19892,(hAT-N52_DR|141995:0.18668,hAT-N52_DR|784925:0.28107)0.732:0.08586)0.680:0.01246,(hAT-N52_DR|1464338:0.11631,hAT-N52_DR|1662029:0.36384)0.789:0.09170)0.770:0.02697,hAT-N52_DR|290728:0.16571)0.768:0.00080)0.929:0.01802,hAT-N52_DR|1464320:0.20460)0.253:0.00102)0.732:0.00079)0.172:0.01115,((((((hAT-N52_DR|1380329:0.13454,hAT-N52_DR|2052277:0.19078)0.937:0.00062,(((hAT-N52_DR|616356:0.11498,hAT-N52_DR|701940:0.13656)0.675:0.00573,hAT-N52_DR|1464339:0.10306)0.707:0.00555,hAT-N52_DR|290739:0.14766)0.795:0.00583)0.774:0.00603,(hAT-N52_DR|141998:0.15900,hAT-N52_DR|862796:0.06744)0.695:0.00776)0.623:0.00067,hAT-N52_DR|616358:0.12198)0.832:0.01463,(hAT-N52_DR|862810:0.06407,hAT-N52_DR|784917:0.11771)0.731:0.00557)0.510:0.00066,(hAT-N52_DR|951899:0.12231,(hAT-N52_DR|951884:0.05728,hAT-N52_DR|1549020:0.10368)0.402:0.17621)0.380:0.00066)0.919:0.01809)0.997:0.07915)0.856:0.01944)0.654:0.01219)0.733:0.01058,((hAT-N52_DR|454726:0.15290,hAT-N52_DR|1464332:0.09517)0.843:0.03203,hAT-N52_DR|1249845:0.33450)0.701:0.00919)0.096:0.00577)0.647:0.00981)0.974:0.00066,((((hAT-N52_DR|1549014:0.25653,(hAT-N52_DR|454740:0.06258,hAT-N52_DR|64846:0.07944)0.722:0.08261)0.906:0.06101,(((hAT-N52_DR|214910:0.15063,(hAT-N52_DR|1249863:0.10000,(hAT-N52_DR|1249883:0.08238,hAT-N52_DR|1319724:0.18078)0.807:0.10392)0.325:0.02336)0.554:0.02819,hAT-N52_DR|2052297:0.21347)0.787:0.01094,hAT-N52_DR|1041313:0.36989)0.808:0.02279)0.843:0.01970,hAT-N52_DR|1319727:0.24529)0.838:0.01860,((((((hAT-N52_DR|1380336:0.17518,(hAT-N52_DR|951874:0.15791,hAT-N52_DR|1964193:0.12475)0.690:0.03012)0.979:0.09824,(hAT-N52_DR|1464313:0.15679,hAT-N52_DR|862817:0.13746)0.913:0.05554)0.182:0.00066,(((hAT-N52_DR|2052273:0.30230,hAT-N52_DR|1380305:0.13782)0.201:0.00065,(hAT-N52_DR|1180265:0.11660,hAT-N52_DR|290721:0.32143)0.637:0.01102)0.911:0.03677,hAT-N52_DR|1319702:0.20372)0.742:0.00061)0.156:0.00065,((((hAT-N52_DR|531952:0.20645,hAT-N52_DR|784921:0.17386)0.151:0.03889,((((hAT-N52_DR|64836:0.19032,hAT-N52_DR|1661965:0.15780)0.764:0.02452,hAT-N52_DR|862804:0.20873)0.891:0.03827,(hAT-N52_DR|862788:0.25283,(hAT-N52_DR|1464283:0.19062,hAT-N52_DR|1869190:0.10434)0.625:0.09519)0.918:0.04843)0.739:0.00758,(hAT-N52_DR|951891:0.26508,hAT-N52_DR|1464315:0.11836)0.796:0.02831)0.768:0.01031)0.743:0.00687,hAT-N52_DR|141985:0.28296)0.933:0.03150,(hAT-N52_DR|1249851:0.16925,(hAT-N52_DR|784960:0.17892,hAT-N52_DR|1249855:0.19440)0.721:0.00067)0.807:0.01578)0.718:0.00565)0.949:0.07569,((hAT-N52_DR|1249890:0.31396,hAT-N52_DR|616336:0.31728)0.746:0.06733,(hAT-N52_DR|1249879:0.17883,(hAT-N52_DR|701980:0.22497,hAT-N52_DR|701982:0.15524)0.586:0.00558)0.794:0.01691)0.622:0.01212)0.952:0.00109,((hAT-N52_DR|2052300:0.10280,hAT-N52_DR|862819:0.38865)0.730:0.02199,(((hAT-N52_DR|141976:0.42729,hAT-N52_DR|1869193:0.15686)0.517:0.00560,hAT-N52_DR|701986:0.09257)0.841:0.03121,(((hAT-N52_DR|951875:0.00066,hAT-N52_DR|2052271:0.07619)0.452:0.15449,hAT-N52_DR|1964191:0.07420)0.667:0.02347,((hAT-N52_DR|214911:0.22713,hAT-N52_DR|1464349:0.13319)0.577:0.00758,(hAT-N52_DR|64876:0.14700,hAT-N52_DR|616365:0.18788)0.647:0.00790)0.840:0.01411)0.520:0.00079)0.408:0.00456)0.290:0.00669)0.983:0.03873)0.892:0.00063)0.857:0.01166)0.743:0.00546)0.893:0.01477,((hAT-N52_DR|371804:0.15898,(hAT-N52_DR|2052288:0.28799,((((hAT-N52_DR|1041309:0.17328,(hAT-N52_DR|784957:0.11679,hAT-N52_DR|454694:0.20332)0.131:0.00066)0.782:0.01750,hAT-N52_DR|1762058:0.21953)0.665:0.00527,hAT-N52_DR|1762105:0.25521)0.486:0.00313,((hAT-N52_DR|1180281:0.23772,(hAT-N52_DR|454716:0.16427,(hAT-N52_DR|951887:0.17724,hAT-N52_DR|1869178:0.12611)0.830:0.02976)0.833:0.00065)0.824:0.02569,(hAT-N52_DR|701957:0.12485,hAT-N52_DR|1319712:0.16653)0.756:0.02183)0.985:0.05796)0.833:0.02821)0.722:0.00873)0.998:0.08356,((hAT-N52_DR|784931:0.13775,(hAT-N52_DR|141978:0.03343,hAT-N52_DR|290727:0.14586)0.871:0.17203)0.940:0.06990,(hAT-N52_DR|290747:0.27234,(hAT-N52_DR|616338:0.21827,hAT-N52_DR|616368:0.16103)0.478:0.13837)0.762:0.02666)0.179:0.00066)0.089:0.00534)0.173:0.00088,(hAT-N52_DR|1041261:0.01639,hAT-N52_DR|1869177:0.55376)0.862:0.61555)0.596:0.00528)0.000:0.00099,hAT-N52_DR|371810:0.38792)0.537:0.00323)0.781:0.01961,((((hAT-N52_DR|454708:0.21781,hAT-N52_DR|701981:0.19534)0.875:0.05192,(hAT-N52_DR|1249880:0.24578,(hAT-N52_DR|531945:0.11899,hAT-N52_DR|1041297:0.09247)0.983:0.18141)0.695:0.03102)0.629:0.01869,((hAT-N52_DR|1964174:0.22155,(hAT-N52_DR|371841:0.14366,hAT-N52_DR|1869181:0.06287)0.194:0.15330)0.753:0.02808,(hAT-N52_DR|290725:0.23362,hAT-N52_DR|1319709:0.27706)0.290:0.00079)0.963:0.07146)0.771:0.01683,(((((hAT-N52_DR|1249858:0.16684,(hAT-N52_DR|1464330:0.21174,(hAT-N52_DR|862800:0.36413,hAT-N52_DR|1964186:0.18611)0.877:0.08274)0.877:0.06951)0.651:0.02860,(hAT-N52_DR|141965:0.10836,hAT-N52_DR|1180274:0.26116)0.559:0.06987)0.787:0.02851,((((((hAT-N52_DR|1118117:0.42130,hAT-N52_DR|1249878:0.00063)0.977:0.26202,((((hAT-N52_DR|1964201:0.35492,(hAT-N52_DR|1180273:0.07536,hAT-N52_DR|1762078:0.16541)0.724:0.06815)0.843:0.04196,(hAT-N52_DR|1118107:0.18477,hAT-N52_DR|1041293:0.22386)0.526:0.01434)0.437:0.00458,(hAT-N52_DR|862787:0.29439,(hAT-N52_DR|1661986:0.18941,hAT-N52_DR|1762055:0.12904)0.683:0.03279)0.671:0.00585)0.912:0.02277,(((((((hAT-N52_DR|862815:0.13407,(hAT-N52_DR|616361:0.00067,hAT-N52_DR|1118090:0.04053)0.656:0.19246)0.513:0.00846,(hAT-N52_DR|214874:0.21112,hAT-N52_DR|1662014:0.17960)0.807:0.06398)0.709:0.00301,((hAT-N52_DR|371823:0.20721,hAT-N52_DR|1964167:0.17186)0.637:0.00437,hAT-N52_DR|616346:0.15707)0.869:0.01801)0.542:0.00512,(hAT-N52_DR|1249852:0.11833,hAT-N52_DR|1464328:0.11956)0.972:0.06386)0.588:0.00527,hAT-N52_DR|214897:0.20002)0.606:0.00244,((hAT-N52_DR|1118106:0.00065,hAT-N52_DR|1380310:0.42045)0.926:0.17121,hAT-N52_DR|1380340:0.23118)0.359:0.00926)0.871:0.00833,((((((hAT-N52_DR|290722:0.00065,hAT-N52_DR|531940:0.03844)0.640:0.17776,hAT-N52_DR|2052293:0.15435)0.856:0.02988,(hAT-N52_DR|531927:0.05092,hAT-N52_DR|290737:0.12919)0.845:0.06022)0.881:0.01536,(hAT-N52_DR|371817:0.24766,(hAT-N52_DR|371838:0.29077,hAT-N52_DR|1661999:0.19222)0.359:0.05366)0.181:0.00065)0.784:0.00550,(hAT-N52_DR|371825:0.16974,(hAT-N52_DR|951882:0.20269,(hAT-N52_DR|951879:0.02008,(hAT-N52_DR|1762063:0.00796,hAT-N52_DR|2052269:0.59891)0.335:0.06450)0.585:0.09065)0.825:0.01489)0.840:0.01154)0.740:0.00281,(hAT-N52_DR|1118116:0.17480,hAT-N52_DR|1762066:0.17818)0.915:0.02973)0.790:0.00389)0.976:0.02645)0.716:0.01396)0.849:0.01084,(((hAT-N52_DR|701938:0.17185,(hAT-N52_DR|141997:0.02741,hAT-N52_DR|531959:0.07784)0.000:0.23838)0.811:0.04375,(((hAT-N52_DR|1249857:0.20945,(hAT-N52_DR|2052290:0.16460,hAT-N52_DR|616335:0.15484)0.745:0.01833)0.678:0.01307,(hAT-N52_DR|2052294:0.19343,(hAT-N52_DR|371826:0.00066,hAT-N52_DR|1041304:0.00067)0.994:0.17884)0.928:0.03962)0.794:0.01697,(((((hAT-N52_DR|1319698:0.19455,(hAT-N52_DR|64874:0.22113,((hAT-N52_DR|1964168:0.24784,hAT-N52_DR|1464346:0.20223)0.753:0.02281,(hAT-N52_DR|214905:0.15573,hAT-N52_DR|1869217:0.39888)0.848:0.17503)0.836:0.03809)0.460:0.01128)0.386:0.00065,(hAT-N52_DR|1041260:0.23847,hAT-N52_DR|1549021:0.14718)0.831:0.02103)0.755:0.02748,((hAT-N52_DR|862807:0.31320,hAT-N52_DR|701954:0.13401)0.755:0.02952,(hAT-N52_DR|616318:0.26648,(hAT-N52_DR|1118073:0.38121,hAT-N52_DR|454715:0.23422)0.797:0.05069)0.796:0.02879)0.718:0.00701)0.878:0.05168,((hAT-N52_DR|1869170:0.28631,hAT-N52_DR|1249869:0.31534)0.549:0.00632,hAT-N52_DR|454703:0.18903)0.714:0.02645)0.884:0.03522,(((hAT-N52_DR|1869169:0.22934,(hAT-N52_DR|951897:0.04601,hAT-N52_DR|1118096:0.12021)0.847:0.18330)0.936:0.04150,(hAT-N52_DR|1380315:0.15568,(hAT-N52_DR|1964188:0.32641,hAT-N52_DR|371812:0.23195)0.228:0.01262)0.124:0.01915)0.720:0.00572,((hAT-N52_DR|701978:0.31324,((hAT-N52_DR|784923:0.15782,(hAT-N52_DR|214899:0.01787,hAT-N52_DR|862812:0.00067)0.764:0.21656)0.538:0.06847,hAT-N52_DR|1380317:0.18099)0.885:0.05004)0.686:0.00949,(((hAT-N52_DR|701960:0.16486,(hAT-N52_DR|142001:0.00067,hAT-N52_DR|1662025:0.01140)0.993:0.25173)0.498:0.02472,hAT-N52_DR|1662024:0.17643)0.131:0.00079,((hAT-N52_DR|616350:0.24774,hAT-N52_DR|1249872:0.19263)0.908:0.06850,(hAT-N52_DR|701937:0.16596,hAT-N52_DR|1041292:0.17121)0.561:0.00239)0.747:0.00877)0.870:0.02086)0.862:0.01195)0.849:0.01448)0.344:0.01597)0.723:0.01085)0.518:0.00936,(hAT-N52_DR|64840:0.18539,hAT-N52_DR|1661992:0.13389)0.793:0.18018)0.881:0.02097)0.509:0.03541,(((((((hAT-N52_DR|1464348:0.17515,(hAT-N52_DR|1118086:0.14998,hAT-N52_DR|1662007:0.15138)0.939:0.07848)0.644:0.00528,(hAT-N52_DR|1762104:0.23165,(hAT-N52_DR|701962:0.16106,hAT-N52_DR|2052259:0.19228)0.754:0.03725)0.549:0.01582)0.031:0.00557,(hAT-N52_DR|1869188:0.19327,(((((((hAT-N52_DR|1762069:0.25055,(hAT-N52_DR|616342:0.19386,hAT-N52_DR|1762088:0.31111)0.264:0.10365)0.598:0.01137,(hAT-N52_DR|371805:0.17243,hAT-N52_DR|616352:0.13344)0.770:0.03489)0.210:0.01010,(hAT-N52_DR|951854:0.22950,(hAT-N52_DR|64839:0.21624,hAT-N52_DR|1762077:0.06482)0.230:0.07348)0.852:0.18958)0.691:0.00417,((hAT-N52_DR|1041290:0.25555,(hAT-N52_DR|701944:0.08513,hAT-N52_DR|1869222:0.10219)0.301:0.08580)0.976:0.06267,(hAT-N52_DR|862794:0.25356,hAT-N52_DR|951846:0.21456)0.945:0.04239)0.395:0.00426)0.743:0.00300,(((hAT-N52_DR|616348:0.18908,(hAT-N52_DR|141968:0.11039,hAT-N52_DR|1249868:0.03304)0.724:0.23049)0.813:0.03557,(hAT-N52_DR|862793:0.15404,(hAT-N52_DR|784950:0.23633,hAT-N52_DR|141975:0.25291)0.289:0.01495)0.833:0.03302)0.777:0.01039,((hAT-N52_DR|951833:0.10958,((hAT-N52_DR|862805:0.00065,hAT-N52_DR|1869166:0.24873)0.971:0.28532,(hAT-N52_DR|64865:0.38898,(hAT-N52_DR|701934:0.35170,((hAT-N52_DR|1464280:0.29964,(hAT-N52_DR|616326:0.46140,hAT-N52_DR|1964179:0.35183)0.478:0.09128)0.771:0.16260,hAT-N52_DR|1319704:0.49800)0.507:0.11536)0.197:0.01467)0.817:0.08965)0.596:0.01914)0.886:0.06342,(((hAT-N52_DR|290750:0.04314,hAT-N52_DR|371840:0.15283)0.498:0.32829,(hAT-N52_DR|951881:0.29302,hAT-N52_DR|1464309:0.01139)0.769:0.19549)0.093:0.04319,(((hAT-N52_DR|784958:0.00065,hAT-N52_DR|2052304:0.35662)0.913:0.18880,(hAT-N52_DR|214889:0.00080,hAT-N52_DR|701988:0.32747)0.671:0.29896)0.167:0.04287,(hAT-N52_DR|1869196:0.28530,((hAT-N52_DR|531956:0.00105,hAT-N52_DR|1380313:0.27510)0.286:0.40625,(hAT-N52_DR|531938:0.00068,hAT-N52_DR|1118082:0.07288)0.255:0.16815)0.441:0.03263)0.802:0.04844)0.937:0.09222)0.983:0.10633)0.464:0.00065)0.771:0.00606)0.383:0.01471,(((((hAT-N52_DR|862802:0.32396,hAT-N52_DR|64875:0.21824)0.481:0.01099,hAT-N52_DR|951859:0.20775)0.634:0.02818,((((hAT-N52_DR|531942:0.30200,(hAT-N52_DR|290716:0.09246,hAT-N52_DR|1464303:0.29065)0.314:0.05807)0.771:0.01772,(hAT-N52_DR|141969:0.19400,(((hAT-N52_DR|1464331:0.20268,(hAT-N52_DR|1762076:0.18356,hAT-N52_DR|531950:0.15795)0.785:0.02383)0.890:0.02453,(hAT-N52_DR|1041285:0.18298,hAT-N52_DR|214883:0.15647)0.789:0.01909)0.022:0.00065,(hAT-N52_DR|214887:0.18954,hAT-N52_DR|951878:0.21055)0.367:0.02331)0.900:0.01690)0.118:0.00521)0.501:0.00529,((hAT-N52_DR|64855:0.19703,((hAT-N52_DR|1041300:0.17109,hAT-N52_DR|784916:0.34950)0.148:0.06086,hAT-N52_DR|1869183:0.22341)0.327:0.01065)0.808:0.01061,(hAT-N52_DR|1319726:0.16272,hAT-N52_DR|1964184:0.18188)0.987:0.06195)0.609:0.00523)0.802:0.01044,((hAT-N52_DR|1464293:0.21280,(hAT-N52_DR|2052268:0.34933,(hAT-N52_DR|701942:0.04054,hAT-N52_DR|784955:0.00067)0.672:0.05334)0.656:0.09591)0.737:0.03690,((hAT-N52_DR|784949:0.14815,(hAT-N52_DR|1319733:0.17952,hAT-N52_DR|1869221:0.12665)0.087:0.04757)0.933:0.08761,hAT-N52_DR|784935:0.18120)0.578:0.02390)0.754:0.01663)0.887:0.02096)0.544:0.01534,((hAT-N52_DR|64848:0.30639,(hAT-N52_DR|1041283:0.20442,hAT-N52_DR|1249870:0.20238)0.627:0.01405)0.337:0.00065,(hAT-N52_DR|64831:0.22641,hAT-N52_DR|1249867:0.18828)0.647:0.05153)0.878:0.02613)0.494:0.00580,hAT-N52_DR|531939:0.28236)0.868:0.01506)0.862:0.00958,((hAT-N52_DR|862789:0.38710,(hAT-N52_DR|862813:0.36061,hAT-N52_DR|1464314:0.21086)0.676:0.03071)0.761:0.01747,((hAT-N52_DR|64867:0.24733,(((hAT-N52_DR|290731:0.18123,(((hAT-N52_DR|951844:0.62502,(hAT-N52_DR|371820:0.22085,hAT-N52_DR|1041256:0.49435)0.386:0.03549)0.688:0.03388,hAT-N52_DR|1319720:0.19698)0.570:0.00062,((hAT-N52_DR|701943:0.24400,(hAT-N52_DR|1662001:0.20348,(hAT-N52_DR|1041316:0.23208,(hAT-N52_DR|951861:0.10933,hAT-N52_DR|1464329:0.60747)0.750:0.06662)0.911:0.04391)0.466:0.02460)0.924:0.04305,hAT-N52_DR|64843:0.17150)0.749:0.01192)0.415:0.00202)0.895:0.01242,((hAT-N52_DR|784930:0.21850,(hAT-N52_DR|1041266:0.13661,((((hAT-N52_DR|1041268:0.16214,hAT-N52_DR|1319705:0.35853)0.416:0.04115,hAT-N52_DR|1464345:0.27326)0.788:0.06584,hAT-N52_DR|454737:0.25980)0.754:0.05782,hAT-N52_DR|1041272:0.23149)0.676:0.02764)0.600:0.01103)0.796:0.01051,(hAT-N52_DR|64872:0.29040,((hAT-N52_DR|1869157:0.19692,hAT-N52_DR|1380323:0.24930)0.710:0.00676,(hAT-N52_DR|1662019:0.24687,(hAT-N52_DR|616319:0.21799,(hAT-N52_DR|862782:0.25503,hAT-N52_DR|1041291:0.20961)0.699:0.02193)0.815:0.02329)0.974:0.05398)0.362:0.00335)0.876:0.02124)0.955:0.02242)0.836:0.00065,hAT-N52_DR|1464310:0.14721)0.544:0.02003)0.824:0.00559,((hAT-N52_DR|1118097:0.21220,hAT-N52_DR|1249877:0.25729)0.760:0.02776,((hAT-N52_DR|616343:0.18459,((hAT-N52_DR|290752:0.13768,hAT-N52_DR|1549017:0.22172)0.650:0.06069,hAT-N52_DR|1041281:0.21387)0.855:0.03015)0.165:0.00065,hAT-N52_DR|1041278:0.17490)0.770:0.01170)0.864:0.01618)0.487:0.01653)0.085:0.00066)0.300:0.00453)0.405:0.01295)0.922:0.03279,((hAT-N52_DR|1662003:0.22362,hAT-N52_DR|214904:0.19370)0.890:0.03487,((hAT-N52_DR|1661979:0.17004,hAT-N52_DR|290738:0.43124)0.847:0.09581,(hAT-N52_DR|64834:0.24016,(hAT-N52_DR|1464353:0.20212,(hAT-N52_DR|616357:0.18024,hAT-N52_DR|784936:0.22768)0.303:0.00351)1.000:0.09069)0.939:0.03499)0.701:0.00209)0.822:0.00640)0.807:0.01226,(((hAT-N52_DR|1118079:0.06806,hAT-N52_DR|1118080:0.03151)0.998:0.17175,hAT-N52_DR|371824:0.16374)0.477:0.00108,(hAT-N52_DR|1464319:0.22947,(hAT-N52_DR|371835:0.15527,hAT-N52_DR|1319728:0.14273)0.377:0.05373)0.236:0.01032)0.763:0.00933)0.828:0.01355,((hAT-N52_DR|2052305:0.35998,((hAT-N52_DR|1464306:0.09873,hAT-N52_DR|1464284:0.13114)0.840:0.03462,((hAT-N52_DR|454738:0.01288,hAT-N52_DR|1661957:0.10455)0.519:0.06066,hAT-N52_DR|214903:0.14096)0.864:0.12085)0.832:0.03916)0.783:0.00085,(((hAT-N52_DR|1869155:0.27159,(hAT-N52_DR|1041258:0.24959,hAT-N52_DR|1464342:0.28926)0.317:0.02217)0.375:0.03170,(hAT-N52_DR|1380326:0.04374,hAT-N52_DR|1762084:0.00528)0.980:0.20098)0.849:0.02885,hAT-N52_DR|141967:0.32482)0.751:0.01172)0.771:0.00447)0.727:0.00860,(hAT-N52_DR|1464322:0.18089,hAT-N52_DR|951870:0.17399)0.922:0.08316)0.684:0.00533)0.888:0.01077,((((((hAT-N52_DR|454706:0.17525,hAT-N52_DR|1762079:0.22974)0.799:0.02751,(hAT-N52_DR|214901:0.19938,(hAT-N52_DR|1380314:0.07222,hAT-N52_DR|1380335:0.06628)0.999:0.15317)0.769:0.03477)0.825:0.01871,((hAT-N52_DR|1964185:0.15483,hAT-N52_DR|1380311:0.32077)0.092:0.02686,(hAT-N52_DR|1869216:0.17835,((((hAT-N52_DR|214890:0.17980,hAT-N52_DR|371809:0.19393)0.857:0.03707,(hAT-N52_DR|1041257:0.18384,hAT-N52_DR|1661972:0.17348)0.718:0.01227)0.747:0.00644,(hAT-N52_DR|1380312:0.14448,hAT-N52_DR|2052261:0.13083)0.923:0.03205)0.438:0.00065,hAT-N52_DR|616329:0.17873)0.816:0.00943)0.829:0.01665)0.884:0.02030)0.744:0.00378,((((hAT-N52_DR|1869224:0.29777,hAT-N52_DR|371832:0.27496)0.699:0.02122,(hAT-N52_DR|454693:0.23786,hAT-N52_DR|701956:0.21582)0.408:0.02998)0.000:0.00067,(((((hAT-N52_DR|1118100:0.42778,((hAT-N52_DR|951853:0.12078,hAT-N52_DR|1118088:0.38191)0.602:0.07182,hAT-N52_DR|1249846:0.21631)0.694:0.03506)0.819:0.05511,(hAT-N52_DR|64851:0.31362,hAT-N52_DR|1662023:0.22446)0.180:0.00384)0.697:0.00763,(hAT-N52_DR|1249844:0.22793,hAT-N52_DR|951877:0.15691)0.433:0.00065)0.870:0.02017,(((hAT-N52_DR|531963:0.16917,(hAT-N52_DR|1869179:0.15314,(hAT-N52_DR|951862:0.13774,hAT-N52_DR|1464333:0.00111)0.410:0.04933)0.803:0.03959)0.969:0.09004,(hAT-N52_DR|951852:0.00066,hAT-N52_DR|1464335:0.12139)0.933:0.20624)0.451:0.02069,(hAT-N52_DR|1869208:0.23923,(hAT-N52_DR|64859:0.19396,hAT-N52_DR|1041289:0.16297)0.548:0.03371)0.741:0.02134)0.850:0.02294)0.088:0.00066,(hAT-N52_DR|701949:0.27298,(hAT-N52_DR|784919:0.33288,hAT-N52_DR|1319699:0.10452)0.662:0.22481)0.881:0.11888)0.793:0.00743)0.312:0.00620,(((hAT-N52_DR|1549032:0.48043,(hAT-N52_DR|951841:0.34630,hAT-N52_DR|531960:0.19544)0.207:0.01332)0.759:0.07133,((((hAT-N52_DR|1661955:0.19643,(hAT-N52_DR|141981:0.15506,(hAT-N52_DR|862808:0.58841,hAT-N52_DR|2052301:0.00066)0.965:0.38064)0.747:0.04279)0.728:0.03326,hAT-N52_DR|862809:0.34268)0.331:0.01952,(hAT-N52_DR|371803:0.46192,hAT-N52_DR|454701:0.20277)0.738:0.12799)0.658:0.05906,hAT-N52_DR|1319719:0.28836)0.383:0.00079)0.488:0.02044,(hAT-N52_DR|1249882:0.15637,(hAT-N52_DR|64877:0.12925,hAT-N52_DR|531944:0.25534)0.360:0.02270)0.716:0.01344)0.735:0.02021)0.267:0.01047)0.755:0.00678,(((hAT-N52_DR|214867:0.06439,hAT-N52_DR|1869220:0.27208)0.383:0.03629,hAT-N52_DR|1041275:0.26855)0.636:0.01481,(hAT-N52_DR|1661963:0.24644,(((((hAT-N52_DR|1662016:0.24831,hAT-N52_DR|1319721:0.62244)0.345:0.03988,((((hAT-N52_DR|64850:0.58296,hAT-N52_DR|1549013:0.01358)0.152:0.22292,hAT-N52_DR|371798:0.28721)0.656:0.08245,hAT-N52_DR|1964207:0.23088)0.702:0.00066,hAT-N52_DR|701935:0.33105)0.375:0.01283)0.825:0.11137,hAT-N52_DR|1762061:0.23384)0.360:0.02224,hAT-N52_DR|1762096:0.26668)0.785:0.03033,((((hAT-N52_DR|1662013:0.13431,(hAT-N52_DR|701984:0.20446,(hAT-N52_DR|784929:0.05876,hAT-N52_DR|1869180:0.21945)0.852:0.23595)0.777:0.03589)0.810:0.03867,(((hAT-N52_DR|64862:0.15038,hAT-N52_DR|531961:0.10645)0.756:0.01557,(hAT-N52_DR|214908:0.14168,(hAT-N52_DR|1180272:0.00065,hAT-N52_DR|1319716:0.22640)0.838:0.11538)0.043:0.03629)0.432:0.00065,hAT-N52_DR|141980:0.13640)0.426:0.00066)0.899:0.08551,hAT-N52_DR|951869:0.19598)0.260:0.01691,(hAT-N52_DR|1041262:0.12440,(hAT-N52_DR|862792:0.14563,hAT-N52_DR|1380339:0.34043)0.250:0.01832)0.906:0.12114)0.830:0.04234)0.222:0.01017)0.107:0.00289)0.812:0.01572)0.599:0.00250,(hAT-N52_DR|1180278:0.41089,(hAT-N52_DR|531933:0.15682,(hAT-N52_DR|141977:0.00067,hAT-N52_DR|214872:0.16863)0.397:0.12061)0.740:0.11745)0.772:0.07453)0.837:0.00061)0.747:0.00280,((((hAT-N52_DR|290736:0.33828,hAT-N52_DR|1964208:0.16176)0.776:0.05780,(hAT-N52_DR|1762056:0.19428,hAT-N52_DR|1041299:0.16673)0.218:0.00722)0.537:0.02505,hAT-N52_DR|616322:0.16777)0.279:0.00094,(((hAT-N52_DR|1869175:0.25013,hAT-N52_DR|290726:0.21393)0.907:0.09712,(hAT-N52_DR|141996:0.58727,hAT-N52_DR|1662017:0.24338)0.292:0.01894)0.735:0.00891,(hAT-N52_DR|64847:0.22856,hAT-N52_DR|371839:0.15563)0.850:0.04051)0.744:0.01473)0.397:0.01324)0.727:0.00528)0.746:0.00340,(((hAT-N52_DR|1118089:0.00066,(hAT-N52_DR|784944:0.00084,hAT-N52_DR|1869194:0.05153)0.688:0.07928)0.793:0.19406,hAT-N52_DR|1661994:0.22562)0.715:0.05327,(hAT-N52_DR|1249865:0.25439,(hAT-N52_DR|141989:0.23319,hAT-N52_DR|951898:0.29536)0.846:0.08665)0.855:0.06618)0.790:0.02101)0.883:0.01753,((hAT-N52_DR|1464286:0.25752,(((((hAT-N52_DR|1118091:0.28363,hAT-N52_DR|1869200:0.21353)0.466:0.02570,hAT-N52_DR|1041295:0.22558)0.135:0.00541,hAT-N52_DR|1464343:0.10419)0.791:0.04366,((hAT-N52_DR|1041270:0.12977,hAT-N52_DR|1249874:0.14488)0.881:0.05645,hAT-N52_DR|1118074:0.20708)0.711:0.01619)0.687:0.00305,((hAT-N52_DR|1041294:0.20504,(hAT-N52_DR|701971:0.27543,(hAT-N52_DR|454742:0.25116,hAT-N52_DR|214898:0.17695)0.754:0.06250)0.020:0.00352)0.262:0.03655,((hAT-N52_DR|371806:0.20758,(hAT-N52_DR|454709:0.11759,hAT-N52_DR|1964198:0.17268)0.794:0.09747)0.479:0.03199,hAT-N52_DR|214896:0.33523)0.582:0.01459)0.714:0.01096)0.768:0.00439)0.700:0.00852,((((((hAT-N52_DR|1762074:0.08979,(hAT-N52_DR|1464296:0.16622,hAT-N52_DR|531931:0.40265)0.228:0.02599)0.844:0.14340,(hAT-N52_DR|616347:0.19736,(hAT-N52_DR|1869206:0.29367,(hAT-N52_DR|214879:0.13776,hAT-N52_DR|1662010:0.14686)0.000:0.01902)0.724:0.01798)0.644:0.00589)0.862:0.03677,((((((hAT-N52_DR|141964:0.31384,hAT-N52_DR|214888:0.86027)0.549:0.07227,(hAT-N52_DR|1464352:0.12252,(hAT-N52_DR|1964172:0.43453,(hAT-N52_DR|290744:0.06812,hAT-N52_DR|951868:0.26425)0.436:0.12864)0.268:0.01447)0.475:0.04872)0.556:0.04057,(hAT-N52_DR|862816:0.12170,(hAT-N52_DR|1464300:0.06335,hAT-N52_DR|616353:0.09198)0.917:0.12468)0.669:0.01045)0.572:0.02038,(hAT-N52_DR|1661960:0.17695,(hAT-N52_DR|1319711:0.14516,hAT-N52_DR|1762087:0.48912)0.855:0.22246)0.972:0.32537)0.059:0.04988,(hAT-N52_DR|290760:0.19572,(hAT-N52_DR|1549023:0.32878,hAT-N52_DR|64866:0.24173)0.682:0.10842)0.834:0.14097)0.895:0.07835,((((hAT-N52_DR|290730:0.48615,(hAT-N52_DR|1180267:0.27633,hAT-N52_DR|1249854:0.40954)0.000:0.00788)0.970:0.14539,((hAT-N52_DR|616367:0.22430,hAT-N52_DR|1661987:0.23809)0.678:0.01569,hAT-N52_DR|1762085:0.13462)0.937:0.05275)0.215:0.03254,((hAT-N52_DR|1762082:0.29366,(hAT-N52_DR|616317:0.15460,hAT-N52_DR|1964206:0.17286)0.775:0.04495)0.818:0.08221,(hAT-N52_DR|1964195:0.16181,(hAT-N52_DR|214909:0.20289,hAT-N52_DR|141966:0.17220)0.000:0.00065)0.870:0.05261)0.627:0.00536)0.716:0.03086,((((hAT-N52_DR|1249860:0.43320,(hAT-N52_DR|1869195:0.19819,hAT-N52_DR|290740:0.14682)0.735:0.02876)0.012:0.00079,hAT-N52_DR|1249889:0.32847)0.591:0.01478,(((hAT-N52_DR|454729:0.18586,hAT-N52_DR|784951:0.29067)0.829:0.05420,hAT-N52_DR|2052284:0.20044)0.753:0.02222,(((hAT-N52_DR|290719:0.25906,hAT-N52_DR|1041301:0.19280)0.138:0.04378,(hAT-N52_DR|1661967:0.12305,(hAT-N52_DR|784943:0.09665,hAT-N52_DR|784947:0.51262)0.275:0.06921)0.920:0.09960)0.407:0.00919,(((((hAT-N52_DR|616362:0.14628,(hAT-N52_DR|1041269:0.35942,(hAT-N52_DR|951843:0.21216,hAT-N52_DR|1180268:0.25227)0.408:0.03587)0.723:0.06737)0.090:0.02161,hAT-N52_DR|1118081:0.15244)0.381:0.00879,((hAT-N52_DR|1180269:0.34027,hAT-N52_DR|1869163:0.07977)0.887:0.14979,hAT-N52_DR|1041288:0.10850)0.638:0.00314)0.743:0.01486,hAT-N52_DR|701969:0.20216)0.888:0.05334,hAT-N52_DR|1319729:0.22866)0.752:0.01804)0.636:0.02641)0.276:0.01456)0.842:0.01494,((((((hAT-N52_DR|616351:0.36059,hAT-N52_DR|1464325:0.46837)0.735:0.05332,hAT-N52_DR|1549022:0.15182)0.036:0.00749,(hAT-N52_DR|1180260:0.05106,hAT-N52_DR|1180261:0.03890)1.000:0.22745)0.486:0.01683,(((hAT-N52_DR|142004:0.19283,(hAT-N52_DR|454717:0.24612,(hAT-N52_DR|1118083:0.16573,(hAT-N52_DR|371808:0.15991,hAT-N52_DR|141983:0.17970)0.664:0.00911)0.932:0.13478)0.744:0.06614)0.851:0.05016,(hAT-N52_DR|454714:0.30059,hAT-N52_DR|1380324:0.13853)0.571:0.00065)0.436:0.01851,hAT-N52_DR|1319725:0.16236)0.846:0.08940)0.846:0.02849,((hAT-N52_DR|290755:0.04978,hAT-N52_DR|1041315:0.00066)0.786:0.15996,((hAT-N52_DR|2052276:0.39904,(hAT-N52_DR|214885:0.24313,hAT-N52_DR|1464288:0.24647)0.672:0.00658)0.242:0.01860,(hAT-N52_DR|701970:0.24161,((hAT-N52_DR|1319708:0.13799,hAT-N52_DR|2052295:0.25727)0.789:0.04067,hAT-N52_DR|531925:0.11645)0.579:0.06797)0.925:0.13994)0.954:0.10719)0.728:0.02817)0.906:0.04891,hAT-N52_DR|1662006:0.37682)0.000:0.00065)0.279:0.00643)0.504:0.02102)0.061:0.00079)0.844:0.01644,(((hAT-N52_DR|1180282:0.25430,((hAT-N52_DR|531953:0.36396,(hAT-N52_DR|701975:0.18014,hAT-N52_DR|862795:0.24015)0.966:0.08063)0.775:0.02319,(((hAT-N52_DR|531934:0.18053,((hAT-N52_DR|951889:0.05582,hAT-N52_DR|951893:0.10652)0.357:0.02494,hAT-N52_DR|701939:0.15477)0.427:0.04538)0.948:0.08677,hAT-N52_DR|1869209:0.31547)0.834:0.05911,((hAT-N52_DR|214871:0.16681,hAT-N52_DR|1549015:0.19354)0.916:0.05993,((hAT-N52_DR|784928:0.29473,hAT-N52_DR|1464354:0.16740)0.572:0.04498,hAT-N52_DR|2052298:0.26157)0.421:0.03727)0.935:0.06830)0.749:0.01891)0.808:0.02370)0.903:0.04450,((hAT-N52_DR|1118077:0.15778,hAT-N52_DR|1041263:0.15870)0.750:0.03310,(((hAT-N52_DR|784948:0.02181,hAT-N52_DR|1762099:0.18120)0.481:0.20488,((hAT-N52_DR|1380331:0.13199,(hAT-N52_DR|290732:0.38021,hAT-N52_DR|1464298:0.18639)0.584:0.07923)0.249:0.03737,hAT-N52_DR|1180276:0.14860)0.313:0.02244)0.726:0.02408,(hAT-N52_DR|862784:0.15038,(hAT-N52_DR|64854:0.23022,((hAT-N52_DR|64860:0.23670,(hAT-N52_DR|1041284:0.16712,hAT-N52_DR|1869211:0.41879)0.451:0.03763)0.717:0.01931,hAT-N52_DR|1661966:0.14977)0.641:0.00876)0.772:0.02003)0.434:0.01255)0.771:0.01178)0.764:0.01488)0.874:0.02857,((((hAT-N52_DR|1118114:0.12814,hAT-N52_DR|1249884:0.29964)0.597:0.06871,(hAT-N52_DR|616355:0.23150,hAT-N52_DR|64830:0.30539)0.777:0.06458)0.883:0.07045,hAT-N52_DR|1464281:0.32247)0.440:0.00079,hAT-N52_DR|1380308:0.21720)0.513:0.00827)0.886:0.03728)0.731:0.01014,((((hAT-N52_DR|141970:0.15064,(hAT-N52_DR|214880:0.01026,hAT-N52_DR|1118078:0.36451)0.363:0.08502)0.722:0.07148,(hAT-N52_DR|454698:0.00066,hAT-N52_DR|1964169:0.30015)0.312:0.15335)0.115:0.01000,hAT-N52_DR|1869185:0.22851)0.462:0.00603,(hAT-N52_DR|531948:0.19030,hAT-N52_DR|1319722:0.23691)0.996:0.21535)0.969:0.06384)0.748:0.00649,hAT-N52_DR|454733:0.11930)0.568:0.00770)0.838:0.01190)0.165:0.00399)0.748:0.02806)0.601:0.02494);
```
