## Supplementary Data 2 for "A genomic portrait of zebrafish transposable elements and their spatiotemporal embryonic expression": hAT-N52B_DR.mafft.nwk

```
(hAT-N52B_DR|1464253:0.25176,((hAT-N52B_DR|1869129:0.11095,hAT-N52B_DR|1548983:0.13291)0.312:0.02256,(hAT-N52B_DR|1762013:0.14231,hAT-N52B_DR|1964148:0.12817)0.706:0.02237)0.521:0.00092,(((hAT-N52B_DR|1319670:0.15518,hAT-N52B_DR|1464263:0.19629)0.688:0.01065,((((((((((hAT-N52B_DR|784902:0.16428,hAT-N52B_DR|1118039:0.09169)0.806:0.05435,(hAT-N52B_DR|2052239:0.20030,hAT-N52B_DR|784905:0.30828)0.732:0.02940)0.619:0.01621,hAT-N52B_DR|951794:0.24669)0.990:0.11223,hAT-N52B_DR|214844:0.47350)0.449:0.01015,(hAT-N52B_DR|1118058:0.10504,hAT-N52B_DR|862748:0.12824)0.880:0.09398)0.383:0.00071,(((((hAT-N52B_DR|214843:0.18241,(hAT-N52B_DR|951797:0.00095,hAT-N52B_DR|1548988:0.22466)0.446:0.11350)0.828:0.02342,((hAT-N52B_DR|784892:0.10728,(hAT-N52B_DR|454669:0.00065,hAT-N52B_DR|616281:0.02833)0.758:0.18858)0.713:0.01219,hAT-N52B_DR|1964152:0.13249)0.880:0.02064)0.612:0.00219,hAT-N52B_DR|531912:0.11026)0.850:0.02086,(((((hAT-N52B_DR|1762022:0.12207,(hAT-N52B_DR|1762030:0.02493,(hAT-N52B_DR|1118054:0.21965,hAT-N52B_DR|1869107:0.06465)0.999:1.17319)0.411:0.26963)0.463:0.00935,(((hAT-N52B_DR|2084238:0.09765,hAT-N52B_DR|616284:0.19839)0.613:0.02244,(hAT-N52B_DR|214840:0.08396,hAT-N52B_DR|1118061:0.31534)0.794:0.14611)0.783:0.02306,((hAT-N52B_DR|701924:0.03460,hAT-N52B_DR|1249822:0.11103)0.886:0.05345,hAT-N52B_DR|616288:0.14613)0.169:0.00533)0.969:0.20247)0.879:0.10108,((hAT-N52B_DR|1464229:0.25281,(hAT-N52B_DR|1380285:0.14623,hAT-N52B_DR|1249816:0.00093)0.479:0.08176)0.152:0.07215,hAT-N52B_DR|1380289:0.69852)0.378:0.01555)0.803:0.02352,hAT-N52B_DR|1661907:0.18033)0.793:0.02310,hAT-N52B_DR|1380283:0.14496)0.736:0.01671)0.822:0.02419,(hAT-N52B_DR|1118060:0.28320,(hAT-N52B_DR|701898:0.33405,hAT-N52B_DR|784901:0.12700)0.624:0.08485)0.832:0.05488)0.822:0.01864)0.853:0.01434,(((hAT-N52B_DR|371768:0.32816,hAT-N52B_DR|862755:0.12615)0.880:0.10643,(hAT-N52B_DR|1380294:0.04086,(hAT-N52B_DR|141944:0.29198,hAT-N52B_DR|371767:0.23952)0.753:0.09792)0.870:0.16819)0.716:0.06733,((hAT-N52B_DR|701897:0.22661,hAT-N52B_DR|701922:0.22961)0.882:0.07886,hAT-N52B_DR|2052234:0.27170)0.376:0.02257)0.814:0.05547)0.087:0.00067,((((((hAT-N52B_DR|1249821:0.00220,hAT-N52B_DR|1548977:0.10314)0.588:0.08151,(hAT-N52B_DR|1249835:0.06096,hAT-N52B_DR|1249836:0.00429)1.000:0.11413)0.922:0.05866,((hAT-N52B_DR|290697:0.12137,(hAT-N52B_DR|784887:0.12763,hAT-N52B_DR|1464237:0.17307)0.591:0.01415)0.253:0.01456,(((hAT-N52B_DR|951793:0.06571,hAT-N52B_DR|1464240:0.00066)0.200:0.11782,(hAT-N52B_DR|64814:0.12123,hAT-N52B_DR|862769:0.17164)0.626:0.00694)0.839:0.01254,(hAT-N52B_DR|64823:0.14981,hAT-N52B_DR|1762033:0.10431)0.743:0.02710)0.770:0.00805)0.641:0.00673)0.125:0.00832,((hAT-N52B_DR|1118041:0.17116,(hAT-N52B_DR|701905:0.09924,hAT-N52B_DR|290688:0.13412)0.799:0.02112)0.754:0.01760,((((hAT-N52B_DR|1249819:0.15685,(((hAT-N52B_DR|616291:0.07974,hAT-N52B_DR|1464259:0.08216)0.638:0.04992,hAT-N52B_DR|1041208:0.19525)0.563:0.00333,(hAT-N52B_DR|1249828:0.07335,(hAT-N52B_DR|141946:0.00065,(hAT-N52B_DR|64818:0.48652,hAT-N52B_DR|1964131:0.43888)0.849:0.27320)0.517:0.10950)0.650:0.01296)0.571:0.00835)0.793:0.00835,(((hAT-N52B_DR|862763:0.14278,(hAT-N52B_DR|701925:0.19026,hAT-N52B_DR|862751:0.09975)0.822:0.07127)0.450:0.00217,(hAT-N52B_DR|531915:0.00063,hAT-N52B_DR|1464252:0.18453)0.512:0.13966)0.813:0.01036,((hAT-N52B_DR|214858:0.10830,((hAT-N52B_DR|1869134:0.08681,(hAT-N52B_DR|1762017:0.00065,hAT-N52B_DR|2052230:0.16880)0.678:0.08466)0.647:0.00558,hAT-N52B_DR|64811:0.13227)0.946:0.03625)0.115:0.00104,(hAT-N52B_DR|1548972:0.15151,hAT-N52B_DR|1869108:0.16969)0.802:0.02178)0.623:0.00380)0.570:0.00124)0.815:0.00608,((hAT-N52B_DR|371780:0.23276,hAT-N52B_DR|1762039:0.10975)0.660:0.03234,(hAT-N52B_DR|1661941:0.19022,(((hAT-N52B_DR|1548989:0.03259,hAT-N52B_DR|1548990:0.03820)0.998:0.14409,((hAT-N52B_DR|1180234:0.25093,hAT-N52B_DR|1249829:0.21836)0.655:0.11985,(hAT-N52B_DR|1319674:0.25128,hAT-N52B_DR|1869126:0.13266)0.724:0.03931)0.147:0.00064)0.811:0.03667,(((hAT-N52B_DR|371778:0.14491,hAT-N52B_DR|1762015:0.15719)0.370:0.01896,hAT-N52B_DR|2052238:0.19453)0.732:0.03096,hAT-N52B_DR|1869120:0.14998)0.806:0.04187)0.657:0.00944)0.796:0.02178)0.837:0.04138)0.782:0.00581,((hAT-N52B_DR|1661936:0.13188,(hAT-N52B_DR|214847:0.18102,hAT-N52B_DR|2052228:0.15904)0.328:0.00364)0.794:0.01197,(hAT-N52B_DR|951809:0.07906,(hAT-N52B_DR|454682:0.18962,hAT-N52B_DR|1380290:0.31676)0.182:0.00067)0.886:0.03181)0.785:0.00700)0.550:0.00226)0.897:0.00914)0.771:0.01164,(hAT-N52B_DR|454670:0.10662,((hAT-N52B_DR|1661919:0.13059,((hAT-N52B_DR|141945:0.50765,hAT-N52B_DR|371769:0.11049)0.877:0.18992,hAT-N52B_DR|1118052:0.18052)0.617:0.04492)0.071:0.00660,hAT-N52B_DR|1041234:0.18397)0.754:0.03018)0.710:0.03555)0.604:0.00233,((hAT-N52B_DR|701916:0.13885,(hAT-N52B_DR|1380284:0.01149,hAT-N52B_DR|1380291:0.04673)0.987:0.07388)0.816:0.02528,((((hAT-N52B_DR|1380288:0.17075,(hAT-N52B_DR|290699:0.20212,hAT-N52B_DR|1249810:0.17905)0.539:0.01359)0.660:0.01229,(hAT-N52B_DR|862761:0.14841,(hAT-N52B_DR|862754:0.25131,(hAT-N52B_DR|1380279:0.12428,hAT-N52B_DR|64815:0.14550)0.186:0.00446)0.411:0.01800)0.808:0.02431)0.852:0.01473,(((hAT-N52B_DR|1869112:0.11646,hAT-N52B_DR|1869136:0.20207)0.850:0.06828,(hAT-N52B_DR|1249817:0.15675,(hAT-N52B_DR|951811:0.35691,hAT-N52B_DR|616295:0.13977)0.714:0.02237)0.751:0.03601)0.687:0.03592,(hAT-N52B_DR|1548971:0.20383,((hAT-N52B_DR|1869111:0.15920,(((hAT-N52B_DR|1249827:0.05783,hAT-N52B_DR|1464257:0.10054)0.652:0.13473,(hAT-N52B_DR|2052243:0.14145,(hAT-N52B_DR|1661905:0.20759,hAT-N52B_DR|1762035:0.15233)0.100:0.00407)0.483:0.03633)0.794:0.02311,(hAT-N52B_DR|454664:0.17733,hAT-N52B_DR|1180238:0.23399)0.882:0.15188)0.439:0.00784)0.035:0.00393,hAT-N52B_DR|784897:0.19941)0.779:0.00825)0.297:0.00062)0.854:0.01154)0.725:0.00444,(hAT-N52B_DR|951800:0.07086,hAT-N52B_DR|2052220:0.20760)0.675:0.06793)0.747:0.00214)0.454:0.00065)0.950:0.01710)0.871:0.00695,((hAT-N52B_DR|141943:0.05698,(hAT-N52B_DR|1661916:0.19397,(hAT-N52B_DR|454676:0.18440,hAT-N52B_DR|616297:0.08942)0.790:0.04022)0.202:0.00067)0.795:0.02177,((((hAT-N52B_DR|64820:0.10260,(hAT-N52B_DR|1249818:0.00065,hAT-N52B_DR|1661917:0.00453)0.998:0.33513)0.905:0.06694,(hAT-N52B_DR|701903:0.08621,hAT-N52B_DR|1762012:0.09586)0.854:0.04349)0.757:0.01367,(((((((hAT-N52B_DR|1661935:0.15913,hAT-N52B_DR|2052233:0.15568)0.258:0.00151,hAT-N52B_DR|1869133:0.16454)0.923:0.02710,((hAT-N52B_DR|371774:0.17636,(hAT-N52B_DR|1118055:0.11103,hAT-N52B_DR|454656:0.15107)0.757:0.01983)0.000:0.00064,hAT-N52B_DR|371775:0.14290)0.699:0.00941)0.847:0.01267,((hAT-N52B_DR|1762034:0.24915,(hAT-N52B_DR|951802:0.15738,(hAT-N52B_DR|951807:0.12108,hAT-N52B_DR|1661902:0.25164)0.218:0.04241)0.183:0.02166)0.588:0.00591,((hAT-N52B_DR|531904:0.12146,hAT-N52B_DR|784895:0.33853)0.417:0.03617,(hAT-N52B_DR|1964139:0.24149,hAT-N52B_DR|862758:0.10890)0.828:0.04318)0.796:0.02032)0.691:0.00530)0.595:0.00773,hAT-N52B_DR|1964130:0.17170)0.688:0.00220,(((((hAT-N52B_DR|1661937:0.10857,hAT-N52B_DR|1180251:0.17098)0.251:0.00066,hAT-N52B_DR|1762025:0.16615)0.816:0.03781,hAT-N52B_DR|531909:0.11656)0.749:0.01157,(hAT-N52B_DR|1319686:0.12331,(hAT-N52B_DR|2052221:0.20731,hAT-N52B_DR|454665:0.15406)0.408:0.01191)0.848:0.02334)0.709:0.00403,((((hAT-N52B_DR|214856:0.25177,hAT-N52B_DR|784896:0.11114)0.442:0.01600,((hAT-N52B_DR|290700:0.12709,hAT-N52B_DR|1869118:0.20493)0.615:0.04016,hAT-N52B_DR|141929:0.13347)0.705:0.00869)0.687:0.00537,(hAT-N52B_DR|1041230:0.14589,((hAT-N52B_DR|2052231:0.13486,(hAT-N52B_DR|64817:0.27878,hAT-N52B_DR|531899:0.12819)0.759:0.09998)0.500:0.03100,(hAT-N52B_DR|701917:0.12082,hAT-N52B_DR|1661934:0.15475)0.794:0.04634)0.447:0.01143)0.790:0.01448)0.025:0.00065,hAT-N52B_DR|1180246:0.10008)0.804:0.00702)0.752:0.00851)0.768:0.00406,((hAT-N52B_DR|951805:0.13555,(hAT-N52B_DR|951804:0.05479,hAT-N52B_DR|951806:0.04244)0.360:0.02762)1.000:0.14374,(hAT-N52B_DR|1762026:0.13932,hAT-N52B_DR|1869124:0.12473)0.000:0.00065)0.877:0.01832)0.989:0.00067)0.768:0.00540,(((hAT-N52B_DR|1249805:0.10754,(hAT-N52B_DR|1869105:0.14239,hAT-N52B_DR|2052219:0.26719)0.315:0.05054)0.846:0.05542,((((hAT-N52B_DR|1041217:0.16157,hAT-N52B_DR|141950:0.22289)0.946:0.15671,((hAT-N52B_DR|371765:0.21084,hAT-N52B_DR|951816:0.15126)0.741:0.06220,(hAT-N52B_DR|454653:0.13637,(hAT-N52B_DR|214841:0.14306,hAT-N52B_DR|1464264:0.17242)0.925:0.08253)0.864:0.04524)0.654:0.01104)0.861:0.05045,((hAT-N52B_DR|1249804:0.30672,(hAT-N52B_DR|1661940:0.12864,(hAT-N52B_DR|1180242:0.00835,(hAT-N52B_DR|2052217:0.70207,hAT-N52B_DR|2086133:0.02633)0.134:0.01213)0.996:0.20930)0.658:0.06826)0.537:0.01361,(((hAT-N52B_DR|1869123:0.20175,(hAT-N52B_DR|531914:0.14524,hAT-N52B_DR|1964144:0.14022)0.807:0.07394)0.492:0.03194,(hAT-N52B_DR|1180240:0.07857,hAT-N52B_DR|1464242:0.21416)0.713:0.02145)0.365:0.04007,hAT-N52B_DR|1464256:0.15425)0.160:0.00091)0.791:0.02000)0.798:0.02326,(hAT-N52B_DR|214855:0.10673,hAT-N52B_DR|616300:0.14366)0.647:0.01712)0.810:0.01853)0.846:0.02488,((((((((((hAT-N52B_DR|214852:0.14125,hAT-N52B_DR|701908:0.07112)0.890:0.07241,(hAT-N52B_DR|64807:0.18627,hAT-N52B_DR|1661912:0.16256)0.865:0.08533)0.603:0.02339,hAT-N52B_DR|1118049:0.24371)0.579:0.03622,hAT-N52B_DR|1380277:0.19868)0.943:0.00067,(((((hAT-N52B_DR|531903:0.23894,(((((hAT-N52B_DR|454679:0.18172,hAT-N52B_DR|2052232:0.60400)0.153:0.00068,hAT-N52B_DR|1249807:0.25614)0.740:0.10080,(((hAT-N52B_DR|454657:0.20796,hAT-N52B_DR|951813:0.13976)0.611:0.06063,hAT-N52B_DR|214839:0.10563)0.178:0.04903,(hAT-N52B_DR|701918:0.17050,((((((((hAT-N52B_DR|290687:0.20772,((hAT-N52B_DR|371777:0.48823,((hAT-N52B_DR|1118042:0.18114,hAT-N52B_DR|1661921:0.14553)0.849:0.05454,hAT-N52B_DR|454674:0.23975)0.725:0.02410)0.796:0.02821,(hAT-N52B_DR|1869116:0.23196,(hAT-N52B_DR|141933:0.10166,hAT-N52B_DR|1464245:0.14674)0.458:0.11069)0.371:0.05198)0.511:0.00761)0.580:0.04194,hAT-N52B_DR|141937:0.47852)0.929:0.07933,(hAT-N52B_DR|1041206:0.32004,(hAT-N52B_DR|951817:0.19938,(hAT-N52B_DR|1041207:0.26046,(hAT-N52B_DR|616296:0.19370,(hAT-N52B_DR|2052223:0.17927,(hAT-N52B_DR|2052218:0.24075,(hAT-N52B_DR|1249806:0.19327,hAT-N52B_DR|1762020:0.18322)0.491:0.06953)0.804:0.06744)0.979:0.19029)0.735:0.02299)0.804:0.03217)0.819:0.05582)0.922:0.08353)0.704:0.01020,hAT-N52B_DR|862771:0.21320)0.209:0.00064,hAT-N52B_DR|862760:0.14732)0.959:0.32505,hAT-N52B_DR|616299:0.49587)0.673:0.15027,(hAT-N52B_DR|701911:0.14172,hAT-N52B_DR|701912:0.20602)0.852:0.09596)0.615:0.08315,hAT-N52B_DR|1249808:0.17573)0.382:0.03021)0.529:0.01152)0.467:0.03275)0.755:0.02869,(hAT-N52B_DR|141934:0.50992,(hAT-N52B_DR|951791:0.12106,hAT-N52B_DR|1464255:0.14126)0.079:0.02728)0.902:0.10788)0.183:0.00067,(hAT-N52B_DR|531918:0.17694,hAT-N52B_DR|951795:0.07303)0.994:0.20658)0.724:0.03504)0.771:0.03594,((hAT-N52B_DR|616279:0.14200,hAT-N52B_DR|1249803:0.07720)0.848:0.05120,((hAT-N52B_DR|784907:0.08817,((hAT-N52B_DR|951790:0.70014,hAT-N52B_DR|1964141:0.02487)0.311:0.09705,(hAT-N52B_DR|1964150:0.13229,hAT-N52B_DR|1380287:0.09587)0.660:0.02009)0.798:0.05802)0.880:0.14047,hAT-N52B_DR|1869139:0.04093)0.233:0.06901)0.672:0.01032)0.529:0.01363,((hAT-N52B_DR|1964129:0.07319,((((((((hAT-N52B_DR|1319676:0.15678,hAT-N52B_DR|1762016:0.23181)0.756:0.02960,hAT-N52B_DR|454678:0.24148)0.511:0.01396,((hAT-N52B_DR|214849:0.09859,hAT-N52B_DR|862756:0.37110)0.784:0.15061,(hAT-N52B_DR|616289:0.14442,hAT-N52B_DR|1964138:0.11336)0.660:0.05349)0.598:0.02710)0.792:0.03415,(((hAT-N52B_DR|1118037:0.11798,(hAT-N52B_DR|616292:0.01470,hAT-N52B_DR|1661932:0.17940)0.719:0.07610)0.819:0.05900,hAT-N52B_DR|701907:0.17831)0.723:0.01178,(((((((hAT-N52B_DR|616294:0.06863,hAT-N52B_DR|2052227:0.10812)0.559:0.01994,hAT-N52B_DR|616290:0.13634)0.080:0.01622,hAT-N52B_DR|1464247:0.09986)0.745:0.01791,(((hAT-N52B_DR|64808:0.31546,hAT-N52B_DR|1464251:0.05072)0.811:0.05141,(hAT-N52B_DR|951819:0.10623,hAT-N52B_DR|1180243:0.09794)0.378:0.00388)0.663:0.00600,(hAT-N52B_DR|862757:0.12228,(hAT-N52B_DR|862767:0.12749,(hAT-N52B_DR|454680:0.04266,hAT-N52B_DR|784903:0.07387)0.885:0.06778)0.738:0.01416)0.738:0.01339)0.778:0.00889)0.990:0.00064,hAT-N52B_DR|1661938:0.14711)0.853:0.01714,hAT-N52B_DR|1548981:0.21202)0.786:0.03106,(hAT-N52B_DR|141942:0.14728,(hAT-N52B_DR|1041216:0.26242,(hAT-N52B_DR|784893:0.24013,(hAT-N52B_DR|951787:0.02567,hAT-N52B_DR|951788:0.01679)0.920:0.04462)0.706:0.01064)0.443:0.02638)0.768:0.01641)0.764:0.01447)0.440:0.01339)0.458:0.01034,(((hAT-N52B_DR|1380278:0.11081,((hAT-N52B_DR|1180248:0.09501,hAT-N52B_DR|1964136:0.17508)0.366:0.07184,(hAT-N52B_DR|290691:0.07399,hAT-N52B_DR|290701:0.86564)0.018:0.32365)0.509:0.04740)0.599:0.01270,(hAT-N52B_DR|1249813:0.14140,hAT-N52B_DR|1762011:0.16802)0.739:0.03014)0.790:0.03818,(((hAT-N52B_DR|454654:0.18560,(hAT-N52B_DR|2052237:0.00065,hAT-N52B_DR|454667:0.19468)0.055:0.00367)0.575:0.03317,(hAT-N52B_DR|1041224:0.14568,hAT-N52B_DR|1180239:0.15093)0.894:0.07946)0.740:0.01762,(hAT-N52B_DR|531902:0.15548,(hAT-N52B_DR|1249826:0.08746,hAT-N52B_DR|1380292:0.28445)0.091:0.00409)0.729:0.04017)0.819:0.01638)0.502:0.00060)0.702:0.01369,(hAT-N52B_DR|951815:0.37575,((((hAT-N52B_DR|1180252:0.14704,hAT-N52B_DR|1464236:0.13377)0.619:0.01024,(hAT-N52B_DR|616303:0.11273,((hAT-N52B_DR|1041210:0.11421,hAT-N52B_DR|1319680:0.14681)0.826:0.02859,hAT-N52B_DR|64824:0.12867)0.763:0.02761)0.675:0.00965)0.832:0.04781,hAT-N52B_DR|64809:0.14668)0.564:0.02387,(((hAT-N52B_DR|1661910:0.20726,(hAT-N52B_DR|2052235:0.19344,((hAT-N52B_DR|64816:0.17150,(hAT-N52B_DR|862765:0.12425,hAT-N52B_DR|1180244:0.05309)0.733:0.03339)0.918:0.06612,(hAT-N52B_DR|454660:0.19263,hAT-N52B_DR|1464233:0.09571)0.719:0.02312)0.442:0.01354)0.643:0.00060)0.628:0.01062,((hAT-N52B_DR|616287:0.12647,hAT-N52B_DR|1869128:0.19479)0.840:0.04830,(hAT-N52B_DR|1464230:0.16923,(hAT-N52B_DR|141938:0.13212,hAT-N52B_DR|1319684:0.11563)0.049:0.01162)0.346:0.00092)0.913:0.05331)0.562:0.01464,(hAT-N52B_DR|862770:0.16502,hAT-N52B_DR|1249831:0.09662)0.938:0.04034)0.806:0.04264)0.251:0.01168)0.578:0.02929)0.509:0.01378,((((hAT-N52B_DR|531913:0.16605,hAT-N52B_DR|1964149:0.19095)0.159:0.00799,((hAT-N52B_DR|141949:0.05565,hAT-N52B_DR|1661913:0.15944)0.784:0.02790,(hAT-N52B_DR|1319679:0.13321,hAT-N52B_DR|1464262:0.13606)0.851:0.09839)0.701:0.01672)0.686:0.00594,(hAT-N52B_DR|1464239:0.10802,(hAT-N52B_DR|862753:0.08306,hAT-N52B_DR|1661943:0.10923)0.900:0.05685)0.837:0.03880)0.742:0.01232,hAT-N52B_DR|616283:0.11869)0.119:0.01080)0.937:0.03841,(((hAT-N52B_DR|951812:0.18952,(((hAT-N52B_DR|1464228:0.13618,hAT-N52B_DR|214850:0.15120)0.672:0.01327,(hAT-N52B_DR|1319673:0.15043,(hAT-N52B_DR|1661928:0.04005,hAT-N52B_DR|1964128:0.30414)0.472:0.12430)0.843:0.02350)0.876:0.01779,((hAT-N52B_DR|1869119:0.17147,(hAT-N52B_DR|951810:0.16469,(hAT-N52B_DR|2052226:0.17162,(hAT-N52B_DR|1548986:0.00281,hAT-N52B_DR|2105138:0.01865)0.950:0.11607)0.750:0.03220)0.817:0.01530)0.705:0.00795,hAT-N52B_DR|701906:0.16344)0.898:0.02826)0.456:0.00122)0.000:0.00064,((hAT-N52B_DR|454663:0.17066,(hAT-N52B_DR|1548974:0.25701,hAT-N52B_DR|1548976:0.09847)0.895:0.10046)0.995:0.08208,(hAT-N52B_DR|1180237:0.14303,(((hAT-N52B_DR|951789:0.16141,hAT-N52B_DR|1118053:0.18194)0.739:0.00717,hAT-N52B_DR|1964135:0.18794)0.913:0.03046,((((hAT-N52B_DR|531907:0.13964,hAT-N52B_DR|1249830:0.13616)0.712:0.01878,hAT-N52B_DR|1464227:0.19969)0.751:0.00686,hAT-N52B_DR|1041219:0.13840)0.642:0.00516,((hAT-N52B_DR|64819:0.00060,hAT-N52B_DR|784888:0.00125)0.867:0.23499,(((hAT-N52B_DR|616278:0.15479,hAT-N52B_DR|1964137:0.11919)0.198:0.01539,((hAT-N52B_DR|862749:0.20210,hAT-N52B_DR|1762024:0.05326)0.652:0.07293,hAT-N52B_DR|531906:0.13538)0.407:0.00063)0.755:0.00503,(hAT-N52B_DR|701899:0.16742,(hAT-N52B_DR|141935:0.15155,hAT-N52B_DR|2052222:0.00064)0.182:0.12770)0.711:0.00438)0.574:0.00492)0.544:0.00092)0.341:0.00065)0.068:0.00555)0.235:0.01727)0.534:0.00356)0.988:0.04398,((hAT-N52B_DR|371779:0.16069,hAT-N52B_DR|2052244:0.17189)0.751:0.02546,((((hAT-N52B_DR|1380281:0.0,hAT-N52B_DR|1380282:0.0):0.19170,hAT-N52B_DR|701913:0.22822)0.610:0.02450,(hAT-N52B_DR|1041220:0.00064,hAT-N52B_DR|1661922:0.32762)0.188:0.17372)0.750:0.05364,hAT-N52B_DR|454681:0.22005)0.361:0.00772)0.104:0.00695)0.892:0.02004)0.357:0.03293)0.408:0.00599,((((hAT-N52B_DR|784900:0.16393,(hAT-N52B_DR|701914:0.16311,hAT-N52B_DR|1464243:0.16807)0.320:0.00902)0.985:0.06622,(((((hAT-N52B_DR|1548978:0.16875,(hAT-N52B_DR|454658:0.15297,(hAT-N52B_DR|616302:0.14379,hAT-N52B_DR|1762037:0.02881)0.627:0.10806)0.336:0.01956)0.453:0.00853,hAT-N52B_DR|1762019:0.16305)0.818:0.03558,((hAT-N52B_DR|454666:0.14565,((hAT-N52B_DR|64812:0.11244,hAT-N52B_DR|1041209:0.34274)0.535:0.10211,hAT-N52B_DR|531900:0.20370)0.651:0.00975)0.735:0.01144,(hAT-N52B_DR|454677:0.12603,hAT-N52B_DR|1548980:0.38559)0.597:0.05779)0.821:0.02185)0.841:0.02847,(hAT-N52B_DR|1118048:0.16225,(hAT-N52B_DR|1661944:0.15587,hAT-N52B_DR|1964153:0.13919)0.482:0.05820)0.438:0.04284)0.735:0.00735,((((hAT-N52B_DR|531911:0.25428,hAT-N52B_DR|616305:0.12560)0.850:0.05149,(hAT-N52B_DR|1249824:0.25539,hAT-N52B_DR|1464260:0.16711)0.652:0.01709)0.765:0.01569,(hAT-N52B_DR|1869135:0.12394,((hAT-N52B_DR|531916:0.11096,hAT-N52B_DR|1964146:0.17494)0.621:0.07194,(hAT-N52B_DR|1180249:0.16836,hAT-N52B_DR|1180241:0.22535)0.480:0.00060)0.883:0.11418)0.843:0.11608)0.237:0.00060,(hAT-N52B_DR|1661903:0.13403,(hAT-N52B_DR|1380286:0.12490,(hAT-N52B_DR|1041235:0.00066,hAT-N52B_DR|1661925:0.10158)0.479:0.11877)0.734:0.05303)0.777:0.01609)0.868:0.01828)0.711:0.00721)0.833:0.01171,((hAT-N52B_DR|1869109:0.13218,(((hAT-N52B_DR|1041221:0.12340,(((hAT-N52B_DR|1249811:0.08417,hAT-N52B_DR|1762010:0.17156)0.750:0.01297,hAT-N52B_DR|1661914:0.12982)0.231:0.00146,(hAT-N52B_DR|1762018:0.19541,hAT-N52B_DR|1041213:0.22737)0.768:0.02647)0.048:0.00335)0.756:0.00064,(hAT-N52B_DR|1464241:0.08937,hAT-N52B_DR|1661920:0.21141)0.837:0.04259)0.791:0.01074,((hAT-N52B_DR|951792:0.16770,hAT-N52B_DR|1041229:0.11316)0.000:0.06206,((hAT-N52B_DR|616285:0.12554,hAT-N52B_DR|1661911:0.11882)0.676:0.07145,(hAT-N52B_DR|454672:0.09093,hAT-N52B_DR|1964134:0.09660)0.453:0.05373)0.616:0.01771)0.758:0.00124)0.847:0.00064)0.954:0.05316,((((hAT-N52B_DR|454671:0.14405,(hAT-N52B_DR|290690:0.19455,hAT-N52B_DR|1869132:0.10940)0.018:0.04707)0.844:0.05421,(hAT-N52B_DR|371770:0.23785,hAT-N52B_DR|1464238:0.15388)0.799:0.05507)0.909:0.00067,(((hAT-N52B_DR|141941:0.11708,hAT-N52B_DR|1964127:0.12190)0.488:0.04238,(hAT-N52B_DR|862762:0.18429,(hAT-N52B_DR|1762040:0.20844,(hAT-N52B_DR|1041236:0.11274,hAT-N52B_DR|701920:0.23122)0.200:0.02711)0.460:0.02328)0.222:0.01937)0.000:0.00446,hAT-N52B_DR|784899:0.15464)0.382:0.00067)0.977:0.11327,((hAT-N52B_DR|1249809:0.19958,((hAT-N52B_DR|1464235:0.11827,(hAT-N52B_DR|701915:0.03285,hAT-N52B_DR|1249820:0.16717)0.415:0.28572)0.000:0.00064,((hAT-N52B_DR|1118050:0.17152,((((hAT-N52B_DR|531908:0.16983,((hAT-N52B_DR|1319683:0.18174,hAT-N52B_DR|1762036:0.14517)0.617:0.02213,hAT-N52B_DR|616280:0.12815)0.712:0.01321)0.796:0.01487,(hAT-N52B_DR|371766:0.10045,(hAT-N52B_DR|862766:0.10600,hAT-N52B_DR|1319678:0.11079)0.738:0.02218)0.421:0.02019)0.930:0.02948,((hAT-N52B_DR|1661906:0.13504,(hAT-N52B_DR|1041228:0.09830,(hAT-N52B_DR|951818:0.11719,hAT-N52B_DR|1249833:0.18152)0.392:0.03984)0.832:0.03271)0.796:0.02262,(hAT-N52B_DR|1661923:0.17366,(hAT-N52B_DR|2052242:0.11425,(hAT-N52B_DR|951799:0.13543,hAT-N52B_DR|1118046:0.11769)0.489:0.02104)0.740:0.01251)0.673:0.01621)0.565:0.01175)0.598:0.00626,hAT-N52B_DR|454655:0.15460)0.387:0.01942)0.000:0.00064,hAT-N52B_DR|290689:0.14007)0.811:0.01846)0.562:0.01697)0.107:0.00069,hAT-N52B_DR|1762023:0.17814)0.378:0.02449)0.840:0.02951)0.957:0.04138)0.754:0.01262,((hAT-N52B_DR|1380276:0.17278,hAT-N52B_DR|1762014:0.17699)0.896:0.15249,((hAT-N52B_DR|141947:0.13429,hAT-N52B_DR|1319685:0.06705)0.783:0.04537,(hAT-N52B_DR|862768:0.14333,hAT-N52B_DR|1661918:0.14326)0.402:0.00820)0.797:0.02729)0.827:0.03611)0.883:0.01238)0.865:0.01701)0.230:0.00564,(((hAT-N52B_DR|1762029:0.06556,(((hAT-N52B_DR|701901:0.04621,hAT-N52B_DR|701902:0.04886)0.973:0.05274,(hAT-N52B_DR|616298:0.17407,hAT-N52B_DR|2052241:0.10506)0.721:0.02962)0.854:0.03659,hAT-N52B_DR|371772:0.26727)0.459:0.00126)0.225:0.03526,((((hAT-N52B_DR|290693:0.02252,hAT-N52B_DR|951801:0.02570)0.577:0.16244,(hAT-N52B_DR|214853:0.18109,hAT-N52B_DR|1041205:0.13791)0.684:0.03695)0.177:0.02036,hAT-N52B_DR|1464226:0.17377)0.754:0.02225,(hAT-N52B_DR|1869113:0.19050,(((hAT-N52B_DR|214848:0.08777,(hAT-N52B_DR|1249832:0.13036,hAT-N52B_DR|1869110:0.13647)0.731:0.04293)0.584:0.00337,hAT-N52B_DR|1661924:0.23144)0.732:0.01556,(hAT-N52B_DR|531901:0.18700,((hAT-N52B_DR|1661942:0.13762,(hAT-N52B_DR|1319687:0.12324,hAT-N52B_DR|1869117:0.15593)0.706:0.00064)0.688:0.03537,hAT-N52B_DR|1762031:0.11280)0.766:0.02483)0.885:0.03264)0.623:0.00061)0.702:0.05827)0.797:0.02116)0.962:0.06240,((hAT-N52B_DR|1319681:0.08374,(hAT-N52B_DR|701921:0.26901,hAT-N52B_DR|784906:0.17797)0.785:0.06603)0.796:0.02028,(hAT-N52B_DR|141930:0.12846,hAT-N52B_DR|616286:0.11482)0.748:0.01878)1.000:0.14437)0.794:0.01513)0.921:0.02986,(((((hAT-N52B_DR|290692:0.18782,(hAT-N52B_DR|1548979:0.19261,(((hAT-N52B_DR|214842:0.29776,hAT-N52B_DR|1762028:0.13522)0.986:0.24631,(hAT-N52B_DR|64804:0.19842,hAT-N52B_DR|1041211:0.13073)0.741:0.00064)0.834:0.18111,(hAT-N52B_DR|1041231:0.18618,hAT-N52B_DR|1964142:0.04439)0.586:0.26699)0.884:0.13243)0.962:0.25721)0.439:0.17174,hAT-N52B_DR|531898:0.42748)0.782:0.00065,((hAT-N52B_DR|214845:0.12498,(hAT-N52B_DR|64805:0.10466,(hAT-N52B_DR|1964145:0.09001,(hAT-N52B_DR|1249834:0.04127,hAT-N52B_DR|1319671:0.02361)0.249:0.13394)0.794:0.04960)0.925:0.02800)0.960:0.00065,(hAT-N52B_DR|1249825:0.13109,(hAT-N52B_DR|1964147:0.24210,hAT-N52B_DR|1869106:0.09888)0.599:0.01860)0.765:0.00602)0.945:0.03407)0.782:0.00743,(((((hAT-N52B_DR|64822:0.12615,hAT-N52B_DR|1249815:0.12083)0.814:0.06822,hAT-N52B_DR|1869127:0.10154)0.738:0.04057,hAT-N52B_DR|1180235:0.23146)0.815:0.04863,hAT-N52B_DR|1041223:0.05800)0.930:0.00061,(hAT-N52B_DR|290694:0.19387,hAT-N52B_DR|1041226:0.17817)0.427:0.05252)0.784:0.01672)0.456:0.00994,(hAT-N52B_DR|1118045:0.12373,hAT-N52B_DR|1869114:0.19951)0.789:0.03424)0.772:0.00783)0.771:0.00799)0.353:0.00753,(((hAT-N52B_DR|951803:0.09514,hAT-N52B_DR|1041222:0.17789)0.247:0.01512,(hAT-N52B_DR|951786:0.10319,hAT-N52B_DR|1118044:0.12140)0.975:0.09108)0.802:0.02287,(((hAT-N52B_DR|862764:0.19663,hAT-N52B_DR|1964143:0.08425)0.584:0.00693,(hAT-N52B_DR|1180245:0.17890,hAT-N52B_DR|2052229:0.02189)0.742:0.01910)0.850:0.03629,(hAT-N52B_DR|701919:0.11502,(hAT-N52B_DR|531905:0.14215,(hAT-N52B_DR|1964133:0.21561,hAT-N52B_DR|531917:0.18842)0.689:0.02834)0.201:0.01482)0.790:0.03110)0.125:0.01601)0.935:0.03821)0.599:0.00483,(hAT-N52B_DR|1762041:0.09790,(hAT-N52B_DR|1041227:0.13611,hAT-N52B_DR|1661904:0.20821)0.742:0.02506)0.931:0.06503)0.638:0.00176,((hAT-N52B_DR|1319669:0.11817,hAT-N52B_DR|1661931:0.34987)0.705:0.03084,(hAT-N52B_DR|64813:0.15672,hAT-N52B_DR|2052224:0.12291)0.658:0.04068)0.820:0.03308)0.100:0.01905,hAT-N52B_DR|214854:0.15375)0.711:0.00191,(((((hAT-N52B_DR|371771:0.19579,(hAT-N52B_DR|1041225:0.22989,(hAT-N52B_DR|784891:0.14936,(hAT-N52B_DR|862752:0.13365,hAT-N52B_DR|454673:0.18859)0.108:0.03252)0.766:0.03965)0.648:0.00879)0.066:0.00925,hAT-N52B_DR|1249801:0.10206)0.866:0.02943,((((hAT-N52B_DR|214851:0.29490,hAT-N52B_DR|371776:0.10369)0.741:0.02095,(hAT-N52B_DR|1869115:0.19627,(hAT-N52B_DR|1380280:0.21448,hAT-N52B_DR|1319672:0.12930)0.469:0.00988)0.716:0.02116)0.744:0.01240,(hAT-N52B_DR|1180247:0.21787,(hAT-N52B_DR|1041215:0.21692,hAT-N52B_DR|1464231:0.14510)0.720:0.03093)0.618:0.00526)0.698:0.01202,((((((((hAT-N52B_DR|141948:0.32120,hAT-N52B_DR|951814:0.06381)0.824:0.08104,hAT-N52B_DR|1869121:0.10857)0.337:0.01362,hAT-N52B_DR|616301:0.13680)0.743:0.02703,(((hAT-N52B_DR|951796:0.18527,hAT-N52B_DR|1118059:0.16122)0.303:0.01018,(hAT-N52B_DR|454668:0.19958,(hAT-N52B_DR|1118043:0.21911,hAT-N52B_DR|862759:0.16380)0.478:0.03757)0.086:0.03898)0.750:0.01242,hAT-N52B_DR|1180236:0.08644)0.771:0.02367)0.822:0.00065,(hAT-N52B_DR|141931:0.08464,hAT-N52B_DR|1762032:0.13805)0.872:0.05505)0.762:0.02371,hAT-N52B_DR|1464234:0.20359)0.134:0.01444,hAT-N52B_DR|1661926:0.18131)0.720:0.00063,((((hAT-N52B_DR|951785:0.14874,hAT-N52B_DR|2052225:0.17757)0.407:0.01991,((hAT-N52B_DR|1661908:0.29696,hAT-N52B_DR|1661915:0.09905)0.724:0.00065,((hAT-N52B_DR|951808:0.19569,hAT-N52B_DR|1548987:0.02570)0.821:0.03391,(hAT-N52B_DR|1464250:0.15734,hAT-N52B_DR|701923:0.12682)0.855:0.05497)0.692:0.00063)0.770:0.00065)0.950:0.03602,(hAT-N52B_DR|1762021:0.18154,(hAT-N52B_DR|1964132:0.17785,hAT-N52B_DR|1762009:0.11366)0.803:0.02038)0.755:0.00063)0.772:0.00927,(((hAT-N52B_DR|371773:0.12616,(hAT-N52B_DR|784894:0.00067,hAT-N52B_DR|2052236:0.05763)0.680:0.18793)0.172:0.00068,((hAT-N52B_DR|862750:0.18112,hAT-N52B_DR|1380275:0.13024)0.701:0.04876,hAT-N52B_DR|1661939:0.11857)0.586:0.04265)0.390:0.00527,hAT-N52B_DR|1762042:0.23460)0.754:0.02340)0.075:0.00064)0.834:0.01720)0.768:0.00489)0.106:0.00467,((hAT-N52B_DR|616276:0.14991,hAT-N52B_DR|1661930:0.12090)0.946:0.10181,((hAT-N52B_DR|531910:0.13627,hAT-N52B_DR|1661909:0.17965)0.961:0.17360,(hAT-N52B_DR|454659:0.16707,hAT-N52B_DR|701909:0.20331)0.779:0.03322)0.490:0.01229)0.635:0.03347)0.919:0.01807,((((hAT-N52B_DR|214857:0.16702,hAT-N52B_DR|1869131:0.14272)0.751:0.02993,((hAT-N52B_DR|1964151:0.23269,(hAT-N52B_DR|1661927:0.20903,hAT-N52B_DR|1661933:0.15455)0.925:0.06176)0.312:0.00065,hAT-N52B_DR|1319675:0.15652)0.235:0.01010)0.938:0.09713,hAT-N52B_DR|616304:0.13546)0.000:0.00067,(hAT-N52B_DR|1464261:0.19738,(hAT-N52B_DR|1249823:0.14814,hAT-N52B_DR|1464254:0.12726)0.210:0.00064)0.872:0.04351)0.841:0.02706)0.000:0.00060)0.987:0.02650)0.296:0.00190)0.906:0.01224)0.723:0.00065)0.790:0.00361,((((((hAT-N52B_DR|701910:0.35879,(hAT-N52B_DR|1464232:0.08689,hAT-N52B_DR|1762008:0.13347)0.041:0.00208)0.739:0.03816,((hAT-N52B_DR|1180250:0.13780,(hAT-N52B_DR|454662:0.14861,hAT-N52B_DR|951798:0.13226)0.016:0.01303)0.500:0.00305,((hAT-N52B_DR|1869138:0.20572,(hAT-N52B_DR|1380274:0.10124,hAT-N52B_DR|1762027:0.15230)0.800:0.13825)0.802:0.07822,(hAT-N52B_DR|1249812:0.12779,hAT-N52B_DR|701904:0.03375)0.376:0.25434)0.509:0.02260)0.761:0.02227)0.358:0.00780,((hAT-N52B_DR|1869122:0.11621,hAT-N52B_DR|1464248:0.17181)0.403:0.00319,((hAT-N52B_DR|1762038:0.12831,hAT-N52B_DR|2052240:0.14603)0.191:0.00064,(hAT-N52B_DR|1319688:0.11671,hAT-N52B_DR|1548975:0.08105)0.785:0.05902)0.853:0.05969)0.833:0.04898)0.259:0.00181,(((((hAT-N52B_DR|616277:0.15743,((hAT-N52B_DR|64803:0.11552,hAT-N52B_DR|1118047:0.20489)0.630:0.01716,(hAT-N52B_DR|701900:0.21611,hAT-N52B_DR|1041212:0.17205)0.613:0.07590)0.233:0.00060)0.895:0.04867,(hAT-N52B_DR|454675:0.18122,hAT-N52B_DR|616293:0.11273)0.360:0.03542)0.697:0.02250,(hAT-N52B_DR|141939:0.14116,hAT-N52B_DR|1548982:0.07297)0.687:0.04314)0.899:0.05618,hAT-N52B_DR|1118057:0.11999)0.668:0.01061,(((hAT-N52B_DR|290696:0.19885,(hAT-N52B_DR|616275:0.14622,hAT-N52B_DR|1118056:0.56490)0.564:0.06521)0.411:0.03873,((hAT-N52B_DR|141932:0.14150,hAT-N52B_DR|1041214:0.11153)0.841:0.03330,(hAT-N52B_DR|784889:0.14617,hAT-N52B_DR|1548973:0.12193)0.795:0.03423)0.349:0.00065)0.789:0.01056,(((hAT-N52B_DR|784904:0.22435,hAT-N52B_DR|1548984:0.16195)0.431:0.06686,hAT-N52B_DR|141928:0.13605)0.757:0.06819,((hAT-N52B_DR|1869137:0.16119,((hAT-N52B_DR|141936:0.07737,hAT-N52B_DR|1041237:0.07481)0.842:0.00063,(hAT-N52B_DR|1118051:0.11269,(hAT-N52B_DR|1319682:0.06237,hAT-N52B_DR|1548985:0.20897)0.796:0.03502)0.744:0.01358)0.805:0.01065)0.147:0.00065,((hAT-N52B_DR|1380293:0.12720,(hAT-N52B_DR|1869125:0.19314,(hAT-N52B_DR|214846:0.27486,hAT-N52B_DR|1464246:0.16691)0.858:0.09312)0.662:0.04387)0.286:0.00060,hAT-N52B_DR|784898:0.42264)0.834:0.10115)0.449:0.01727)0.836:0.02861)0.898:0.02031)0.819:0.02290)0.102:0.00752,((hAT-N52B_DR|1249802:0.16002,(hAT-N52B_DR|1041232:0.11653,hAT-N52B_DR|1041233:0.07076)0.961:0.08206)0.321:0.00500,(hAT-N52B_DR|784890:0.19643,(hAT-N52B_DR|1464244:0.10383,hAT-N52B_DR|1964140:0.15109)0.709:0.01812)0.732:0.02912)0.800:0.01427)0.614:0.01068,((hAT-N52B_DR|290698:0.23569,(((hAT-N52B_DR|1661929:0.16250,hAT-N52B_DR|1118040:0.28130)0.794:0.06771,((hAT-N52B_DR|64821:0.12910,hAT-N52B_DR|1464258:0.16708)0.587:0.02073,hAT-N52B_DR|2093386:0.09991)0.545:0.00789)0.738:0.02764,hAT-N52B_DR|1118038:0.15194)0.620:0.02311)0.451:0.00502,(hAT-N52B_DR|1041218:0.18591,(hAT-N52B_DR|64810:0.07480,hAT-N52B_DR|1464249:0.15644)0.729:0.06702)0.939:0.08540)0.863:0.03065)0.715:0.00455)0.848:0.00937)0.728:0.00672,(((hAT-N52B_DR|290695:0.18057,(hAT-N52B_DR|1319677:0.20447,(hAT-N52B_DR|64806:0.07973,hAT-N52B_DR|616282:0.14137)0.557:0.01626)0.748:0.03881)0.532:0.03286,hAT-N52B_DR|1869130:0.14170)0.791:0.04086,(hAT-N52B_DR|141940:0.11731,(hAT-N52B_DR|1249814:0.20972,hAT-N52B_DR|454661:0.09669)0.108:0.00451)0.041:0.01709)0.864:0.03622)0.764:0.02237);
```
