## Supplementary Data 2 for "A genomic portrait of zebrafish transposable elements and their spatiotemporal embryonic expression": hAT-N52C_DR.mafft.nwk

```
((((((hAT-N52C_DR|1319692:0.22714,(hAT-N52C_DR|371795:0.14591,(hAT-N52C_DR|951831:0.17667,hAT-N52C_DR|1661953:0.15577)0.079:0.01165)0.695:0.01808)0.755:0.01681,(hAT-N52C_DR|862775:0.08291,((hAT-N52C_DR|214860:0.13320,(hAT-N52C_DR|290702:0.0,hAT-N52C_DR|371793:0.0):0.10437)0.293:0.00955,hAT-N52C_DR|1041250:0.10456)0.810:0.03256)0.943:0.05648)0.712:0.01551,((((((hAT-N52C_DR|862772:0.13124,(hAT-N52C_DR|371797:0.28568,hAT-N52C_DR|1762051:0.16320)0.659:0.01180)0.891:0.05145,((hAT-N52C_DR|290703:0.15340,hAT-N52C_DR|1118062:0.22465)0.384:0.02113,hAT-N52C_DR|1549009:0.17354)0.369:0.04094)0.999:0.00064,(((hAT-N52C_DR|371794:0.19792,(hAT-N52C_DR|1249837:0.09016,hAT-N52C_DR|1041251:0.13137)0.377:0.02509)0.393:0.00085,hAT-N52C_DR|531924:0.20159)0.429:0.00065,(((((hAT-N52C_DR|1180254:0.08478,((hAT-N52C_DR|616314:0.09916,hAT-N52C_DR|290713:0.20070)0.925:0.00064,(hAT-N52C_DR|2052249:0.08509,(hAT-N52C_DR|1464265:0.00066,hAT-N52C_DR|2052255:1.04174)0.566:0.11560)0.783:0.01652)0.773:0.00636)0.569:0.00672,hAT-N52C_DR|951830:0.10085)0.315:0.00066,hAT-N52C_DR|1869148:0.10620)0.753:0.00503,hAT-N52C_DR|701926:0.14364)0.925:0.00065,((((hAT-N52C_DR|1762046:0.39985,hAT-N52C_DR|951829:0.06567)0.512:0.07029,hAT-N52C_DR|1964166:0.10697)0.693:0.00738,((hAT-N52C_DR|616309:0.00065,hAT-N52C_DR|951828:0.35712)0.886:0.04042,((hAT-N52C_DR|616306:0.09852,hAT-N52C_DR|1869142:0.09849)0.920:0.03958,((hAT-N52C_DR|1964160:0.13551,(hAT-N52C_DR|371791:0.00065,hAT-N52C_DR|2052245:0.14427)0.788:0.04286)0.855:0.10722,((hAT-N52C_DR|1549006:0.05265,hAT-N52C_DR|2116177:0.06398)0.806:0.01466,((hAT-N52C_DR|1549010:0.02959,((hAT-N52C_DR|1548999:0.01735,(hAT-N52C_DR|1549007:0.00413,(hAT-N52C_DR|1549002:0.00065,hAT-N52C_DR|1549005:0.00065)0.773:0.00412)0.970:0.02125)0.739:0.00385,hAT-N52C_DR|1549003:0.01269)0.957:0.02375)0.962:0.02672,((hAT-N52C_DR|1549000:0.02307,hAT-N52C_DR|1549008:0.02918)0.980:0.04528,(hAT-N52C_DR|1549001:0.00733,hAT-N52C_DR|2090891:0.03797)0.953:0.02758)0.963:0.03340)0.993:0.00064)0.998:0.12854)0.841:0.02857)0.436:0.00066)0.793:0.00691)0.828:0.00749,(hAT-N52C_DR|1464267:0.12725,(hAT-N52C_DR|64826:0.08056,hAT-N52C_DR|64827:0.07536)0.974:0.04241)0.835:0.01500)0.215:0.00090)0.842:0.00727)0.947:0.02804)0.717:0.00871,((hAT-N52C_DR|290711:0.15435,(hAT-N52C_DR|214865:0.01976,hAT-N52C_DR|214866:0.01178)0.900:0.07367)0.944:0.09981,(((hAT-N52C_DR|371788:0.18056,(hAT-N52C_DR|141960:0.24179,hAT-N52C_DR|1661952:0.17932)0.794:0.05017)0.849:0.06112,(hAT-N52C_DR|1661947:0.23384,(hAT-N52C_DR|1319690:0.16798,(hAT-N52C_DR|1041240:0.14064,hAT-N52C_DR|141953:0.08379)0.319:0.02679)0.756:0.02308)0.710:0.02577)0.314:0.01478,(hAT-N52C_DR|1118067:0.12196,(hAT-N52C_DR|141952:0.11004,hAT-N52C_DR|701931:0.15523)0.856:0.05256)0.924:0.05823)0.799:0.02901)0.756:0.01786)0.910:0.03805,((hAT-N52C_DR|1118068:0.10135,hAT-N52C_DR|1964158:0.13581)0.613:0.06042,hAT-N52C_DR|951820:0.21708)0.857:0.04693)0.929:0.05395,(hAT-N52C_DR|1319693:0.40964,((hAT-N52C_DR|1964154:0.37143,(hAT-N52C_DR|1762050:0.21669,(hAT-N52C_DR|1041239:0.09392,hAT-N52C_DR|141954:0.27320)0.731:0.02918)0.991:0.17011)0.753:0.00064,(hAT-N52C_DR|1041245:0.30267,(hAT-N52C_DR|290708:0.21069,((hAT-N52C_DR|951826:0.21565,(hAT-N52C_DR|454684:0.11444,hAT-N52C_DR|531920:0.10860)0.872:0.04744)0.351:0.02066,(hAT-N52C_DR|1964159:0.13829,hAT-N52C_DR|1118066:0.27831)0.763:0.04199)0.543:0.00066)0.883:0.05392)0.720:0.03295)0.810:0.05763)0.701:0.01592)0.195:0.03200)0.654:0.00060,(hAT-N52C_DR|1249841:0.15462,hAT-N52C_DR|1869140:0.21768)0.965:0.18745)0.475:0.00088,(((hAT-N52C_DR|1041246:0.25703,hAT-N52C_DR|1380299:0.15267)0.089:0.01221,(hAT-N52C_DR|1464268:0.17482,hAT-N52C_DR|1661948:0.28859)0.245:0.01137)0.785:0.02598,((hAT-N52C_DR|290706:0.25819,hAT-N52C_DR|951821:0.15988)0.755:0.06066,((hAT-N52C_DR|616310:0.09066,((hAT-N52C_DR|64825:0.09274,hAT-N52C_DR|1548991:0.10040)0.977:0.15793,((hAT-N52C_DR|141958:0.04084,hAT-N52C_DR|701928:0.11025)0.549:0.02837,hAT-N52C_DR|1380297:0.06242)0.790:0.02403)0.593:0.00604)0.579:0.01925,((hAT-N52C_DR|862777:0.20167,(hAT-N52C_DR|371787:0.13660,hAT-N52C_DR|1041241:0.09686)0.859:0.06968)0.180:0.03437,hAT-N52C_DR|2052247:0.18549)0.524:0.00107)0.738:0.02762)0.757:0.02772)0.752:0.01042)0.310:0.00061,(hAT-N52C_DR|701932:0.13765,(hAT-N52C_DR|454683:0.20900,hAT-N52C_DR|784908:0.27577)0.772:0.07007)0.730:0.03027,((((((hAT-N52C_DR|1869143:0.19101,hAT-N52C_DR|2052252:0.14453)0.598:0.06650,((hAT-N52C_DR|1661949:0.09673,(hAT-N52C_DR|1118063:0.03267,hAT-N52C_DR|1118064:0.22766)0.828:0.08545)0.884:0.00064,(hAT-N52C_DR|214861:0.16349,hAT-N52C_DR|2052253:0.36111)0.225:0.04379)0.339:0.01579)0.798:0.02471,(((((hAT-N52C_DR|1548997:0.14137,(hAT-N52C_DR|531922:0.00065,hAT-N52C_DR|531923:0.00066)0.993:0.16599)0.849:0.05002,(hAT-N52C_DR|1249838:0.18363,(hAT-N52C_DR|1180255:0.18905,hAT-N52C_DR|1869141:0.21074)0.616:0.03829)0.685:0.01248)0.459:0.01116,hAT-N52C_DR|1464278:0.20859)0.435:0.00549,hAT-N52C_DR|290710:0.12971)0.714:0.01660,((hAT-N52C_DR|1118065:0.09218,hAT-N52C_DR|1661945:0.11375)0.616:0.03433,hAT-N52C_DR|784913:0.14174)0.340:0.04181)0.801:0.02625)0.714:0.00515,(((hAT-N52C_DR|1869152:0.22488,(hAT-N52C_DR|1380298:0.19415,hAT-N52C_DR|1041244:0.15567)0.169:0.00735)0.916:0.00065,hAT-N52C_DR|616313:0.18379)0.798:0.03085,(hAT-N52C_DR|454688:0.47593,((hAT-N52C_DR|1762047:0.31494,((hAT-N52C_DR|1041243:0.63766,((hAT-N52C_DR|951825:0.24845,(hAT-N52C_DR|214859:0.33113,hAT-N52C_DR|1762048:0.32542)0.418:0.06071)0.227:0.18958,((hAT-N52C_DR|290709:0.00065,hAT-N52C_DR|2117293:0.00065)0.982:0.24406,(hAT-N52C_DR|371785:0.28382,hAT-N52C_DR|616308:0.32797)0.466:0.11335)0.777:0.11721)0.999:0.78682)0.778:0.22330,hAT-N52C_DR|1964155:0.07466)0.662:0.07906)0.621:0.01382,hAT-N52C_DR|1380296:0.23722)0.483:0.03454)0.772:0.00064)0.698:0.01284)0.671:0.01005,(((((hAT-N52C_DR|701929:0.15217,hAT-N52C_DR|784909:0.08580)0.790:0.03471,(hAT-N52C_DR|2052257:0.23912,hAT-N52C_DR|1041247:0.09481)0.580:0.02984)0.790:0.01281,hAT-N52C_DR|1964164:0.20500)0.638:0.00064,(((hAT-N52C_DR|290704:0.19313,hAT-N52C_DR|1041248:0.20588)0.681:0.03078,((hAT-N52C_DR|616311:0.10330,hAT-N52C_DR|1319695:0.14728)0.806:0.02822,(hAT-N52C_DR|1869150:0.19200,((hAT-N52C_DR|64829:0.16120,hAT-N52C_DR|1964161:0.15256)0.873:0.09529,((hAT-N52C_DR|701927:0.08408,hAT-N52C_DR|1964157:0.21229)0.793:0.03906,(hAT-N52C_DR|951827:0.13051,(hAT-N52C_DR|1762043:0.02324,hAT-N52C_DR|2116037:0.03160)0.999:0.23234)0.710:0.01662)0.450:0.02118)0.848:0.06732)0.557:0.00065)0.732:0.01058)0.658:0.00947,((hAT-N52C_DR|1319691:0.15862,(hAT-N52C_DR|784910:0.22391,hAT-N52C_DR|371786:0.12752)0.749:0.01622)0.736:0.01634,(hAT-N52C_DR|2052251:0.04372,hAT-N52C_DR|1869149:0.14794)0.446:0.02895)0.853:0.02394)0.768:0.01815)0.865:0.04361,((hAT-N52C_DR|1041249:0.33486,((hAT-N52C_DR|1661951:0.16486,(hAT-N52C_DR|616315:0.10879,hAT-N52C_DR|1869147:0.30119)0.210:0.00065)0.538:0.00728,(hAT-N52C_DR|1464273:0.16941,hAT-N52C_DR|951824:0.09648)0.886:0.05863)0.595:0.00497)0.705:0.01612,((hAT-N52C_DR|1319689:0.25511,(hAT-N52C_DR|1464270:0.24441,(hAT-N52C_DR|1041252:0.22177,hAT-N52C_DR|1869145:0.18161)0.804:0.05908)0.709:0.02860)0.754:0.03521,(((hAT-N52C_DR|290705:0.23361,hAT-N52C_DR|371796:0.07940)0.895:0.10399,hAT-N52C_DR|1464274:0.09729)0.827:0.03675,(hAT-N52C_DR|141951:0.18229,hAT-N52C_DR|1464266:0.29850)0.897:0.11734)0.083:0.00064)0.941:0.00064)0.367:0.00851)0.889:0.04416)0.833:0.03803,(((((hAT-N52C_DR|862773:0.17391,(hAT-N52C_DR|2052254:0.21118,(hAT-N52C_DR|616307:0.26187,hAT-N52C_DR|1041242:0.15963)0.636:0.01552)0.555:0.01736)0.746:0.03674,((hAT-N52C_DR|1964165:0.09348,(hAT-N52C_DR|454689:0.23385,hAT-N52C_DR|371792:0.08273)0.534:0.00160)0.889:0.04422,((((hAT-N52C_DR|1464279:0.00085,hAT-N52C_DR|454685:0.21078)0.145:0.00065,((hAT-N52C_DR|862776:0.12376,hAT-N52C_DR|1041253:0.03029)0.679:0.20191,hAT-N52C_DR|701930:0.09600)0.770:0.03458)0.815:0.03726,(hAT-N52C_DR|784911:0.07864,hAT-N52C_DR|1869151:0.13421)0.763:0.02980)0.778:0.01371,(hAT-N52C_DR|1464271:0.15683,hAT-N52C_DR|1249840:0.23141)0.676:0.00064)0.473:0.00236)0.055:0.00075)0.760:0.01493,(((((((hAT-N52C_DR|1464275:0.24614,hAT-N52C_DR|1762045:0.18119)0.873:0.05067,((((hAT-N52C_DR|1180253:0.17627,hAT-N52C_DR|2052248:0.18915)0.917:0.10484,hAT-N52C_DR|1661946:0.18801)0.664:0.04934,((((hAT-N52C_DR|214864:0.16634,(hAT-N52C_DR|214862:0.07416,hAT-N52C_DR|1548993:0.13005)0.576:0.02562)0.690:0.01131,(hAT-N52C_DR|454687:0.32959,((hAT-N52C_DR|1549004:0.09236,(hAT-N52C_DR|290714:0.16044,(hAT-N52C_DR|1869146:0.19052,hAT-N52C_DR|2052256:0.17445)0.859:0.10007)0.470:0.04617)0.844:0.03706,hAT-N52C_DR|2052250:0.22145)0.320:0.00065)0.722:0.01999)0.376:0.01406,hAT-N52C_DR|1041238:0.22790)0.136:0.00902,hAT-N52C_DR|616312:0.23835)0.545:0.01930)0.811:0.02749,((((hAT-N52C_DR|1548992:0.12867,hAT-N52C_DR|531921:0.21586)0.625:0.00682,hAT-N52C_DR|1249839:0.30788)0.562:0.04824,((hAT-N52C_DR|64828:0.22065,hAT-N52C_DR|616316:0.16565)0.773:0.03124,(hAT-N52C_DR|1869144:0.09298,hAT-N52C_DR|2086818:0.11387)0.831:0.06164)0.438:0.00838)0.725:0.02953,((hAT-N52C_DR|1762044:0.21618,(hAT-N52C_DR|1380295:0.14778,(hAT-N52C_DR|371781:0.20838,hAT-N52C_DR|1464276:0.20827)0.661:0.01700)0.869:0.06215)0.675:0.01431,(((hAT-N52C_DR|454686:0.13645,hAT-N52C_DR|1319694:0.10821)0.709:0.01306,(hAT-N52C_DR|1041254:0.29370,(hAT-N52C_DR|290707:0.17005,hAT-N52C_DR|1464277:0.05562)0.769:0.04871)0.679:0.02333)0.704:0.01071,((hAT-N52C_DR|784912:0.33190,hAT-N52C_DR|1869154:0.09605)0.803:0.04767,((((hAT-N52C_DR|1548995:0.19973,hAT-N52C_DR|2052246:0.13383)0.887:0.04944,(hAT-N52C_DR|1964163:0.20172,(hAT-N52C_DR|1661954:0.14896,hAT-N52C_DR|1464272:0.19887)0.535:0.00442)0.855:0.03140)0.201:0.02076,(hAT-N52C_DR|1548996:0.24612,hAT-N52C_DR|1762052:0.17252)0.746:0.02952)0.615:0.01731,((hAT-N52C_DR|1319696:0.00066,hAT-N52C_DR|1319697:0.00065)0.986:0.11883,(hAT-N52C_DR|1964162:0.17762,hAT-N52C_DR|862774:0.18334)0.770:0.03961)0.823:0.00085)0.600:0.00065)0.981:0.05731)0.773:0.01185)0.897:0.04163)0.799:0.03333)0.633:0.00869)0.858:0.02703,(hAT-N52C_DR|141957:0.26962,(hAT-N52C_DR|1869153:0.15566,(hAT-N52C_DR|1762049:0.24143,hAT-N52C_DR|2080645:0.24576)0.170:0.06588)0.516:0.03065)0.810:0.03877)0.286:0.00064,(hAT-N52C_DR|214863:0.18332,hAT-N52C_DR|371790:0.16549)0.821:0.05155)0.787:0.01353,(hAT-N52C_DR|951822:0.18502,hAT-N52C_DR|1249843:0.15670)0.804:0.06743)0.676:0.00741,(hAT-N52C_DR|951823:0.21033,hAT-N52C_DR|1548994:0.26280)0.747:0.07114)0.770:0.01821,(hAT-N52C_DR|1964156:0.23376,(((hAT-N52C_DR|290712:0.22455,(hAT-N52C_DR|531919:0.10737,hAT-N52C_DR|1661950:0.19824)0.688:0.04392)0.378:0.00065,hAT-N52C_DR|141956:0.13271)0.790:0.02774,(hAT-N52C_DR|141955:0.16017,hAT-N52C_DR|371789:0.21927)0.766:0.05605)0.795:0.02977)0.812:0.03340)0.749:0.02105)0.783:0.02719,(hAT-N52C_DR|1464269:0.12029,hAT-N52C_DR|1548998:0.14157)0.415:0.03717)0.409:0.00066,((hAT-N52C_DR|1249842:0.23676,(hAT-N52C_DR|784914:0.11933,(hAT-N52C_DR|371784:0.13273,(hAT-N52C_DR|371782:0.01815,hAT-N52C_DR|371783:0.01011)0.746:0.01475)0.988:0.13184)0.448:0.02703)0.185:0.00596,hAT-N52C_DR|141959:0.17385)0.792:0.03913)0.775:0.01323)0.740:0.03253);
```
