## Supplementary Data 2 for "A genomic portrait of zebrafish transposable elements and their spatiotemporal embryonic expression": hAT-N53_DR.mafft.nwk

```
(hAT-N53_DR|214973:0.00935,(((((((hAT-N53_DR|1549144:0.00333,(hAT-N53_DR|1319791:0.00436,hAT-N53_DR|617520:0.00229)0.564:0.00125)1.000:0.00809,((hAT-N53_DR|143040:0.00554,hAT-N53_DR|1249942:0.01017)0.876:0.00126,hAT-N53_DR|214960:0.00880)0.245:0.00061)0.720:0.00061,(hAT-N53_DR|1249950:0.00791,(((hAT-N53_DR|2052376:0.00189,(hAT-N53_DR|1762157:0.00061,hAT-N53_DR|1118170:0.00061)0.913:0.00136)0.953:0.00212,((hAT-N53_DR|1662117:0.00285,(hAT-N53_DR|64951:0.00124,hAT-N53_DR|785955:0.00061)0.991:0.00186)0.895:0.00077,hAT-N53_DR|454795:0.00334)0.848:0.00200)0.462:0.00121,hAT-N53_DR|454796:0.00597)0.463:0.00100)0.961:0.00220)0.870:0.00061,((((hAT-N53_DR|1249935:0.00211,hAT-N53_DR|1662098:0.00104)0.998:0.00615,hAT-N53_DR|1964264:0.00600)0.793:0.00061,((((hAT-N53_DR|1964262:0.00506,(hAT-N53_DR|702045:1.02966,hAT-N53_DR|2105766:0.00180)0.340:0.01096)0.251:0.00183,(hAT-N53_DR|1550126:0.02329,hAT-N53_DR|142045:0.01018)0.768:0.00611)0.985:0.01629,(((hAT-N53_DR|1550124:0.05309,(hAT-N53_DR|1465587:0.00061,(((hAT-N53_DR|1249945:0.00675,(hAT-N53_DR|2052380:0.00715,hAT-N53_DR|1119058:0.00554)0.246:0.00193)0.987:0.01443,hAT-N53_DR|64955:0.00753)0.925:0.02889,hAT-N53_DR|1964272:0.00730)0.787:0.00848)0.848:0.00691)0.631:0.00646,hAT-N53_DR|1964265:0.00720)0.122:0.00796,((((((hAT-N53_DR|616423:0.04892,hAT-N53_DR|1964267:0.05579)0.815:0.01530,(hAT-N53_DR|142040:0.11722,(((hAT-N53_DR|455768:0.14013,(hAT-N53_DR|1869297:0.10753,(hAT-N53_DR|454793:0.15651,(hAT-N53_DR|142039:0.04863,hAT-N53_DR|1464429:0.12054)0.995:0.28399)0.707:0.04451)0.735:0.01787)0.700:0.01599,hAT-N53_DR|1464442:0.07755)0.105:0.00880,hAT-N53_DR|532001:0.07284)0.699:0.01002)0.734:0.00730)0.684:0.00383,((hAT-N53_DR|862861:0.04477,hAT-N53_DR|214959:0.08011)0.277:0.01711,((hAT-N53_DR|64956:0.08821,(hAT-N53_DR|290824:0.04550,hAT-N53_DR|702042:0.08504)0.474:0.00828)0.976:0.00107,hAT-N53_DR|616419:0.06371)0.507:0.00307)0.837:0.03807)0.835:0.03267,((hAT-N53_DR|1662114:0.10131,hAT-N53_DR|1249943:0.04590)0.906:0.03369,((((((((hAT-N53_DR|1549124:0.13880,(hAT-N53_DR|532002:0.00061,hAT-N53_DR|785952:0.03054)0.214:0.16157)0.254:0.02452,(hAT-N53_DR|1249937:0.08216,hAT-N53_DR|1662104:0.13996)0.889:0.04807)0.703:0.00895,((((hAT-N53_DR|2052378:0.11377,hAT-N53_DR|785018:0.10911)0.000:0.00061,hAT-N53_DR|1380388:0.11753)0.000:0.00062,hAT-N53_DR|863857:0.08862)0.356:0.00771,(hAT-N53_DR|1549128:0.11270,((hAT-N53_DR|616420:0.05604,hAT-N53_DR|616421:0.05970)0.923:0.02492,hAT-N53_DR|214971:0.12204)0.000:0.00062)0.000:0.00061)0.958:0.03195)0.874:0.01404,(hAT-N53_DR|1762163:0.10297,(hAT-N53_DR|454788:0.10335,hAT-N53_DR|1549129:0.10007)0.064:0.02155)0.843:0.02478)0.639:0.00993,hAT-N53_DR|64941:0.08117)0.000:0.00066,((((hAT-N53_DR|214968:0.01204,hAT-N53_DR|214969:0.03812)0.992:0.06274,((((((hAT-N53_DR|702048:0.34674,((hAT-N53_DR|1320577:0.03656,hAT-N53_DR|1663584:0.19369)0.877:0.19115,((((hAT-N53_DR|454782:0.11401,hAT-N53_DR|953148:0.11847)0.751:0.06434,hAT-N53_DR|1964258:0.11297)0.080:0.02309,hAT-N53_DR|1662111:0.18819)0.820:0.07951,(hAT-N53_DR|1662097:0.00060,hAT-N53_DR|1762153:0.35093)0.756:0.03058)0.982:0.43340)0.887:0.25033)0.805:0.21308,(hAT-N53_DR|143043:0.49822,(hAT-N53_DR|1762154:0.34310,(hAT-N53_DR|1181065:0.21248,hAT-N53_DR|1380384:0.37371)0.495:0.03522)0.487:0.09687)0.757:0.24860)0.443:0.01732,(((hAT-N53_DR|1041369:0.02269,(hAT-N53_DR|2052374:0.12371,((((hAT-N53_DR|143042:0.11002,((hAT-N53_DR|1964270:0.18746,((hAT-N53_DR|532007:0.12716,((hAT-N53_DR|142038:0.34009,hAT-N53_DR|1549127:0.00784)0.319:0.15369,hAT-N53_DR|371884:0.14121)0.276:0.00722)0.682:0.01947,hAT-N53_DR|454794:0.09921)0.904:0.04816)0.893:0.05340,(hAT-N53_DR|862863:0.08370,((hAT-N53_DR|862866:0.04958,(hAT-N53_DR|1118171:0.01620,hAT-N53_DR|1662109:0.66611)0.250:0.11047)0.999:0.14541,hAT-N53_DR|951974:0.06385)0.824:0.03057)0.796:0.01645)0.884:0.10189)0.593:0.05641,hAT-N53_DR|1319788:0.05066)0.790:0.04504,(((hAT-N53_DR|1762165:0.10951,hAT-N53_DR|1662107:0.13791)0.135:0.00060,hAT-N53_DR|214970:0.10940)0.974:0.05248,((hAT-N53_DR|142050:0.10426,(((((((hAT-N53_DR|1041367:0.17488,hAT-N53_DR|1464446:0.08821)0.354:0.00056,hAT-N53_DR|951973:0.16343)0.242:0.00920,hAT-N53_DR|1869294:0.07828)0.727:0.00366,(((hAT-N53_DR|455769:0.24074,hAT-N53_DR|1041364:0.00058)0.522:0.07750,(hAT-N53_DR|1041366:0.00089,hAT-N53_DR|2094811:0.93484)0.540:0.08194)0.736:0.01251,(((hAT-N53_DR|371885:0.06678,hAT-N53_DR|1663583:0.21347)0.496:0.00242,hAT-N53_DR|1249939:0.09785)0.873:0.01664,(hAT-N53_DR|616422:0.14500,hAT-N53_DR|1464441:0.07896)0.634:0.01635)0.747:0.00285)0.849:0.00790)1.000:0.07322,(hAT-N53_DR|1869292:0.07068,(hAT-N53_DR|64937:0.08859,((hAT-N53_DR|862860:0.04153,(hAT-N53_DR|951971:0.12521,hAT-N53_DR|951966:0.08863)0.801:0.02451)0.460:0.01034,((hAT-N53_DR|1249936:0.03521,(hAT-N53_DR|290832:0.02455,hAT-N53_DR|1181063:0.07086)0.853:0.10835)0.773:0.00416,((hAT-N53_DR|532012:0.04075,(hAT-N53_DR|1041372:0.00585,hAT-N53_DR|1662118:0.07720)0.490:0.03846)0.557:0.00061,hAT-N53_DR|1380386:0.01960)0.812:0.01444)0.626:0.00685)0.597:0.00823)0.786:0.01956)0.552:0.00903)0.912:0.01490,(hAT-N53_DR|1964269:0.09366,(((hAT-N53_DR|371887:0.05354,(hAT-N53_DR|1869289:0.09804,hAT-N53_DR|1662103:0.09608)0.052:0.00547)0.898:0.01628,(hAT-N53_DR|371888:0.06689,(hAT-N53_DR|1319794:0.10008,hAT-N53_DR|863858:0.07516)0.704:0.00687)0.862:0.00863)0.665:0.00992,hAT-N53_DR|862868:0.09406)0.117:0.00251)0.397:0.00383)0.534:0.02650,((hAT-N53_DR|143041:0.00620,(hAT-N53_DR|703097:0.00577,hAT-N53_DR|215881:0.00061)0.763:0.00179)1.000:0.14358,(hAT-N53_DR|785022:0.04797,((hAT-N53_DR|951967:0.13980,hAT-N53_DR|1662115:0.05788)0.921:0.07154,((hAT-N53_DR|64948:0.09714,hAT-N53_DR|1464445:0.08083)0.914:0.05586,hAT-N53_DR|785019:0.06732)0.189:0.01052)0.179:0.01342)0.284:0.00903)0.595:0.00851)0.972:0.03390)0.783:0.02946,hAT-N53_DR|1319793:0.23408)0.806:0.03634)0.917:0.04737)0.752:0.00757,hAT-N53_DR|702041:0.12425)0.000:0.00062)0.883:0.05266)0.882:0.16829,hAT-N53_DR|1662106:0.63089)0.736:0.14397,hAT-N53_DR|1662101:0.34012)0.673:0.08460)0.929:0.10899,hAT-N53_DR|371886:0.04850)0.678:0.04106,(((hAT-N53_DR|1549126:0.16976,hAT-N53_DR|702046:0.11801)0.188:0.03813,hAT-N53_DR|1041371:0.06232)0.763:0.00062,(hAT-N53_DR|785015:0.11075,hAT-N53_DR|862867:0.07797)0.812:0.01905)0.779:0.01509)0.724:0.00440,(hAT-N53_DR|1180349:0.09605,hAT-N53_DR|702044:0.06240)0.789:0.01143)0.759:0.00520)0.357:0.00616,((hAT-N53_DR|702039:0.11861,hAT-N53_DR|951976:0.16434)0.000:0.00159,hAT-N53_DR|532000:0.12298)0.107:0.00297)0.147:0.00061,(hAT-N53_DR|951968:0.12789,(((hAT-N53_DR|1181061:0.00061,hAT-N53_DR|1181062:0.06448)0.996:0.46433,((hAT-N53_DR|1118174:0.26575,hAT-N53_DR|1118175:0.23400)0.894:0.19063,(hAT-N53_DR|532009:0.21159,(hAT-N53_DR|1041368:0.08961,(hAT-N53_DR|1964268:0.19669,(hAT-N53_DR|371891:0.00061,hAT-N53_DR|1250855:0.16011)0.471:0.04968)0.644:0.07212)0.678:0.09850)0.537:0.02768)0.957:0.29731)0.751:0.15155,hAT-N53_DR|1869296:0.00061)0.688:0.06182)0.805:0.01558)0.712:0.00529)0.902:0.03301,((hAT-N53_DR|214972:0.07896,(hAT-N53_DR|1869286:0.05343,(hAT-N53_DR|1381130:0.36722,(hAT-N53_DR|616428:0.15271,hAT-N53_DR|2052377:0.12543)0.984:0.42774)0.817:0.30745)0.665:0.02167)0.756:0.00579,((hAT-N53_DR|290825:0.05927,hAT-N53_DR|1662102:0.08826)0.766:0.01011,((hAT-N53_DR|454789:0.08360,hAT-N53_DR|1762167:0.08096)0.773:0.01604,hAT-N53_DR|1464436:0.13293)0.746:0.00667)0.883:0.01945)0.562:0.01419)0.708:0.01213,((hAT-N53_DR|454790:0.07145,hAT-N53_DR|1380385:0.06484)0.303:0.01456,(hAT-N53_DR|142042:0.11608,hAT-N53_DR|1869290:0.06981)0.716:0.01708)0.261:0.01279)0.586:0.00286)0.000:0.00069)0.744:0.07071,(hAT-N53_DR|1380383:1.07353,((hAT-N53_DR|214974:0.23493,hAT-N53_DR|953147:0.41899)0.855:0.20507,(hAT-N53_DR|1464439:0.00061,hAT-N53_DR|1763232:0.37216)0.826:0.04857)0.000:0.09811)0.766:0.09350)0.934:0.09757,(hAT-N53_DR|1549133:0.00061,hAT-N53_DR|1549148:0.00130)1.000:0.00061)0.697:0.00197)0.104:0.01450)0.658:0.00179,(hAT-N53_DR|372919:0.00304,hAT-N53_DR|214962:0.01015)0.258:0.00072)0.928:0.00061)0.857:0.00078,(hAT-N53_DR|616427:0.00477,hAT-N53_DR|2103841:0.00346)0.917:0.00141)0.798:0.00060)0.754:0.00061,(((hAT-N53_DR|1464426:0.00479,hAT-N53_DR|1869291:0.00324)0.975:0.00260,((hAT-N53_DR|1549137:0.01017,hAT-N53_DR|1762161:0.00734)0.069:0.00153,((((hAT-N53_DR|64952:0.00167,hAT-N53_DR|1464440:0.00326)0.200:0.00061,hAT-N53_DR|64950:0.00241)0.859:0.00073,(hAT-N53_DR|64939:0.00168,hAT-N53_DR|64940:0.00121)0.949:0.00156)0.951:0.00136,hAT-N53_DR|532011:0.00301)0.853:0.00079)0.961:0.00191)0.263:0.00088,((hAT-N53_DR|1662105:0.00220,(hAT-N53_DR|64954:0.00058,hAT-N53_DR|1869295:0.00328)0.895:0.00219)0.940:0.00281,(hAT-N53_DR|142041:0.00340,(hAT-N53_DR|2052372:0.00527,(hAT-N53_DR|142049:0.00101,hAT-N53_DR|1249940:0.00286)0.884:0.00124)0.248:0.00075)0.847:0.00058)0.985:0.00207)0.868:0.00061)0.667:0.00061,((hAT-N53_DR|64945:0.00590,(hAT-N53_DR|1964271:0.00395,(hAT-N53_DR|616425:0.00702,(hAT-N53_DR|951970:0.00440,hAT-N53_DR|1249941:0.00535)0.342:0.00062)0.846:0.00066)0.861:0.00066)0.807:0.00061,(((hAT-N53_DR|1549135:0.00803,hAT-N53_DR|1662112:0.00887)0.192:0.00173,((hAT-N53_DR|1549131:0.00406,(hAT-N53_DR|454792:0.00195,(hAT-N53_DR|785016:0.00061,hAT-N53_DR|785953:0.00056)1.000:0.01267)0.803:0.00061)0.247:0.00123,(hAT-N53_DR|532904:0.00563,hAT-N53_DR|785954:0.00222)0.966:0.00287)0.616:0.00241)0.979:0.00245,((((hAT-N53_DR|1249947:0.00467,hAT-N53_DR|64949:0.00665)0.951:0.00344,((hAT-N53_DR|1181064:0.00132,hAT-N53_DR|1180348:0.00061)0.997:0.00634,hAT-N53_DR|2087220:0.00959)0.359:0.00104)0.932:0.00182,hAT-N53_DR|1380387:0.00977)0.658:0.00069,((((hAT-N53_DR|214963:0.00995,(hAT-N53_DR|1549141:0.00061,hAT-N53_DR|1549136:0.00061)1.000:0.00669)0.931:0.00199,(hAT-N53_DR|1465586:0.01014,(hAT-N53_DR|1464430:0.00061,hAT-N53_DR|1549143:0.00173)0.912:0.00175)0.830:0.00151)1.000:0.00602,((hAT-N53_DR|372918:0.01662,hAT-N53_DR|1319792:0.00880)0.737:0.00129,((hAT-N53_DR|290829:0.01292,(hAT-N53_DR|951977:0.00961,hAT-N53_DR|785017:0.00858)0.714:0.00064)0.915:0.00143,((((hAT-N53_DR|1549146:0.01161,(hAT-N53_DR|2119446:0.00473,hAT-N53_DR|1464437:0.01107)0.865:0.00060)0.855:0.00141,(hAT-N53_DR|291763:0.00952,hAT-N53_DR|616424:0.00926)0.992:0.00629)0.989:0.00615,((hAT-N53_DR|1549145:0.01340,(hAT-N53_DR|1549139:0.01432,(hAT-N53_DR|1663586:0.00748,(hAT-N53_DR|64942:0.00865,((hAT-N53_DR|1118169:0.00515,(hAT-N53_DR|64943:0.00493,hAT-N53_DR|64944:0.00279)0.999:0.00804)0.903:0.00058,((hAT-N53_DR|1662099:0.01559,(((((hAT-N53_DR|1549147:0.00670,hAT-N53_DR|142044:0.00705)0.914:0.00104,(((((hAT-N53_DR|2078980:0.00856,hAT-N53_DR|1965370:0.01594)0.553:0.00154,hAT-N53_DR|1662110:0.00871)0.911:0.00130,((hAT-N53_DR|454786:0.00534,(hAT-N53_DR|1663585:0.00669,(hAT-N53_DR|1762159:0.00356,(hAT-N53_DR|2119447:0.00061,(hAT-N53_DR|1180350:0.01520,(hAT-N53_DR|454797:0.03025,(hAT-N53_DR|290828:0.02581,hAT-N53_DR|532004:0.02661)0.972:0.05643)0.982:0.08032)1.000:0.46480)0.958:0.02773)0.726:0.00418)0.878:0.00061)0.894:0.00097,(hAT-N53_DR|64953:0.01391,(hAT-N53_DR|1319790:0.01803,((((((hAT-N53_DR|64938:0.00061,hAT-N53_DR|455767:0.29815)0.956:0.38287,(((hAT-N53_DR|2113381:0.01610,(hAT-N53_DR|2113379:0.00061,hAT-N53_DR|2113380:0.01510)0.874:0.00061)0.999:0.24758,((hAT-N53_DR|142048:0.90077,hAT-N53_DR|1549130:0.00062)0.960:0.28721,((hAT-N53_DR|214961:0.27406,(((hAT-N53_DR|1549149:0.20088,hAT-N53_DR|785021:0.23690)0.397:0.00060,hAT-N53_DR|1964263:0.12812)0.609:0.00961,hAT-N53_DR|142043:0.15513)0.857:0.05932)0.620:0.01101,(hAT-N53_DR|1964261:0.16136,(hAT-N53_DR|702040:0.24947,hAT-N53_DR|1118168:0.15472)0.000:0.00830)0.931:0.08645)0.416:0.03600)0.731:0.04329)0.995:0.20280,((hAT-N53_DR|1464443:0.59619,((((hAT-N53_DR|1249949:0.16479,hAT-N53_DR|215882:0.34664)0.386:0.03226,hAT-N53_DR|1319795:0.38558)0.219:0.02398,((hAT-N53_DR|1549125:0.37099,(hAT-N53_DR|290820:0.23482,(hAT-N53_DR|1762156:0.28904,(hAT-N53_DR|290821:0.00061,(hAT-N53_DR|290822:0.00061,hAT-N53_DR|290823:0.00713)0.828:0.00789)0.998:0.29232)0.492:0.05414)0.651:0.03174)0.821:0.07789,(hAT-N53_DR|371883:0.20930,(hAT-N53_DR|64947:0.24575,(hAT-N53_DR|214966:0.10120,hAT-N53_DR|1464438:0.19662)0.921:0.16980)0.765:0.07241)0.939:0.16755)0.882:0.07540)0.060:0.04153,(hAT-N53_DR|290831:0.34859,((hAT-N53_DR|454783:0.24627,hAT-N53_DR|1118166:0.09338)0.845:0.06737,hAT-N53_DR|214975:0.22267)0.016:0.03682)0.673:0.05768)0.359:0.00384)0.732:0.03983,((((((hAT-N53_DR|371881:0.13267,hAT-N53_DR|290819:0.19683)0.709:0.01716,(hAT-N53_DR|143039:0.27154,hAT-N53_DR|291764:0.06929)0.724:0.03133)0.823:0.04197,((((hAT-N53_DR|1964259:0.06937,(hAT-N53_DR|785023:0.34709,hAT-N53_DR|371882:0.05966)0.785:0.04124)0.339:0.00175,((hAT-N53_DR|532905:0.06554,(hAT-N53_DR|785951:0.11132,hAT-N53_DR|2109921:0.07857)0.707:0.00792)0.731:0.02409,(hAT-N53_DR|1380389:0.08695,(hAT-N53_DR|66012:0.17933,hAT-N53_DR|2104056:0.13023)0.773:0.03545)0.804:0.00061)0.047:0.02976)0.215:0.03149,(((hAT-N53_DR|2106570:0.11188,(hAT-N53_DR|785950:0.09878,(hAT-N53_DR|1663582:0.03105,(hAT-N53_DR|371880:0.01852,(hAT-N53_DR|785956:0.06423,hAT-N53_DR|702036:0.17470)0.387:0.00061)0.804:0.02699)0.800:0.01387)0.064:0.00061)0.783:0.01681,((hAT-N53_DR|290833:0.13594,hAT-N53_DR|785025:0.05991)0.741:0.02897,(hAT-N53_DR|703098:0.18962,(hAT-N53_DR|2053432:0.24710,((hAT-N53_DR|702035:0.10746,hAT-N53_DR|617519:0.13803)0.787:0.04160,(hAT-N53_DR|1964274:0.06525,hAT-N53_DR|64936:0.14638)0.064:0.00060)0.715:0.03363)0.000:0.00061)0.120:0.00270)0.809:0.06510)0.141:0.01243,(((hAT-N53_DR|1869288:0.15395,(hAT-N53_DR|2052369:0.09749,(hAT-N53_DR|2109471:0.16885,(hAT-N53_DR|785024:0.12151,hAT-N53_DR|1762166:0.00060)0.858:0.10855)0.965:0.19271)0.098:0.04840)0.424:0.00971,(hAT-N53_DR|2114376:0.19050,(hAT-N53_DR|1249951:0.17704,hAT-N53_DR|215883:0.22926)0.109:0.00430)0.710:0.03191)0.878:0.03132,(hAT-N53_DR|951979:0.06482,(hAT-N53_DR|143038:0.08237,hAT-N53_DR|703096:0.05699)0.815:0.10809)0.723:0.01280)0.501:0.00060)0.899:0.04908)0.946:0.05369,(hAT-N53_DR|1465585:0.09789,((hAT-N53_DR|2053434:0.19030,hAT-N53_DR|143044:0.06691)0.711:0.02412,hAT-N53_DR|142051:0.15228)0.862:0.04158)0.784:0.01902)0.578:0.01852)0.832:0.01563,hAT-N53_DR|291762:0.13552)0.231:0.00792,(hAT-N53_DR|142052:0.59021,hAT-N53_DR|1249948:0.00061)0.810:0.05214)0.746:0.01878,(hAT-N53_DR|142053:0.02279,hAT-N53_DR|371892:0.28790)0.808:0.06344)0.599:0.04388)0.756:0.04663)0.997:0.30867)0.364:0.05602,(hAT-N53_DR|1964266:0.23112,(hAT-N53_DR|1762162:0.16414,((hAT-N53_DR|2088378:0.15535,(hAT-N53_DR|2088376:0.10942,hAT-N53_DR|2088377:0.05075)0.907:0.07248)0.992:0.21016,((hAT-N53_DR|2052370:0.11423,(hAT-N53_DR|2052382:0.02063,(hAT-N53_DR|2052381:0.03657,hAT-N53_DR|2052383:0.03906)0.737:0.02392)0.976:0.13000)0.853:0.05469,(hAT-N53_DR|862862:0.31032,(hAT-N53_DR|862869:0.00061,hAT-N53_DR|862870:0.73472)0.358:0.08467)0.876:0.09715)0.296:0.00739)0.883:0.12431)0.895:0.18935)0.988:0.41066)0.937:0.21814,hAT-N53_DR|1464431:0.01355)0.117:0.00305,hAT-N53_DR|953146:0.01538)0.877:0.00632,(hAT-N53_DR|1464427:0.02839,((hAT-N53_DR|2053433:0.04747,((((hAT-N53_DR|532005:0.07280,hAT-N53_DR|532008:0.05781)0.752:0.02622,(hAT-N53_DR|1118173:0.07373,(hAT-N53_DR|371889:0.05481,hAT-N53_DR|1180347:0.11344)0.302:0.01148)0.897:0.02488)0.769:0.01016,(hAT-N53_DR|1249944:0.11803,(((hAT-N53_DR|702047:0.06797,((hAT-N53_DR|1869299:0.00061,(hAT-N53_DR|214958:0.01275,((((hAT-N53_DR|1762155:0.00637,((hAT-N53_DR|1041363:0.01898,hAT-N53_DR|1464435:0.00061)0.965:0.00061,(((hAT-N53_DR|532003:0.02608,(hAT-N53_DR|214964:0.00061,hAT-N53_DR|616429:0.00061)0.923:0.01886)0.739:0.00060,(hAT-N53_DR|951978:0.00635,(hAT-N53_DR|290830:0.01285,hAT-N53_DR|1762160:0.00061)0.065:0.00061)0.375:0.00061)0.171:0.00060,hAT-N53_DR|454784:0.00635)0.000:0.00061)0.439:0.00061)0.436:0.00061,(hAT-N53_DR|214965:0.0,hAT-N53_DR|1249933:0.0,hAT-N53_DR|1249934:0.0,hAT-N53_DR|1964260:0.0,hAT-N53_DR|1964273:0.0):0.00061)0.000:0.00061,hAT-N53_DR|2052371:0.01285)0.014:0.00061,hAT-N53_DR|1762164:0.01279)0.000:0.00060)0.854:0.00739)0.907:0.03325,(hAT-N53_DR|1464444:0.06844,hAT-N53_DR|2052375:0.01979)0.852:0.02112)0.957:0.05533)0.739:0.00799,(hAT-N53_DR|1869293:0.07193,(hAT-N53_DR|1762158:0.12615,hAT-N53_DR|532006:0.10206)0.286:0.01922)0.709:0.00078)0.839:0.01501,(hAT-N53_DR|371890:0.04892,(hAT-N53_DR|2078393:0.06880,hAT-N53_DR|702037:0.07703)0.721:0.00060)0.755:0.00600)1.000:0.00060)0.695:0.00524)0.791:0.02078,(hAT-N53_DR|454785:0.12642,(hAT-N53_DR|290826:0.15747,hAT-N53_DR|1762168:0.07273)0.773:0.03635)0.157:0.00241)0.938:0.06437)0.798:0.01099,hAT-N53_DR|2094481:0.07639)0.999:0.03056)0.849:0.00357)0.813:0.00061)0.966:0.01142)0.357:0.00060)0.437:0.00060)0.791:0.00061,hAT-N53_DR|290827:0.01295)0.240:0.00061,hAT-N53_DR|785020:0.00957)0.711:0.00061)0.491:0.00061,(((hAT-N53_DR|142047:0.00789,((hAT-N53_DR|454791:0.00374,hAT-N53_DR|1662119:0.01265)0.312:0.00083,hAT-N53_DR|951975:0.00720)0.174:0.00060)0.609:0.00101,hAT-N53_DR|2052373:0.01049)0.808:0.00060,hAT-N53_DR|1118172:0.00818)0.779:0.00061)0.850:0.00061,hAT-N53_DR|862864:0.00693)0.890:0.00061,(hAT-N53_DR|532013:0.00505,hAT-N53_DR|1662116:0.00916)0.476:0.00072)0.702:0.00061)0.913:0.00061,hAT-N53_DR|1662108:0.00701)0.894:0.00061)0.413:0.00065)0.805:0.00062)0.132:0.00060)0.894:0.00118)1.000:0.00574,((hAT-N53_DR|532010:0.01298,hAT-N53_DR|1249938:0.01390)0.982:0.00373,hAT-N53_DR|1319789:0.02113)0.218:0.00068)0.827:0.00062)0.762:0.00060,((hAT-N53_DR|1549140:0.01684,(hAT-N53_DR|702038:0.00169,((((hAT-N53_DR|1180346:0.60294,((((hAT-N53_DR|1549132:0.00061,hAT-N53_DR|1965369:0.00061)0.763:0.00060,hAT-N53_DR|953145:0.00237)0.998:0.07532,(hAT-N53_DR|1041365:0.05997,hAT-N53_DR|951969:0.12321)0.901:0.03448)0.341:0.02342,(hAT-N53_DR|1662100:0.04274,(hAT-N53_DR|1041370:0.04813,hAT-N53_DR|1180351:0.15593)0.356:0.06268)0.862:0.03110)0.942:0.12720)0.998:0.18882,hAT-N53_DR|142046:0.00066)0.135:0.00286,hAT-N53_DR|1464432:0.03075)1.000:0.01370,hAT-N53_DR|214967:0.00061)0.107:0.00061)0.816:0.00908)0.534:0.00365,(hAT-N53_DR|1550125:0.00964,hAT-N53_DR|1869298:0.00642)0.668:0.00352)0.921:0.00171)0.910:0.00140)0.906:0.00195)0.651:0.00116)0.886:0.00149,((hAT-N53_DR|64946:0.00404,hAT-N53_DR|1118167:0.00307)1.000:0.00675,((hAT-N53_DR|785014:0.00337,(hAT-N53_DR|454787:0.00234,hAT-N53_DR|532015:0.00613)0.442:0.00071)0.832:0.00060,(hAT-N53_DR|1464434:0.00645,(((hAT-N53_DR|1964275:0.00847,(hAT-N53_DR|1549138:0.00160,hAT-N53_DR|1662113:0.00264)0.922:0.00439)0.642:0.00061,((hAT-N53_DR|1119059:0.00200,(hAT-N53_DR|702043:0.00537,hAT-N53_DR|1464428:0.00174)0.002:0.00061)0.863:0.00065,hAT-N53_DR|1249946:0.00125)0.804:0.00074)0.285:0.00061,(hAT-N53_DR|1549142:0.00411,hAT-N53_DR|2052379:0.00232)0.912:0.00146)0.921:0.00131)0.926:0.00139)1.000:0.00563)0.128:0.00062)0.892:0.00140)0.930:0.00122)0.973:0.00143)0.780:0.00061)0.393:0.00061,hAT-N53_DR|616426:0.00987)0.791:0.00060,((hAT-N53_DR|532014:0.00530,(hAT-N53_DR|1464433:0.00544,hAT-N53_DR|1250854:0.00414)0.987:0.00385)0.303:0.00062,((hAT-N53_DR|951972:0.00153,hAT-N53_DR|1549134:0.00059)0.893:0.00116,(hAT-N53_DR|862865:0.00262,hAT-N53_DR|1869287:0.00601)0.663:0.00068)0.969:0.00197)0.734:0.00057);
```
