## Supplementary Data 2 for "A genomic portrait of zebrafish transposable elements and their spatiotemporal embryonic expression": hAT-N53B_DR.mafft.nwk

```
((((hAT-N53B_DR|1549057:0.01629,(((((hAT-N53B_DR|1549053:0.01047,(hAT-N53B_DR|1319774:0.00584,(hAT-N53B_DR|784991:0.00346,hAT-N53B_DR|1762139:0.00068)0.985:0.00469)0.975:0.00397)0.998:0.00477,((hAT-N53B_DR|1549066:0.02235,(hAT-N53B_DR|1869265:0.01981,((((((hAT-N53B_DR|784985:0.00696,hAT-N53B_DR|1319761:0.01052)1.000:0.00833,(hAT-N53B_DR|616372:0.00064,((hAT-N53B_DR|290807:0.01125,((hAT-N53B_DR|1464407:0.01945,(((hAT-N53B_DR|1319784:0.15595,hAT-N53B_DR|1662078:0.21678)0.998:0.37338,((hAT-N53B_DR|1549074:0.01664,(hAT-N53B_DR|1464408:0.01344,hAT-N53B_DR|1662069:0.01925)0.641:0.00881)1.000:0.08537,((hAT-N53B_DR|531972:0.04450,(((((hAT-N53B_DR|1249929:0.04174,(hAT-N53B_DR|371874:0.04263,hAT-N53B_DR|784981:0.02341)0.829:0.02546)0.693:0.00803,hAT-N53B_DR|1964219:0.03896)0.756:0.00297,((((hAT-N53B_DR|1380363:0.24958,hAT-N53B_DR|1180295:0.05906)0.311:0.02780,((hAT-N53B_DR|702031:0.10214,hAT-N53B_DR|1869258:0.15748)0.901:0.05041,(((((((((hAT-N53B_DR|862834:0.04745,(hAT-N53B_DR|454751:0.22149,hAT-N53B_DR|862853:0.09991)0.735:0.04118)0.030:0.00591,hAT-N53B_DR|64931:0.03595)0.302:0.00064,(hAT-N53B_DR|64922:0.11230,((hAT-N53B_DR|454765:0.04492,(hAT-N53B_DR|64932:0.12570,(hAT-N53B_DR|1041322:0.12064,hAT-N53B_DR|1180342:0.10402)0.757:0.01770)0.073:0.00728)0.972:0.03721,(hAT-N53B_DR|1118134:0.05525,hAT-N53B_DR|371857:0.07129)0.754:0.00845)0.754:0.00059)0.834:0.01342)0.642:0.00680,hAT-N53B_DR|1662096:0.14752)0.673:0.01751,hAT-N53B_DR|2052320:0.05781)0.559:0.00062,(hAT-N53B_DR|1118135:0.19693,hAT-N53B_DR|862859:0.14831)0.705:0.01469)0.890:0.00384,hAT-N53B_DR|1249932:0.10310)0.833:0.00064,(((hAT-N53B_DR|142029:0.02717,((hAT-N53B_DR|862857:0.06373,hAT-N53B_DR|1380379:0.00063)0.793:0.04894,(hAT-N53B_DR|371868:0.12409,hAT-N53B_DR|142009:0.01378)0.691:0.05982)0.210:0.00262)0.773:0.02775,(((hAT-N53B_DR|951950:0.07499,(((hAT-N53B_DR|1869266:0.02714,(hAT-N53B_DR|1380350:0.07843,(hAT-N53B_DR|784973:0.13495,hAT-N53B_DR|1319760:0.00064)0.966:0.15764)0.877:0.05746)0.872:0.03440,(hAT-N53B_DR|1249910:0.05970,(hAT-N53B_DR|1869235:0.04820,((hAT-N53B_DR|290790:1.08789,hAT-N53B_DR|1319748:0.00064)0.514:0.07351,(hAT-N53B_DR|951945:0.00063,hAT-N53B_DR|1180338:0.00064)0.991:0.18372)0.758:0.01774)0.421:0.04262)0.750:0.02498)0.724:0.02064,(((hAT-N53B_DR|1464419:0.01153,(hAT-N53B_DR|862829:0.02326,hAT-N53B_DR|862830:0.07119)0.756:0.00449)0.083:0.00358,hAT-N53B_DR|702030:0.05748)0.784:0.01391,hAT-N53B_DR|1662042:0.03492)0.802:0.01769)0.416:0.02205)0.403:0.00438,((hAT-N53B_DR|1549051:0.08800,hAT-N53B_DR|1464370:0.12596)0.749:0.01187,((hAT-N53B_DR|64904:0.07697,hAT-N53B_DR|1762115:0.04142)0.454:0.09947,(hAT-N53B_DR|1964249:0.00063,hAT-N53B_DR|1180304:0.24719)0.699:0.01857)0.641:0.01531)0.909:0.02072)0.786:0.01088,(((((hAT-N53B_DR|214922:0.06901,(((hAT-N53B_DR|1180297:0.21728,hAT-N53B_DR|1380358:0.25414)0.035:0.02427,(hAT-N53B_DR|702007:0.13610,hAT-N53B_DR|1180308:0.12013)0.819:0.18933)0.779:0.03790,hAT-N53B_DR|951922:0.08811)0.634:0.00681)0.783:0.01456,(hAT-N53B_DR|290813:0.14513,hAT-N53B_DR|1180306:0.19508)0.997:0.22259)0.690:0.00254,((hAT-N53B_DR|1249896:0.15165,hAT-N53B_DR|1869242:0.23087)0.300:0.00898,(((hAT-N53B_DR|1464391:0.03026,(hAT-N53B_DR|951933:0.06991,hAT-N53B_DR|785007:0.04386)0.325:0.02612)0.341:0.02288,hAT-N53B_DR|951918:0.14708)0.832:0.02761,(((hAT-N53B_DR|951910:0.02536,hAT-N53B_DR|1380360:0.08496)0.810:0.02896,hAT-N53B_DR|1249912:0.06156)0.853:0.01793,hAT-N53B_DR|951914:0.05975)0.030:0.00063)0.707:0.00838)0.853:0.02142)0.342:0.00731,((hAT-N53B_DR|1180321:0.06333,((((hAT-N53B_DR|1180334:0.04451,hAT-N53B_DR|1041320:0.21524)0.972:0.10717,hAT-N53B_DR|951959:0.28903)0.196:0.01696,(hAT-N53B_DR|862835:0.28001,hAT-N53B_DR|1319749:0.06862)0.447:0.08929)0.747:0.01752,(hAT-N53B_DR|784999:0.02039,hAT-N53B_DR|531970:0.11533)0.762:0.03902)0.807:0.03184)0.707:0.01836,(hAT-N53B_DR|1762136:0.29221,hAT-N53B_DR|1869234:0.02882)0.507:0.06219)0.739:0.01487)0.434:0.01048,hAT-N53B_DR|1464404:0.03117)0.021:0.00076)0.744:0.01001)0.883:0.01602,(((hAT-N53B_DR|1380357:0.10714,hAT-N53B_DR|1549047:0.13319)0.658:0.04567,hAT-N53B_DR|1180286:0.10914)0.783:0.02893,((((((((hAT-N53B_DR|1180301:0.06920,hAT-N53B_DR|1464369:0.07840)0.751:0.03192,((hAT-N53B_DR|1464410:0.04852,hAT-N53B_DR|1549104:0.10424)0.498:0.03893,(hAT-N53B_DR|1762119:0.11589,(hAT-N53B_DR|531999:0.09603,(hAT-N53B_DR|290816:0.00062,hAT-N53B_DR|454778:0.01670)0.396:0.02490)0.651:0.03582)0.424:0.01301)0.229:0.00212)0.680:0.01127,(((hAT-N53B_DR|454755:0.02628,(hAT-N53B_DR|785004:0.19012,hAT-N53B_DR|1118151:0.00064)0.561:0.03668)0.801:0.12568,((hAT-N53B_DR|1964250:0.05725,((hAT-N53B_DR|1180336:0.0,hAT-N53B_DR|1180337:0.0):0.00064,hAT-N53B_DR|1964227:0.69108)0.325:0.03326)0.857:0.05436,(hAT-N53B_DR|371855:0.07774,(hAT-N53B_DR|64894:0.24743,(hAT-N53B_DR|1180283:0.09893,(hAT-N53B_DR|1662055:0.13146,hAT-N53B_DR|1662056:0.13061)0.883:0.10564)0.962:0.28322)0.365:0.12735)0.000:0.03871)0.724:0.03209)0.638:0.04814,(hAT-N53B_DR|1319770:0.30373,(hAT-N53B_DR|1180302:0.17224,((hAT-N53B_DR|951946:0.28913,hAT-N53B_DR|1464415:0.06410)0.831:0.09172,((hAT-N53B_DR|142007:0.03385,hAT-N53B_DR|1180285:0.24986)0.897:0.09740,(hAT-N53B_DR|142013:0.09750,hAT-N53B_DR|290814:0.20307)0.287:0.02764)0.015:0.02087)0.611:0.01431)0.943:0.08098)0.330:0.00064)0.866:0.04624)0.742:0.00864,((hAT-N53B_DR|64916:0.17123,((hAT-N53B_DR|64899:0.08436,(hAT-N53B_DR|290784:0.06639,hAT-N53B_DR|1869285:0.09203)0.704:0.03643)0.939:0.04479,(((((((hAT-N53B_DR|64889:0.00062,hAT-N53B_DR|2052322:0.11547)0.716:0.07905,(hAT-N53B_DR|2052339:0.20221,(hAT-N53B_DR|1249909:0.33261,hAT-N53B_DR|1869280:0.08597)0.814:0.21924)0.949:0.20328)0.752:0.04833,(hAT-N53B_DR|1549101:0.04429,(hAT-N53B_DR|1549048:0.22257,(hAT-N53B_DR|290773:0.20602,hAT-N53B_DR|784995:0.00063)0.613:0.23200)0.359:0.04298)0.742:0.04731)0.861:0.04856,((hAT-N53B_DR|2052336:0.05170,(hAT-N53B_DR|1319767:0.24961,(hAT-N53B_DR|371867:0.07370,hAT-N53B_DR|2052340:0.05397)0.897:0.08501)0.573:0.04980)0.421:0.07518,(hAT-N53B_DR|1380367:0.13407,hAT-N53B_DR|1964236:0.27465)0.805:0.09228)0.434:0.02660)0.579:0.00490,hAT-N53B_DR|1380346:0.07652)0.239:0.00179,(((hAT-N53B_DR|951912:0.09116,hAT-N53B_DR|1549045:0.13816)0.745:0.02255,((hAT-N53B_DR|214921:0.12891,(hAT-N53B_DR|1964246:0.09298,(hAT-N53B_DR|1180335:0.21230,hAT-N53B_DR|1249906:0.10879)0.832:0.04954)0.260:0.00336)0.826:0.01142,(hAT-N53B_DR|371873:0.11903,((hAT-N53B_DR|1869275:0.15798,((hAT-N53B_DR|214954:0.12609,hAT-N53B_DR|1180288:0.15738)0.724:0.02214,(hAT-N53B_DR|1180303:0.18599,(hAT-N53B_DR|1180300:0.09853,hAT-N53B_DR|1964232:0.25199)0.224:0.02861)0.624:0.00064)0.423:0.00844)0.728:0.01691,hAT-N53B_DR|1549097:0.06597)0.370:0.00705)0.719:0.02066)0.631:0.01908)0.739:0.00703,((hAT-N53B_DR|371850:0.14919,((hAT-N53B_DR|214924:0.06829,hAT-N53B_DR|1319783:0.19788)0.897:0.08464,hAT-N53B_DR|1964223:0.09146)0.631:0.01765)0.827:0.03929,((hAT-N53B_DR|142012:0.00064,hAT-N53B_DR|1662054:0.00064)0.605:0.07622,hAT-N53B_DR|1549107:0.11917)0.359:0.01988)0.799:0.01994)0.380:0.01376)0.801:0.01508,(((hAT-N53B_DR|1464411:0.13114,(hAT-N53B_DR|371847:0.08620,hAT-N53B_DR|951917:0.09017)0.957:0.12343)0.748:0.03173,((((hAT-N53B_DR|1762143:0.22935,(hAT-N53B_DR|1319764:0.18750,hAT-N53B_DR|1964230:0.21344)0.779:0.06656)0.186:0.00064,hAT-N53B_DR|64914:0.12150)0.755:0.01969,(hAT-N53B_DR|1662062:0.26575,(hAT-N53B_DR|1180293:0.21111,((hAT-N53B_DR|1869267:0.08817,(hAT-N53B_DR|702010:0.09771,hAT-N53B_DR|1319772:0.20900)0.161:0.01466)0.809:0.02742,(((hAT-N53B_DR|1549100:0.12888,hAT-N53B_DR|1549113:0.17068)0.578:0.09299,hAT-N53B_DR|1662080:0.38332)0.818:0.13574,(hAT-N53B_DR|290781:0.29351,hAT-N53B_DR|1964235:0.10385)0.217:0.02011)0.935:0.07123)0.233:0.01209)0.452:0.01159)0.633:0.00063)0.818:0.01492,((((hAT-N53B_DR|1118133:0.12568,hAT-N53B_DR|1319768:0.09703)0.842:0.03002,((hAT-N53B_DR|1180289:0.31287,hAT-N53B_DR|1464402:0.13828)0.416:0.03983,hAT-N53B_DR|1380347:0.09775)0.617:0.00064)0.972:0.04356,((hAT-N53B_DR|142019:0.16517,hAT-N53B_DR|951902:0.16098)0.953:0.11034,hAT-N53B_DR|616378:0.12231)0.914:0.04382)0.632:0.00064,(((hAT-N53B_DR|1380351:0.12129,hAT-N53B_DR|616398:0.18199)0.227:0.02581,(hAT-N53B_DR|1249897:0.13644,(hAT-N53B_DR|616411:0.14033,hAT-N53B_DR|214918:0.11233)0.612:0.02158)0.125:0.00732)0.853:0.01522,((hAT-N53B_DR|785000:0.12152,hAT-N53B_DR|371869:0.15370)0.473:0.01322,(((hAT-N53B_DR|1762109:0.07577,(hAT-N53B_DR|64892:0.10458,(hAT-N53B_DR|290778:0.07642,hAT-N53B_DR|862826:0.02738)0.841:0.15974)0.993:0.31425)0.673:0.01653,(hAT-N53B_DR|1662053:0.18737,hAT-N53B_DR|951934:0.17929)0.675:0.01782)0.703:0.01719,(hAT-N53B_DR|1249926:0.11535,(hAT-N53B_DR|1118161:0.16102,((hAT-N53B_DR|290785:0.06058,hAT-N53B_DR|531987:0.10937)0.212:0.00063,hAT-N53B_DR|1464425:0.07469)0.639:0.03201)0.764:0.01419)0.775:0.01757)0.951:0.04380)0.677:0.01633)0.939:0.01971)0.871:0.03300)0.782:0.01330)0.825:0.02114,((((hAT-N53B_DR|1662049:0.06894,hAT-N53B_DR|1380380:0.04203)0.838:0.04074,(((((hAT-N53B_DR|1180344:0.06510,hAT-N53B_DR|64927:0.04446)0.775:0.03553,hAT-N53B_DR|616393:0.02759)0.735:0.02859,((hAT-N53B_DR|862847:0.41097,hAT-N53B_DR|1380352:0.00064)0.450:0.03552,(hAT-N53B_DR|1380373:0.05604,hAT-N53B_DR|290779:0.04101)0.023:0.00063)0.636:0.01844)0.680:0.02151,(hAT-N53B_DR|1249895:0.09025,(hAT-N53B_DR|531976:0.12768,(hAT-N53B_DR|142014:0.00064,hAT-N53B_DR|1180309:0.00062)0.278:0.21200)0.719:0.03059)0.723:0.08294)0.307:0.04170,hAT-N53B_DR|290797:0.21924)0.220:0.01002)0.858:0.07668,(((hAT-N53B_DR|702021:0.19197,hAT-N53B_DR|951913:0.08236)0.605:0.03017,hAT-N53B_DR|1464416:0.15116)0.844:0.04168,(((hAT-N53B_DR|1380377:0.00064,hAT-N53B_DR|2052327:0.44274)0.397:0.09697,hAT-N53B_DR|702000:0.10020)0.655:0.03177,hAT-N53B_DR|1464383:0.16043)0.890:0.04956)0.543:0.02525)0.859:0.02531,(hAT-N53B_DR|1869273:0.08935,(hAT-N53B_DR|1762127:0.07859,((hAT-N53B_DR|616374:0.06917,(hAT-N53B_DR|1249905:0.01071,hAT-N53B_DR|1249904:0.00760)0.828:0.03268)0.867:0.02974,(((hAT-N53B_DR|1549092:0.01116,hAT-N53B_DR|1549121:0.04946)0.835:0.01124,hAT-N53B_DR|1549120:0.01777)0.384:0.00064,hAT-N53B_DR|1549059:0.00884)0.974:0.04034)0.287:0.00841)0.722:0.00628)0.988:0.05029)0.891:0.01667)0.364:0.00489)0.534:0.00062)0.889:0.00064)0.484:0.00715,(((hAT-N53B_DR|1762151:0.20464,(hAT-N53B_DR|1464380:0.04732,hAT-N53B_DR|214949:0.10833)0.618:0.00395)0.789:0.01008,(((hAT-N53B_DR|1041332:0.21504,(hAT-N53B_DR|1869251:0.11333,hAT-N53B_DR|1869254:0.22838)0.763:0.12735)0.279:0.02651,hAT-N53B_DR|1549044:0.04608)0.875:0.05712,((hAT-N53B_DR|616371:0.13622,hAT-N53B_DR|1549116:0.10027)0.742:0.03443,(hAT-N53B_DR|784975:0.05217,(hAT-N53B_DR|371859:0.22158,hAT-N53B_DR|1180313:0.17012)0.726:0.05620)0.810:0.03802)0.383:0.02500)0.751:0.01974)0.707:0.00884,(((hAT-N53B_DR|1380372:0.00065,hAT-N53B_DR|1869245:0.13602)0.988:0.21806,(((hAT-N53B_DR|862827:0.24515,hAT-N53B_DR|1180318:0.12664)0.366:0.02423,hAT-N53B_DR|1869250:0.18247)0.240:0.00152,hAT-N53B_DR|1464359:0.20395)0.247:0.01129)0.837:0.03315,((((hAT-N53B_DR|1869269:0.06685,(hAT-N53B_DR|702034:0.19869,hAT-N53B_DR|1869232:0.16965)0.981:0.45007)0.810:0.03779,hAT-N53B_DR|1869241:0.09788)0.799:0.03437,hAT-N53B_DR|1249930:0.05234)0.804:0.02402,(((hAT-N53B_DR|1662077:0.09155,(hAT-N53B_DR|1464368:0.26435,hAT-N53B_DR|951960:0.07904)0.144:0.05022)0.282:0.01155,(hAT-N53B_DR|862845:0.10743,(hAT-N53B_DR|1964257:0.00067,(hAT-N53B_DR|142032:0.04214,hAT-N53B_DR|1180296:0.16489)0.787:0.11031)0.972:0.06637)0.955:0.06298)0.665:0.06687,hAT-N53B_DR|1118129:0.03702)0.617:0.00062)0.768:0.00484)0.897:0.01234)0.774:0.01270)0.950:0.04709)0.079:0.00064,(hAT-N53B_DR|214915:0.15027,hAT-N53B_DR|1118121:0.03705)0.844:0.06127)0.891:0.03194,((hAT-N53B_DR|1249924:0.16515,((((hAT-N53B_DR|1549106:0.05952,(hAT-N53B_DR|1380354:0.13800,(hAT-N53B_DR|862828:1.08491,hAT-N53B_DR|616394:0.03709)0.564:0.06262)0.255:0.05891)0.858:0.06124,((hAT-N53B_DR|1869247:0.28659,((hAT-N53B_DR|702023:0.30418,hAT-N53B_DR|1869252:0.12653)0.922:0.23597,((hAT-N53B_DR|1464362:0.78829,(hAT-N53B_DR|1041327:0.19712,(hAT-N53B_DR|64885:0.05217,((hAT-N53B_DR|64882:0.01795,hAT-N53B_DR|64883:0.01173)0.958:0.11722,hAT-N53B_DR|64884:0.17527)0.485:0.07507)0.911:0.19995)0.936:0.25425)0.301:0.11604,(((hAT-N53B_DR|951938:0.14898,hAT-N53B_DR|1249915:0.27567)0.610:0.05819,hAT-N53B_DR|454773:0.29873)0.824:0.05783,((hAT-N53B_DR|1662064:0.37569,hAT-N53B_DR|2052345:0.23275)0.865:0.13914,hAT-N53B_DR|64901:0.08143)0.725:0.04370)0.820:0.10326)0.721:0.11814)0.998:0.75618)0.630:0.05248,(((hAT-N53B_DR|785002:0.10675,hAT-N53B_DR|1662043:0.00063)0.680:0.30376,((hAT-N53B_DR|702003:0.11532,(((hAT-N53B_DR|1549117:0.12109,hAT-N53B_DR|454760:0.00064)0.756:0.03331,hAT-N53B_DR|1180291:0.15770)0.821:0.06343,hAT-N53B_DR|214920:0.12586)0.710:0.03395)0.058:0.02457,hAT-N53B_DR|64925:0.13700)0.763:0.04845)0.837:0.05895,((hAT-N53B_DR|1249927:0.19448,hAT-N53B_DR|1464397:0.36726)0.738:0.13366,(hAT-N53B_DR|1180307:0.36385,hAT-N53B_DR|1662045:0.19741)0.795:0.08988)0.522:0.05512)0.860:0.06295)0.706:0.01865)0.777:0.01051,((((hAT-N53B_DR|290775:0.00063,(hAT-N53B_DR|142021:0.15340,hAT-N53B_DR|290776:0.00568)0.689:0.00589)0.993:0.12704,(((((hAT-N53B_DR|1249907:0.02684,(hAT-N53B_DR|1180341:0.03246,hAT-N53B_DR|2052331:0.15140)0.969:0.19276)0.263:0.05793,hAT-N53B_DR|784982:0.02582)0.784:0.10371,((((hAT-N53B_DR|64902:0.00063,hAT-N53B_DR|64903:0.00064)0.965:0.09018,hAT-N53B_DR|1964239:0.02693)0.670:0.05883,hAT-N53B_DR|1869230:0.21947)0.779:0.29206,hAT-N53B_DR|1964248:0.87253)0.178:0.00064)0.682:0.03918,hAT-N53B_DR|1464377:0.00064)0.852:0.03525,(hAT-N53B_DR|951907:0.03638,((hAT-N53B_DR|616377:0.15209,hAT-N53B_DR|784967:0.25461)0.799:0.13963,hAT-N53B_DR|531989:0.04455)0.418:0.01251)0.800:0.04940)0.744:0.01609)0.775:0.01625,(hAT-N53B_DR|1180316:0.38548,hAT-N53B_DR|1662073:0.09416)0.703:0.02293)0.682:0.00063,(((hAT-N53B_DR|454754:0.09602,hAT-N53B_DR|1964252:0.00064)0.951:0.23432,hAT-N53B_DR|64898:0.10093)0.713:0.04657,(hAT-N53B_DR|1869284:0.08696,((hAT-N53B_DR|531966:0.14574,hAT-N53B_DR|862832:0.14555)0.000:0.04152,hAT-N53B_DR|1118165:1.00515)0.167:0.06826)0.804:0.15265)0.979:0.21612)0.749:0.05019)0.650:0.02292,((hAT-N53B_DR|1118162:0.05975,hAT-N53B_DR|1964222:0.29771)0.713:0.02939,(((hAT-N53B_DR|454757:0.25027,(hAT-N53B_DR|785009:0.16302,hAT-N53B_DR|785010:0.06557)0.945:0.12508)0.549:0.01752,hAT-N53B_DR|951908:0.23155)0.988:0.32365,((((((((hAT-N53B_DR|1118126:0.27839,(((((hAT-N53B_DR|1249921:0.23748,(hAT-N53B_DR|784979:0.19533,hAT-N53B_DR|531980:0.12300)0.175:0.00076)0.485:0.01596,(hAT-N53B_DR|142010:0.24201,hAT-N53B_DR|1662065:0.16650)0.824:0.10614)0.615:0.01825,hAT-N53B_DR|454776:0.20172)0.617:0.04443,((((hAT-N53B_DR|1464398:0.25140,(hAT-N53B_DR|371866:0.14140,hAT-N53B_DR|951941:0.12231)0.728:0.01794)0.794:0.04604,(hAT-N53B_DR|951930:0.15284,hAT-N53B_DR|1249920:0.10780)0.855:0.07193)0.702:0.00062,(hAT-N53B_DR|1762114:0.28946,hAT-N53B_DR|142026:0.10823)0.813:0.08645)0.832:0.04999,(hAT-N53B_DR|1869262:0.30265,hAT-N53B_DR|214934:0.26441)0.906:0.10851)0.849:0.05297)0.598:0.00560,(((((hAT-N53B_DR|1319769:0.12128,((hAT-N53B_DR|616391:0.09005,((hAT-N53B_DR|1041340:1.30763,hAT-N53B_DR|1869263:0.01267)0.483:0.08984,hAT-N53B_DR|290806:0.06950)0.805:0.02292)0.301:0.00161,((hAT-N53B_DR|1662048:0.02395,(hAT-N53B_DR|531998:0.54667,hAT-N53B_DR|1662050:0.00405)0.224:0.08574)0.615:0.02661,((hAT-N53B_DR|64900:0.03965,hAT-N53B_DR|1869237:0.05233)0.469:0.00063,(hAT-N53B_DR|454766:0.04921,hAT-N53B_DR|1869277:0.12892)0.782:0.00916)0.920:0.03054)0.801:0.01378)0.968:0.04174)0.856:0.01981,(hAT-N53B_DR|951935:0.26536,(hAT-N53B_DR|951944:0.21708,(hAT-N53B_DR|290805:0.28259,hAT-N53B_DR|64891:0.17921)0.671:0.00060)0.062:0.00063)0.507:0.04655)0.760:0.00747,((hAT-N53B_DR|1762150:0.16346,(hAT-N53B_DR|1249894:0.20966,(hAT-N53B_DR|64893:0.16429,(((hAT-N53B_DR|214943:0.08884,hAT-N53B_DR|1869257:0.07568)0.797:0.05271,(hAT-N53B_DR|290799:0.16853,(hAT-N53B_DR|371864:0.00063,hAT-N53B_DR|2052333:0.48902)0.514:0.03272)0.201:0.02750)0.797:0.04943,hAT-N53B_DR|616404:0.11336)0.411:0.04363)0.433:0.00105)0.123:0.00725)0.292:0.00227,((hAT-N53B_DR|454774:0.19354,hAT-N53B_DR|1319763:0.19216)0.764:0.03595,((hAT-N53B_DR|1549049:0.37383,hAT-N53B_DR|290793:0.01418)0.234:0.08622,(hAT-N53B_DR|454767:0.26366,(((hAT-N53B_DR|1319778:0.48861,hAT-N53B_DR|951924:0.44800)0.802:0.20973,hAT-N53B_DR|1762125:0.16650)0.357:0.08961,((hAT-N53B_DR|64906:0.48493,hAT-N53B_DR|1464355:0.39084)0.466:0.06104,((hAT-N53B_DR|1549071:0.01821,(hAT-N53B_DR|1549076:0.00062,hAT-N53B_DR|1549119:0.01302)0.894:0.02125)0.999:0.25376,hAT-N53B_DR|1249892:0.28409)0.169:0.01079)0.854:0.08884)0.098:0.00415)0.430:0.00064)0.634:0.02730)0.728:0.00821)0.859:0.02304)0.128:0.00571,hAT-N53B_DR|1319776:0.16448)0.754:0.00623,(hAT-N53B_DR|1319766:0.08639,hAT-N53B_DR|214936:0.20323)0.740:0.01244)0.926:0.01687)0.706:0.01270)0.541:0.01143,(((((((hAT-N53B_DR|862851:0.24803,((hAT-N53B_DR|1249917:0.18324,(hAT-N53B_DR|1549043:0.72257,hAT-N53B_DR|2052344:0.13244)0.658:0.07455)0.422:0.00065,hAT-N53B_DR|1762116:0.28452)0.277:0.06377)0.691:0.02545,(hAT-N53B_DR|784974:0.23541,hAT-N53B_DR|1464405:0.61442)0.826:0.19963)0.739:0.02338,(hAT-N53B_DR|214942:0.26631,hAT-N53B_DR|1549055:0.08052)0.728:0.02544)0.778:0.01879,(((hAT-N53B_DR|290783:0.39300,hAT-N53B_DR|1041334:0.37277)0.683:0.17924,((hAT-N53B_DR|1549118:0.0,hAT-N53B_DR|1869256:0.0):0.31730,hAT-N53B_DR|1041329:0.24639)0.616:0.09162)0.569:0.04223,hAT-N53B_DR|1319750:0.20066)0.759:0.02560)0.784:0.02418,(((hAT-N53B_DR|1041355:0.31856,(hAT-N53B_DR|1319765:0.28615,(hAT-N53B_DR|1118131:0.20354,((hAT-N53B_DR|1118160:0.19057,hAT-N53B_DR|1118138:0.14583)0.275:0.00227,((hAT-N53B_DR|702012:0.21571,(hAT-N53B_DR|862850:0.30932,(hAT-N53B_DR|1380364:0.10390,hAT-N53B_DR|290794:0.15242)0.371:0.00932)0.151:0.03336)0.380:0.02007,hAT-N53B_DR|1869253:0.12727)0.832:0.01727)0.451:0.01095)0.408:0.00064)0.460:0.01314)0.858:0.05870,hAT-N53B_DR|616400:0.24663)0.794:0.02426,((hAT-N53B_DR|1662076:0.12226,(hAT-N53B_DR|784976:0.23059,hAT-N53B_DR|1662086:0.22508)0.648:0.06794)0.793:0.04422,((hAT-N53B_DR|702006:0.30683,hAT-N53B_DR|1762149:0.16734)0.717:0.05547,((hAT-N53B_DR|702004:0.20593,(hAT-N53B_DR|1762126:0.20030,hAT-N53B_DR|2052338:0.32129)0.772:0.08829)0.292:0.02554,((hAT-N53B_DR|784965:0.25641,(hAT-N53B_DR|142005:0.24070,hAT-N53B_DR|1762130:0.12258)0.227:0.07801)0.249:0.01544,hAT-N53B_DR|1319745:0.35448)0.645:0.03938)0.865:0.08918)0.824:0.05823)0.256:0.02165)0.831:0.02752)0.421:0.00063,(hAT-N53B_DR|1180327:0.21282,(hAT-N53B_DR|784990:0.20213,(hAT-N53B_DR|214955:0.14859,hAT-N53B_DR|784989:0.27153)0.325:0.08390)0.639:0.05531)0.603:0.01409)0.711:0.01330,((hAT-N53B_DR|616405:0.31744,hAT-N53B_DR|454772:0.20862)0.632:0.04650,(hAT-N53B_DR|64909:0.22300,hAT-N53B_DR|862846:0.21369)0.663:0.01444)0.749:0.03175)0.864:0.04582)0.835:0.05598,((hAT-N53B_DR|1662084:0.74940,(hAT-N53B_DR|1762148:0.06024,hAT-N53B_DR|1662038:0.36751)0.629:0.09682)0.393:0.06678,(hAT-N53B_DR|2052323:0.28315,(hAT-N53B_DR|64928:0.15348,hAT-N53B_DR|1464360:0.24242)0.661:0.06765)0.999:0.37186)0.759:0.03710)0.736:0.02179,((((hAT-N53B_DR|1319785:0.12880,(hAT-N53B_DR|371870:0.16735,hAT-N53B_DR|862858:0.13289)0.811:0.05350)0.856:0.06378,((hAT-N53B_DR|371875:0.21020,((hAT-N53B_DR|1762138:0.21619,(hAT-N53B_DR|784986:0.30656,((hAT-N53B_DR|531973:0.24665,hAT-N53B_DR|1549041:0.13918)0.360:0.02727,(hAT-N53B_DR|531974:0.09861,hAT-N53B_DR|1319746:0.18368)0.109:0.00065)0.272:0.03428)0.384:0.04646)0.586:0.00617,((((((((hAT-N53B_DR|531995:0.27337,((hAT-N53B_DR|1662063:0.25824,(hAT-N53B_DR|1662051:0.28621,hAT-N53B_DR|1319781:0.22005)0.454:0.03715)0.812:0.03657,(hAT-N53B_DR|702022:0.24936,(hAT-N53B_DR|1180326:0.27741,hAT-N53B_DR|1549056:0.26961)0.838:0.18799)0.043:0.00063)0.810:0.02487)0.768:0.02052,hAT-N53B_DR|1762147:0.21232)0.312:0.00065,(hAT-N53B_DR|1041344:0.30658,(hAT-N53B_DR|1869264:0.26197,(hAT-N53B_DR|64910:0.21416,hAT-N53B_DR|142016:0.27529)0.546:0.04365)0.727:0.02331)0.793:0.03332)0.526:0.00783,(hAT-N53B_DR|290818:0.37718,hAT-N53B_DR|1249914:0.13248)0.788:0.08746)0.767:0.02029,(((hAT-N53B_DR|371863:0.28008,hAT-N53B_DR|290789:0.33784)0.692:0.02683,(hAT-N53B_DR|1869260:0.28556,(hAT-N53B_DR|531983:0.10913,hAT-N53B_DR|1964245:0.04632)0.984:0.44138)0.621:0.07059)0.789:0.03384,(((hAT-N53B_DR|702014:0.10885,hAT-N53B_DR|1464393:0.68751)0.892:0.09724,(hAT-N53B_DR|214937:0.04466,((hAT-N53B_DR|784984:0.23702,(hAT-N53B_DR|1464371:0.05139,hAT-N53B_DR|214950:0.08294)0.973:0.21112)0.078:0.03806,hAT-N53B_DR|290792:0.20615)0.827:0.09409)0.685:0.00064)0.400:0.01514,hAT-N53B_DR|616382:0.23070)0.863:0.04895)0.171:0.00353)0.042:0.01332,(hAT-N53B_DR|290802:0.27480,(hAT-N53B_DR|1041345:0.22000,(hAT-N53B_DR|1964231:0.17205,(hAT-N53B_DR|371865:0.27865,hAT-N53B_DR|702019:0.23612)0.278:0.04071)0.729:0.03631)0.766:0.03170)0.678:0.02145)0.601:0.01169,(((hAT-N53B_DR|64887:0.17010,hAT-N53B_DR|1041338:0.25528)0.855:0.09537,((hAT-N53B_DR|784988:0.19207,hAT-N53B_DR|862822:0.00062)0.880:0.16529,(hAT-N53B_DR|1762113:0.27313,(hAT-N53B_DR|214933:0.10418,hAT-N53B_DR|64890:0.13108)0.754:0.03554)0.044:0.01210)0.720:0.01857)0.050:0.04578,(hAT-N53B_DR|1041339:0.18100,hAT-N53B_DR|1380371:0.15887)0.700:0.03399)0.784:0.07330)0.608:0.00419,hAT-N53B_DR|1762131:0.30310)0.806:0.02741)0.252:0.02406)0.721:0.02051,(hAT-N53B_DR|951926:0.23765,hAT-N53B_DR|371853:0.00064)0.977:0.14368)0.947:0.09258)0.851:0.04817,(((((((hAT-N53B_DR|1662033:0.00615,hAT-N53B_DR|1869229:0.01238)0.668:0.00257,(hAT-N53B_DR|1041360:0.00304,hAT-N53B_DR|371860:0.57963)0.478:0.01950)0.999:0.23173,((hAT-N53B_DR|64908:0.10980,hAT-N53B_DR|1041353:0.06796)0.777:0.03824,((((hAT-N53B_DR|1319751:0.14923,((hAT-N53B_DR|1319753:0.09784,hAT-N53B_DR|1319758:0.12640)0.816:0.04596,((hAT-N53B_DR|1319757:0.02228,(hAT-N53B_DR|1319755:0.00064,hAT-N53B_DR|1319754:0.00063)0.509:0.00395)0.913:0.05387,(hAT-N53B_DR|1319752:0.08427,hAT-N53B_DR|1319756:0.01797)0.985:0.11253)0.585:0.02829)0.000:0.00063)0.927:0.13840,(hAT-N53B_DR|1380343:0.06986,(((hAT-N53B_DR|2052325:0.00829,(hAT-N53B_DR|2052329:0.02287,(hAT-N53B_DR|2052328:0.00064,hAT-N53B_DR|2052330:0.00062)0.794:0.01052)0.758:0.01072)0.852:0.01308,hAT-N53B_DR|2052324:0.02657)0.777:0.00867,(hAT-N53B_DR|64923:0.07505,hAT-N53B_DR|64924:0.03238)0.943:0.04133)0.262:0.02050)0.978:0.17625)0.980:0.27015,hAT-N53B_DR|1380369:0.15226)0.963:0.27201,(hAT-N53B_DR|616390:0.12854,(hAT-N53B_DR|1319742:0.15777,(hAT-N53B_DR|1964242:0.14505,hAT-N53B_DR|951964:0.16401)0.821:0.02367)0.561:0.00285)0.888:0.09067)0.334:0.03065)0.775:0.05851)0.911:0.11990,((hAT-N53B_DR|214935:0.00063,(hAT-N53B_DR|1549058:0.00064,(hAT-N53B_DR|951921:0.00064,hAT-N53B_DR|1964241:0.00674)0.773:0.00062)1.000:0.39463)1.000:0.42117,hAT-N53B_DR|1964237:0.49728)0.785:0.08408)0.993:0.36488,hAT-N53B_DR|454769:0.48313)0.180:0.02097,hAT-N53B_DR|951937:0.12038)0.849:0.10386,(((hAT-N53B_DR|531991:0.12859,hAT-N53B_DR|1249900:0.04864)0.942:0.36083,hAT-N53B_DR|64921:0.08989)0.624:0.05975,hAT-N53B_DR|862856:0.16499)0.810:0.06834)0.820:0.07188)0.911:0.08648,(hAT-N53B_DR|951923:0.06314,(hAT-N53B_DR|702018:0.00064,hAT-N53B_DR|1964225:0.05142)0.958:0.11735)0.925:0.14949)0.973:0.10881)0.590:0.02664,(((hAT-N53B_DR|1869281:0.29993,hAT-N53B_DR|1662066:0.13473)0.154:0.04836,(hAT-N53B_DR|142025:0.15743,((((hAT-N53B_DR|214926:0.0,hAT-N53B_DR|214927:0.0):0.00062,(hAT-N53B_DR|214929:0.00741,((hAT-N53B_DR|214928:0.0,hAT-N53B_DR|214931:0.0,hAT-N53B_DR|214932:0.0):0.00064,hAT-N53B_DR|214930:0.00064)0.404:0.00064)0.904:0.01473)0.976:0.36269,hAT-N53B_DR|1762121:0.27182)0.142:0.00062,hAT-N53B_DR|290798:0.33955)0.349:0.09664)0.946:0.19578)0.748:0.07185,(hAT-N53B_DR|1762129:0.26544,(hAT-N53B_DR|1869278:0.28619,(hAT-N53B_DR|531981:0.16865,hAT-N53B_DR|784998:0.42021)0.617:0.08706)0.293:0.01670)0.617:0.03737)0.935:0.10192)0.377:0.01456,((((hAT-N53B_DR|290800:0.19276,hAT-N53B_DR|531993:0.27035)0.911:0.26756,((hAT-N53B_DR|784972:0.11557,hAT-N53B_DR|454777:0.15708)0.747:0.04436,(((hAT-N53B_DR|1762133:0.24134,hAT-N53B_DR|702016:0.13117)0.000:0.00062,(hAT-N53B_DR|702011:0.11669,(hAT-N53B_DR|142017:0.26528,((hAT-N53B_DR|951947:0.41073,hAT-N53B_DR|1041323:0.01560)0.429:0.08480,hAT-N53B_DR|1249918:0.11044)0.453:0.02642)0.654:0.02560)0.816:0.04360)0.856:0.04359,hAT-N53B_DR|214951:0.09011)0.134:0.00064)0.000:0.00063)0.859:0.09559,(hAT-N53B_DR|1869238:0.40208,hAT-N53B_DR|701991:0.38430)0.634:0.08766)0.000:0.00598,hAT-N53B_DR|1118145:0.29933)0.735:0.04458)0.981:0.11001,((((((hAT-N53B_DR|862824:0.01343,hAT-N53B_DR|862823:0.09846)0.996:0.18470,(((((((hAT-N53B_DR|1662089:0.14243,(hAT-N53B_DR|951949:0.06542,hAT-N53B_DR|1762110:0.13559)0.739:0.03231)0.741:0.02501,hAT-N53B_DR|951962:0.23070)0.229:0.02185,hAT-N53B_DR|616413:0.25205)0.853:0.07457,(hAT-N53B_DR|531992:0.16500,(hAT-N53B_DR|1464367:0.11427,hAT-N53B_DR|1549037:0.18583)0.246:0.04227)0.240:0.06261)0.887:0.09161,(((hAT-N53B_DR|951900:0.00064,(((hAT-N53B_DR|454747:0.11382,hAT-N53B_DR|785012:0.16205)0.741:0.02382,((hAT-N53B_DR|701999:0.21439,hAT-N53B_DR|1041357:0.04923)0.734:0.01856,(hAT-N53B_DR|1380342:0.11016,hAT-N53B_DR|290774:0.18093)0.333:0.00064)0.755:0.02462)0.834:0.03436,(hAT-N53B_DR|1662093:0.05107,hAT-N53B_DR|1964254:0.27344)0.762:0.02378)0.837:0.00064)0.794:0.01221,(((((hAT-N53B_DR|1549038:0.12215,(hAT-N53B_DR|64879:0.00064,hAT-N53B_DR|64880:0.00065)0.994:0.16575)0.786:0.03908,(hAT-N53B_DR|290768:0.12809,hAT-N53B_DR|371879:0.17852)0.952:0.14378)0.735:0.03210,((((((hAT-N53B_DR|531996:0.08069,hAT-N53B_DR|1380341:0.04978)0.911:0.07482,((hAT-N53B_DR|951965:0.05834,hAT-N53B_DR|1662041:0.04334)0.787:0.03208,hAT-N53B_DR|214913:0.02938)0.767:0.01169)0.757:0.01792,((hAT-N53B_DR|701996:0.14193,hAT-N53B_DR|1662088:0.03205)0.758:0.02677,(hAT-N53B_DR|531994:0.06728,hAT-N53B_DR|951903:0.13953)0.909:0.00063)0.789:0.02090)0.849:0.04615,(((hAT-N53B_DR|142035:0.04869,hAT-N53B_DR|862820:0.09115)0.862:0.03417,(hAT-N53B_DR|701992:0.13181,(((((hAT-N53B_DR|1319782:0.61131,(hAT-N53B_DR|616418:0.31514,hAT-N53B_DR|290817:0.19605)0.229:0.05194)0.713:0.07975,hAT-N53B_DR|1319740:0.00065)0.957:0.08283,((hAT-N53B_DR|1380375:0.44346,hAT-N53B_DR|1118163:0.02991)0.597:0.07784,((hAT-N53B_DR|290815:0.10556,(hAT-N53B_DR|1549039:0.19400,(hAT-N53B_DR|616370:0.04078,hAT-N53B_DR|1869283:0.15769)0.935:0.24057)0.906:0.16287)0.819:0.04416,(hAT-N53B_DR|785011:0.07985,hAT-N53B_DR|1549035:0.09228)0.740:0.04587)0.757:0.04484)0.679:0.04044)0.819:0.04550,(hAT-N53B_DR|1549036:0.34143,(hAT-N53B_DR|454744:0.18241,hAT-N53B_DR|1662092:0.22165)0.171:0.01998)0.670:0.02824)0.966:0.10633,(hAT-N53B_DR|951901:0.32004,(hAT-N53B_DR|951904:0.09246,(hAT-N53B_DR|616417:0.11396,(hAT-N53B_DR|1762132:0.10551,hAT-N53B_DR|1964251:0.08131)0.433:0.10730)0.834:0.11540)0.665:0.03548)0.796:0.05153)0.468:0.02961)0.594:0.01232)0.786:0.02477,(hAT-N53B_DR|2052321:0.04651,(hAT-N53B_DR|1964212:0.07473,hAT-N53B_DR|1964211:0.03423)0.737:0.01665)0.194:0.04613)0.787:0.03171)0.190:0.00064,hAT-N53B_DR|1662095:0.00064)0.125:0.00152,(hAT-N53B_DR|1041358:0.04701,((((hAT-N53B_DR|290765:0.00064,((hAT-N53B_DR|454745:0.04302,(hAT-N53B_DR|1964256:0.01911,(hAT-N53B_DR|64935:0.44300,hAT-N53B_DR|1964255:0.07005)0.404:0.02782)0.891:0.10258)0.791:0.02941,(hAT-N53B_DR|290763:0.00063,hAT-N53B_DR|290767:0.03629)0.957:0.03927)0.422:0.00064)0.894:0.02018,((hAT-N53B_DR|290762:0.00064,hAT-N53B_DR|290766:0.02404)0.898:0.02424,(hAT-N53B_DR|142033:0.00064,hAT-N53B_DR|142034:0.01193)0.890:0.02432)0.776:0.01190)0.002:0.00063,hAT-N53B_DR|290764:0.03662)0.519:0.00062,(hAT-N53B_DR|1249931:0.06241,hAT-N53B_DR|214957:0.10080)0.609:0.04583)0.262:0.00064)0.829:0.03214)0.769:0.02503)0.130:0.01272,(((hAT-N53B_DR|371846:0.21939,(hAT-N53B_DR|531997:0.08016,hAT-N53B_DR|1762108:0.18364)0.854:0.05531)0.713:0.02868,(hAT-N53B_DR|862855:0.14323,hAT-N53B_DR|1662040:0.08776)0.705:0.01000)0.857:0.03394,(hAT-N53B_DR|784966:0.11159,((hAT-N53B_DR|454779:0.08827,hAT-N53B_DR|454780:0.01191)0.975:0.09961,(hAT-N53B_DR|784970:0.00063,hAT-N53B_DR|784971:0.01180)0.940:0.06580)0.715:0.01315)0.860:0.04073)0.855:0.03134)0.759:0.01558,(hAT-N53B_DR|1662087:0.06100,(((hAT-N53B_DR|701994:0.09462,hAT-N53B_DR|1662090:0.15239)0.793:0.04814,hAT-N53B_DR|1041356:0.09547)0.660:0.00592,((hAT-N53B_DR|1662094:0.09151,hAT-N53B_DR|1869231:0.17552)0.525:0.02038,((((hAT-N53B_DR|142036:0.00063,hAT-N53B_DR|142037:0.00064)0.966:0.07419,hAT-N53B_DR|784962:0.00063)0.975:0.08872,hAT-N53B_DR|784961:0.00063)0.765:0.02135,hAT-N53B_DR|290761:0.03782)0.830:0.03057)0.808:0.03749)0.745:0.01574)0.732:0.01232)0.868:0.04415)0.612:0.01227,(((hAT-N53B_DR|701995:0.10948,hAT-N53B_DR|371878:0.04997)0.551:0.07569,hAT-N53B_DR|951963:0.22634)0.622:0.01019,(hAT-N53B_DR|1180284:0.11642,hAT-N53B_DR|1662091:0.03028)0.832:0.05167)0.786:0.07346)0.580:0.04373)0.771:0.03885,hAT-N53B_DR|531990:0.08115)0.792:0.03143,((hAT-N53B_DR|64878:0.08942,hAT-N53B_DR|1118164:0.36386)0.655:0.01263,(hAT-N53B_DR|531982:0.33669,hAT-N53B_DR|784963:0.00064)0.993:0.18600)0.786:0.02853)0.594:0.03355)0.874:0.14141,((hAT-N53B_DR|701990:0.07064,(((hAT-N53B_DR|214912:0.03842,hAT-N53B_DR|785013:0.06461)0.939:0.05137,((hAT-N53B_DR|290769:0.15751,(hAT-N53B_DR|1319786:0.08198,hAT-N53B_DR|862825:0.16335)0.512:0.00655)0.762:0.02807,(hAT-N53B_DR|142006:0.01823,hAT-N53B_DR|1762152:0.14771)0.846:0.03732)0.821:0.02875)0.496:0.01501,((hAT-N53B_DR|862821:0.14772,(hAT-N53B_DR|371845:0.05997,hAT-N53B_DR|951906:0.08307)0.822:0.03950)0.730:0.03876,((hAT-N53B_DR|454743:0.13447,(hAT-N53B_DR|290770:0.00064,hAT-N53B_DR|1964229:0.12260)0.892:0.08092)0.554:0.01780,((hAT-N53B_DR|616415:0.0,hAT-N53B_DR|616416:0.0):0.06833,hAT-N53B_DR|290772:0.37203)0.704:0.02234)0.727:0.01862)0.974:0.00063)0.351:0.03609)0.845:0.05374,((hAT-N53B_DR|701993:0.17139,(hAT-N53B_DR|290771:0.30771,hAT-N53B_DR|371843:0.12340)0.416:0.08069)0.830:0.05323,((hAT-N53B_DR|1319741:0.15986,hAT-N53B_DR|701997:0.36801)0.139:0.03643,(hAT-N53B_DR|371877:0.11556,(hAT-N53B_DR|454746:0.19829,((hAT-N53B_DR|1041351:0.00694,hAT-N53B_DR|1662032:0.32863)0.355:0.08548,(hAT-N53B_DR|1041348:0.01358,(hAT-N53B_DR|1041349:0.0,hAT-N53B_DR|1041350:0.0):0.00064)0.719:0.02589)0.940:0.14231)0.522:0.00407)0.848:0.05297)0.885:0.07978)0.571:0.06240)0.673:0.06634)0.933:0.12263,hAT-N53B_DR|1762134:0.50972)0.112:0.03479,((((((hAT-N53B_DR|1964215:0.17360,(hAT-N53B_DR|1041321:0.24462,hAT-N53B_DR|784977:0.26766)0.866:0.08200)0.751:0.06482,(hAT-N53B_DR|1662071:0.26490,hAT-N53B_DR|1464394:0.20829)0.976:0.28961)0.931:0.18067,(hAT-N53B_DR|951940:0.15207,(hAT-N53B_DR|1249901:0.18903,hAT-N53B_DR|1549034:0.18724)0.882:0.24312)0.804:0.12422)0.000:0.01146,(((((hAT-N53B_DR|1180310:0.82161,(hAT-N53B_DR|1464374:0.00064,hAT-N53B_DR|1464373:0.01215)0.000:0.01898)0.011:0.00135,hAT-N53B_DR|1464376:0.00061)0.808:0.30636,hAT-N53B_DR|1662060:1.00367)0.486:0.24073,hAT-N53B_DR|1464406:0.25683)0.600:0.01466,((hAT-N53B_DR|784978:0.18318,(hAT-N53B_DR|702017:0.25882,hAT-N53B_DR|1869240:0.39280)0.644:0.05068)0.800:0.09777,(hAT-N53B_DR|616379:0.34080,hAT-N53B_DR|1319743:0.03352)0.811:0.22439)0.339:0.00065)0.780:0.02497)0.808:0.04186,hAT-N53B_DR|371842:0.13902)0.460:0.02009,((((hAT-N53B_DR|951931:0.13118,(((hAT-N53B_DR|214938:0.18346,hAT-N53B_DR|1041342:0.12468)0.497:0.02115,((hAT-N53B_DR|290796:0.22736,(hAT-N53B_DR|1869272:0.18199,(hAT-N53B_DR|862836:0.22713,(hAT-N53B_DR|64897:0.09440,hAT-N53B_DR|1662075:0.03605)0.000:0.02388)0.792:0.02751)0.933:0.05199)0.951:0.02683,(hAT-N53B_DR|951920:0.12040,hAT-N53B_DR|1118139:0.16819)0.729:0.00858)0.790:0.00503)0.762:0.00498,hAT-N53B_DR|702002:0.07755)0.772:0.00338)0.607:0.00287,((hAT-N53B_DR|142022:0.10814,(hAT-N53B_DR|1464363:0.19046,((((((((hAT-N53B_DR|142020:0.10080,((hAT-N53B_DR|1464365:0.07532,(hAT-N53B_DR|951939:0.04243,hAT-N53B_DR|1249916:0.01552)0.989:0.02751)0.710:0.00921,(((hAT-N53B_DR|214941:0.05449,((hAT-N53B_DR|1464378:0.02536,(hAT-N53B_DR|1869239:0.54809,(hAT-N53B_DR|1762137:0.00496,hAT-N53B_DR|1869282:0.11666)0.254:0.14589)0.780:0.10862)0.429:0.00312,hAT-N53B_DR|1464379:0.03860)0.961:0.02258)0.420:0.00133,(hAT-N53B_DR|64930:0.00064,hAT-N53B_DR|1964240:0.09444)0.015:0.10031)0.257:0.00530,(hAT-N53B_DR|1380353:0.06580,hAT-N53B_DR|616387:0.08246)0.958:0.01832)0.866:0.00379)0.801:0.00066)0.860:0.00449,(((hAT-N53B_DR|784987:0.08884,hAT-N53B_DR|784992:0.08795)0.230:0.01016,hAT-N53B_DR|531975:0.08114)0.745:0.00574,((((hAT-N53B_DR|64919:0.41152,hAT-N53B_DR|1869271:0.01622)0.545:0.04641,((hAT-N53B_DR|951948:0.01068,(hAT-N53B_DR|214914:0.52357,hAT-N53B_DR|1662074:0.31556)0.787:0.18543)0.496:0.06331,hAT-N53B_DR|784993:0.11919)0.141:0.00064)0.867:0.00971,(((((hAT-N53B_DR|1549070:0.00532,hAT-N53B_DR|1549091:0.00532)0.881:0.00390,(hAT-N53B_DR|1549062:0.00674,hAT-N53B_DR|1549089:0.01432)0.744:0.00176)0.022:0.00362,(hAT-N53B_DR|1549087:0.00143,hAT-N53B_DR|1549088:0.00767)0.313:0.00365)1.000:0.06185,(hAT-N53B_DR|531969:0.08638,(hAT-N53B_DR|1549090:0.00524,(hAT-N53B_DR|1549093:0.00522,(hAT-N53B_DR|1549069:0.01507,(hAT-N53B_DR|1549067:0.00278,hAT-N53B_DR|1549085:0.00367)0.940:0.00701)0.790:0.00485)0.906:0.00612)1.000:0.06310)0.728:0.00582)0.824:0.00895,(hAT-N53B_DR|1549061:0.03699,(hAT-N53B_DR|1549082:0.00484,(hAT-N53B_DR|1549072:0.00064,hAT-N53B_DR|1549068:0.00064)0.917:0.00063)1.000:0.03914)1.000:0.03528)0.061:0.00227)0.906:0.01091,(hAT-N53B_DR|290787:0.08928,hAT-N53B_DR|1662072:0.08347)0.991:0.03644)0.805:0.00351)0.797:0.00241)0.692:0.00219,((hAT-N53B_DR|951915:0.06583,(((hAT-N53B_DR|1662085:0.56770,(hAT-N53B_DR|1464387:0.02182,(hAT-N53B_DR|1464386:0.00484,(hAT-N53B_DR|1662082:0.01151,hAT-N53B_DR|1662083:0.00064)0.987:0.36948)0.603:0.03966)0.377:0.03096)0.101:0.06327,hAT-N53B_DR|1464364:0.09736)0.359:0.00752,(((hAT-N53B_DR|1041362:0.00563,(hAT-N53B_DR|1662036:0.00064,hAT-N53B_DR|1869227:0.00223)0.806:0.00062)0.667:0.07794,hAT-N53B_DR|1662039:0.42631)0.000:0.00154,hAT-N53B_DR|1180322:0.55286)0.279:0.09712)0.857:0.01160)0.445:0.00063,(hAT-N53B_DR|454763:0.05699,hAT-N53B_DR|616396:0.09951)0.807:0.00853)0.783:0.00259)0.780:0.00351,((hAT-N53B_DR|616389:0.08561,(hAT-N53B_DR|1549060:0.01028,hAT-N53B_DR|1549083:0.01106)0.999:0.05239)0.434:0.01181,hAT-N53B_DR|1180311:0.07522)0.316:0.00576)0.767:0.00329,hAT-N53B_DR|371862:0.10270)0.785:0.00383,(hAT-N53B_DR|1964234:0.08523,(((hAT-N53B_DR|616385:0.40208,hAT-N53B_DR|1549075:0.00136)0.152:0.00087,hAT-N53B_DR|1964243:0.00064)1.000:0.07984,(hAT-N53B_DR|1549078:0.00711,hAT-N53B_DR|1041346:0.00265)1.000:0.08255)0.923:0.01309)0.728:0.00294)0.802:0.00605,((hAT-N53B_DR|454761:0.06946,hAT-N53B_DR|64895:0.77041)0.722:0.01926,(hAT-N53B_DR|1964224:0.08350,hAT-N53B_DR|785001:0.05878)0.743:0.01138)0.816:0.00731)0.978:0.01598,(((hAT-N53B_DR|951956:0.36116,hAT-N53B_DR|1041330:0.09765)0.360:0.16295,(hAT-N53B_DR|616408:0.41922,hAT-N53B_DR|951929:0.00062)0.511:0.15759)0.783:0.03795,((((hAT-N53B_DR|616388:0.08515,hAT-N53B_DR|701998:0.10552)0.656:0.00692,hAT-N53B_DR|1762122:0.12714)0.495:0.05407,hAT-N53B_DR|1118148:0.08319)0.414:0.00313,(hAT-N53B_DR|2052335:0.11259,(hAT-N53B_DR|1180317:0.13035,hAT-N53B_DR|1549064:0.07647)0.715:0.01260)0.720:0.00602)0.788:0.02025)0.742:0.00060)0.524:0.00695)0.112:0.00425)0.839:0.00973,(hAT-N53B_DR|290803:0.09180,hAT-N53B_DR|1249925:0.13380)0.974:0.03011)0.733:0.01035)0.000:0.07629,hAT-N53B_DR|1762118:0.52036)0.623:0.06848,hAT-N53B_DR|951927:0.46852)0.464:0.10610)0.970:0.13476)0.784:0.07613,(hAT-N53B_DR|1380382:0.40711,hAT-N53B_DR|616414:0.35578)0.652:0.03237)0.420:0.03435)0.959:0.14643,hAT-N53B_DR|1964228:0.41337)0.649:0.11239)0.267:0.04413)0.834:0.04187)0.077:0.00662)0.288:0.00112,(hAT-N53B_DR|531971:0.25763,(((((hAT-N53B_DR|64929:0.06684,(hAT-N53B_DR|616369:0.10916,hAT-N53B_DR|1380356:0.10385)0.793:0.04589)0.519:0.02929,hAT-N53B_DR|290780:0.15638)0.915:0.09807,(((hAT-N53B_DR|214939:0.11339,hAT-N53B_DR|1041354:0.00064)0.806:0.15353,(((((((hAT-N53B_DR|531977:0.38640,hAT-N53B_DR|1464396:0.17227)0.883:0.17712,(hAT-N53B_DR|1869249:0.43566,(hAT-N53B_DR|454768:0.19113,hAT-N53B_DR|862840:0.33160)0.545:0.08247)0.176:0.07218)0.000:0.00064,hAT-N53B_DR|1549042:0.21303)0.714:0.02603,(hAT-N53B_DR|951957:0.26780,((hAT-N53B_DR|1041318:0.12606,(hAT-N53B_DR|1180329:0.19517,(hAT-N53B_DR|1464423:0.16858,hAT-N53B_DR|1549122:0.07457)0.750:0.02227)0.734:0.01561)0.696:0.01018,(((hAT-N53B_DR|784968:0.12968,hAT-N53B_DR|1180330:0.05074)1.000:0.14767,hAT-N53B_DR|1964220:0.11089)0.356:0.01965,(hAT-N53B_DR|1549110:0.10071,hAT-N53B_DR|1549112:0.04585)0.494:0.02535)0.818:0.03410)0.587:0.05692)0.990:0.16460)0.363:0.06102,hAT-N53B_DR|1118159:0.04769)0.071:0.00271,((((hAT-N53B_DR|142023:0.10391,hAT-N53B_DR|1380344:0.10448)0.580:0.01729,hAT-N53B_DR|1869236:0.15379)0.095:0.00064,((hAT-N53B_DR|951905:0.09693,hAT-N53B_DR|531967:0.12396)0.627:0.03169,(hAT-N53B_DR|1549103:0.08056,(hAT-N53B_DR|290808:0.10143,hAT-N53B_DR|290777:0.12386)0.890:0.08587)0.929:0.07675)0.890:0.03076)0.889:0.10574,hAT-N53B_DR|616381:0.09956)0.782:0.07099)0.739:0.01964,hAT-N53B_DR|290811:0.25938)0.186:0.00713)0.604:0.02502,(hAT-N53B_DR|142015:0.26146,hAT-N53B_DR|371849:0.07670)0.766:0.07695)0.111:0.00984)0.877:0.05559,hAT-N53B_DR|951942:0.06904)0.717:0.01386,((((hAT-N53B_DR|371854:0.10730,hAT-N53B_DR|1549108:0.10340)0.737:0.07170,(hAT-N53B_DR|862844:0.08436,((((hAT-N53B_DR|1118144:0.43295,hAT-N53B_DR|1464356:0.21610)0.681:0.05751,hAT-N53B_DR|702009:0.15582)0.720:0.02222,hAT-N53B_DR|1249902:0.27042)0.839:0.09575,hAT-N53B_DR|1964213:0.30768)0.588:0.05638)0.960:0.33988)0.329:0.02778,((hAT-N53B_DR|531984:0.13088,((hAT-N53B_DR|1380374:0.11049,hAT-N53B_DR|1180332:0.07197)0.855:0.08385,(hAT-N53B_DR|142030:0.02522,hAT-N53B_DR|64920:0.07599)0.750:0.06297)0.168:0.00063)0.758:0.02253,(((hAT-N53B_DR|64933:0.02964,hAT-N53B_DR|290801:0.37683)0.439:0.09422,hAT-N53B_DR|1180305:0.12879)0.045:0.00064,hAT-N53B_DR|214953:0.13908)0.911:0.05699)0.621:0.01107)0.353:0.00324,hAT-N53B_DR|214916:0.01011)0.218:0.00384)0.437:0.00775)0.565:0.01850)0.259:0.00798)0.858:0.02159,((hAT-N53B_DR|454758:0.00064,hAT-N53B_DR|1041343:0.03339)0.783:0.04647,(hAT-N53B_DR|1762140:0.22983,(hAT-N53B_DR|1869279:0.21838,(hAT-N53B_DR|1549102:0.19672,((hAT-N53B_DR|1762141:0.41240,(hAT-N53B_DR|1249913:0.13582,hAT-N53B_DR|784996:0.15135)0.656:0.06190)0.039:0.00163,(((hAT-N53B_DR|1180343:0.18860,hAT-N53B_DR|1869255:0.12468)0.945:0.08570,hAT-N53B_DR|1180315:0.14794)0.714:0.01482,hAT-N53B_DR|1118150:0.21424)0.930:0.07693)0.754:0.04852)0.950:0.09721)0.621:0.03595)0.816:0.03962)0.768:0.01019)0.829:0.01612,(((((((((hAT-N53B_DR|785005:0.01611,(hAT-N53B_DR|1869270:0.09942,hAT-N53B_DR|1180299:0.13225)0.477:0.05564)0.761:0.03390,hAT-N53B_DR|64915:0.18460)0.496:0.00331,((hAT-N53B_DR|1041352:0.11800,(hAT-N53B_DR|1869259:0.04365,hAT-N53B_DR|1380381:0.13063)0.392:0.00707)0.902:0.04234,hAT-N53B_DR|142024:0.05035)0.520:0.01023)0.768:0.00534,hAT-N53B_DR|784964:0.14959)0.464:0.00063,(((hAT-N53B_DR|702029:0.05765,(((hAT-N53B_DR|616376:0.08337,((hAT-N53B_DR|290788:0.09366,((((hAT-N53B_DR|371852:0.08690,(hAT-N53B_DR|1380368:0.00062,hAT-N53B_DR|1464358:0.47456)0.337:0.16603)0.679:0.04252,hAT-N53B_DR|1180331:0.01504)0.771:0.02540,hAT-N53B_DR|1549094:0.02145)0.540:0.00063,hAT-N53B_DR|2052337:0.07560)0.995:0.07288)0.864:0.02723,(hAT-N53B_DR|702008:0.05604,(hAT-N53B_DR|2052326:0.12738,(hAT-N53B_DR|1319744:0.10026,(hAT-N53B_DR|785008:0.10073,hAT-N53B_DR|1118158:0.10875)0.924:0.06353)0.825:0.04289)0.460:0.05598)0.115:0.00379)0.001:0.00063)0.030:0.01124,hAT-N53B_DR|1249923:0.05642)0.835:0.01874,(hAT-N53B_DR|951953:0.04332,(hAT-N53B_DR|1041325:0.00063,hAT-N53B_DR|1041326:0.01489)0.993:0.09278)0.203:0.00064)0.877:0.07471)0.870:0.08422,(hAT-N53B_DR|1380345:0.08560,(hAT-N53B_DR|64881:0.27584,(((hAT-N53B_DR|1662035:0.04466,hAT-N53B_DR|1662047:0.11204)0.168:0.02033,hAT-N53B_DR|142008:0.07136)0.873:0.04405,((hAT-N53B_DR|371844:0.27630,hAT-N53B_DR|616380:0.07137)0.187:0.00063,(hAT-N53B_DR|951961:0.01290,hAT-N53B_DR|1118127:0.30395)0.430:0.23067)0.881:0.07490)0.142:0.00962)0.783:0.01994)0.755:0.01889)0.599:0.01678,(hAT-N53B_DR|1464409:0.03620,hAT-N53B_DR|1964226:0.44249)0.782:0.06013)0.766:0.01878)0.926:0.02600,((hAT-N53B_DR|1380378:0.02705,hAT-N53B_DR|214947:0.23667)0.849:0.08850,(hAT-N53B_DR|1118122:0.00064,(hAT-N53B_DR|1180328:0.14988,hAT-N53B_DR|1549105:0.10312)0.989:0.28603)0.614:0.07580)0.946:0.05880)0.741:0.00649,((hAT-N53B_DR|1249893:0.00064,(hAT-N53B_DR|616412:0.07757,hAT-N53B_DR|214948:0.24816)0.461:0.05894)0.850:0.04276,((hAT-N53B_DR|1041337:0.11545,(hAT-N53B_DR|1118130:0.20191,hAT-N53B_DR|702025:0.00063)0.719:0.08268)0.618:0.01537,(hAT-N53B_DR|951936:0.00354,hAT-N53B_DR|1249911:0.00062)0.974:0.21316)0.836:0.02424)0.468:0.00709)0.513:0.01048,(((hAT-N53B_DR|1180340:0.07914,(hAT-N53B_DR|1464381:0.08650,hAT-N53B_DR|1464382:0.07213)0.920:0.06721)0.286:0.01361,((hAT-N53B_DR|862833:0.10420,(hAT-N53B_DR|1118155:0.04855,hAT-N53B_DR|1118152:0.08414)0.640:0.00064)0.477:0.02364,hAT-N53B_DR|371876:0.10587)0.293:0.00824)0.756:0.00432,(((hAT-N53B_DR|862842:0.14555,(hAT-N53B_DR|142011:0.08410,(hAT-N53B_DR|702005:0.23311,hAT-N53B_DR|702020:0.13639)0.576:0.01406)0.459:0.02210)0.429:0.00593,((hAT-N53B_DR|371851:0.23838,(hAT-N53B_DR|1380355:0.14805,hAT-N53B_DR|862843:0.15426)0.446:0.04028)0.965:0.12201,(hAT-N53B_DR|616403:0.08699,hAT-N53B_DR|1464395:0.13321)0.857:0.04186)0.606:0.01520)0.859:0.01633,((((hAT-N53B_DR|1118132:0.16302,(hAT-N53B_DR|951916:0.25224,hAT-N53B_DR|1380366:0.06337)0.719:0.06105)0.369:0.02437,(hAT-N53B_DR|1549050:0.09998,(hAT-N53B_DR|290795:0.20668,hAT-N53B_DR|1762120:0.11576)0.884:0.03718)0.802:0.01873)0.020:0.00105,((hAT-N53B_DR|454759:0.09804,(hAT-N53B_DR|1464401:0.30316,hAT-N53B_DR|1180298:0.13693)0.615:0.01649)0.885:0.03766,(((hAT-N53B_DR|616384:0.12987,hAT-N53B_DR|1869248:0.14701)0.854:0.15124,hAT-N53B_DR|1464400:0.19451)0.609:0.00665,(hAT-N53B_DR|785006:0.23280,hAT-N53B_DR|1964244:0.10932)0.625:0.00830)0.583:0.00357)0.829:0.01389)0.259:0.00091,(((((((((hAT-N53B_DR|371848:0.04673,(hAT-N53B_DR|1964221:0.17132,hAT-N53B_DR|64912:0.09049)0.650:0.04322)0.903:0.08680,hAT-N53B_DR|371872:0.25758)0.741:0.03320,(hAT-N53B_DR|64888:0.37444,(hAT-N53B_DR|702015:0.00064,hAT-N53B_DR|1118143:0.20962)0.793:0.11950)0.841:0.06771)0.568:0.02012,(hAT-N53B_DR|214919:0.17189,(hAT-N53B_DR|1464414:0.08760,hAT-N53B_DR|1964214:0.08815)0.768:0.02178)0.856:0.03795)0.737:0.01220,(hAT-N53B_DR|616401:0.15487,(hAT-N53B_DR|1464418:0.08128,hAT-N53B_DR|1869244:0.18437)0.653:0.04270)0.747:0.02404)0.559:0.00858,hAT-N53B_DR|951932:0.24498)0.689:0.01137,hAT-N53B_DR|1464366:0.13795)0.599:0.00062,((((hAT-N53B_DR|214952:0.31630,hAT-N53B_DR|1319771:0.07011)0.842:0.09887,(hAT-N53B_DR|951909:0.09294,hAT-N53B_DR|785003:0.03123)0.669:0.04767)0.805:0.02465,hAT-N53B_DR|1762111:0.09926)0.749:0.01546,(hAT-N53B_DR|1249928:0.04241,(hAT-N53B_DR|616406:0.09185,hAT-N53B_DR|616407:0.11780)0.999:0.20741)0.858:0.05535)0.707:0.02401)0.773:0.00509,((((hAT-N53B_DR|951928:0.47469,hAT-N53B_DR|1118123:0.00064)0.863:0.10190,((((hAT-N53B_DR|951919:0.09156,((((hAT-N53B_DR|2052334:0.08579,hAT-N53B_DR|1380361:0.17583)0.719:0.02756,((hAT-N53B_DR|1464424:0.11320,(hAT-N53B_DR|454748:0.04968,hAT-N53B_DR|454749:0.03206)0.999:0.22457)0.857:0.04301,((hAT-N53B_DR|64926:0.11014,((hAT-N53B_DR|1549098:0.15057,(hAT-N53B_DR|1464384:0.00063,hAT-N53B_DR|1464385:0.00700)0.967:0.15982)0.821:0.06563,(hAT-N53B_DR|1380348:0.06670,hAT-N53B_DR|1380349:0.12407)0.935:0.08936)0.762:0.03159)0.699:0.00681,(((hAT-N53B_DR|1180314:0.07036,(((hAT-N53B_DR|1041317:0.07532,((hAT-N53B_DR|1319780:0.83728,hAT-N53B_DR|1549115:0.01977)0.791:0.04063,((hAT-N53B_DR|1549109:0.03995,hAT-N53B_DR|1549111:0.17617)0.897:0.04851,hAT-N53B_DR|1549099:0.01915)0.468:0.01022)0.784:0.01083)0.753:0.01181,(hAT-N53B_DR|1762135:0.18040,hAT-N53B_DR|1180290:0.04597)0.723:0.00467)0.744:0.00656,hAT-N53B_DR|702026:0.12995)0.764:0.00869)0.793:0.02283,(hAT-N53B_DR|531964:0.05105,hAT-N53B_DR|784969:0.20790)0.739:0.04787)0.983:0.00064,((hAT-N53B_DR|1549114:0.07099,hAT-N53B_DR|1319747:0.06277)0.746:0.01075,hAT-N53B_DR|1380362:0.14297)0.767:0.00906)0.868:0.02991)0.549:0.01774)0.957:0.06414)0.672:0.01370,((hAT-N53B_DR|1964218:0.00064,(hAT-N53B_DR|214944:0.42834,hAT-N53B_DR|1964217:0.00065)0.496:0.05759)0.927:0.07016,hAT-N53B_DR|1464417:0.11363)0.337:0.00063)0.771:0.02991,hAT-N53B_DR|454750:0.25879)0.827:0.04444)0.945:0.14121,hAT-N53B_DR|1762144:0.00394)0.601:0.08675,hAT-N53B_DR|1549052:0.11409)0.728:0.01291,(hAT-N53B_DR|531965:0.13419,(hAT-N53B_DR|1249908:0.17822,hAT-N53B_DR|1762117:0.22970)0.744:0.03669)0.727:0.00771)0.652:0.00523)0.706:0.00960,hAT-N53B_DR|1964253:0.07636)0.648:0.01054,hAT-N53B_DR|1380365:0.13337)0.350:0.00583)0.698:0.00889)0.766:0.00786)0.528:0.00062)0.923:0.03256)0.597:0.00078,hAT-N53B_DR|1180312:0.16236)0.316:0.00175)0.802:0.02119)0.722:0.01405)0.787:0.01007)0.836:0.01295,(hAT-N53B_DR|1041341:0.09787,hAT-N53B_DR|1464422:0.11679)0.785:0.02399)0.589:0.00076)0.629:0.01713)0.775:0.01817,(((hAT-N53B_DR|531985:0.11973,(hAT-N53B_DR|64911:0.02538,hAT-N53B_DR|862854:0.05569)0.583:0.20417)0.813:0.03439,(hAT-N53B_DR|616383:0.06115,hAT-N53B_DR|1380376:0.09062)0.392:0.01158)0.441:0.00065,hAT-N53B_DR|1662079:0.04748)0.767:0.01110)0.353:0.00064,(hAT-N53B_DR|1041347:0.17693,hAT-N53B_DR|616395:0.11942)0.831:0.02628)0.790:0.01064)0.785:0.00939,((hAT-N53B_DR|214923:0.04113,hAT-N53B_DR|1180345:0.04775)0.722:0.00468,((((hAT-N53B_DR|1118128:0.05439,hAT-N53B_DR|1464420:0.06094)0.811:0.04445,hAT-N53B_DR|1549123:0.07467)0.842:0.03470,(((hAT-N53B_DR|1118154:0.08547,hAT-N53B_DR|1869274:0.05265)0.232:0.00584,hAT-N53B_DR|142031:0.04827)0.717:0.00227,(hAT-N53B_DR|64934:0.05707,(hAT-N53B_DR|1118157:0.04625,hAT-N53B_DR|951954:0.11366)0.721:0.02747)0.860:0.03239)0.329:0.01316)0.613:0.00064,(((hAT-N53B_DR|1041319:0.07853,hAT-N53B_DR|702013:0.12556)0.700:0.00771,((hAT-N53B_DR|1549046:0.21241,hAT-N53B_DR|1549040:0.09970)0.755:0.00064,(hAT-N53B_DR|531988:0.13156,hAT-N53B_DR|1118153:0.04539)0.757:0.01383)0.759:0.00589)0.300:0.00544,(((hAT-N53B_DR|702027:0.06058,hAT-N53B_DR|290809:0.06416)0.594:0.01167,(hAT-N53B_DR|1180292:0.06120,hAT-N53B_DR|371856:0.02842)0.888:0.03644)0.653:0.00063,(hAT-N53B_DR|2052332:0.08507,(((((hAT-N53B_DR|1180339:0.07565,hAT-N53B_DR|702033:0.05010)0.757:0.00439,(hAT-N53B_DR|214925:0.14777,hAT-N53B_DR|214956:0.05556)0.754:0.00691)0.709:0.00314,hAT-N53B_DR|1319787:0.09717)0.876:0.00065,(hAT-N53B_DR|1180287:0.03979,hAT-N53B_DR|1180324:0.04263)0.700:0.00199)0.880:0.00065,hAT-N53B_DR|1662081:0.06130)0.921:0.01466)0.892:0.02096)0.804:0.00564)0.751:0.00665)0.799:0.01047)0.797:0.01043)0.836:0.01755,(hAT-N53B_DR|1319777:0.05780,(hAT-N53B_DR|64886:0.02264,(hAT-N53B_DR|1464421:0.12867,hAT-N53B_DR|1662037:0.04022)0.882:0.03819)0.211:0.00063)0.346:0.00064)0.419:0.01244)0.514:0.00064,((hAT-N53B_DR|290810:0.05327,(hAT-N53B_DR|1041324:0.08440,hAT-N53B_DR|1762128:0.00063)0.895:0.03872)0.847:0.01660,hAT-N53B_DR|1662052:0.05435)0.800:0.01246)0.851:0.03390)0.847:0.08120)0.016:0.00203,hAT-N53B_DR|1549095:0.02943)0.886:0.21161)0.956:0.04600,hAT-N53B_DR|1041359:0.01240)0.992:0.01929)0.840:0.00375,((((hAT-N53B_DR|1118140:0.00272,(hAT-N53B_DR|1662057:0.00328,hAT-N53B_DR|1762112:0.00194)0.399:0.00060)1.000:0.01276,(hAT-N53B_DR|1762145:0.01039,(((hAT-N53B_DR|1319762:0.00830,hAT-N53B_DR|1662058:0.00337)0.886:0.00174,hAT-N53B_DR|1869246:0.00875)0.408:0.00087,hAT-N53B_DR|862838:0.01094)0.469:0.00114)0.564:0.00099)0.723:0.00073,(hAT-N53B_DR|1464403:0.00756,(hAT-N53B_DR|214945:0.00120,hAT-N53B_DR|1118142:0.00257)1.000:0.00589)0.995:0.00451)0.743:0.00063,hAT-N53B_DR|454775:0.00981)0.874:0.00075)0.000:0.00100)0.551:0.00205)0.988:0.00956,((((hAT-N53B_DR|1380370:0.00428,(hAT-N53B_DR|784983:0.00508,(hAT-N53B_DR|64913:0.00338,((hAT-N53B_DR|371858:0.00169,hAT-N53B_DR|1249919:0.00308)0.925:0.00101,hAT-N53B_DR|64907:0.00273)0.000:0.00064)0.000:0.00064)0.994:0.00330)0.931:0.00119,(hAT-N53B_DR|64918:0.00865,(hAT-N53B_DR|290812:0.01545,(hAT-N53B_DR|616373:0.01005,hAT-N53B_DR|1319759:0.00531)0.851:0.00074)0.712:0.00104)0.942:0.00253)1.000:0.00925,((hAT-N53B_DR|531978:0.00196,hAT-N53B_DR|1180333:0.00168)1.000:0.01519,(hAT-N53B_DR|1662044:0.00594,(hAT-N53B_DR|454770:0.00081,hAT-N53B_DR|454771:0.00064)0.991:0.00447)0.998:0.00596)0.726:0.00283)0.756:0.00132,hAT-N53B_DR|1464357:0.01580)0.349:0.00096)0.995:0.00821,hAT-N53B_DR|1549084:0.01823)1.000:0.01188,((((hAT-N53B_DR|1662034:0.01476,(hAT-N53B_DR|1041361:0.01455,hAT-N53B_DR|1869228:0.01766)0.941:0.00742)1.000:0.01399,hAT-N53B_DR|1762123:0.02016)0.953:0.00382,(hAT-N53B_DR|1041328:0.01410,(hAT-N53B_DR|616399:0.01204,hAT-N53B_DR|784980:0.02165)1.000:0.01594)0.999:0.00725)0.446:0.00098,(hAT-N53B_DR|862839:0.01480,(hAT-N53B_DR|1041333:0.02931,hAT-N53B_DR|1118146:0.01217)0.949:0.00340)1.000:0.01035)0.976:0.00386)0.936:0.00404,((hAT-N53B_DR|1464361:0.14791,((hAT-N53B_DR|1180323:0.04014,(hAT-N53B_DR|1549096:0.03548,(hAT-N53B_DR|616392:0.01653,hAT-N53B_DR|2052342:0.02355)0.929:0.00663)0.994:0.00812)0.772:0.00278,(hAT-N53B_DR|1180319:0.05315,hAT-N53B_DR|1380359:0.02332)0.500:0.00386)0.948:0.01038)0.993:0.01950,(hAT-N53B_DR|784994:0.02618,(hAT-N53B_DR|1662068:0.01760,hAT-N53B_DR|951925:0.02551)0.931:0.00322)0.883:0.00267)0.816:0.00381)0.999:0.01539)0.641:0.00518)0.990:0.00710,hAT-N53B_DR|1549063:0.01301)0.928:0.00226)0.403:0.00068,hAT-N53B_DR|290804:0.01762)0.942:0.00187,(hAT-N53B_DR|1319775:0.04310,(((((((hAT-N53B_DR|702032:0.06251,(hAT-N53B_DR|616375:0.01547,((((hAT-N53B_DR|2052343:0.20497,(hAT-N53B_DR|1041335:0.31822,hAT-N53B_DR|1762146:0.21572)0.935:0.28534)0.854:0.16192,(hAT-N53B_DR|862849:0.01540,((hAT-N53B_DR|702024:0.05705,(hAT-N53B_DR|951911:0.00301,(hAT-N53B_DR|862848:0.14849,hAT-N53B_DR|1464392:0.00064)0.998:0.67919)0.810:0.02833)0.759:0.01713,(hAT-N53B_DR|1464390:0.03534,hAT-N53B_DR|142028:0.00063)0.272:0.00282)0.323:0.01554)0.403:0.04087)0.332:0.04133,(hAT-N53B_DR|531968:0.00063,hAT-N53B_DR|454753:0.64014)0.663:0.01895)0.912:0.03859,(((((((hAT-N53B_DR|214917:0.04657,((((((hAT-N53B_DR|951958:0.13091,(hAT-N53B_DR|951951:0.12406,hAT-N53B_DR|951952:0.04300)0.150:0.01468)0.999:0.37823,hAT-N53B_DR|1041336:0.44716)0.821:0.00062,(hAT-N53B_DR|862831:0.27204,hAT-N53B_DR|1662067:0.33977)0.864:0.20250)0.931:0.07415,(hAT-N53B_DR|531986:0.11181,(hAT-N53B_DR|1249899:0.00077,hAT-N53B_DR|1118136:0.22656)0.180:0.08522)0.862:0.05449)0.633:0.02164,(hAT-N53B_DR|862852:0.25778,((((hAT-N53B_DR|1319773:0.12198,hAT-N53B_DR|1964247:0.26264)0.850:0.06809,(hAT-N53B_DR|1662046:0.24360,hAT-N53B_DR|2052341:0.23262)0.712:0.04385)0.937:0.10456,((hAT-N53B_DR|290782:0.18234,hAT-N53B_DR|951955:0.28471)0.115:0.01830,hAT-N53B_DR|142027:0.28061)0.887:0.12565)0.582:0.04451,hAT-N53B_DR|1464413:0.00841)0.518:0.01585)0.308:0.01372)0.552:0.00062,hAT-N53B_DR|1464412:0.00064)0.935:0.04856)0.616:0.00065,hAT-N53B_DR|454752:0.00064)0.766:0.00063,(hAT-N53B_DR|1118156:0.05068,(hAT-N53B_DR|1118141:0.70600,hAT-N53B_DR|1249898:0.01079)0.611:0.01208)0.244:0.00065)0.114:0.00063,hAT-N53B_DR|616410:0.00064)0.104:0.00062,hAT-N53B_DR|1464389:0.05420)0.840:0.02200,hAT-N53B_DR|702028:0.02519)0.777:0.00798,hAT-N53B_DR|1762142:0.03075)0.464:0.00673)0.878:0.06068)0.432:0.00105)0.161:0.04722,hAT-N53B_DR|1662061:0.17610)0.469:0.02489,(hAT-N53B_DR|454762:0.04621,hAT-N53B_DR|1464375:1.05058)0.420:0.12624)0.727:0.02178,hAT-N53B_DR|214946:0.01394)0.946:0.01435,(hAT-N53B_DR|290791:0.01156,hAT-N53B_DR|1964233:0.01368)0.841:0.00336)0.987:0.01107,hAT-N53B_DR|1549065:0.01450)0.297:0.00167,((hAT-N53B_DR|64905:0.19043,(hAT-N53B_DR|1118149:0.09613,hAT-N53B_DR|64917:0.03836)0.761:0.02623)0.743:0.06811,(hAT-N53B_DR|1118125:0.00775,hAT-N53B_DR|1464388:0.52546)0.952:0.57790)0.772:0.11199)0.061:0.00337)0.096:0.00165)0.274:0.00065,hAT-N53B_DR|454756:0.01385)0.394:0.00115)0.571:0.00094,((hAT-N53B_DR|290786:0.01393,hAT-N53B_DR|1549054:0.01410)0.992:0.00507,hAT-N53B_DR|1869243:0.02015)0.741:0.00097)0.926:0.00162,(((hAT-N53B_DR|531979:0.00345,(hAT-N53B_DR|1180294:0.00649,(hAT-N53B_DR|616386:0.00216,hAT-N53B_DR|1662059:0.00323)0.882:0.00067)0.995:0.00519)1.000:0.01269,(hAT-N53B_DR|1118137:0.01272,hAT-N53B_DR|1464399:0.01196)0.686:0.00234)0.900:0.00183,hAT-N53B_DR|1549080:0.01742)0.208:0.00064)0.129:0.00062,hAT-N53B_DR|1549079:0.00408,((((((hAT-N53B_DR|616397:0.02022,hAT-N53B_DR|1964216:0.01864)0.862:0.00183,hAT-N53B_DR|371871:0.01893)0.820:0.00062,(((hAT-N53B_DR|214940:0.01209,(hAT-N53B_DR|1118147:0.00671,hAT-N53B_DR|1662070:0.00605)1.000:0.00736)0.855:0.00202,(hAT-N53B_DR|702001:0.01337,(hAT-N53B_DR|1180325:0.00984,(hAT-N53B_DR|1869268:0.01016,hAT-N53B_DR|1249903:0.01242)0.801:0.00204)0.999:0.00514)0.937:0.00163)0.185:0.00064,((((hAT-N53B_DR|1762124:0.02060,hAT-N53B_DR|1869276:0.67564)0.833:0.11668,hAT-N53B_DR|1464372:0.01012)0.375:0.00227,(hAT-N53B_DR|862841:0.01124,hAT-N53B_DR|1964238:0.01443)1.000:0.00837)0.883:0.00063,(hAT-N53B_DR|371861:0.01003,hAT-N53B_DR|1041331:0.01005)0.997:0.00463)0.761:0.00064)0.451:0.00064)0.916:0.00064,((hAT-N53B_DR|1249922:0.01732,(hAT-N53B_DR|1549086:0.00384,((hAT-N53B_DR|1549073:0.00064,(hAT-N53B_DR|454781:0.95463,hAT-N53B_DR|1180320:0.01094)0.676:0.08236)0.983:0.00934,(hAT-N53B_DR|1549077:0.01095,hAT-N53B_DR|1549081:0.00656)0.000:0.00064)0.400:0.00406)0.993:0.00453)0.882:0.00189,((hAT-N53B_DR|64896:0.01118,hAT-N53B_DR|1869233:0.01502)0.778:0.00245,((hAT-N53B_DR|142018:0.00112,hAT-N53B_DR|784997:0.00535)1.000:0.01409,(hAT-N53B_DR|951943:0.01288,hAT-N53B_DR|1319779:0.01076)0.956:0.00261)0.876:0.00094)0.905:0.00130)0.867:0.00075)0.694:0.00064,(hAT-N53B_DR|1118124:0.03000,hAT-N53B_DR|862837:0.01193)0.952:0.00595)0.747:0.00060,((hAT-N53B_DR|454764:0.01689,(hAT-N53B_DR|616402:0.00654,hAT-N53B_DR|616409:0.00702)1.000:0.00525)0.463:0.00063,hAT-N53B_DR|1869261:0.01192)0.890:0.00065)0.333:0.00059);
```
