## Supplementary Data 2 for "A genomic portrait of zebrafish transposable elements and their spatiotemporal embryonic expression": hAT-N54_DR.mafft.nwk

```
((hAT-N54_DR|862914:0.11714,hAT-N54_DR|1464510:0.08081)0.782:0.00997,(((hAT-N54_DR|371937:0.10017,((hAT-N54_DR|702086:0.05361,hAT-N54_DR|862929:0.02831)0.419:0.18565,hAT-N54_DR|1041403:0.65047)0.495:0.02189)0.453:0.01061,(hAT-N54_DR|1762224:0.10516,hAT-N54_DR|616471:0.08777)0.696:0.00714)0.529:0.00208,hAT-N54_DR|1041448:0.09066)0.645:0.00513,(((((((hAT-N54_DR|1380436:0.10135,hAT-N54_DR|1319841:0.12561)0.018:0.00061,hAT-N54_DR|454844:0.12916)0.556:0.00753,(hAT-N54_DR|1464500:0.00060,hAT-N54_DR|1464502:0.00202)1.000:0.10250)0.900:0.01495,((hAT-N54_DR|290853:0.14555,(hAT-N54_DR|952022:0.16679,hAT-N54_DR|785056:0.09202)0.804:0.02748)0.684:0.01222,(((((hAT-N54_DR|290875:0.14182,(hAT-N54_DR|1380440:0.12556,(hAT-N54_DR|371943:0.11231,hAT-N54_DR|1118222:0.10200)0.793:0.01520)0.776:0.00698)0.829:0.01048,((hAT-N54_DR|1180417:0.05839,hAT-N54_DR|290871:0.24684)0.000:0.02624,hAT-N54_DR|1380445:0.08818)0.944:0.05831)0.133:0.00065,(hAT-N54_DR|1319842:0.20820,hAT-N54_DR|1464537:0.17887)0.889:0.04081)0.745:0.01019,(((hAT-N54_DR|215023:0.09995,hAT-N54_DR|454863:0.11529)0.902:0.02559,(hAT-N54_DR|290891:0.13133,(hAT-N54_DR|1662235:0.09152,((hAT-N54_DR|1118207:0.02858,(hAT-N54_DR|532052:0.00626,hAT-N54_DR|862942:0.12996)0.251:0.04392)0.798:0.00919,hAT-N54_DR|1662230:0.17604)0.694:0.01258)0.779:0.00904)0.857:0.01079)0.309:0.00060,hAT-N54_DR|1180385:0.09728)0.514:0.01841)0.766:0.00216,(((((hAT-N54_DR|1662238:0.08458,hAT-N54_DR|952078:0.10488)0.730:0.00913,hAT-N54_DR|1662225:0.11246)0.683:0.01463,(hAT-N54_DR|454872:0.10627,(hAT-N54_DR|785089:0.39053,hAT-N54_DR|1041439:0.09326)0.868:0.12858)0.086:0.04440)0.751:0.00256,(((hAT-N54_DR|532064:0.61297,hAT-N54_DR|702112:0.10636)0.487:0.02528,hAT-N54_DR|454867:0.08187)0.804:0.01641,hAT-N54_DR|1762196:0.15374)0.908:0.01347)0.036:0.00240,((((hAT-N54_DR|1041416:0.08956,hAT-N54_DR|1869339:0.20689)0.706:0.00166,(((hAT-N54_DR|862946:0.13127,hAT-N54_DR|1180386:0.12593)0.760:0.08231,((hAT-N54_DR|1464518:0.10297,(hAT-N54_DR|142107:0.20047,hAT-N54_DR|454873:0.19281)0.873:0.12245)0.794:0.06138,(hAT-N54_DR|1464507:0.06803,hAT-N54_DR|1464506:0.09400)0.806:0.01236)0.336:0.01234)0.924:0.01732,(hAT-N54_DR|862945:0.13141,hAT-N54_DR|454835:0.23002)0.801:0.02890)0.808:0.00061)0.070:0.00393,hAT-N54_DR|64981:0.09558)0.324:0.00094,(((hAT-N54_DR|616509:0.08749,hAT-N54_DR|1762198:0.11963)0.323:0.01339,(hAT-N54_DR|702092:0.22567,(hAT-N54_DR|142118:0.06326,hAT-N54_DR|142113:0.09792)0.356:0.03562)0.446:0.00085)0.850:0.01914,(hAT-N54_DR|1380423:0.07073,(hAT-N54_DR|65008:0.12660,hAT-N54_DR|1319858:0.07729)0.073:0.09739)0.821:0.04429)0.481:0.01994)0.894:0.00909)0.827:0.00442)0.000:0.00061)0.798:0.00467)0.402:0.00745,((((hAT-N54_DR|952038:0.21547,hAT-N54_DR|1249979:0.08081)0.000:0.01668,(((hAT-N54_DR|1380425:0.00060,(hAT-N54_DR|454874:0.18223,hAT-N54_DR|785083:0.07345)0.594:0.05780)0.827:0.06569,(hAT-N54_DR|1662167:0.04693,(hAT-N54_DR|862925:0.09543,(hAT-N54_DR|1249983:0.06958,hAT-N54_DR|1041402:0.06988)0.821:0.05061)0.570:0.07869)0.518:0.10427)0.740:0.03524,hAT-N54_DR|1041410:0.11210)0.382:0.03114)0.723:0.01106,(hAT-N54_DR|1041438:0.09106,(hAT-N54_DR|702117:0.17983,hAT-N54_DR|1319866:0.12068)0.378:0.02787)0.000:0.02247)0.790:0.02357,(((hAT-N54_DR|142093:0.10594,hAT-N54_DR|532085:0.10641)0.656:0.00233,((((hAT-N54_DR|1662210:0.14135,(hAT-N54_DR|616507:0.09143,(hAT-N54_DR|290860:0.04044,hAT-N54_DR|1250027:0.31361)0.855:0.07341)0.225:0.00522)0.166:0.00064,((hAT-N54_DR|1662243:0.09572,hAT-N54_DR|1869345:0.12038)0.974:0.02429,(hAT-N54_DR|1041433:0.18085,(((hAT-N54_DR|952020:0.03275,hAT-N54_DR|952069:0.20365)0.815:0.07269,((((hAT-N54_DR|1319865:0.12235,hAT-N54_DR|1319846:0.14258)0.562:0.07270,(hAT-N54_DR|215066:0.06718,(hAT-N54_DR|1662244:0.11976,hAT-N54_DR|862952:0.06248)0.387:0.00060)0.328:0.01804)0.186:0.00118,(hAT-N54_DR|1464532:0.03948,hAT-N54_DR|862915:0.00056)0.934:0.06340)0.812:0.02265,(hAT-N54_DR|616468:0.09052,(((((hAT-N54_DR|290877:0.05871,hAT-N54_DR|862911:0.00077)0.859:0.08495,hAT-N54_DR|1319837:0.15846)0.767:0.00934,((hAT-N54_DR|1869376:0.21747,(hAT-N54_DR|1662223:0.06022,(hAT-N54_DR|215018:0.00598,hAT-N54_DR|1869357:0.08950)0.356:0.05643)0.358:0.01408)0.729:0.02145,hAT-N54_DR|454827:0.11075)0.642:0.00557)0.097:0.00228,(hAT-N54_DR|532049:0.00364,hAT-N54_DR|1869369:0.17442)0.452:0.10113)0.086:0.00319,(((((hAT-N54_DR|1762240:0.01239,hAT-N54_DR|1762212:0.01157)0.353:0.07626,hAT-N54_DR|290857:0.15365)0.413:0.00356,hAT-N54_DR|454841:0.09409)0.861:0.01260,((((((hAT-N54_DR|1380449:0.09350,(hAT-N54_DR|1041431:0.17317,hAT-N54_DR|862936:0.05496)0.421:0.08994)0.771:0.03284,(hAT-N54_DR|142111:0.16062,hAT-N54_DR|1662236:0.22400)0.738:0.03539)0.160:0.00294,(hAT-N54_DR|65015:0.09331,(hAT-N54_DR|215020:0.26546,hAT-N54_DR|1762213:0.17429)0.560:0.16137)0.783:0.06842)0.733:0.01913,hAT-N54_DR|1869360:0.18393)0.729:0.00996,((((((((((hAT-N54_DR|1662207:0.20283,(hAT-N54_DR|290887:0.14764,(hAT-N54_DR|1249991:0.19005,hAT-N54_DR|1662199:0.02405)0.451:0.08364)0.817:0.03310)0.914:0.04505,hAT-N54_DR|952039:0.36500)0.468:0.01842,hAT-N54_DR|454859:0.21318)0.030:0.00059,((((hAT-N54_DR|215057:0.37068,((((hAT-N54_DR|1662245:0.16156,(hAT-N54_DR|1662190:0.51767,hAT-N54_DR|1464526:0.08500)0.241:0.02210)0.876:0.05412,(hAT-N54_DR|862907:0.14747,((hAT-N54_DR|785069:0.00059,hAT-N54_DR|532083:1.25267)0.659:0.18521,(hAT-N54_DR|952030:0.31962,(hAT-N54_DR|1041429:0.18549,(hAT-N54_DR|215019:0.33402,(hAT-N54_DR|532051:0.18112,hAT-N54_DR|1762199:0.29115)0.306:0.04111)0.529:0.06930)0.805:0.13626)0.415:0.04913)0.014:0.07385)0.840:0.06090)0.748:0.04134,((hAT-N54_DR|371929:0.11352,((hAT-N54_DR|1180398:0.41274,hAT-N54_DR|785067:0.09865)0.802:0.17297,(hAT-N54_DR|1319827:0.10212,hAT-N54_DR|1319826:0.10434)0.827:0.02941)0.877:0.05828)0.668:0.00889,hAT-N54_DR|1250001:0.13560)0.986:0.08540)0.570:0.02776,(((hAT-N54_DR|1041452:0.17220,(((hAT-N54_DR|142094:0.20304,(hAT-N54_DR|1380442:0.08852,hAT-N54_DR|1118228:0.12168)0.297:0.04415)1.000:0.39619,(hAT-N54_DR|1319844:0.47446,(hAT-N54_DR|532087:0.50007,hAT-N54_DR|1549239:0.00060)0.263:0.08707)0.179:0.02085)0.428:0.09295,hAT-N54_DR|1250014:0.06548)0.175:0.01821)0.758:0.02962,(hAT-N54_DR|1041413:0.08166,hAT-N54_DR|454868:0.14423)0.998:0.16679)0.802:0.02234,((hAT-N54_DR|1319825:0.17719,hAT-N54_DR|64989:0.18408)0.689:0.01617,(hAT-N54_DR|1464534:0.14496,(hAT-N54_DR|616497:0.14830,hAT-N54_DR|1250028:0.23986)0.461:0.06107)0.704:0.02114)0.492:0.01749)0.781:0.00943)0.225:0.01233)0.994:0.06693,(hAT-N54_DR|1118208:0.11010,((hAT-N54_DR|532041:0.26993,(hAT-N54_DR|702080:0.15632,hAT-N54_DR|1464521:0.00061)0.687:0.04711)0.109:0.02250,hAT-N54_DR|290894:0.16360)0.655:0.06693)0.673:0.01501)0.361:0.00418,(((hAT-N54_DR|65009:0.60499,hAT-N54_DR|952054:0.06333)0.787:0.14824,(hAT-N54_DR|215065:0.07410,hAT-N54_DR|952037:0.24243)0.703:0.00114)0.413:0.02311,(hAT-N54_DR|1464531:0.18807,hAT-N54_DR|1662215:0.13731)0.768:0.07605)0.807:0.01896)0.722:0.00948,(((((hAT-N54_DR|532062:0.25700,hAT-N54_DR|1319838:0.15180)0.469:0.03210,(hAT-N54_DR|1118229:0.08023,hAT-N54_DR|1662252:0.22588)0.653:0.02172)0.722:0.01074,(((hAT-N54_DR|142098:0.08338,hAT-N54_DR|371951:0.13747)0.738:0.01738,hAT-N54_DR|1250012:0.12656)0.926:0.08239,(((hAT-N54_DR|1180399:0.60746,(hAT-N54_DR|862932:0.19830,(hAT-N54_DR|1319864:0.15869,((hAT-N54_DR|290869:0.14520,(hAT-N54_DR|142109:0.11950,(hAT-N54_DR|65024:0.11433,hAT-N54_DR|1662227:0.13056)0.822:0.02214)0.503:0.00427)0.739:0.02002,hAT-N54_DR|1662193:0.26055)0.738:0.01816)0.312:0.00258)0.834:0.12307)0.871:0.13539,hAT-N54_DR|1662214:0.13057)0.884:0.09067,(hAT-N54_DR|862947:0.05581,hAT-N54_DR|215014:0.39527)0.809:0.04880)0.991:0.12669)0.581:0.00864)0.892:0.04500,hAT-N54_DR|371910:0.17213)0.118:0.00059,((hAT-N54_DR|1041442:0.65266,hAT-N54_DR|1041423:0.09783)0.689:0.07399,hAT-N54_DR|862950:0.10799)0.783:0.01744)0.733:0.01902)0.573:0.01242)0.434:0.00327,(hAT-N54_DR|1041408:0.00060,(((((hAT-N54_DR|65010:0.32887,hAT-N54_DR|290862:0.01809)0.492:0.12020,hAT-N54_DR|1869373:0.18719)0.888:0.03932,(hAT-N54_DR|1041449:0.14512,hAT-N54_DR|952063:0.09102)0.271:0.06408)0.805:0.01092,(((((hAT-N54_DR|64994:0.18967,(hAT-N54_DR|1249998:0.09679,hAT-N54_DR|371930:0.14395)0.383:0.01750)0.946:0.03186,hAT-N54_DR|862944:0.11288)0.591:0.01346,hAT-N54_DR|1250021:0.21069)0.619:0.01938,((hAT-N54_DR|1250007:0.14896,((hAT-N54_DR|290856:0.52152,hAT-N54_DR|532054:0.13844)0.110:0.00061,hAT-N54_DR|952048:0.12148)0.527:0.05390)0.106:0.03193,hAT-N54_DR|862922:0.19346)0.636:0.01892)0.800:0.01214,((hAT-N54_DR|952066:0.13657,((hAT-N54_DR|1662189:0.81589,hAT-N54_DR|1549180:0.27277)0.407:0.04446,hAT-N54_DR|1041415:0.08977)0.777:0.07229)0.580:0.00057,(hAT-N54_DR|64983:0.00062,hAT-N54_DR|1250020:0.12580)0.774:0.13509)0.760:0.00401)0.702:0.00061)0.467:0.00075,((hAT-N54_DR|1180397:0.18107,((hAT-N54_DR|1249999:0.00059,hAT-N54_DR|952072:0.01680)0.122:0.08834,hAT-N54_DR|1762232:0.08939)0.441:0.03487)0.750:0.02680,(((hAT-N54_DR|1118235:0.10604,hAT-N54_DR|1250009:0.17471)0.679:0.02991,hAT-N54_DR|1249978:0.12290)0.748:0.02218,((hAT-N54_DR|1319836:0.22705,(hAT-N54_DR|1464517:0.07689,hAT-N54_DR|1319860:0.12701)0.182:0.02628)0.831:0.04129,(hAT-N54_DR|702084:0.20576,(hAT-N54_DR|142117:0.24478,(hAT-N54_DR|215056:0.18023,hAT-N54_DR|1250010:0.02990)0.158:0.01637)0.786:0.11555)0.211:0.00064)0.734:0.00724)1.000:0.10057)0.797:0.01080)0.070:0.00172)0.252:0.00100)0.821:0.00081,((hAT-N54_DR|1662180:0.00057,hAT-N54_DR|1762217:0.42666)0.149:0.11253,(hAT-N54_DR|1549188:0.20726,(hAT-N54_DR|1549185:0.08891,(((hAT-N54_DR|454823:0.00909,(hAT-N54_DR|454824:0.06823,hAT-N54_DR|454825:0.00900)0.776:0.00960)0.802:0.18430,hAT-N54_DR|1464505:0.00059)0.575:0.11257,hAT-N54_DR|64986:0.00061)0.732:0.08192)0.834:0.14445)0.086:0.00060)0.733:0.01368)0.756:0.00366,(((hAT-N54_DR|1869380:0.13229,hAT-N54_DR|1549195:0.19103)0.757:0.04188,((hAT-N54_DR|616502:0.06890,((hAT-N54_DR|371945:0.21386,hAT-N54_DR|952034:0.24348)0.705:0.01288,((hAT-N54_DR|1662251:0.18185,hAT-N54_DR|616467:0.15864)0.749:0.01188,((hAT-N54_DR|215047:0.10625,hAT-N54_DR|1464513:0.11694)0.506:0.01990,hAT-N54_DR|862940:0.19275)0.600:0.02077)0.994:0.07012)0.358:0.00546)0.077:0.00064,hAT-N54_DR|1249980:0.10992)0.011:0.00056)0.989:0.00060,((((hAT-N54_DR|371946:0.12931,(hAT-N54_DR|1319834:0.23943,hAT-N54_DR|142115:0.12208)0.308:0.00463)0.445:0.00706,((hAT-N54_DR|1869351:0.17610,hAT-N54_DR|1869349:0.33516)0.646:0.02930,hAT-N54_DR|532063:0.30558)0.126:0.01777)0.859:0.02195,((hAT-N54_DR|616475:0.14799,(hAT-N54_DR|1319856:0.11771,(hAT-N54_DR|1180382:0.12358,hAT-N54_DR|1662197:0.12615)0.643:0.06628)0.565:0.02032)0.651:0.00744,((((hAT-N54_DR|1180394:0.44157,(hAT-N54_DR|142090:0.01926,(hAT-N54_DR|142087:0.02677,(hAT-N54_DR|142089:0.00060,hAT-N54_DR|142088:0.00378)0.736:0.00305)0.892:0.03034)1.000:0.81533)0.083:0.02766,(hAT-N54_DR|1869378:0.20022,hAT-N54_DR|1662249:0.37828)0.412:0.06856)0.313:0.06406,hAT-N54_DR|702087:0.19896)0.867:0.08936,hAT-N54_DR|616482:0.23861)0.040:0.00176)0.820:0.01084)0.695:0.00839,((((((hAT-N54_DR|371941:0.49581,(hAT-N54_DR|1549224:0.01038,(hAT-N54_DR|290882:0.43709,hAT-N54_DR|1549230:0.00279)0.165:0.01034)0.808:0.04103)0.452:0.04664,(hAT-N54_DR|1041411:0.16365,hAT-N54_DR|1762243:0.00061)0.793:0.12057)0.831:0.06341,hAT-N54_DR|454840:0.15335)0.687:0.01339,(hAT-N54_DR|1549184:0.07053,hAT-N54_DR|1662200:0.14925)0.847:0.03295)0.747:0.00963,(hAT-N54_DR|1464538:0.12595,(hAT-N54_DR|1380443:0.13045,(hAT-N54_DR|702119:0.00060,(hAT-N54_DR|702120:0.01219,(hAT-N54_DR|702118:0.00061,hAT-N54_DR|785062:0.00060)0.154:0.03099)0.915:0.06448)0.955:0.21990)0.782:0.02711)0.992:0.08218)0.731:0.00526,((((hAT-N54_DR|862906:0.77805,hAT-N54_DR|1869355:0.00062)0.929:0.12069,hAT-N54_DR|142127:0.20921)0.137:0.00355,(hAT-N54_DR|1662181:0.17594,hAT-N54_DR|1762230:0.08358)0.892:0.07599)0.852:0.03097,((hAT-N54_DR|1180403:0.15983,(((((hAT-N54_DR|1762225:0.16147,(hAT-N54_DR|1662208:0.18318,(hAT-N54_DR|862957:0.76357,hAT-N54_DR|1662224:0.03831)0.491:0.18677)0.533:0.00952)0.342:0.00561,(((((hAT-N54_DR|65011:0.19439,(hAT-N54_DR|1250006:0.13857,hAT-N54_DR|1319831:0.17615)0.790:0.02623)0.517:0.07540,hAT-N54_DR|1249977:0.08019)0.987:0.10742,hAT-N54_DR|1249985:0.14211)0.762:0.01595,(hAT-N54_DR|290865:0.13524,(hAT-N54_DR|64990:0.16654,hAT-N54_DR|1464497:0.12668)0.855:0.04853)0.890:0.07701)0.511:0.01598,(hAT-N54_DR|785087:0.16721,hAT-N54_DR|1250029:0.20232)0.901:0.03589)0.956:0.03144)0.711:0.04426,(hAT-N54_DR|142125:0.11632,hAT-N54_DR|1662222:0.19581)0.866:0.07459)0.628:0.03261,(hAT-N54_DR|1464535:0.15470,hAT-N54_DR|1662195:0.36246)0.026:0.02700)0.972:0.13057,hAT-N54_DR|1380434:0.12738)0.999:0.23839)0.602:0.03244,(hAT-N54_DR|454870:0.14256,(hAT-N54_DR|371932:0.18040,hAT-N54_DR|1869379:0.11185)0.801:0.02024)0.853:0.02496)0.947:0.04080)0.481:0.00881)0.637:0.00846)0.257:0.00060)0.733:0.00155)0.797:0.00342,(((((((hAT-N54_DR|1464509:0.15375,hAT-N54_DR|371955:0.08912)0.848:0.03985,(hAT-N54_DR|1662211:0.12127,hAT-N54_DR|952067:0.16622)0.434:0.01513)0.898:0.01262,hAT-N54_DR|1762195:0.14453)0.833:0.00629,hAT-N54_DR|1118217:0.19489)0.495:0.00062,((hAT-N54_DR|702096:0.23203,hAT-N54_DR|65012:0.27547)0.780:0.06243,((hAT-N54_DR|785065:0.16723,hAT-N54_DR|702097:0.15209)0.679:0.01042,hAT-N54_DR|1869347:0.15366)0.679:0.00921)0.595:0.00599)0.663:0.00446,(hAT-N54_DR|1549186:0.19437,((hAT-N54_DR|64998:0.10115,hAT-N54_DR|1319861:0.17318)0.386:0.01599,(hAT-N54_DR|65026:0.14458,hAT-N54_DR|215055:0.18354)0.413:0.00360)0.181:0.00655)0.846:0.01122)0.789:0.00400,((((((hAT-N54_DR|1250013:0.18936,(hAT-N54_DR|616480:0.18634,((hAT-N54_DR|1041425:0.00059,(hAT-N54_DR|1869363:0.00062,(hAT-N54_DR|952018:0.00059,hAT-N54_DR|952026:1.35051)0.557:0.16169)0.795:0.32631)0.854:0.12671,hAT-N54_DR|1549183:0.11110)0.666:0.02361)0.508:0.00740)0.151:0.00057,(hAT-N54_DR|532074:0.21274,((hAT-N54_DR|1118225:0.27919,hAT-N54_DR|702091:0.21315)0.140:0.05768,(hAT-N54_DR|1662203:0.14312,hAT-N54_DR|616499:0.11316)0.255:0.03840)0.933:0.08335)0.902:0.04599)0.927:0.00056,((((hAT-N54_DR|215039:0.16394,(hAT-N54_DR|1464554:0.38324,hAT-N54_DR|616500:0.11829)0.862:0.09829)0.848:0.02065,(((((hAT-N54_DR|1041444:0.21624,hAT-N54_DR|1180400:0.16957)0.174:0.03475,((hAT-N54_DR|532071:0.08670,hAT-N54_DR|65019:0.06146)0.754:0.02080,hAT-N54_DR|1180404:0.11119)0.769:0.02855)0.084:0.01984,hAT-N54_DR|1464525:0.26503)0.420:0.05545,hAT-N54_DR|1869352:0.26064)0.868:0.07098,(hAT-N54_DR|1249993:0.40318,((hAT-N54_DR|1662247:0.04480,(hAT-N54_DR|454869:0.00057,hAT-N54_DR|616483:0.69358)0.323:0.05682)0.858:0.09506,((hAT-N54_DR|1180384:0.26807,(hAT-N54_DR|1762234:0.14810,hAT-N54_DR|1319852:0.13922)0.555:0.05010)0.139:0.02106,(hAT-N54_DR|215063:0.16627,hAT-N54_DR|1319845:0.11312)0.546:0.04210)0.243:0.02442)0.869:0.05324)0.489:0.00929)0.735:0.01061)0.000:0.00301,((((((hAT-N54_DR|1380435:0.09900,hAT-N54_DR|1762220:0.20823)0.801:0.14905,((hAT-N54_DR|454854:0.00060,hAT-N54_DR|616505:0.11527)0.994:0.37164,(hAT-N54_DR|215044:0.17222,(hAT-N54_DR|215045:0.00060,hAT-N54_DR|785052:0.98823)0.737:0.06482)0.965:0.27509)0.788:0.14143)0.695:0.08668,hAT-N54_DR|1662196:0.17778)0.160:0.00056,(((hAT-N54_DR|1869361:0.25141,((hAT-N54_DR|1762189:0.52036,(hAT-N54_DR|1869350:0.21192,(hAT-N54_DR|702085:0.00790,hAT-N54_DR|702095:1.61190)0.164:0.18986)0.954:0.15876)0.073:0.00061,hAT-N54_DR|1180396:0.55780)0.705:0.05578)0.365:0.00059,(hAT-N54_DR|532065:0.19609,hAT-N54_DR|142110:0.31532)0.343:0.00677)0.790:0.02102,(hAT-N54_DR|952079:0.06303,(((hAT-N54_DR|454871:0.12465,(hAT-N54_DR|1380444:0.15664,(((hAT-N54_DR|862921:0.16329,(hAT-N54_DR|142091:0.22815,((hAT-N54_DR|454834:0.12413,hAT-N54_DR|616506:0.16581)0.600:0.00056,hAT-N54_DR|1041409:0.21003)0.435:0.00203)0.189:0.00056)0.119:0.00284,(hAT-N54_DR|862927:0.15023,hAT-N54_DR|862928:0.11928)0.842:0.02346)0.791:0.00592,(hAT-N54_DR|371913:0.09058,(hAT-N54_DR|952068:0.04511,hAT-N54_DR|1041447:0.08304)0.492:0.09418)0.847:0.01218)0.600:0.00289)0.740:0.00432)0.756:0.00320,(hAT-N54_DR|532040:0.12824,hAT-N54_DR|616484:0.19605)0.935:0.08754)0.875:0.01171,hAT-N54_DR|862951:0.17701)0.582:0.00529)0.738:0.00529)0.823:0.00605)0.077:0.00056,((((((hAT-N54_DR|785090:0.16104,hAT-N54_DR|64999:0.14627)0.987:0.12377,hAT-N54_DR|862934:0.23965)0.745:0.04055,(hAT-N54_DR|290886:0.27864,(hAT-N54_DR|532043:0.14628,(((hAT-N54_DR|1549245:0.00060,(hAT-N54_DR|1549213:0.02335,hAT-N54_DR|1549276:0.02452)0.754:0.00511)0.740:0.00633,(hAT-N54_DR|1549190:1.19984,hAT-N54_DR|1549220:0.00308)0.260:0.08783)0.853:0.10838,hAT-N54_DR|215029:0.04753)0.277:0.01817)0.750:0.03006)0.523:0.00886)0.645:0.02190,((hAT-N54_DR|702078:0.17709,((hAT-N54_DR|1380431:0.75160,((hAT-N54_DR|454862:0.13033,(((hAT-N54_DR|1118210:0.19566,hAT-N54_DR|65020:0.10217)0.947:0.02312,(hAT-N54_DR|64996:0.13497,(hAT-N54_DR|952074:0.04344,hAT-N54_DR|952075:0.03346)1.000:0.19018)0.873:0.02141)0.143:0.00616,((hAT-N54_DR|1249992:0.15716,(((((hAT-N54_DR|532066:0.05999,hAT-N54_DR|1464503:0.11323)0.227:0.00714,hAT-N54_DR|1380428:0.52924)0.685:0.07024,hAT-N54_DR|1041434:0.17110)0.045:0.01903,(hAT-N54_DR|1762235:0.18345,(hAT-N54_DR|1250032:0.02858,hAT-N54_DR|1319829:0.07627)0.303:0.16248)0.771:0.01705)0.226:0.01068,hAT-N54_DR|454838:0.39054)0.045:0.00086)0.473:0.00217,(((hAT-N54_DR|142129:0.15560,hAT-N54_DR|532076:0.20304)0.677:0.00878,hAT-N54_DR|1041430:0.16759)0.231:0.00181,((hAT-N54_DR|454837:0.16900,hAT-N54_DR|1549182:0.11319)0.927:0.03375,hAT-N54_DR|215038:0.27677)0.556:0.00851)0.914:0.02565)0.984:0.04020)0.624:0.01469)0.998:0.10383,(hAT-N54_DR|1662184:0.12587,(hAT-N54_DR|290861:0.03849,hAT-N54_DR|1762204:0.11046)0.390:0.11527)0.993:0.13948)0.226:0.02424)0.295:0.02516,hAT-N54_DR|1762194:0.27285)0.286:0.03257)0.803:0.04404,(hAT-N54_DR|1869354:0.24724,(hAT-N54_DR|454842:0.13700,hAT-N54_DR|1180393:0.45070)0.049:0.17253)0.769:0.01786)0.211:0.01806)0.151:0.00477,(((hAT-N54_DR|1380448:0.27050,((hAT-N54_DR|1180389:0.06845,hAT-N54_DR|702102:0.52259)0.255:0.03330,(hAT-N54_DR|532086:0.30780,hAT-N54_DR|1319824:0.19796)0.141:0.01039)0.694:0.03211)0.961:0.09577,hAT-N54_DR|142122:0.07257)0.998:0.40121,hAT-N54_DR|290858:0.00086)0.023:0.17737)0.358:0.01178,(hAT-N54_DR|532048:0.33997,(hAT-N54_DR|371939:0.13356,hAT-N54_DR|616491:0.23539)0.973:0.07561)0.650:0.01214)0.853:0.01335)0.000:0.00938,hAT-N54_DR|1250022:0.25203)0.333:0.00200)0.753:0.00307,(hAT-N54_DR|1762227:0.12739,((hAT-N54_DR|702099:0.19058,(((hAT-N54_DR|290872:0.13162,(((hAT-N54_DR|371942:0.17610,((((hAT-N54_DR|1464514:0.16736,hAT-N54_DR|1762200:0.37984)0.438:0.05580,hAT-N54_DR|1869336:0.13833)0.150:0.00355,(hAT-N54_DR|1662206:0.19715,(hAT-N54_DR|616495:0.26981,hAT-N54_DR|1118233:0.20290)0.484:0.04622)0.792:0.02482)0.863:0.04435,((hAT-N54_DR|371948:0.21038,(hAT-N54_DR|1118214:0.20567,(hAT-N54_DR|702079:0.33943,hAT-N54_DR|215028:0.25199)0.805:0.10292)0.000:0.00981)0.771:0.02272,((hAT-N54_DR|616459:0.11211,hAT-N54_DR|952021:0.04520)0.202:0.02723,hAT-N54_DR|1118220:0.14413)0.790:0.02204)0.829:0.01369)0.738:0.01299)0.848:0.00062,(hAT-N54_DR|1869344:0.18588,((hAT-N54_DR|142104:0.23928,(hAT-N54_DR|532082:0.10070,hAT-N54_DR|952019:0.12701)0.733:0.00934)0.751:0.02811,(hAT-N54_DR|1464524:0.13122,hAT-N54_DR|1464523:0.15867)0.674:0.00710)0.537:0.01470)0.873:0.01650)0.783:0.00785,((hAT-N54_DR|142123:0.14042,(hAT-N54_DR|1250017:0.16783,hAT-N54_DR|1380432:0.18827)0.996:0.25517)0.093:0.01669,(hAT-N54_DR|454855:0.00060,hAT-N54_DR|1464541:0.00061)0.957:1.01194)0.616:0.03101)0.605:0.00064)0.769:0.01183,hAT-N54_DR|1319848:0.15335)0.079:0.00079,(((hAT-N54_DR|616498:0.17435,(hAT-N54_DR|702107:0.19437,hAT-N54_DR|1662201:0.14900)0.998:0.10052)0.562:0.02138,(hAT-N54_DR|1464539:0.16997,hAT-N54_DR|1762233:0.16166)0.190:0.01497)0.703:0.00533,((hAT-N54_DR|454836:0.27987,hAT-N54_DR|952035:0.25790)0.873:0.05286,hAT-N54_DR|1319835:0.19984)0.975:0.05634)0.760:0.01272)0.849:0.00879)0.427:0.00056,(hAT-N54_DR|215060:0.16487,hAT-N54_DR|702104:0.16313)0.874:0.03988)0.890:0.00691)0.308:0.00062)0.767:0.00135)0.816:0.00245,(((((hAT-N54_DR|1319863:0.12111,(hAT-N54_DR|454830:0.53771,hAT-N54_DR|454853:0.10159)0.094:0.00412)0.432:0.04765,hAT-N54_DR|1869366:0.09764)0.746:0.02082,((hAT-N54_DR|532070:0.18010,(hAT-N54_DR|532057:0.17958,hAT-N54_DR|1250003:0.15187)0.676:0.01713)0.434:0.01992,hAT-N54_DR|290890:0.13632)0.387:0.00065)0.688:0.00388,hAT-N54_DR|616473:0.20559)0.740:0.00333,(((hAT-N54_DR|371940:0.39878,hAT-N54_DR|454850:0.00062)0.587:0.25963,((hAT-N54_DR|1869333:0.20037,hAT-N54_DR|952032:0.00060)0.938:0.13005,((hAT-N54_DR|952031:0.09456,hAT-N54_DR|1041436:0.01643)0.675:0.11866,(hAT-N54_DR|616462:0.00060,hAT-N54_DR|702108:0.03025)0.971:0.22783)0.176:0.08492)0.588:0.07662)0.761:0.07631,(((((((hAT-N54_DR|1041407:0.18886,hAT-N54_DR|1464520:0.08648)0.853:0.03786,hAT-N54_DR|1549192:0.16787)0.561:0.00689,((hAT-N54_DR|1180413:0.12831,(hAT-N54_DR|1118219:0.16984,hAT-N54_DR|215054:0.13007)0.589:0.04028)0.000:0.00911,hAT-N54_DR|532080:0.19534)0.651:0.00969)0.246:0.00859,hAT-N54_DR|1762228:0.11976)0.335:0.00062,hAT-N54_DR|1762185:0.15877)0.762:0.00470,(hAT-N54_DR|1662209:0.15794,(hAT-N54_DR|952053:0.10547,(hAT-N54_DR|454866:0.17268,(hAT-N54_DR|1380433:0.15312,hAT-N54_DR|702103:0.10379)0.635:0.03109)0.832:0.02706)0.779:0.01203)0.772:0.00910)0.114:0.00200,hAT-N54_DR|1869335:0.24608)0.019:0.00087)0.480:0.00212)0.755:0.00230)0.566:0.00101,((hAT-N54_DR|215058:0.27324,(hAT-N54_DR|952061:0.15872,hAT-N54_DR|371947:0.15720)0.128:0.01602)0.780:0.02753,((hAT-N54_DR|1662220:0.11144,hAT-N54_DR|862943:0.15738)0.881:0.02975,(((((hAT-N54_DR|1662191:0.10643,(hAT-N54_DR|616494:0.35053,hAT-N54_DR|1549181:0.11427)0.243:0.00062)0.668:0.05253,hAT-N54_DR|215050:0.25673)0.368:0.01605,(hAT-N54_DR|371909:0.19258,hAT-N54_DR|1118231:0.17749)0.797:0.06679)0.785:0.02260,((((hAT-N54_DR|952052:0.16984,(hAT-N54_DR|215049:0.14407,hAT-N54_DR|142108:0.09463)0.813:0.02271)0.529:0.01727,(hAT-N54_DR|215064:0.18005,hAT-N54_DR|290879:0.15731)0.758:0.00059)0.882:0.01436,(hAT-N54_DR|1662198:0.00058,(hAT-N54_DR|1762187:0.41492,(hAT-N54_DR|1464530:0.57490,hAT-N54_DR|1249987:0.07430)0.642:0.03295)0.688:0.04375)0.839:0.04054)0.278:0.00061,((hAT-N54_DR|1549231:0.01195,((hAT-N54_DR|1549244:0.01197,hAT-N54_DR|1041454:0.01202)0.000:0.00059,hAT-N54_DR|1549278:0.01194)0.000:0.00059)0.886:0.08124,(hAT-N54_DR|65017:0.03826,hAT-N54_DR|454848:0.05826)0.400:0.07544)0.904:0.09260)0.221:0.00059)0.871:0.00726,((((hAT-N54_DR|702114:0.15436,((hAT-N54_DR|371949:0.25176,hAT-N54_DR|1464529:0.21259)0.817:0.08453,(((hAT-N54_DR|862908:0.01801,hAT-N54_DR|862909:0.00700)1.000:0.20783,(((hAT-N54_DR|1549293:0.06985,hAT-N54_DR|1549292:0.02223)0.667:0.11728,hAT-N54_DR|862904:0.06984)0.971:0.47625,hAT-N54_DR|702116:0.54920)0.799:0.31561)0.099:0.00744,hAT-N54_DR|1118224:0.19230)0.605:0.00979)0.455:0.02284)0.096:0.01373,(((hAT-N54_DR|862949:1.42664,((hAT-N54_DR|1319851:0.38942,hAT-N54_DR|1041427:0.17781)0.824:0.06663,((((hAT-N54_DR|1762192:0.22929,(hAT-N54_DR|1662242:0.20526,(hAT-N54_DR|1041426:0.16968,(hAT-N54_DR|142112:0.16661,hAT-N54_DR|1380447:0.06538)0.755:0.10865)0.739:0.03261)0.895:0.04491)0.018:0.00061,(hAT-N54_DR|65023:0.21197,hAT-N54_DR|371938:0.10662)0.761:0.03887)0.373:0.01394,(hAT-N54_DR|215036:0.18219,hAT-N54_DR|1118221:0.13914)0.821:0.01061)0.959:0.00060,(hAT-N54_DR|1464536:0.13367,(hAT-N54_DR|215042:0.20676,(hAT-N54_DR|64984:0.16354,hAT-N54_DR|454849:0.09966)0.301:0.01653)0.861:0.09336)0.965:0.11910)0.962:0.04840)0.177:0.00750)0.209:0.01806,(hAT-N54_DR|65005:0.40848,hAT-N54_DR|454847:0.14250)0.702:0.00962)0.000:0.02873,((hAT-N54_DR|1464547:0.12655,(hAT-N54_DR|142105:0.09059,hAT-N54_DR|215035:0.16253)0.938:0.04530)0.672:0.01802,(hAT-N54_DR|952056:0.05801,hAT-N54_DR|952055:0.04176)0.999:0.18240)0.000:0.00064)0.757:0.01292)0.952:0.03355,(((((hAT-N54_DR|64995:0.15103,hAT-N54_DR|290874:0.13670)0.782:0.01079,((hAT-N54_DR|371944:0.14300,(hAT-N54_DR|1662194:0.07889,hAT-N54_DR|1869370:0.02153)0.587:0.10440)0.832:0.02705,hAT-N54_DR|1869359:0.26875)0.724:0.01716)0.866:0.01438,((((hAT-N54_DR|862938:0.13843,hAT-N54_DR|64987:0.09884)0.813:0.02331,(((hAT-N54_DR|785088:0.05817,hAT-N54_DR|1118218:0.05013)0.398:0.32639,((hAT-N54_DR|532042:0.00059,(hAT-N54_DR|1118212:0.11841,hAT-N54_DR|702098:0.71751)0.942:0.59516)0.857:0.09881,(hAT-N54_DR|1549232:0.06405,hAT-N54_DR|1549273:0.02490)0.876:0.10685)0.790:0.04638)0.788:0.04355,(hAT-N54_DR|862948:0.34358,(hAT-N54_DR|290855:0.55593,(hAT-N54_DR|616466:0.36765,(hAT-N54_DR|1549179:0.00063,hAT-N54_DR|1662178:0.55668)0.299:0.30403)0.877:0.20942)0.297:0.02797)0.303:0.02965)0.773:0.04215)0.440:0.01842,hAT-N54_DR|1869356:0.16566)0.647:0.01618,(hAT-N54_DR|952045:0.12312,(hAT-N54_DR|1180408:0.13904,(hAT-N54_DR|290881:0.17861,hAT-N54_DR|1250025:0.05547)0.193:0.12826)0.486:0.03535)0.193:0.01916)0.724:0.00576)0.812:0.01090,((hAT-N54_DR|215048:0.18769,((hAT-N54_DR|454845:0.13834,(hAT-N54_DR|454846:0.07612,hAT-N54_DR|1662248:0.22575)0.750:0.03852)0.086:0.01202,(hAT-N54_DR|215062:0.13475,(hAT-N54_DR|371950:1.27009,hAT-N54_DR|702094:0.02028)0.415:0.09081)0.913:0.06065)0.999:0.13691)0.847:0.04737,((hAT-N54_DR|1380454:0.19476,(hAT-N54_DR|1250024:0.13547,(hAT-N54_DR|952023:0.15571,(hAT-N54_DR|862953:0.25788,hAT-N54_DR|952057:0.11314)0.411:0.02232)0.421:0.00415)0.726:0.02395)0.869:0.04307,(hAT-N54_DR|1118227:0.16788,(hAT-N54_DR|1249981:0.17578,hAT-N54_DR|1464516:0.18591)0.076:0.00859)0.751:0.01876)0.026:0.05607)0.968:0.07738)0.796:0.02519,((hAT-N54_DR|64997:0.21491,hAT-N54_DR|142128:0.18442)0.044:0.00058,((hAT-N54_DR|702106:0.15549,(hAT-N54_DR|1250004:0.13151,hAT-N54_DR|952059:0.20842)0.782:0.07102)0.915:0.06754,(hAT-N54_DR|616485:0.26483,hAT-N54_DR|1250016:0.08151)0.843:0.06371)0.752:0.00593)0.851:0.01548)0.763:0.04138)0.692:0.01897,(hAT-N54_DR|215051:0.17706,hAT-N54_DR|952051:0.16037)0.850:0.03393)0.102:0.00056)0.463:0.00085)0.640:0.00987)0.863:0.01668)0.906:0.01203,(((hAT-N54_DR|1319853:0.19162,((hAT-N54_DR|1662241:0.12504,(hAT-N54_DR|702105:0.15600,(hAT-N54_DR|290854:0.11675,(hAT-N54_DR|1762236:0.00061,(hAT-N54_DR|1549229:0.00060,hAT-N54_DR|1549262:0.00060)0.891:0.19843)0.736:0.17157)0.190:0.04007)0.314:0.00063)0.792:0.00725,(((hAT-N54_DR|290878:0.15695,(hAT-N54_DR|1118236:0.19798,hAT-N54_DR|1549191:0.05929)0.253:0.01669)0.791:0.03948,(hAT-N54_DR|371953:0.12462,(hAT-N54_DR|702083:0.00914,hAT-N54_DR|785080:0.11225)0.515:0.06499)0.799:0.03470)0.965:0.05208,hAT-N54_DR|1041435:0.15593)0.696:0.00286)0.641:0.01326)0.408:0.00856,((((hAT-N54_DR|1041405:0.20025,(hAT-N54_DR|454851:0.11327,(hAT-N54_DR|1464504:0.17895,(hAT-N54_DR|1250026:0.07918,hAT-N54_DR|215059:0.05402)0.003:0.00161)0.754:0.04682)0.763:0.01568)0.718:0.01673,hAT-N54_DR|532079:0.18462)0.857:0.02919,((hAT-N54_DR|1549178:0.13473,((hAT-N54_DR|702122:0.18276,(hAT-N54_DR|785064:0.10478,(hAT-N54_DR|142121:0.00061,hAT-N54_DR|1041437:0.06584)0.407:0.04163)0.527:0.04376)0.696:0.02419,hAT-N54_DR|1662202:0.14593)0.647:0.02599)0.774:0.01653,((hAT-N54_DR|616465:0.14290,(hAT-N54_DR|454857:0.02611,hAT-N54_DR|1180383:0.03498)0.570:0.22676)0.814:0.08167,((hAT-N54_DR|1180402:0.10765,(hAT-N54_DR|454843:0.12859,(hAT-N54_DR|1464508:0.13459,hAT-N54_DR|1464522:0.02056)0.230:0.05015)0.136:0.00061)0.800:0.08535,(hAT-N54_DR|1464528:0.17064,hAT-N54_DR|1762238:0.09139)0.845:0.10368)0.848:0.03911)0.748:0.01459)0.217:0.00061)0.121:0.00060,(hAT-N54_DR|616493:0.21612,(hAT-N54_DR|532046:0.06004,(hAT-N54_DR|290876:0.36818,hAT-N54_DR|1549198:0.21586)0.535:0.07983)0.526:0.04553)0.523:0.00084)0.212:0.00496)0.596:0.01158,((((hAT-N54_DR|371917:0.20818,hAT-N54_DR|1249986:0.18309)0.592:0.01253,hAT-N54_DR|1662182:0.24341)0.736:0.00611,(hAT-N54_DR|371915:0.17158,(hAT-N54_DR|1869358:0.31393,hAT-N54_DR|862920:0.14438)0.007:0.01244)0.767:0.01055)0.165:0.00408,((hAT-N54_DR|1762226:0.18587,((hAT-N54_DR|862912:0.14002,(hAT-N54_DR|785077:0.15729,hAT-N54_DR|1250030:0.19432)0.863:0.05452)0.744:0.02736,(hAT-N54_DR|1464519:0.15677,hAT-N54_DR|371914:0.18018)0.642:0.02557)0.787:0.01372)0.152:0.00101,(hAT-N54_DR|1662204:0.26064,hAT-N54_DR|1250019:0.19936)0.838:0.03302)0.113:0.00519)0.580:0.00219)0.859:0.00754)0.797:0.00573)0.784:0.00797)0.902:0.00698,((hAT-N54_DR|142124:0.00828,hAT-N54_DR|371918:1.33001)0.410:0.13291,hAT-N54_DR|454856:0.11785)0.919:0.05126)0.817:0.00484,(((((hAT-N54_DR|702100:0.10805,hAT-N54_DR|1762193:0.00059)0.970:0.20264,(hAT-N54_DR|1464549:0.13520,(hAT-N54_DR|215052:0.13390,(hAT-N54_DR|290873:0.00081,hAT-N54_DR|1464501:0.06662)0.758:0.16343)0.197:0.04037)0.810:0.02934)0.858:0.02407,(((hAT-N54_DR|952062:0.24441,(hAT-N54_DR|785078:0.35622,hAT-N54_DR|1869367:0.00056)0.712:0.40261)0.261:0.00171,(hAT-N54_DR|1662240:0.18104,hAT-N54_DR|1869365:0.23929)0.708:0.00907)0.819:0.00714,((hAT-N54_DR|862910:0.17694,hAT-N54_DR|454861:0.15020)0.845:0.02623,(hAT-N54_DR|1041417:0.14649,(hAT-N54_DR|454839:0.22373,(hAT-N54_DR|1041420:0.13942,(((((hAT-N54_DR|1762223:0.07932,(hAT-N54_DR|215021:0.06799,hAT-N54_DR|215022:0.03657)0.954:0.04824)0.912:0.03991,((hAT-N54_DR|1380455:0.09793,(hAT-N54_DR|454852:0.08763,hAT-N54_DR|1869381:0.10524)0.768:0.00424)0.305:0.00059,hAT-N54_DR|371920:0.12118)0.843:0.01188)0.122:0.00542,hAT-N54_DR|1380427:0.17937)0.769:0.02442,hAT-N54_DR|1041440:0.10679)0.769:0.01947,hAT-N54_DR|215061:0.10659)0.648:0.02507)0.134:0.01130)0.000:0.00307)0.108:0.01331)0.976:0.02938)0.512:0.00062)0.108:0.00059,(hAT-N54_DR|1464512:0.25504,((hAT-N54_DR|371933:0.19078,(hAT-N54_DR|1762229:0.02826,(hAT-N54_DR|142120:0.08407,hAT-N54_DR|215015:0.29444)0.405:0.03706)0.458:0.10916)0.888:0.05185,((((hAT-N54_DR|1464550:0.15403,hAT-N54_DR|1041406:0.10309)0.724:0.00837,(((hAT-N54_DR|65016:0.13789,hAT-N54_DR|1118211:0.15590)0.892:0.02386,((hAT-N54_DR|371911:0.16548,hAT-N54_DR|371935:0.13731)0.753:0.02648,(hAT-N54_DR|702111:0.13805,hAT-N54_DR|1250008:0.17824)0.694:0.01867)0.645:0.00822)0.377:0.00059,(((hAT-N54_DR|1762186:0.11409,hAT-N54_DR|1180409:0.12808)0.745:0.02623,(hAT-N54_DR|1869346:0.48337,hAT-N54_DR|862926:0.13516)0.751:0.04348)0.510:0.00742,hAT-N54_DR|1118216:0.18806)0.675:0.00854)0.832:0.00683)0.757:0.00459,hAT-N54_DR|142103:0.15000)0.709:0.00515,(((hAT-N54_DR|1662229:0.08342,(hAT-N54_DR|862930:0.00087,(hAT-N54_DR|65021:0.28260,hAT-N54_DR|1549194:0.06656)0.836:0.33897)0.542:0.10554)0.777:0.09691,(hAT-N54_DR|371912:0.16835,hAT-N54_DR|952070:0.10596)0.314:0.06302)0.840:0.03578,(hAT-N54_DR|290867:0.13868,hAT-N54_DR|1869362:0.14656)0.975:0.04411)0.689:0.00729)0.343:0.00513)0.718:0.00243)0.829:0.00590)0.853:0.03486,hAT-N54_DR|785071:0.20184)0.684:0.01202)0.866:0.00790)0.962:0.01786,(hAT-N54_DR|1662188:0.39917,((((hAT-N54_DR|1869371:0.19751,(hAT-N54_DR|1762214:0.10451,hAT-N54_DR|1319828:0.04404)0.821:0.04949)0.439:0.02637,hAT-N54_DR|1762242:0.09402)0.898:0.02832,(hAT-N54_DR|785054:0.04211,hAT-N54_DR|1662185:0.08707)0.789:0.01493)0.619:0.00280,((hAT-N54_DR|1380451:0.07833,hAT-N54_DR|1319854:0.30847)0.715:0.01976,(((hAT-N54_DR|702081:0.07356,hAT-N54_DR|64993:0.08624)0.381:0.01211,hAT-N54_DR|1041414:0.15522)0.771:0.03028,(hAT-N54_DR|1118209:0.06340,hAT-N54_DR|1869341:0.11647)0.817:0.13366)0.283:0.00496)0.870:0.03220)0.819:0.03784)0.727:0.02052)0.316:0.00086)0.583:0.00564,hAT-N54_DR|454864:0.13933)0.562:0.00211)0.258:0.00591)0.271:0.00145)0.622:0.00742)0.322:0.00795,((hAT-N54_DR|616469:0.00955,hAT-N54_DR|1869368:0.13884)0.475:0.10588,hAT-N54_DR|290884:0.09753)0.648:0.00438)0.000:0.00366)0.786:0.00356)0.438:0.00329)0.722:0.00169,(hAT-N54_DR|1319847:0.12160,(hAT-N54_DR|1118234:0.08126,(hAT-N54_DR|215024:0.08804,hAT-N54_DR|142086:0.13205)0.748:0.00905)0.717:0.01317)0.898:0.01570)0.933:0.00632,(((hAT-N54_DR|702093:0.10951,hAT-N54_DR|862931:0.09397)0.817:0.01082,((hAT-N54_DR|702110:0.08636,hAT-N54_DR|142119:0.07088)0.855:0.01928,(((hAT-N54_DR|142092:0.10540,(((hAT-N54_DR|1464490:0.08494,hAT-N54_DR|532069:0.07123)0.842:0.00980,(hAT-N54_DR|1869383:0.09533,hAT-N54_DR|1249988:0.08397)0.932:0.01492)0.954:0.01570,(((hAT-N54_DR|1319840:0.08519,(hAT-N54_DR|952065:0.06783,(((hAT-N54_DR|532077:0.03504,hAT-N54_DR|1549204:0.06005)0.737:0.00907,((((hAT-N54_DR|862954:0.03873,(hAT-N54_DR|532056:0.02767,hAT-N54_DR|1249990:0.02807)0.983:0.03104)0.615:0.00268,((((((hAT-N54_DR|1464492:0.02834,hAT-N54_DR|1464493:0.02380)0.998:0.03316,((((hAT-N54_DR|1464540:0.28342,hAT-N54_DR|1662212:0.04092)0.932:0.00556,((hAT-N54_DR|1869337:0.04520,(hAT-N54_DR|290864:0.04212,((hAT-N54_DR|532084:0.03221,(hAT-N54_DR|215034:0.00056,hAT-N54_DR|1762239:0.04148)0.819:0.03106)0.873:0.00644,hAT-N54_DR|1380438:0.02857)0.134:0.00061)0.808:0.00239)0.881:0.00325,hAT-N54_DR|952027:0.03449)0.905:0.00285)0.855:0.00260,hAT-N54_DR|952044:0.05118)0.723:0.00100,hAT-N54_DR|616510:0.03721)0.410:0.00059)0.232:0.00310,(((hAT-N54_DR|1118223:0.03104,(hAT-N54_DR|1762207:0.05579,hAT-N54_DR|1662232:0.03526)0.814:0.00252)0.169:0.00059,((((hAT-N54_DR|1762197:0.01836,hAT-N54_DR|702101:0.12815)0.824:0.00817,hAT-N54_DR|142114:0.03098)0.885:0.00349,hAT-N54_DR|142102:0.04579)0.825:0.00266,((hAT-N54_DR|215032:0.04155,(hAT-N54_DR|215043:0.84500,hAT-N54_DR|1762208:0.02294)0.848:0.02236)0.572:0.00634,(hAT-N54_DR|215016:0.46075,hAT-N54_DR|1549286:0.00697)0.163:0.05050)0.066:0.00081)0.109:0.00123)0.204:0.00060,hAT-N54_DR|1380439:0.02410)0.835:0.00844)0.895:0.00244,(((hAT-N54_DR|1249994:0.20372,hAT-N54_DR|1319857:0.12395)0.817:0.11630,hAT-N54_DR|702088:0.02166)0.775:0.04512,hAT-N54_DR|1549222:0.06245)0.443:0.00118)0.727:0.00235,(hAT-N54_DR|454822:0.34533,(hAT-N54_DR|952076:0.04437,((((hAT-N54_DR|1549241:0.0,hAT-N54_DR|1549260:0.0):0.02228,(((hAT-N54_DR|1549217:0.02867,(hAT-N54_DR|1549208:0.02577,hAT-N54_DR|1549219:0.01623)0.282:0.00232)0.339:0.00362,hAT-N54_DR|1549289:0.03003)0.587:0.00417,hAT-N54_DR|1549268:0.03992)0.902:0.00402)0.850:0.00245,((hAT-N54_DR|1549228:0.00975,hAT-N54_DR|1549243:0.00861)1.000:0.02193,(hAT-N54_DR|1549211:0.04455,(hAT-N54_DR|1549270:0.06353,hAT-N54_DR|1549294:0.04392)0.847:0.03678)0.554:0.00422)0.130:0.00199)0.808:0.00630,((hAT-N54_DR|1041443:0.93417,((hAT-N54_DR|616504:0.31620,hAT-N54_DR|1041458:0.00909)0.695:0.11935,hAT-N54_DR|952064:0.03685)0.467:0.02904)0.333:0.00060,hAT-N54_DR|371956:0.03271)0.833:0.02227)0.838:0.00543)0.038:0.00117)0.294:0.00189)0.911:0.00381,(hAT-N54_DR|290859:0.04809,hAT-N54_DR|785086:0.05686)0.966:0.01366)0.685:0.00234)0.832:0.00181,(hAT-N54_DR|1380422:0.05558,((hAT-N54_DR|532075:0.03258,((((hAT-N54_DR|616490:0.05223,hAT-N54_DR|1319832:0.03861)0.622:0.00296,hAT-N54_DR|1041418:0.05238)0.820:0.00186,(hAT-N54_DR|952073:0.04284,(hAT-N54_DR|616474:0.04956,hAT-N54_DR|1762215:0.03362)0.813:0.00510)0.889:0.00060)0.442:0.00089,((hAT-N54_DR|1549206:0.01673,(hAT-N54_DR|1549223:0.00619,(hAT-N54_DR|1549216:0.00484,(hAT-N54_DR|1549236:0.00239,hAT-N54_DR|1549284:0.00319)0.824:0.00080)0.789:0.00099)0.958:0.00659)0.951:0.00648,(((hAT-N54_DR|1549249:0.00407,(hAT-N54_DR|1549225:0.00395,(hAT-N54_DR|1549250:0.01057,hAT-N54_DR|1549264:0.00764)0.908:0.00060)0.833:0.00396)0.795:0.00396,hAT-N54_DR|1549274:0.00267)0.801:0.00088,hAT-N54_DR|1549267:0.00776)0.952:0.00641)1.000:0.03263)0.730:0.00061)0.962:0.00904,hAT-N54_DR|1464555:0.04470)0.987:0.01105)0.994:0.01437)0.420:0.00301,((hAT-N54_DR|65000:0.05790,((hAT-N54_DR|952050:0.04449,((hAT-N54_DR|215030:0.20717,hAT-N54_DR|1869338:0.05820)0.818:0.03896,hAT-N54_DR|1249997:0.06513)0.426:0.00649)0.841:0.00368,hAT-N54_DR|1250002:0.04764)0.444:0.00194)0.868:0.00498,(hAT-N54_DR|290863:0.03584,hAT-N54_DR|371921:0.05474)0.920:0.00760)0.962:0.00641)0.224:0.00371)0.989:0.01251,hAT-N54_DR|1762219:0.08495)0.329:0.00270)0.028:0.00331)0.262:0.00141,hAT-N54_DR|1662177:0.08357)0.150:0.00174,(hAT-N54_DR|616488:0.06237,((hAT-N54_DR|1549203:0.03201,(hAT-N54_DR|1662218:0.00391,(hAT-N54_DR|1662217:0.00060,hAT-N54_DR|1549201:0.02074)0.304:0.00359)0.631:0.00492)1.000:0.04695,(((hAT-N54_DR|215026:0.08921,hAT-N54_DR|1464495:0.08357)0.767:0.00865,(hAT-N54_DR|862913:0.05500,((hAT-N54_DR|1249984:0.05668,(hAT-N54_DR|702113:0.04728,(hAT-N54_DR|862956:0.21327,hAT-N54_DR|1319850:0.00059)0.725:0.04191)0.492:0.00358)0.287:0.00378,((((hAT-N54_DR|616481:0.04234,(hAT-N54_DR|65013:0.03672,hAT-N54_DR|1549196:0.04745)0.813:0.00812)0.930:0.01013,((hAT-N54_DR|1549253:0.01931,hAT-N54_DR|1549215:0.01104)0.930:0.02622,hAT-N54_DR|616461:0.02247)0.654:0.01493)0.920:0.00531,((hAT-N54_DR|371957:0.04883,hAT-N54_DR|1662171:0.06618)0.973:0.01365,(((hAT-N54_DR|785081:0.04269,(hAT-N54_DR|65004:0.54937,hAT-N54_DR|952060:0.00061)0.914:0.83628)0.295:0.00542,(hAT-N54_DR|785085:0.06238,(((hAT-N54_DR|1662216:0.05074,hAT-N54_DR|1662219:0.01218)0.996:0.06345,(hAT-N54_DR|1041421:0.03618,hAT-N54_DR|1549189:0.16103)0.204:0.00294)0.830:0.00437,(hAT-N54_DR|142095:0.04128,hAT-N54_DR|785060:0.03368)0.842:0.00457)0.349:0.00185)0.439:0.00305)0.411:0.00138,(((((hAT-N54_DR|215041:0.04306,hAT-N54_DR|290895:0.09072)0.494:0.01167,(hAT-N54_DR|1319855:0.23707,hAT-N54_DR|1869334:0.04593)0.678:0.00586)0.824:0.00639,((hAT-N54_DR|371925:0.04609,hAT-N54_DR|1180387:0.04676)0.762:0.00553,(((((hAT-N54_DR|616460:0.01971,hAT-N54_DR|371923:0.02430)0.765:0.00301,hAT-N54_DR|862933:0.03578)0.861:0.00393,hAT-N54_DR|1464546:0.03235)0.835:0.00060,hAT-N54_DR|1549290:0.02839)0.403:0.00117,(((((hAT-N54_DR|1549212:0.01623,(hAT-N54_DR|1549265:0.00586,(hAT-N54_DR|1549218:0.00416,((hAT-N54_DR|1549254:0.00249,hAT-N54_DR|1549258:0.00271)1.000:0.00146,(hAT-N54_DR|1549271:0.00417,hAT-N54_DR|1549227:0.00504)0.455:0.00060)0.000:0.00060)0.909:0.00166)0.855:0.00060)0.987:0.00833,(hAT-N54_DR|1549235:0.02025,hAT-N54_DR|1549221:0.00585)0.783:0.00185)0.823:0.00172,(hAT-N54_DR|1549238:0.01373,hAT-N54_DR|1549214:0.01152)0.146:0.00060)1.000:0.02681,((hAT-N54_DR|1549197:0.02943,(hAT-N54_DR|1250005:0.02529,hAT-N54_DR|1464545:0.02785)0.979:0.00851)0.899:0.00288,(hAT-N54_DR|1380450:0.04106,hAT-N54_DR|862905:0.02678)0.740:0.00237)0.216:0.00083)0.768:0.00288,hAT-N54_DR|1869342:0.03690)0.769:0.00284)0.936:0.00451)0.278:0.00148)0.889:0.00439,hAT-N54_DR|142101:0.05376)0.442:0.00111,hAT-N54_DR|1549209:0.06093)0.427:0.00258)0.903:0.00577)0.770:0.00442)0.752:0.00113,(hAT-N54_DR|1250011:0.30239,(hAT-N54_DR|290888:0.19794,hAT-N54_DR|1319830:0.00059)0.764:0.02211)0.747:0.03005)0.778:0.00470)0.441:0.00427)0.986:0.00969)0.903:0.00424,((hAT-N54_DR|142106:0.06720,(hAT-N54_DR|1041422:0.05415,hAT-N54_DR|1869348:0.05167)0.839:0.01458)0.393:0.00549,(((hAT-N54_DR|1662205:0.17570,hAT-N54_DR|862916:0.06534)0.053:0.00129,hAT-N54_DR|1464491:0.05326)0.396:0.00855,(hAT-N54_DR|702115:0.03227,hAT-N54_DR|65003:0.07446)0.829:0.01041)0.875:0.00473)0.621:0.00366)0.788:0.00484)0.882:0.00437)0.991:0.01167)0.866:0.01166)0.430:0.01248)0.941:0.00976,((hAT-N54_DR|1662246:0.07149,hAT-N54_DR|1662221:0.17692)0.283:0.00761,(hAT-N54_DR|371934:0.21542,hAT-N54_DR|454828:0.24975)0.322:0.02129)0.292:0.00531)0.826:0.00438,(hAT-N54_DR|1464527:0.11724,(hAT-N54_DR|371919:0.11696,hAT-N54_DR|1041419:0.09574)0.759:0.00607)0.925:0.01089)0.927:0.00832)0.834:0.00105)0.750:0.01020,(((((((((hAT-N54_DR|1662186:0.11798,(hAT-N54_DR|1869374:0.15710,hAT-N54_DR|1869377:0.07107)0.198:0.00793)0.897:0.02852,(hAT-N54_DR|532068:0.13067,(hAT-N54_DR|785091:0.06784,hAT-N54_DR|1041453:0.05075)0.798:0.08469)0.192:0.01494)0.803:0.01482,((hAT-N54_DR|532078:0.00061,hAT-N54_DR|785072:0.09289)0.890:0.10256,(hAT-N54_DR|1464494:0.05775,(hAT-N54_DR|532081:0.19621,(hAT-N54_DR|371928:0.13012,hAT-N54_DR|616479:0.00932)0.198:0.04869)0.825:0.04727)0.209:0.01023)0.812:0.00489)0.773:0.00300,((((hAT-N54_DR|1118204:0.00909,hAT-N54_DR|1118213:0.17489)0.479:0.09534,(hAT-N54_DR|1464544:0.10163,(hAT-N54_DR|371931:0.09618,hAT-N54_DR|215040:0.07900)0.755:0.00530)0.109:0.00630)0.942:0.01092,hAT-N54_DR|1662183:0.10850)0.125:0.00341,((hAT-N54_DR|1041450:0.10995,((((hAT-N54_DR|1464498:0.00458,((hAT-N54_DR|1549233:0.0,hAT-N54_DR|1549266:0.0):0.00060,((hAT-N54_DR|1549234:0.00907,(hAT-N54_DR|1464499:0.00454,((hAT-N54_DR|1549279:0.0,hAT-N54_DR|1549288:0.0):0.00060,(hAT-N54_DR|1549246:0.00453,(hAT-N54_DR|1549252:0.00911,(hAT-N54_DR|1549210:0.00454,((hAT-N54_DR|1549237:0.00457,hAT-N54_DR|1549263:0.00918)0.929:0.01388,((hAT-N54_DR|1549255:0.0,hAT-N54_DR|1549259:0.0):0.00060,(hAT-N54_DR|290883:0.16748,hAT-N54_DR|1549280:0.00443)0.864:0.00059)0.414:0.00059)0.853:0.00552)0.000:0.00059)0.375:0.00060)0.492:0.00061)0.000:0.00059)0.493:0.00060)0.823:0.00739,hAT-N54_DR|1549207:0.00061)0.956:0.00386)0.000:0.00060)0.831:0.00499,hAT-N54_DR|1549226:0.00918)0.432:0.00060,(hAT-N54_DR|1549242:0.0,hAT-N54_DR|1549248:0.0,hAT-N54_DR|1549251:0.0,hAT-N54_DR|1549272:0.0):0.00060)0.278:0.00061,hAT-N54_DR|1549247:0.00458)0.938:0.04208)0.072:0.00911,((hAT-N54_DR|65014:0.09844,(((((((hAT-N54_DR|1762244:0.06368,((hAT-N54_DR|1762209:0.06039,hAT-N54_DR|454829:0.05811)0.417:0.00440,(hAT-N54_DR|215046:0.04078,(hAT-N54_DR|1662231:0.06345,(hAT-N54_DR|371924:0.13096,hAT-N54_DR|1180411:0.00682)0.331:0.05486)0.580:0.00773)0.914:0.00844)0.960:0.00729)0.787:0.00247,(((hAT-N54_DR|1041460:0.04890,(hAT-N54_DR|1380453:0.04151,hAT-N54_DR|1662253:0.04015)0.733:0.00351)0.734:0.00313,((((hAT-N54_DR|702109:0.04110,hAT-N54_DR|952036:0.04052)0.195:0.00239,(hAT-N54_DR|1180391:0.03801,((((hAT-N54_DR|862955:0.04091,hAT-N54_DR|1464533:0.03501)0.871:0.00346,hAT-N54_DR|952033:0.03670)1.000:0.00060,(hAT-N54_DR|1249996:0.04709,((hAT-N54_DR|142100:0.03350,hAT-N54_DR|1380426:0.03676)0.849:0.00550,(hAT-N54_DR|1041461:0.02855,((hAT-N54_DR|1662250:0.02318,hAT-N54_DR|1762222:0.02519)0.939:0.00477,hAT-N54_DR|1041424:0.02890)0.196:0.00163)0.909:0.00414)0.367:0.00166)0.783:0.00102)0.451:0.00122,((hAT-N54_DR|616486:0.01983,hAT-N54_DR|532044:0.02393)0.711:0.00148,(hAT-N54_DR|1762202:0.00085,(hAT-N54_DR|1762201:0.00599,hAT-N54_DR|1762203:0.00579)0.788:0.00088)1.000:0.02628)0.753:0.00189)0.775:0.00120)0.958:0.00443)0.897:0.00276,(((hAT-N54_DR|1118232:0.02788,hAT-N54_DR|952028:0.18235)0.627:0.00313,hAT-N54_DR|454865:0.03512)0.735:0.00293,hAT-N54_DR|290866:0.04836)0.419:0.00184)0.415:0.00245,(hAT-N54_DR|1549295:0.06823,hAT-N54_DR|1662179:0.04279)0.605:0.00778)0.909:0.00467)0.853:0.00558,(((hAT-N54_DR|1549291:0.05413,hAT-N54_DR|616476:0.03364)0.885:0.00329,(hAT-N54_DR|862939:0.04179,(hAT-N54_DR|1041428:0.02960,hAT-N54_DR|1549277:0.06132)0.922:0.00667)0.786:0.00135)0.993:0.01068,hAT-N54_DR|1180388:0.07203)0.638:0.00405)0.918:0.00627)0.987:0.01630,((((hAT-N54_DR|532060:0.08599,(hAT-N54_DR|64980:0.04311,hAT-N54_DR|1662213:0.03369)0.909:0.07456)0.225:0.01002,hAT-N54_DR|1869353:0.06179)0.778:0.00442,hAT-N54_DR|1549257:0.05312)0.936:0.01360,hAT-N54_DR|952041:0.08589)0.307:0.00470)0.898:0.00723,((hAT-N54_DR|785075:0.07426,hAT-N54_DR|1380429:0.14372)0.953:0.04330,(((((((hAT-N54_DR|616478:0.09625,((hAT-N54_DR|1180407:0.01028,(hAT-N54_DR|1180405:0.00529,hAT-N54_DR|1041451:0.25557)0.000:0.00087)0.920:0.00861,hAT-N54_DR|1180406:0.01512)1.000:0.09945)0.579:0.00654,((hAT-N54_DR|1250033:0.11753,(((hAT-N54_DR|1319862:0.08115,((hAT-N54_DR|952042:0.01865,hAT-N54_DR|1118215:0.25629)0.428:0.10484,hAT-N54_DR|1041459:0.13524)0.738:0.02337)0.175:0.00517,(((((hAT-N54_DR|1662176:0.00060,(hAT-N54_DR|1464515:1.08495,hAT-N54_DR|1464548:0.02165)0.375:0.10393)0.928:0.06487,hAT-N54_DR|371954:0.01297)0.761:0.01508,(hAT-N54_DR|785063:0.09021,hAT-N54_DR|1464551:0.09999)0.833:0.05140)0.736:0.01537,((hAT-N54_DR|1250031:0.09862,hAT-N54_DR|454858:0.02009)0.437:0.06506,hAT-N54_DR|862941:0.19898)0.719:0.02965)0.867:0.04205,(((hAT-N54_DR|1869328:0.00447,(hAT-N54_DR|1662175:0.00589,(hAT-N54_DR|1250000:0.29987,hAT-N54_DR|1041464:0.00140)0.488:0.00750)0.352:0.00131)0.937:0.10934,hAT-N54_DR|1762188:0.00060)0.931:0.10563,(hAT-N54_DR|1041446:0.03705,hAT-N54_DR|1869343:0.14553)0.818:0.00059)0.602:0.00341)0.919:0.03753)0.899:0.01818,(hAT-N54_DR|532072:0.09340,(hAT-N54_DR|65025:0.08508,((((hAT-N54_DR|1869332:0.03925,hAT-N54_DR|1662233:0.06153)0.333:0.00061,hAT-N54_DR|65006:0.04574)0.120:0.00717,(hAT-N54_DR|1549281:0.02491,hAT-N54_DR|1549282:0.20497)0.872:0.06480)0.720:0.00590,hAT-N54_DR|532050:0.02512)0.997:0.08981)0.849:0.02925)0.974:0.06058)0.711:0.00370)0.753:0.00379,((hAT-N54_DR|215037:0.11595,((hAT-N54_DR|64991:0.07393,hAT-N54_DR|1180395:0.25094)0.944:0.04474,(hAT-N54_DR|532053:0.08425,hAT-N54_DR|1662234:0.06506)0.930:0.03984)0.724:0.00464)0.923:0.01726,(hAT-N54_DR|1041432:0.01173,hAT-N54_DR|1180415:0.40341)0.217:0.10172)0.947:0.01643)0.992:0.02698)0.729:0.00410,hAT-N54_DR|1762206:0.08155)0.945:0.02038,hAT-N54_DR|1662237:0.09246)0.709:0.00620,(hAT-N54_DR|65002:0.10440,hAT-N54_DR|532059:0.06900)0.796:0.02362)1.000:0.36043,hAT-N54_DR|371952:0.00060)0.000:0.01384,hAT-N54_DR|1250018:0.35657)0.242:0.01373)0.867:0.03041)0.937:0.00830,(hAT-N54_DR|1180410:0.10232,(hAT-N54_DR|1380441:0.07158,hAT-N54_DR|65022:0.11050)0.550:0.00344)0.150:0.00594)0.978:0.01187,(((hAT-N54_DR|616501:0.22374,hAT-N54_DR|862937:0.00062)0.996:0.09136,(((hAT-N54_DR|1662239:0.24650,hAT-N54_DR|1762211:0.11302)0.011:0.00577,hAT-N54_DR|785079:0.08407)0.568:0.00963,((hAT-N54_DR|1319849:0.06240,(hAT-N54_DR|64982:0.05508,hAT-N54_DR|785082:0.08118)0.732:0.01070)0.762:0.00811,(hAT-N54_DR|785084:0.05929,hAT-N54_DR|1549199:0.06510)0.772:0.01074)0.695:0.00481)0.827:0.00487)0.988:0.01817,(hAT-N54_DR|1464552:0.07253,((hAT-N54_DR|952043:0.08561,hAT-N54_DR|1380446:0.08846)0.508:0.00226,(hAT-N54_DR|616463:0.06377,hAT-N54_DR|1464543:0.07801)0.808:0.00469)0.421:0.00292)0.994:0.02498)0.936:0.01019)0.099:0.00328,(hAT-N54_DR|785092:0.06604,hAT-N54_DR|616489:0.07492)0.880:0.02035)0.928:0.00721)0.412:0.00794,(((hAT-N54_DR|371926:0.08226,(hAT-N54_DR|1464542:0.08748,(hAT-N54_DR|64992:0.01104,hAT-N54_DR|1549187:0.48835)0.554:0.10258)0.895:0.01714)0.138:0.00304,(hAT-N54_DR|702090:0.11496,(hAT-N54_DR|616472:0.08542,hAT-N54_DR|1250015:0.08822)0.839:0.01142)0.398:0.00625)0.890:0.00714,(((hAT-N54_DR|785093:0.09539,hAT-N54_DR|952071:0.07230)0.739:0.01202,(hAT-N54_DR|454860:0.01338,hAT-N54_DR|1041455:0.01496)0.690:0.05666)0.207:0.00407,hAT-N54_DR|1249989:0.09151)0.731:0.01080)0.814:0.00305)0.864:0.00270)0.843:0.00285)0.953:0.00787)0.636:0.00362,((((((hAT-N54_DR|1041445:0.13196,(hAT-N54_DR|1662228:0.05019,hAT-N54_DR|862935:0.05415)0.762:0.01485)0.784:0.00907,(hAT-N54_DR|1762210:0.04495,hAT-N54_DR|1869372:0.09183)0.562:0.00574)0.915:0.01369,hAT-N54_DR|1762245:0.07543)0.074:0.01152,((hAT-N54_DR|371936:0.17358,hAT-N54_DR|952046:0.00056)0.781:0.03408,((hAT-N54_DR|616496:0.16344,hAT-N54_DR|785051:0.08373)0.394:0.18733,hAT-N54_DR|1662192:0.19340)0.414:0.00954)0.481:0.06858)0.882:0.02514,((hAT-N54_DR|785073:0.25656,hAT-N54_DR|952049:0.05620)0.015:0.00192,hAT-N54_DR|290870:0.14358)0.458:0.00176)0.811:0.00697,(((hAT-N54_DR|785053:0.20942,(hAT-N54_DR|1249982:0.18245,((hAT-N54_DR|1762231:0.16361,hAT-N54_DR|1464511:0.01313)1.000:0.21803,(hAT-N54_DR|785070:0.44953,hAT-N54_DR|1041456:0.06462)0.277:0.03768)0.888:0.06758)0.821:0.06800)0.713:0.02130,((hAT-N54_DR|952058:0.03695,hAT-N54_DR|1319823:0.05818)0.753:0.16764,(hAT-N54_DR|290868:0.12839,hAT-N54_DR|952025:0.09423)0.403:0.00061)0.641:0.00922)0.579:0.01108,((hAT-N54_DR|532045:0.09129,(((hAT-N54_DR|785058:0.02876,hAT-N54_DR|785059:0.01580)0.998:0.04871,hAT-N54_DR|1180390:0.14527)0.477:0.00060,hAT-N54_DR|532088:0.17838)0.651:0.00986)0.092:0.00152,((hAT-N54_DR|785074:0.09326,((hAT-N54_DR|1549269:0.08055,(hAT-N54_DR|1549240:0.00060,hAT-N54_DR|1549261:0.00059)0.927:0.01955)0.981:0.12419,hAT-N54_DR|142099:0.04248)0.229:0.01872)0.679:0.02092,hAT-N54_DR|702082:0.19178)1.000:0.16442)0.811:0.04163)0.206:0.01835)0.804:0.01033)0.722:0.00188,hAT-N54_DR|1041412:0.16749)0.694:0.00197,((((hAT-N54_DR|290892:0.14482,((hAT-N54_DR|1762191:0.11340,((hAT-N54_DR|532061:0.06068,hAT-N54_DR|290880:0.10985)0.755:0.03871,(hAT-N54_DR|1180414:0.20202,hAT-N54_DR|1762205:0.00060)0.643:0.11619)0.538:0.01301)0.000:0.00065,(hAT-N54_DR|215025:0.04791,(((hAT-N54_DR|1549202:0.00059,(hAT-N54_DR|785055:0.15247,hAT-N54_DR|1762218:0.00063)0.313:0.03450)0.579:0.02151,hAT-N54_DR|1549200:0.01028)0.000:0.01100,hAT-N54_DR|1180412:0.25431)0.605:0.06563)0.408:0.01414)0.699:0.01643)0.016:0.00866,(hAT-N54_DR|785057:0.34741,((((hAT-N54_DR|215027:0.07173,(hAT-N54_DR|142096:0.00060,hAT-N54_DR|1762221:0.18017)0.606:0.05237)0.687:0.00363,(((hAT-N54_DR|1041441:0.04646,(hAT-N54_DR|1249995:0.02988,(hAT-N54_DR|1180416:0.00060,hAT-N54_DR|1380452:0.18852)0.869:0.05359)0.709:0.03618)0.807:0.01576,(hAT-N54_DR|290885:0.03633,hAT-N54_DR|1118206:0.03484)0.745:0.00131)0.434:0.00851,(hAT-N54_DR|371927:0.05188,hAT-N54_DR|1180392:0.39791)0.873:0.14679)0.743:0.00312)0.747:0.00410,hAT-N54_DR|532058:0.04625)0.584:0.00956,(hAT-N54_DR|532073:0.50160,hAT-N54_DR|1041457:0.02954)0.908:0.09354)0.241:0.00129)0.220:0.03523)0.699:0.00884,(((((hAT-N54_DR|785076:0.05466,(hAT-N54_DR|1869375:0.10579,hAT-N54_DR|702121:0.09050)0.885:0.04488)0.504:0.02964,hAT-N54_DR|1869340:0.07561)0.745:0.08324,(hAT-N54_DR|142126:0.07421,hAT-N54_DR|1118205:0.06954)0.448:0.02333)0.137:0.00059,hAT-N54_DR|952017:0.04714)0.786:0.01742,((((hAT-N54_DR|952077:0.12635,(hAT-N54_DR|290893:0.10614,(hAT-N54_DR|1464553:0.10098,hAT-N54_DR|64985:0.16389)0.000:0.00197)0.831:0.02973)0.846:0.02294,(((hAT-N54_DR|1319839:0.07039,(hAT-N54_DR|952040:0.59307,(hAT-N54_DR|454833:0.11575,(hAT-N54_DR|862923:0.00060,hAT-N54_DR|862924:0.00591)1.000:0.45061)0.776:0.10231)0.548:0.09477)0.599:0.02216,hAT-N54_DR|1380430:0.08771)0.916:0.07084,(hAT-N54_DR|371922:0.01627,hAT-N54_DR|1118226:0.32879)0.444:0.11718)0.776:0.00876)0.298:0.00062,hAT-N54_DR|616477:0.07447)0.818:0.01010,(((hAT-N54_DR|1549285:0.15711,hAT-N54_DR|215031:0.09252)0.842:0.02309,hAT-N54_DR|65001:0.07047)0.848:0.02027,(hAT-N54_DR|1662169:0.10417,(hAT-N54_DR|1662168:0.04977,(((hAT-N54_DR|1662173:0.01596,hAT-N54_DR|1041463:0.01727)0.344:0.00060,(hAT-N54_DR|1869330:0.01386,hAT-N54_DR|1869329:0.00579)0.000:0.00087)0.991:0.03428,(((hAT-N54_DR|1041462:0.02338,(hAT-N54_DR|1662172:0.01455,hAT-N54_DR|1869331:0.01111)0.299:0.00328)0.934:0.05290,hAT-N54_DR|1662174:0.11239)0.752:0.06745,hAT-N54_DR|1662170:0.11173)0.449:0.01383)0.772:0.01760)0.839:0.02187)0.639:0.01095)0.932:0.01230)0.909:0.01115)0.943:0.01248)0.915:0.00591,hAT-N54_DR|616508:0.11710)0.246:0.00125)0.803:0.00816,(hAT-N54_DR|371916:0.13085,hAT-N54_DR|616503:0.09793)0.429:0.00453)0.588:0.00290,(hAT-N54_DR|862918:0.12494,(hAT-N54_DR|1549256:0.08922,((hAT-N54_DR|1549287:0.00060,(hAT-N54_DR|1549275:0.01911,hAT-N54_DR|1549283:0.01914)0.915:0.00060)0.859:0.00059,hAT-N54_DR|1549205:0.01317)0.950:0.04057)0.157:0.03996)0.731:0.00122)0.466:0.00085)0.995:0.01314)0.369:0.00062)0.864:0.00947,(((hAT-N54_DR|1464496:0.09644,(hAT-N54_DR|1118230:0.09072,hAT-N54_DR|215053:0.09358)0.861:0.00844)0.739:0.00262,(hAT-N54_DR|785066:0.08657,((hAT-N54_DR|952029:0.09910,(hAT-N54_DR|65018:0.15131,(hAT-N54_DR|215033:0.25902,hAT-N54_DR|454826:0.06321)0.251:0.01156)0.386:0.02206)0.755:0.00764,hAT-N54_DR|1662226:0.10820)0.136:0.00400)0.950:0.01258)0.480:0.00561,(((hAT-N54_DR|65007:0.11263,hAT-N54_DR|1380424:0.11151)0.844:0.01477,(hAT-N54_DR|862919:0.10299,((hAT-N54_DR|64988:0.13420,hAT-N54_DR|1762241:0.11731)0.841:0.00056,(hAT-N54_DR|454831:0.13883,hAT-N54_DR|616470:0.10330)0.778:0.05430)0.664:0.00603)0.515:0.00284)0.789:0.00210,((((hAT-N54_DR|1319859:0.07879,hAT-N54_DR|1869382:0.09704)0.778:0.01923,((hAT-N54_DR|785061:0.13260,(hAT-N54_DR|142116:0.09148,(hAT-N54_DR|1041404:0.08483,hAT-N54_DR|1380437:0.11314)0.491:0.00332)0.709:0.00330)0.109:0.00592,(hAT-N54_DR|532047:0.10849,hAT-N54_DR|1662187:0.09878)0.977:0.02066)0.445:0.00321)0.347:0.00390,hAT-N54_DR|952047:0.12314)0.776:0.00521,(hAT-N54_DR|862917:0.10324,hAT-N54_DR|616487:0.09084)0.798:0.00857)0.192:0.00056)0.778:0.00225)0.817:0.00304)0.000:0.00061)0.302:0.00411)0.547:0.00163,(hAT-N54_DR|1869364:0.12112,hAT-N54_DR|1180401:0.12285)0.649:0.00326)0.856:0.00311,(((hAT-N54_DR|952024:0.08944,hAT-N54_DR|1250023:0.09574)0.465:0.00266,(hAT-N54_DR|785068:0.20644,hAT-N54_DR|1549193:0.11326)0.650:0.00712)0.619:0.00237,(((hAT-N54_DR|454832:0.10855,(hAT-N54_DR|1762190:0.08014,hAT-N54_DR|1762237:0.08510)0.529:0.00462)0.819:0.00517,(hAT-N54_DR|290889:0.09088,((hAT-N54_DR|532055:0.10508,hAT-N54_DR|616464:0.07405)0.635:0.00720,hAT-N54_DR|532067:0.28768)0.000:0.00302)0.428:0.00207)0.791:0.00173,(((hAT-N54_DR|1319833:0.13248,(hAT-N54_DR|1319843:0.13434,hAT-N54_DR|1762216:0.06456)0.320:0.01148)0.616:0.01048,((hAT-N54_DR|616492:0.08444,hAT-N54_DR|702089:0.17086)0.489:0.01172,hAT-N54_DR|142097:0.14991)0.847:0.01105)0.809:0.00378,hAT-N54_DR|215017:0.10002)0.761:0.00114)0.873:0.00428)0.776:0.00202)0.738:0.00272);
```
