## Supplementary Data 2 for "A genomic portrait of zebrafish transposable elements and their spatiotemporal embryonic expression": hAT-N54B_DR.mafft.nwk

```
(((((((hAT-N54B_DR|1964278:0.37790,hAT-N54B_DR|616439:0.28190)0.810:0.08687,(hAT-N54B_DR|1118195:0.30016,((hAT-N54B_DR|142074:0.00063,hAT-N54B_DR|1464478:0.48369)0.952:0.33494,hAT-N54B_DR|1869311:0.51276)0.355:0.00064)0.904:0.12866)0.651:0.00060,((hAT-N54B_DR|1180359:0.45674,(hAT-N54B_DR|862876:0.14772,hAT-N54B_DR|1319810:0.93573)0.763:0.11162)0.775:0.03764,((hAT-N54B_DR|1249969:0.32872,(hAT-N54B_DR|616436:0.63260,hAT-N54B_DR|1762172:0.23792)0.684:0.16051)0.674:0.02273,(((hAT-N54B_DR|1662151:0.10879,hAT-N54B_DR|1662150:0.10145)0.867:0.07913,hAT-N54B_DR|1662152:0.15604)0.970:0.20358,hAT-N54B_DR|142075:0.48106)0.210:0.03273)0.747:0.01876)0.844:0.03010)0.829:0.01379,((hAT-N54B_DR|1319808:0.32865,((hAT-N54B_DR|214976:0.16563,hAT-N54B_DR|1964285:0.18614)0.721:0.26540,hAT-N54B_DR|616437:1.42508)0.669:0.09082)0.265:0.03399,hAT-N54B_DR|1118185:0.40259)0.889:0.07871)0.011:0.00063,(((((hAT-N54B_DR|785044:0.26402,(hAT-N54B_DR|862884:0.70148,hAT-N54B_DR|1964311:0.15548)0.787:0.26457)0.983:0.23521,((hAT-N54B_DR|290845:0.64725,hAT-N54B_DR|290834:0.00062)0.723:0.65821,hAT-N54B_DR|2109758:0.31195)0.768:0.09988)0.445:0.00070,(hAT-N54B_DR|1180357:0.02298,hAT-N54B_DR|1380420:0.15925)0.679:0.35628)0.725:0.01296,(hAT-N54B_DR|785032:0.34114,(hAT-N54B_DR|64966:0.19627,(hAT-N54B_DR|616441:0.22879,hAT-N54B_DR|1464475:0.44144)0.889:0.21969)0.804:0.06642)0.541:0.01057)0.596:0.00059,hAT-N54B_DR|1180358:0.39997)0.813:0.00987)0.729:0.00069,hAT-N54B_DR|215002:0.20925)0.861:0.01087,(((hAT-N54B_DR|1180367:0.50658,(hAT-N54B_DR|1662145:0.10929,hAT-N54B_DR|1662146:0.08219)0.954:0.18968)0.710:0.09787,(hAT-N54B_DR|1662143:0.09233,(hAT-N54B_DR|1662141:0.16438,(hAT-N54B_DR|1662140:0.11871,(hAT-N54B_DR|532025:0.10286,hAT-N54B_DR|1662142:0.07078)0.345:0.17662)0.602:0.00687)0.060:0.01425)0.975:0.15086)0.668:0.01958,((((hAT-N54B_DR|532028:0.26350,hAT-N54B_DR|1041380:0.02393)0.439:0.32087,hAT-N54B_DR|1041389:0.32482)0.795:0.16132,hAT-N54B_DR|1118191:0.43302)0.823:0.14008,(hAT-N54B_DR|371906:0.45808,hAT-N54B_DR|1964301:0.40333)0.239:0.00599)0.863:0.09942)0.375:0.00749,(((((((hAT-N54B_DR|290852:0.29026,hAT-N54B_DR|1964303:0.31678)0.774:0.12762,(((((((((hAT-N54B_DR|616443:0.35102,hAT-N54B_DR|1762175:0.05970)0.888:0.28346,(hAT-N54B_DR|1249963:0.45545,(((hAT-N54B_DR|1964309:0.34183,(hAT-N54B_DR|702072:0.21894,hAT-N54B_DR|862878:0.01869)0.632:0.20818)0.819:0.05415,(hAT-N54B_DR|454808:0.39550,hAT-N54B_DR|616445:0.38992)0.244:0.00069)0.863:0.05818,hAT-N54B_DR|532031:0.48428)0.637:0.03566)0.214:0.00059)0.066:0.05555,hAT-N54B_DR|1662149:1.27865)0.435:0.00985,((hAT-N54B_DR|862895:0.21473,(hAT-N54B_DR|1549166:0.41687,(hAT-N54B_DR|1869307:0.36529,hAT-N54B_DR|532039:0.99272)0.000:0.00066)0.851:0.14543)0.774:0.04225,((hAT-N54B_DR|290849:0.45173,hAT-N54B_DR|1464479:0.14359)0.783:0.30169,(hAT-N54B_DR|1762170:0.40540,(hAT-N54B_DR|785050:0.22856,hAT-N54B_DR|862879:0.47105)0.790:0.15732)0.854:0.14860)0.445:0.00600)0.945:0.09208)0.435:0.01540,((((hAT-N54B_DR|214995:0.52957,hAT-N54B_DR|1869326:0.02450)0.741:0.50610,((hAT-N54B_DR|1662165:0.09123,hAT-N54B_DR|1662166:0.22666)0.964:0.21793,(hAT-N54B_DR|702070:0.24593,hAT-N54B_DR|532032:0.39681)0.681:0.07928)0.834:0.14058)0.707:0.03993,((((((hAT-N54B_DR|616444:0.18461,hAT-N54B_DR|1464466:0.03438)0.606:0.37445,hAT-N54B_DR|64978:0.40793)0.000:0.03459,((hAT-N54B_DR|1041384:0.41293,(hAT-N54B_DR|785042:0.07676,hAT-N54B_DR|1464472:0.83856)0.887:0.31338)0.603:0.03720,(hAT-N54B_DR|1464457:0.60150,(hAT-N54B_DR|290842:0.21573,hAT-N54B_DR|1249968:0.26263)0.430:0.11776)0.502:0.14080)0.936:0.17840)0.700:0.02740,(((hAT-N54B_DR|290850:0.49547,(hAT-N54B_DR|371896:0.73332,hAT-N54B_DR|64967:0.30773)0.805:0.19992)0.743:0.10665,(hAT-N54B_DR|454819:0.50180,hAT-N54B_DR|862877:0.23709)0.935:0.23207)0.751:0.05792,(hAT-N54B_DR|1964307:0.74897,hAT-N54B_DR|952006:0.43076)0.789:0.14479)0.820:0.10951)0.034:0.00336,((hAT-N54B_DR|1869314:0.42424,((hAT-N54B_DR|454816:0.00063,hAT-N54B_DR|1380406:0.76361)0.910:0.23815,(hAT-N54B_DR|1380397:0.28224,hAT-N54B_DR|1380398:0.60211)0.063:0.05591)0.806:0.08734)0.658:0.02581,(((hAT-N54B_DR|142085:0.23003,(hAT-N54B_DR|142067:0.63744,hAT-N54B_DR|1869316:0.35399)0.936:0.44398)0.914:0.52224,hAT-N54B_DR|1762184:0.00309)0.450:0.32714,hAT-N54B_DR|1964299:0.37490)0.777:0.08265)0.796:0.07206)0.000:0.00067,(hAT-N54B_DR|1762173:0.43366,hAT-N54B_DR|1249964:0.22469)0.859:0.15668)0.928:0.08709)0.942:0.13458,hAT-N54B_DR|214993:0.49007)0.000:0.00460)0.857:0.04096,(((hAT-N54B_DR|862900:0.33571,(hAT-N54B_DR|532037:0.09619,hAT-N54B_DR|1869325:0.61261)0.939:0.17750)0.851:0.08523,(hAT-N54B_DR|1118202:0.15514,hAT-N54B_DR|1118203:0.08586)0.990:0.17684)0.989:0.19971,((((hAT-N54B_DR|1180353:0.03430,hAT-N54B_DR|2093800:0.31961)0.238:0.41587,(hAT-N54B_DR|1118201:0.10365,(hAT-N54B_DR|1249953:0.72762,hAT-N54B_DR|1118200:0.06772)0.711:0.04451)0.887:0.14243)0.555:0.08149,((hAT-N54B_DR|1319818:0.19937,(hAT-N54B_DR|1041396:0.01276,hAT-N54B_DR|1041397:0.08847)1.000:0.46413)0.874:0.12888,(hAT-N54B_DR|142070:0.39302,(hAT-N54B_DR|454810:0.24099,hAT-N54B_DR|1380393:0.14526)0.841:0.14230)0.742:0.04999)0.788:0.04152)0.194:0.00402,((((((hAT-N54B_DR|1964291:0.20297,((hAT-N54B_DR|951995:0.99485,hAT-N54B_DR|1964293:0.00074)0.354:0.09563,(hAT-N54B_DR|1964288:0.06084,hAT-N54B_DR|142079:0.80989)0.327:0.00061)0.888:0.08634)0.781:0.07139,hAT-N54B_DR|616442:0.69896)0.727:0.06565,hAT-N54B_DR|1964292:0.16878)0.604:0.04073,hAT-N54B_DR|1964287:0.24490)0.402:0.01697,(hAT-N54B_DR|1964290:0.07841,hAT-N54B_DR|1964295:0.16815)0.957:0.11779)0.044:0.00063,(hAT-N54B_DR|1964294:0.13953,hAT-N54B_DR|1964289:0.15276)0.874:0.04309)1.000:0.26505)0.000:0.00063)0.564:0.02230)0.166:0.02522,((hAT-N54B_DR|1118181:0.36352,(((hAT-N54B_DR|142080:0.13484,hAT-N54B_DR|454815:1.89194)0.373:0.31826,hAT-N54B_DR|1464463:0.38413)0.056:0.00062,((hAT-N54B_DR|862898:0.43893,hAT-N54B_DR|702063:0.36751)0.634:0.02895,hAT-N54B_DR|1319798:0.47298)0.857:0.12369)0.297:0.06935)0.459:0.13235,hAT-N54B_DR|1118196:0.61316)0.870:0.15306)0.565:0.02254,((hAT-N54B_DR|702052:0.72707,hAT-N54B_DR|1964306:0.55268)0.780:0.20543,((hAT-N54B_DR|64972:0.37453,(hAT-N54B_DR|785041:0.32788,hAT-N54B_DR|951988:0.43882)0.721:0.05071)0.837:0.08520,(hAT-N54B_DR|1041377:0.04300,(hAT-N54B_DR|862875:0.38156,hAT-N54B_DR|454809:0.69059)0.640:0.07457)0.882:0.11301)0.946:0.17273)0.806:0.15081)0.726:0.02336,(((hAT-N54B_DR|1319809:0.32588,(hAT-N54B_DR|454804:0.27806,((hAT-N54B_DR|862888:0.65244,hAT-N54B_DR|1464473:0.77616)0.192:0.00063,hAT-N54B_DR|2052385:0.64097)0.921:0.21202)0.759:0.08385)0.998:0.49997,(hAT-N54B_DR|1662147:0.25343,hAT-N54B_DR|1249961:0.33664)0.786:0.04838)0.609:0.03751,((hAT-N54B_DR|1319822:0.50706,(hAT-N54B_DR|2052392:0.23476,(hAT-N54B_DR|1762182:0.22777,hAT-N54B_DR|64974:0.91588)0.211:0.04030)0.877:0.17440)0.874:0.14745,(hAT-N54B_DR|1549164:0.26553,(hAT-N54B_DR|371893:0.25740,hAT-N54B_DR|1662136:0.31461)0.754:0.15707)0.768:0.07763)0.850:0.09908)0.651:0.01196)0.428:0.01916)0.309:0.02618,((((hAT-N54B_DR|1249955:0.42260,hAT-N54B_DR|1464480:0.21803)0.293:0.04668,(hAT-N54B_DR|290837:0.37069,hAT-N54B_DR|1662132:0.21491)0.983:0.26598)0.551:0.05652,hAT-N54B_DR|862902:0.71122)0.185:0.05183,(hAT-N54B_DR|785047:0.42691,(hAT-N54B_DR|142068:0.18740,hAT-N54B_DR|142069:0.17115)0.950:0.10586)0.764:0.05482)0.774:0.02209)0.789:0.01395,(((((hAT-N54B_DR|952000:0.01188,hAT-N54B_DR|2091490:0.00879)1.000:0.28417,hAT-N54B_DR|1041381:0.55006)0.874:0.06820,(hAT-N54B_DR|1464468:0.38809,hAT-N54B_DR|454799:0.34062)0.371:0.00651)0.892:0.03037,((((hAT-N54B_DR|1118193:0.00064,hAT-N54B_DR|1662164:0.00063)0.828:0.25356,hAT-N54B_DR|616451:0.51566)0.836:0.14920,((hAT-N54B_DR|64973:0.33403,(hAT-N54B_DR|2093797:0.13712,hAT-N54B_DR|2093798:0.12190)0.829:0.07144)0.228:0.06367,(hAT-N54B_DR|214992:0.33576,hAT-N54B_DR|371899:0.52429)0.581:0.21969)0.789:0.07131)0.729:0.01140,(((hAT-N54B_DR|951983:0.29955,hAT-N54B_DR|1549174:0.19907)0.926:0.25829,(((hAT-N54B_DR|142058:0.06721,hAT-N54B_DR|142059:0.59200)0.988:0.60872,(hAT-N54B_DR|214985:0.25715,(hAT-N54B_DR|214979:0.16086,((hAT-N54B_DR|214978:0.08082,(hAT-N54B_DR|214977:0.00063,hAT-N54B_DR|2052388:0.34877)0.830:0.13995)0.900:0.05647,(((hAT-N54B_DR|214984:0.05501,(hAT-N54B_DR|214986:0.00464,hAT-N54B_DR|64957:0.39100)0.086:0.01605)0.980:0.09984,(hAT-N54B_DR|214980:0.13764,(hAT-N54B_DR|214982:0.10025,hAT-N54B_DR|214983:0.10501)0.943:0.17844)0.735:0.06520)0.731:0.01545,hAT-N54B_DR|214981:0.09837)0.906:0.04927)0.000:0.00064)0.926:0.11652)0.679:0.09263)0.812:0.07410,(((hAT-N54B_DR|862897:0.10931,hAT-N54B_DR|1319797:0.32081)0.825:0.19356,(hAT-N54B_DR|1662135:0.12182,hAT-N54B_DR|862885:0.29384)0.756:0.07099)0.000:0.01583,hAT-N54B_DR|1464460:0.13464)0.503:0.01569)0.450:0.00375)0.850:0.04541,(((hAT-N54B_DR|290840:0.73411,((hAT-N54B_DR|1869323:0.21639,(hAT-N54B_DR|785035:0.39330,hAT-N54B_DR|1869309:0.01479)0.667:0.84930)0.218:0.05657,hAT-N54B_DR|454820:0.52322)0.558:0.08779)0.057:0.00068,(hAT-N54B_DR|1180355:0.18176,hAT-N54B_DR|1180356:0.08845)0.985:0.25773)0.642:0.00993,(((((hAT-N54B_DR|371897:0.11077,(hAT-N54B_DR|454811:0.44164,(hAT-N54B_DR|532033:0.25784,hAT-N54B_DR|1762177:0.46426)0.007:0.08423)0.987:0.36249)0.804:0.12335,((((hAT-N54B_DR|1319817:0.76913,hAT-N54B_DR|1380411:0.00543)0.548:0.19166,((hAT-N54B_DR|616453:0.0,hAT-N54B_DR|616454:0.0):0.07228,hAT-N54B_DR|616456:0.13066)0.908:0.13599)0.750:0.08166,(hAT-N54B_DR|1869327:0.39110,hAT-N54B_DR|702058:0.25053)0.914:0.18196)0.000:0.00063,(hAT-N54B_DR|616458:0.17742,(hAT-N54B_DR|616457:0.14106,hAT-N54B_DR|616455:0.09323)0.753:0.03075)0.828:0.04006)0.736:0.05088)0.489:0.05818,(hAT-N54B_DR|454814:0.45778,((hAT-N54B_DR|1662162:0.56587,(hAT-N54B_DR|1118194:0.63886,(hAT-N54B_DR|371905:0.15666,hAT-N54B_DR|2093799:0.00064)0.578:0.45872)0.326:0.01600)0.428:0.11621,((hAT-N54B_DR|1549156:0.31378,(hAT-N54B_DR|532019:0.50839,hAT-N54B_DR|290847:0.22397)0.803:0.14081)0.404:0.03580,(hAT-N54B_DR|1662138:0.34825,((((hAT-N54B_DR|215003:0.30929,hAT-N54B_DR|785031:0.37908)0.220:0.07307,hAT-N54B_DR|951982:0.51654)0.259:0.02976,(hAT-N54B_DR|371895:0.87561,(hAT-N54B_DR|1319796:0.28113,(hAT-N54B_DR|1549163:0.29919,hAT-N54B_DR|1380410:0.23532)0.349:0.04999)0.493:0.03432)0.258:0.10012)0.607:0.00679,hAT-N54B_DR|1964281:0.26294)0.739:0.02874)0.645:0.02094)0.990:0.26490)0.775:0.07709)0.000:0.02469)0.000:0.01432,((hAT-N54B_DR|1869324:0.36673,(((hAT-N54B_DR|1380414:0.0,hAT-N54B_DR|1380417:0.0):0.00063,hAT-N54B_DR|1380419:0.00064)0.995:0.00063,((hAT-N54B_DR|1380413:0.0,hAT-N54B_DR|1380416:0.0):0.00064,(hAT-N54B_DR|1319804:1.07450,(hAT-N54B_DR|1380415:0.0,hAT-N54B_DR|1380418:0.0):0.01156)0.759:0.06149)0.300:0.01458)0.999:0.80137)0.647:0.12708,hAT-N54B_DR|785048:0.40531)0.909:0.31132)0.669:0.03468,((hAT-N54B_DR|532026:0.44691,hAT-N54B_DR|1464455:0.30766)0.497:0.21855,((hAT-N54B_DR|1041398:0.30431,hAT-N54B_DR|1041400:0.10355)0.637:0.31490,(((hAT-N54B_DR|454817:1.02427,hAT-N54B_DR|616452:0.00068)0.587:0.38762,(hAT-N54B_DR|532038:0.33505,hAT-N54B_DR|214988:0.47927)0.901:0.34316)0.799:0.13690,(hAT-N54B_DR|1762171:0.52415,hAT-N54B_DR|1662163:0.59171)0.394:0.16649)0.792:0.15766)0.745:0.06436)0.449:0.04594)0.819:0.03692)0.847:0.03705)0.744:0.00874)0.502:0.00064)0.790:0.00891,((hAT-N54B_DR|532020:0.36572,(hAT-N54B_DR|702057:0.25135,hAT-N54B_DR|1464483:0.35660)0.443:0.06256)0.356:0.02544,(hAT-N54B_DR|1041390:0.33090,(hAT-N54B_DR|1118176:0.55711,(hAT-N54B_DR|142073:0.07584,hAT-N54B_DR|1869310:0.21171)0.584:0.26238)0.791:0.04229)0.280:0.00157)0.900:0.02984)0.736:0.00477)0.950:0.00095,(hAT-N54B_DR|785049:0.31519,hAT-N54B_DR|951990:0.69015)0.769:0.11471)0.000:0.02526,(((hAT-N54B_DR|64975:0.34660,(((((hAT-N54B_DR|951980:0.30337,hAT-N54B_DR|1180379:0.83154)0.848:0.28003,(hAT-N54B_DR|454807:0.36118,(hAT-N54B_DR|371907:0.40280,hAT-N54B_DR|1549160:0.36171)0.266:0.12442)0.843:0.12297)0.432:0.02685,((((hAT-N54B_DR|1180364:0.36018,hAT-N54B_DR|2052386:0.22857)0.818:0.42991,hAT-N54B_DR|1662133:0.64825)0.265:0.03992,hAT-N54B_DR|616435:0.53298)0.633:0.10067,(hAT-N54B_DR|2052387:0.70256,hAT-N54B_DR|785045:0.40908)0.988:0.78569)0.738:0.12514)0.772:0.04866,hAT-N54B_DR|1549159:0.43799)0.811:0.04878,(hAT-N54B_DR|616446:0.39460,hAT-N54B_DR|785030:0.25542)0.582:0.00512)0.780:0.02185)0.754:0.01877,(hAT-N54B_DR|1319820:0.08196,hAT-N54B_DR|454798:0.63644)0.851:0.17824)0.126:0.01536,((hAT-N54B_DR|454805:0.67918,(hAT-N54B_DR|785046:0.38407,hAT-N54B_DR|1662125:0.25117)0.226:0.06307)0.656:0.08551,(hAT-N54B_DR|142057:0.03095,hAT-N54B_DR|142063:0.14549)0.573:0.19806)0.760:0.03082)0.608:0.00224)0.794:0.03114,((((((((hAT-N54B_DR|1964304:0.68109,(((hAT-N54B_DR|290835:0.14183,hAT-N54B_DR|290836:0.11861)0.951:0.24668,hAT-N54B_DR|1180381:0.16161)0.387:0.07331,hAT-N54B_DR|215004:0.35124)0.321:0.03019)0.758:0.09542,(((hAT-N54B_DR|1249952:0.18747,(hAT-N54B_DR|1964298:0.36506,(hAT-N54B_DR|290841:0.27125,hAT-N54B_DR|1041388:0.68286)0.655:0.06340)0.124:0.02778)0.810:0.09238,hAT-N54B_DR|214999:0.40889)0.772:0.04712,hAT-N54B_DR|2052394:0.40396)0.721:0.03009)0.653:0.00063,((((hAT-N54B_DR|1319799:0.10908,(hAT-N54B_DR|1118197:0.08278,hAT-N54B_DR|1118198:0.58933)0.985:0.45964)0.968:0.29501,(hAT-N54B_DR|214997:0.46500,hAT-N54B_DR|1249967:0.29972)0.891:0.49971)0.469:0.03162,((hAT-N54B_DR|1319816:0.31157,(hAT-N54B_DR|1869320:0.36234,hAT-N54B_DR|951996:0.56980)0.314:0.04944)0.285:0.01934,hAT-N54B_DR|1549165:0.38481)0.432:0.00905)0.546:0.01934,(hAT-N54B_DR|1869305:0.39251,(((hAT-N54B_DR|862883:0.45211,hAT-N54B_DR|1464456:0.09308)0.267:0.12864,((hAT-N54B_DR|142076:0.16831,hAT-N54B_DR|1762180:0.60943)0.591:0.11301,hAT-N54B_DR|1180377:0.31561)0.635:0.01325)0.650:0.02198,hAT-N54B_DR|1319814:0.62715)0.642:0.05170)0.651:0.04661)0.009:0.00347)0.725:0.00765,((((hAT-N54B_DR|1662134:0.38277,(((hAT-N54B_DR|142071:0.07293,hAT-N54B_DR|862896:0.26375)0.772:0.10758,hAT-N54B_DR|1380396:0.64005)0.144:0.00061,(hAT-N54B_DR|142065:0.99157,hAT-N54B_DR|1964302:0.00063)0.497:0.25759)0.580:0.04988)0.839:0.13316,hAT-N54B_DR|1180354:0.30367)0.692:0.02057,(hAT-N54B_DR|785029:0.37337,hAT-N54B_DR|1964310:0.39838)0.756:0.04828)0.836:0.03554,(((hAT-N54B_DR|1549177:0.30836,(hAT-N54B_DR|862890:0.40670,hAT-N54B_DR|862892:0.34601)0.432:0.13961)0.816:0.06330,hAT-N54B_DR|702049:0.30945)0.762:0.04183,((hAT-N54B_DR|862872:0.14734,hAT-N54B_DR|1662139:0.00063)0.970:0.26489,((hAT-N54B_DR|702051:0.00071,hAT-N54B_DR|1662121:0.26698)0.607:0.15622,hAT-N54B_DR|1041391:0.26852)0.971:0.33904)0.458:0.00715)0.596:0.00949)0.404:0.00816)0.782:0.00816,(((hAT-N54B_DR|951984:0.29972,(((hAT-N54B_DR|702050:0.29812,(hAT-N54B_DR|785036:0.29485,((hAT-N54B_DR|532029:0.17985,hAT-N54B_DR|532030:0.22957)0.996:0.38615,hAT-N54B_DR|2052390:0.38501)0.261:0.03026)0.713:0.05656)0.876:0.05183,(((hAT-N54B_DR|951999:0.59068,hAT-N54B_DR|2098591:0.00062)0.952:0.34725,(hAT-N54B_DR|1319812:0.30691,hAT-N54B_DR|1869315:0.30010)0.864:0.08704)0.335:0.03860,(hAT-N54B_DR|290844:0.34569,hAT-N54B_DR|64976:0.32141)0.708:0.02732)0.823:0.03543)0.692:0.00734,(((hAT-N54B_DR|64958:0.34028,hAT-N54B_DR|862894:0.47519)0.000:0.00077,hAT-N54B_DR|1464476:0.22103)0.865:0.12109,(((((hAT-N54B_DR|951997:0.66110,hAT-N54B_DR|952007:0.01200)0.890:0.48809,((hAT-N54B_DR|1464453:0.01168,hAT-N54B_DR|1464451:0.00063)0.836:0.00580,(((hAT-N54B_DR|1464449:0.0,hAT-N54B_DR|1464450:0.0):0.00592,(hAT-N54B_DR|1464452:0.00064,hAT-N54B_DR|1464447:0.15336)0.837:0.02866)0.771:0.00574,(hAT-N54B_DR|1464448:0.00064,hAT-N54B_DR|1464454:0.00574)0.775:0.00574)0.595:0.00062)0.975:0.18473)0.773:0.07216,hAT-N54B_DR|532017:0.45412)0.305:0.01390,((hAT-N54B_DR|1964305:0.33458,(hAT-N54B_DR|1964300:0.43756,(hAT-N54B_DR|1118183:0.22260,hAT-N54B_DR|862889:0.30943)0.251:0.09830)0.141:0.19577)0.828:0.09158,(((hAT-N54B_DR|454821:0.00064,hAT-N54B_DR|1762178:0.35224)0.840:0.15945,hAT-N54B_DR|1380412:0.10594)0.821:0.12585,(hAT-N54B_DR|1549167:0.31603,hAT-N54B_DR|1464474:0.91597)0.951:0.63140)0.280:0.05910)0.654:0.00717)0.882:0.05122,(hAT-N54B_DR|1180366:0.56941,(hAT-N54B_DR|862901:0.27210,(hAT-N54B_DR|64969:0.17815,hAT-N54B_DR|1118177:0.14832)0.726:0.28992)0.468:0.05190)0.706:0.01585)0.895:0.03291)0.861:0.00063)0.747:0.01067)0.576:0.00739,((((hAT-N54B_DR|214987:0.30906,hAT-N54B_DR|1549161:0.33230)0.764:0.06880,((((hAT-N54B_DR|64963:0.00060,(hAT-N54B_DR|1319802:1.08102,(hAT-N54B_DR|64964:0.24159,hAT-N54B_DR|2052393:0.33515)0.258:0.07770)0.377:0.07108)0.692:0.26782,hAT-N54B_DR|454801:0.56216)0.179:0.08293,(hAT-N54B_DR|214989:0.38655,hAT-N54B_DR|2052397:0.22167)0.961:0.25263)0.768:0.07270,(hAT-N54B_DR|702062:0.29400,(hAT-N54B_DR|371903:0.00061,hAT-N54B_DR|1118192:0.24903)0.644:0.32013)0.364:0.00241)0.749:0.02012)0.744:0.00741,((hAT-N54B_DR|1319815:0.31077,(hAT-N54B_DR|1249972:0.43923,(hAT-N54B_DR|702074:0.30974,(hAT-N54B_DR|371898:0.24814,hAT-N54B_DR|1380394:0.26681)0.604:0.11807)0.104:0.01241)0.757:0.12528)0.711:0.02168,((hAT-N54B_DR|1464470:0.31576,hAT-N54B_DR|1964283:0.18416)0.844:0.11347,(hAT-N54B_DR|1180375:0.25140,(hAT-N54B_DR|1041401:0.42346,hAT-N54B_DR|1464467:0.34218)0.593:0.03086)0.874:0.07143)0.642:0.00887)0.866:0.03175)0.678:0.01093,(hAT-N54B_DR|1464462:0.18567,hAT-N54B_DR|785027:0.37724)0.802:0.04669)0.548:0.03860)0.719:0.00927,(((hAT-N54B_DR|1464465:0.50429,((hAT-N54B_DR|1041395:0.14452,hAT-N54B_DR|1464471:0.15601)0.972:0.11925,(hAT-N54B_DR|2052395:1.68441,hAT-N54B_DR|1249959:0.14213)0.636:0.10578)0.877:0.06132)0.623:0.01041,((hAT-N54B_DR|1041399:0.35385,(hAT-N54B_DR|64968:0.13202,hAT-N54B_DR|951991:0.46329)0.751:0.19517)0.709:0.04642,((hAT-N54B_DR|290839:0.46567,hAT-N54B_DR|1041392:0.23700)0.780:0.05307,(hAT-N54B_DR|1180378:0.07991,hAT-N54B_DR|1964308:0.00069)0.948:0.26271)0.842:0.04245)0.623:0.01811)0.087:0.00069,hAT-N54B_DR|702053:0.70273)0.773:0.00356)0.749:0.01219)0.801:0.01767,((((hAT-N54B_DR|142055:0.26657,hAT-N54B_DR|142056:0.33133)0.830:0.05375,(hAT-N54B_DR|142054:0.41086,hAT-N54B_DR|702073:0.29016)0.892:0.06131)0.328:0.00992,(hAT-N54B_DR|1249965:0.15376,hAT-N54B_DR|1118182:0.35098)0.858:0.16338)0.717:0.01147,((hAT-N54B_DR|1464469:0.36324,((hAT-N54B_DR|862871:0.16490,hAT-N54B_DR|2095110:0.26755)0.329:0.23341,(hAT-N54B_DR|616431:0.31292,hAT-N54B_DR|952005:0.14745)0.343:0.00060)0.801:0.04390)0.725:0.03044,((hAT-N54B_DR|1380395:0.36097,(hAT-N54B_DR|64971:0.47515,hAT-N54B_DR|1964276:0.36651)0.832:0.28791)0.638:0.08468,(hAT-N54B_DR|1180376:0.24636,hAT-N54B_DR|2052384:0.05404)0.541:0.24440)0.762:0.06209)0.301:0.04247)0.892:0.02910)0.336:0.00062,((((hAT-N54B_DR|616434:0.27331,hAT-N54B_DR|1249956:0.26323)0.987:0.12640,((hAT-N54B_DR|785028:0.32976,hAT-N54B_DR|1662120:0.03156)0.608:0.26468,hAT-N54B_DR|1964284:0.38364)0.856:0.06859)0.697:0.01022,((hAT-N54B_DR|1464481:0.29634,(hAT-N54B_DR|1319806:0.51716,hAT-N54B_DR|1380407:0.20473)0.496:0.12820)0.678:0.07349,hAT-N54B_DR|1464458:0.29294)0.679:0.02738)0.883:0.02692,(((((hAT-N54B_DR|371894:0.58101,((hAT-N54B_DR|142078:0.36924,hAT-N54B_DR|1464482:0.37288)0.239:0.00795,hAT-N54B_DR|1118189:0.97349)0.582:0.07021)0.771:0.08243,(hAT-N54B_DR|1249974:0.25413,(hAT-N54B_DR|1249975:0.13901,hAT-N54B_DR|1249976:0.08789)0.837:0.02962)0.980:0.11194)0.809:0.04597,(((hAT-N54B_DR|702075:0.00070,hAT-N54B_DR|1249957:0.19073)0.525:0.14042,hAT-N54B_DR|1041383:0.64663)0.837:0.17433,hAT-N54B_DR|862893:0.24740)0.557:0.10148)0.196:0.00061,hAT-N54B_DR|616440:0.37421)0.501:0.02039,(((((hAT-N54B_DR|862899:1.00385,hAT-N54B_DR|1180374:0.13863)0.584:0.27006,hAT-N54B_DR|1249970:0.24903)0.783:0.20508,hAT-N54B_DR|1118199:0.28623)0.622:0.06824,(hAT-N54B_DR|142060:0.45021,hAT-N54B_DR|1319819:0.00064)0.963:0.14928)0.999:0.16280,hAT-N54B_DR|1180352:0.32739)0.702:0.01772)0.799:0.00984)0.700:0.00673)0.951:0.06728,((((((hAT-N54B_DR|1464461:0.43631,((hAT-N54B_DR|1041375:0.98460,hAT-N54B_DR|64960:0.19186)0.091:0.02031,hAT-N54B_DR|1549154:0.27982)0.731:0.15211)0.645:0.04363,((hAT-N54B_DR|952015:0.29255,(hAT-N54B_DR|1180362:0.37108,hAT-N54B_DR|1180361:0.25207)0.782:0.20706)0.214:0.19089,((hAT-N54B_DR|64970:0.46627,hAT-N54B_DR|1869303:0.28116)0.524:0.14005,hAT-N54B_DR|371902:0.64330)0.439:0.18468)0.933:0.30119)0.610:0.00810,((hAT-N54B_DR|1380421:0.24119,((hAT-N54B_DR|454818:0.23693,hAT-N54B_DR|785043:0.46961)0.779:0.16602,(((hAT-N54B_DR|616432:0.37360,(hAT-N54B_DR|951989:0.17864,hAT-N54B_DR|1180363:0.39917)0.092:0.00064)0.966:0.37929,hAT-N54B_DR|290846:0.25651)0.843:0.12774,(hAT-N54B_DR|702064:0.22293,hAT-N54B_DR|862886:0.27322)0.788:0.20295)0.225:0.01681)0.777:0.08710)0.107:0.04030,((hAT-N54B_DR|1662128:0.11599,(hAT-N54B_DR|215005:0.24036,hAT-N54B_DR|1041385:0.63134)0.198:0.00096)0.853:0.10589,(((hAT-N54B_DR|951992:0.00062,hAT-N54B_DR|951993:0.00064)1.000:0.36701,hAT-N54B_DR|1762174:1.02364)0.567:0.12011,hAT-N54B_DR|952009:0.39193)0.752:0.15018)0.938:0.12563)0.786:0.04690)0.762:0.02226,(((hAT-N54B_DR|785040:0.71985,((((((hAT-N54B_DR|1380403:0.23029,hAT-N54B_DR|1549157:0.44471)0.551:0.05211,hAT-N54B_DR|1319811:0.26344)0.827:0.20404,(hAT-N54B_DR|1549173:0.12714,((hAT-N54B_DR|64965:0.10607,hAT-N54B_DR|532018:0.24727)0.817:0.22852,(hAT-N54B_DR|1549169:0.03709,hAT-N54B_DR|1549170:0.10646)0.818:0.05814)0.476:0.06685)0.974:0.23791)0.656:0.01397,((hAT-N54B_DR|214996:0.21080,hAT-N54B_DR|702065:0.46412)0.371:0.05249,(hAT-N54B_DR|454812:0.15610,hAT-N54B_DR|454813:0.11223)0.991:0.27757)0.464:0.09299)0.788:0.04977,hAT-N54B_DR|1549162:0.40941)0.631:0.02282,((hAT-N54B_DR|952003:0.23731,hAT-N54B_DR|1041373:0.33447)0.668:0.29693,(hAT-N54B_DR|290838:0.50235,(hAT-N54B_DR|951994:0.43936,hAT-N54B_DR|1549158:0.22771)0.764:0.15677)0.711:0.11988)0.298:0.06620)0.823:0.09641)0.623:0.02702,((hAT-N54B_DR|862873:0.74459,((hAT-N54B_DR|1464477:0.08008,hAT-N54B_DR|2052389:0.14956)0.781:0.42370,hAT-N54B_DR|1319803:0.41762)0.215:0.03354)0.375:0.05130,((hAT-N54B_DR|1180373:0.40664,(hAT-N54B_DR|290848:0.00062,hAT-N54B_DR|1869321:0.46342)0.936:0.24720)0.232:0.09470,(((hAT-N54B_DR|1118184:0.35877,hAT-N54B_DR|2052391:0.56323)0.744:0.13616,hAT-N54B_DR|1662124:0.84792)0.138:0.04984,(hAT-N54B_DR|215000:0.19164,hAT-N54B_DR|215001:0.23273)0.923:0.21098)0.068:0.07840)0.642:0.03126)0.769:0.03564)0.725:0.03284,(((((((hAT-N54B_DR|1180372:0.13457,(hAT-N54B_DR|1180369:0.27088,(hAT-N54B_DR|1180370:0.04378,hAT-N54B_DR|1180371:0.09136)0.841:0.04435)0.179:0.01790)0.999:0.28937,((hAT-N54B_DR|142084:0.12183,hAT-N54B_DR|214998:0.38026)0.861:0.24988,(hAT-N54B_DR|142081:0.20628,hAT-N54B_DR|142083:0.06285)0.902:0.12620)0.805:0.09659)0.496:0.02683,((((hAT-N54B_DR|1118187:0.48506,((hAT-N54B_DR|2052403:0.21818,(hAT-N54B_DR|1319813:0.35083,hAT-N54B_DR|2052402:0.08560)0.468:0.36843)0.289:0.04680,hAT-N54B_DR|1869322:0.65168)0.221:0.00070)0.703:0.09942,(hAT-N54B_DR|862874:0.35017,hAT-N54B_DR|1380409:0.21115)0.964:0.25206)0.059:0.00203,(((((hAT-N54B_DR|2052396:0.14666,(hAT-N54B_DR|1869304:0.43848,hAT-N54B_DR|1964277:0.13791)0.659:0.11451)0.610:0.00875,(hAT-N54B_DR|64961:0.15707,hAT-N54B_DR|64962:0.20491)0.882:0.10143)0.882:0.12264,hAT-N54B_DR|1549172:0.54434)0.802:0.09650,((hAT-N54B_DR|2052400:0.20853,(hAT-N54B_DR|1762176:0.13854,hAT-N54B_DR|2052399:0.00064)0.641:0.17259)0.895:0.11893,(hAT-N54B_DR|2052398:0.46350,hAT-N54B_DR|2052401:0.19631)0.909:0.12420)0.400:0.09066)0.192:0.00064,hAT-N54B_DR|1041386:1.00212)0.319:0.11121)0.806:0.03812,((hAT-N54B_DR|702068:0.00063,(hAT-N54B_DR|1549152:0.17949,hAT-N54B_DR|1549151:0.24937)0.336:0.03439)0.784:0.23235,(((hAT-N54B_DR|952012:0.16799,hAT-N54B_DR|952013:0.09538)0.880:0.07511,hAT-N54B_DR|952011:0.11940)0.754:0.02567,hAT-N54B_DR|952016:0.21894)0.844:0.06018)0.825:0.06295)0.800:0.04011)0.960:0.12129,(hAT-N54B_DR|702069:0.46700,((hAT-N54B_DR|702055:0.17719,hAT-N54B_DR|1041378:0.00063)0.960:0.57917,((hAT-N54B_DR|1549155:0.11400,(hAT-N54B_DR|616450:0.00068,(hAT-N54B_DR|616449:0.22133,hAT-N54B_DR|616448:0.16282)0.726:0.13267)0.950:0.54840)0.550:0.17417,hAT-N54B_DR|952002:0.39341)0.509:0.07908)0.242:0.00069)0.877:0.14209)0.153:0.00289,(hAT-N54B_DR|1869308:0.97262,hAT-N54B_DR|532021:0.23804)0.747:0.17011)0.052:0.02645,(hAT-N54B_DR|1549171:0.14466,(hAT-N54B_DR|1118179:0.07536,hAT-N54B_DR|1118180:0.00063)0.921:0.22450)0.946:0.27058)0.632:0.10896,((hAT-N54B_DR|702067:0.43167,hAT-N54B_DR|1118178:0.23537)0.703:0.11311,(hAT-N54B_DR|1249954:0.55613,(hAT-N54B_DR|616447:0.42971,hAT-N54B_DR|785039:0.13729)0.070:0.07218)0.707:0.20892)0.971:0.35661)0.758:0.05777)0.789:0.03275)0.861:0.04223,(((hAT-N54B_DR|785026:0.21279,hAT-N54B_DR|1249966:0.32144)0.844:0.07225,(hAT-N54B_DR|64979:0.25214,hAT-N54B_DR|1464464:0.11013)0.677:0.16507)0.785:0.03737,((((((hAT-N54B_DR|64977:0.37398,hAT-N54B_DR|1319800:0.78650)0.313:0.30328,(hAT-N54B_DR|952014:0.42388,((((hAT-N54B_DR|1464489:0.00063,hAT-N54B_DR|2087386:0.05108)0.975:0.14165,(hAT-N54B_DR|1464488:0.01607,hAT-N54B_DR|2087385:0.01889)0.995:0.23904)0.654:0.02353,((hAT-N54B_DR|1464487:0.02701,hAT-N54B_DR|2087384:0.06501)0.998:0.20773,((((hAT-N54B_DR|952004:0.83545,hAT-N54B_DR|2087382:0.00065)1.000:0.21428,hAT-N54B_DR|1464485:0.03512)0.828:0.12310,(hAT-N54B_DR|1464484:0.07114,hAT-N54B_DR|2087383:0.02598)0.908:0.06081)0.887:0.08524,hAT-N54B_DR|1464486:0.27507)0.090:0.02546)0.844:0.13300)0.497:0.15548,hAT-N54B_DR|616438:0.04475)0.221:0.02729)0.073:0.05963)0.447:0.11558,hAT-N54B_DR|785038:0.38634)0.323:0.05943,hAT-N54B_DR|532036:0.78839)0.789:0.14322,(((((hAT-N54B_DR|1662156:0.34766,((hAT-N54B_DR|1662126:0.39534,hAT-N54B_DR|1869301:0.24763)0.717:0.09002,hAT-N54B_DR|1662144:0.36620)0.845:0.26263)0.647:0.10562,(hAT-N54B_DR|1380404:0.15772,hAT-N54B_DR|1380405:0.17780)0.983:0.24100)0.865:0.16541,hAT-N54B_DR|532027:0.39554)0.145:0.00064,hAT-N54B_DR|1319821:1.06448)0.641:0.12196,((hAT-N54B_DR|1662160:0.11377,(hAT-N54B_DR|1662159:0.21477,hAT-N54B_DR|1662161:0.14417)0.393:0.05691)0.994:0.42664,(hAT-N54B_DR|1662155:0.10401,((hAT-N54B_DR|1662158:0.17745,(hAT-N54B_DR|1662154:0.07340,hAT-N54B_DR|1662157:0.35459)0.717:0.03884)0.827:0.08389,(hAT-N54B_DR|1662153:0.40735,hAT-N54B_DR|1964297:0.15296)0.000:0.00064)0.706:0.03669)0.727:0.04944)0.901:0.17720)0.309:0.04450)0.727:0.02880,(((hAT-N54B_DR|702056:0.46792,(((hAT-N54B_DR|2108300:0.53736,(hAT-N54B_DR|454806:0.39165,((hAT-N54B_DR|1380390:0.19525,hAT-N54B_DR|616433:0.23653)0.734:0.30913,((hAT-N54B_DR|1662148:0.15790,hAT-N54B_DR|1964296:0.49211)0.533:0.11073,hAT-N54B_DR|1319807:1.41630)0.359:0.01103)0.857:0.10021)0.065:0.03432)0.676:0.07446,((hAT-N54B_DR|532016:0.47823,(hAT-N54B_DR|532034:0.24389,hAT-N54B_DR|1319805:0.00063)0.941:0.38001)0.661:0.17169,((((hAT-N54B_DR|532022:0.35471,(hAT-N54B_DR|1662131:0.00063,hAT-N54B_DR|785033:0.49270)0.757:0.17756)0.990:0.50725,(hAT-N54B_DR|1380408:1.24846,hAT-N54B_DR|371900:0.00063)0.284:0.16904)0.362:0.12135,hAT-N54B_DR|1180365:0.66766)0.572:0.10639,((hAT-N54B_DR|454803:0.56323,(hAT-N54B_DR|951985:0.16949,hAT-N54B_DR|1964282:0.49447)0.188:0.00128)0.868:0.33520,hAT-N54B_DR|862891:0.83815)0.949:0.62070)0.801:0.18836)0.405:0.09317)0.794:0.05299,(((hAT-N54B_DR|1549153:0.23533,hAT-N54B_DR|1118186:0.49890)0.122:0.04526,hAT-N54B_DR|532035:0.19681)0.743:0.21356,(hAT-N54B_DR|862882:0.12007,(hAT-N54B_DR|862880:0.00064,hAT-N54B_DR|862881:0.02930)0.966:0.29943)0.993:0.44071)0.570:0.10065)0.292:0.00069)0.571:0.03340,(((hAT-N54B_DR|1964286:0.46403,(hAT-N54B_DR|1464459:0.63686,(hAT-N54B_DR|454800:0.45236,hAT-N54B_DR|1869317:0.33867)0.857:0.56792)0.744:0.32235)0.872:0.26794,(hAT-N54B_DR|454802:0.23268,(((hAT-N54B_DR|702076:0.37077,hAT-N54B_DR|702077:0.09263)0.993:0.54839,hAT-N54B_DR|1249960:0.60115)0.139:0.03780,(hAT-N54B_DR|1380402:0.50361,hAT-N54B_DR|1041393:0.12516)0.969:0.30092)0.425:0.04450)0.593:0.08866)0.760:0.10618,(((((hAT-N54B_DR|532024:0.35158,hAT-N54B_DR|1041387:0.39651)0.676:0.12790,((hAT-N54B_DR|785034:0.28719,hAT-N54B_DR|1180360:0.42410)0.343:0.15075,hAT-N54B_DR|1041379:0.26351)0.827:0.14041)0.748:0.10170,(hAT-N54B_DR|1041374:0.32067,hAT-N54B_DR|1662137:0.34483)0.960:0.31404)0.532:0.07024,(hAT-N54B_DR|1041382:0.29066,hAT-N54B_DR|1964279:0.34632)0.857:0.13430)0.253:0.03229,hAT-N54B_DR|142077:0.76721)0.249:0.07022)0.814:0.07450)0.366:0.00059,(((hAT-N54B_DR|1249962:0.16408,hAT-N54B_DR|1662123:0.20495)0.813:0.08603,((hAT-N54B_DR|952001:0.09951,(hAT-N54B_DR|1662122:0.20178,(hAT-N54B_DR|1180368:0.59511,hAT-N54B_DR|1762183:0.12486)0.476:0.18098)0.421:0.04764)0.811:0.03182,hAT-N54B_DR|1118190:0.34949)0.666:0.02111)0.973:0.13752,((hAT-N54B_DR|952010:0.08831,hAT-N54B_DR|951998:0.94963)0.742:0.21083,hAT-N54B_DR|1869302:0.47064)0.663:0.06921)0.582:0.03173)0.247:0.01158)0.773:0.01496)0.714:0.00384)0.730:0.00912,((((hAT-N54B_DR|371908:0.29994,(hAT-N54B_DR|702071:0.47645,hAT-N54B_DR|952008:0.00063)0.504:0.28850)0.756:0.09305,(hAT-N54B_DR|2099303:0.36920,(hAT-N54B_DR|142066:0.21018,hAT-N54B_DR|532023:0.51251)0.574:0.13852)0.061:0.01945)0.868:0.08456,((hAT-N54B_DR|1762169:0.42984,(hAT-N54B_DR|702054:0.21589,(hAT-N54B_DR|1380391:0.10465,hAT-N54B_DR|1380392:0.13390)0.975:0.21118)0.844:0.09018)0.567:0.02013,(((((hAT-N54B_DR|290851:0.19430,hAT-N54B_DR|862903:0.12379)0.399:0.01097,((hAT-N54B_DR|142062:0.10028,hAT-N54B_DR|1380401:0.13120)0.727:0.04076,(hAT-N54B_DR|702066:0.18542,hAT-N54B_DR|371904:0.12308)0.829:0.02092)0.776:0.01005)0.059:0.00495,hAT-N54B_DR|1180380:0.16652)0.621:0.00966,hAT-N54B_DR|1964280:0.12727)0.949:0.04539,(hAT-N54B_DR|1549150:0.19796,hAT-N54B_DR|1662130:0.30279)0.546:0.01688)0.999:0.13360)0.943:0.05804)0.196:0.00931,(((hAT-N54B_DR|142064:0.07228,hAT-N54B_DR|1041376:0.10914)0.874:0.59859,(hAT-N54B_DR|1869312:0.38245,(((hAT-N54B_DR|142082:1.29509,((hAT-N54B_DR|1041394:0.66462,hAT-N54B_DR|1762181:0.30508)0.443:0.00198,(hAT-N54B_DR|951987:0.00064,hAT-N54B_DR|951986:0.62818)0.982:0.27410)0.000:0.00063)0.529:0.03265,(hAT-N54B_DR|214994:0.24694,hAT-N54B_DR|1662127:0.20099)0.835:0.34879)0.618:0.03022,(hAT-N54B_DR|214991:0.45071,(((hAT-N54B_DR|785037:0.21160,((hAT-N54B_DR|1380400:0.34768,hAT-N54B_DR|1662129:0.22640)0.438:0.06265,(hAT-N54B_DR|862887:0.30646,(hAT-N54B_DR|1380399:0.08934,hAT-N54B_DR|1869313:0.19566)0.555:0.09721)0.904:0.16671)0.821:0.07353)0.172:0.00063,((((hAT-N54B_DR|1118188:0.54992,hAT-N54B_DR|1869306:0.45535)0.678:0.12412,((hAT-N54B_DR|371901:0.21732,hAT-N54B_DR|1319801:0.33990)0.266:0.11790,hAT-N54B_DR|214990:0.38859)0.911:0.16279)0.080:0.03040,(hAT-N54B_DR|142061:0.30121,hAT-N54B_DR|290843:0.33741)0.915:0.18013)0.735:0.05874,(hAT-N54B_DR|1249958:0.41910,hAT-N54B_DR|142072:0.41754)0.606:0.05778)0.639:0.01749)0.826:0.04934,((hAT-N54B_DR|702061:0.08265,hAT-N54B_DR|702060:0.13791)0.992:0.37696,(hAT-N54B_DR|1869318:0.0,hAT-N54B_DR|1869319:0.0):0.19088)0.858:0.17647)0.104:0.00063)0.400:0.02627)0.054:0.00548)0.750:0.05347)0.826:0.08575,((hAT-N54B_DR|616430:0.46764,(hAT-N54B_DR|702059:0.60634,((((((hAT-N54B_DR|215008:0.0,hAT-N54B_DR|215012:0.0):0.00062,(hAT-N54B_DR|215009:0.01114,hAT-N54B_DR|1762179:0.24020)0.927:0.12369)0.811:0.02308,hAT-N54B_DR|215011:0.01392)0.832:0.02669,(hAT-N54B_DR|215013:0.24856,hAT-N54B_DR|215006:0.08545)0.658:0.01399)0.744:0.01770,(hAT-N54B_DR|215007:0.0,hAT-N54B_DR|215010:0.0):0.00063)0.976:0.41913,hAT-N54B_DR|64959:0.15024)0.826:0.17361)0.816:0.14874)0.484:0.05667,((hAT-N54B_DR|951981:0.47220,hAT-N54B_DR|1249971:0.00063)0.325:0.32604,(hAT-N54B_DR|1249973:0.40327,((hAT-N54B_DR|1549175:0.31574,(hAT-N54B_DR|1549168:0.10547,hAT-N54B_DR|1869300:0.10706)0.673:0.00994)0.953:0.13616,hAT-N54B_DR|1549176:0.29283)0.088:0.04831)0.625:0.01554)0.675:0.01782)0.473:0.04834)0.684:0.04565)0.714:0.01235)0.641:0.01781)0.528:0.03328)0.767:0.01251);
```
