## Supplementary Data 2 for "A genomic portrait of zebrafish transposable elements and their spatiotemporal embryonic expression": hAT-N55_DR.mafft.nwk

```
(((((hAT-N55_DR|1314507:0.07171,((hAT-N55_DR|1472963:0.29758,hAT-N55_DR|2100329:0.03587)0.805:0.01421,hAT-N55_DR|461581:0.03941)0.857:0.00554)0.474:0.00194,(hAT-N55_DR|1048773:0.03533,hAT-N55_DR|2059451:0.04540)0.839:0.00299)0.812:0.00110,hAT-N55_DR|1185804:0.03877)0.180:0.00058,hAT-N55_DR|148224:0.03911)0.080:0.00060,hAT-N55_DR|148221:0.05470,((hAT-N55_DR|1555825:0.00060,(hAT-N55_DR|959802:0.03919,(hAT-N55_DR|1878937:0.00576,hAT-N55_DR|1878938:0.00650)1.000:0.03309)0.550:0.00166)0.000:0.00094,(((((hAT-N55_DR|221051:0.05047,((((hAT-N55_DR|136180:0.09015,(hAT-N55_DR|1769694:0.10233,((hAT-N55_DR|136184:0.26937,hAT-N55_DR|148222:0.07468)0.913:0.04200,((hAT-N55_DR|365089:0.12609,((((hAT-N55_DR|136182:0.12640,((hAT-N55_DR|1185802:0.08755,hAT-N55_DR|1314506:0.31660)0.112:0.00353,hAT-N55_DR|538477:0.22488)0.776:0.00896)0.812:0.01041,(hAT-N55_DR|1325150:0.11679,hAT-N55_DR|1456804:0.24032)0.736:0.01300)0.774:0.01073,(hAT-N55_DR|959788:0.09147,hAT-N55_DR|2059450:0.06946)0.581:0.09278)0.034:0.00061,(((((hAT-N55_DR|148219:0.11725,(hAT-N55_DR|1542587:0.14276,hAT-N55_DR|1971521:0.17851)0.838:0.02445)0.790:0.03254,hAT-N55_DR|1555852:0.09188)0.253:0.00078,hAT-N55_DR|1034356:0.28209)0.000:0.00720,hAT-N55_DR|1472968:0.24006)0.785:0.00845,(((hAT-N55_DR|538475:0.11960,(((hAT-N55_DR|221048:0.07796,hAT-N55_DR|1860025:0.12403)0.446:0.00772,hAT-N55_DR|1185800:0.11586)0.607:0.00064,((hAT-N55_DR|378787:0.39853,hAT-N55_DR|1385423:0.00060)0.649:0.05918,hAT-N55_DR|1048769:0.22555)0.865:0.05630)0.905:0.03249)0.371:0.01688,((hAT-N55_DR|2110574:0.27874,((((hAT-N55_DR|1185801:0.17739,hAT-N55_DR|1878942:0.18453)1.000:0.67724,hAT-N55_DR|869025:0.28124)0.789:0.15439,hAT-N55_DR|1878945:0.06827)0.234:0.02140,((hAT-N55_DR|1124378:0.14175,hAT-N55_DR|1048764:0.21221)0.740:0.08202,hAT-N55_DR|1971523:0.04723)0.694:0.03694)0.146:0.00699)0.785:0.04185,(((((((((hAT-N55_DR|72282:0.10756,hAT-N55_DR|959787:0.12872)0.188:0.02897,hAT-N55_DR|959786:0.10046)0.523:0.00079,(hAT-N55_DR|869024:0.15878,((hAT-N55_DR|624006:0.00059,(hAT-N55_DR|148217:0.00056,hAT-N55_DR|709253:0.40210)0.362:0.03960)0.759:0.04261,(hAT-N55_DR|1124383:0.27236,hAT-N55_DR|1472970:0.00060)0.566:0.14361)0.308:0.04265)0.781:0.02423)0.801:0.02661,(hAT-N55_DR|72279:0.15090,((((hAT-N55_DR|461588:0.13975,(((((hAT-N55_DR|72280:0.09344,((hAT-N55_DR|1472967:0.02955,(hAT-N55_DR|297000:0.20396,hAT-N55_DR|461584:0.18393)1.000:0.49616)0.045:0.09634,hAT-N55_DR|2059466:0.07387)0.860:0.04204)0.528:0.00613,((hAT-N55_DR|136186:0.07626,(hAT-N55_DR|136187:0.04079,(hAT-N55_DR|136188:0.10638,hAT-N55_DR|148227:0.06212)0.472:0.03134)0.842:0.04821)0.968:0.08856,hAT-N55_DR|1671601:0.30515)0.176:0.00056)0.859:0.02461,hAT-N55_DR|791687:0.18603)0.275:0.00230,(((hAT-N55_DR|1652846:0.09726,hAT-N55_DR|1769700:0.05945)0.852:0.03478,((((hAT-N55_DR|1542592:0.02232,hAT-N55_DR|1555830:0.04963)1.000:0.07069,(hAT-N55_DR|1555832:0.04590,(hAT-N55_DR|1542591:0.10936,hAT-N55_DR|1555836:0.06197)0.927:0.01099)0.976:0.01663)1.000:0.05164,(hAT-N55_DR|959800:0.08089,hAT-N55_DR|1971522:0.10309)0.419:0.03268)0.848:0.00931,hAT-N55_DR|72283:0.13537)0.845:0.00594)0.274:0.00469,hAT-N55_DR|869023:0.14537)0.150:0.00904)0.764:0.00690,hAT-N55_DR|959793:0.14360)0.722:0.00197)0.244:0.00295,hAT-N55_DR|959790:0.25961)0.763:0.01200,(((((((hAT-N55_DR|959796:0.00060,hAT-N55_DR|959797:0.00370)0.984:0.00761,hAT-N55_DR|959795:0.00355)0.913:0.01144,(hAT-N55_DR|959794:0.00808,hAT-N55_DR|944558:0.02069)0.948:0.01112)1.000:0.12109,(hAT-N55_DR|1048759:0.05507,hAT-N55_DR|1456806:0.03492)0.979:0.04601)1.000:0.12108,(hAT-N55_DR|221047:0.05093,(hAT-N55_DR|296998:0.09164,(hAT-N55_DR|1048756:0.00060,hAT-N55_DR|2088490:0.08536)0.747:0.11007)0.503:0.02160)0.984:0.09243)0.588:0.00512,hAT-N55_DR|1671610:0.16905)0.882:0.02173,((((hAT-N55_DR|1671617:0.13133,hAT-N55_DR|1456807:0.13599)0.685:0.08452,((hAT-N55_DR|72286:0.13428,hAT-N55_DR|1124389:0.07915)0.730:0.04105,hAT-N55_DR|1385430:0.18272)0.144:0.01398)0.526:0.00517,(hAT-N55_DR|2107886:0.06457,(hAT-N55_DR|1671602:0.29595,(hAT-N55_DR|2114978:0.09243,hAT-N55_DR|1385428:0.12918)0.697:0.02312)0.406:0.00573)0.865:0.02124)0.037:0.00087,hAT-N55_DR|148216:0.11625)0.084:0.00060)0.779:0.00371)0.841:0.00480,((hAT-N55_DR|2083597:0.17624,((((hAT-N55_DR|1878932:0.00059,(hAT-N55_DR|1472966:0.00383,hAT-N55_DR|1878933:0.00627)0.609:0.07451)1.000:0.33134,(hAT-N55_DR|1671604:0.11855,hAT-N55_DR|72281:0.15392)0.000:0.00059)0.854:0.01648,(hAT-N55_DR|378785:0.19519,(hAT-N55_DR|1256342:0.10046,((hAT-N55_DR|296999:0.17347,(hAT-N55_DR|695265:0.09557,hAT-N55_DR|791693:0.03681)0.688:0.05739)0.359:0.06803,(hAT-N55_DR|1878935:0.12428,(hAT-N55_DR|1671609:0.12119,(hAT-N55_DR|136185:0.19344,hAT-N55_DR|448298:0.13985)0.900:0.06028)0.569:0.01473)0.875:0.02967)0.920:0.02485)0.860:0.01745)0.251:0.00925)0.849:0.01317,(((hAT-N55_DR|624000:0.00061,hAT-N55_DR|1048765:0.22174)0.259:0.06186,(hAT-N55_DR|1034357:0.00060,hAT-N55_DR|959791:0.03892)1.000:0.63086)0.769:0.08171,hAT-N55_DR|221046:0.14874)0.898:0.05421)0.747:0.00128)0.747:0.00147,(hAT-N55_DR|2059463:0.15011,((((((hAT-N55_DR|1385424:0.14593,hAT-N55_DR|1325151:0.18882)0.813:0.02563,hAT-N55_DR|1124384:0.27373)0.664:0.00375,(((hAT-N55_DR|1048760:0.16832,((hAT-N55_DR|1671620:0.06901,(hAT-N55_DR|461587:0.05686,hAT-N55_DR|1385427:0.13078)0.756:0.03716)0.011:0.00059,(hAT-N55_DR|148218:0.13648,hAT-N55_DR|461580:0.11835)0.808:0.01193)0.983:0.02818)0.757:0.00483,(hAT-N55_DR|624004:0.24850,(hAT-N55_DR|148226:0.10666,((hAT-N55_DR|72285:0.12248,hAT-N55_DR|624002:0.04141)0.551:0.12428,((hAT-N55_DR|378779:0.00060,hAT-N55_DR|1175923:0.23160)0.236:0.10114,hAT-N55_DR|284757:0.18628)0.018:0.00060)0.597:0.00930)0.892:0.00059)0.245:0.00315)0.818:0.00060,hAT-N55_DR|1048762:0.44182)0.199:0.00299)0.488:0.00280,((((hAT-N55_DR|609683:0.13918,hAT-N55_DR|378781:0.23068)0.596:0.02405,hAT-N55_DR|1325152:0.13056)0.776:0.03628,hAT-N55_DR|624001:0.24976)0.799:0.01643,(hAT-N55_DR|1555856:0.19690,hAT-N55_DR|2059459:0.18318)0.774:0.00960)0.271:0.00183)0.871:0.00769,(hAT-N55_DR|1971527:0.16954,(hAT-N55_DR|1671607:0.08622,hAT-N55_DR|709254:0.43421)0.354:0.05269)0.096:0.02288)0.861:0.00890,((hAT-N55_DR|1385425:0.16478,((hAT-N55_DR|1048766:0.14266,(hAT-N55_DR|72284:0.12792,hAT-N55_DR|1256336:0.14572)0.807:0.04434)0.146:0.00613,((hAT-N55_DR|1671619:0.10370,hAT-N55_DR|1385429:0.12954)0.896:0.03284,(hAT-N55_DR|1957383:0.13073,hAT-N55_DR|136183:0.15068)0.027:0.00518)0.903:0.02544)0.626:0.00255)0.732:0.00202,(((((((hAT-N55_DR|296997:0.05555,(hAT-N55_DR|1971529:0.05336,hAT-N55_DR|1555822:0.05449)0.258:0.00252)0.994:0.06587,hAT-N55_DR|624003:0.10302)0.864:0.03427,(((hAT-N55_DR|2082185:0.00938,hAT-N55_DR|2117305:0.02514)0.929:0.17343,hAT-N55_DR|2059446:0.36144)1.000:0.38415,(hAT-N55_DR|1048763:0.12083,(hAT-N55_DR|1769696:0.03441,(hAT-N55_DR|461583:0.04175,(hAT-N55_DR|1124382:0.01462,(((((hAT-N55_DR|2059464:0.00732,(hAT-N55_DR|2059454:0.0,hAT-N55_DR|2059455:0.0,hAT-N55_DR|2059456:0.0,hAT-N55_DR|2059457:0.0,hAT-N55_DR|2059458:0.0):0.02238)0.280:0.00060,hAT-N55_DR|2059462:0.00736)0.000:0.00060,((hAT-N55_DR|2059461:0.00060,hAT-N55_DR|2111042:0.00738)0.835:0.00735,hAT-N55_DR|2111041:0.00060)0.000:0.00060)0.000:0.00060,(hAT-N55_DR|1472969:0.02226,hAT-N55_DR|2059460:0.02986)0.949:0.00060)0.000:0.00060,(hAT-N55_DR|791686:0.00736,(hAT-N55_DR|791685:0.00219,hAT-N55_DR|1671605:0.06426)0.736:0.01292)0.816:0.00748)0.520:0.00060)0.940:0.03026)0.032:0.00060)1.000:0.18980)0.841:0.04058)0.311:0.02897)0.606:0.01427,(hAT-N55_DR|1185803:0.46744,hAT-N55_DR|1456803:0.26650)0.760:0.05761)0.116:0.01163,(hAT-N55_DR|695264:0.26212,(hAT-N55_DR|1112434:0.25288,(hAT-N55_DR|1456805:0.14754,hAT-N55_DR|1542588:0.06821)0.999:0.24501)0.655:0.03334)0.885:0.06985)0.864:0.02645,(hAT-N55_DR|1124381:0.31805,((((hAT-N55_DR|448301:0.40078,(hAT-N55_DR|1124379:0.14775,(hAT-N55_DR|1185807:0.65473,(hAT-N55_DR|869021:0.15322,(hAT-N55_DR|869020:0.01053,hAT-N55_DR|1878940:0.20127)0.444:0.13016)0.524:0.04479)0.372:0.08918)0.994:0.10914)0.109:0.00927,hAT-N55_DR|2059467:0.29239)0.260:0.02443,(hAT-N55_DR|378790:0.10690,(((hAT-N55_DR|1472974:0.10878,hAT-N55_DR|1971526:0.09463)0.282:0.02410,(hAT-N55_DR|2081847:0.14282,hAT-N55_DR|1048761:0.30691)0.681:0.03273)0.756:0.07194,hAT-N55_DR|709249:0.31787)0.945:0.30731)0.456:0.10722)0.179:0.00352,((hAT-N55_DR|1472964:0.40084,(hAT-N55_DR|1971524:0.08984,hAT-N55_DR|1671608:0.16129)0.152:0.01847)0.442:0.01425,hAT-N55_DR|1124380:0.12544)0.571:0.00073)0.855:0.03464)0.900:0.03488)0.871:0.02982,((hAT-N55_DR|148225:0.17480,hAT-N55_DR|1769695:0.11921)0.000:0.01323,(((((hAT-N55_DR|709251:0.0,hAT-N55_DR|709252:0.0):0.00060,hAT-N55_DR|1472965:0.21063)0.693:0.08710,hAT-N55_DR|1878936:0.17520)0.993:0.70745,hAT-N55_DR|709250:0.21703)0.014:0.00060,hAT-N55_DR|1671606:0.00060)0.888:0.16356)0.834:0.03884)0.285:0.00061)0.850:0.00494)0.552:0.00320)0.853:0.00751)0.748:0.00246)0.951:0.04287)0.328:0.00060)0.496:0.01033,((hAT-N55_DR|1555853:0.25196,((hAT-N55_DR|378788:0.11797,(hAT-N55_DR|1878941:0.00078,hAT-N55_DR|461589:0.22117)0.748:0.02406)0.638:0.13529,hAT-N55_DR|624005:0.15379)0.367:0.01143)0.797:0.02918,((hAT-N55_DR|448299:0.32988,hAT-N55_DR|2113398:0.00079)0.444:0.02584,hAT-N55_DR|2113399:0.01801)1.000:0.11932)0.713:0.00692)0.409:0.01231,hAT-N55_DR|1124387:0.23959)0.703:0.00660,(hAT-N55_DR|2045309:0.22690,hAT-N55_DR|1048774:0.26562)0.947:0.05642)0.000:0.00056,((hAT-N55_DR|1185805:0.09956,(hAT-N55_DR|791691:0.12396,hAT-N55_DR|1385426:0.03132)0.476:0.16277)0.824:0.02748,(((hAT-N55_DR|709247:0.08511,(hAT-N55_DR|538478:0.04836,hAT-N55_DR|1971528:0.12573)0.746:0.03939)0.739:0.02028,((hAT-N55_DR|2107879:0.26081,(hAT-N55_DR|609682:0.30971,hAT-N55_DR|791694:0.00060)0.467:0.02260)0.478:0.12479,hAT-N55_DR|869022:0.12175)0.718:0.01123)0.755:0.00657,(((hAT-N55_DR|1542590:0.12065,hAT-N55_DR|378786:0.17424)0.623:0.06362,(hAT-N55_DR|2110504:0.40530,hAT-N55_DR|791690:0.20047)0.662:0.06088)0.755:0.02484,((hAT-N55_DR|1256340:0.13063,(hAT-N55_DR|1256335:0.13108,hAT-N55_DR|448300:0.30565)0.662:0.01321)0.830:0.04902,hAT-N55_DR|1048772:0.09341)0.609:0.01484)0.915:0.05148)0.795:0.01242)0.781:0.00945)0.987:0.02510,(((((((hAT-N55_DR|623999:0.15494,(hAT-N55_DR|461579:0.19090,(hAT-N55_DR|1325153:0.07727,(hAT-N55_DR|1325147:0.13577,hAT-N55_DR|1542589:0.03445)0.255:0.07834)0.381:0.04893)0.169:0.02152)0.754:0.05343,(hAT-N55_DR|378783:0.06740,(hAT-N55_DR|1878943:0.13927,(hAT-N55_DR|1652847:0.07994,hAT-N55_DR|1878934:0.18250)0.283:0.10612)0.817:0.08069)0.749:0.01751)0.806:0.03124,((hAT-N55_DR|538474:0.04017,hAT-N55_DR|461586:0.17567)0.753:0.02756,(hAT-N55_DR|959799:0.10152,hAT-N55_DR|2059453:0.48493)0.320:0.00835)0.743:0.01023)0.782:0.03164,(((hAT-N55_DR|1256334:0.60486,hAT-N55_DR|1957382:0.08900)0.485:0.22684,(hAT-N55_DR|1048768:0.19736,hAT-N55_DR|1671618:0.16308)0.948:0.17218)0.641:0.13227,((hAT-N55_DR|1472961:0.00060,hAT-N55_DR|1555827:0.00060)1.000:0.38136,hAT-N55_DR|1472973:1.01976)0.276:0.11907)0.713:0.10387)0.086:0.00079,(hAT-N55_DR|296996:0.09939,(hAT-N55_DR|378789:0.10153,hAT-N55_DR|1256337:0.14517)0.764:0.15109)0.822:0.03726)0.752:0.01451,(((hAT-N55_DR|1314505:0.11375,(hAT-N55_DR|461577:0.06414,hAT-N55_DR|1671616:0.06118)0.315:0.07926)0.850:0.03198,hAT-N55_DR|221053:0.15871)0.576:0.00724,(hAT-N55_DR|1325149:0.03375,hAT-N55_DR|1555841:0.07008)0.648:0.15803)0.809:0.00804)0.231:0.00078,(hAT-N55_DR|1555850:1.00433,hAT-N55_DR|959789:0.15776)0.822:0.11564)0.470:0.00128)0.808:0.00771)0.511:0.00857)0.812:0.01478,hAT-N55_DR|148220:0.12870)0.573:0.00531)0.827:0.00755)0.843:0.01994)0.785:0.00958,((((((((hAT-N55_DR|2059449:0.02463,((hAT-N55_DR|2059448:0.03886,hAT-N55_DR|1555844:0.00541)0.942:0.00059,(hAT-N55_DR|1769698:0.02510,(hAT-N55_DR|1555848:0.00060,hAT-N55_DR|1671615:0.02628)0.000:0.00059)0.915:0.01572)0.757:0.01844)1.000:0.14825,(((hAT-N55_DR|1878931:0.07188,(hAT-N55_DR|461578:0.01117,((hAT-N55_DR|1048757:0.02533,hAT-N55_DR|1555831:0.03910)0.242:0.00060,hAT-N55_DR|1555837:0.00541)0.956:0.01026)1.000:0.13800)0.896:0.04690,(hAT-N55_DR|1325148:0.05128,(hAT-N55_DR|1555854:0.01797,hAT-N55_DR|1878939:0.06856)0.341:0.09227)0.960:0.04606)0.864:0.01430,(hAT-N55_DR|791684:0.13942,(hAT-N55_DR|1185808:0.16807,hAT-N55_DR|72287:0.17269)0.973:0.03267)0.931:0.01495)0.107:0.00190)0.550:0.00223,(hAT-N55_DR|856954:0.12192,hAT-N55_DR|1124385:0.11920)0.074:0.00059)0.823:0.00438,((hAT-N55_DR|378780:0.06923,hAT-N55_DR|1112436:0.12947)0.996:0.05287,(((hAT-N55_DR|959792:0.09604,hAT-N55_DR|1256339:0.09500)0.735:0.00322,(hAT-N55_DR|1878944:0.08093,(hAT-N55_DR|1048755:0.03971,hAT-N55_DR|1325154:0.02141)0.528:0.05799)0.772:0.01493)0.877:0.01227,((hAT-N55_DR|1472971:0.00060,(hAT-N55_DR|1671611:0.03657,hAT-N55_DR|1971525:0.39319)0.376:0.15933)0.043:0.02940,hAT-N55_DR|1034358:0.21485)0.863:0.06387)0.951:0.01598)0.768:0.00819)0.164:0.00672,(hAT-N55_DR|221050:0.14833,(hAT-N55_DR|1256338:0.15993,hAT-N55_DR|791692:0.11955)0.793:0.00958)0.036:0.00395)0.863:0.00776,hAT-N55_DR|1048771:0.11761)0.799:0.00899,(hAT-N55_DR|136181:0.24433,hAT-N55_DR|2100841:0.23828)0.941:0.10556)0.065:0.00346,hAT-N55_DR|2045308:0.38788)0.775:0.00132)1.000:0.03768)0.631:0.01041)0.158:0.00801)0.928:0.02819,hAT-N55_DR|58205:0.07784)0.863:0.00567,hAT-N55_DR|1124388:0.06359)0.764:0.00141,(((hAT-N55_DR|2112939:0.11696,(hAT-N55_DR|538479:0.04718,((hAT-N55_DR|1256343:0.00059,hAT-N55_DR|1472962:0.05033)0.770:0.03485,((hAT-N55_DR|1555855:0.03233,(hAT-N55_DR|538476:0.04035,(hAT-N55_DR|624007:0.00337,(hAT-N55_DR|1325146:0.25528,hAT-N55_DR|2059452:0.05689)0.705:0.05667)0.875:0.01712)0.787:0.00060)0.789:0.00059,hAT-N55_DR|1671612:0.02327)0.885:0.00921)0.942:0.01698)0.282:0.00610)0.243:0.00132,((hAT-N55_DR|1185806:0.04249,hAT-N55_DR|1048758:0.05234)0.719:0.00150,(hAT-N55_DR|1256341:0.04915,((hAT-N55_DR|1124386:0.06655,(hAT-N55_DR|221052:0.05403,hAT-N55_DR|1555851:0.05669)0.302:0.00162)0.364:0.00081,((((hAT-N55_DR|1472972:0.02933,hAT-N55_DR|1034355:0.02674)0.171:0.00230,hAT-N55_DR|1124390:0.09995)0.792:0.01755,(hAT-N55_DR|1671603:0.03827,hAT-N55_DR|791689:0.04104)0.687:0.00410)0.895:0.00416,(hAT-N55_DR|2059465:0.03508,(hAT-N55_DR|1555845:0.03220,hAT-N55_DR|1555823:0.02151)1.000:0.02599)0.687:0.00583)0.998:0.01734)0.829:0.00415)0.822:0.00238)0.956:0.00499)0.703:0.00260,hAT-N55_DR|1112435:0.14428)0.706:0.00091)0.785:0.00442)0.546:0.00517,((hAT-N55_DR|1048767:0.04778,hAT-N55_DR|1456802:0.00059)0.905:0.10269,(hAT-N55_DR|1472960:0.03460,((hAT-N55_DR|461585:0.02228,hAT-N55_DR|709255:0.03412)0.399:0.00565,(hAT-N55_DR|148223:0.03121,hAT-N55_DR|461582:0.04287)0.183:0.00379)0.823:0.00464)0.997:0.01372)0.266:0.00057)0.905:0.00496,((hAT-N55_DR|58204:0.07393,((hAT-N55_DR|221045:0.01352,hAT-N55_DR|1769697:0.01362)0.802:0.00395,hAT-N55_DR|609684:0.04544)0.765:0.00823)0.771:0.00374,((hAT-N55_DR|1555834:0.00995,hAT-N55_DR|1555840:0.00693)1.000:0.03300,((hAT-N55_DR|2059447:0.01477,((hAT-N55_DR|1671614:0.00746,(hAT-N55_DR|1671613:0.02578,hAT-N55_DR|1769699:0.00652)0.813:0.00593)1.000:0.01514,(hAT-N55_DR|1555843:0.01717,((hAT-N55_DR|1555849:0.01351,(hAT-N55_DR|1555826:0.01265,hAT-N55_DR|1555842:0.00699)0.825:0.00321)0.316:0.00298,(hAT-N55_DR|1555829:0.00764,(((((((hAT-N55_DR|1555839:0.00619,hAT-N55_DR|2079398:0.00078)0.964:0.00310,hAT-N55_DR|2080482:0.00544)0.749:0.00064,(hAT-N55_DR|1555846:0.00309,hAT-N55_DR|2077779:0.00311)0.997:0.00059)0.314:0.00079,(hAT-N55_DR|1555833:0.00291,hAT-N55_DR|1555835:0.02183)0.660:0.00084)0.817:0.00092,((hAT-N55_DR|1555824:0.00156,hAT-N55_DR|2078046:0.00060)0.782:0.00129,hAT-N55_DR|2090516:0.01311)0.889:0.00256)0.867:0.00171,hAT-N55_DR|1555838:0.00488)0.761:0.00089,hAT-N55_DR|1555828:0.02255)0.986:0.00637)0.925:0.00486)0.810:0.00124)0.576:0.00059)0.925:0.00232)0.996:0.01145,(hAT-N55_DR|378784:0.03446,(hAT-N55_DR|221049:0.01796,hAT-N55_DR|2118052:0.02683)0.768:0.00499)0.939:0.00449)0.956:0.00577)1.000:0.01601)0.999:0.01915)0.999:0.01232,((hAT-N55_DR|378782:0.03846,(hAT-N55_DR|959798:0.02095,(hAT-N55_DR|959801:0.01845,(hAT-N55_DR|2059445:0.02223,(hAT-N55_DR|2059444:0.01409,(hAT-N55_DR|1555847:0.01130,hAT-N55_DR|709248:0.04170)0.032:0.01632)0.151:0.00076)0.965:0.00059)0.947:0.00694)1.000:0.03466)0.940:0.00508,hAT-N55_DR|1048770:0.03566)0.779:0.00060)0.390:0.00060,(hAT-N55_DR|1185799:0.00974,hAT-N55_DR|791688:0.03235)0.000:0.00059)0.660:0.00147)0.780:0.00108);
```
