## Supplementary Data 2 for "A genomic portrait of zebrafish transposable elements and their spatiotemporal embryonic expression": hAT-N56_DR.mafft.nwk

```
(((hAT-N56_DR|1380473:0.06506,(hAT-N56_DR|952097:0.07774,hAT-N56_DR|616538:0.06402)0.877:0.00980)0.510:0.00115,((((((hAT-N56_DR|1118242:0.06836,(hAT-N56_DR|65038:0.08219,hAT-N56_DR|215067:0.05409)0.148:0.02437)0.740:0.01179,((hAT-N56_DR|1319867:0.09225,hAT-N56_DR|702154:0.10150)0.632:0.00537,(hAT-N56_DR|616512:0.09588,hAT-N56_DR|1762254:0.07387)0.722:0.00518)0.741:0.00350)0.660:0.00063,((hAT-N56_DR|1464565:0.04982,hAT-N56_DR|616522:0.05970)0.731:0.00211,hAT-N56_DR|616531:0.08489)0.641:0.00062)0.735:0.00108,(((hAT-N56_DR|862975:0.06884,hAT-N56_DR|862964:0.08013)0.252:0.00546,hAT-N56_DR|2115914:0.10453)0.697:0.00486,((hAT-N56_DR|1118261:0.08788,hAT-N56_DR|1380463:0.07818)0.015:0.00071,hAT-N56_DR|1250036:0.14022)0.735:0.01363)1.000:0.00060)0.791:0.00112,(((((hAT-N56_DR|454888:0.07074,(hAT-N56_DR|1464572:0.06349,hAT-N56_DR|215084:0.10972)0.336:0.00978)0.789:0.00358,hAT-N56_DR|454879:0.07653)0.335:0.00172,hAT-N56_DR|371961:0.05944)0.792:0.00107,(((((hAT-N56_DR|862978:0.05889,hAT-N56_DR|1319869:0.12695)0.834:0.01588,hAT-N56_DR|702144:0.07723)0.808:0.00614,(hAT-N56_DR|532104:0.06313,hAT-N56_DR|952098:0.08618)0.444:0.00138)0.875:0.00312,(((hAT-N56_DR|1380468:0.05828,(hAT-N56_DR|1762256:0.05854,hAT-N56_DR|1762263:0.06087)0.400:0.01696)0.179:0.00916,(hAT-N56_DR|532097:0.03700,hAT-N56_DR|1964386:0.09795)0.759:0.00998)0.847:0.00595,(hAT-N56_DR|1762253:0.02388,hAT-N56_DR|1964390:0.00081)0.977:0.07855)0.931:0.00063)0.713:0.00062,((hAT-N56_DR|1964395:0.08768,((hAT-N56_DR|1041474:0.08827,hAT-N56_DR|1250052:0.06401)0.711:0.00342,hAT-N56_DR|1549302:0.07516)0.769:0.00301)0.786:0.00245,(((hAT-N56_DR|702147:0.04659,hAT-N56_DR|2083881:0.02816)0.401:0.01786,hAT-N56_DR|1180435:0.07500)0.750:0.01455,hAT-N56_DR|65031:0.06405)0.958:0.00063)0.646:0.00062)0.829:0.00144)0.786:0.00150,((hAT-N56_DR|616550:0.11289,hAT-N56_DR|1662255:0.05943)0.449:0.00788,(((hAT-N56_DR|1869400:0.00533,hAT-N56_DR|1869401:0.03403)0.999:0.06680,(hAT-N56_DR|1380465:0.06290,(hAT-N56_DR|785094:0.03861,hAT-N56_DR|371972:0.02910)0.711:0.04558)0.133:0.00144)0.713:0.00531,(((hAT-N56_DR|1319878:0.07342,(hAT-N56_DR|290907:0.09867,hAT-N56_DR|1662294:0.00062)0.609:0.09028)0.830:0.01878,((hAT-N56_DR|2052481:0.06424,(hAT-N56_DR|1662287:0.01079,((hAT-N56_DR|1464588:0.11621,((hAT-N56_DR|1549296:0.12346,hAT-N56_DR|1041471:0.02764)0.857:0.07839,(hAT-N56_DR|1662279:0.10941,((hAT-N56_DR|702141:0.35098,(hAT-N56_DR|1380462:0.08535,hAT-N56_DR|1464571:0.03217)0.535:0.02271)0.352:0.06527,(hAT-N56_DR|862959:0.01379,hAT-N56_DR|2052458:0.37120)0.814:0.05605)0.124:0.03735)0.761:0.02308)0.083:0.00714)0.230:0.00615,((hAT-N56_DR|454895:0.00062,hAT-N56_DR|1964389:0.22831)0.892:0.05759,(hAT-N56_DR|702133:0.20314,(hAT-N56_DR|532093:0.23676,hAT-N56_DR|1250058:0.00062)0.557:0.05456)0.768:0.09126)0.547:0.01417)0.560:0.01204)0.204:0.00063)0.796:0.00565,((((hAT-N56_DR|1869408:0.07449,(hAT-N56_DR|2052459:0.0,hAT-N56_DR|2052460:0.0):0.00066)0.514:0.04375,hAT-N56_DR|1464579:0.08593)0.076:0.00229,hAT-N56_DR|1464557:0.06320)0.413:0.01517,(hAT-N56_DR|65053:0.04654,hAT-N56_DR|1662284:0.07923)0.268:0.00058)0.776:0.00573)0.761:0.00608)0.710:0.00058,(((((((((((hAT-N56_DR|1549301:0.12830,(hAT-N56_DR|1180432:0.07477,hAT-N56_DR|532109:0.07771)0.345:0.00905)0.049:0.01107,hAT-N56_DR|1180429:0.15726)0.864:0.04334,hAT-N56_DR|532103:0.12716)0.290:0.01763,(hAT-N56_DR|1662258:0.08289,hAT-N56_DR|2116698:0.11328)0.937:0.02181)0.975:0.06358,hAT-N56_DR|785099:0.10941)0.999:0.13662,hAT-N56_DR|785105:0.12230)1.000:0.13580,(hAT-N56_DR|702139:0.06274,(hAT-N56_DR|215082:0.16735,(hAT-N56_DR|952096:0.01076,hAT-N56_DR|2052462:0.10674)0.556:0.10958)0.708:0.01463)0.585:0.00436)0.657:0.00428,(hAT-N56_DR|1869420:0.05872,hAT-N56_DR|952108:0.09208)0.739:0.00601)0.668:0.00117,(((((hAT-N56_DR|2109759:0.17835,hAT-N56_DR|616541:0.10264)0.669:0.01390,hAT-N56_DR|1380461:0.06019)0.900:0.03185,(hAT-N56_DR|1180420:0.12069,hAT-N56_DR|1118258:0.09325)0.741:0.03020)0.000:0.00217,hAT-N56_DR|616535:0.06048)0.834:0.02613,(hAT-N56_DR|2052482:0.14954,((hAT-N56_DR|290920:0.15603,hAT-N56_DR|1380466:0.16145)0.377:0.00777,hAT-N56_DR|215086:0.27110)0.780:0.04963)0.784:0.02676)0.707:0.01953)0.986:0.03624,(((((((hAT-N56_DR|1662261:0.06521,(hAT-N56_DR|142138:0.03383,(hAT-N56_DR|142147:0.16914,hAT-N56_DR|1380464:0.01034)0.121:0.01776)0.496:0.05540)0.219:0.01759,hAT-N56_DR|65027:0.08426)0.719:0.01759,hAT-N56_DR|616511:0.10265)0.677:0.00621,((((hAT-N56_DR|2081840:0.13775,hAT-N56_DR|215087:0.00063)0.856:0.02683,(hAT-N56_DR|952101:0.04100,hAT-N56_DR|532094:0.12100)0.192:0.01063)0.609:0.02251,((hAT-N56_DR|1464587:0.06008,(hAT-N56_DR|65034:0.11043,hAT-N56_DR|290914:0.00063)0.790:0.08656)0.731:0.00572,hAT-N56_DR|532092:0.06471)0.065:0.00811)0.836:0.01052,(hAT-N56_DR|1464570:0.16009,hAT-N56_DR|862974:0.16820)0.776:0.02341)0.904:0.01465)0.003:0.00061,(hAT-N56_DR|371981:0.05415,hAT-N56_DR|142137:0.09922)0.736:0.01445)0.831:0.01525,(hAT-N56_DR|65044:0.08536,(hAT-N56_DR|454878:0.00490,(hAT-N56_DR|952083:0.01068,hAT-N56_DR|1762251:0.01596)0.528:0.07072)0.234:0.05604)0.721:0.00606)0.000:0.00632,((hAT-N56_DR|1250048:0.09902,(hAT-N56_DR|142133:0.00064,hAT-N56_DR|1964367:0.00424)0.670:0.06653)0.887:0.03085,(((hAT-N56_DR|702146:0.08384,(hAT-N56_DR|1180434:0.05099,(hAT-N56_DR|1662277:0.10888,((hAT-N56_DR|454886:0.14058,(hAT-N56_DR|290906:0.00269,hAT-N56_DR|1041470:0.08639)0.000:0.00063)0.756:0.06346,hAT-N56_DR|142135:0.15401)0.824:0.05626)0.605:0.04102)0.741:0.01592)0.714:0.00964,((hAT-N56_DR|1250059:0.01546,(hAT-N56_DR|952106:0.02605,hAT-N56_DR|1662295:0.01854)0.730:0.06632)0.794:0.02316,((hAT-N56_DR|215077:0.10614,(hAT-N56_DR|65035:0.02751,hAT-N56_DR|142131:0.00767)0.579:0.07592)0.539:0.00869,(hAT-N56_DR|215085:0.14817,hAT-N56_DR|454887:0.10931)0.887:0.10958)0.000:0.00078)0.000:0.00113)0.870:0.00984,(hAT-N56_DR|1964381:0.09069,(hAT-N56_DR|1964384:0.07073,((hAT-N56_DR|616530:0.03785,hAT-N56_DR|862979:0.02358)0.493:0.08256,hAT-N56_DR|371971:0.06794)0.126:0.00063)0.479:0.01864)0.631:0.00740)0.000:0.00192)0.000:0.00062)0.817:0.00556)0.841:0.00637,((((((((((hAT-N56_DR|702125:0.17806,hAT-N56_DR|785109:0.00063)0.710:0.09767,hAT-N56_DR|952080:0.07138)0.743:0.00523,(((hAT-N56_DR|1869423:0.14510,(hAT-N56_DR|65041:0.09662,hAT-N56_DR|290909:0.00059)0.338:0.07307)0.932:0.07449,hAT-N56_DR|1662257:0.12752)0.955:0.12152,hAT-N56_DR|1041491:0.25027)0.772:0.03649)0.324:0.02823,hAT-N56_DR|1549299:0.08982)0.410:0.02927,((hAT-N56_DR|1464567:0.10756,hAT-N56_DR|1964375:0.03582)0.655:0.10362,hAT-N56_DR|702124:0.12762)0.135:0.00059)0.853:0.03006,(hAT-N56_DR|785102:0.07418,hAT-N56_DR|371968:0.06150)0.780:0.02998)0.833:0.02043,((hAT-N56_DR|1964382:0.10652,(hAT-N56_DR|454897:0.07813,(hAT-N56_DR|862958:0.04517,(hAT-N56_DR|2052470:0.17836,hAT-N56_DR|2084050:0.03181)0.628:0.01522)0.591:0.00062)0.823:0.02607)0.668:0.00063,hAT-N56_DR|454883:0.14529)0.562:0.00904)0.739:0.00477,hAT-N56_DR|290896:0.11099)0.110:0.00526,(((hAT-N56_DR|454884:0.02135,hAT-N56_DR|1964372:0.03067)0.834:0.10192,(hAT-N56_DR|1041475:0.06174,(hAT-N56_DR|215073:0.05543,(hAT-N56_DR|785113:0.11249,hAT-N56_DR|862980:0.05562)0.269:0.04057)0.149:0.00574)0.859:0.04024)0.138:0.01750,(hAT-N56_DR|1662291:0.10085,(hAT-N56_DR|215069:0.10537,hAT-N56_DR|290919:0.04689)0.606:0.00992)0.519:0.00435)0.777:0.00595)0.000:0.00063,hAT-N56_DR|215079:0.07622)0.253:0.00211)0.858:0.00278)0.578:0.00063)0.711:0.00061)0.912:0.00496)0.819:0.00199)0.907:0.00062,((hAT-N56_DR|1250046:0.06673,hAT-N56_DR|1662254:0.06799)0.881:0.00671,((((hAT-N56_DR|785110:0.07226,(hAT-N56_DR|1662290:0.07160,hAT-N56_DR|1319870:0.06705)0.213:0.00260)0.703:0.00484,hAT-N56_DR|454894:0.09811)0.446:0.00599,(hAT-N56_DR|1869426:0.06413,((hAT-N56_DR|1250053:0.07666,(hAT-N56_DR|65049:0.05259,hAT-N56_DR|532090:0.06519)0.871:0.00638)0.780:0.00130,(hAT-N56_DR|616526:0.07926,hAT-N56_DR|1964374:0.05740)0.754:0.00339)0.741:0.00113)0.842:0.00063)0.463:0.00184,(hAT-N56_DR|785112:0.06742,hAT-N56_DR|454896:0.06402)0.439:0.00345)0.802:0.00077)0.890:0.00221)0.359:0.00059)0.742:0.00063,(((hAT-N56_DR|616527:0.08781,hAT-N56_DR|1319874:0.14753)0.193:0.00464,hAT-N56_DR|1762255:0.07839)0.345:0.00456,(hAT-N56_DR|702145:0.07354,hAT-N56_DR|454893:0.09065)0.767:0.00778)0.871:0.00631,(((((hAT-N56_DR|371975:0.06568,(hAT-N56_DR|1662270:0.08091,hAT-N56_DR|1118247:0.06551)0.434:0.00589)0.701:0.00220,(hAT-N56_DR|1762260:0.08012,hAT-N56_DR|2052464:0.08018)0.746:0.00292)0.393:0.00241,(((hAT-N56_DR|1250049:0.04625,hAT-N56_DR|1250051:0.04544)0.988:0.01879,(hAT-N56_DR|862967:0.07576,hAT-N56_DR|1118264:0.07477)0.480:0.00776)0.096:0.00063,hAT-N56_DR|1869429:0.07297)0.786:0.00164)0.774:0.00140,((((hAT-N56_DR|1250043:0.05522,hAT-N56_DR|1762252:0.07505)0.440:0.00736,(hAT-N56_DR|371965:0.07594,hAT-N56_DR|532095:0.08018)0.768:0.00410)0.841:0.00431,(((hAT-N56_DR|785115:0.04905,hAT-N56_DR|1662280:0.10536)0.180:0.01818,hAT-N56_DR|702143:0.07573)0.942:0.00911,(((hAT-N56_DR|1662288:0.07772,hAT-N56_DR|1964380:0.06898)0.828:0.00845,(hAT-N56_DR|1869413:0.03800,hAT-N56_DR|1869414:0.04011)0.992:0.02834)0.685:0.00259,(hAT-N56_DR|1250040:0.17495,((hAT-N56_DR|65032:0.15499,((hAT-N56_DR|862969:0.09110,hAT-N56_DR|532102:0.08509)0.922:0.02411,(hAT-N56_DR|142143:0.01045,hAT-N56_DR|2097150:0.00303)1.000:0.06512)0.330:0.00382)0.560:0.00136,((hAT-N56_DR|862972:0.01685,hAT-N56_DR|1762247:0.11703)0.784:0.05830,(hAT-N56_DR|1380474:0.00063,(hAT-N56_DR|702127:0.00086,(hAT-N56_DR|290923:0.00062,hAT-N56_DR|1964373:0.06635)0.763:0.05339)0.565:0.03723)0.951:0.05450)0.717:0.00634)0.437:0.00229)0.779:0.00550)0.768:0.00547)0.784:0.00336)0.766:0.00254,((hAT-N56_DR|702153:0.05047,hAT-N56_DR|1869428:0.07994)0.896:0.00062,((hAT-N56_DR|862985:0.07694,(((((((hAT-N56_DR|290900:0.05951,(((hAT-N56_DR|1180422:0.11579,(hAT-N56_DR|290901:0.06908,hAT-N56_DR|616525:0.11033)0.493:0.00736)0.793:0.00943,(hAT-N56_DR|290917:0.06434,(hAT-N56_DR|290897:0.12308,hAT-N56_DR|1464576:0.08282)0.213:0.00479)0.778:0.00743)0.563:0.00702,hAT-N56_DR|532105:0.09307)0.447:0.00062)0.787:0.00904,(hAT-N56_DR|1380467:0.11373,(hAT-N56_DR|702131:0.11123,hAT-N56_DR|2052473:0.05956)0.582:0.02692)0.607:0.03372)0.120:0.00062,(hAT-N56_DR|1869427:0.07330,(hAT-N56_DR|371966:0.07471,hAT-N56_DR|1762261:0.11008)0.282:0.00063)0.737:0.00335)0.228:0.00389,((hAT-N56_DR|532106:0.08176,(hAT-N56_DR|1964387:0.07205,(hAT-N56_DR|702128:0.09809,hAT-N56_DR|2052467:0.00805)0.154:0.07319)0.824:0.00807)0.896:0.00768,(hAT-N56_DR|1118253:0.07548,hAT-N56_DR|1964377:0.06282)0.940:0.01312)0.822:0.00230)0.537:0.00071,((((hAT-N56_DR|1041488:0.06191,(hAT-N56_DR|616532:0.03938,hAT-N56_DR|1319868:0.02911)0.836:0.02912)0.767:0.00188,(hAT-N56_DR|2052471:0.06602,(hAT-N56_DR|1180426:0.07643,((hAT-N56_DR|1118251:0.06290,(hAT-N56_DR|65039:0.06052,hAT-N56_DR|290902:0.07983)0.273:0.00370)0.498:0.00697,(hAT-N56_DR|702142:0.07378,(hAT-N56_DR|371967:0.02878,hAT-N56_DR|1549303:0.00063)0.842:0.04135)0.474:0.00345)0.698:0.00400)0.734:0.00414)0.389:0.00179)0.781:0.00114,((hAT-N56_DR|1964391:0.07145,((hAT-N56_DR|1869418:0.08188,((hAT-N56_DR|215071:0.06242,(hAT-N56_DR|1118260:0.07346,(hAT-N56_DR|1662275:0.05862,hAT-N56_DR|862960:0.02123)0.723:0.00528)0.770:0.00665)0.707:0.00388,(hAT-N56_DR|65037:0.09038,hAT-N56_DR|2082912:0.08884)0.530:0.00905)0.729:0.00222)0.624:0.00097,((((hAT-N56_DR|616523:0.03744,(hAT-N56_DR|1464574:0.10319,hAT-N56_DR|532099:0.09598)0.181:0.00066)0.111:0.00062,(((hAT-N56_DR|1662283:0.08592,hAT-N56_DR|1662272:0.10792)0.371:0.01474,(hAT-N56_DR|785111:0.05332,(hAT-N56_DR|616537:0.07745,hAT-N56_DR|862971:0.06819)0.805:0.01194)0.531:0.00064)0.834:0.00411,(hAT-N56_DR|142134:0.09068,(hAT-N56_DR|1549300:0.00197,hAT-N56_DR|2052492:0.04486)0.518:0.08143)0.502:0.00310)0.844:0.00082)0.194:0.00069,hAT-N56_DR|1464575:0.08272)0.033:0.00068,((hAT-N56_DR|2052475:0.06450,(hAT-N56_DR|1319871:0.07296,hAT-N56_DR|1180419:0.09861)0.393:0.00521)0.871:0.00905,(((hAT-N56_DR|215083:0.25721,(hAT-N56_DR|290913:0.04510,hAT-N56_DR|532096:0.06321)0.133:0.00704)0.538:0.02570,hAT-N56_DR|1041479:0.07763)0.703:0.00108,(((hAT-N56_DR|1869412:0.05919,((hAT-N56_DR|142141:0.07718,(hAT-N56_DR|1464580:0.11139,hAT-N56_DR|142132:0.06143)0.383:0.00063)0.818:0.00121,(hAT-N56_DR|616536:0.07807,hAT-N56_DR|454881:0.09283)0.811:0.00208)0.764:0.00128)0.755:0.00104,((hAT-N56_DR|1380470:0.08848,(hAT-N56_DR|290905:0.07453,((hAT-N56_DR|616528:0.12678,hAT-N56_DR|1464569:0.03746)0.815:0.01229,hAT-N56_DR|952085:0.08350)0.612:0.00154)0.000:0.00379)0.491:0.00392,((hAT-N56_DR|862982:0.06822,hAT-N56_DR|785095:0.06261)0.374:0.00103,((hAT-N56_DR|1464564:0.02715,hAT-N56_DR|532101:0.07568)0.385:0.00684,hAT-N56_DR|65043:0.07944)0.268:0.01046)0.792:0.00289)0.817:0.00120)0.978:0.00063,hAT-N56_DR|1964392:0.06361)0.763:0.00110)0.608:0.00062)0.317:0.00062)0.809:0.00117)0.792:0.00117)0.755:0.00109,(((hAT-N56_DR|616533:0.09173,hAT-N56_DR|616513:0.05265)0.969:0.00061,((hAT-N56_DR|215068:0.06059,hAT-N56_DR|1662293:0.08141)0.752:0.00207,(hAT-N56_DR|371964:0.07485,(hAT-N56_DR|1180425:0.04326,hAT-N56_DR|1180424:0.05824)0.901:0.01185)0.808:0.00295)0.652:0.00108)0.737:0.00133,(hAT-N56_DR|1041490:0.07400,hAT-N56_DR|1118256:0.06525)0.788:0.00098)0.803:0.00329)0.990:0.00062)0.833:0.00213,(hAT-N56_DR|1464586:0.08766,(((((hAT-N56_DR|215080:0.05123,hAT-N56_DR|215081:0.03719)0.739:0.01534,(hAT-N56_DR|215078:0.03627,hAT-N56_DR|1662286:0.34084)0.748:0.01673)0.846:0.00565,(hAT-N56_DR|785118:0.08599,hAT-N56_DR|454891:0.08492)0.233:0.00061)0.594:0.00259,hAT-N56_DR|1549297:0.10715)0.897:0.00062,(hAT-N56_DR|290915:0.10724,(hAT-N56_DR|65045:0.09064,(hAT-N56_DR|1118240:0.06799,(hAT-N56_DR|290912:0.06239,hAT-N56_DR|1380472:0.03650)0.797:0.02910)0.160:0.00278)0.756:0.00326)0.907:0.00063)0.960:0.00119)0.926:0.00100)0.215:0.00063)0.960:0.00074,((hAT-N56_DR|1964371:0.07602,hAT-N56_DR|1464559:0.06892)0.822:0.01013,(hAT-N56_DR|1319873:0.04977,hAT-N56_DR|616517:0.05105)0.848:0.00607)0.865:0.00382)0.187:0.00108,((hAT-N56_DR|1250039:0.05531,hAT-N56_DR|1250035:0.05924)0.697:0.00713,((((hAT-N56_DR|290911:0.00063,hAT-N56_DR|1118266:0.00058)0.675:0.09655,hAT-N56_DR|290903:0.07046)0.743:0.00705,hAT-N56_DR|454882:0.06805)0.796:0.00152,((hAT-N56_DR|1869409:0.05409,hAT-N56_DR|1869410:0.06129)0.936:0.00843,(((((((hAT-N56_DR|616524:0.07129,(((hAT-N56_DR|2052491:0.07660,hAT-N56_DR|1041494:0.04952)0.737:0.00792,(hAT-N56_DR|1118245:0.04881,hAT-N56_DR|1869404:0.06844)0.803:0.00832)0.737:0.00124,hAT-N56_DR|65054:0.08354)0.142:0.00366)0.702:0.00063,((hAT-N56_DR|862983:0.08491,(hAT-N56_DR|952089:0.04635,(hAT-N56_DR|1041482:0.03893,hAT-N56_DR|1762262:0.00079)0.370:0.05652)0.260:0.00082)0.755:0.00893,((((hAT-N56_DR|1250047:0.06266,hAT-N56_DR|1180431:0.05558)0.789:0.00063,(hAT-N56_DR|952091:0.05067,hAT-N56_DR|1762257:0.03411)0.807:0.00951)0.809:0.00705,(hAT-N56_DR|1662285:0.10726,(hAT-N56_DR|215072:0.06867,hAT-N56_DR|1662282:0.06004)0.374:0.02045)0.055:0.00063)0.790:0.00405,hAT-N56_DR|702149:0.08323)0.735:0.00403)0.809:0.00216)0.557:0.00134,(hAT-N56_DR|1380469:0.05498,(hAT-N56_DR|1662263:0.05741,(hAT-N56_DR|1041480:0.08410,(hAT-N56_DR|616516:0.06960,hAT-N56_DR|785116:0.03847)0.819:0.01234)0.410:0.00062)0.598:0.00721)0.809:0.00062)0.823:0.00063,((hAT-N56_DR|290904:0.07386,((hAT-N56_DR|1041493:0.08599,hAT-N56_DR|1118239:0.07411)0.368:0.00277,hAT-N56_DR|952082:0.07306)0.207:0.00273)0.728:0.00186,(((hAT-N56_DR|702129:0.07076,((((((hAT-N56_DR|1964365:0.03247,hAT-N56_DR|1964366:0.02318)1.000:0.04835,(hAT-N56_DR|1869398:0.06438,hAT-N56_DR|1869399:0.04526)0.978:0.01727)0.454:0.00367,hAT-N56_DR|952102:0.05703)0.789:0.00130,(((hAT-N56_DR|371977:0.05423,hAT-N56_DR|1041495:0.10060)0.814:0.01629,((((hAT-N56_DR|371982:0.03695,hAT-N56_DR|1964393:0.04358)0.789:0.01651,hAT-N56_DR|532089:0.07659)0.857:0.00715,(hAT-N56_DR|785103:0.06229,(hAT-N56_DR|1118237:0.02794,hAT-N56_DR|1118238:0.03158)0.718:0.00963)0.859:0.01551)0.801:0.00304,(hAT-N56_DR|1250034:0.04638,hAT-N56_DR|2097023:0.04163)0.998:0.04025)0.279:0.00223)0.805:0.00123,(hAT-N56_DR|65056:0.05689,(((hAT-N56_DR|454898:0.08258,hAT-N56_DR|1319880:0.06456)0.798:0.00554,((hAT-N56_DR|371958:0.08985,(hAT-N56_DR|952109:0.06546,hAT-N56_DR|1380458:0.06288)0.833:0.00588)0.862:0.00608,(hAT-N56_DR|1041498:0.00640,hAT-N56_DR|1041499:0.01185)1.000:0.07218)0.160:0.00301)0.486:0.00063,((((hAT-N56_DR|1118263:0.04618,hAT-N56_DR|1319879:0.00544)0.581:0.07756,(hAT-N56_DR|371983:0.02313,hAT-N56_DR|702155:0.08386)0.842:0.00986)0.354:0.00655,((hAT-N56_DR|1118248:0.09862,(hAT-N56_DR|952110:0.07402,hAT-N56_DR|532110:0.05774)0.930:0.01130)0.997:0.00063,((hAT-N56_DR|1762264:0.08888,(hAT-N56_DR|1380456:0.03797,(hAT-N56_DR|785096:0.00063,hAT-N56_DR|1380457:0.00062)0.999:0.03039)0.997:0.02517)0.818:0.00838,(hAT-N56_DR|532111:0.08442,(hAT-N56_DR|1041465:0.02686,hAT-N56_DR|1041500:0.00316)0.398:0.06989)0.549:0.00269)0.770:0.00239)0.966:0.00075)0.106:0.00062,(((((hAT-N56_DR|1250054:0.04469,(hAT-N56_DR|1041501:0.02682,hAT-N56_DR|2115279:0.06393)0.791:0.01613)0.704:0.01479,(((hAT-N56_DR|290924:0.08552,(((hAT-N56_DR|454875:0.06673,(hAT-N56_DR|2052487:0.04722,hAT-N56_DR|702123:0.13848)0.008:0.01467)0.497:0.00244,hAT-N56_DR|2115278:0.06203)0.865:0.00484,(hAT-N56_DR|616549:0.04421,((hAT-N56_DR|616545:0.03444,(hAT-N56_DR|616546:0.03114,(hAT-N56_DR|616547:0.0,hAT-N56_DR|616548:0.0):0.03341)0.873:0.01376)0.933:0.01083,(hAT-N56_DR|616551:0.04852,(hAT-N56_DR|616553:0.03075,(hAT-N56_DR|616554:0.04412,hAT-N56_DR|616555:0.03503)0.140:0.00538)0.595:0.00650)0.992:0.01658)0.876:0.00493)0.587:0.00181)0.834:0.00526)0.764:0.00283,(hAT-N56_DR|371984:0.08683,hAT-N56_DR|371985:0.03337)0.909:0.01217)0.806:0.00208,((hAT-N56_DR|1250057:0.06434,(hAT-N56_DR|1250060:0.01527,hAT-N56_DR|1250061:0.04031)0.995:0.02705)0.957:0.01334,(((hAT-N56_DR|1041503:0.03036,hAT-N56_DR|2083882:0.03601)0.932:0.01223,(hAT-N56_DR|1041502:0.05700,hAT-N56_DR|2083883:0.05378)0.368:0.01386)0.894:0.01280,hAT-N56_DR|290921:0.10105)0.251:0.00600)0.888:0.00621)0.514:0.00310)0.767:0.00348,((hAT-N56_DR|1041469:0.04187,(hAT-N56_DR|1041467:0.04132,hAT-N56_DR|1041468:0.03251)0.995:0.02053)0.957:0.01175,hAT-N56_DR|1041466:0.07795)0.685:0.00687)0.754:0.00239,((hAT-N56_DR|862988:0.05566,hAT-N56_DR|1869431:0.08478)0.798:0.00732,((hAT-N56_DR|142144:0.00083,hAT-N56_DR|1549304:0.02561)0.592:0.07304,(hAT-N56_DR|2052488:0.04395,hAT-N56_DR|2052489:0.04186)0.951:0.02016)0.502:0.00996)0.814:0.00619)0.509:0.00208,hAT-N56_DR|1662256:0.07834)0.844:0.00268)0.946:0.00602)0.208:0.00124)0.827:0.00125)0.389:0.00126)0.989:0.00064,((hAT-N56_DR|2081841:0.06975,hAT-N56_DR|952107:0.07866)0.825:0.01033,(hAT-N56_DR|142130:0.07012,hAT-N56_DR|1118265:0.06040)0.901:0.00996)0.728:0.00200)0.854:0.00226,((hAT-N56_DR|702126:0.07471,((hAT-N56_DR|142145:0.00063,hAT-N56_DR|290908:0.01064)0.674:0.05508,hAT-N56_DR|142146:0.06874)0.666:0.00669)0.170:0.00494,(hAT-N56_DR|616543:0.06851,hAT-N56_DR|1464556:0.06202)0.699:0.00397)0.850:0.00299)0.355:0.00233)0.281:0.00263,hAT-N56_DR|1869403:0.08609)0.711:0.00062,((hAT-N56_DR|1118243:0.07294,((hAT-N56_DR|371963:0.07564,hAT-N56_DR|1762248:0.06105)0.766:0.00210,(hAT-N56_DR|1041485:0.07182,(hAT-N56_DR|702152:0.06733,hAT-N56_DR|1662289:0.05167)0.431:0.01431)0.868:0.00943)0.348:0.00243)0.888:0.00062,((hAT-N56_DR|215075:0.09225,(hAT-N56_DR|2052483:0.07362,hAT-N56_DR|702132:0.07493)0.167:0.00291)0.546:0.00136,hAT-N56_DR|616540:0.08528)0.883:0.00063)0.735:0.00063)0.332:0.00063)0.765:0.00103)0.901:0.00248,((((hAT-N56_DR|454876:0.21328,(hAT-N56_DR|785097:0.05871,(hAT-N56_DR|1250044:0.05301,hAT-N56_DR|1041472:0.05349)0.789:0.01472)0.703:0.00556)0.633:0.00450,(((hAT-N56_DR|290916:0.00063,(hAT-N56_DR|371962:0.00634,hAT-N56_DR|142140:0.08512)0.349:0.00160)0.856:0.06586,(hAT-N56_DR|862962:0.06095,(hAT-N56_DR|1041477:0.12880,(hAT-N56_DR|290898:0.00062,(hAT-N56_DR|142142:0.05939,hAT-N56_DR|1869411:0.12262)0.994:0.30278)0.000:0.00063)0.615:0.06070)0.708:0.02249)0.836:0.02673,(hAT-N56_DR|454899:0.05763,hAT-N56_DR|1869425:0.10320)0.202:0.01066)0.830:0.01196)0.316:0.00062,hAT-N56_DR|1180418:0.08908)0.381:0.00323,((hAT-N56_DR|454877:0.05010,(hAT-N56_DR|1662274:0.06323,hAT-N56_DR|785098:0.06553)0.326:0.00554)0.671:0.00155,((hAT-N56_DR|290922:0.04705,hAT-N56_DR|1662269:0.00058)0.599:0.05765,(hAT-N56_DR|371978:0.04830,hAT-N56_DR|371979:0.05911)0.992:0.01869)0.829:0.00279)0.874:0.00327)0.651:0.00062)0.540:0.00078,((hAT-N56_DR|1250041:0.05984,(hAT-N56_DR|702137:0.05507,hAT-N56_DR|702138:0.06983)0.865:0.00828)0.860:0.00485,(((hAT-N56_DR|65030:0.00062,hAT-N56_DR|1964394:0.01705)0.722:0.04699,(hAT-N56_DR|1041473:0.12010,hAT-N56_DR|1380476:0.00061)0.647:0.08723)0.835:0.01635,((((((hAT-N56_DR|1180433:0.07794,hAT-N56_DR|1869405:0.05605)0.329:0.00840,hAT-N56_DR|1662271:0.05860)0.551:0.00294,hAT-N56_DR|371976:0.05963)0.769:0.00118,((((hAT-N56_DR|371959:0.06813,(hAT-N56_DR|952104:0.07858,hAT-N56_DR|65029:0.04838)0.344:0.00237)0.748:0.00274,(((hAT-N56_DR|371980:0.08448,hAT-N56_DR|65028:0.06640)0.721:0.00562,hAT-N56_DR|702151:0.07384)0.738:0.00292,((hAT-N56_DR|616534:0.07060,hAT-N56_DR|1762246:0.06111)0.573:0.00665,hAT-N56_DR|1964370:0.06900)0.667:0.00109)0.933:0.00100)1.000:0.00059,(((((hAT-N56_DR|952105:0.00062,hAT-N56_DR|2098129:0.08651)0.445:0.07747,hAT-N56_DR|702136:0.07872)0.863:0.00599,(hAT-N56_DR|215070:0.04788,(hAT-N56_DR|65048:0.07024,hAT-N56_DR|1118255:0.12894)0.625:0.02019)0.922:0.02260)0.219:0.00062,(hAT-N56_DR|1869406:0.08651,(hAT-N56_DR|1964376:0.08203,hAT-N56_DR|454880:0.07084)0.779:0.00369)0.763:0.00242)0.787:0.00193,hAT-N56_DR|616521:0.06102)0.816:0.00119)0.965:0.00062,((hAT-N56_DR|454900:0.04774,(hAT-N56_DR|702140:0.07554,hAT-N56_DR|2052486:0.07662)0.083:0.02143)0.452:0.00717,hAT-N56_DR|1869407:0.10356)0.755:0.00359)0.996:0.00062)0.848:0.00125,((((((hAT-N56_DR|1118252:0.06995,(hAT-N56_DR|215076:0.04532,hAT-N56_DR|1180421:0.02756)0.920:0.03483)0.461:0.00712,((hAT-N56_DR|1041487:0.04450,hAT-N56_DR|1464566:0.06030)0.926:0.02438,(hAT-N56_DR|952086:0.07403,hAT-N56_DR|2052466:0.08743)0.882:0.01308)0.810:0.00224)0.867:0.00062,((hAT-N56_DR|2052485:0.06346,((hAT-N56_DR|1118268:0.09799,hAT-N56_DR|952094:0.18222)0.217:0.01185,hAT-N56_DR|1869402:0.07824)0.178:0.00393)0.116:0.00062,(((hAT-N56_DR|215074:0.07124,(hAT-N56_DR|371986:0.03561,hAT-N56_DR|616539:0.06995)0.734:0.00567)0.696:0.00512,hAT-N56_DR|1762249:0.08410)0.336:0.00058,(hAT-N56_DR|862986:0.06462,hAT-N56_DR|2052469:0.09085)0.764:0.00554)0.810:0.00339)0.841:0.00263)0.836:0.00139,(hAT-N56_DR|862966:0.06172,hAT-N56_DR|371969:0.08463)0.881:0.00062)0.788:0.00062,((((hAT-N56_DR|454885:0.11208,hAT-N56_DR|532091:0.03083)0.435:0.00975,((hAT-N56_DR|1464562:0.06147,(((hAT-N56_DR|616542:0.02923,hAT-N56_DR|2052490:0.06979)0.753:0.01305,(hAT-N56_DR|1250042:0.17392,(hAT-N56_DR|2108548:0.03962,(hAT-N56_DR|2052461:0.03543,(hAT-N56_DR|215088:0.06147,hAT-N56_DR|1380475:0.10604)0.627:0.04464)0.792:0.05805)0.347:0.03163)0.379:0.01438)0.790:0.04275,(hAT-N56_DR|1250056:0.02178,(hAT-N56_DR|616552:0.08084,(hAT-N56_DR|454890:0.04930,hAT-N56_DR|785107:0.06660)0.802:0.00842)0.668:0.00061)0.834:0.02521)0.974:0.08723)0.841:0.03714,(hAT-N56_DR|2052465:0.03708,(hAT-N56_DR|1464589:0.05952,(hAT-N56_DR|1041497:0.16947,hAT-N56_DR|1662260:0.01511)0.786:0.02056)0.389:0.00865)0.742:0.00399)0.760:0.00626)0.895:0.00986,(hAT-N56_DR|1464578:0.11734,(hAT-N56_DR|1118267:0.09583,hAT-N56_DR|1250055:0.00060)0.664:0.05860)0.251:0.00143)0.432:0.00095,(hAT-N56_DR|1464590:0.00553,(hAT-N56_DR|1041478:0.06865,hAT-N56_DR|2087388:0.00557)0.689:0.02054)1.000:0.05018)0.582:0.00065)0.950:0.00061,(((hAT-N56_DR|2116699:0.03716,(hAT-N56_DR|702130:0.10211,(((hAT-N56_DR|1250050:0.18259,hAT-N56_DR|1662266:0.00063)0.786:0.09294,hAT-N56_DR|371970:0.07241)0.152:0.00063,(hAT-N56_DR|1250037:0.00063,hAT-N56_DR|2052484:0.00090)0.964:0.08774)0.244:0.00062)0.821:0.01224)0.161:0.00058,((hAT-N56_DR|1041486:0.28043,(hAT-N56_DR|65040:0.33259,hAT-N56_DR|1118257:0.29437)0.797:0.06901)0.462:0.04936,(hAT-N56_DR|1869424:0.00062,hAT-N56_DR|1180427:0.01530)0.255:0.06326)0.797:0.03642)0.816:0.00482,(hAT-N56_DR|1662259:0.00062,hAT-N56_DR|952103:0.02565)0.422:0.07314)0.721:0.00246)0.766:0.00107)0.510:0.00061,((hAT-N56_DR|65033:0.15324,hAT-N56_DR|1118246:0.03997)0.610:0.00182,((hAT-N56_DR|1380459:0.06134,(((hAT-N56_DR|862981:0.00448,hAT-N56_DR|1380471:0.00062)0.737:0.07733,(hAT-N56_DR|1662267:0.00062,hAT-N56_DR|1662268:0.00063)1.000:0.07101)0.549:0.00172,hAT-N56_DR|1250045:0.10177)0.401:0.00076)0.652:0.00063,((hAT-N56_DR|65051:0.11071,(hAT-N56_DR|952093:0.06783,hAT-N56_DR|1964385:0.07460)0.648:0.00727)0.223:0.00407,(hAT-N56_DR|2052478:0.07169,hAT-N56_DR|2052480:0.06534)0.898:0.01073)0.767:0.00207)0.143:0.00071)0.000:0.00063)0.413:0.00235)0.147:0.00062)0.792:0.00235)0.956:0.00089,(((hAT-N56_DR|1118259:0.08536,hAT-N56_DR|1464584:0.07550)0.746:0.01014,((hAT-N56_DR|454903:0.06845,(hAT-N56_DR|1964397:0.07744,hAT-N56_DR|2052457:0.04147)0.158:0.00063)0.429:0.02839,(hAT-N56_DR|454902:0.01415,hAT-N56_DR|2087125:0.00058)0.888:0.10338)0.759:0.02118)0.067:0.00070,hAT-N56_DR|2052474:0.09389)0.232:0.00067)0.838:0.00064)0.473:0.00063)0.581:0.00062)0.796:0.00214)0.077:0.00101)0.976:0.00078,((hAT-N56_DR|952084:0.06764,(hAT-N56_DR|371960:0.09408,hAT-N56_DR|862976:0.18174)0.596:0.00065)0.906:0.01611,(hAT-N56_DR|1964379:0.05452,((hAT-N56_DR|65046:0.05204,hAT-N56_DR|65047:0.05955)0.827:0.00834,hAT-N56_DR|1662273:0.08636)0.771:0.00144)0.761:0.00293)0.739:0.00153)0.801:0.00183)0.772:0.00180)0.826:0.00114)0.845:0.00290,((hAT-N56_DR|1964369:0.05874,hAT-N56_DR|454901:0.06359)0.605:0.00765,(((hAT-N56_DR|1869422:0.09818,hAT-N56_DR|532108:0.06596)0.697:0.00229,hAT-N56_DR|862987:0.10415)0.496:0.00062,((((((hAT-N56_DR|1118249:0.05875,hAT-N56_DR|454889:0.08640)0.762:0.00063,(hAT-N56_DR|785104:0.06806,hAT-N56_DR|1118262:0.07267)0.899:0.00982)0.246:0.00353,(hAT-N56_DR|616520:0.07218,hAT-N56_DR|1662265:0.07008)0.874:0.01186)0.770:0.00061,((((hAT-N56_DR|1464561:0.07370,((hAT-N56_DR|1464581:0.07925,(hAT-N56_DR|1869417:0.06442,hAT-N56_DR|1464558:0.09012)0.569:0.01572)0.669:0.00781,hAT-N56_DR|2087728:0.08688)0.717:0.00339)0.798:0.00063,(((hAT-N56_DR|702150:0.07582,(hAT-N56_DR|952090:0.09930,hAT-N56_DR|1869419:0.07501)0.912:0.01171)0.925:0.00885,(((((((((((hAT-N56_DR|290910:0.01840,hAT-N56_DR|1464568:0.00062)0.646:0.08221,(hAT-N56_DR|1041484:0.15284,(hAT-N56_DR|952081:0.05637,hAT-N56_DR|1118244:0.06742)0.171:0.00061)0.139:0.00793)0.817:0.01039,((hAT-N56_DR|65055:0.03982,hAT-N56_DR|1041496:0.00062)0.904:0.04115,hAT-N56_DR|1464582:0.06859)0.953:0.02315)0.929:0.01816,(((hAT-N56_DR|1319877:0.06135,hAT-N56_DR|1464592:0.13265)0.935:0.01978,((hAT-N56_DR|952092:0.16262,hAT-N56_DR|1464577:0.11084)0.032:0.00708,hAT-N56_DR|1964383:0.11097)0.426:0.00062)0.260:0.00410,(((hAT-N56_DR|1869430:0.10538,(hAT-N56_DR|1762259:0.10804,(hAT-N56_DR|616518:0.08554,hAT-N56_DR|1964388:0.11706)0.004:0.00758)0.519:0.00288)0.711:0.00195,((((hAT-N56_DR|1180428:0.14166,(hAT-N56_DR|290899:0.03237,hAT-N56_DR|1118241:0.08402)0.263:0.06483)0.772:0.00418,(hAT-N56_DR|862977:0.11429,((((hAT-N56_DR|616514:0.09040,(hAT-N56_DR|290918:0.21709,hAT-N56_DR|862970:0.13402)0.547:0.02407)0.711:0.00742,hAT-N56_DR|616519:0.11304)0.605:0.00765,hAT-N56_DR|2052468:0.13969)0.928:0.02667,(hAT-N56_DR|1180430:0.04109,hAT-N56_DR|1464573:0.16348)0.878:0.04091)0.804:0.01753)0.885:0.01620)0.505:0.00404,((hAT-N56_DR|65036:0.11858,(hAT-N56_DR|1549298:0.11040,hAT-N56_DR|532100:0.11202)0.846:0.01195)0.811:0.00984,(hAT-N56_DR|702135:0.16952,(hAT-N56_DR|142136:0.11855,hAT-N56_DR|952088:0.09411)0.765:0.00851)0.726:0.00355)0.905:0.01468)0.955:0.02154,hAT-N56_DR|1041492:0.14432)0.783:0.00317)0.853:0.00431,(((((hAT-N56_DR|862963:0.08031,((hAT-N56_DR|1180423:0.10381,hAT-N56_DR|702134:0.07822)0.883:0.02496,(((hAT-N56_DR|952100:0.15027,hAT-N56_DR|785119:0.07370)0.561:0.01237,hAT-N56_DR|785114:0.04316)0.152:0.01262,((hAT-N56_DR|454892:0.07107,hAT-N56_DR|1464560:0.04868)0.867:0.02525,(hAT-N56_DR|1319872:0.11241,(hAT-N56_DR|785101:0.05238,hAT-N56_DR|1464563:0.09842)0.730:0.01007)0.340:0.00947)0.816:0.00600)0.465:0.00319)0.724:0.00279)0.743:0.00171,(hAT-N56_DR|1964396:0.08987,hAT-N56_DR|532098:0.08723)0.862:0.01391)0.887:0.00431,(hAT-N56_DR|1118254:0.08558,((hAT-N56_DR|785108:0.09684,hAT-N56_DR|862961:0.10428)0.190:0.00335,hAT-N56_DR|1662276:0.11198)0.732:0.00256)0.860:0.00636)0.565:0.00366,((hAT-N56_DR|952087:0.09226,((hAT-N56_DR|142139:0.09117,hAT-N56_DR|1762250:0.11908)0.887:0.01193,hAT-N56_DR|785100:0.07054)0.674:0.00062)0.612:0.00128,hAT-N56_DR|65050:0.20876)0.852:0.00543)0.937:0.01356,hAT-N56_DR|371974:0.09576)0.947:0.01383)0.949:0.01015)0.745:0.00960)0.838:0.00691,(hAT-N56_DR|862965:0.09136,(hAT-N56_DR|785106:0.06639,hAT-N56_DR|65042:0.10293)0.870:0.02116)0.636:0.01050)0.748:0.00291,(hAT-N56_DR|1662281:0.13508,hAT-N56_DR|1662278:0.09946)0.796:0.00432)0.259:0.00119,(hAT-N56_DR|1041483:0.09693,hAT-N56_DR|785117:0.10766)0.799:0.00706)0.625:0.00403,(hAT-N56_DR|1250038:0.05864,hAT-N56_DR|1319876:0.08139)0.796:0.02001)0.673:0.00862,hAT-N56_DR|616515:0.09015)0.838:0.00062,(hAT-N56_DR|616529:0.09816,(hAT-N56_DR|2052463:0.07528,(hAT-N56_DR|1380460:0.06708,(hAT-N56_DR|1464583:0.06662,(hAT-N56_DR|952095:0.03351,hAT-N56_DR|1662264:0.01981)0.409:0.06539)0.868:0.01815)0.480:0.00369)0.758:0.00285)0.688:0.00134)0.464:0.00331,hAT-N56_DR|2052477:0.08826)0.860:0.00403)0.786:0.00141,hAT-N56_DR|1869415:0.11138)0.717:0.00145)0.886:0.00093,(hAT-N56_DR|2052472:0.05191,hAT-N56_DR|1869416:0.08072)0.735:0.00676)0.955:0.00060,((hAT-N56_DR|532107:0.08368,(hAT-N56_DR|1319875:0.00063,hAT-N56_DR|2052479:0.03320)0.646:0.07217)0.951:0.01495,(hAT-N56_DR|1041481:0.09197,hAT-N56_DR|862973:0.06396)0.592:0.00183)0.914:0.00061)0.336:0.00063)0.770:0.00143,((hAT-N56_DR|952099:0.08263,hAT-N56_DR|1464591:0.05169)0.052:0.00864,(((hAT-N56_DR|1662262:0.07455,hAT-N56_DR|1118250:0.05201)0.885:0.01533,(hAT-N56_DR|862968:0.11530,hAT-N56_DR|1964378:0.01521)0.589:0.07555)0.359:0.00062,(hAT-N56_DR|1041476:0.05821,hAT-N56_DR|1464585:0.07262)0.887:0.01961)0.899:0.00427)0.754:0.00143)0.789:0.00137,(((hAT-N56_DR|371973:0.06846,(hAT-N56_DR|1762258:0.06095,hAT-N56_DR|2052476:0.07289)0.763:0.00371)0.917:0.00738,(hAT-N56_DR|616544:0.04936,hAT-N56_DR|1869421:0.04544)0.868:0.03465)0.370:0.00063,((hAT-N56_DR|65052:0.09227,hAT-N56_DR|1662292:0.06564)0.636:0.00346,((hAT-N56_DR|1964368:0.07647,(hAT-N56_DR|702148:0.08062,hAT-N56_DR|1041489:0.09789)0.814:0.00802)0.175:0.00107,hAT-N56_DR|862984:0.06443)0.419:0.00062)0.884:0.00352)0.806:0.00124)0.548:0.00058)0.210:0.00063)0.869:0.00216)0.863:0.00285);
```
