## Supplementary Data 2 for "A genomic portrait of zebrafish transposable elements and their spatiotemporal embryonic expression": hAT-N57_DR.mafft.nwk

```
((hAT-N57_DR|290946:0.21939,hAT-N57_DR|65106:0.19797)0.401:0.00459,((hAT-N57_DR|785168:0.14064,(hAT-N57_DR|532143:0.01046,hAT-N57_DR|863000:0.04304)0.867:0.15315)0.193:0.01301,(hAT-N57_DR|142205:0.12124,(hAT-N57_DR|785125:0.04201,hAT-N57_DR|952160:0.06932)0.604:0.11509)0.904:0.05509)0.497:0.01315,(((hAT-N57_DR|616633:0.22122,hAT-N57_DR|702239:0.20259)0.853:0.13153,(((((((((((hAT-N57_DR|616570:0.11131,hAT-N57_DR|616612:0.16227)0.901:0.03620,((hAT-N57_DR|454967:0.21453,(hAT-N57_DR|454998:0.13970,(hAT-N57_DR|215094:0.17210,hAT-N57_DR|785209:0.02180)0.715:0.16219)0.827:0.04186)0.412:0.01447,hAT-N57_DR|65085:0.21113)0.813:0.01414)0.630:0.00158,hAT-N57_DR|532196:0.20088)0.655:0.00941,hAT-N57_DR|65133:0.16522)0.802:0.01195,hAT-N57_DR|65074:0.18545)0.137:0.00063,(hAT-N57_DR|863036:0.24395,hAT-N57_DR|532190:0.15307)0.803:0.01347)0.772:0.00538,(hAT-N57_DR|702236:0.14994,hAT-N57_DR|454948:0.21586)0.995:0.04734)0.790:0.00682,(hAT-N57_DR|65129:0.21099,((((hAT-N57_DR|65086:0.20976,hAT-N57_DR|290982:0.21026)0.884:0.02211,(((hAT-N57_DR|616574:0.12152,hAT-N57_DR|785198:0.20405)0.844:0.03220,((hAT-N57_DR|372028:0.22561,(hAT-N57_DR|290962:0.26554,hAT-N57_DR|785162:0.20875)0.808:0.02449)0.693:0.00657,hAT-N57_DR|702233:0.21937)0.797:0.01741)0.820:0.01562,((hAT-N57_DR|702216:0.14639,(((hAT-N57_DR|863060:0.16553,hAT-N57_DR|616624:0.19444)0.753:0.01142,hAT-N57_DR|862996:0.15699)0.608:0.01746,hAT-N57_DR|1041521:0.48374)0.197:0.03856)0.133:0.01018,((hAT-N57_DR|65108:0.07803,(hAT-N57_DR|372057:0.32670,hAT-N57_DR|862998:0.18113)0.433:0.02616)0.788:0.08244,hAT-N57_DR|785158:0.30138)0.726:0.03268)0.143:0.00169)0.767:0.00368)0.660:0.00262,((hAT-N57_DR|616627:0.09094,hAT-N57_DR|702160:0.02077)0.663:0.21137,(hAT-N57_DR|532193:0.17106,hAT-N57_DR|863054:0.24584)0.737:0.02073)0.714:0.00665)0.075:0.00371,(hAT-N57_DR|952175:0.21795,(hAT-N57_DR|454916:0.18155,((hAT-N57_DR|290941:0.22784,(hAT-N57_DR|952149:0.14957,hAT-N57_DR|372047:0.19318)0.835:0.01827)0.378:0.00550,(hAT-N57_DR|952155:0.16718,(hAT-N57_DR|65068:0.16510,hAT-N57_DR|65082:0.19086)0.360:0.00884)0.851:0.02818)0.656:0.00259)0.390:0.00065)0.353:0.00288)0.798:0.00065)0.688:0.00330)0.971:0.01505,(((((hAT-N57_DR|290950:0.0,hAT-N57_DR|290951:0.0):0.24834,((hAT-N57_DR|455004:0.16713,hAT-N57_DR|952142:0.17562)0.835:0.03785,(hAT-N57_DR|215163:0.17484,hAT-N57_DR|785224:0.24779)0.883:0.04201)0.370:0.01733)0.073:0.00377,((hAT-N57_DR|785197:0.24333,(hAT-N57_DR|532185:0.16585,hAT-N57_DR|863041:0.21869)0.544:0.01550)0.473:0.00483,(hAT-N57_DR|142171:0.30610,hAT-N57_DR|372006:0.19196)0.910:0.04615)0.398:0.00413)0.850:0.00811,hAT-N57_DR|863012:0.26484)0.420:0.00236,((hAT-N57_DR|785192:0.28353,hAT-N57_DR|532135:0.15067)0.766:0.02648,((hAT-N57_DR|454919:0.16527,hAT-N57_DR|215128:0.20539)0.761:0.02405,(hAT-N57_DR|215138:0.22178,(hAT-N57_DR|215152:0.15574,hAT-N57_DR|952120:0.23367)0.897:0.04537)0.754:0.01578)0.057:0.00800)0.755:0.00548)0.730:0.00197)0.785:0.00882,hAT-N57_DR|702167:0.15024)0.657:0.00065,(hAT-N57_DR|1041530:0.15798,hAT-N57_DR|372027:0.21490)0.895:0.01561)0.811:0.00352)0.714:0.00064,((((((((hAT-N57_DR|65117:0.25399,((hAT-N57_DR|532162:0.14863,hAT-N57_DR|290952:0.21331)0.951:0.04154,hAT-N57_DR|142182:0.22283)0.834:0.01725)0.724:0.00370,((((((((hAT-N57_DR|616653:0.27132,hAT-N57_DR|454924:0.13932)0.698:0.00826,hAT-N57_DR|863004:0.18413)0.893:0.03139,(hAT-N57_DR|702251:0.23704,hAT-N57_DR|532139:0.22870)0.061:0.00091)0.857:0.00602,((hAT-N57_DR|1041550:0.22068,hAT-N57_DR|702197:0.19461)0.046:0.01619,((hAT-N57_DR|454928:0.17715,(hAT-N57_DR|702253:0.23256,(hAT-N57_DR|142152:0.00064,hAT-N57_DR|785172:0.28836)0.655:0.21300)0.302:0.02026)0.305:0.01398,(hAT-N57_DR|532169:0.17373,hAT-N57_DR|532138:0.21967)0.771:0.01701)0.267:0.01076)0.275:0.00289)0.692:0.00202,(((((hAT-N57_DR|142164:0.26474,(hAT-N57_DR|290940:0.47142,hAT-N57_DR|291000:0.17273)0.646:0.07339)0.247:0.00519,hAT-N57_DR|952215:0.19975)0.620:0.07060,(hAT-N57_DR|65058:0.36590,(hAT-N57_DR|215125:0.06069,hAT-N57_DR|863058:0.23332)0.653:0.13021)0.082:0.06338)0.000:0.01182,(((hAT-N57_DR|952183:0.21609,(hAT-N57_DR|952177:0.20867,hAT-N57_DR|372026:0.45678)0.825:0.10207)0.848:0.08267,hAT-N57_DR|616564:0.29325)0.145:0.01586,hAT-N57_DR|616647:0.21043)0.000:0.00817)0.861:0.02827,((hAT-N57_DR|142156:0.23798,hAT-N57_DR|863031:0.15945)0.837:0.04839,((hAT-N57_DR|142208:0.16077,hAT-N57_DR|863022:0.19453)0.470:0.00935,hAT-N57_DR|702210:0.15559)0.338:0.02121)0.808:0.01683)0.265:0.00806)0.815:0.00846,(((hAT-N57_DR|65145:0.22597,(hAT-N57_DR|952111:0.21154,hAT-N57_DR|372015:0.24676)0.270:0.01066)0.661:0.01555,(hAT-N57_DR|952151:0.22969,(hAT-N57_DR|454958:0.28091,hAT-N57_DR|616654:0.04112)0.972:0.20117)0.786:0.02723)0.534:0.00696,(hAT-N57_DR|616563:0.25568,((hAT-N57_DR|952196:0.18990,hAT-N57_DR|702232:0.21226)0.889:0.09791,hAT-N57_DR|454945:0.20689)0.639:0.02354)0.762:0.02945)0.790:0.01058)0.095:0.00523,hAT-N57_DR|65070:0.19074)0.157:0.00103,(((((hAT-N57_DR|863042:0.26753,((hAT-N57_DR|702203:0.19305,hAT-N57_DR|290926:0.13750)0.855:0.02626,hAT-N57_DR|454994:0.17829)0.250:0.01000)0.851:0.06539,hAT-N57_DR|372043:0.22788)0.600:0.02813,(((hAT-N57_DR|785218:0.29231,hAT-N57_DR|785221:0.22654)0.528:0.06010,((hAT-N57_DR|142229:0.36035,hAT-N57_DR|785169:0.17456)0.951:0.11815,hAT-N57_DR|863057:0.29315)0.689:0.01818)0.767:0.01916,(((hAT-N57_DR|65077:0.18365,hAT-N57_DR|290996:0.13971)0.055:0.00063,hAT-N57_DR|616615:0.19012)0.789:0.01566,hAT-N57_DR|290991:0.21057)0.798:0.01391)0.311:0.01455)0.362:0.00064,(hAT-N57_DR|142170:0.00065,(hAT-N57_DR|142159:0.00064,hAT-N57_DR|785174:0.18116)0.932:0.19316)0.845:0.05183)0.762:0.00819,(((((hAT-N57_DR|371996:0.10958,hAT-N57_DR|1041507:0.04615)0.306:0.18627,(hAT-N57_DR|290956:0.17369,hAT-N57_DR|454987:0.17784)0.666:0.04352)0.332:0.00285,((hAT-N57_DR|1041539:0.21556,(((hAT-N57_DR|142190:0.21734,hAT-N57_DR|952169:0.17168)0.795:0.02739,(hAT-N57_DR|785200:0.13592,hAT-N57_DR|215092:0.28108)0.783:0.02299)0.870:0.02192,((hAT-N57_DR|785212:0.14195,hAT-N57_DR|785213:0.19276)0.900:0.03033,(hAT-N57_DR|785177:0.25439,(hAT-N57_DR|142169:0.18966,hAT-N57_DR|616569:0.14037)0.717:0.02961)0.711:0.01025)0.817:0.00743)0.154:0.00156)0.574:0.00185,((hAT-N57_DR|65076:0.13832,(hAT-N57_DR|863038:0.17440,hAT-N57_DR|952135:0.02323)0.534:0.17048)0.948:0.04309,((hAT-N57_DR|702225:0.15598,hAT-N57_DR|142202:0.13502)0.731:0.02229,hAT-N57_DR|65057:0.24565)0.720:0.01683)0.929:0.01544)0.745:0.00215)0.662:0.00457,((hAT-N57_DR|863028:0.22340,(hAT-N57_DR|290966:0.16460,hAT-N57_DR|863075:0.16273)0.863:0.03535)0.863:0.03279,(hAT-N57_DR|616651:0.19447,hAT-N57_DR|952192:0.19346)0.219:0.01702)0.566:0.00074)0.744:0.00454,((((hAT-N57_DR|215133:0.09027,hAT-N57_DR|702220:0.40158)0.529:0.23968,hAT-N57_DR|372038:0.21606)0.228:0.01577,(hAT-N57_DR|215121:0.03341,hAT-N57_DR|454966:0.06632)0.638:0.16837)0.846:0.03718,(((hAT-N57_DR|863010:0.01153,hAT-N57_DR|952133:0.09743)0.606:0.19115,(hAT-N57_DR|785182:0.14219,(hAT-N57_DR|215124:0.02326,hAT-N57_DR|785142:0.01033)0.595:0.16695)0.682:0.00744)0.684:0.00231,hAT-N57_DR|372062:0.17326)0.862:0.00989)0.921:0.01706)0.633:0.00123)0.724:0.00228)0.789:0.00648)0.196:0.00480,((((((((hAT-N57_DR|372009:0.18708,hAT-N57_DR|616607:0.15893)0.886:0.01793,(hAT-N57_DR|65141:0.22875,hAT-N57_DR|863034:0.18889)0.715:0.02190)0.553:0.00064,((hAT-N57_DR|454972:0.21281,hAT-N57_DR|785167:0.18523)0.771:0.02118,hAT-N57_DR|785220:0.19884)0.580:0.00705)0.728:0.00583,((hAT-N57_DR|785204:0.28381,hAT-N57_DR|65142:0.22530)0.623:0.00255,(hAT-N57_DR|454956:0.18565,hAT-N57_DR|215140:0.17473)0.766:0.00818)0.857:0.00895)0.891:0.00931,(((hAT-N57_DR|616604:0.39657,(hAT-N57_DR|863027:0.03965,hAT-N57_DR|863069:0.09789)0.458:0.12078)0.784:0.02665,((((hAT-N57_DR|215144:0.21401,hAT-N57_DR|702204:0.22885)0.437:0.00254,((hAT-N57_DR|616643:0.13051,hAT-N57_DR|1041506:0.24319)0.857:0.03556,hAT-N57_DR|454983:0.19340)0.863:0.01783)0.652:0.01111,(hAT-N57_DR|142197:0.20550,(hAT-N57_DR|65135:0.16589,hAT-N57_DR|863052:0.18240)0.235:0.01916)0.633:0.01849)0.556:0.00108,hAT-N57_DR|616655:0.29033)0.298:0.01006)0.857:0.01007,((hAT-N57_DR|215130:0.21181,(hAT-N57_DR|532142:0.02582,hAT-N57_DR|785222:0.00062)0.692:0.17746)0.834:0.02151,(hAT-N57_DR|215117:0.20950,(hAT-N57_DR|454930:0.20636,hAT-N57_DR|702191:0.18835)0.740:0.01312)0.327:0.01175)0.849:0.01259)0.214:0.00355)0.585:0.00689,(hAT-N57_DR|454991:0.27015,(hAT-N57_DR|290942:0.16738,hAT-N57_DR|532159:0.18203)0.132:0.02840)0.993:0.04617)0.492:0.00539,((((((hAT-N57_DR|372078:0.23360,(hAT-N57_DR|702178:0.22317,hAT-N57_DR|215103:0.36629)0.237:0.01608)0.092:0.02187,(hAT-N57_DR|65073:0.17552,hAT-N57_DR|454936:0.23667)0.287:0.00783)0.672:0.01167,(hAT-N57_DR|65127:0.07279,hAT-N57_DR|616598:0.37167)0.989:0.16662)0.784:0.00963,((((hAT-N57_DR|785134:0.22204,(((hAT-N57_DR|616663:0.30631,((hAT-N57_DR|215171:0.00064,hAT-N57_DR|532172:0.13293)0.784:0.30795,(hAT-N57_DR|702244:0.20611,((hAT-N57_DR|616585:0.12237,((hAT-N57_DR|372059:0.00064,hAT-N57_DR|785147:0.37458)0.416:0.21521,hAT-N57_DR|785180:0.17748)0.861:0.13162)0.189:0.01775,hAT-N57_DR|215162:0.26181)0.484:0.06862)0.440:0.03189)0.269:0.01077)0.582:0.04668,(((hAT-N57_DR|616566:0.48678,hAT-N57_DR|290947:0.66561)0.861:0.10468,((((hAT-N57_DR|532174:0.33105,((hAT-N57_DR|290999:0.21768,hAT-N57_DR|1041547:0.34150)0.389:0.07069,hAT-N57_DR|454929:0.15871)0.689:0.03652)0.210:0.01923,((((((hAT-N57_DR|142185:0.22300,(hAT-N57_DR|616591:0.24632,(hAT-N57_DR|454950:0.00153,hAT-N57_DR|952208:0.24442)0.638:0.23691)0.786:0.02597)0.626:0.02172,(hAT-N57_DR|65115:0.24204,hAT-N57_DR|290973:0.22464)0.847:0.03310)0.808:0.01255,hAT-N57_DR|702181:0.18493)0.776:0.01389,(hAT-N57_DR|616594:0.23519,hAT-N57_DR|142194:0.19510)0.808:0.04013)0.840:0.05209,(hAT-N57_DR|616557:0.07454,hAT-N57_DR|952180:0.68960)0.471:0.20833)0.990:0.15698,(hAT-N57_DR|785127:0.24384,(hAT-N57_DR|952172:0.18016,hAT-N57_DR|952222:0.06866)0.617:0.18894)0.874:0.11043)0.739:0.04813)0.813:0.03080,((((((hAT-N57_DR|455007:0.00076,hAT-N57_DR|863017:0.12043)0.485:0.33262,hAT-N57_DR|952114:0.27425)0.753:0.04995,hAT-N57_DR|372022:0.35485)0.783:0.05977,hAT-N57_DR|785194:0.21084)0.789:0.03041,((((hAT-N57_DR|65102:0.41943,(((hAT-N57_DR|1041515:0.31124,hAT-N57_DR|702248:0.28985)0.788:0.05357,hAT-N57_DR|863021:0.34972)0.799:0.04419,((((hAT-N57_DR|616634:0.23871,hAT-N57_DR|785138:0.03292)0.485:0.15818,hAT-N57_DR|65139:0.34670)0.708:0.04637,(((hAT-N57_DR|616645:0.35002,(hAT-N57_DR|142207:0.30007,hAT-N57_DR|785129:0.27186)0.543:0.05564)0.856:0.04726,((hAT-N57_DR|785150:0.36094,(hAT-N57_DR|291001:0.27534,(hAT-N57_DR|785205:0.03124,(hAT-N57_DR|616619:0.08169,hAT-N57_DR|616652:0.04551)0.560:0.17062)0.331:0.06991)0.593:0.00064)0.043:0.04981,(hAT-N57_DR|290985:0.29600,hAT-N57_DR|142214:0.32485)0.952:0.10256)0.155:0.02926)0.704:0.00065,(hAT-N57_DR|142215:0.08781,hAT-N57_DR|785206:0.00064)0.996:0.35615)0.775:0.02103)0.644:0.00727,(hAT-N57_DR|65094:0.39212,(hAT-N57_DR|702201:0.57868,hAT-N57_DR|1041554:0.22827)0.903:0.18242)0.099:0.00307)0.790:0.02057)0.599:0.03029)0.941:0.05164,(hAT-N57_DR|532150:0.28653,((hAT-N57_DR|65148:0.20378,(hAT-N57_DR|142184:0.00075,hAT-N57_DR|290935:0.08812)0.925:0.22938)0.752:0.05246,hAT-N57_DR|454922:0.30557)0.084:0.00903)0.610:0.03305)0.428:0.01496,hAT-N57_DR|532140:0.28592)0.876:0.03166,(((hAT-N57_DR|142188:0.34440,(hAT-N57_DR|532161:0.13076,(hAT-N57_DR|454952:0.37829,(hAT-N57_DR|532112:0.00064,hAT-N57_DR|1041541:0.16558)0.787:0.22872)0.322:0.02548)0.665:0.02731)0.773:0.02035,((hAT-N57_DR|952157:0.32313,(hAT-N57_DR|862994:0.17223,hAT-N57_DR|952173:0.20051)0.665:0.00725)0.812:0.03292,((((hAT-N57_DR|372011:0.07786,(hAT-N57_DR|454905:0.17869,hAT-N57_DR|702159:0.00075)0.956:0.09530)0.115:0.17101,((hAT-N57_DR|616602:0.23626,(hAT-N57_DR|290963:0.20948,hAT-N57_DR|65090:0.32169)0.500:0.03294)1.000:0.11734,((((hAT-N57_DR|454912:0.25600,(hAT-N57_DR|862991:0.25632,(hAT-N57_DR|142187:0.34419,hAT-N57_DR|785161:0.16584)0.776:0.11262)0.840:0.06303)0.835:0.02559,(hAT-N57_DR|372066:0.16934,hAT-N57_DR|952190:0.17209)0.990:0.08996)0.335:0.00380,hAT-N57_DR|65140:0.29040)0.912:0.02133,((hAT-N57_DR|142218:0.23331,((hAT-N57_DR|616572:0.17310,hAT-N57_DR|1041556:0.41502)0.788:0.01810,((hAT-N57_DR|454923:0.18939,hAT-N57_DR|952191:0.49099)0.417:0.03558,(((hAT-N57_DR|65093:0.26710,(hAT-N57_DR|65160:0.18183,hAT-N57_DR|616601:0.24586)0.522:0.04556)0.332:0.02159,hAT-N57_DR|616656:0.25810)0.757:0.02831,((hAT-N57_DR|702170:0.15736,hAT-N57_DR|372053:0.23707)0.791:0.03177,(hAT-N57_DR|616571:0.16442,(hAT-N57_DR|142157:0.07457,hAT-N57_DR|142158:0.12371)0.989:0.13461)0.622:0.03375)0.912:0.02618)0.885:0.02980)0.322:0.00189)0.847:0.02080)0.000:0.00701,(((hAT-N57_DR|290990:0.14523,hAT-N57_DR|616648:0.60594)0.865:0.08639,hAT-N57_DR|952167:0.21271)0.996:0.07205,(((hAT-N57_DR|65159:0.20314,(((hAT-N57_DR|952112:0.0,hAT-N57_DR|952113:0.0):0.25769,hAT-N57_DR|290995:0.29596)0.730:0.04299,(hAT-N57_DR|65119:0.17399,hAT-N57_DR|290967:0.12951)0.743:0.01218)0.420:0.01439)0.140:0.01045,hAT-N57_DR|1041524:0.19024)0.927:0.02113,((hAT-N57_DR|454996:0.17797,hAT-N57_DR|142227:0.18051)0.580:0.01520,hAT-N57_DR|785164:0.25257)0.465:0.01635)0.789:0.00613)0.464:0.00602)0.863:0.01057)0.911:0.02071)0.931:0.07640)0.911:0.05315,(hAT-N57_DR|785202:0.17406,(hAT-N57_DR|616586:0.42505,hAT-N57_DR|863067:0.22803)0.505:0.04797)0.882:0.07557)0.383:0.02356,(hAT-N57_DR|785166:0.36545,hAT-N57_DR|454918:0.17439)0.735:0.02695)0.852:0.04486)0.602:0.01355)0.056:0.00063,(((hAT-N57_DR|532130:0.32588,(hAT-N57_DR|65071:0.11882,hAT-N57_DR|142153:0.00063)0.562:0.20268)0.234:0.00614,hAT-N57_DR|65078:0.43285)0.780:0.02502,(((hAT-N57_DR|952188:0.35177,hAT-N57_DR|1041504:0.27755)0.431:0.02191,((((((hAT-N57_DR|290953:0.23195,hAT-N57_DR|455001:0.12376)0.860:0.05742,hAT-N57_DR|372054:0.30100)0.221:0.00065,(hAT-N57_DR|532192:0.19134,hAT-N57_DR|785152:0.68701)0.080:0.03833)0.218:0.03007,hAT-N57_DR|215127:0.24237)0.737:0.02371,(hAT-N57_DR|290939:0.17590,((hAT-N57_DR|863026:0.27644,hAT-N57_DR|454931:0.34004)0.317:0.03723,hAT-N57_DR|454993:0.29209)0.691:0.01658)0.544:0.00261)0.599:0.00274,hAT-N57_DR|454932:0.30410)0.786:0.02074)0.805:0.02541,(((((((hAT-N57_DR|372075:0.21992,(hAT-N57_DR|65062:0.39753,hAT-N57_DR|290929:0.00064)0.556:0.16699)0.700:0.04629,hAT-N57_DR|702161:0.29884)0.681:0.02682,hAT-N57_DR|785181:0.17829)0.727:0.01924,hAT-N57_DR|215093:0.28376)0.793:0.02121,((hAT-N57_DR|65153:0.31165,hAT-N57_DR|532141:0.25144)0.919:0.12853,(hAT-N57_DR|215104:0.41338,hAT-N57_DR|372018:0.21954)0.191:0.02268)0.870:0.04933)0.328:0.01192,(hAT-N57_DR|952213:0.25889,(hAT-N57_DR|371992:0.04679,hAT-N57_DR|1041551:0.34591)0.085:0.15654)0.983:0.17891)0.888:0.05433,(hAT-N57_DR|215166:0.37031,(((hAT-N57_DR|702202:0.15241,((((((hAT-N57_DR|952154:0.15080,(hAT-N57_DR|454933:0.25115,hAT-N57_DR|785137:0.27663)0.378:0.46366)0.818:0.12550,hAT-N57_DR|785215:0.23459)0.751:0.03210,hAT-N57_DR|65098:0.25451)0.841:0.06905,hAT-N57_DR|65155:0.19977)0.623:0.01371,(((((hAT-N57_DR|702250:0.13651,hAT-N57_DR|142211:0.16068)0.752:0.04041,hAT-N57_DR|142222:0.23221)0.882:0.03829,((hAT-N57_DR|290936:0.13983,hAT-N57_DR|290934:0.18058)0.376:0.02467,((hAT-N57_DR|215108:0.19019,((((hAT-N57_DR|616603:0.15297,hAT-N57_DR|785163:0.17265)0.575:0.01616,(hAT-N57_DR|454943:0.19812,hAT-N57_DR|142212:0.23050)0.790:0.04391)0.170:0.03327,(hAT-N57_DR|616636:0.11967,hAT-N57_DR|952176:0.28660)0.807:0.10140)0.754:0.04598,(hAT-N57_DR|1041548:0.12317,(hAT-N57_DR|532177:0.11878,(hAT-N57_DR|785185:0.00594,hAT-N57_DR|863065:0.19425)0.186:0.11590)0.559:0.02848)0.399:0.01820)0.171:0.00592)0.764:0.01167,hAT-N57_DR|142224:0.31167)0.921:0.04738)0.135:0.00969)0.738:0.00064,(((hAT-N57_DR|290949:0.17820,hAT-N57_DR|952134:0.19531)0.131:0.00565,(hAT-N57_DR|702173:0.00077,hAT-N57_DR|702242:0.16877)0.327:0.22108)0.044:0.01012,(hAT-N57_DR|290971:0.21211,((hAT-N57_DR|65149:0.19342,(hAT-N57_DR|372065:0.29392,hAT-N57_DR|702228:0.25639)0.600:0.01279)0.166:0.01387,hAT-N57_DR|616625:0.25145)0.227:0.00837)0.792:0.01873)0.781:0.00807)0.437:0.00065,(hAT-N57_DR|454982:0.16003,hAT-N57_DR|702209:0.16849)0.943:0.11677)0.860:0.02428)0.900:0.03298,((((((hAT-N57_DR|616577:0.24125,hAT-N57_DR|142232:0.24147)0.705:0.01778,hAT-N57_DR|454953:0.24937)0.585:0.01451,(hAT-N57_DR|65163:0.19732,(hAT-N57_DR|65161:0.12652,hAT-N57_DR|65162:0.07360)0.957:0.19357)0.646:0.04840)0.296:0.01477,(hAT-N57_DR|863020:0.22616,hAT-N57_DR|455006:0.16092)0.761:0.02367)0.844:0.02153,(((hAT-N57_DR|290988:0.10837,(hAT-N57_DR|454947:0.20834,(hAT-N57_DR|1041523:0.23610,(hAT-N57_DR|290994:0.00063,hAT-N57_DR|785128:0.03412)0.000:0.04802)0.648:0.26491)0.390:0.09758)0.807:0.06747,(hAT-N57_DR|785179:0.37351,hAT-N57_DR|454961:0.26734)0.053:0.05390)0.210:0.00064,((hAT-N57_DR|952136:0.16969,((hAT-N57_DR|142245:0.24206,hAT-N57_DR|454964:0.36568)0.156:0.03226,(hAT-N57_DR|215105:0.22512,hAT-N57_DR|454910:0.23355)0.983:0.29589)0.763:0.09533)0.314:0.04984,(hAT-N57_DR|863051:0.20314,(hAT-N57_DR|532125:0.00076,hAT-N57_DR|532146:0.18530)0.756:0.36708)0.235:0.03483)0.748:0.02535)0.877:0.04334)0.736:0.00653,(hAT-N57_DR|863063:0.29491,((((hAT-N57_DR|952131:0.23409,(hAT-N57_DR|532191:0.31687,(hAT-N57_DR|862993:0.55229,hAT-N57_DR|454907:0.27314)0.820:0.15109)0.180:0.01962)0.343:0.00688,(hAT-N57_DR|372014:0.14365,hAT-N57_DR|454974:0.24204)0.809:0.13712)0.740:0.01508,hAT-N57_DR|532134:0.32435)0.763:0.01984,(((hAT-N57_DR|142235:0.25139,hAT-N57_DR|532175:0.15500)0.753:0.02187,(hAT-N57_DR|65116:0.28334,hAT-N57_DR|785189:0.26414)0.078:0.01186)0.714:0.02706,(hAT-N57_DR|215143:0.13470,hAT-N57_DR|532152:0.20016)0.614:0.03600)0.972:0.00064)0.790:0.01079)0.319:0.00065)0.863:0.01725)0.355:0.00767)0.541:0.01789,(((hAT-N57_DR|215137:0.32785,hAT-N57_DR|454995:0.26192)0.734:0.04115,((hAT-N57_DR|1041535:0.22948,((hAT-N57_DR|142217:0.10174,hAT-N57_DR|532136:0.21399)0.699:0.01169,hAT-N57_DR|142161:0.24537)0.512:0.01900)0.740:0.01473,(hAT-N57_DR|952203:0.14800,hAT-N57_DR|454915:0.16317)0.840:0.04270)0.231:0.00959)0.782:0.02214,((((hAT-N57_DR|371988:0.09552,hAT-N57_DR|1041512:0.16600)0.780:0.02300,((hAT-N57_DR|616573:0.00065,hAT-N57_DR|532119:0.07188)0.768:0.16105,(hAT-N57_DR|616649:0.10999,((hAT-N57_DR|372071:0.03861,((hAT-N57_DR|702164:0.04139,(hAT-N57_DR|702163:0.00751,hAT-N57_DR|702162:0.02467)0.852:0.01644)0.904:0.03029,hAT-N57_DR|532199:0.12201)0.826:0.02633)0.950:0.03835,(((hAT-N57_DR|290943:0.16706,((hAT-N57_DR|215091:0.09245,hAT-N57_DR|532198:0.06925)0.809:0.01868,(hAT-N57_DR|952216:0.08189,hAT-N57_DR|532120:0.09533)0.729:0.00825)0.232:0.00063)0.827:0.01233,(hAT-N57_DR|454917:0.10172,(((hAT-N57_DR|142243:0.07414,hAT-N57_DR|532201:0.12243)0.688:0.00647,(hAT-N57_DR|454908:0.12741,(hAT-N57_DR|616664:0.13688,hAT-N57_DR|952197:0.06504)0.792:0.03174)0.897:0.03307)0.651:0.00546,hAT-N57_DR|532113:0.13618)0.000:0.00073)0.612:0.00074)0.000:0.00064,(((hAT-N57_DR|702260:0.04162,((hAT-N57_DR|215169:0.04516,hAT-N57_DR|142238:0.09319)0.588:0.04862,(((hAT-N57_DR|532118:0.01633,hAT-N57_DR|532131:0.00836)0.958:0.03337,hAT-N57_DR|142242:0.07633)0.862:0.00064,(hAT-N57_DR|702156:0.06509,(hAT-N57_DR|1041508:0.02356,(hAT-N57_DR|454926:0.20880,hAT-N57_DR|1041509:0.00076)0.303:0.02690)0.908:0.03891)0.406:0.02551)0.866:0.02224)0.759:0.00742)0.721:0.00484,hAT-N57_DR|862989:0.06901)0.992:0.06351,(hAT-N57_DR|863048:0.08164,(hAT-N57_DR|65144:0.11537,hAT-N57_DR|702226:0.02829)0.435:0.07864)0.846:0.03196)0.760:0.01083)0.751:0.00928)0.086:0.00950)0.762:0.01079)0.563:0.00063)0.986:0.13300,(hAT-N57_DR|215114:0.08746,hAT-N57_DR|785155:0.16371)0.888:0.13669)0.806:0.04638,(hAT-N57_DR|863064:0.17092,(hAT-N57_DR|65158:0.33689,hAT-N57_DR|952163:0.15287)0.809:0.06079)0.789:0.04263)0.141:0.02366)0.900:0.04314)0.466:0.00974,hAT-N57_DR|290931:0.21003)0.780:0.01140)0.082:0.00182)0.898:0.02735)0.979:0.05420)0.806:0.01491)0.741:0.01503)0.856:0.02309)0.844:0.03798,((((hAT-N57_DR|863005:0.25118,((hAT-N57_DR|65120:0.47235,(hAT-N57_DR|702194:0.02028,hAT-N57_DR|863045:0.25846)0.196:0.19973)0.519:0.06405,(hAT-N57_DR|863055:0.15373,hAT-N57_DR|952165:0.13266)0.663:0.01749)0.697:0.02681)0.000:0.00810,hAT-N57_DR|702176:0.17386)0.217:0.00843,hAT-N57_DR|952194:0.45498)0.000:0.00064,((((hAT-N57_DR|1041514:0.03297,(hAT-N57_DR|142195:0.21535,hAT-N57_DR|1041513:0.00061)0.243:0.01563)0.975:0.14971,hAT-N57_DR|215153:0.55417)0.000:0.00065,(hAT-N57_DR|952129:0.11485,(hAT-N57_DR|952199:0.13326,(hAT-N57_DR|65063:0.20217,(hAT-N57_DR|702224:0.00073,hAT-N57_DR|785225:0.04644)0.115:0.11894)0.686:0.04130)0.801:0.05644)0.972:0.19025)0.783:0.05315,((hAT-N57_DR|142228:0.25256,hAT-N57_DR|952174:0.09011)0.295:0.14843,(hAT-N57_DR|454914:0.19740,hAT-N57_DR|862992:0.45906)0.901:0.15342)0.733:0.04003)0.902:0.04510)0.415:0.04228)0.969:0.05605)0.044:0.01788,hAT-N57_DR|785223:0.22517)0.070:0.01875)0.831:0.02387,(((hAT-N57_DR|372010:0.06726,hAT-N57_DR|862990:0.07622)0.211:0.67718,(hAT-N57_DR|952141:0.26476,(hAT-N57_DR|1041517:0.24991,((hAT-N57_DR|65075:0.00994,hAT-N57_DR|532166:0.24736)0.451:0.10205,hAT-N57_DR|371994:0.16907)0.892:0.06368)0.337:0.02699)0.404:0.05192)0.458:0.05301,((((hAT-N57_DR|616592:0.22496,(hAT-N57_DR|65132:0.21256,hAT-N57_DR|215176:0.19661)0.330:0.02883)0.630:0.02667,(hAT-N57_DR|616622:0.22004,((hAT-N57_DR|291005:0.16489,hAT-N57_DR|616614:0.57594)0.840:0.15661,(hAT-N57_DR|290984:0.19509,(hAT-N57_DR|616621:0.53012,hAT-N57_DR|616658:0.08415)0.128:0.00064)0.803:0.03126)0.515:0.03027)0.924:0.10300)0.790:0.03962,((hAT-N57_DR|785132:0.18552,((hAT-N57_DR|1041544:0.31054,hAT-N57_DR|372019:0.39540)0.682:0.03574,hAT-N57_DR|702231:0.24360)0.653:0.05043)0.754:0.04037,hAT-N57_DR|454937:0.30544)0.872:0.05663)0.889:0.04210,((hAT-N57_DR|455005:0.08089,hAT-N57_DR|290997:0.25122)0.478:0.02339,(hAT-N57_DR|532126:0.32844,((hAT-N57_DR|65123:0.09013,hAT-N57_DR|454975:0.31240)0.253:0.03166,hAT-N57_DR|952212:0.16292)0.345:0.04589)0.424:0.00065)0.930:0.04991)0.627:0.03040)0.649:0.03039)0.865:0.01635)0.783:0.01585,(((hAT-N57_DR|454976:0.33732,((((hAT-N57_DR|372002:0.26223,hAT-N57_DR|532121:0.26188)0.632:0.05832,((hAT-N57_DR|215110:0.21182,(hAT-N57_DR|952115:0.25633,hAT-N57_DR|532145:0.62416)0.643:0.07834)0.896:0.07962,((((hAT-N57_DR|702172:0.00064,hAT-N57_DR|1041531:0.20573)0.209:0.32120,hAT-N57_DR|142149:0.16895)0.225:0.01498,hAT-N57_DR|1041542:0.27256)0.127:0.00064,hAT-N57_DR|215151:0.62048)0.869:0.02358)0.655:0.01584)0.000:0.00823,(hAT-N57_DR|702255:0.02061,hAT-N57_DR|616638:0.27221)0.591:0.16110)0.950:0.13401,(hAT-N57_DR|785207:0.18595,(hAT-N57_DR|702206:0.16845,hAT-N57_DR|65111:0.10311)0.368:0.08627)0.409:0.01252)0.606:0.02194)0.801:0.01654,(hAT-N57_DR|702257:0.23469,((((hAT-N57_DR|952158:0.47381,hAT-N57_DR|616560:0.14497)0.090:0.02996,hAT-N57_DR|372032:0.38194)0.322:0.03511,(hAT-N57_DR|616565:0.52087,(hAT-N57_DR|616635:0.28756,hAT-N57_DR|215131:0.20000)0.247:0.00923)0.202:0.06359)0.075:0.00065,hAT-N57_DR|215106:0.20855)0.351:0.00627)0.407:0.01978)0.673:0.00836,((hAT-N57_DR|290970:0.22605,(hAT-N57_DR|863059:0.32156,(hAT-N57_DR|290965:0.08202,(hAT-N57_DR|142180:0.20581,(hAT-N57_DR|862997:0.00064,hAT-N57_DR|142226:0.86810)0.823:0.14728)0.368:0.23444)0.636:0.20517)0.350:0.00680)0.813:0.02007,(hAT-N57_DR|863043:0.14553,(((hAT-N57_DR|215155:0.27922,(hAT-N57_DR|372064:0.32823,hAT-N57_DR|952214:0.00060)0.794:0.13956)0.937:0.12790,(hAT-N57_DR|65089:0.67272,((hAT-N57_DR|65107:0.21670,hAT-N57_DR|142177:0.19972)0.999:0.34299,(hAT-N57_DR|372061:0.14208,hAT-N57_DR|532115:0.07103)0.943:0.41327)0.932:0.26892)0.170:0.06149)0.535:0.04658,hAT-N57_DR|616623:0.19959)0.221:0.00063)0.649:0.02026)0.896:0.02656)0.869:0.01086)0.025:0.00459)0.487:0.01679,((hAT-N57_DR|65137:0.25842,(hAT-N57_DR|215158:0.00065,hAT-N57_DR|532158:0.09811)0.531:0.08399)0.838:0.08145,(((hAT-N57_DR|952124:0.16906,hAT-N57_DR|142162:0.26806)0.974:0.12722,(hAT-N57_DR|616639:0.11355,hAT-N57_DR|532189:0.40672)0.691:0.05115)0.082:0.01703,(hAT-N57_DR|616611:0.06167,hAT-N57_DR|372079:1.03289)0.080:0.08838)0.114:0.00617)0.687:0.01910)0.511:0.01983,((hAT-N57_DR|952156:0.43061,(hAT-N57_DR|215095:0.23130,(hAT-N57_DR|1041557:0.23160,hAT-N57_DR|532114:0.08606)0.840:0.09409)0.684:0.03468)0.783:0.03102,(((hAT-N57_DR|616650:0.14780,hAT-N57_DR|785145:0.31184)0.888:0.17615,(((hAT-N57_DR|454988:0.03292,(hAT-N57_DR|863072:0.06148,(hAT-N57_DR|702180:0.11681,hAT-N57_DR|215175:0.00065)0.179:0.05105)0.332:0.08963)0.894:0.13812,(hAT-N57_DR|616626:0.20749,(hAT-N57_DR|702211:0.88614,hAT-N57_DR|702259:0.00380)0.436:0.16746)0.867:0.11562)0.750:0.02517,(((hAT-N57_DR|1041555:0.26688,hAT-N57_DR|702171:0.14792)0.725:0.15334,hAT-N57_DR|215167:0.11547)0.664:0.03555,(hAT-N57_DR|863003:0.36745,(hAT-N57_DR|532151:0.48533,(hAT-N57_DR|785124:0.00065,hAT-N57_DR|785123:0.00065)0.963:0.13817)0.377:0.03135)0.683:0.12172)0.822:0.08355)0.717:0.05542)0.885:0.06964,((hAT-N57_DR|65128:0.00063,hAT-N57_DR|952162:0.07868)0.932:0.41150,(((hAT-N57_DR|532165:0.56387,hAT-N57_DR|372036:0.42528)0.787:0.07476,(hAT-N57_DR|65101:0.10350,(((hAT-N57_DR|65110:0.00063,hAT-N57_DR|65126:0.04068)0.122:0.20345,(hAT-N57_DR|785210:0.24778,hAT-N57_DR|702183:0.30195)0.886:0.10620)0.318:0.05750,(hAT-N57_DR|785173:0.16174,hAT-N57_DR|1041522:0.00978)0.755:0.43612)0.335:0.01466)0.171:0.00064)0.753:0.05231,(hAT-N57_DR|532147:0.18427,(hAT-N57_DR|785157:0.35705,hAT-N57_DR|65103:0.34256)0.733:0.04536)0.840:0.05335)0.382:0.03505)0.357:0.02116)0.844:0.02159)0.415:0.00088)0.842:0.02632,(hAT-N57_DR|863007:0.28525,(hAT-N57_DR|616575:0.18573,hAT-N57_DR|532123:0.61087)0.730:0.04679)0.441:0.01135)0.447:0.02242)0.791:0.01074,((((((((hAT-N57_DR|616582:0.20054,(((((hAT-N57_DR|863077:0.23652,(hAT-N57_DR|863001:0.24481,((hAT-N57_DR|532117:0.27831,(hAT-N57_DR|215156:0.48199,hAT-N57_DR|372035:0.30277)0.834:0.16303)0.503:0.10843,hAT-N57_DR|702175:0.13275)0.556:0.02811)0.539:0.03122)0.305:0.06279,(hAT-N57_DR|863044:0.17672,hAT-N57_DR|952210:0.12598)0.671:0.01178)0.806:0.03422,((hAT-N57_DR|372029:0.21399,(hAT-N57_DR|65157:0.17886,(hAT-N57_DR|215177:0.20317,(hAT-N57_DR|616556:0.19331,hAT-N57_DR|702184:0.16075)0.279:0.02602)0.170:0.00063)0.461:0.00768)0.836:0.01862,(hAT-N57_DR|454927:0.20346,((hAT-N57_DR|372073:0.22259,hAT-N57_DR|1041529:0.28166)0.761:0.03111,hAT-N57_DR|215172:0.13180)0.804:0.02514)0.586:0.02015)0.697:0.00586)0.191:0.00204,(hAT-N57_DR|702245:0.13803,(hAT-N57_DR|142225:0.34075,hAT-N57_DR|65146:0.18748)0.775:0.04504)0.583:0.02061)0.759:0.00078,((hAT-N57_DR|616590:0.01958,hAT-N57_DR|863006:0.00076)0.755:0.14751,(hAT-N57_DR|290955:0.26945,(hAT-N57_DR|65124:0.17512,hAT-N57_DR|142179:0.16995)0.829:0.01640)0.677:0.00323)0.820:0.00667)0.791:0.00420)0.668:0.00231,((hAT-N57_DR|702247:0.18770,hAT-N57_DR|702185:0.18534)0.891:0.02247,((hAT-N57_DR|702168:0.14029,hAT-N57_DR|702169:0.12199)0.882:0.02506,(((hAT-N57_DR|65066:0.27766,hAT-N57_DR|142210:0.18502)0.843:0.02144,(((hAT-N57_DR|65136:0.07652,hAT-N57_DR|372004:0.11588)0.241:0.06255,hAT-N57_DR|532200:0.16144)0.781:0.01831,(hAT-N57_DR|454940:0.67401,(hAT-N57_DR|785199:0.17056,hAT-N57_DR|952166:0.54645)0.134:0.00287)0.454:0.01698)0.746:0.00548)0.748:0.00262,(((hAT-N57_DR|142186:0.23306,hAT-N57_DR|616597:0.23058)0.842:0.01825,(hAT-N57_DR|785193:0.20981,(((hAT-N57_DR|454955:0.25385,hAT-N57_DR|215126:0.22171)0.031:0.00379,hAT-N57_DR|952164:0.22182)0.852:0.01533,(hAT-N57_DR|532178:0.18973,hAT-N57_DR|142231:0.17850)0.485:0.01942)0.699:0.00504)0.838:0.00951)0.068:0.00109,(((((((hAT-N57_DR|702196:0.16771,hAT-N57_DR|785148:0.21648)0.148:0.00449,hAT-N57_DR|952153:0.19401)0.771:0.00759,(hAT-N57_DR|616595:0.19022,(hAT-N57_DR|616581:0.03061,hAT-N57_DR|952209:0.12146)0.612:0.16343)0.836:0.02725)0.223:0.00595,(hAT-N57_DR|785175:0.21297,hAT-N57_DR|952119:0.15900)0.798:0.01101)0.711:0.00205,(((hAT-N57_DR|65083:0.30425,hAT-N57_DR|215157:0.14733)0.863:0.06868,hAT-N57_DR|142196:0.17915)0.798:0.02097,((hAT-N57_DR|785184:0.15131,hAT-N57_DR|454963:0.13146)0.741:0.01195,((((((hAT-N57_DR|65091:0.78452,(((hAT-N57_DR|215145:0.29516,((hAT-N57_DR|142183:0.20290,(hAT-N57_DR|372080:0.28145,hAT-N57_DR|702219:0.10788)0.946:0.27551)0.776:0.07618,hAT-N57_DR|454920:0.21541)0.633:0.04438)0.305:0.01494,(hAT-N57_DR|290930:0.27727,hAT-N57_DR|455008:0.05625)0.714:0.02142)0.627:0.02028,hAT-N57_DR|142151:0.13576)0.699:0.08252)0.357:0.02706,hAT-N57_DR|290987:0.10854)0.263:0.00143,((hAT-N57_DR|863049:0.18841,hAT-N57_DR|952128:0.33608)0.998:0.92401,hAT-N57_DR|702241:0.16273)0.872:0.17737)0.696:0.01971,(hAT-N57_DR|65069:0.23300,hAT-N57_DR|65081:0.12420)0.897:0.08317)0.839:0.02914,((hAT-N57_DR|215178:0.06730,(hAT-N57_DR|1041510:0.00061,(hAT-N57_DR|142230:0.99023,hAT-N57_DR|785195:0.00075)0.358:0.03039)0.861:0.24582)0.861:0.09336,(hAT-N57_DR|371987:0.17091,hAT-N57_DR|952139:0.15742)0.442:0.05304)0.405:0.00277)0.818:0.01047,((hAT-N57_DR|616558:0.26504,((hAT-N57_DR|455003:0.20786,hAT-N57_DR|290948:0.10057)0.172:0.01062,hAT-N57_DR|532173:0.26259)0.953:0.10798)0.510:0.02133,hAT-N57_DR|65092:0.22475)0.825:0.01699)0.484:0.00495)0.690:0.00464)0.285:0.00553)0.341:0.00312,((hAT-N57_DR|785211:0.19061,(hAT-N57_DR|290945:0.14203,hAT-N57_DR|532167:0.23974)0.510:0.02053)0.209:0.01396,((hAT-N57_DR|532168:0.20304,hAT-N57_DR|290958:0.21215)0.776:0.01362,(hAT-N57_DR|215139:0.16953,hAT-N57_DR|616616:0.17760)0.758:0.02497)0.548:0.01222)0.848:0.01038)0.764:0.00212,(((hAT-N57_DR|371999:0.21496,(hAT-N57_DR|65152:0.19235,hAT-N57_DR|785201:0.21603)0.598:0.01569)0.784:0.01438,(((hAT-N57_DR|215109:0.30344,(hAT-N57_DR|952125:0.16932,(hAT-N57_DR|65113:0.06033,hAT-N57_DR|215107:0.08296)0.487:0.15305)0.115:0.00065)0.782:0.01200,(hAT-N57_DR|290938:0.13330,(hAT-N57_DR|702208:0.18275,hAT-N57_DR|372070:0.21666)0.729:0.00852)0.815:0.01192)0.839:0.00153,(hAT-N57_DR|65121:0.22271,hAT-N57_DR|142241:0.17406)0.477:0.00365)0.925:0.00075)0.826:0.00505,(((((hAT-N57_DR|291006:0.21259,(hAT-N57_DR|454980:0.01182,hAT-N57_DR|702207:0.05177)0.507:0.50314)0.665:0.00854,(hAT-N57_DR|454999:0.17014,hAT-N57_DR|785178:0.16067)0.741:0.01164)0.364:0.00064,(hAT-N57_DR|215170:0.16248,hAT-N57_DR|952143:0.17962)0.410:0.02653)0.907:0.01171,((hAT-N57_DR|616583:0.13308,hAT-N57_DR|702256:0.13339)0.829:0.04038,(hAT-N57_DR|863015:0.27419,(hAT-N57_DR|65060:0.24489,hAT-N57_DR|785144:0.13263)0.415:0.06197)0.583:0.02100)0.850:0.02428)0.074:0.00536,(hAT-N57_DR|372033:0.21361,(hAT-N57_DR|290986:0.11275,hAT-N57_DR|372000:0.14663)0.877:0.05124)0.770:0.01090)0.808:0.00696)0.880:0.00954)0.835:0.00571)0.708:0.00195)0.772:0.00222)0.841:0.00562)0.890:0.01090)0.905:0.00725,((hAT-N57_DR|65143:0.17794,(hAT-N57_DR|952189:0.20295,hAT-N57_DR|532155:0.20199)0.851:0.03082)0.317:0.00423,(((((hAT-N57_DR|65150:0.34213,hAT-N57_DR|785126:0.00307)0.509:0.05703,(hAT-N57_DR|454979:0.25788,(hAT-N57_DR|142198:0.46471,hAT-N57_DR|863019:0.00064)0.707:0.26862)0.963:0.16813)0.494:0.10440,(((hAT-N57_DR|142160:0.02157,hAT-N57_DR|532194:0.07726)0.601:0.07437,(hAT-N57_DR|65112:0.00063,(hAT-N57_DR|65097:0.30839,hAT-N57_DR|785136:0.00063)0.640:0.11972)0.756:0.28227)0.618:0.02306,(hAT-N57_DR|1041505:0.24101,(hAT-N57_DR|215149:0.34339,(hAT-N57_DR|142244:0.00065,hAT-N57_DR|290998:0.06978)0.503:0.14813)0.137:0.00976)0.773:0.05637)0.734:0.02827)0.686:0.04734,(hAT-N57_DR|616568:0.25139,hAT-N57_DR|215096:0.02624)0.751:0.25423)0.481:0.00511,((hAT-N57_DR|371989:0.70089,hAT-N57_DR|702213:0.22500)0.144:0.00065,(hAT-N57_DR|616632:0.20008,(((hAT-N57_DR|454990:0.25105,(((((hAT-N57_DR|702195:0.31952,hAT-N57_DR|215099:0.10934)0.974:0.40314,((hAT-N57_DR|952168:0.21656,(hAT-N57_DR|785154:0.80493,hAT-N57_DR|372068:0.00065)0.425:0.18642)0.000:0.00066,hAT-N57_DR|863047:0.44093)0.112:0.04089)0.681:0.05465,hAT-N57_DR|702238:0.03181)0.781:0.05687,(hAT-N57_DR|454949:0.02895,(hAT-N57_DR|532188:0.13336,hAT-N57_DR|863023:0.32191)0.990:0.48830)0.856:0.20722)0.252:0.00063,hAT-N57_DR|616661:0.16317)0.000:0.00065)0.830:0.07408,(hAT-N57_DR|290937:0.10248,(((hAT-N57_DR|142168:0.17536,hAT-N57_DR|702235:0.43066)0.723:0.09923,hAT-N57_DR|702205:0.00063)0.787:0.14368,(hAT-N57_DR|215100:0.04265,(hAT-N57_DR|215101:0.00066,hAT-N57_DR|372072:0.16593)0.084:0.05614)0.985:0.12286)0.109:0.01573)0.789:0.02247)0.409:0.01002,(hAT-N57_DR|65109:0.00103,hAT-N57_DR|952150:0.79304)0.025:0.22040)0.855:0.04960)0.735:0.00931)0.577:0.00061)0.868:0.01508)0.881:0.01068)0.712:0.00177,(((hAT-N57_DR|372005:0.15748,hAT-N57_DR|1041540:0.22611)0.854:0.02296,(((hAT-N57_DR|372008:0.18345,(hAT-N57_DR|616605:0.09294,hAT-N57_DR|616662:0.14726)0.850:0.04955)0.753:0.00711,(hAT-N57_DR|454986:0.25423,(hAT-N57_DR|65104:0.19741,hAT-N57_DR|215146:0.14610)0.771:0.02049)0.460:0.00342)0.864:0.01323,((hAT-N57_DR|532148:0.17312,hAT-N57_DR|616629:0.13719)0.868:0.01523,(((hAT-N57_DR|1041520:0.19623,(((hAT-N57_DR|616587:0.15474,hAT-N57_DR|702165:0.09673)0.703:0.01088,hAT-N57_DR|863039:0.21406)0.705:0.02310,hAT-N57_DR|863040:0.20031)0.354:0.02066)0.836:0.04390,(hAT-N57_DR|702227:0.17105,hAT-N57_DR|785121:0.23972)0.789:0.03193)0.330:0.00856,(hAT-N57_DR|372081:0.50482,(hAT-N57_DR|142163:0.14108,hAT-N57_DR|952132:0.02382)0.416:0.10744)0.883:0.35530)0.767:0.02819)0.731:0.00739)0.046:0.00357)0.229:0.00184,(hAT-N57_DR|371995:0.16477,hAT-N57_DR|863068:0.13477)0.801:0.05442)0.822:0.00537)0.400:0.00594,(hAT-N57_DR|532180:0.35316,hAT-N57_DR|532133:0.40156)0.575:0.00064)0.865:0.00109,(hAT-N57_DR|952137:0.18403,((hAT-N57_DR|142220:0.18271,hAT-N57_DR|454938:0.11163)0.793:0.02611,(((hAT-N57_DR|291003:0.16721,hAT-N57_DR|952220:0.19737)0.837:0.02645,((hAT-N57_DR|952200:0.21590,(hAT-N57_DR|785153:0.13064,hAT-N57_DR|785183:0.11497)0.828:0.04162)0.828:0.02186,((hAT-N57_DR|952205:0.12846,hAT-N57_DR|454965:0.10091)0.832:0.02614,(hAT-N57_DR|702179:0.12557,hAT-N57_DR|1041543:0.26639)0.734:0.01947)0.463:0.01112)0.839:0.01371)0.636:0.00206,((((hAT-N57_DR|454957:0.20223,hAT-N57_DR|785171:0.19411)0.000:0.00823,(hAT-N57_DR|532186:0.27045,hAT-N57_DR|1041528:0.18481)0.438:0.00483)0.060:0.00777,(hAT-N57_DR|215123:0.26106,hAT-N57_DR|702234:0.11115)0.884:0.10306)0.764:0.00454,(hAT-N57_DR|785149:0.24658,(hAT-N57_DR|785203:0.21599,(hAT-N57_DR|290975:0.22222,hAT-N57_DR|952170:0.21383)0.380:0.03943)0.131:0.01180)0.402:0.00657)0.780:0.00287)0.277:0.00063)0.735:0.00076)0.965:0.00367)0.376:0.00064,(hAT-N57_DR|215120:0.24206,(((hAT-N57_DR|952123:0.23065,(hAT-N57_DR|863062:0.20334,hAT-N57_DR|952122:0.19714)0.717:0.01465)0.967:0.05632,((hAT-N57_DR|215150:0.05884,(hAT-N57_DR|215116:0.00075,(hAT-N57_DR|702158:0.28586,(hAT-N57_DR|952217:0.00065,(hAT-N57_DR|371997:0.23812,hAT-N57_DR|290977:0.20655)0.711:0.07492)0.544:0.14240)0.504:0.05649)0.429:0.06498)0.947:0.12228,(hAT-N57_DR|372055:0.14039,(hAT-N57_DR|142173:0.29119,hAT-N57_DR|372013:0.31249)0.987:0.22917)0.838:0.08207)0.040:0.00502)0.727:0.00695,hAT-N57_DR|532157:0.21675)0.756:0.01091)0.744:0.00969)0.511:0.00357,((hAT-N57_DR|142204:0.20426,hAT-N57_DR|454942:0.19250)0.386:0.03824,(hAT-N57_DR|372020:0.35126,hAT-N57_DR|702177:0.21716)0.511:0.00698)0.908:0.02426)0.529:0.00418)0.648:0.01718,((((hAT-N57_DR|952118:0.20250,(hAT-N57_DR|372023:0.04738,hAT-N57_DR|785217:0.00064)0.675:0.10854)0.159:0.02170,(((hAT-N57_DR|532154:0.22439,hAT-N57_DR|785219:0.25433)0.788:0.03778,(hAT-N57_DR|616593:0.14755,(hAT-N57_DR|616620:0.00064,(hAT-N57_DR|215112:0.00414,hAT-N57_DR|863073:0.06191)0.750:0.32241)0.716:0.36537)0.572:0.04025)0.731:0.01307,(((hAT-N57_DR|616561:0.15403,((hAT-N57_DR|785160:0.17747,hAT-N57_DR|702258:0.27610)0.256:0.02939,hAT-N57_DR|215122:0.03879)0.802:0.06648)0.569:0.00797,(hAT-N57_DR|702187:0.17478,hAT-N57_DR|142150:0.26349)0.513:0.10669)0.416:0.00065,((hAT-N57_DR|952198:0.00064,hAT-N57_DR|1041525:0.07264)0.860:0.18478,(hAT-N57_DR|532183:1.14829,hAT-N57_DR|863032:0.17917)0.764:0.25313)0.768:0.05098)0.775:0.02325)0.713:0.00884)0.756:0.00339,((hAT-N57_DR|863070:0.13923,hAT-N57_DR|616630:0.26175)0.659:0.00477,((hAT-N57_DR|371990:0.03188,hAT-N57_DR|371991:0.03926)1.000:0.20144,hAT-N57_DR|1041534:0.18122)0.622:0.02343)0.857:0.02209)0.832:0.00517,((hAT-N57_DR|616657:0.24608,((hAT-N57_DR|952202:0.18805,hAT-N57_DR|952171:0.23917)0.801:0.01655,hAT-N57_DR|702240:0.31491)0.414:0.01004)0.848:0.00075,(((hAT-N57_DR|454909:0.00065,hAT-N57_DR|1041516:0.00274)0.567:0.21361,(hAT-N57_DR|532156:0.09086,((hAT-N57_DR|454913:0.24124,(hAT-N57_DR|65130:0.00064,hAT-N57_DR|702221:0.14867)0.488:0.05393)0.288:0.03593,hAT-N57_DR|372025:0.09237)0.129:0.00065)0.774:0.01469)0.362:0.01400,hAT-N57_DR|455000:0.32491)0.762:0.02400)0.080:0.00203)0.744:0.00289)0.350:0.00415)0.857:0.01242,((hAT-N57_DR|702182:0.33281,((((hAT-N57_DR|372044:0.17100,hAT-N57_DR|952144:0.19234)0.437:0.02874,hAT-N57_DR|142209:0.18699)0.069:0.01173,hAT-N57_DR|455002:0.19029)0.620:0.00102,hAT-N57_DR|454997:0.15081)0.197:0.00104)0.368:0.00549,(hAT-N57_DR|616642:0.17997,((hAT-N57_DR|863029:0.20647,hAT-N57_DR|65079:0.18604)0.673:0.01006,hAT-N57_DR|702188:0.33389)0.419:0.00076)0.788:0.02247)0.810:0.00599)0.925:0.02104)0.317:0.00812,((hAT-N57_DR|142199:0.20058,((hAT-N57_DR|1041553:0.17482,(hAT-N57_DR|142167:0.15768,hAT-N57_DR|372024:0.33635)0.211:0.06658)0.890:0.07497,(hAT-N57_DR|863014:0.20840,hAT-N57_DR|142165:0.10931)0.794:0.02170)0.792:0.10903)0.898:0.16918,((hAT-N57_DR|290976:0.20655,(hAT-N57_DR|863071:0.12829,hAT-N57_DR|532164:0.20103)0.847:0.03250)0.707:0.01611,(hAT-N57_DR|142246:0.01855,hAT-N57_DR|454978:0.10923)0.474:0.20952)0.774:0.01355)0.827:0.02471)0.749:0.00745,((((((hAT-N57_DR|372077:0.22173,(hAT-N57_DR|952146:0.23643,hAT-N57_DR|532184:0.18885)0.828:0.02309)0.488:0.00667,((hAT-N57_DR|532137:0.08012,hAT-N57_DR|863016:0.18017)0.816:0.06295,hAT-N57_DR|785135:0.22606)0.217:0.01185)0.709:0.01373,(((((hAT-N57_DR|290954:0.25990,hAT-N57_DR|863011:0.16568)0.956:0.04344,((((hAT-N57_DR|65059:0.25629,hAT-N57_DR|952126:0.32275)0.742:0.08134,(hAT-N57_DR|1041558:0.15898,hAT-N57_DR|863037:0.26802)0.381:0.02437)0.654:0.01544,(hAT-N57_DR|215148:0.23881,(hAT-N57_DR|65067:0.05233,hAT-N57_DR|616609:0.29578)0.802:0.05070)0.850:0.03937)0.789:0.01630,((hAT-N57_DR|372031:0.14875,hAT-N57_DR|372030:0.25888)0.750:0.01684,(hAT-N57_DR|291002:0.22860,hAT-N57_DR|952193:0.18562)0.726:0.01160)0.648:0.00759)0.832:0.00763)0.033:0.00297,(hAT-N57_DR|785176:0.14565,hAT-N57_DR|952140:0.21342)0.814:0.03201)0.803:0.00902,(((((hAT-N57_DR|952204:0.18517,((hAT-N57_DR|65138:0.16511,hAT-N57_DR|532127:0.17755)0.878:0.02878,(hAT-N57_DR|862999:0.38815,hAT-N57_DR|702190:0.50127)0.808:0.06987)0.283:0.00064)0.750:0.00726,((hAT-N57_DR|785214:0.29979,(hAT-N57_DR|785196:0.42751,(hAT-N57_DR|616562:0.27295,hAT-N57_DR|952218:0.00065)0.188:0.18530)0.510:0.03411)0.869:0.02876,(((hAT-N57_DR|1041526:0.24793,hAT-N57_DR|454992:0.25783)0.878:0.04229,hAT-N57_DR|616596:0.29624)0.288:0.02488,(((hAT-N57_DR|215136:0.22034,(hAT-N57_DR|785146:0.32858,hAT-N57_DR|215154:0.21625)0.695:0.08778)0.820:0.11441,((hAT-N57_DR|142216:0.24589,hAT-N57_DR|372016:0.23332)0.899:0.05589,((hAT-N57_DR|290957:0.22360,(hAT-N57_DR|702193:0.21234,hAT-N57_DR|785216:0.15013)0.842:0.03109)0.845:0.02432,((hAT-N57_DR|454971:0.00063,hAT-N57_DR|1041511:0.02746)1.000:0.29508,(((((hAT-N57_DR|532197:0.20311,(hAT-N57_DR|372067:0.08033,hAT-N57_DR|372042:0.13609)0.378:0.01416)0.547:0.01634,hAT-N57_DR|863035:0.17258)0.995:0.12359,hAT-N57_DR|142176:0.31732)0.801:0.02859,(hAT-N57_DR|454989:0.17697,((hAT-N57_DR|863009:0.21370,(hAT-N57_DR|142234:0.16700,hAT-N57_DR|616641:0.25337)0.176:0.00985)0.138:0.01841,hAT-N57_DR|372052:0.21905)0.444:0.00946)0.343:0.00529)0.549:0.00366,((hAT-N57_DR|142201:0.08025,hAT-N57_DR|215118:0.12297)0.475:0.12661,hAT-N57_DR|65105:0.25589)0.519:0.01951)0.029:0.00065)0.921:0.02049)0.921:0.02235)0.375:0.00695)0.396:0.01626,(((hAT-N57_DR|952207:0.22999,(hAT-N57_DR|142221:0.17318,(hAT-N57_DR|785165:0.21497,hAT-N57_DR|702246:0.33483)0.356:0.01116)0.231:0.00541)0.731:0.00549,((hAT-N57_DR|952116:0.18805,hAT-N57_DR|142240:0.28339)0.231:0.00063,hAT-N57_DR|532182:0.20501)0.897:0.02733)0.896:0.01992,((((hAT-N57_DR|65087:0.01605,(hAT-N57_DR|616559:0.58281,hAT-N57_DR|863050:0.03057)0.314:0.14089)0.436:0.12309,hAT-N57_DR|372012:0.20225)0.782:0.02463,(hAT-N57_DR|702229:0.24577,hAT-N57_DR|702249:0.27015)0.188:0.03089)0.569:0.00817,((hAT-N57_DR|290980:0.23063,hAT-N57_DR|952130:0.23705)0.541:0.03255,(hAT-N57_DR|454968:0.19970,hAT-N57_DR|952185:0.19407)0.815:0.02400)0.870:0.02092)0.722:0.00676)0.800:0.00924)0.078:0.00060)0.245:0.00458)0.803:0.00351)0.105:0.00064,hAT-N57_DR|290992:0.23325)0.576:0.00901,hAT-N57_DR|862995:0.30235)0.846:0.01066,hAT-N57_DR|702189:0.30618)0.326:0.00157)0.817:0.00714,((hAT-N57_DR|785130:0.27625,(hAT-N57_DR|215111:0.21612,hAT-N57_DR|290993:0.26209)0.797:0.02590)0.788:0.01068,(hAT-N57_DR|290983:0.19289,(hAT-N57_DR|952161:0.33398,(hAT-N57_DR|372082:0.01543,hAT-N57_DR|616578:0.25898)0.934:0.22272)0.874:0.05657)0.105:0.01135)0.738:0.00924)0.803:0.00579)0.809:0.00572,(((((hAT-N57_DR|372041:0.15159,hAT-N57_DR|532122:0.22379)0.890:0.06198,((hAT-N57_DR|616589:0.17444,((hAT-N57_DR|372040:0.22510,hAT-N57_DR|952148:0.26467)1.000:0.43219,hAT-N57_DR|785133:0.19668)0.225:0.01439)0.039:0.00681,hAT-N57_DR|65061:0.20966)0.675:0.02932)0.256:0.01064,(hAT-N57_DR|142148:0.37242,hAT-N57_DR|291007:0.32275)0.817:0.12076)0.656:0.00974,((hAT-N57_DR|454941:0.29255,(hAT-N57_DR|952179:0.19230,(hAT-N57_DR|702230:0.17780,hAT-N57_DR|65147:0.16969)0.689:0.03349)0.771:0.02177)0.103:0.01073,((hAT-N57_DR|616617:0.26537,hAT-N57_DR|372074:0.24849)0.759:0.03253,(hAT-N57_DR|215174:0.02313,(hAT-N57_DR|215173:0.00558,hAT-N57_DR|952117:0.07986)0.449:0.02766)1.000:0.17652)0.818:0.03691)0.897:0.01775)0.861:0.01738,((((((hAT-N57_DR|372045:0.23343,((hAT-N57_DR|215098:0.14929,(hAT-N57_DR|65156:0.19628,hAT-N57_DR|863056:0.19762)0.975:0.24434)0.803:0.06204,hAT-N57_DR|532160:0.35850)0.865:0.08406)0.771:0.03666,hAT-N57_DR|785208:0.31302)0.795:0.03644,(hAT-N57_DR|215102:0.44075,hAT-N57_DR|863025:0.20785)0.637:0.04168)0.822:0.01446,hAT-N57_DR|532181:0.23376)0.657:0.00510,(hAT-N57_DR|65118:0.21967,hAT-N57_DR|454934:0.44805)0.844:0.08533)0.851:0.01730,(((((hAT-N57_DR|215089:0.30659,hAT-N57_DR|290925:0.26652)0.960:0.11313,hAT-N57_DR|65131:0.08139)0.606:0.07302,(hAT-N57_DR|371993:0.22009,(hAT-N57_DR|290989:0.14821,hAT-N57_DR|952181:0.19320)0.704:0.08611)0.042:0.02423)0.367:0.03786,(hAT-N57_DR|454944:0.23718,(hAT-N57_DR|454906:0.21500,hAT-N57_DR|863008:0.21247)0.179:0.00384)0.760:0.01529)0.873:0.02932,(hAT-N57_DR|65100:0.35758,(hAT-N57_DR|142191:0.30011,hAT-N57_DR|532195:0.13724)0.995:0.16112)0.827:0.05303)0.798:0.01444)0.876:0.02211)0.827:0.01490)0.756:0.00554,(((hAT-N57_DR|142219:0.19270,hAT-N57_DR|65072:0.22284)0.721:0.04986,(hAT-N57_DR|454904:0.41575,hAT-N57_DR|290968:0.15870)0.455:0.00910)0.879:0.03876,((hAT-N57_DR|372007:0.27087,((hAT-N57_DR|371998:0.18215,(hAT-N57_DR|142175:0.41003,hAT-N57_DR|290964:0.20515)0.558:0.05794)0.716:0.01145,((hAT-N57_DR|372034:0.27923,(hAT-N57_DR|616588:0.31738,hAT-N57_DR|1041546:0.21756)0.161:0.00695)0.808:0.02135,(hAT-N57_DR|702254:0.23036,(hAT-N57_DR|454921:0.26322,((hAT-N57_DR|616660:0.11745,(hAT-N57_DR|215160:0.00064,hAT-N57_DR|702199:0.20286)0.172:0.07783)0.770:0.11612,(hAT-N57_DR|616599:0.27672,hAT-N57_DR|702217:0.23276)0.317:0.03251)0.841:0.03621)0.220:0.02574)0.958:0.05449)0.634:0.01936)0.176:0.00511)0.302:0.01024,(hAT-N57_DR|863046:0.20987,(hAT-N57_DR|454962:0.26090,((hAT-N57_DR|952159:0.09495,(hAT-N57_DR|702237:0.38669,hAT-N57_DR|65065:0.10035)0.663:0.08332)0.824:0.10922,hAT-N57_DR|616584:0.16154)0.071:0.00622)0.795:0.03985)0.300:0.00399)0.233:0.00680)0.521:0.01137)0.845:0.00942,(((((((hAT-N57_DR|454954:0.19196,hAT-N57_DR|290933:0.15931)0.858:0.01978,hAT-N57_DR|290944:0.21154)0.787:0.00579,((hAT-N57_DR|215141:0.19919,hAT-N57_DR|215147:0.22554)0.886:0.04661,hAT-N57_DR|952219:0.14878)0.331:0.00531)0.399:0.00063,(hAT-N57_DR|372056:0.19216,hAT-N57_DR|142239:0.16950)0.972:0.03958)0.665:0.00460,((((hAT-N57_DR|952147:0.20564,hAT-N57_DR|1041545:0.17516)0.874:0.02076,hAT-N57_DR|372063:0.24386)0.119:0.00629,(hAT-N57_DR|290961:0.18605,hAT-N57_DR|290972:0.22209)0.933:0.03309)0.367:0.01132,hAT-N57_DR|952152:0.20840)0.825:0.00064)0.000:0.00064,(((hAT-N57_DR|1041559:0.00064,hAT-N57_DR|863018:0.19430)0.401:0.00635,hAT-N57_DR|863033:0.15253)0.905:0.02220,(hAT-N57_DR|952138:0.23022,hAT-N57_DR|1041560:0.24424)0.979:0.07394)0.875:0.01019)0.483:0.00074,(hAT-N57_DR|142236:0.14339,(hAT-N57_DR|1041538:0.26176,hAT-N57_DR|532187:0.23303)0.238:0.00929)0.860:0.02595)0.093:0.00158)0.948:0.02095)0.923:0.01960,((((((hAT-N57_DR|863053:0.46363,hAT-N57_DR|702218:0.19743)0.729:0.04929,(hAT-N57_DR|372050:0.15258,hAT-N57_DR|702243:0.23265)0.620:0.00371)0.785:0.00767,((hAT-N57_DR|532149:0.23090,hAT-N57_DR|616644:0.18775)0.584:0.01647,hAT-N57_DR|702252:0.22307)0.832:0.01406)0.820:0.00807,((hAT-N57_DR|454960:0.31000,(hAT-N57_DR|290928:0.20621,(hAT-N57_DR|532116:0.00063,hAT-N57_DR|1041519:0.05135)0.973:0.18254)0.077:0.00885)0.821:0.01520,((hAT-N57_DR|142203:0.21482,(hAT-N57_DR|142189:0.15881,hAT-N57_DR|1041518:0.18547)0.548:0.01415)0.541:0.01946,(hAT-N57_DR|616631:0.21301,(hAT-N57_DR|785187:0.21090,hAT-N57_DR|952178:0.25991)0.932:0.03494)0.733:0.00697)0.697:0.00402)0.417:0.00308)0.634:0.00419,(((hAT-N57_DR|215165:0.17731,hAT-N57_DR|454973:0.19431)0.856:0.01600,((((hAT-N57_DR|372046:0.14378,(hAT-N57_DR|454984:0.01902,hAT-N57_DR|454985:0.02788)0.999:0.16798)0.578:0.01062,hAT-N57_DR|454939:0.49674)0.497:0.01307,((hAT-N57_DR|532144:0.22899,hAT-N57_DR|616646:0.19293)0.230:0.01420,hAT-N57_DR|952195:0.17418)0.702:0.02160)0.221:0.00225,(hAT-N57_DR|1041527:0.18248,hAT-N57_DR|142193:0.26578)0.746:0.01402)0.731:0.00202)0.883:0.00923,((((hAT-N57_DR|863066:0.21881,(hAT-N57_DR|785151:0.16681,hAT-N57_DR|702186:0.27606)0.494:0.01766)0.916:0.05134,(hAT-N57_DR|372003:0.18522,hAT-N57_DR|863061:0.15493)0.825:0.02268)0.327:0.01358,(hAT-N57_DR|215115:0.22407,hAT-N57_DR|702166:0.14462)0.697:0.01119)0.326:0.00870,((((hAT-N57_DR|142223:0.18979,(hAT-N57_DR|785122:0.18878,hAT-N57_DR|863030:0.23659)0.148:0.00227)0.817:0.01078,(hAT-N57_DR|65099:0.20831,hAT-N57_DR|702222:0.20702)0.758:0.00982)0.595:0.00063,(hAT-N57_DR|65151:0.20993,((hAT-N57_DR|454969:0.20449,(hAT-N57_DR|372001:0.16503,hAT-N57_DR|785170:0.24869)0.815:0.02501)0.543:0.00406,hAT-N57_DR|215132:0.20420)0.425:0.00457)0.939:0.00063)0.765:0.00260,(hAT-N57_DR|65095:0.14271,hAT-N57_DR|215161:0.17520)0.922:0.02834)0.453:0.00312)0.908:0.01138)0.811:0.00504)0.779:0.00941,(((hAT-N57_DR|215097:0.17845,(hAT-N57_DR|65134:0.15871,hAT-N57_DR|215168:0.17212)0.882:0.02422)0.923:0.00064,(((((hAT-N57_DR|702200:0.21804,hAT-N57_DR|863074:0.17849)0.820:0.02205,hAT-N57_DR|532124:0.17189)0.155:0.00065,hAT-N57_DR|1041533:0.23628)0.722:0.00557,((hAT-N57_DR|215135:0.24995,(hAT-N57_DR|372021:0.18132,hAT-N57_DR|952184:0.17330)0.936:0.03013)0.673:0.00401,hAT-N57_DR|616576:0.17402)0.883:0.01410)0.809:0.00678,(hAT-N57_DR|291004:0.19742,hAT-N57_DR|372083:0.29700)0.654:0.01479)0.764:0.00075)0.752:0.00177,(((hAT-N57_DR|65154:0.21721,hAT-N57_DR|142213:0.14492)0.816:0.01764,(hAT-N57_DR|142174:0.34459,hAT-N57_DR|142166:0.30075)0.095:0.00062)0.400:0.01015,hAT-N57_DR|290978:0.20148)0.846:0.00960)0.846:0.00552)0.968:0.01532)0.336:0.01361,((((((hAT-N57_DR|702214:0.12508,hAT-N57_DR|952187:0.24774)0.534:0.03384,hAT-N57_DR|702223:0.16895)0.808:0.01372,hAT-N57_DR|785156:0.18245)0.440:0.00414,(hAT-N57_DR|454925:0.15237,hAT-N57_DR|372058:0.14087)0.795:0.05382)0.778:0.00693,(hAT-N57_DR|616608:0.21587,(hAT-N57_DR|215119:0.16234,hAT-N57_DR|616610:0.18107)0.878:0.04773)0.785:0.01427)0.582:0.00393,(((((((((hAT-N57_DR|290959:0.19145,hAT-N57_DR|785186:0.26827)0.773:0.03043,((hAT-N57_DR|65096:0.17626,hAT-N57_DR|702174:0.21343)0.755:0.01637,hAT-N57_DR|215164:0.24232)0.738:0.00398)0.855:0.01377,hAT-N57_DR|290981:0.19559)0.047:0.00063,(hAT-N57_DR|142237:0.13655,hAT-N57_DR|215113:0.16598)0.770:0.03562)0.899:0.01115,((hAT-N57_DR|785191:0.20117,(hAT-N57_DR|372039:0.18642,hAT-N57_DR|702198:0.22091)0.690:0.01534)0.702:0.03713,(hAT-N57_DR|372076:0.12067,hAT-N57_DR|1041552:0.08239)0.903:0.06740)0.336:0.00405)0.649:0.00390,(hAT-N57_DR|952206:0.27306,(hAT-N57_DR|372049:0.13910,(hAT-N57_DR|372048:0.13119,hAT-N57_DR|785120:0.16905)0.591:0.04480)0.854:0.04488)0.805:0.02384)0.164:0.01285,(hAT-N57_DR|532132:0.26293,(hAT-N57_DR|532171:0.23947,(hAT-N57_DR|215134:0.14829,hAT-N57_DR|616567:0.21309)0.627:0.01049)0.893:0.04430)0.307:0.01170)0.789:0.00385,(((hAT-N57_DR|454959:0.21743,hAT-N57_DR|863002:0.17586)0.832:0.01543,(hAT-N57_DR|952211:0.29970,hAT-N57_DR|1041549:0.21876)0.452:0.00344)0.624:0.00063,((hAT-N57_DR|215129:0.20810,hAT-N57_DR|532129:0.22301)0.426:0.01841,(hAT-N57_DR|142192:0.15968,hAT-N57_DR|702212:0.18783)0.962:0.06936)0.895:0.01981)0.617:0.00280)0.455:0.00064,((((hAT-N57_DR|372060:0.15259,((hAT-N57_DR|142200:0.15853,hAT-N57_DR|785159:0.17964)0.769:0.01234,(((hAT-N57_DR|616600:0.10931,hAT-N57_DR|65080:0.19673)0.676:0.01740,hAT-N57_DR|952186:0.23028)0.833:0.01003,hAT-N57_DR|785190:0.24613)0.769:0.00646)0.698:0.00252)0.863:0.00779,((((hAT-N57_DR|532176:0.20621,(hAT-N57_DR|952223:0.11577,hAT-N57_DR|702157:0.17052)0.484:0.01133)0.901:0.03586,(((hAT-N57_DR|616580:0.16434,hAT-N57_DR|532128:0.27081)0.236:0.03612,hAT-N57_DR|290927:0.14944)0.911:0.04491,((hAT-N57_DR|952127:0.14271,hAT-N57_DR|454911:0.32633)0.748:0.03281,((hAT-N57_DR|142172:0.12614,hAT-N57_DR|616613:0.29144)0.718:0.05208,hAT-N57_DR|952121:0.19090)0.759:0.02776)0.292:0.01839)0.817:0.02876)0.166:0.01978,((hAT-N57_DR|142206:0.19454,hAT-N57_DR|702215:0.09852)0.585:0.04553,hAT-N57_DR|863013:0.15737)0.376:0.00510)0.274:0.00786,(hAT-N57_DR|372069:0.26966,(hAT-N57_DR|65125:0.19112,hAT-N57_DR|532163:0.18641)0.427:0.01241)0.762:0.01629)0.845:0.01257)0.903:0.00947,(((hAT-N57_DR|785188:0.23451,((hAT-N57_DR|785141:0.25980,hAT-N57_DR|454935:0.16275)0.845:0.02175,(hAT-N57_DR|785139:0.17285,hAT-N57_DR|215159:0.20940)0.840:0.02371)0.147:0.00098)0.817:0.01074,(hAT-N57_DR|454951:0.20579,(hAT-N57_DR|454981:0.20227,hAT-N57_DR|616579:0.26434)0.567:0.06638)0.402:0.01943)0.491:0.00076,(((hAT-N57_DR|616606:0.27243,(hAT-N57_DR|454970:0.23170,hAT-N57_DR|65084:0.19123)0.107:0.00546)0.334:0.00518,hAT-N57_DR|454977:0.21836)0.774:0.00492,(hAT-N57_DR|1041532:0.22228,(hAT-N57_DR|142181:0.17425,(hAT-N57_DR|290932:0.18130,hAT-N57_DR|532153:0.21216)0.756:0.03713)0.924:0.03378)0.797:0.01202)0.710:0.00381)0.207:0.00729)0.740:0.00231,(hAT-N57_DR|65122:0.05930,hAT-N57_DR|372017:0.20990)0.838:0.07018)0.281:0.00273)0.851:0.00723)0.758:0.00410)0.215:0.00375,(((((hAT-N57_DR|785140:0.20514,(hAT-N57_DR|142154:0.04343,hAT-N57_DR|142155:0.06058)1.000:0.13875)0.796:0.01776,(hAT-N57_DR|785143:0.15896,hAT-N57_DR|952201:0.17403)0.375:0.01729)0.099:0.00357,((hAT-N57_DR|454946:0.21223,(hAT-N57_DR|952221:0.37528,hAT-N57_DR|142233:0.15919)0.840:0.05055)0.726:0.00501,hAT-N57_DR|65114:0.22176)0.595:0.00766)0.456:0.00416,(((hAT-N57_DR|616637:0.17206,hAT-N57_DR|215090:0.09623)0.828:0.05158,((hAT-N57_DR|952182:0.14177,hAT-N57_DR|702192:0.37781)0.791:0.07430,(hAT-N57_DR|863076:0.29570,hAT-N57_DR|532170:0.13710)0.319:0.00075)0.775:0.01734)0.744:0.01315,(((hAT-N57_DR|785131:0.02079,hAT-N57_DR|952145:0.04094)0.714:0.20843,(hAT-N57_DR|616640:0.22523,(hAT-N57_DR|142178:0.40893,hAT-N57_DR|215142:0.00065)0.704:0.08301)0.231:0.02573)0.393:0.01196,((hAT-N57_DR|1041536:0.11183,hAT-N57_DR|616659:0.37201)0.777:0.06049,(hAT-N57_DR|65064:0.12461,hAT-N57_DR|290979:0.03517)0.618:0.15087)0.771:0.01078)0.774:0.00640)0.860:0.01153)0.726:0.00075,(((hAT-N57_DR|372037:0.21058,hAT-N57_DR|532179:0.23301)0.767:0.01470,(hAT-N57_DR|616628:0.17671,(hAT-N57_DR|1041537:0.19896,hAT-N57_DR|863024:0.24872)0.479:0.02598)0.747:0.00941)0.857:0.00862,((hAT-N57_DR|290969:0.26897,(hAT-N57_DR|65088:0.26199,hAT-N57_DR|290960:0.19123)0.770:0.01990)0.678:0.00571,(hAT-N57_DR|372051:0.26457,(hAT-N57_DR|616618:0.22881,hAT-N57_DR|290974:0.19055)0.534:0.02298)0.789:0.02431)0.874:0.01731)0.262:0.00075)0.894:0.00906)0.689:0.00240)0.293:0.00064);
```
