## Supplementary Data 2 for "A genomic portrait of zebrafish transposable elements and their spatiotemporal embryonic expression": hAT-N58_DR.mafft.nwk

```
((((((hAT-N58_DR|142316:0.16878,((hAT-N58_DR|1869671:0.17859,((hAT-N58_DR|291073:0.06739,hAT-N58_DR|2117387:0.04867)1.000:0.14285,(hAT-N58_DR|1250170:0.13329,hAT-N58_DR|1762471:0.17681)0.360:0.00064)0.087:0.00293)0.776:0.00745,(((hAT-N58_DR|1250198:0.17484,((hAT-N58_DR|1662506:0.20410,(hAT-N58_DR|785267:0.04263,hAT-N58_DR|785268:0.02593)0.995:0.09364)0.108:0.00987,hAT-N58_DR|291062:0.15165)0.513:0.00673)0.698:0.02327,(hAT-N58_DR|1762468:0.15589,((hAT-N58_DR|65197:0.16693,(hAT-N58_DR|1180550:0.17878,hAT-N58_DR|1319975:0.11139)0.805:0.02114)0.795:0.01448,hAT-N58_DR|785294:0.12129)0.746:0.01400)0.761:0.01088)0.729:0.00607,(hAT-N58_DR|1662518:0.13918,hAT-N58_DR|702332:0.15879)0.686:0.00560)0.208:0.00342)0.989:0.04720)0.494:0.00809,(hAT-N58_DR|1118423:0.15316,hAT-N58_DR|142300:0.18073)0.365:0.03786)0.727:0.00349,(((((((hAT-N58_DR|1662521:0.14651,(hAT-N58_DR|1250193:0.19205,hAT-N58_DR|1041664:0.18647)0.741:0.00908)0.903:0.02066,((hAT-N58_DR|1662507:0.12691,(hAT-N58_DR|785270:0.12928,hAT-N58_DR|1464826:0.11631)0.398:0.01111)0.990:0.04043,((hAT-N58_DR|1464796:0.10395,(hAT-N58_DR|1250166:0.26247,hAT-N58_DR|1869676:0.19637)0.679:0.01365)0.405:0.01454,hAT-N58_DR|65220:0.14560)0.677:0.01002)0.834:0.00838)0.121:0.00088,(hAT-N58_DR|1464775:0.14148,hAT-N58_DR|1662565:0.10381)0.775:0.02274)0.864:0.00075,(((hAT-N58_DR|215213:0.18989,(hAT-N58_DR|785269:0.14018,hAT-N58_DR|702357:0.26253)0.303:0.01995)0.603:0.00723,hAT-N58_DR|65203:0.15001)0.755:0.00388,hAT-N58_DR|785306:0.14588)0.822:0.00597)0.897:0.00628,(((hAT-N58_DR|1762473:0.14225,(hAT-N58_DR|1180551:0.29007,hAT-N58_DR|455101:0.20031)0.083:0.01373)0.670:0.00566,((hAT-N58_DR|1662509:0.16126,(hAT-N58_DR|142324:0.33785,(hAT-N58_DR|952293:0.13801,hAT-N58_DR|1869679:0.20456)0.727:0.04268)0.868:0.05073)0.304:0.01590,(hAT-N58_DR|1662558:0.17207,((hAT-N58_DR|702359:0.17153,hAT-N58_DR|863164:0.16144)0.904:0.03870,hAT-N58_DR|1180540:0.11952)0.677:0.01000)0.333:0.00457)0.319:0.00220)0.885:0.00774,(((hAT-N58_DR|785303:0.17526,hAT-N58_DR|1662516:0.17768)0.881:0.02387,hAT-N58_DR|1118404:0.16032)0.722:0.01272,(hAT-N58_DR|2052671:0.13611,(hAT-N58_DR|142302:0.10079,(hAT-N58_DR|455056:0.00072,hAT-N58_DR|1180546:0.09698)0.120:0.03029)0.825:0.07635)0.930:0.02183)0.406:0.00076)0.772:0.00299)0.724:0.00425,(((hAT-N58_DR|616708:0.10019,hAT-N58_DR|1662550:0.14941)0.884:0.04601,(((((((((hAT-N58_DR|372127:0.06701,hAT-N58_DR|1250202:0.11489)0.376:0.05939,hAT-N58_DR|65204:0.09110)0.783:0.02752,(hAT-N58_DR|1964549:0.11420,(hAT-N58_DR|455070:0.30669,hAT-N58_DR|785295:0.08468)0.792:0.10595)0.798:0.04435)0.252:0.00076,(((((hAT-N58_DR|291066:0.13749,hAT-N58_DR|1319979:0.32227)0.519:0.03003,((hAT-N58_DR|1662513:0.07140,hAT-N58_DR|1762451:0.21080)0.829:0.04184,hAT-N58_DR|1118418:0.12318)0.874:0.05490)0.360:0.00074,hAT-N58_DR|1662512:0.30104)0.721:0.01057,((((hAT-N58_DR|1250181:0.33676,hAT-N58_DR|455053:0.33634)0.698:0.05509,((hAT-N58_DR|1118417:0.00102,hAT-N58_DR|1869658:0.00074)0.674:0.04536,hAT-N58_DR|1869629:0.50408)0.820:0.08284)0.746:0.02567,hAT-N58_DR|1320001:0.15649)0.413:0.00065,hAT-N58_DR|372167:0.18018)0.477:0.00064)0.884:0.01891,(hAT-N58_DR|65231:0.09822,(hAT-N58_DR|952298:0.01089,hAT-N58_DR|1380568:0.35995)0.358:0.13572)0.830:0.03506)0.737:0.00769)0.732:0.00290,(hAT-N58_DR|1762489:0.08792,hAT-N58_DR|1118414:0.22074)0.977:0.16676)0.441:0.00092,(((((hAT-N58_DR|952324:0.10367,hAT-N58_DR|1662502:0.19263)0.819:0.06155,((hAT-N58_DR|1549387:0.11918,hAT-N58_DR|215208:0.21222)0.728:0.00064,(hAT-N58_DR|1869673:0.30642,hAT-N58_DR|2052655:0.17623)0.150:0.03160)0.849:0.02871)0.082:0.01203,((hAT-N58_DR|952294:0.00065,hAT-N58_DR|1662541:0.09826)0.591:0.15478,hAT-N58_DR|952330:0.21818)0.872:0.10365)0.922:0.04727,(((((hAT-N58_DR|863168:0.12651,hAT-N58_DR|2052691:0.16482)0.876:0.08694,(hAT-N58_DR|142289:0.15159,hAT-N58_DR|65218:0.06083)0.714:0.01880)0.881:0.05600,((hAT-N58_DR|142290:0.23076,(hAT-N58_DR|616714:0.61387,hAT-N58_DR|532293:0.13585)0.110:0.00060)0.802:0.19874,((hAT-N58_DR|372142:0.15682,(hAT-N58_DR|952287:0.30601,hAT-N58_DR|1964573:0.17673)0.125:0.03339)0.838:0.07924,(hAT-N58_DR|215231:0.38318,hAT-N58_DR|1662517:0.08012)0.188:0.04254)0.113:0.04031)0.155:0.04834)0.737:0.01735,((((((hAT-N58_DR|1118397:0.23506,hAT-N58_DR|1250189:0.14993)0.785:0.03259,(((hAT-N58_DR|1662575:0.08990,hAT-N58_DR|2052680:0.07746)0.957:0.10576,(hAT-N58_DR|142328:0.21317,hAT-N58_DR|863142:0.19056)0.787:0.12897)0.593:0.05718,hAT-N58_DR|1250191:0.26430)0.806:0.05253)0.140:0.05819,((hAT-N58_DR|532291:0.35967,hAT-N58_DR|616759:0.00063)0.717:0.09383,(((hAT-N58_DR|863159:0.25907,hAT-N58_DR|1869634:0.14907)0.651:0.00988,(hAT-N58_DR|863166:0.25688,hAT-N58_DR|952313:0.17536)0.796:0.05130)0.980:0.25991,hAT-N58_DR|1464810:0.12232)0.000:0.00065)0.845:0.05246)0.000:0.00101,hAT-N58_DR|372129:0.22910)0.763:0.05646,((hAT-N58_DR|215223:0.08664,hAT-N58_DR|291067:0.16534)0.886:0.09347,(hAT-N58_DR|1762434:0.18176,hAT-N58_DR|2052679:0.11685)0.287:0.06918)0.877:0.05258)0.798:0.02458,((((hAT-N58_DR|2108088:0.29440,(hAT-N58_DR|1869659:0.27607,(hAT-N58_DR|1041692:0.18484,hAT-N58_DR|1964572:0.00063)0.691:0.14916)0.819:0.08191)0.670:0.03604,((((hAT-N58_DR|952295:0.20182,((hAT-N58_DR|1250165:0.16613,hAT-N58_DR|1662570:0.13640)0.835:0.05026,(hAT-N58_DR|1180544:0.21553,hAT-N58_DR|1762475:0.17233)0.791:0.02539)0.541:0.01195)0.782:0.02923,hAT-N58_DR|952308:0.22338)0.439:0.02326,(hAT-N58_DR|952319:0.17694,hAT-N58_DR|1662500:0.08326)0.217:0.01846)0.920:0.07944,((hAT-N58_DR|1118398:0.18018,(hAT-N58_DR|785276:0.19326,hAT-N58_DR|1464827:0.18701)0.839:0.04831)0.210:0.02102,(hAT-N58_DR|372126:0.18337,hAT-N58_DR|785287:0.15482)0.613:0.03138)0.672:0.02731)0.707:0.06068)0.881:0.06349,(((hAT-N58_DR|1250205:0.19911,(hAT-N58_DR|65223:0.16887,hAT-N58_DR|1762449:0.15982)0.585:0.03336)0.842:0.04649,hAT-N58_DR|1762441:0.16610)0.744:0.02543,hAT-N58_DR|863138:0.20093)0.997:0.09947)0.571:0.05986,(hAT-N58_DR|1041649:0.17455,hAT-N58_DR|1762459:0.23332)0.620:0.01278)0.711:0.03159)0.436:0.01173)0.643:0.01841,((((hAT-N58_DR|65212:0.11880,hAT-N58_DR|1662536:0.25620)0.794:0.08161,(((((hAT-N58_DR|1041676:0.11766,hAT-N58_DR|1041681:0.36958)0.480:0.01715,hAT-N58_DR|1549385:0.24344)0.865:0.08765,hAT-N58_DR|65211:0.14102)0.747:0.04693,(((((hAT-N58_DR|2052692:0.23232,hAT-N58_DR|1250211:0.13992)0.744:0.00065,hAT-N58_DR|863135:0.15223)0.889:0.06068,hAT-N58_DR|1464790:0.29830)0.910:0.06287,((hAT-N58_DR|1320004:0.0,hAT-N58_DR|1320005:0.0):0.27009,(hAT-N58_DR|142323:0.23362,hAT-N58_DR|372163:0.16417)0.715:0.04220)0.855:0.06324)0.665:0.01764,((hAT-N58_DR|2052661:0.19308,hAT-N58_DR|455058:0.21814)0.488:0.00836,(hAT-N58_DR|455057:0.23583,hAT-N58_DR|1964562:0.25176)0.525:0.02369)0.802:0.02453)0.762:0.01124)0.133:0.00074,hAT-N58_DR|142315:0.08720)0.663:0.02252)0.159:0.01241,(hAT-N58_DR|215228:0.24549,(((hAT-N58_DR|532295:0.18610,((hAT-N58_DR|702333:0.20632,hAT-N58_DR|1380574:0.07916)0.809:0.13254,(hAT-N58_DR|65230:0.28278,hAT-N58_DR|863141:0.16999)0.827:0.05302)0.102:0.00075)0.429:0.02529,hAT-N58_DR|1662534:0.18020)0.443:0.02423,(hAT-N58_DR|1319982:0.20301,(hAT-N58_DR|455067:0.03135,hAT-N58_DR|863146:0.21455)0.680:0.16670)0.897:0.13359)0.071:0.00759)0.615:0.02637)0.185:0.00558,(((hAT-N58_DR|65233:0.20461,(hAT-N58_DR|1380589:0.11645,hAT-N58_DR|1869643:0.00062)0.336:0.07670)0.147:0.04307,hAT-N58_DR|1250172:0.24906)0.727:0.01084,(hAT-N58_DR|863173:0.00064,(hAT-N58_DR|291055:0.12238,hAT-N58_DR|1964563:0.00065)0.802:0.08384)0.964:0.22159)0.790:0.02123)0.858:0.02077)0.634:0.01591)0.541:0.00063,(((hAT-N58_DR|1180534:0.26086,((hAT-N58_DR|532281:0.15691,hAT-N58_DR|1762446:0.00064)0.790:0.14130,hAT-N58_DR|1662510:0.20856)0.555:0.01731)0.300:0.01090,(hAT-N58_DR|785307:0.24466,(hAT-N58_DR|372130:0.15660,(hAT-N58_DR|952289:0.23434,(hAT-N58_DR|215249:0.25053,hAT-N58_DR|1464817:0.13874)0.566:0.09080)0.422:0.01216)0.742:0.02517)0.662:0.02101)0.661:0.02607,((hAT-N58_DR|1118415:0.22633,hAT-N58_DR|1320003:0.20597)0.606:0.01389,(hAT-N58_DR|65196:0.19974,hAT-N58_DR|952279:0.21312)0.779:0.03109)0.802:0.02481)0.859:0.01515)0.862:0.00791)0.778:0.00318,(((((hAT-N58_DR|1180553:0.02273,(hAT-N58_DR|1180554:0.00753,hAT-N58_DR|1180552:0.00732)0.848:0.00608)1.000:0.17524,(hAT-N58_DR|785290:0.05660,hAT-N58_DR|1180528:0.00064)0.602:0.13927)0.661:0.00381,(hAT-N58_DR|2052663:0.04076,hAT-N58_DR|616756:0.08809)0.811:0.11513)0.789:0.00772,(hAT-N58_DR|1662568:0.18675,((hAT-N58_DR|1041653:0.00068,hAT-N58_DR|1319978:0.01629)0.681:0.13333,hAT-N58_DR|1464815:0.09462)0.629:0.03580)0.884:0.04469)0.577:0.00073,((hAT-N58_DR|455069:0.16581,hAT-N58_DR|1869664:0.13532)0.726:0.02593,((((hAT-N58_DR|142308:0.12589,hAT-N58_DR|455083:0.14570)0.189:0.01208,(((hAT-N58_DR|1320002:0.17602,hAT-N58_DR|372165:0.17433)0.850:0.08321,hAT-N58_DR|1464814:0.12498)0.899:0.14189,hAT-N58_DR|1662531:0.15206)0.790:0.11884)0.781:0.03160,(hAT-N58_DR|1869683:0.17689,(hAT-N58_DR|1762438:0.00075,(hAT-N58_DR|372161:0.00063,hAT-N58_DR|1180549:0.05818)0.462:0.06326)0.757:0.17990)0.699:0.01195)0.890:0.01874,(((((((((hAT-N58_DR|702360:0.34287,((hAT-N58_DR|1549392:0.21329,hAT-N58_DR|2052694:0.09217)0.471:0.01767,hAT-N58_DR|65229:0.34411)0.795:0.03596)0.531:0.00482,(((hAT-N58_DR|702329:0.17488,hAT-N58_DR|785271:0.17877)0.626:0.02091,(hAT-N58_DR|455094:0.16390,(hAT-N58_DR|2052682:0.17737,(hAT-N58_DR|1869630:0.10889,hAT-N58_DR|1869684:0.00464)0.664:0.15444)0.554:0.00599)0.842:0.02151)0.723:0.02030,(hAT-N58_DR|1464791:0.16772,hAT-N58_DR|1869657:0.15526)0.961:0.04243)0.939:0.03165)0.386:0.00074,((hAT-N58_DR|1250175:0.05940,hAT-N58_DR|1662555:0.15175)0.219:0.09313,hAT-N58_DR|1464788:0.15687)0.776:0.02241)0.775:0.01176,(hAT-N58_DR|215226:0.15457,hAT-N58_DR|1319988:0.16909)0.764:0.04808)0.649:0.00363,(hAT-N58_DR|616716:0.24050,(hAT-N58_DR|952332:0.10209,hAT-N58_DR|2052699:0.04710)0.324:0.06286)0.897:0.06554)0.706:0.00073,(hAT-N58_DR|702339:0.15512,(((hAT-N58_DR|1549396:0.00074,hAT-N58_DR|1662549:0.06343)0.832:0.06807,hAT-N58_DR|863170:0.34428)0.731:0.09441,hAT-N58_DR|1762492:0.25384)0.617:0.01856)0.748:0.02001)0.644:0.01126,((hAT-N58_DR|291064:0.21449,hAT-N58_DR|372157:0.13613)0.793:0.04755,(hAT-N58_DR|372158:0.22069,((hAT-N58_DR|952310:0.15191,hAT-N58_DR|1662569:0.17334)0.691:0.01477,hAT-N58_DR|1250174:0.20074)0.792:0.02173)0.700:0.01117)0.758:0.01695)0.782:0.01289,((hAT-N58_DR|702323:0.13995,(hAT-N58_DR|863163:0.11357,hAT-N58_DR|1662566:0.29455)0.360:0.09710)0.569:0.00382,((((((((hAT-N58_DR|952281:0.29295,((((((hAT-N58_DR|1380590:0.23373,(hAT-N58_DR|291079:0.09577,hAT-N58_DR|1041674:0.05278)0.879:0.08166)0.420:0.03102,hAT-N58_DR|1964558:0.20545)0.843:0.01147,((hAT-N58_DR|1762450:0.15649,(hAT-N58_DR|532271:0.18014,hAT-N58_DR|2052664:0.11108)0.793:0.03897)0.739:0.01301,hAT-N58_DR|1250184:0.23288)0.813:0.02528)0.747:0.00481,((((((hAT-N58_DR|1118424:0.17873,hAT-N58_DR|455072:0.18970)0.815:0.04369,((hAT-N58_DR|1041695:0.13427,hAT-N58_DR|142327:0.15626)0.562:0.02958,hAT-N58_DR|1869632:0.40927)0.664:0.01524)0.000:0.00063,hAT-N58_DR|532294:0.17969)0.812:0.01787,(((((((((hAT-N58_DR|532256:0.21605,hAT-N58_DR|1964579:0.14885)0.546:0.02134,hAT-N58_DR|785297:0.17655)0.844:0.03114,(hAT-N58_DR|1320000:0.17423,hAT-N58_DR|1762483:0.18120)0.126:0.01425)0.203:0.00909,hAT-N58_DR|616736:0.17110)0.200:0.00064,(hAT-N58_DR|65216:0.11906,hAT-N58_DR|1662528:0.18703)0.853:0.02135)0.800:0.00764,(((hAT-N58_DR|532284:0.23794,(hAT-N58_DR|785263:0.10303,hAT-N58_DR|1319998:0.40625)0.214:0.00397)0.955:0.11954,(hAT-N58_DR|372153:0.22667,((hAT-N58_DR|1662574:0.16680,(hAT-N58_DR|1180556:0.20936,(hAT-N58_DR|616731:0.23446,hAT-N58_DR|1662551:0.16683)0.704:0.04005)0.727:0.06010)0.408:0.00101,(((hAT-N58_DR|532268:0.22624,hAT-N58_DR|1549397:0.21725)0.749:0.04453,hAT-N58_DR|215234:0.16823)0.591:0.02572,hAT-N58_DR|1662543:0.24658)0.609:0.01448)0.636:0.01605)0.810:0.00059)0.551:0.01209,(hAT-N58_DR|863172:0.23301,hAT-N58_DR|455079:0.24713)0.704:0.03279)0.515:0.00065)0.815:0.00574,(((((hAT-N58_DR|952314:0.26184,((hAT-N58_DR|215235:0.15422,hAT-N58_DR|702343:0.25508)0.748:0.01706,hAT-N58_DR|1662526:0.23231)0.737:0.02084)0.579:0.00137,(hAT-N58_DR|1180537:0.13007,(hAT-N58_DR|1762486:0.19199,hAT-N58_DR|455091:0.25927)0.768:0.04027)0.803:0.01177)0.719:0.01097,hAT-N58_DR|1118421:0.18576)0.040:0.00963,hAT-N58_DR|702350:0.16098)0.773:0.00063,(((hAT-N58_DR|1250186:0.27403,hAT-N58_DR|1319981:0.21214)0.860:0.00075,hAT-N58_DR|1549390:0.16561)0.823:0.02252,((hAT-N58_DR|372164:0.13477,hAT-N58_DR|1041693:0.17344)0.834:0.05213,(((hAT-N58_DR|372137:0.17387,hAT-N58_DR|1662567:0.02181)0.984:0.18977,(hAT-N58_DR|142287:0.00060,hAT-N58_DR|1250204:0.21936)0.147:0.01094)0.196:0.02393,hAT-N58_DR|1869646:0.20143)0.907:0.08586)0.000:0.00074)0.767:0.01235)0.732:0.00491)0.533:0.00976,((hAT-N58_DR|952301:0.15657,hAT-N58_DR|863158:0.14214)0.783:0.01448,(hAT-N58_DR|863132:0.17284,(hAT-N58_DR|215216:0.13329,((hAT-N58_DR|142332:0.18493,hAT-N58_DR|1319980:0.13507)1.000:0.29258,(hAT-N58_DR|291086:0.22497,hAT-N58_DR|1041661:0.24903)0.756:0.04084)0.470:0.04723)0.539:0.04130)0.559:0.01261)0.910:0.02963)0.398:0.00885,((((hAT-N58_DR|532272:0.19460,hAT-N58_DR|532261:0.12084)0.405:0.02228,((((hAT-N58_DR|372134:0.20956,hAT-N58_DR|215245:0.07865)0.818:0.14853,(hAT-N58_DR|65226:0.14942,(hAT-N58_DR|142294:0.06810,hAT-N58_DR|2052666:0.21512)0.921:0.05380)0.229:0.01253)0.520:0.01400,hAT-N58_DR|1549393:0.15227)0.427:0.00109,(hAT-N58_DR|1964560:0.17585,((hAT-N58_DR|1464830:0.28758,hAT-N58_DR|1869681:0.22312)0.897:0.04950,(((hAT-N58_DR|291050:0.13787,hAT-N58_DR|1464818:0.25175)0.365:0.00139,hAT-N58_DR|1662508:0.21595)0.743:0.01732,hAT-N58_DR|532277:0.21152)0.747:0.01358)0.744:0.00477)0.428:0.00397)0.899:0.02025)0.046:0.00824,(((hAT-N58_DR|65208:0.18114,(hAT-N58_DR|616713:0.12719,(((hAT-N58_DR|65214:0.13741,hAT-N58_DR|1380579:0.00063)0.252:0.12769,(hAT-N58_DR|1662514:0.26412,hAT-N58_DR|1964550:0.18844)0.296:0.00064)0.796:0.03776,(hAT-N58_DR|372136:0.07965,hAT-N58_DR|863145:0.29751)0.855:0.06910)0.423:0.00073)0.795:0.01668)0.001:0.00926,(hAT-N58_DR|455061:0.15962,hAT-N58_DR|532273:0.25793)0.865:0.05630)0.532:0.00228,((((hAT-N58_DR|1662532:0.17529,hAT-N58_DR|1869652:0.14244)0.618:0.01735,hAT-N58_DR|952323:0.16016)0.881:0.02882,hAT-N58_DR|863134:0.14074)0.170:0.01537,(hAT-N58_DR|1464821:0.27623,((((hAT-N58_DR|1964582:0.27150,(((hAT-N58_DR|372155:0.16187,hAT-N58_DR|1464792:0.18546)0.545:0.01236,(hAT-N58_DR|1319985:0.24187,hAT-N58_DR|1662557:0.14345)0.417:0.03185)0.688:0.00588,(hAT-N58_DR|616734:0.17919,(hAT-N58_DR|1180538:0.21359,((hAT-N58_DR|65239:0.25897,hAT-N58_DR|1380580:0.19350)0.411:0.01608,(hAT-N58_DR|1118392:0.15205,hAT-N58_DR|65247:0.26934)0.389:0.01097)0.741:0.01787)0.206:0.01094)0.698:0.00800)0.749:0.00714)0.821:0.01628,((((((hAT-N58_DR|785283:0.20835,hAT-N58_DR|2117066:0.14046)0.244:0.03325,hAT-N58_DR|1464825:0.26248)0.815:0.05064,hAT-N58_DR|1320006:0.16444)0.911:0.05210,(((hAT-N58_DR|1380570:0.11101,hAT-N58_DR|532279:0.08232)0.342:0.07623,((hAT-N58_DR|863161:0.02985,(hAT-N58_DR|1380569:0.00956,hAT-N58_DR|1549389:0.00071)0.720:0.05681)0.757:0.12242,hAT-N58_DR|1964577:0.19130)0.623:0.02570)0.959:0.00075,hAT-N58_DR|1118426:0.18146)0.000:0.00065)0.072:0.00344,((hAT-N58_DR|1041668:0.19780,hAT-N58_DR|1869674:0.14610)0.498:0.05419,(hAT-N58_DR|372145:0.00064,hAT-N58_DR|532276:0.05839)0.536:0.16392)0.183:0.01736)0.751:0.00538,(((hAT-N58_DR|785301:0.23877,hAT-N58_DR|1662511:0.14586)0.754:0.01092,(((hAT-N58_DR|1380578:0.18624,hAT-N58_DR|2088984:0.09649)0.887:0.09384,(hAT-N58_DR|1762472:0.20210,hAT-N58_DR|1464797:0.16581)0.548:0.02595)0.811:0.02467,(hAT-N58_DR|455055:0.10544,hAT-N58_DR|785298:0.13258)0.795:0.01406)0.451:0.00473)0.442:0.00372,((hAT-N58_DR|952311:0.20200,hAT-N58_DR|1964578:0.20430)0.965:0.09065,(hAT-N58_DR|532289:0.10529,hAT-N58_DR|1464812:0.18483)0.840:0.02582)0.869:0.02592)0.684:0.00409)0.748:0.00307)0.939:0.01522,((hAT-N58_DR|1869670:0.18524,(hAT-N58_DR|785286:0.20455,hAT-N58_DR|2052662:0.22657)0.644:0.01022)0.833:0.02470,((((hAT-N58_DR|65225:0.18867,(hAT-N58_DR|532275:0.02878,hAT-N58_DR|1869682:0.00065)0.946:0.18132)0.799:0.02362,(hAT-N58_DR|372139:0.14719,hAT-N58_DR|1250169:0.18696)0.726:0.03098)0.762:0.02830,hAT-N58_DR|65210:0.22133)0.701:0.01244,(hAT-N58_DR|1464808:0.23245,hAT-N58_DR|1464807:0.14679)0.378:0.03546)0.540:0.00247)0.763:0.00482)0.839:0.01219,(hAT-N58_DR|702318:0.20036,(((((((hAT-N58_DR|2052675:0.21318,((hAT-N58_DR|616757:0.14188,(hAT-N58_DR|952284:0.11009,hAT-N58_DR|863157:0.16523)0.745:0.00305)0.586:0.01068,(hAT-N58_DR|1250201:0.14695,(hAT-N58_DR|65251:0.13811,hAT-N58_DR|1869687:0.18349)0.657:0.04079)0.877:0.02619)0.652:0.01435)0.688:0.01843,hAT-N58_DR|1250209:0.08674)0.916:0.03785,(hAT-N58_DR|616723:0.12340,(hAT-N58_DR|532254:0.09793,hAT-N58_DR|863149:0.13259)0.993:0.07063)0.769:0.00611)0.619:0.00956,((((((hAT-N58_DR|291077:0.12232,hAT-N58_DR|2052658:0.13106)0.575:0.08138,hAT-N58_DR|1118403:0.00072)0.193:0.03679,hAT-N58_DR|142295:0.13432)0.800:0.01754,(hAT-N58_DR|142321:0.18358,(hAT-N58_DR|702342:0.09497,hAT-N58_DR|1464781:0.08610)0.953:0.04287)0.673:0.00562)0.733:0.00725,(hAT-N58_DR|65236:0.14854,(hAT-N58_DR|1869655:0.16271,hAT-N58_DR|616732:0.20110)0.911:0.05113)0.658:0.01153)0.715:0.00321,((hAT-N58_DR|1964568:0.14557,(hAT-N58_DR|702321:0.18888,(hAT-N58_DR|1762447:0.15996,hAT-N58_DR|1041677:0.13723)0.033:0.00152)0.934:0.02619)0.624:0.00136,(hAT-N58_DR|142309:0.19123,(hAT-N58_DR|1180541:0.16830,hAT-N58_DR|1762442:0.23873)0.692:0.02989)0.822:0.02441)0.804:0.00581)0.787:0.00730)0.327:0.00687,((((hAT-N58_DR|65249:0.27657,(hAT-N58_DR|616739:0.29813,(hAT-N58_DR|1118420:0.12910,hAT-N58_DR|2096123:0.10957)0.781:0.02434)0.393:0.01346)0.855:0.04220,((((hAT-N58_DR|1118394:0.26407,hAT-N58_DR|2052696:0.19556)0.829:0.04140,(hAT-N58_DR|1041658:0.13604,hAT-N58_DR|1380572:0.28030)0.905:0.04845)0.903:0.04351,(((hAT-N58_DR|702335:0.23237,hAT-N58_DR|1464805:0.18778)0.334:0.00059,hAT-N58_DR|1118402:0.21948)0.136:0.00779,hAT-N58_DR|215244:0.25288)0.694:0.00500)0.742:0.00578,(hAT-N58_DR|1118406:0.18177,(hAT-N58_DR|1319983:0.13626,(hAT-N58_DR|1180527:0.00065,hAT-N58_DR|1762428:0.13275)0.458:0.17653)0.703:0.03742)0.660:0.00448)0.393:0.00773)0.716:0.00518,(((((hAT-N58_DR|215243:0.12230,hAT-N58_DR|1762453:0.14704)0.448:0.01330,hAT-N58_DR|785292:0.19751)0.152:0.00401,(hAT-N58_DR|863137:0.12632,(hAT-N58_DR|1250192:0.14639,(hAT-N58_DR|1041680:0.20016,((hAT-N58_DR|372148:0.15249,(hAT-N58_DR|372133:0.17301,hAT-N58_DR|215232:0.15831)0.634:0.00783)0.778:0.02060,hAT-N58_DR|2052697:0.21912)0.871:0.03450)0.755:0.01127)0.768:0.01216)0.816:0.01046)0.804:0.00650,((hAT-N58_DR|1762485:0.08468,hAT-N58_DR|785299:0.17589)0.556:0.00590,hAT-N58_DR|1549377:0.12812)0.819:0.01258)0.756:0.00453,(((hAT-N58_DR|215236:0.16065,hAT-N58_DR|616722:0.18257)0.779:0.00063,((hAT-N58_DR|65228:0.14356,(hAT-N58_DR|952300:0.22224,hAT-N58_DR|1464801:0.27499)0.796:0.04504)0.633:0.02012,hAT-N58_DR|2052685:0.16022)0.820:0.02233)0.926:0.00065,((((hAT-N58_DR|455074:0.13234,((hAT-N58_DR|142319:0.10402,hAT-N58_DR|863169:0.16830)0.921:0.05600,(hAT-N58_DR|455075:0.19611,hAT-N58_DR|2052657:0.17966)0.885:0.04039)0.272:0.00684)0.899:0.03494,(hAT-N58_DR|952296:0.17678,(hAT-N58_DR|291081:0.09741,hAT-N58_DR|1662554:0.15509)0.779:0.08663)0.346:0.01226)0.741:0.00672,(hAT-N58_DR|215242:0.23068,(hAT-N58_DR|142293:0.16470,(hAT-N58_DR|142336:0.18661,hAT-N58_DR|863140:0.16423)0.547:0.01111)0.157:0.00809)0.717:0.00484)0.799:0.00588,((hAT-N58_DR|1662561:0.11332,(hAT-N58_DR|65217:0.09148,hAT-N58_DR|863156:0.07446)0.170:0.12709)0.909:0.06644,hAT-N58_DR|372135:0.16180)0.633:0.00065)0.454:0.00064)0.781:0.00326)0.268:0.00424)0.702:0.00092,((hAT-N58_DR|215224:0.12545,hAT-N58_DR|2052700:0.13538)0.065:0.00101,hAT-N58_DR|952320:0.17935)0.861:0.02183)0.973:0.04005)0.924:0.02226,hAT-N58_DR|1250182:0.21221)0.867:0.01938,(((hAT-N58_DR|215221:0.20958,(hAT-N58_DR|372162:0.19742,hAT-N58_DR|616710:0.14809)0.360:0.01513)0.045:0.01179,(((hAT-N58_DR|1041670:0.10812,hAT-N58_DR|1762491:0.08048)0.853:0.04428,hAT-N58_DR|1869665:0.28873)0.254:0.00917,hAT-N58_DR|785288:0.13944)0.726:0.00558)0.859:0.00759,((((hAT-N58_DR|785305:0.23424,(hAT-N58_DR|863143:0.15869,hAT-N58_DR|2052678:0.11775)0.941:0.05226)0.070:0.01577,(hAT-N58_DR|532270:0.12625,(hAT-N58_DR|142329:0.17908,hAT-N58_DR|785278:0.14852)0.333:0.02878)0.734:0.01008)0.735:0.00469,(hAT-N58_DR|1762460:0.15429,(hAT-N58_DR|142322:0.13413,hAT-N58_DR|1964556:0.05215)0.884:0.09963)0.881:0.04357)0.856:0.00847,(((hAT-N58_DR|863167:0.21652,hAT-N58_DR|1964580:0.18636)0.544:0.01324,(hAT-N58_DR|65238:0.28165,(hAT-N58_DR|372154:0.16284,(hAT-N58_DR|785291:0.21067,hAT-N58_DR|1118407:0.13025)0.689:0.01154)0.831:0.01219)0.655:0.00238)0.806:0.01710,((hAT-N58_DR|1662501:0.21065,(hAT-N58_DR|952305:0.13998,hAT-N58_DR|215238:0.14981)0.710:0.01074)0.875:0.03021,(((hAT-N58_DR|1180533:0.13919,(hAT-N58_DR|65234:0.10736,hAT-N58_DR|1180548:0.14483)0.877:0.04091)0.854:0.03443,(hAT-N58_DR|2052669:0.21093,hAT-N58_DR|1180535:0.13638)0.664:0.01357)0.484:0.00327,hAT-N58_DR|142301:0.16799)0.099:0.01041)0.880:0.01496)0.747:0.01014)0.000:0.00065)0.782:0.00680)0.515:0.05710)0.061:0.00101)0.255:0.00101)0.828:0.01031)0.725:0.00862)0.220:0.01595)0.530:0.02068,(hAT-N58_DR|2052653:0.00064,((hAT-N58_DR|291072:0.03625,hAT-N58_DR|372132:0.00064)0.835:0.17866,hAT-N58_DR|1869678:0.33888)0.340:0.03087)0.955:0.10156)0.630:0.00715)0.858:0.01771)0.645:0.01161,(((hAT-N58_DR|785284:0.24141,(((hAT-N58_DR|142326:0.10382,hAT-N58_DR|215247:0.00065)0.442:0.09018,hAT-N58_DR|785304:0.22945)0.904:0.11064,(hAT-N58_DR|532266:0.16731,hAT-N58_DR|785289:0.14680)0.808:0.09270)0.687:0.01190)0.291:0.02203,hAT-N58_DR|455077:0.33385)0.757:0.01251,((hAT-N58_DR|372166:0.02025,hAT-N58_DR|702319:0.00064)0.771:0.21745,hAT-N58_DR|455085:0.21667)0.820:0.02450)0.750:0.00814)0.639:0.00435,((hAT-N58_DR|142311:0.23329,hAT-N58_DR|2052652:0.23677)0.097:0.02455,hAT-N58_DR|2052681:0.19961)0.562:0.01497)0.791:0.00373)0.184:0.00062,hAT-N58_DR|65248:0.16253)0.794:0.00595,((((hAT-N58_DR|616753:0.17340,hAT-N58_DR|785279:0.11335)0.671:0.02086,(hAT-N58_DR|785265:0.14770,(hAT-N58_DR|291087:0.22352,hAT-N58_DR|863133:0.11784)0.847:0.06523)0.458:0.01623)0.811:0.02903,((((hAT-N58_DR|215214:0.24330,hAT-N58_DR|1964555:0.15750)0.800:0.04456,(((hAT-N58_DR|215220:0.20152,hAT-N58_DR|952331:0.16633)0.392:0.03044,(hAT-N58_DR|532265:0.19756,hAT-N58_DR|1041671:0.28737)0.826:0.02552)0.329:0.01266,(hAT-N58_DR|142304:0.14541,hAT-N58_DR|1041688:0.13112)0.813:0.01084)0.620:0.01227)0.742:0.00345,(((hAT-N58_DR|1869661:0.19866,hAT-N58_DR|702349:0.16424)0.852:0.02539,((hAT-N58_DR|952292:0.06994,hAT-N58_DR|1464828:0.00066)0.955:0.21815,(hAT-N58_DR|1964559:0.22401,hAT-N58_DR|372156:0.17301)0.257:0.01969)0.872:0.02565)0.790:0.00989,((((hAT-N58_DR|952288:0.21553,(hAT-N58_DR|616743:0.24786,hAT-N58_DR|952286:0.18902)0.360:0.02367)0.639:0.03099,(hAT-N58_DR|1041673:0.18450,hAT-N58_DR|1464777:0.22994)0.783:0.04704)0.137:0.00065,(hAT-N58_DR|1869685:0.28859,(hAT-N58_DR|2052677:0.15406,(hAT-N58_DR|616761:0.21344,hAT-N58_DR|1549398:0.18221)0.945:0.06385)0.747:0.01802)0.714:0.02357)0.331:0.00098,hAT-N58_DR|1250212:0.16513)0.653:0.00365)0.857:0.00781)0.950:0.01423,(((hAT-N58_DR|65235:0.19710,(hAT-N58_DR|1662520:0.18158,hAT-N58_DR|616721:0.12917)0.658:0.01390)0.821:0.03096,(hAT-N58_DR|372149:0.19347,hAT-N58_DR|1762481:0.14586)0.898:0.02565)0.904:0.01567,(((hAT-N58_DR|1762437:0.15083,(hAT-N58_DR|952321:0.18602,hAT-N58_DR|1762436:0.03638)0.317:0.15586)0.781:0.13886,(((((hAT-N58_DR|702330:0.17298,(hAT-N58_DR|291084:0.17713,(hAT-N58_DR|532297:0.23538,(hAT-N58_DR|372140:0.33369,hAT-N58_DR|65206:0.17592)0.799:0.06280)0.850:0.08252)0.529:0.00685)0.585:0.02042,((((hAT-N58_DR|1662538:0.24623,(hAT-N58_DR|702325:0.45127,hAT-N58_DR|863131:0.26236)0.607:0.00064)0.827:0.03310,(hAT-N58_DR|291065:0.13765,hAT-N58_DR|455102:0.21437)0.857:0.03839)0.780:0.01440,(hAT-N58_DR|1869638:0.30135,(hAT-N58_DR|1319991:0.23948,hAT-N58_DR|142320:0.09665)0.523:0.07864)0.784:0.06206)0.254:0.01267,(((hAT-N58_DR|616727:0.26073,hAT-N58_DR|1762435:0.16819)0.135:0.01458,hAT-N58_DR|952290:0.29928)0.664:0.02347,hAT-N58_DR|215239:0.19210)0.782:0.01859)0.541:0.00630)0.938:0.06810,(((hAT-N58_DR|455052:0.19581,(hAT-N58_DR|1762461:0.16146,(hAT-N58_DR|455051:0.17946,hAT-N58_DR|1319994:0.42862)0.766:0.02873)0.066:0.00795)0.438:0.02059,hAT-N58_DR|1380584:0.16005)0.535:0.00524,hAT-N58_DR|2052654:0.16439)0.802:0.01719)0.768:0.02808,((hAT-N58_DR|532258:0.25590,hAT-N58_DR|1380587:0.14202)0.243:0.03890,hAT-N58_DR|1762465:0.21854)0.785:0.03845)0.936:0.06716,(((hAT-N58_DR|952315:0.14368,hAT-N58_DR|702345:0.15000)0.145:0.01217,hAT-N58_DR|65241:0.15219)0.343:0.01431,hAT-N58_DR|863171:0.15529)0.734:0.00713)0.648:0.00422)0.697:0.00421,((hAT-N58_DR|952317:0.23783,((hAT-N58_DR|1762440:0.17729,hAT-N58_DR|65205:0.06615)0.420:0.06906,(hAT-N58_DR|1964561:0.17438,hAT-N58_DR|1319974:0.06385)0.585:0.13936)0.717:0.01812)0.587:0.00433,((((hAT-N58_DR|455093:0.16279,((hAT-N58_DR|142307:0.00066,hAT-N58_DR|616712:0.00077)0.995:0.24181,(hAT-N58_DR|1118422:0.17806,hAT-N58_DR|1964571:0.14070)0.679:0.04437)0.767:0.01191)0.634:0.00987,(hAT-N58_DR|616735:0.22106,(hAT-N58_DR|1380586:0.00064,hAT-N58_DR|1662547:0.00175)0.958:0.18563)0.659:0.04283)0.349:0.00515,((hAT-N58_DR|1762462:0.22819,hAT-N58_DR|2052676:0.11101)0.888:0.05547,(hAT-N58_DR|1250206:0.19126,hAT-N58_DR|863139:0.22412)0.199:0.01261)0.770:0.01827)0.750:0.00228,(hAT-N58_DR|1041684:0.22948,(hAT-N58_DR|215230:0.18762,(hAT-N58_DR|455060:0.14540,hAT-N58_DR|1250203:0.18976)0.833:0.01770)0.752:0.01762)0.805:0.01836)0.155:0.00394)0.762:0.00433)0.751:0.00341)0.849:0.00758)0.839:0.01110)0.198:0.00553,(hAT-N58_DR|1041666:0.35378,hAT-N58_DR|1380582:0.21767)0.899:0.06511)0.299:0.00064)0.380:0.00063)0.764:0.01504,((((hAT-N58_DR|372152:0.46210,(hAT-N58_DR|215219:0.39986,(hAT-N58_DR|532259:0.24142,hAT-N58_DR|1250164:0.00065)0.823:0.12574)0.471:0.06252)0.749:0.05694,(((hAT-N58_DR|785300:0.18988,hAT-N58_DR|1762464:0.06388)0.103:0.21934,(hAT-N58_DR|1464798:0.37587,hAT-N58_DR|1041699:0.10788)0.743:0.05835)0.869:0.14768,hAT-N58_DR|2052651:0.31338)0.680:0.03937)0.622:0.07716,(hAT-N58_DR|1464779:0.13069,(hAT-N58_DR|291074:0.26294,(hAT-N58_DR|702337:0.15710,hAT-N58_DR|1869660:0.42095)0.738:0.08994)0.622:0.08277)0.168:0.01834)0.602:0.01333,(hAT-N58_DR|65222:0.00580,hAT-N58_DR|455099:0.08350)0.575:0.22477)0.790:0.01751)0.721:0.00147,((hAT-N58_DR|1549379:0.17772,hAT-N58_DR|702346:0.18646)0.523:0.01218,(hAT-N58_DR|1041657:0.18287,(hAT-N58_DR|372159:0.04254,hAT-N58_DR|1964553:0.00064)0.931:0.11615)0.000:0.00064)0.867:0.01545)0.686:0.00063,((hAT-N58_DR|455089:0.04081,hAT-N58_DR|2052674:0.04952)0.651:0.14803,(hAT-N58_DR|372125:0.15547,hAT-N58_DR|1041655:0.20675)0.354:0.01442)0.828:0.05043)0.881:0.01461,((((((hAT-N58_DR|1464831:0.11307,hAT-N58_DR|1250180:0.66834)0.456:0.14065,hAT-N58_DR|1250178:0.14535)0.143:0.01255,hAT-N58_DR|372131:0.19283)0.360:0.01360,(hAT-N58_DR|1041645:0.13381,(hAT-N58_DR|863147:0.00074,hAT-N58_DR|1041656:0.99830)0.593:0.07564)0.688:0.02834)0.773:0.02261,(((hAT-N58_DR|1662563:0.15961,(hAT-N58_DR|1250208:0.14772,hAT-N58_DR|1662519:0.19727)0.279:0.02830)0.581:0.00074,(hAT-N58_DR|616724:0.14566,hAT-N58_DR|1762474:0.22280)0.916:0.05632)0.859:0.01464,(((((hAT-N58_DR|1662515:0.14957,hAT-N58_DR|1762484:0.01081)0.497:0.14356,hAT-N58_DR|1964581:0.13832)0.746:0.01989,(hAT-N58_DR|1964567:0.16070,hAT-N58_DR|785272:0.12451)0.837:0.04977)0.891:0.02704,(hAT-N58_DR|1869662:0.19740,(hAT-N58_DR|2052686:0.15869,(hAT-N58_DR|952285:0.22278,hAT-N58_DR|65202:0.16562)0.401:0.01033)0.674:0.00869)0.963:0.05006)0.543:0.00879,((hAT-N58_DR|142334:0.16085,hAT-N58_DR|1380585:0.20150)0.816:0.02525,((hAT-N58_DR|785273:0.17093,(hAT-N58_DR|1041687:0.17419,hAT-N58_DR|1250177:0.16046)0.459:0.05899)0.708:0.04052,(hAT-N58_DR|1180532:0.10104,hAT-N58_DR|532263:0.14690)0.712:0.01354)0.574:0.01398)0.912:0.03199)0.685:0.00853)0.850:0.01316)0.752:0.00783,(((hAT-N58_DR|863162:0.22937,(((hAT-N58_DR|215248:0.16916,hAT-N58_DR|215246:0.18516)0.799:0.02702,(((hAT-N58_DR|1250207:0.23249,(hAT-N58_DR|1964574:0.28145,hAT-N58_DR|1662523:0.13894)0.798:0.06916)0.724:0.01246,(hAT-N58_DR|1662503:0.12568,hAT-N58_DR|1662529:0.23709)0.846:0.02890)0.140:0.00279,(hAT-N58_DR|1762488:0.24589,(hAT-N58_DR|215207:0.10532,(hAT-N58_DR|291056:0.00065,hAT-N58_DR|532267:0.10323)0.494:0.03811)0.672:0.03443)0.658:0.00919)0.561:0.00877)0.718:0.00814,(hAT-N58_DR|1041672:0.26135,((hAT-N58_DR|1041691:0.21679,(hAT-N58_DR|952283:0.20791,hAT-N58_DR|142299:0.21046)0.576:0.02178)0.580:0.01440,(hAT-N58_DR|215241:0.27490,hAT-N58_DR|1869647:0.15962)0.743:0.02142)0.510:0.00869)0.622:0.00276)0.016:0.00063)0.764:0.00380,(hAT-N58_DR|1549380:0.18224,((hAT-N58_DR|142331:0.18709,hAT-N58_DR|455097:0.16534)0.847:0.03102,hAT-N58_DR|785280:0.17233)0.831:0.02138)0.025:0.00073)0.722:0.00383,(((hAT-N58_DR|1319990:0.17924,(hAT-N58_DR|65240:0.14616,hAT-N58_DR|616717:0.15400)0.061:0.01055)0.901:0.01685,((((hAT-N58_DR|1662562:0.24990,hAT-N58_DR|616720:0.14214)0.112:0.02435,hAT-N58_DR|2052670:0.14694)0.924:0.03111,((hAT-N58_DR|1380581:0.12673,(hAT-N58_DR|291078:0.01118,hAT-N58_DR|1319989:0.10061)0.449:0.06032)0.999:0.09783,hAT-N58_DR|702324:0.15742)0.892:0.02466)0.816:0.00925,(((hAT-N58_DR|1869689:0.19724,(hAT-N58_DR|2052656:0.28707,hAT-N58_DR|616752:0.13882)0.751:0.02502)0.785:0.02121,(hAT-N58_DR|1118408:0.19432,(((hAT-N58_DR|702344:0.19605,hAT-N58_DR|65215:0.17077)0.736:0.00940,((hAT-N58_DR|142303:0.00064,hAT-N58_DR|1041690:0.05299)0.802:0.16300,hAT-N58_DR|1319992:0.24665)0.158:0.01387)0.894:0.02191,(((hAT-N58_DR|1041654:0.25304,((hAT-N58_DR|455092:0.08320,(hAT-N58_DR|1662537:0.33629,hAT-N58_DR|1869653:0.28078)0.640:0.40686)0.141:0.05104,(hAT-N58_DR|372160:0.11654,(hAT-N58_DR|616745:0.14984,hAT-N58_DR|532262:0.12301)0.612:0.03542)0.927:0.05743)0.141:0.00904)0.033:0.01207,hAT-N58_DR|215225:0.22950)0.801:0.01506,hAT-N58_DR|1662540:0.16336)0.817:0.00829)0.833:0.00986)0.790:0.01245)0.638:0.00977,(hAT-N58_DR|616749:0.14642,(hAT-N58_DR|2052673:0.18968,((((hAT-N58_DR|702326:0.21696,(hAT-N58_DR|455071:0.10554,hAT-N58_DR|1250168:0.10412)0.763:0.01566)0.844:0.01462,(hAT-N58_DR|616760:0.14141,hAT-N58_DR|1380577:0.14847)0.359:0.00065)0.979:0.02018,((hAT-N58_DR|65221:0.22285,(hAT-N58_DR|142314:0.20061,hAT-N58_DR|291058:0.14470)0.999:0.08980)0.734:0.00394,((hAT-N58_DR|702352:0.20506,(hAT-N58_DR|215227:0.13087,hAT-N58_DR|532296:0.21082)0.710:0.02496)0.555:0.00687,((hAT-N58_DR|616742:0.13976,hAT-N58_DR|2052688:0.21427)0.010:0.01281,hAT-N58_DR|2052660:0.17953)0.901:0.02841)0.677:0.00247)0.752:0.00358)0.836:0.00076,hAT-N58_DR|291069:0.21446)0.847:0.02158)0.812:0.01450)0.967:0.03951)0.117:0.00803)0.538:0.00478)0.257:0.00885,(((hAT-N58_DR|1662524:0.16479,(hAT-N58_DR|1762482:0.23489,(hAT-N58_DR|702351:0.14990,hAT-N58_DR|215215:0.18117)0.577:0.01073)0.754:0.01639)0.525:0.03261,hAT-N58_DR|1964548:0.09563)0.203:0.00874,((hAT-N58_DR|65245:0.00074,hAT-N58_DR|1869631:0.20564)0.303:0.12518,(hAT-N58_DR|1250185:0.15215,hAT-N58_DR|1869650:0.08099)0.805:0.03119)0.893:0.04205)0.841:0.02522)0.577:0.00744)0.944:0.02870)0.950:0.02994)0.647:0.00823,(((((hAT-N58_DR|1320007:0.21812,hAT-N58_DR|1464780:0.13990)0.820:0.03304,hAT-N58_DR|1869649:0.24140)0.249:0.00074,(hAT-N58_DR|142335:0.15126,((hAT-N58_DR|616711:0.06906,hAT-N58_DR|1549388:0.06738)0.508:0.16311,hAT-N58_DR|1869644:0.19512)0.420:0.03099)0.849:0.05191)0.286:0.01037,(hAT-N58_DR|1250187:0.27420,(hAT-N58_DR|616754:0.06715,hAT-N58_DR|1869633:0.01048)0.734:0.10228)0.938:0.05025)0.789:0.00766,((((hAT-N58_DR|1869663:0.36257,(hAT-N58_DR|952326:0.17295,hAT-N58_DR|952316:0.14489)0.065:0.00954)0.271:0.04182,hAT-N58_DR|1762454:0.15050)0.812:0.03988,(hAT-N58_DR|291061:0.14590,(hAT-N58_DR|2052704:0.14168,(hAT-N58_DR|1869645:0.17162,hAT-N58_DR|1964552:0.10360)0.810:0.04555)0.400:0.02088)0.789:0.02662)0.872:0.02778,((((hAT-N58_DR|1464786:0.14990,hAT-N58_DR|1662560:0.25599)0.804:0.04160,(hAT-N58_DR|65243:0.18957,(((hAT-N58_DR|455066:0.12457,hAT-N58_DR|702347:0.33843)0.580:0.05882,hAT-N58_DR|1250210:0.17607)0.857:0.06760,hAT-N58_DR|863144:0.08837)0.107:0.04361)0.836:0.04047)0.230:0.00293,((hAT-N58_DR|1041647:0.18707,(hAT-N58_DR|952328:0.20756,hAT-N58_DR|1319999:0.09104)0.868:0.05909)0.205:0.00395,hAT-N58_DR|142318:0.24104)0.758:0.02147)0.824:0.02593,((hAT-N58_DR|1041660:0.17956,(hAT-N58_DR|616737:0.22106,hAT-N58_DR|2052684:0.26135)0.693:0.02577)0.825:0.03615,((hAT-N58_DR|1118413:0.29357,(hAT-N58_DR|1662546:0.11275,hAT-N58_DR|1662499:0.18443)0.760:0.02318)0.538:0.03960,hAT-N58_DR|1762433:0.29405)0.614:0.00778)0.735:0.01867)0.158:0.01745)0.667:0.00634)0.907:0.01703)0.875:0.02016,(hAT-N58_DR|1180529:0.25377,hAT-N58_DR|1869686:0.20727)0.794:0.02142)0.820:0.01394,(((hAT-N58_DR|1464824:0.25972,(((hAT-N58_DR|1118395:0.09204,hAT-N58_DR|1762490:0.10399)0.878:0.04151,hAT-N58_DR|1869651:0.24647)0.114:0.01669,hAT-N58_DR|1762444:0.21300)0.799:0.04399)0.790:0.01741,hAT-N58_DR|1869656:0.15180)0.521:0.00157,(((hAT-N58_DR|142291:0.09092,hAT-N58_DR|1869636:0.16475)0.055:0.02747,(hAT-N58_DR|215229:0.10067,hAT-N58_DR|1762429:0.18488)0.789:0.04349)0.842:0.01575,(hAT-N58_DR|616718:0.24003,hAT-N58_DR|785277:0.16972)0.677:0.00607)0.914:0.02131)0.741:0.00514)0.275:0.01163)0.821:0.01927)0.726:0.01283,(((((hAT-N58_DR|455088:0.19650,hAT-N58_DR|952309:0.16712)0.707:0.02983,((((hAT-N58_DR|372168:0.14614,hAT-N58_DR|142310:0.18465)0.754:0.01202,(hAT-N58_DR|65250:0.21753,hAT-N58_DR|1041685:0.33216)0.738:0.07312)0.156:0.01215,(hAT-N58_DR|291080:0.14359,(hAT-N58_DR|532283:0.17888,(hAT-N58_DR|1464799:0.16750,hAT-N58_DR|1869667:0.18506)0.667:0.03216)0.669:0.00787)0.913:0.04458)0.868:0.02205,(hAT-N58_DR|215212:0.11875,hAT-N58_DR|2052667:0.16048)0.873:0.02238)0.688:0.00101)0.883:0.02043,(hAT-N58_DR|702358:0.10858,((hAT-N58_DR|142292:0.07442,hAT-N58_DR|532253:0.07920)0.836:0.05593,(hAT-N58_DR|1464802:0.11570,hAT-N58_DR|1762487:0.16051)0.790:0.02404)0.666:0.00074)0.572:0.00718)0.255:0.00984,((((hAT-N58_DR|1762458:0.21986,hAT-N58_DR|1464787:0.20696)0.024:0.00064,(hAT-N58_DR|1662527:0.14596,hAT-N58_DR|1549391:0.20786)0.794:0.03667)0.792:0.02941,(hAT-N58_DR|65207:0.00065,hAT-N58_DR|1464783:0.15157)0.793:0.22155)0.681:0.01229,((((hAT-N58_DR|1869648:0.20192,hAT-N58_DR|455059:0.15525)0.775:0.01825,(((hAT-N58_DR|142288:0.00063,hAT-N58_DR|616730:0.13600)0.455:0.10888,(hAT-N58_DR|1869642:0.27010,hAT-N58_DR|215217:0.21236)0.780:0.04834)0.662:0.03569,(hAT-N58_DR|785266:0.27899,hAT-N58_DR|455073:0.16572)0.859:0.07993)0.318:0.00834)0.801:0.02710,((((hAT-N58_DR|455095:0.15595,hAT-N58_DR|1180545:0.18748)0.913:0.04929,(((hAT-N58_DR|142325:0.13861,(hAT-N58_DR|532282:0.14125,(hAT-N58_DR|65198:0.08041,hAT-N58_DR|1180536:0.13294)0.758:0.03892)0.770:0.01417)0.754:0.00789,(hAT-N58_DR|372138:0.14679,((hAT-N58_DR|702355:0.11763,hAT-N58_DR|2052701:0.16861)0.771:0.00915,(hAT-N58_DR|1118400:0.11342,hAT-N58_DR|1180530:0.15032)0.040:0.00064)0.738:0.00512)0.870:0.01716)0.597:0.00757,((hAT-N58_DR|1250190:0.13369,hAT-N58_DR|372169:0.16789)0.687:0.01781,hAT-N58_DR|1964551:0.17868)0.663:0.00470)0.744:0.00236)0.864:0.01103,(((hAT-N58_DR|1319996:0.09469,hAT-N58_DR|1464806:0.16269)0.227:0.01613,hAT-N58_DR|532280:0.16497)0.689:0.01390,hAT-N58_DR|1118425:0.10955)0.746:0.00065)0.910:0.00061,(((((hAT-N58_DR|1118410:0.17200,(hAT-N58_DR|1549382:0.16380,hAT-N58_DR|1549383:0.15761)0.781:0.02713)0.748:0.00442,(((((((hAT-N58_DR|1250176:0.14402,((hAT-N58_DR|1762463:0.11682,(hAT-N58_DR|1380567:0.38021,hAT-N58_DR|1869641:0.28460)0.166:0.01638)0.760:0.03375,hAT-N58_DR|616738:0.12757)0.811:0.02496)0.721:0.00484,(((((hAT-N58_DR|952329:0.06338,hAT-N58_DR|1464789:0.16846)0.710:0.01995,hAT-N58_DR|1041696:0.16583)0.395:0.01159,hAT-N58_DR|785285:0.18724)0.646:0.00686,hAT-N58_DR|1118411:0.16646)0.089:0.01006,((hAT-N58_DR|952299:0.26704,((hAT-N58_DR|952312:0.32071,(((hAT-N58_DR|1041698:0.24180,(hAT-N58_DR|1041669:0.00074,(hAT-N58_DR|702362:0.26886,(hAT-N58_DR|616762:0.0,hAT-N58_DR|616763:0.0):0.35638)0.515:0.03131)0.722:0.12084)0.586:0.00075,hAT-N58_DR|1662505:0.14231)0.713:0.01851,(hAT-N58_DR|215211:0.11632,hAT-N58_DR|455087:0.00065)0.961:0.24296)0.707:0.05056)0.437:0.00717,(hAT-N58_DR|1041675:0.00065,hAT-N58_DR|1964583:0.38584)0.882:0.16217)0.045:0.00278)0.512:0.01869,hAT-N58_DR|1180539:0.12612)0.837:0.01207)0.802:0.00550)0.384:0.00064,hAT-N58_DR|215209:0.23660)0.628:0.00191,(hAT-N58_DR|455096:0.10948,hAT-N58_DR|65252:0.15974)0.894:0.02371)0.840:0.00555,(((((((hAT-N58_DR|1762430:0.22199,hAT-N58_DR|1762432:0.30250)0.655:0.04664,((hAT-N58_DR|1869640:0.25327,(hAT-N58_DR|1118393:0.39609,(hAT-N58_DR|291048:0.21898,hAT-N58_DR|1662504:0.18137)0.438:0.00063)0.774:0.02205)0.547:0.01003,(hAT-N58_DR|702356:0.43059,((hAT-N58_DR|616715:0.00064,hAT-N58_DR|1118401:0.28515)0.788:0.12718,hAT-N58_DR|1762431:0.04876)0.644:0.17786)0.262:0.09855)0.636:0.00511)0.711:0.01153,(hAT-N58_DR|1549402:0.00062,(hAT-N58_DR|1118419:0.32076,hAT-N58_DR|785293:0.00065)0.389:0.03816)0.319:0.20339)0.816:0.01936,((hAT-N58_DR|702328:0.33566,hAT-N58_DR|1464823:0.12689)0.846:0.06605,(hAT-N58_DR|1869666:0.20127,hAT-N58_DR|1380573:0.11861)0.829:0.04249)0.882:0.02932)0.797:0.00063,(((hAT-N58_DR|1662525:0.18832,hAT-N58_DR|1762452:0.14871)0.926:0.05752,(((hAT-N58_DR|863165:0.09212,(hAT-N58_DR|952307:0.14596,hAT-N58_DR|65219:0.09369)0.292:0.01785)0.920:0.03563,(hAT-N58_DR|455098:0.18042,hAT-N58_DR|455078:0.14651)0.362:0.00542)0.221:0.00240,(hAT-N58_DR|455084:0.18850,((hAT-N58_DR|532257:0.22243,(hAT-N58_DR|142306:0.22242,hAT-N58_DR|1250199:0.15667)0.592:0.02929)0.421:0.01048,hAT-N58_DR|142333:0.19462)0.789:0.01426)0.555:0.00430)0.135:0.00396)0.858:0.01633,((hAT-N58_DR|616741:0.22959,hAT-N58_DR|291049:0.26441)0.760:0.04298,(hAT-N58_DR|455054:0.12660,(hAT-N58_DR|455100:0.13766,hAT-N58_DR|702348:0.11057)0.166:0.15813)0.381:0.01755)0.786:0.01368)0.450:0.00260)0.698:0.00281,((hAT-N58_DR|215233:0.12657,(hAT-N58_DR|1041694:0.16321,hAT-N58_DR|1964566:0.17562)0.870:0.04610)0.085:0.01549,(hAT-N58_DR|1319993:0.01149,hAT-N58_DR|1662564:0.00064)0.784:0.20591)0.707:0.00662)0.618:0.00882,((((hAT-N58_DR|1118409:0.16093,(hAT-N58_DR|532285:0.07896,hAT-N58_DR|1964569:0.12685)0.732:0.01131)0.721:0.01295,(hAT-N58_DR|215240:0.00064,hAT-N58_DR|1041662:0.19096)0.602:0.22406)0.632:0.00372,hAT-N58_DR|1964570:0.15332)0.720:0.00685,((((hAT-N58_DR|702361:0.27860,(hAT-N58_DR|291053:0.14150,hAT-N58_DR|1869675:0.14798)0.291:0.02030)0.370:0.02745,hAT-N58_DR|1180555:0.16340)0.104:0.00628,((hAT-N58_DR|1662572:0.15849,(hAT-N58_DR|1869639:0.14857,hAT-N58_DR|1869690:0.13605)0.856:0.02239)0.714:0.00384,(((hAT-N58_DR|1662530:0.14318,(hAT-N58_DR|532278:0.17345,hAT-N58_DR|372141:0.16592)0.736:0.01127)0.107:0.01158,(hAT-N58_DR|2052698:0.15961,hAT-N58_DR|1762469:0.20369)0.716:0.00971)0.487:0.00231,((hAT-N58_DR|952306:0.16623,(hAT-N58_DR|291071:0.15460,(hAT-N58_DR|702353:0.22337,hAT-N58_DR|952291:0.22193)0.838:0.04403)0.053:0.02016)0.881:0.03019,(hAT-N58_DR|1041678:0.19793,hAT-N58_DR|455068:0.15264)0.828:0.01572)0.333:0.00477)0.716:0.00454)0.055:0.00293)0.841:0.00065,(hAT-N58_DR|291057:0.12907,hAT-N58_DR|1869637:0.15878)0.725:0.00481)0.932:0.01194)0.760:0.00065)0.760:0.00267)0.761:0.00238,((((((hAT-N58_DR|1319984:0.13208,hAT-N58_DR|532292:0.12975)0.815:0.02445,(hAT-N58_DR|1041697:0.15136,hAT-N58_DR|291052:0.24024)0.273:0.00863)0.668:0.00064,((hAT-N58_DR|1549394:0.22741,hAT-N58_DR|1762478:0.26803)0.725:0.01819,hAT-N58_DR|1041686:0.18556)0.265:0.01737)0.825:0.01424,((hAT-N58_DR|1762448:0.24783,hAT-N58_DR|455063:0.18603)0.467:0.00471,hAT-N58_DR|1118396:0.15373)0.750:0.01244)0.526:0.00593,hAT-N58_DR|291051:0.21587)0.475:0.00064,(hAT-N58_DR|952304:0.12947,hAT-N58_DR|1464811:0.12264)0.817:0.02302)0.783:0.00688)0.803:0.00367,(((hAT-N58_DR|785281:0.14208,hAT-N58_DR|785308:0.16359)0.719:0.01001,(hAT-N58_DR|702341:0.19342,hAT-N58_DR|1549400:0.20594)0.766:0.04462)0.550:0.00251,(hAT-N58_DR|142296:0.15889,(hAT-N58_DR|142298:0.39317,hAT-N58_DR|1762470:0.17632)0.759:0.03575)0.609:0.03362)0.781:0.00872)0.310:0.00065)0.896:0.00616,((hAT-N58_DR|291076:0.14020,hAT-N58_DR|2052668:0.16932)0.861:0.02024,(((((hAT-N58_DR|952282:0.15220,hAT-N58_DR|2052659:0.07104)0.305:0.07633,hAT-N58_DR|215222:0.56996)0.702:0.03843,(hAT-N58_DR|616719:0.17510,(hAT-N58_DR|142305:0.00065,hAT-N58_DR|616755:0.07443)0.430:0.09920)0.872:0.07385)0.100:0.00643,hAT-N58_DR|1662553:0.23157)0.913:0.03591,(((hAT-N58_DR|2052672:0.16567,(((hAT-N58_DR|1041679:0.00453,hAT-N58_DR|2109597:0.00914)0.994:0.14647,hAT-N58_DR|1869672:0.15850)0.891:0.05092,hAT-N58_DR|215218:0.17408)0.367:0.01047)0.809:0.01160,hAT-N58_DR|142297:0.28432)0.513:0.00063,hAT-N58_DR|1380583:0.19772)0.815:0.00631)0.736:0.00187)0.621:0.01028)0.367:0.00079,hAT-N58_DR|65209:0.14461)0.856:0.00934,(hAT-N58_DR|532286:0.14183,(hAT-N58_DR|291075:0.29506,hAT-N58_DR|455062:0.20088)0.876:0.04443)0.747:0.00836)0.738:0.00268)0.853:0.00779)0.545:0.00388,hAT-N58_DR|372151:0.15208)0.541:0.00268)0.759:0.00363)0.732:0.00233,((((((hAT-N58_DR|291085:0.09840,((hAT-N58_DR|65199:0.09681,hAT-N58_DR|1250171:0.10699)0.787:0.02669,hAT-N58_DR|372144:0.14940)0.357:0.00065)0.633:0.02048,(hAT-N58_DR|215210:0.22137,((hAT-N58_DR|291060:0.20925,hAT-N58_DR|702340:0.19936)0.757:0.03414,hAT-N58_DR|702322:0.18391)0.123:0.01626)0.671:0.00480)0.729:0.00614,((hAT-N58_DR|1662573:0.18288,(hAT-N58_DR|1250179:0.16648,(hAT-N58_DR|2052705:0.16071,(hAT-N58_DR|142313:0.18042,hAT-N58_DR|1964554:0.15287)0.802:0.04645)0.685:0.02494)0.304:0.02310)0.843:0.02760,(hAT-N58_DR|952303:0.15772,hAT-N58_DR|1041646:0.16585)0.781:0.03245)0.813:0.02326)0.964:0.04570,((hAT-N58_DR|952325:0.20162,(hAT-N58_DR|1250183:0.25387,hAT-N58_DR|1319997:0.24326)0.023:0.02747)0.509:0.01480,(hAT-N58_DR|616709:0.17901,(hAT-N58_DR|455064:0.22371,(hAT-N58_DR|1464804:0.14014,hAT-N58_DR|1662535:0.10047)0.816:0.04215)0.135:0.00075)0.846:0.03685)0.506:0.03294)0.697:0.02317,((hAT-N58_DR|1662498:0.14639,(hAT-N58_DR|785282:0.13449,hAT-N58_DR|863160:0.18533)0.922:0.05300)0.771:0.01057,((hAT-N58_DR|532264:0.15489,(hAT-N58_DR|532260:0.21921,hAT-N58_DR|455081:0.35679)0.588:0.03665)0.870:0.06586,((hAT-N58_DR|1464820:0.20955,hAT-N58_DR|291083:0.12750)0.701:0.02092,((hAT-N58_DR|863153:0.09717,hAT-N58_DR|1964557:0.15863)0.753:0.01384,(hAT-N58_DR|65213:0.15577,hAT-N58_DR|1250196:0.24458)0.867:0.07043)0.420:0.00541)0.891:0.02034)0.862:0.04226)0.356:0.01275)0.875:0.02397,((((((hAT-N58_DR|1549381:0.26312,((((hAT-N58_DR|616726:0.19659,(hAT-N58_DR|1180542:0.13830,hAT-N58_DR|455104:0.11269)0.718:0.01121)0.732:0.00972,(hAT-N58_DR|1464795:0.17781,hAT-N58_DR|2095674:0.24388)0.147:0.00556)0.680:0.00368,(hAT-N58_DR|702331:0.19084,hAT-N58_DR|1464816:0.16954)0.776:0.03296)0.780:0.01250,(hAT-N58_DR|1662539:0.15457,(hAT-N58_DR|291063:0.16335,hAT-N58_DR|1464782:0.17797)0.976:0.06471)0.410:0.00064)0.306:0.00805)0.627:0.00064,(hAT-N58_DR|291054:0.20649,(hAT-N58_DR|291088:0.13022,hAT-N58_DR|1549386:0.12596)0.802:0.01742)0.761:0.01265)0.979:0.00063,hAT-N58_DR|1549401:0.46184)0.233:0.00249,hAT-N58_DR|1319977:0.13838)0.999:0.00065,(hAT-N58_DR|455086:0.17874,hAT-N58_DR|1762480:0.14040)0.922:0.03933)0.735:0.00363,hAT-N58_DR|863148:0.25322)0.975:0.04209)0.811:0.00742)0.704:0.00261)0.946:0.02045)0.745:0.00664)0.290:0.00074)0.833:0.00623)0.909:0.00708,((hAT-N58_DR|1662544:0.19081,hAT-N58_DR|1662522:0.21056)0.789:0.01053,((hAT-N58_DR|1762455:0.14875,((hAT-N58_DR|532269:0.21940,(hAT-N58_DR|1549384:0.36533,hAT-N58_DR|616740:0.14315)0.124:0.00454)0.242:0.01390,hAT-N58_DR|1380588:0.20832)0.550:0.00311)0.469:0.01014,(hAT-N58_DR|1118405:0.14384,hAT-N58_DR|1250200:0.17211)0.979:0.04001)0.848:0.00871)0.717:0.00384)0.861:0.00064,(((hAT-N58_DR|616733:0.14598,hAT-N58_DR|1250173:0.20383)0.701:0.00401,((((hAT-N58_DR|1041683:0.15437,((hAT-N58_DR|952302:0.16231,((hAT-N58_DR|1250188:0.08611,hAT-N58_DR|1319976:0.24474)0.000:0.00064,hAT-N58_DR|2052683:0.21585)0.788:0.01413)0.021:0.00803,hAT-N58_DR|785264:0.16373)0.759:0.01403)0.771:0.00698,hAT-N58_DR|1869654:0.15110)0.775:0.00193,(hAT-N58_DR|702354:0.17397,((((hAT-N58_DR|455050:0.13334,(hAT-N58_DR|65227:0.19726,hAT-N58_DR|1180557:0.25380)0.823:0.05540)0.234:0.01335,((hAT-N58_DR|291059:0.15197,(hAT-N58_DR|952297:0.12227,(hAT-N58_DR|2052703:0.11887,hAT-N58_DR|1041689:0.19372)0.554:0.04332)0.768:0.01216)0.718:0.00851,hAT-N58_DR|863155:0.14124)0.785:0.00985)0.742:0.00672,hAT-N58_DR|702336:0.18073)0.142:0.00262,(hAT-N58_DR|952318:0.19086,(hAT-N58_DR|1041663:0.09080,hAT-N58_DR|1041665:0.10925)0.865:0.03773)0.268:0.01010)0.533:0.00351)0.292:0.00365)0.762:0.00304,hAT-N58_DR|65224:0.17495)0.697:0.00361)0.755:0.00264,(((hAT-N58_DR|1041667:0.18199,hAT-N58_DR|1464784:0.05141)0.814:0.11512,(((hAT-N58_DR|65242:0.20878,hAT-N58_DR|616725:0.16854)0.847:0.01915,(hAT-N58_DR|372150:0.18130,(hAT-N58_DR|372147:0.15538,(hAT-N58_DR|1180559:0.21445,hAT-N58_DR|863151:0.15821)0.680:0.03814)0.082:0.00880)0.763:0.00584)0.786:0.00487,(hAT-N58_DR|1869635:0.12617,hAT-N58_DR|616748:0.17469)0.775:0.01121)0.817:0.00724)0.685:0.00065,(((hAT-N58_DR|1041682:0.20025,hAT-N58_DR|1380575:0.11794)0.889:0.03095,((hAT-N58_DR|1380571:0.11919,hAT-N58_DR|1180560:0.27564)0.750:0.03668,hAT-N58_DR|455049:0.16155)0.148:0.00064)0.750:0.00903,(hAT-N58_DR|215237:0.14501,(hAT-N58_DR|1464803:0.19927,hAT-N58_DR|1319995:0.15466)0.546:0.00059)0.834:0.01070)0.827:0.00779)0.839:0.00480)0.329:0.00239)0.689:0.00101)1.000:0.00101,((((hAT-N58_DR|1180558:0.13554,(hAT-N58_DR|65201:0.05924,hAT-N58_DR|1662533:0.07575)0.048:0.11836)0.818:0.02472,((hAT-N58_DR|2052687:0.13460,hAT-N58_DR|2052690:0.13186)0.904:0.03833,hAT-N58_DR|532274:0.13869)0.385:0.00175)0.778:0.00463,((hAT-N58_DR|65237:0.15316,hAT-N58_DR|1762456:0.16137)0.412:0.01770,hAT-N58_DR|702320:0.12950)0.807:0.01098)0.766:0.00242,(hAT-N58_DR|863136:0.20192,(hAT-N58_DR|1380576:0.16998,(hAT-N58_DR|863152:0.21955,hAT-N58_DR|1869680:0.17049)0.254:0.01893)0.734:0.01088)0.732:0.00248)0.920:0.00774)0.638:0.00216)0.769:0.00449,((((hAT-N58_DR|455080:0.14657,hAT-N58_DR|1464813:0.20420)0.287:0.01524,hAT-N58_DR|1549399:0.11968)0.902:0.02526,(((hAT-N58_DR|1762467:0.17724,(hAT-N58_DR|1964584:0.07569,(hAT-N58_DR|1041650:0.00081,hAT-N58_DR|1964564:0.70980)0.302:0.14976)0.871:0.05268)0.771:0.01708,((hAT-N58_DR|1762443:0.22561,hAT-N58_DR|702338:0.15738)0.716:0.04666,(hAT-N58_DR|1180531:0.23315,hAT-N58_DR|1464829:0.13953)0.939:0.05130)0.802:0.01539)0.658:0.00250,(hAT-N58_DR|1869668:0.18141,hAT-N58_DR|616758:0.14676)0.810:0.01641)0.371:0.00318)0.749:0.00374,((hAT-N58_DR|372128:0.16840,(((hAT-N58_DR|65244:0.09445,hAT-N58_DR|863154:0.10837)0.707:0.01871,hAT-N58_DR|65200:0.17402)0.844:0.05613,(hAT-N58_DR|1464793:0.14475,hAT-N58_DR|1118399:0.20899)0.768:0.01295)0.609:0.00060)0.716:0.00598,((hAT-N58_DR|785309:0.09841,((hAT-N58_DR|785302:0.64644,(((hAT-N58_DR|785296:0.21967,hAT-N58_DR|1662556:0.02093)0.502:0.18822,(hAT-N58_DR|1250167:0.30066,hAT-N58_DR|2052689:0.28170)0.912:0.11706)0.608:0.06822,hAT-N58_DR|142317:0.27985)0.440:0.02648)0.103:0.00064,(hAT-N58_DR|616750:0.13409,((((hAT-N58_DR|952280:0.31001,(((((hAT-N58_DR|702334:0.00064,hAT-N58_DR|616729:0.23214)0.643:0.11153,(hAT-N58_DR|1118412:0.25093,hAT-N58_DR|455065:0.19086)0.721:0.01180)0.880:0.06097,(hAT-N58_DR|372143:0.26029,hAT-N58_DR|1662542:0.31524)0.713:0.02059)0.787:0.02791,hAT-N58_DR|1662548:0.21998)0.280:0.00063,hAT-N58_DR|2052665:0.51691)0.839:0.03873)0.590:0.03114,hAT-N58_DR|142312:0.37225)0.356:0.01329,(hAT-N58_DR|532255:0.31341,hAT-N58_DR|291068:0.34728)0.456:0.08779)0.733:0.03371,(((hAT-N58_DR|1464809:0.00063,hAT-N58_DR|1762445:0.09633)0.610:0.27417,(hAT-N58_DR|2052693:0.43851,hAT-N58_DR|1964576:0.52620)0.926:0.25008)0.000:0.00098,hAT-N58_DR|455076:0.22714)0.214:0.03235)0.778:0.02337)0.684:0.02356)0.593:0.01186)0.610:0.00843,(hAT-N58_DR|2052695:0.37395,hAT-N58_DR|1869677:0.20758)0.328:0.00411)0.433:0.01658)0.414:0.00480)0.754:0.00224)0.800:0.00813)0.807:0.00579,((((hAT-N58_DR|1464800:0.21133,(hAT-N58_DR|455082:0.21152,hAT-N58_DR|1762427:0.15272)0.739:0.01038)0.788:0.00987,(hAT-N58_DR|1762477:0.14757,((((hAT-N58_DR|616744:0.25453,(hAT-N58_DR|616746:0.15278,(hAT-N58_DR|1464776:0.0,hAT-N58_DR|2080782:0.0):0.19021)0.802:0.02924)0.688:0.00063,hAT-N58_DR|1250197:0.16388)0.853:0.02178,(hAT-N58_DR|1464794:0.11962,hAT-N58_DR|702327:0.10855)0.826:0.09790)0.786:0.01579,(((hAT-N58_DR|532288:0.19656,(hAT-N58_DR|455090:0.16793,hAT-N58_DR|1762479:0.14265)0.807:0.01896)0.316:0.00558,hAT-N58_DR|1464822:0.19071)0.579:0.00529,(hAT-N58_DR|65232:0.14497,hAT-N58_DR|1869688:0.11770)0.903:0.04119)0.417:0.00201)0.726:0.00321)0.748:0.00437)0.728:0.00177,(hAT-N58_DR|1319986:0.11389,hAT-N58_DR|1464819:0.28393)0.870:0.10320)0.768:0.00201,(hAT-N58_DR|1180543:0.18526,(hAT-N58_DR|532290:0.15805,(hAT-N58_DR|1041652:0.21600,(hAT-N58_DR|372146:0.13796,hAT-N58_DR|1250195:0.15650)0.957:0.03048)0.605:0.00107)0.479:0.00572)0.857:0.00666)0.732:0.00196)0.689:0.00064,((hAT-N58_DR|532287:0.27908,hAT-N58_DR|952322:0.12684)0.674:0.03600,(hAT-N58_DR|1041644:0.02160,hAT-N58_DR|1549378:0.00063)0.656:0.14017)0.749:0.00836)0.890:0.00065,(((hAT-N58_DR|1464778:0.11652,hAT-N58_DR|1964575:0.00073)0.691:0.15129,(((hAT-N58_DR|532252:0.15849,hAT-N58_DR|1662552:0.15231)0.721:0.00866,(hAT-N58_DR|616747:0.06060,hAT-N58_DR|785275:0.23017)0.725:0.06335)0.842:0.01513,(hAT-N58_DR|1041648:0.22492,hAT-N58_DR|1041659:0.14575)0.817:0.03649)0.703:0.00409)0.855:0.00064,(hAT-N58_DR|1180547:0.14399,(hAT-N58_DR|1549395:0.13435,hAT-N58_DR|1662559:0.18674)0.808:0.01648)0.739:0.00727)0.778:0.00252,(((hAT-N58_DR|1041651:0.17006,hAT-N58_DR|1762476:0.16902)0.685:0.03754,(((hAT-N58_DR|863150:0.10066,hAT-N58_DR|1869669:0.14095)0.705:0.01473,hAT-N58_DR|65246:0.16920)0.768:0.00432,((hAT-N58_DR|616728:0.19105,(hAT-N58_DR|1464785:0.04233,hAT-N58_DR|2052702:0.12840)0.176:0.07042)0.833:0.05536,(hAT-N58_DR|455103:0.17455,(hAT-N58_DR|1662545:0.15342,hAT-N58_DR|1250194:0.18050)0.844:0.02134)0.788:0.00917)0.718:0.00303)0.547:0.00341)0.366:0.00060,((((hAT-N58_DR|616751:0.10751,hAT-N58_DR|291082:0.13156)0.787:0.00658,(hAT-N58_DR|142330:0.22267,((hAT-N58_DR|785274:0.10655,hAT-N58_DR|952327:0.14727)0.313:0.01083,hAT-N58_DR|1964565:0.14843)0.819:0.01273)0.681:0.00537)0.776:0.00726,((hAT-N58_DR|291070:0.23592,hAT-N58_DR|1319987:0.16540)0.503:0.00804,hAT-N58_DR|1662571:0.16870)0.739:0.00980)0.297:0.00450,((hAT-N58_DR|1762466:0.13153,(hAT-N58_DR|1118416:0.16180,(hAT-N58_DR|1762439:0.17597,hAT-N58_DR|863174:0.15152)0.816:0.01106)0.601:0.00672)0.636:0.00076,hAT-N58_DR|1762457:0.19037)0.769:0.00188)0.869:0.00465)0.392:0.00211);
```
