## Supplementary Data 2 for "A genomic portrait of zebrafish transposable elements and their spatiotemporal embryonic expression": hAT-N58B_DR.mafft.nwk

```
(((((hAT-N58B_DR|455019:0.16100,hAT-N58B_DR|1964514:0.09933)0.818:0.01841,(hAT-N58B_DR|1180493:0.19937,(((((hAT-N58B_DR|1549357:0.17142,hAT-N58B_DR|1662441:0.16954)0.742:0.02142,(hAT-N58B_DR|1762384:0.11265,((hAT-N58B_DR|1964511:0.41119,hAT-N58B_DR|1464734:0.02452)0.787:0.20046,(hAT-N58B_DR|1762394:0.00063,(hAT-N58B_DR|1464726:0.31809,hAT-N58B_DR|702271:0.34818)0.893:0.22869)0.204:0.10059)0.937:0.10627)0.744:0.01716)0.780:0.01072,(hAT-N58B_DR|785234:0.12214,hAT-N58B_DR|1869579:0.12130)0.090:0.02110)0.227:0.00195,hAT-N58B_DR|1118354:0.33163)0.360:0.00065,(hAT-N58B_DR|291018:0.16233,hAT-N58B_DR|291009:0.17241)0.680:0.00719)0.414:0.00087)0.334:0.00747)0.153:0.00067,hAT-N58B_DR|1869587:0.18961)0.652:0.00253,(((hAT-N58B_DR|65165:0.18502,(hAT-N58B_DR|215181:0.19333,(hAT-N58B_DR|532216:0.15055,hAT-N58B_DR|1549361:0.09530)0.116:0.05337)0.498:0.02594)0.579:0.01713,((hAT-N58B_DR|372090:0.12380,hAT-N58B_DR|142251:0.14868)0.412:0.00063,(hAT-N58B_DR|1180490:0.19832,hAT-N58B_DR|785226:0.02504)0.702:0.07410)0.356:0.01208)0.892:0.03021,(((hAT-N58B_DR|1118363:0.15520,(hAT-N58B_DR|1762385:0.13544,hAT-N58B_DR|1662452:0.20079)0.255:0.00583)0.629:0.00888,(hAT-N58B_DR|952229:0.12833,hAT-N58B_DR|1250141:0.18853)0.302:0.00889)0.217:0.00374,hAT-N58B_DR|863086:0.18627)0.701:0.00175)0.693:0.00511)0.782:0.00787,(hAT-N58B_DR|1118364:0.13627,hAT-N58B_DR|863101:0.17353)0.856:0.01751,(((((hAT-N58B_DR|702276:0.20823,(hAT-N58B_DR|702264:0.15317,(hAT-N58B_DR|2052621:0.11697,hAT-N58B_DR|1662440:0.20175)0.762:0.02437)0.696:0.01088)0.100:0.00572,(hAT-N58B_DR|1118360:0.22635,hAT-N58B_DR|1118351:0.15971)0.639:0.01924)0.687:0.00287,((((((hAT-N58B_DR|1464735:0.17678,(((hAT-N58B_DR|785235:0.32733,((((hAT-N58B_DR|1380550:0.32914,hAT-N58B_DR|291017:0.03535)0.500:0.18273,(((hAT-N58B_DR|1964519:0.26869,(hAT-N58B_DR|65176:0.25496,(hAT-N58B_DR|863092:0.22525,((hAT-N58B_DR|1180506:0.27588,(hAT-N58B_DR|372092:0.38734,hAT-N58B_DR|532202:0.29527)0.531:0.04878)0.740:0.01876,hAT-N58B_DR|1869567:0.19401)0.649:0.01991)0.718:0.03018)0.351:0.02733)0.311:0.01052,(((((hAT-N58B_DR|1662453:0.38946,hAT-N58B_DR|291014:0.45209)0.694:0.03919,hAT-N58B_DR|1869585:0.26515)0.739:0.05381,(hAT-N58B_DR|1964508:0.30420,hAT-N58B_DR|532212:0.32426)0.701:0.03758)0.656:0.02321,hAT-N58B_DR|1464732:0.21390)0.792:0.03913,hAT-N58B_DR|702273:0.37158)0.926:0.11301)0.835:0.03971,hAT-N58B_DR|215182:0.25986)0.245:0.00064)0.702:0.03539,hAT-N58B_DR|1762391:0.30795)0.240:0.00828,(hAT-N58B_DR|142254:0.41929,(((hAT-N58B_DR|1118353:0.26182,hAT-N58B_DR|1118362:0.27646)0.500:0.16355,(hAT-N58B_DR|702280:0.20771,hAT-N58B_DR|1662456:0.07046)0.233:0.12414)0.892:0.14035,(hAT-N58B_DR|532203:0.17593,hAT-N58B_DR|1762382:0.34705)0.645:0.02056)0.461:0.00569)0.821:0.03910)0.791:0.02694)0.593:0.05568,hAT-N58B_DR|1464730:0.41347)0.880:0.07923,(hAT-N58B_DR|616677:0.25784,hAT-N58B_DR|2052610:0.16528)0.706:0.04229)0.033:0.00087)0.702:0.02694,(hAT-N58B_DR|863090:0.32397,((((hAT-N58B_DR|215186:0.29937,hAT-N58B_DR|863079:0.04033)0.825:0.05813,(((hAT-N58B_DR|532209:0.04508,(hAT-N58B_DR|1464725:0.34587,hAT-N58B_DR|2052604:0.30406)0.910:0.15199)0.488:0.03697,(hAT-N58B_DR|1869573:0.35508,(hAT-N58B_DR|65167:0.32878,hAT-N58B_DR|1250137:0.00064)0.697:0.37119)0.256:0.03930)0.481:0.03636,(hAT-N58B_DR|142250:0.32512,hAT-N58B_DR|532204:0.45145)0.964:0.26793)0.686:0.02443)0.383:0.04723,(hAT-N58B_DR|1464720:0.14006,hAT-N58B_DR|1549356:0.13589)0.934:0.03674)0.759:0.01981,((hAT-N58B_DR|785227:0.14326,((hAT-N58B_DR|952224:0.15966,hAT-N58B_DR|1964515:0.18024)0.348:0.01708,hAT-N58B_DR|1380543:0.08420)0.772:0.03497)0.807:0.05592,hAT-N58B_DR|455018:0.11930)0.802:0.04891)0.974:0.08214)0.615:0.04683)0.774:0.02406,(((hAT-N58B_DR|532208:0.11565,hAT-N58B_DR|1041612:0.05065)0.395:0.02907,hAT-N58B_DR|785230:0.15127)0.291:0.01726,(hAT-N58B_DR|2117065:0.10115,(hAT-N58B_DR|2052616:0.10710,((hAT-N58B_DR|2052615:0.20849,hAT-N58B_DR|1464739:0.36695)0.313:0.04419,hAT-N58B_DR|372088:0.31165)0.799:0.14569)0.241:0.03438)0.871:0.09083)0.859:0.04698)0.480:0.02353,hAT-N58B_DR|65173:0.16782)0.740:0.03452,(((hAT-N58B_DR|1464744:0.06862,(((hAT-N58B_DR|532206:0.31989,hAT-N58B_DR|1869574:0.38379)0.832:0.15229,(hAT-N58B_DR|1118352:0.00063,hAT-N58B_DR|1118365:0.15794)0.996:0.49844)0.721:0.11044,hAT-N58B_DR|1762395:0.54042)0.429:0.06804)0.407:0.02077,hAT-N58B_DR|291012:0.19045)0.205:0.00583,((hAT-N58B_DR|215183:0.16076,(((hAT-N58B_DR|455025:0.00064,hAT-N58B_DR|1464721:0.20583)0.704:0.15396,(hAT-N58B_DR|1118359:0.49880,(hAT-N58B_DR|952230:0.20420,hAT-N58B_DR|1041603:0.00063)0.657:0.19438)0.477:0.00060)0.841:0.05320,((hAT-N58B_DR|1662437:0.00064,(hAT-N58B_DR|1250140:0.19397,hAT-N58B_DR|1464743:0.00065)0.583:0.21893)0.748:0.09823,(hAT-N58B_DR|2083759:0.14117,(hAT-N58B_DR|455024:0.01522,hAT-N58B_DR|1464742:0.20640)0.313:0.26285)0.746:0.04780)0.673:0.02046)0.102:0.00241)0.148:0.01150,hAT-N58B_DR|1964507:0.51155)0.515:0.01088)0.873:0.04662)0.876:0.04696,((hAT-N58B_DR|65164:0.05900,(hAT-N58B_DR|616680:0.62248,hAT-N58B_DR|1662443:0.00064)0.772:0.12553)0.492:0.01287,(hAT-N58B_DR|1964509:0.16107,(hAT-N58B_DR|702269:0.12015,(hAT-N58B_DR|1549358:0.18041,(hAT-N58B_DR|1869583:0.43357,hAT-N58B_DR|2052619:0.00059)0.578:0.11261)0.458:0.01552)0.094:0.00152)0.868:0.04319)0.106:0.00096)0.877:0.02828)0.161:0.00059,(((((((hAT-N58B_DR|1250132:0.13583,(hAT-N58B_DR|616674:0.16453,hAT-N58B_DR|952242:0.01772)0.078:0.12472)0.215:0.00087,(hAT-N58B_DR|142248:0.13517,hAT-N58B_DR|1041609:0.00542)0.138:0.11658)0.739:0.01614,(hAT-N58B_DR|1380548:0.09547,(hAT-N58B_DR|2115915:0.14980,hAT-N58B_DR|1464737:0.08604)0.111:0.01246)0.712:0.03407)0.720:0.00321,hAT-N58B_DR|952226:0.13554)0.744:0.00412,hAT-N58B_DR|1549360:0.13912)0.883:0.01165,((hAT-N58B_DR|1118350:0.03728,(hAT-N58B_DR|1180495:0.06138,hAT-N58B_DR|1180496:0.01065)0.983:0.15483)0.867:0.06405,(hAT-N58B_DR|952240:0.09806,hAT-N58B_DR|1869581:0.20393)0.797:0.04178)0.687:0.00158)0.740:0.00918,hAT-N58B_DR|1250131:0.14930)0.786:0.00382)0.755:0.02487,((((((hAT-N58B_DR|952227:0.25116,(hAT-N58B_DR|863078:0.18862,(hAT-N58B_DR|1662442:0.16965,hAT-N58B_DR|2085432:0.22582)0.619:0.02183)0.644:0.00793)0.576:0.02110,(hAT-N58B_DR|532217:0.14768,((hAT-N58B_DR|455015:0.16414,hAT-N58B_DR|702268:0.21452)0.250:0.00063,hAT-N58B_DR|291013:0.13367)0.804:0.01713)0.667:0.01004)0.734:0.00611,hAT-N58B_DR|1118358:0.13234)0.772:0.00541,((hAT-N58B_DR|2052612:0.13325,(((hAT-N58B_DR|702279:0.15182,hAT-N58B_DR|1464719:0.17204)0.717:0.01190,hAT-N58B_DR|952241:0.17111)0.543:0.00656,hAT-N58B_DR|702278:0.12013)0.730:0.00788)0.598:0.00274,hAT-N58B_DR|2052617:0.23070)0.555:0.00375)0.815:0.00685,((((((((hAT-N58B_DR|1662445:0.13725,hAT-N58B_DR|1662446:0.13088)0.475:0.01566,(hAT-N58B_DR|1464738:0.21211,hAT-N58B_DR|863097:0.13931)0.517:0.00063)0.247:0.00085,((hAT-N58B_DR|616669:0.07942,((hAT-N58B_DR|702274:0.38722,hAT-N58B_DR|863085:0.04264)0.257:0.01064,(hAT-N58B_DR|1180504:0.03383,hAT-N58B_DR|1180502:0.45239)0.997:0.29592)0.691:0.06481)0.748:0.01415,(hAT-N58B_DR|952235:0.08719,(hAT-N58B_DR|616670:0.12443,hAT-N58B_DR|1464723:0.12317)0.980:0.06576)0.843:0.02228)0.718:0.00823)0.777:0.00740,((hAT-N58B_DR|142258:0.10775,hAT-N58B_DR|1464740:0.18563)0.944:0.06250,((hAT-N58B_DR|1662439:0.15377,hAT-N58B_DR|2052614:0.11743)0.323:0.00352,(hAT-N58B_DR|1662449:0.16004,(hAT-N58B_DR|455016:0.17087,hAT-N58B_DR|1762383:0.15399)0.511:0.00693)0.433:0.00063)0.757:0.00195)0.544:0.00409)0.511:0.00589,((hAT-N58B_DR|1250136:0.12857,(hAT-N58B_DR|785231:0.12361,hAT-N58B_DR|1964510:0.17707)0.750:0.01685)0.765:0.00762,(hAT-N58B_DR|142257:0.08301,hAT-N58B_DR|455012:0.09857)0.696:0.01567)0.858:0.00980)0.761:0.00210,(hAT-N58B_DR|1250138:0.15550,(hAT-N58B_DR|1041605:0.14547,hAT-N58B_DR|863095:0.11315)0.315:0.00063)0.768:0.01750)0.765:0.00309,((hAT-N58B_DR|215179:0.23618,hAT-N58B_DR|863088:0.12188)0.867:0.05067,(hAT-N58B_DR|455022:0.13676,hAT-N58B_DR|702270:0.10715)0.785:0.02791)0.666:0.00554)0.534:0.00087,(((((hAT-N58B_DR|2052620:0.10805,hAT-N58B_DR|532215:0.13029)0.677:0.00976,(((hAT-N58B_DR|616673:0.07843,hAT-N58B_DR|291016:0.25824)0.725:0.09486,hAT-N58B_DR|1662450:0.12325)0.774:0.02498,hAT-N58B_DR|65168:0.25430)0.734:0.00999)0.622:0.00085,((hAT-N58B_DR|2052607:0.17077,hAT-N58B_DR|1869577:0.13192)0.057:0.01207,(hAT-N58B_DR|785237:0.02597,hAT-N58B_DR|2094137:0.04564)1.000:0.08730)0.808:0.01351)0.647:0.00998,((hAT-N58B_DR|616672:0.10951,(((hAT-N58B_DR|532211:0.11819,hAT-N58B_DR|863087:0.15025)0.000:0.01217,(hAT-N58B_DR|702261:0.14175,(hAT-N58B_DR|785232:0.15932,hAT-N58B_DR|291020:0.13975)0.091:0.01242)0.363:0.01908)0.792:0.01003,hAT-N58B_DR|616668:0.22559)0.683:0.00257)0.857:0.01086,((((((((hAT-N58B_DR|455009:0.23984,(hAT-N58B_DR|455023:0.17239,hAT-N58B_DR|1762388:0.07317)0.172:0.01535)0.774:0.04766,(hAT-N58B_DR|1549359:0.08591,hAT-N58B_DR|1964517:0.00064)0.929:0.19538)0.357:0.01664,hAT-N58B_DR|142247:0.11838)0.627:0.01263,hAT-N58B_DR|1869570:0.17269)0.566:0.00345,((hAT-N58B_DR|142255:0.12919,hAT-N58B_DR|1762387:0.10044)0.802:0.01886,(hAT-N58B_DR|1869568:0.13429,(hAT-N58B_DR|291021:0.14790,(hAT-N58B_DR|863098:0.07562,hAT-N58B_DR|1549362:0.11336)0.746:0.02720)0.841:0.01233)0.321:0.00059)0.889:0.00730)0.760:0.00423,hAT-N58B_DR|785238:0.13547)0.635:0.00143,(hAT-N58B_DR|291008:0.14640,hAT-N58B_DR|1041608:0.17484)0.760:0.00758)0.747:0.00123,((hAT-N58B_DR|1180503:0.17439,hAT-N58B_DR|2052605:0.16479)0.746:0.01866,(hAT-N58B_DR|2052601:0.19510,hAT-N58B_DR|1319957:0.14418)0.800:0.01420)0.873:0.00926)0.887:0.00597)0.794:0.00414)0.899:0.00991,((((hAT-N58B_DR|372091:0.12643,hAT-N58B_DR|863093:0.11405)0.668:0.00086,(((hAT-N58B_DR|1869571:0.15619,(hAT-N58B_DR|215180:0.15422,hAT-N58B_DR|1180494:0.17089)0.699:0.00497)0.835:0.01073,hAT-N58B_DR|1250139:0.13957)0.714:0.00464,hAT-N58B_DR|1464724:0.14886)0.365:0.00681)0.762:0.00250,((((hAT-N58B_DR|702266:0.09248,(hAT-N58B_DR|372087:0.13057,hAT-N58B_DR|616675:0.21738)0.880:0.07612)0.846:0.03660,((hAT-N58B_DR|616665:0.14033,hAT-N58B_DR|1662438:0.16912)0.764:0.01758,(hAT-N58B_DR|372093:0.19709,(hAT-N58B_DR|616671:0.14436,hAT-N58B_DR|2052602:0.13881)0.590:0.00699)0.711:0.00374)0.174:0.00065)0.858:0.00645,((hAT-N58B_DR|863096:0.18693,(hAT-N58B_DR|2052611:0.27336,((hAT-N58B_DR|2052606:0.16400,(hAT-N58B_DR|952232:0.18103,hAT-N58B_DR|1180491:0.14020)0.471:0.00847)0.817:0.01723,hAT-N58B_DR|702272:0.20231)0.000:0.00064)0.600:0.01867)0.827:0.01498,((hAT-N58B_DR|142249:0.00064,hAT-N58B_DR|1762393:0.10562)0.703:0.25863,(hAT-N58B_DR|702265:0.13537,hAT-N58B_DR|785229:0.21334)0.450:0.03579)0.834:0.04205)0.771:0.00480)0.792:0.00272,(hAT-N58B_DR|952237:0.14987,(hAT-N58B_DR|1250134:0.15337,hAT-N58B_DR|1964512:0.15843)0.671:0.01517)0.897:0.03466)0.713:0.00097)0.805:0.00544,((hAT-N58B_DR|2052609:0.09323,((hAT-N58B_DR|1041613:0.16006,(((((hAT-N58B_DR|1380547:0.18318,((hAT-N58B_DR|785228:0.17089,(hAT-N58B_DR|952236:0.13526,hAT-N58B_DR|1964518:0.12278)0.551:0.01485)0.584:0.01502,hAT-N58B_DR|291015:0.18394)0.489:0.03186)0.536:0.00755,(hAT-N58B_DR|1464731:0.13594,(hAT-N58B_DR|2052613:0.15012,hAT-N58B_DR|2052608:0.14764)0.754:0.02070)0.664:0.00941)0.776:0.00798,((((hAT-N58B_DR|1869576:0.31063,(((((hAT-N58B_DR|1762396:0.22917,hAT-N58B_DR|2052618:0.08134)0.743:0.01670,(hAT-N58B_DR|863099:0.00064,hAT-N58B_DR|863100:0.00064)1.000:0.27747)0.725:0.02236,(hAT-N58B_DR|1869584:0.12737,hAT-N58B_DR|1869586:0.14464)0.373:0.01180)0.570:0.00933,(hAT-N58B_DR|455010:0.16555,hAT-N58B_DR|952234:0.16318)0.875:0.04719)0.758:0.01653,(hAT-N58B_DR|1319959:0.07744,(((hAT-N58B_DR|372089:0.08578,hAT-N58B_DR|616667:0.17126)0.831:0.02958,((hAT-N58B_DR|1464729:0.17935,(hAT-N58B_DR|1180505:0.12176,hAT-N58B_DR|1319954:0.01343)0.755:0.16223)0.676:0.01503,(hAT-N58B_DR|1464722:0.22434,hAT-N58B_DR|1964516:0.24025)0.858:0.04551)0.643:0.00473)0.121:0.00059,(hAT-N58B_DR|952245:0.09331,hAT-N58B_DR|455017:0.14970)0.707:0.00544)0.316:0.00502)0.662:0.01895)0.819:0.03554)0.736:0.01787,((((hAT-N58B_DR|372085:0.10791,((hAT-N58B_DR|616676:0.13352,hAT-N58B_DR|952233:0.12337)0.558:0.01897,(hAT-N58B_DR|1380549:0.16893,hAT-N58B_DR|455011:0.05083)0.654:0.02777)0.753:0.00874)0.784:0.00774,(hAT-N58B_DR|142259:0.16531,(hAT-N58B_DR|863081:0.07828,(hAT-N58B_DR|1762397:0.11232,hAT-N58B_DR|2096122:0.10843)0.220:0.00060)0.744:0.00651)0.883:0.02798)0.816:0.01122,((hAT-N58B_DR|1380546:0.15523,hAT-N58B_DR|702267:0.23846)0.678:0.01170,hAT-N58B_DR|1762392:0.18391)0.598:0.00487)0.160:0.01206,(((((hAT-N58B_DR|1662454:0.54476,hAT-N58B_DR|1869572:0.05649)0.597:0.02272,hAT-N58B_DR|1464728:0.13625)0.762:0.01968,(((hAT-N58B_DR|1118357:0.25304,(hAT-N58B_DR|291019:0.24048,hAT-N58B_DR|952228:0.10197)0.802:0.05594)0.062:0.00085,(hAT-N58B_DR|215184:0.19094,(hAT-N58B_DR|952238:0.23581,hAT-N58B_DR|702283:0.27458)0.740:0.08676)0.656:0.15555)0.599:0.05561,(hAT-N58B_DR|1662451:0.16900,(hAT-N58B_DR|455013:0.18778,hAT-N58B_DR|455020:0.05690)0.550:0.09940)0.665:0.04642)0.141:0.02699)0.866:0.03565,((hAT-N58B_DR|65174:0.17352,(hAT-N58B_DR|1464736:0.10000,hAT-N58B_DR|1662447:0.15448)0.797:0.02076)0.780:0.01599,(((hAT-N58B_DR|863084:0.14853,hAT-N58B_DR|532210:0.11673)0.609:0.00855,(hAT-N58B_DR|1319955:0.17157,hAT-N58B_DR|1762389:0.09966)0.918:0.07780)0.680:0.01529,(hAT-N58B_DR|1180501:0.20602,(hAT-N58B_DR|372084:0.05291,hAT-N58B_DR|532207:0.14039)0.792:0.02208)0.647:0.01393)0.927:0.00063)0.901:0.01410)0.839:0.01495,(((hAT-N58B_DR|616681:0.12994,hAT-N58B_DR|1464745:0.15168)0.796:0.01867,((hAT-N58B_DR|863094:0.15343,hAT-N58B_DR|1041610:0.09816)0.420:0.01783,hAT-N58B_DR|65170:0.10402)0.791:0.02062)0.717:0.00082,(((((hAT-N58B_DR|1041604:0.12544,hAT-N58B_DR|952244:0.14830)0.919:0.05697,(hAT-N58B_DR|1319956:0.36667,((hAT-N58B_DR|1041611:0.10872,hAT-N58B_DR|863082:0.14960)0.648:0.02588,(hAT-N58B_DR|1464741:0.09515,hAT-N58B_DR|1762390:0.16210)0.730:0.01946)0.711:0.00656)0.713:0.00598)0.880:0.02374,(hAT-N58B_DR|215185:0.13089,((hAT-N58B_DR|1118361:0.11592,hAT-N58B_DR|1869578:0.11377)0.111:0.00064,hAT-N58B_DR|532205:0.22283)0.781:0.01419)0.825:0.01429)0.687:0.00863,(((hAT-N58B_DR|65169:0.21549,hAT-N58B_DR|65171:0.15946)0.824:0.05226,hAT-N58B_DR|1869582:0.20430)0.605:0.00087,(hAT-N58B_DR|1180507:0.18501,hAT-N58B_DR|65175:0.08639)0.730:0.00739)0.506:0.02936)0.776:0.01712,(hAT-N58B_DR|1250135:0.13834,(hAT-N58B_DR|455014:0.21122,hAT-N58B_DR|702275:0.08076)0.891:0.07966)0.743:0.01384)0.754:0.00917)0.724:0.01295)0.740:0.02530)0.868:0.02471)0.985:0.07534,((hAT-N58B_DR|291010:0.03762,hAT-N58B_DR|785236:0.02233)0.528:0.17379,(hAT-N58B_DR|1041606:0.21065,(hAT-N58B_DR|1964520:0.30770,hAT-N58B_DR|863089:0.11841)0.391:0.01525)0.620:0.00389)0.787:0.01081)0.612:0.01735,((((((hAT-N58B_DR|142252:0.03821,hAT-N58B_DR|1041607:0.39702)0.883:0.21808,(hAT-N58B_DR|616678:0.30488,hAT-N58B_DR|863083:0.29463)0.386:0.00064)0.556:0.06672,(hAT-N58B_DR|455021:0.14461,hAT-N58B_DR|1662448:0.00065)0.407:0.17090)0.728:0.07280,hAT-N58B_DR|702263:0.12858)0.912:0.07235,(hAT-N58B_DR|532213:0.24703,hAT-N58B_DR|1180498:0.16978)0.792:0.04561)0.559:0.00704,hAT-N58B_DR|1464733:0.19509)0.810:0.01931)0.664:0.01419)0.349:0.00393,hAT-N58B_DR|2052603:0.15836)0.187:0.00064,hAT-N58B_DR|1118356:0.23915)0.284:0.00968)0.717:0.00637,(((hAT-N58B_DR|65172:0.19934,hAT-N58B_DR|532214:0.18974)0.679:0.02797,((((hAT-N58B_DR|952225:0.06716,hAT-N58B_DR|952239:0.23152)0.832:0.05473,hAT-N58B_DR|1319958:0.12984)0.704:0.01804,(hAT-N58B_DR|1869580:0.18141,(hAT-N58B_DR|142253:0.00065,hAT-N58B_DR|1180500:0.10947)0.733:0.07532)0.594:0.08355)0.727:0.01180,((((hAT-N58B_DR|952231:0.14713,hAT-N58B_DR|1380545:0.16006)0.638:0.01936,hAT-N58B_DR|702262:0.08480)0.731:0.02718,(hAT-N58B_DR|291011:0.11112,hAT-N58B_DR|1180492:0.16309)0.882:0.07802)0.000:0.00065,hAT-N58B_DR|1869575:0.19127)0.847:0.01490)0.739:0.00650)0.839:0.01251,(hAT-N58B_DR|1762398:0.12179,(hAT-N58B_DR|1464727:0.26682,((hAT-N58B_DR|863102:0.24273,(hAT-N58B_DR|1662455:0.19103,hAT-N58B_DR|1964513:0.24060)0.240:0.00541)0.736:0.03984,hAT-N58B_DR|1180499:0.15478)0.531:0.02621)0.347:0.00087)0.512:0.00645)0.293:0.00064)0.403:0.00092)0.222:0.00217,((hAT-N58B_DR|863091:0.13867,(hAT-N58B_DR|1319960:0.10233,hAT-N58B_DR|1762386:0.11144)0.790:0.01619)0.521:0.00908,hAT-N58B_DR|1869569:0.14694)0.769:0.00450)0.974:0.01918)0.810:0.00812)0.923:0.02400)0.883:0.03683)0.744:0.02862,(hAT-N58B_DR|1118366:0.12767,((((hAT-N58B_DR|1250133:0.12728,hAT-N58B_DR|616666:0.11555)0.688:0.00316,(hAT-N58B_DR|1180497:0.14434,(hAT-N58B_DR|616679:0.09405,hAT-N58B_DR|785233:0.00062)0.572:0.13846)0.548:0.01671)0.602:0.00393,((hAT-N58B_DR|702281:0.09007,hAT-N58B_DR|702282:0.22572)0.894:0.02784,(hAT-N58B_DR|65166:0.13500,hAT-N58B_DR|863080:0.11036)0.839:0.01266)0.814:0.00946)0.924:0.01290,(((hAT-N58B_DR|952243:0.19849,hAT-N58B_DR|1662444:0.13757)0.679:0.00292,((hAT-N58B_DR|142256:0.14285,hAT-N58B_DR|1964506:0.12122)0.752:0.00811,hAT-N58B_DR|1118355:0.16383)0.900:0.01708)0.714:0.00190,(hAT-N58B_DR|1380544:0.13652,(hAT-N58B_DR|372086:0.10526,hAT-N58B_DR|702277:0.17065)0.746:0.01047)0.764:0.00747)0.860:0.00392)0.148:0.00063)0.734:0.00210)0.440:0.00319)0.642:0.00297);
```
