## Supplementary Data 2 for "A genomic portrait of zebrafish transposable elements and their spatiotemporal embryonic expression": hAT-N58C_DR.mafft.nwk

```
((hAT-N58C_DR|1464757:0.02088,hAT-N58C_DR|1662476:0.00067)0.544:0.15896,(hAT-N58C_DR|1319967:0.16356,hAT-N58C_DR|1762401:0.00069)0.569:0.12989,((hAT-N58C_DR|2052630:0.15859,((((hAT-N58C_DR|455028:0.30692,(((hAT-N58C_DR|702304:0.16560,(hAT-N58C_DR|702301:0.00066,hAT-N58C_DR|702300:0.04705)0.994:0.14803)0.752:0.01169,(hAT-N58C_DR|952268:0.00062,hAT-N58C_DR|1464756:0.04703)0.685:0.17065)0.560:0.00242,(hAT-N58C_DR|1041616:0.18632,(hAT-N58C_DR|785253:0.14842,hAT-N58C_DR|1964536:0.11445)0.402:0.00392)0.939:0.02331)0.231:0.00090)0.805:0.01831,((((((hAT-N58C_DR|1869610:0.13687,(hAT-N58C_DR|532230:0.06854,hAT-N58C_DR|616699:0.11487)0.101:0.01964)0.763:0.00695,hAT-N58C_DR|2052637:0.10065)0.785:0.00761,((hAT-N58C_DR|1250149:0.14131,hAT-N58C_DR|1869591:0.15192)0.759:0.01155,hAT-N58C_DR|785251:0.17801)0.463:0.00063)0.804:0.00506,(hAT-N58C_DR|863118:0.13261,((hAT-N58C_DR|1662478:0.16556,hAT-N58C_DR|1464761:0.15734)0.848:0.02062,((hAT-N58C_DR|616686:0.01039,hAT-N58C_DR|2104480:0.02369)1.000:0.09013,(hAT-N58C_DR|532236:0.15559,hAT-N58C_DR|952249:0.23382)0.328:0.02660)0.675:0.00580)0.917:0.00063)0.879:0.01049)0.734:0.00302,(((((hAT-N58C_DR|863108:0.19645,hAT-N58C_DR|1380554:0.14855)0.757:0.08960,hAT-N58C_DR|1464766:0.16540)0.405:0.02496,(hAT-N58C_DR|863104:0.17712,(((((hAT-N58C_DR|1250153:0.26794,hAT-N58C_DR|1180511:0.11498)0.533:0.02994,(((hAT-N58C_DR|1464747:0.09908,hAT-N58C_DR|1662482:0.21197)0.559:0.00067,hAT-N58C_DR|65180:0.18027)0.878:0.14759,hAT-N58C_DR|1762407:0.29032)0.897:0.23866)0.716:0.02818,(hAT-N58C_DR|1662458:0.16530,(hAT-N58C_DR|1662474:0.22491,(hAT-N58C_DR|785242:1.16364,hAT-N58C_DR|1762400:0.02403)0.318:0.10787)0.235:0.00067)0.901:0.04685)0.025:0.00068,(hAT-N58C_DR|1964522:0.10379,(hAT-N58C_DR|372100:0.21380,(hAT-N58C_DR|65187:0.04399,hAT-N58C_DR|1464755:0.35459)0.363:0.15273)0.796:0.10097)0.851:0.08579)0.361:0.01645,(hAT-N58C_DR|215191:0.15657,(hAT-N58C_DR|952258:0.14733,hAT-N58C_DR|1869600:0.29815)0.779:0.06432)0.729:0.07153)0.413:0.00066)0.896:0.10648)0.687:0.00897,(hAT-N58C_DR|952266:0.18451,((((((hAT-N58C_DR|142278:0.18527,hAT-N58C_DR|616684:0.22081)0.797:0.07146,((((((hAT-N58C_DR|291037:0.04829,hAT-N58C_DR|532234:0.19390)0.510:0.03197,hAT-N58C_DR|616698:0.15122)0.919:0.08707,((((hAT-N58C_DR|702299:0.24072,hAT-N58C_DR|142262:0.21798)0.484:0.00633,((hAT-N58C_DR|1869597:0.00067,hAT-N58C_DR|1869606:0.12193)0.579:0.11761,hAT-N58C_DR|1662459:0.24749)0.836:0.07028)0.000:0.00066,hAT-N58C_DR|215187:0.19988)0.796:0.01351,hAT-N58C_DR|1380555:0.24461)0.977:0.07098)0.425:0.03441,hAT-N58C_DR|455035:0.23087)0.207:0.00062,((hAT-N58C_DR|372094:0.00494,hAT-N58C_DR|1041614:0.00856)1.000:0.35687,((hAT-N58C_DR|1869613:0.16785,(hAT-N58C_DR|142268:0.10784,(hAT-N58C_DR|142260:0.16509,(hAT-N58C_DR|291024:0.00067,hAT-N58C_DR|863115:0.37830)0.586:0.10082)0.784:0.04528)0.594:0.02360)0.773:0.03240,hAT-N58C_DR|863113:0.16399)0.739:0.02662)0.182:0.01639)0.701:0.04328,((((hAT-N58C_DR|952250:0.19945,hAT-N58C_DR|65186:0.20135)0.745:0.02021,(hAT-N58C_DR|215195:0.15941,hAT-N58C_DR|1118381:0.03126)0.527:0.07826)0.929:0.04995,((((hAT-N58C_DR|1380559:0.14870,((hAT-N58C_DR|785239:0.13946,hAT-N58C_DR|1762408:0.52049)0.385:0.04355,(hAT-N58C_DR|702296:0.08312,hAT-N58C_DR|1662480:0.08513)0.877:0.08984)0.851:0.09347)0.043:0.08420,(hAT-N58C_DR|142261:0.26326,hAT-N58C_DR|142280:0.08440)0.493:0.04202)0.481:0.04123,((hAT-N58C_DR|1464764:0.20179,hAT-N58C_DR|215188:0.11777)0.741:0.04744,(hAT-N58C_DR|142265:0.18227,hAT-N58C_DR|616689:0.20022)0.652:0.04577)0.492:0.00374)0.608:0.02402,((hAT-N58C_DR|65183:0.29902,hAT-N58C_DR|291027:0.20818)0.739:0.09900,hAT-N58C_DR|863120:0.31233)0.516:0.07432)0.871:0.05882)0.560:0.00619,((hAT-N58C_DR|1964521:0.24412,((hAT-N58C_DR|455036:0.21392,hAT-N58C_DR|1662481:0.16049)0.707:0.01689,(hAT-N58C_DR|2052639:0.14964,(hAT-N58C_DR|952248:0.15997,hAT-N58C_DR|1319963:0.19797)0.845:0.08604)0.488:0.04596)0.539:0.00384)0.327:0.01727,((hAT-N58C_DR|702305:0.11664,hAT-N58C_DR|532226:0.21480)0.967:0.10409,hAT-N58C_DR|1964539:0.25620)0.719:0.03234)0.955:0.04115)0.561:0.03649)0.825:0.04586)0.536:0.04223,(hAT-N58C_DR|1118378:0.42284,hAT-N58C_DR|1964531:0.19772)0.824:0.03902)0.727:0.01573,(((hAT-N58C_DR|1041618:0.19612,(hAT-N58C_DR|1250146:0.18602,(hAT-N58C_DR|372101:0.28827,hAT-N58C_DR|1118368:0.08856)0.429:0.10384)0.821:0.05348)0.265:0.01391,(hAT-N58C_DR|291030:0.17663,(hAT-N58C_DR|702291:0.11731,(hAT-N58C_DR|616700:0.09582,hAT-N58C_DR|863103:0.11416)0.405:0.23854)0.410:0.03163)0.731:0.01882)0.760:0.02019,hAT-N58C_DR|1964527:0.10560)0.718:0.01054)0.631:0.01069,(((hAT-N58C_DR|863111:0.16931,hAT-N58C_DR|1180515:0.23148)0.675:0.00983,((hAT-N58C_DR|1964538:0.16384,(hAT-N58C_DR|952265:0.14390,hAT-N58C_DR|1662473:0.34707)0.701:0.04760)0.217:0.01142,hAT-N58C_DR|532228:0.17801)0.336:0.02383)0.706:0.00921,(((hAT-N58C_DR|532237:0.38817,((((hAT-N58C_DR|1250144:0.22253,hAT-N58C_DR|2052636:0.05254)0.994:0.25686,hAT-N58C_DR|1180508:0.13806)0.753:0.02292,hAT-N58C_DR|1869590:0.20640)0.798:0.02051,(((hAT-N58C_DR|1118385:0.27669,hAT-N58C_DR|1869607:0.14655)0.301:0.03189,hAT-N58C_DR|616682:0.24050)0.815:0.06840,((hAT-N58C_DR|142273:0.52050,(hAT-N58C_DR|952259:0.10246,hAT-N58C_DR|2052622:0.28779)0.250:0.07607)0.321:0.06365,(hAT-N58C_DR|952261:0.32314,hAT-N58C_DR|1549363:0.18738)0.567:0.02486)0.912:0.04276)0.100:0.00068)0.677:0.01819)0.664:0.01124,(((hAT-N58C_DR|1869588:0.17574,(hAT-N58C_DR|616692:0.00067,hAT-N58C_DR|2052633:0.00068)0.837:0.12159)0.584:0.04119,hAT-N58C_DR|1662467:0.15585)0.743:0.01671,((hAT-N58C_DR|616685:0.21656,hAT-N58C_DR|616690:0.16939)0.878:0.09343,(((((hAT-N58C_DR|2052626:0.14686,(hAT-N58C_DR|455031:0.29623,hAT-N58C_DR|1118376:0.14297)0.597:0.12154)0.741:0.02170,(hAT-N58C_DR|372104:0.13603,(hAT-N58C_DR|372108:0.14950,hAT-N58C_DR|1762406:0.25070)0.000:0.00067)0.760:0.01292)0.674:0.01914,(hAT-N58C_DR|1869608:0.22237,((hAT-N58C_DR|1662463:0.16349,hAT-N58C_DR|702292:0.16917)0.699:0.02209,(((hAT-N58C_DR|785254:0.19514,(hAT-N58C_DR|1041631:0.12075,hAT-N58C_DR|2052629:0.04786)0.856:0.13971)0.791:0.01847,(hAT-N58C_DR|2052627:0.10838,hAT-N58C_DR|532231:0.13904)0.771:0.01598)0.112:0.01231,((hAT-N58C_DR|1041621:0.24095,hAT-N58C_DR|1549365:0.15524)0.787:0.05692,(hAT-N58C_DR|1964524:0.15403,(hAT-N58C_DR|142276:0.14434,hAT-N58C_DR|1118371:0.12676)0.848:0.04922)0.911:0.03454)0.961:0.03438)0.705:0.01321)0.167:0.02647)0.000:0.00133)0.544:0.01114,(hAT-N58C_DR|952246:0.19101,hAT-N58C_DR|142269:0.14643)0.907:0.08431)0.695:0.00289,hAT-N58C_DR|1464750:0.14092)0.767:0.00324)0.739:0.00505)0.791:0.01141)0.461:0.00067,(((((hAT-N58C_DR|952264:0.38352,(hAT-N58C_DR|1869599:0.00064,hAT-N58C_DR|2052635:0.00068)0.986:0.18729)0.690:0.00705,((hAT-N58C_DR|372095:0.13065,(hAT-N58C_DR|372105:0.02887,(hAT-N58C_DR|532232:0.02911,hAT-N58C_DR|1964532:0.36244)0.444:0.12341)0.890:0.08232)0.959:0.09293,((hAT-N58C_DR|1762416:0.19790,((((((hAT-N58C_DR|455029:0.14894,(hAT-N58C_DR|952255:0.31843,hAT-N58C_DR|532219:0.17904)0.676:0.02318)0.448:0.02381,hAT-N58C_DR|532222:0.08583)0.883:0.04542,((((hAT-N58C_DR|1662468:0.16636,hAT-N58C_DR|1319961:0.10638)0.489:0.00093,(hAT-N58C_DR|1041620:0.10539,hAT-N58C_DR|1464749:0.21507)0.888:0.20407)0.316:0.01119,(hAT-N58C_DR|372098:0.09264,hAT-N58C_DR|1250142:0.12908)0.668:0.02624)0.663:0.01310,(hAT-N58C_DR|1380552:0.11279,((hAT-N58C_DR|1319966:0.09673,(hAT-N58C_DR|1041629:0.09789,(hAT-N58C_DR|1041625:0.46750,hAT-N58C_DR|142263:0.04666)0.703:0.06608)0.476:0.01785)0.055:0.01040,((hAT-N58C_DR|532229:0.00062,hAT-N58C_DR|1464748:0.04906)0.879:0.13855,(hAT-N58C_DR|291026:0.09899,(hAT-N58C_DR|291028:0.27602,hAT-N58C_DR|952257:0.05195)0.774:0.03587)0.747:0.02232)0.841:0.03593)0.365:0.00739)0.000:0.00067)0.828:0.01018)0.513:0.00104,(hAT-N58C_DR|1549364:0.11498,(((hAT-N58C_DR|1549370:0.26780,hAT-N58C_DR|1180510:0.38963)0.178:0.01563,hAT-N58C_DR|1869595:0.00066)0.468:0.19782,(hAT-N58C_DR|1464752:0.37876,hAT-N58C_DR|1464762:0.15432)0.472:0.15862)0.811:0.05020)0.781:0.03727)0.799:0.02760,(((hAT-N58C_DR|215192:0.22291,hAT-N58C_DR|1464760:0.06356)0.841:0.06089,(hAT-N58C_DR|702285:0.17241,(hAT-N58C_DR|532220:0.14559,(hAT-N58C_DR|616687:0.24597,(hAT-N58C_DR|65179:0.12232,hAT-N58C_DR|863107:0.00067)0.541:0.16478)0.720:0.02486)0.178:0.00311)0.412:0.01287)0.760:0.01245,((hAT-N58C_DR|702287:0.24945,(hAT-N58C_DR|532233:0.08339,(hAT-N58C_DR|1549369:0.19678,(hAT-N58C_DR|1041632:0.26103,hAT-N58C_DR|616694:0.19602)0.761:0.04102)0.337:0.03857)0.669:0.01322)0.760:0.03251,(hAT-N58C_DR|532238:0.12534,hAT-N58C_DR|616702:0.12041)0.847:0.10826)0.589:0.00730)0.656:0.01119)0.000:0.00068,hAT-N58C_DR|2052631:0.16918)0.732:0.00851)0.731:0.02780,((((hAT-N58C_DR|2110133:0.18926,(hAT-N58C_DR|142266:0.34889,(hAT-N58C_DR|372111:0.08854,hAT-N58C_DR|1762405:0.14301)0.357:0.02033)0.239:0.00370)0.812:0.02280,hAT-N58C_DR|291035:0.29185)0.009:0.00068,((hAT-N58C_DR|1118386:0.26791,(hAT-N58C_DR|1118373:0.08793,(hAT-N58C_DR|215196:0.09134,hAT-N58C_DR|785241:0.02518)0.151:0.08738)0.316:0.02365)0.487:0.02088,hAT-N58C_DR|1464758:0.22927)0.597:0.02084)0.397:0.00486,((((((hAT-N58C_DR|702288:0.22897,hAT-N58C_DR|785248:0.20980)0.689:0.01642,hAT-N58C_DR|785249:0.18904)0.111:0.00389,((hAT-N58C_DR|1869601:0.12877,hAT-N58C_DR|65177:0.18624)0.819:0.07658,((hAT-N58C_DR|1762409:0.16914,(hAT-N58C_DR|952251:0.15927,(hAT-N58C_DR|616696:0.18364,hAT-N58C_DR|863110:0.18741)0.668:0.03017)0.291:0.03232)0.878:0.02083,(hAT-N58C_DR|1250148:0.14088,hAT-N58C_DR|1662466:0.07603)0.484:0.01298)0.747:0.01207)0.978:0.06161)0.077:0.01613,((hAT-N58C_DR|1041624:0.19502,((hAT-N58C_DR|1964530:0.21983,(hAT-N58C_DR|1118382:0.34234,hAT-N58C_DR|1869598:0.16536)0.427:0.00263)0.766:0.01197,((hAT-N58C_DR|863105:0.31800,(hAT-N58C_DR|291034:0.19608,(hAT-N58C_DR|1662477:0.12520,hAT-N58C_DR|1662470:0.22861)0.683:0.01261)0.654:0.02601)0.704:0.02184,hAT-N58C_DR|65182:0.13539)0.758:0.01074)0.788:0.00068)0.579:0.01670,(((hAT-N58C_DR|1180516:0.15294,hAT-N58C_DR|1964534:0.21056)0.497:0.03623,(hAT-N58C_DR|291032:0.12895,hAT-N58C_DR|616683:0.16075)0.668:0.03413)0.271:0.00268,(hAT-N58C_DR|702286:0.19191,(hAT-N58C_DR|1041628:0.06770,hAT-N58C_DR|1319964:0.25178)0.404:0.02760)0.772:0.02838)0.809:0.02606)0.789:0.02658)0.658:0.01938,((((hAT-N58C_DR|65189:0.15827,hAT-N58C_DR|215197:0.13025)0.924:0.00067,(hAT-N58C_DR|291023:0.24027,(hAT-N58C_DR|863106:0.06908,hAT-N58C_DR|1380557:0.15557)0.789:0.07410)0.650:0.00927)0.877:0.01624,((hAT-N58C_DR|455038:0.16400,hAT-N58C_DR|1380553:0.18115)0.524:0.01307,(((((hAT-N58C_DR|65184:0.14884,(hAT-N58C_DR|616693:0.16007,(hAT-N58C_DR|702302:0.00066,hAT-N58C_DR|785245:0.20155)0.645:0.11683)0.584:0.03038)0.856:0.02139,(hAT-N58C_DR|291033:0.20151,hAT-N58C_DR|1964523:0.20982)0.393:0.00214)0.970:0.03814,hAT-N58C_DR|952263:0.28255)0.194:0.00431,((((hAT-N58C_DR|1964533:0.26359,((hAT-N58C_DR|142272:0.00067,hAT-N58C_DR|1762413:0.05935)0.904:0.11735,hAT-N58C_DR|532239:0.14843)0.684:0.06161)0.672:0.01073,((hAT-N58C_DR|1869596:0.12844,(hAT-N58C_DR|1250147:0.14345,(hAT-N58C_DR|1250152:0.22766,hAT-N58C_DR|1118374:0.14627)0.086:0.01886)0.339:0.02943)0.861:0.03932,(hAT-N58C_DR|1869593:0.13728,(hAT-N58C_DR|1041617:0.44293,(hAT-N58C_DR|372110:0.00068,hAT-N58C_DR|1380558:0.03878)0.841:0.15287)0.402:0.07342)0.705:0.02532)0.860:0.07273)0.395:0.01299,hAT-N58C_DR|1464753:0.21924)0.772:0.01334,(hAT-N58C_DR|1180513:0.22739,hAT-N58C_DR|1041619:0.25521)0.780:0.02571)0.641:0.00477)0.867:0.01510,((((((hAT-N58C_DR|1549367:0.0,hAT-N58C_DR|1549368:0.0):0.26611,hAT-N58C_DR|2052638:0.11393)0.785:0.03304,(hAT-N58C_DR|1869589:0.15908,hAT-N58C_DR|1869603:0.23485)0.736:0.03040)0.341:0.00809,(hAT-N58C_DR|1662460:0.13820,hAT-N58C_DR|702290:0.15442)0.883:0.02757)0.750:0.00802,hAT-N58C_DR|1549366:0.24144)0.666:0.00584,(((hAT-N58C_DR|616691:0.13970,hAT-N58C_DR|952260:0.24941)0.681:0.00487,hAT-N58C_DR|1041615:0.20129)0.763:0.00762,(hAT-N58C_DR|532235:0.14403,hAT-N58C_DR|1118372:0.11833)0.789:0.04663)0.312:0.00408)0.924:0.01915)0.737:0.00781)0.843:0.00826)0.848:0.01472,(hAT-N58C_DR|616695:0.11774,(hAT-N58C_DR|1662462:0.18398,(hAT-N58C_DR|616697:0.15658,hAT-N58C_DR|1762412:0.00068)0.612:0.11949)0.153:0.01167)0.804:0.05719)0.522:0.01555)0.970:0.06691,(hAT-N58C_DR|215190:0.21402,hAT-N58C_DR|952252:0.15054)0.835:0.05797)0.841:0.02833)0.850:0.02141)0.777:0.01855)0.590:0.01926)0.795:0.01650,(((hAT-N58C_DR|65188:0.14215,hAT-N58C_DR|65185:0.28263)0.674:0.01370,(hAT-N58C_DR|372102:0.07003,hAT-N58C_DR|455034:0.11342)0.334:0.00066)0.817:0.00838,(((hAT-N58C_DR|785246:0.10665,hAT-N58C_DR|1869609:0.37151)0.602:0.03589,(hAT-N58C_DR|952253:0.31569,hAT-N58C_DR|455027:0.12023)0.707:0.06711)0.769:0.03209,((hAT-N58C_DR|1180509:0.18453,(hAT-N58C_DR|215194:0.13785,(hAT-N58C_DR|372099:0.00068,hAT-N58C_DR|1869612:0.69094)0.670:0.12175)0.775:0.02677)0.741:0.01321,hAT-N58C_DR|1762417:0.14109)0.683:0.00813)0.778:0.00067)0.849:0.00801)0.159:0.00069,((((hAT-N58C_DR|1964528:0.14891,(hAT-N58C_DR|863116:0.14863,hAT-N58C_DR|1662464:0.09667)0.775:0.03269)0.577:0.03256,(hAT-N58C_DR|455033:0.05433,hAT-N58C_DR|1464765:0.00068)0.794:0.17672)0.002:0.00067,(hAT-N58C_DR|785244:0.08766,hAT-N58C_DR|863117:0.17885)0.713:0.01055)0.759:0.00842,(hAT-N58C_DR|785247:0.33372,(hAT-N58C_DR|455026:0.11050,(((hAT-N58C_DR|1180514:0.17052,hAT-N58C_DR|1762399:0.18826)0.782:0.01902,((hAT-N58C_DR|1762415:0.04986,(hAT-N58C_DR|863109:1.07591,hAT-N58C_DR|1964525:0.07643)0.354:0.28339)0.231:0.00068,hAT-N58C_DR|1180517:0.14693)0.668:0.01715)0.455:0.00067,hAT-N58C_DR|702289:0.15718)0.757:0.01012)0.157:0.00726)0.481:0.01794)0.777:0.00690)0.758:0.01548,(((hAT-N58C_DR|1662479:0.27735,hAT-N58C_DR|1118380:0.18077)0.753:0.02553,hAT-N58C_DR|1662457:0.24347)0.728:0.01188,(((hAT-N58C_DR|2052628:0.19183,(hAT-N58C_DR|1662483:0.14966,hAT-N58C_DR|785240:0.09503)0.797:0.02353)0.274:0.01909,hAT-N58C_DR|142279:0.18970)0.025:0.00063,((hAT-N58C_DR|1762411:0.21997,(hAT-N58C_DR|2052640:0.22992,hAT-N58C_DR|1118383:0.18332)0.769:0.05376)0.474:0.02183,hAT-N58C_DR|1662471:0.17262)0.435:0.00068)0.105:0.00069)0.620:0.00551)0.843:0.02997)0.197:0.00336)0.320:0.00945)0.521:0.00092,((hAT-N58C_DR|952262:0.19651,hAT-N58C_DR|455032:0.28793)0.483:0.02354,hAT-N58C_DR|1250143:0.16800)0.704:0.01228)0.121:0.06227)0.057:0.00069)0.815:0.03400,((((hAT-N58C_DR|702293:0.13996,((hAT-N58C_DR|2052624:0.17431,((hAT-N58C_DR|1869594:0.12435,hAT-N58C_DR|532227:0.16136)0.886:0.08112,hAT-N58C_DR|1464746:0.18624)0.749:0.02642)0.046:0.00066,hAT-N58C_DR|142264:0.20627)0.202:0.00818)0.613:0.00258,((hAT-N58C_DR|1118377:0.18920,hAT-N58C_DR|372103:0.09609)0.000:0.00067,hAT-N58C_DR|142271:0.17440)0.721:0.01437)0.731:0.00399,(hAT-N58C_DR|1319962:0.14286,(hAT-N58C_DR|702303:0.10893,hAT-N58C_DR|1118384:0.11973)0.780:0.03751)0.798:0.01229)0.778:0.00434,((((hAT-N58C_DR|1464751:0.11855,hAT-N58C_DR|702284:0.19505)0.583:0.00370,(((hAT-N58C_DR|532225:0.15911,hAT-N58C_DR|1180512:0.17106)0.645:0.07152,((((hAT-N58C_DR|372097:0.01424,hAT-N58C_DR|1319965:0.29640)0.792:0.18350,(hAT-N58C_DR|1118369:0.15418,hAT-N58C_DR|372096:0.05145)0.288:0.01711)0.764:0.07176,(((hAT-N58C_DR|1762403:0.57048,(hAT-N58C_DR|863112:0.11081,hAT-N58C_DR|1762404:0.24563)0.821:0.16290)0.723:0.08801,hAT-N58C_DR|1964537:0.28727)0.584:0.07655,hAT-N58C_DR|142270:0.15603)0.401:0.01711)0.731:0.03739,((hAT-N58C_DR|1380556:0.10078,hAT-N58C_DR|1869592:0.17672)0.738:0.02514,(hAT-N58C_DR|291031:0.00253,(hAT-N58C_DR|291022:0.09808,hAT-N58C_DR|2052625:0.43333)0.657:0.08614)0.465:0.08962)0.589:0.00536)0.595:0.00969)0.884:0.02534,(((((((hAT-N58C_DR|702294:0.09284,hAT-N58C_DR|532218:0.04428)0.732:0.20167,(hAT-N58C_DR|372109:0.10183,hAT-N58C_DR|1869602:0.24688)0.716:0.09258)0.758:0.03029,hAT-N58C_DR|952247:0.09889)0.134:0.01513,(((hAT-N58C_DR|785250:0.04044,hAT-N58C_DR|1380560:0.05509)0.569:0.09996,hAT-N58C_DR|1041630:0.05589)0.749:0.04623,(hAT-N58C_DR|785243:0.13783,hAT-N58C_DR|1118370:0.13616)0.951:0.16274)0.732:0.02173)0.793:0.00440,hAT-N58C_DR|1118379:0.08431)0.815:0.00067,((hAT-N58C_DR|952267:0.01722,hAT-N58C_DR|1964535:0.10649)0.643:0.12165,((hAT-N58C_DR|616688:0.22370,hAT-N58C_DR|1662465:0.16713)0.427:0.03126,(hAT-N58C_DR|1869605:0.14833,hAT-N58C_DR|863114:0.42855)0.671:0.01750)0.812:0.02475)0.409:0.01491)0.347:0.01024,(hAT-N58C_DR|65178:0.18238,(hAT-N58C_DR|1662475:0.13416,hAT-N58C_DR|1762414:0.19414)0.806:0.01729)0.842:0.01608)0.530:0.00220)0.728:0.00272)0.957:0.00068,(hAT-N58C_DR|372106:0.25573,(hAT-N58C_DR|616701:0.07358,hAT-N58C_DR|1464759:0.09009)0.980:0.05160)0.809:0.01471)0.227:0.00504,((((hAT-N58C_DR|785252:0.00067,hAT-N58C_DR|1869611:0.15733)0.681:0.12581,(hAT-N58C_DR|142274:0.19816,hAT-N58C_DR|863119:0.15851)0.734:0.01611)0.719:0.00369,(hAT-N58C_DR|1662469:0.16818,(hAT-N58C_DR|65181:0.06667,hAT-N58C_DR|1464763:0.20344)0.688:0.08578)0.797:0.01241)0.738:0.00158,(((hAT-N58C_DR|1662472:0.14973,hAT-N58C_DR|952254:0.17536)0.175:0.00138,((hAT-N58C_DR|455030:0.00067,hAT-N58C_DR|455037:0.05137)0.993:0.13837,hAT-N58C_DR|1041627:0.27788)0.735:0.01235)0.623:0.01232,hAT-N58C_DR|702298:0.19096)0.790:0.00629)0.832:0.00662)0.833:0.00067)0.890:0.01470)0.843:0.01060)0.889:0.00093,((hAT-N58C_DR|785255:0.14737,hAT-N58C_DR|1762410:0.08713)0.801:0.01748,((hAT-N58C_DR|2052632:0.16568,hAT-N58C_DR|702295:0.14945)0.654:0.00581,hAT-N58C_DR|952256:0.16842)0.717:0.00610)0.870:0.01581)0.524:0.00348)0.236:0.00067,(hAT-N58C_DR|1250150:0.12792,(hAT-N58C_DR|142275:0.02619,hAT-N58C_DR|142277:0.18892)0.764:0.14063)0.702:0.01873)0.758:0.00066,(((((((hAT-N58C_DR|215193:0.20649,hAT-N58C_DR|1464754:0.10817)0.764:0.04378,hAT-N58C_DR|1662461:0.16679)0.784:0.01286,(hAT-N58C_DR|1041622:0.14924,(hAT-N58C_DR|1319968:0.17959,hAT-N58C_DR|1869604:0.12112)0.820:0.06550)0.873:0.01614)0.813:0.00583,((hAT-N58C_DR|532223:0.23971,hAT-N58C_DR|1041626:0.12415)0.406:0.01685,hAT-N58C_DR|702297:0.16815)0.172:0.00066)0.432:0.00067,(((hAT-N58C_DR|291036:0.08478,hAT-N58C_DR|1964526:0.12084)0.854:0.08169,hAT-N58C_DR|2052634:0.11164)0.780:0.01308,hAT-N58C_DR|1380551:0.18892)0.449:0.01256)0.719:0.00228,((hAT-N58C_DR|372107:0.36115,(((hAT-N58C_DR|1041633:0.19347,(hAT-N58C_DR|291029:0.04941,(hAT-N58C_DR|532221:0.27927,hAT-N58C_DR|532224:0.01968)0.435:0.06022)0.628:0.12308)0.681:0.02352,hAT-N58C_DR|1250145:0.21562)0.112:0.01343,(hAT-N58C_DR|291025:0.22197,hAT-N58C_DR|1250151:0.20634)0.779:0.02323)0.426:0.00066)0.663:0.00909,hAT-N58C_DR|142267:0.15098)0.225:0.00067)1.000:0.00067,(hAT-N58C_DR|215189:0.14936,(hAT-N58C_DR|1118367:0.00066,hAT-N58C_DR|2052623:0.20742)0.608:0.16087)0.854:0.03923)0.763:0.00532)0.756:0.00713)0.000:0.00067,(hAT-N58C_DR|1964529:0.22305,((hAT-N58C_DR|1762402:0.13018,hAT-N58C_DR|1041623:0.15426)0.646:0.01232,hAT-N58C_DR|1118375:0.12825)0.765:0.00786)0.757:0.00794)0.899:0.02718);
```
