## Supplementary Data 2 for "A genomic portrait of zebrafish transposable elements and their spatiotemporal embryonic expression": hAT-N58D_DR.mafft.nwk

```
(((hAT-N58D_DR|1118388:0.14388,hAT-N58D_DR|1869623:0.15882)0.507:0.00060,(hAT-N58D_DR|1464771:0.14529,(hAT-N58D_DR|142283:0.19465,hAT-N58D_DR|1662484:0.14913)0.115:0.01284)0.913:0.08013)0.555:0.00061,(hAT-N58D_DR|863122:0.18697,(hAT-N58D_DR|702307:0.12871,(((hAT-N58D_DR|1180525:0.56914,(hAT-N58D_DR|863124:0.13356,hAT-N58D_DR|1041635:0.11937)0.587:0.01814)0.751:0.02947,(hAT-N58D_DR|702317:0.10834,hAT-N58D_DR|1180520:0.13116)0.905:0.03130)0.390:0.00317,((hAT-N58D_DR|532247:0.10014,hAT-N58D_DR|1869618:0.09374)0.489:0.01179,(hAT-N58D_DR|863123:0.00060,hAT-N58D_DR|1762426:0.58676)0.829:0.19730)0.675:0.01162)0.928:0.03169)0.427:0.00538)0.727:0.00329,((((((hAT-N58D_DR|616703:0.03692,hAT-N58D_DR|702309:0.00074)0.695:0.11612,((((((hAT-N58D_DR|215200:0.03488,hAT-N58D_DR|1180526:0.02909)0.438:0.07007,hAT-N58D_DR|532246:0.14762)0.396:0.03989,(hAT-N58D_DR|215199:0.19902,(hAT-N58D_DR|1464767:0.0,hAT-N58D_DR|2080781:0.0):0.11868)0.686:0.02812)0.128:0.01989,(hAT-N58D_DR|1180524:0.12328,((((((hAT-N58D_DR|215203:0.12527,(hAT-N58D_DR|1250155:0.12937,hAT-N58D_DR|532250:0.31418)0.037:0.02526)0.161:0.02798,hAT-N58D_DR|1041640:0.18059)0.464:0.00501,(((((hAT-N58D_DR|1118387:0.11311,(hAT-N58D_DR|1464773:0.11006,hAT-N58D_DR|1762419:0.10266)0.818:0.09059)0.221:0.00996,(hAT-N58D_DR|1464768:0.12864,hAT-N58D_DR|2052647:0.12519)0.829:0.01545)0.000:0.00183,(hAT-N58D_DR|1180521:0.17333,hAT-N58D_DR|952274:0.14527)0.813:0.01665)0.095:0.00990,((hAT-N58D_DR|372122:0.16328,hAT-N58D_DR|952276:0.23319)0.794:0.10177,(hAT-N58D_DR|1762423:0.17501,hAT-N58D_DR|65194:0.14057)0.731:0.02634)0.735:0.00430)0.882:0.01870,(((hAT-N58D_DR|1869626:0.21156,hAT-N58D_DR|1464770:0.09974)0.211:0.01536,(hAT-N58D_DR|532248:0.16013,(hAT-N58D_DR|702316:0.18286,(hAT-N58D_DR|952270:0.01708,(hAT-N58D_DR|1464769:0.23594,hAT-N58D_DR|863121:0.31181)0.998:0.61855)0.414:0.11965)0.688:0.03023)0.847:0.02829)0.818:0.02954,(hAT-N58D_DR|1319971:0.05553,hAT-N58D_DR|785259:0.15574)0.706:0.01206)0.877:0.03069)0.955:0.04258)0.685:0.00814,((((hAT-N58D_DR|1319972:0.0,hAT-N58D_DR|1319973:0.0):0.14957,((hAT-N58D_DR|532244:0.13462,(hAT-N58D_DR|372120:0.19410,hAT-N58D_DR|616707:0.02703)0.438:0.16967)0.668:0.01560,(hAT-N58D_DR|65191:0.05404,hAT-N58D_DR|1549375:0.05560)0.422:0.25861)0.713:0.02804)0.834:0.02419,hAT-N58D_DR|863127:0.14792)0.425:0.00882,hAT-N58D_DR|372117:0.16888)0.638:0.00489)0.810:0.00901,(((hAT-N58D_DR|291040:0.20835,(hAT-N58D_DR|1762421:0.17716,hAT-N58D_DR|2052649:0.09780)0.699:0.03824)0.771:0.01296,((hAT-N58D_DR|1869619:0.13637,(hAT-N58D_DR|702310:0.11777,hAT-N58D_DR|1869615:0.08083)0.882:0.02177)0.823:0.01226,(hAT-N58D_DR|1964547:0.14529,((((hAT-N58D_DR|702314:0.20892,(hAT-N58D_DR|1762420:0.00061,(hAT-N58D_DR|142284:0.23684,hAT-N58D_DR|1180519:0.21374)0.999:0.54231)0.604:0.04230)0.879:0.09553,hAT-N58D_DR|372118:0.28292)0.033:0.01611,hAT-N58D_DR|1041634:0.15709)0.691:0.01353,(hAT-N58D_DR|2052648:0.12064,hAT-N58D_DR|372115:0.21189)0.208:0.00061)0.683:0.01968)0.595:0.01802)0.834:0.02739)0.352:0.01013,hAT-N58D_DR|1964542:0.13838)0.677:0.02083)1.000:0.07729,(hAT-N58D_DR|215206:0.54368,((((((((hAT-N58D_DR|455040:0.44160,(hAT-N58D_DR|1041636:0.00060,hAT-N58D_DR|215204:0.16139)0.684:0.07691)0.000:0.00061,(hAT-N58D_DR|1549372:0.10797,hAT-N58D_DR|1662494:0.17865)0.957:0.14687)0.690:0.07803,hAT-N58D_DR|142286:0.16246)0.038:0.00143,hAT-N58D_DR|1964544:0.33498)0.126:0.00062,(hAT-N58D_DR|455044:0.03578,(hAT-N58D_DR|142282:0.45734,hAT-N58D_DR|1662497:0.24857)0.020:0.01059)0.806:0.05571)0.802:0.03565,(hAT-N58D_DR|291041:0.15430,(hAT-N58D_DR|616704:0.00060,hAT-N58D_DR|1869617:0.09961)0.788:0.24772)0.803:0.04558)0.562:0.02282,(((hAT-N58D_DR|863130:0.30574,(hAT-N58D_DR|1180518:0.21592,hAT-N58D_DR|215198:0.23210)0.553:0.11924)0.572:0.03929,hAT-N58D_DR|1964543:0.00061)0.840:0.18261,(hAT-N58D_DR|863129:0.39013,(hAT-N58D_DR|1762418:0.20186,hAT-N58D_DR|1869628:0.00060)0.000:0.01084)0.277:0.05176)0.000:0.00076)0.229:0.00061,hAT-N58D_DR|2084650:0.13060)0.527:0.02394)0.578:0.01796)0.239:0.00255)0.534:0.01015)0.913:0.01688,((hAT-N58D_DR|863125:0.12481,hAT-N58D_DR|1250159:0.22620)0.671:0.00950,((hAT-N58D_DR|215205:0.16255,(hAT-N58D_DR|1662487:0.17766,(hAT-N58D_DR|215201:0.02347,hAT-N58D_DR|291038:0.26261)0.533:0.11247)0.799:0.01126)0.470:0.00669,(hAT-N58D_DR|785256:0.13326,(hAT-N58D_DR|372119:0.02445,hAT-N58D_DR|2094682:0.02504)1.000:0.11827)0.674:0.01260)0.206:0.00061)0.809:0.00367)0.435:0.00194,(hAT-N58D_DR|702313:0.13955,(hAT-N58D_DR|1380566:0.00075,(hAT-N58D_DR|1041643:0.12863,hAT-N58D_DR|1662490:0.00060)0.237:0.00614)0.460:0.03889)0.705:0.11570)0.727:0.00235)0.514:0.00339,(hAT-N58D_DR|455045:0.09905,(hAT-N58D_DR|65195:0.11393,(hAT-N58D_DR|616705:0.10911,hAT-N58D_DR|785257:0.15108)0.842:0.04775)0.493:0.00672)0.851:0.01051)0.517:0.00311,(hAT-N58D_DR|1464774:0.15277,hAT-N58D_DR|1662492:0.15121)0.836:0.00990)0.721:0.00173,((hAT-N58D_DR|372112:0.09924,hAT-N58D_DR|1964541:0.10963)0.365:0.05483,hAT-N58D_DR|2052641:0.12630)0.822:0.02329)0.100:0.00061,(((((((hAT-N58D_DR|372114:0.12377,(hAT-N58D_DR|1549374:0.13775,hAT-N58D_DR|1869627:0.16145)0.866:0.01425)0.335:0.00453,(((((hAT-N58D_DR|532245:0.02038,hAT-N58D_DR|1118391:0.05038)0.558:0.08655,(hAT-N58D_DR|702306:0.12199,hAT-N58D_DR|1762425:0.08046)0.915:0.04108)0.787:0.03633,(hAT-N58D_DR|952277:0.12157,hAT-N58D_DR|1869621:0.10914)0.555:0.02986)0.216:0.00095,(hAT-N58D_DR|532251:0.15940,hAT-N58D_DR|2052642:0.01302)0.590:0.11957)0.876:0.00789,((hAT-N58D_DR|785261:0.13755,(hAT-N58D_DR|142281:0.08936,(hAT-N58D_DR|702315:0.00076,hAT-N58D_DR|1041638:0.45033)0.683:0.21104)0.031:0.01316)0.669:0.00449,(hAT-N58D_DR|1250154:0.01969,hAT-N58D_DR|1549373:0.09946)0.533:0.11053)0.836:0.01103)0.077:0.00300)0.732:0.00233,hAT-N58D_DR|952275:0.12845)0.435:0.00119,((hAT-N58D_DR|1380561:0.11832,(hAT-N58D_DR|952278:0.12525,hAT-N58D_DR|532243:0.39201)0.679:0.01098)0.827:0.01066,((((((hAT-N58D_DR|372113:0.43275,hAT-N58D_DR|2052643:0.02464)0.573:0.12527,(hAT-N58D_DR|1662493:0.17536,((((hAT-N58D_DR|1964546:0.20708,hAT-N58D_DR|1250157:0.32850)0.870:0.19645,hAT-N58D_DR|1964545:0.60992)0.849:0.29366,hAT-N58D_DR|1118389:0.11404)0.584:0.05475,((hAT-N58D_DR|215202:0.30163,hAT-N58D_DR|65192:0.11245)0.038:0.00438,hAT-N58D_DR|2052644:0.12123)0.039:0.00372)0.345:0.00062)0.000:0.00061)0.811:0.00914,(hAT-N58D_DR|532242:0.11416,((hAT-N58D_DR|1662485:0.21459,(((hAT-N58D_DR|291039:0.46541,(hAT-N58D_DR|1662491:0.00061,hAT-N58D_DR|1662496:0.36329)0.842:0.25658)0.773:0.18869,hAT-N58D_DR|455042:0.00061)0.519:0.08114,hAT-N58D_DR|2118256:0.02479)0.799:0.06651)0.143:0.01998,hAT-N58D_DR|291042:0.26799)0.823:0.02652)0.000:0.00060)0.792:0.01093,(hAT-N58D_DR|1869620:0.10858,hAT-N58D_DR|372123:0.19991)0.791:0.02131)0.770:0.00435,(hAT-N58D_DR|702312:0.14872,(((hAT-N58D_DR|455046:0.18258,hAT-N58D_DR|1869622:0.03277)0.468:0.12779,hAT-N58D_DR|291044:0.11539)0.807:0.01162,hAT-N58D_DR|1180523:0.14477)0.010:0.00156)0.822:0.00444)0.000:0.00105,(((hAT-N58D_DR|455043:0.13463,hAT-N58D_DR|1464772:0.15515)0.353:0.00666,(hAT-N58D_DR|1964540:0.09410,hAT-N58D_DR|455039:0.48498)0.876:0.06693)0.825:0.00916,((hAT-N58D_DR|1250156:0.15985,hAT-N58D_DR|952272:0.15778)0.681:0.00547,((hAT-N58D_DR|863126:0.00137,hAT-N58D_DR|1762424:0.18758)0.553:0.16059,hAT-N58D_DR|1250158:0.17617)0.111:0.00077)0.778:0.00777)0.866:0.00478)0.179:0.00060)0.773:0.00150)0.833:0.00111,(((((((hAT-N58D_DR|1319969:0.14612,(hAT-N58D_DR|785258:0.08228,hAT-N58D_DR|1662489:0.21493)0.759:0.07726)0.766:0.02072,(hAT-N58D_DR|1041641:0.10258,(hAT-N58D_DR|291045:0.17182,(hAT-N58D_DR|291043:0.09256,hAT-N58D_DR|785262:0.00061)0.647:0.08721)0.683:0.01112)0.718:0.00706)0.819:0.01426,((hAT-N58D_DR|1869616:0.13872,hAT-N58D_DR|372116:0.18049)0.803:0.03091,((hAT-N58D_DR|616706:0.20537,(hAT-N58D_DR|1041642:0.16118,hAT-N58D_DR|702308:0.30410)0.810:0.03488)0.192:0.00061,(hAT-N58D_DR|142285:0.22772,hAT-N58D_DR|1549371:0.15005)0.758:0.02627)0.761:0.03548)0.687:0.00948)0.000:0.00061,hAT-N58D_DR|1869625:0.23019)0.845:0.03220,(((hAT-N58D_DR|1319970:0.08106,hAT-N58D_DR|2052645:0.12688)0.580:0.04848,(hAT-N58D_DR|785260:0.08551,hAT-N58D_DR|1118390:0.19373)0.535:0.03532)0.667:0.00781,hAT-N58D_DR|291046:0.13919)0.718:0.00750)0.807:0.00511,(hAT-N58D_DR|863128:0.11138,hAT-N58D_DR|1180522:0.11752)0.492:0.00815)0.750:0.00096,hAT-N58D_DR|532240:0.21441)0.152:0.00060)0.771:0.00210,((((((hAT-N58D_DR|1869614:0.12128,hAT-N58D_DR|1380562:0.12088)0.717:0.00584,hAT-N58D_DR|1250161:0.16230)0.800:0.00527,(hAT-N58D_DR|1380564:0.12907,hAT-N58D_DR|1549376:0.14559)0.887:0.03224)0.510:0.00087,hAT-N58D_DR|1041639:0.15003)0.239:0.00335,(((hAT-N58D_DR|1662495:0.20753,((hAT-N58D_DR|372124:0.12472,hAT-N58D_DR|952271:0.10406)0.933:0.04647,(hAT-N58D_DR|1250160:0.14555,(((hAT-N58D_DR|65190:0.09534,hAT-N58D_DR|291047:0.10106)0.129:0.01201,(hAT-N58D_DR|2052646:0.11843,((hAT-N58D_DR|455047:0.06590,hAT-N58D_DR|532241:0.14289)0.737:0.01646,(hAT-N58D_DR|1250163:0.07644,hAT-N58D_DR|2052650:0.10404)0.031:0.01037)0.944:0.05932)0.657:0.01014)0.798:0.01512,hAT-N58D_DR|65193:0.18636)0.303:0.00184)0.758:0.01506)0.601:0.00738)0.280:0.00659,(((hAT-N58D_DR|1869624:0.09676,hAT-N58D_DR|702311:0.15862)0.406:0.01511,hAT-N58D_DR|1662488:0.18652)0.484:0.02561,((hAT-N58D_DR|952269:0.07545,hAT-N58D_DR|1380563:0.04360)0.474:0.15163,hAT-N58D_DR|1762422:0.14262)0.645:0.00596)0.729:0.00474)0.182:0.00060,((hAT-N58D_DR|1250162:0.17313,hAT-N58D_DR|1662486:0.10449)0.437:0.00660,((hAT-N58D_DR|532249:0.15048,hAT-N58D_DR|455041:0.15980)0.668:0.05385,(hAT-N58D_DR|1380565:0.18524,hAT-N58D_DR|372121:0.11612)0.101:0.00683)0.180:0.00295)0.594:0.00176)0.773:0.00295)0.288:0.00278,(hAT-N58D_DR|952273:0.17653,hAT-N58D_DR|455048:0.13114)0.782:0.02563)0.528:0.00286)0.773:0.00189,hAT-N58D_DR|1041637:0.15755)0.911:0.00061)0.369:0.00062);
```
