## Supplementary Data 2 for "A genomic portrait of zebrafish transposable elements and their spatiotemporal embryonic expression": hAT-N59_DR.mafft.nwk

```
(((((hAT-N59_DR|1878970:0.05293,(hAT-N59_DR|1671650:0.02306,hAT-N59_DR|221077:0.05714)0.567:0.00442)0.818:0.00468,(hAT-N59_DR|72302:0.02239,(hAT-N59_DR|378810:0.03468,hAT-N59_DR|378809:0.03129)0.432:0.00298)0.080:0.01516)0.727:0.00164,hAT-N59_DR|1671636:0.07132)0.725:0.00063,(((hAT-N59_DR|378813:0.11173,(hAT-N59_DR|461605:0.02988,(((hAT-N59_DR|538508:0.08243,hAT-N59_DR|461614:0.15145)0.766:0.02800,hAT-N59_DR|378816:0.05395)0.050:0.00183,hAT-N59_DR|1472995:0.50190)0.337:0.03242)0.814:0.02883)0.744:0.02862,(hAT-N59_DR|1769728:0.47126,(((hAT-N59_DR|624036:0.09931,(hAT-N59_DR|624038:0.07327,hAT-N59_DR|1555868:0.06860)0.205:0.03341)0.592:0.02382,hAT-N59_DR|72299:0.15272)0.455:0.00986,((hAT-N59_DR|461606:0.02327,(hAT-N59_DR|1325172:0.01884,(hAT-N59_DR|1769719:0.02804,(hAT-N59_DR|791717:0.17345,hAT-N59_DR|1555866:0.00222)0.288:0.01178)0.769:0.01581)0.748:0.01623)0.820:0.06397,hAT-N59_DR|1555864:0.06693)0.855:0.05503)0.173:0.00220)0.715:0.03374)0.559:0.02697,hAT-N59_DR|1256364:0.06142)0.623:0.00195)0.786:0.00062,((hAT-N59_DR|1878973:0.00063,(hAT-N59_DR|959823:0.15868,hAT-N59_DR|1048794:0.00061)0.318:0.00783)0.608:0.09621,(hAT-N59_DR|221076:0.03206,hAT-N59_DR|1124413:0.04255)0.876:0.01245)0.616:0.00219,(((hAT-N59_DR|1124414:0.09129,hAT-N59_DR|1671651:0.08171)0.771:0.00523,hAT-N59_DR|461608:0.11521)0.765:0.00664,((((((hAT-N59_DR|1769715:0.01350,hAT-N59_DR|1769716:0.00558)1.000:0.04272,(((hAT-N59_DR|624039:0.03890,hAT-N59_DR|1256368:0.03642)0.786:0.01585,(hAT-N59_DR|538503:0.00995,hAT-N59_DR|538504:0.01629)0.393:0.05544)0.909:0.00061,((((hAT-N59_DR|1878977:0.04507,(hAT-N59_DR|959832:0.02145,hAT-N59_DR|1671645:0.04077)0.855:0.03948)0.811:0.00062,(((hAT-N59_DR|869042:0.05079,hAT-N59_DR|1671647:0.04921)0.613:0.00073,hAT-N59_DR|1256365:0.04890)0.921:0.01529,(((hAT-N59_DR|72309:0.04041,hAT-N59_DR|1048800:0.06021)0.772:0.00650,(hAT-N59_DR|1048797:0.03206,hAT-N59_DR|1971550:0.00630)0.459:0.01177)0.795:0.00590,hAT-N59_DR|2059493:0.04787)0.808:0.00182)0.850:0.00212)0.188:0.00062,((hAT-N59_DR|869041:0.05908,hAT-N59_DR|959830:0.07810)0.387:0.00072,hAT-N59_DR|709273:0.05712)0.852:0.00601)0.729:0.00072,(((hAT-N59_DR|2059483:0.05156,(hAT-N59_DR|1256367:0.04968,(hAT-N59_DR|538498:0.04281,hAT-N59_DR|959828:0.04494)0.485:0.01309)0.809:0.00992)0.886:0.00357,(((((((hAT-N59_DR|1048795:0.04106,((hAT-N59_DR|2102344:0.05062,(hAT-N59_DR|72304:0.03447,(hAT-N59_DR|1671643:0.03470,hAT-N59_DR|1878971:0.04489)0.316:0.00247)0.532:0.00063)0.843:0.00529,(((hAT-N59_DR|1185836:0.02799,(hAT-N59_DR|791728:0.06710,(hAT-N59_DR|221067:0.03010,hAT-N59_DR|1124412:0.00063)0.735:0.01781)0.711:0.03759)0.701:0.00556,hAT-N59_DR|72308:0.07040)0.803:0.00948,hAT-N59_DR|538497:0.04956)0.173:0.00072)0.797:0.00476)0.770:0.00287,((((((hAT-N59_DR|791720:0.05198,hAT-N59_DR|1185831:0.00099)0.353:0.08017,hAT-N59_DR|378821:0.02382)0.557:0.00063,(hAT-N59_DR|959836:0.07719,hAT-N59_DR|1472996:0.08798)0.913:0.05075)0.787:0.00498,(hAT-N59_DR|378808:0.04170,(hAT-N59_DR|959833:0.15503,(hAT-N59_DR|1671648:0.04661,hAT-N59_DR|1769722:0.09726)0.988:0.15867)0.876:0.09941)0.742:0.05345)0.847:0.01276,((hAT-N59_DR|1385452:0.09663,(hAT-N59_DR|709276:0.06186,hAT-N59_DR|869048:0.08005)0.891:0.03664)0.355:0.01467,(hAT-N59_DR|1185835:0.09005,hAT-N59_DR|791724:0.02059)0.023:0.01686)0.986:0.06473)0.879:0.01159,((((hAT-N59_DR|1385454:0.00662,hAT-N59_DR|461611:0.03695)0.533:0.02095,hAT-N59_DR|148252:0.03659)0.951:0.02189,hAT-N59_DR|791730:0.09051)0.714:0.00774,hAT-N59_DR|959827:0.05713)0.758:0.00710)0.845:0.00487)0.425:0.00135,hAT-N59_DR|709271:0.02482)0.799:0.00390,((hAT-N59_DR|1769724:0.04237,hAT-N59_DR|1971551:0.04596)0.702:0.00248,(((((hAT-N59_DR|1878960:0.06632,(((((hAT-N59_DR|148243:0.01926,hAT-N59_DR|1256369:0.03065)0.458:0.04939,(hAT-N59_DR|1048793:0.05176,hAT-N59_DR|1472998:0.05321)0.768:0.01118)0.563:0.01290,hAT-N59_DR|1124410:0.05947)0.382:0.00384,hAT-N59_DR|148245:0.05507)0.763:0.00442,(hAT-N59_DR|148250:0.04841,hAT-N59_DR|1769732:0.08514)0.784:0.01094)0.335:0.00071)0.857:0.00074,((hAT-N59_DR|1256366:0.06601,hAT-N59_DR|1769729:0.04632)0.742:0.00619,(hAT-N59_DR|959829:0.07975,hAT-N59_DR|297030:0.05530)0.126:0.00062)0.151:0.00061)0.571:0.00062,hAT-N59_DR|1473000:0.07292)0.445:0.00071,hAT-N59_DR|1671639:0.07172)0.351:0.00504,(((((((((hAT-N59_DR|1671655:0.06895,hAT-N59_DR|1971549:0.03445)0.858:0.01289,(hAT-N59_DR|148246:0.01856,hAT-N59_DR|1878972:0.00413)0.207:0.04683)0.791:0.00324,(hAT-N59_DR|1185830:0.05943,hAT-N59_DR|791722:0.06778)0.699:0.00835)0.753:0.00190,(((hAT-N59_DR|959835:0.05915,hAT-N59_DR|1878966:0.04281)0.832:0.01232,(hAT-N59_DR|1256363:0.07038,hAT-N59_DR|1878974:0.08113)0.769:0.01829)0.574:0.01026,hAT-N59_DR|1256362:0.04914)0.852:0.00865)0.784:0.00231,((hAT-N59_DR|1769720:0.06245,((hAT-N59_DR|538505:0.06164,hAT-N59_DR|538512:0.05221)0.746:0.00569,((hAT-N59_DR|1472999:0.09571,hAT-N59_DR|2059489:0.00062)0.871:0.05202,(((((hAT-N59_DR|538506:0.16972,hAT-N59_DR|709275:0.00061)0.608:0.14759,hAT-N59_DR|959822:0.13590)0.497:0.00322,hAT-N59_DR|624042:0.02148)0.771:0.01222,hAT-N59_DR|221070:0.02345)0.686:0.00063,hAT-N59_DR|221079:0.10688)0.867:0.01192)0.558:0.00841)0.382:0.00063)0.554:0.00275,(((hAT-N59_DR|72306:0.03073,((hAT-N59_DR|297027:1.00054,(hAT-N59_DR|297032:0.06916,(hAT-N59_DR|1671653:0.83346,hAT-N59_DR|1385455:0.02388)0.008:0.01014)0.037:0.01853)0.009:0.00091,hAT-N59_DR|791716:0.06584)0.546:0.00926)0.382:0.00058,(hAT-N59_DR|1124411:0.04151,(hAT-N59_DR|72303:0.17626,hAT-N59_DR|791732:0.03583)0.774:0.01772)0.529:0.00275)0.879:0.01701,hAT-N59_DR|1769725:0.04395)0.884:0.01779)0.466:0.00201)0.618:0.00129,((hAT-N59_DR|378812:0.08241,(hAT-N59_DR|1878967:0.03801,(hAT-N59_DR|1878964:0.05449,hAT-N59_DR|297034:0.07180)0.506:0.00115)0.678:0.00337)0.709:0.00340,((hAT-N59_DR|1124409:0.07384,(hAT-N59_DR|378820:0.05885,hAT-N59_DR|1878965:0.02612)0.759:0.01995)0.716:0.00332,((hAT-N59_DR|1385458:0.05694,((hAT-N59_DR|791727:0.05996,hAT-N59_DR|1878975:0.04760)0.368:0.01082,hAT-N59_DR|221068:0.03923)0.210:0.00139)0.440:0.00063,((hAT-N59_DR|1671654:0.05120,hAT-N59_DR|624043:0.03886)0.833:0.00062,((((hAT-N59_DR|221072:0.04606,hAT-N59_DR|2059486:0.04817)0.862:0.00688,(hAT-N59_DR|1325170:0.06828,((hAT-N59_DR|378815:0.05297,hAT-N59_DR|2059488:0.05234)0.226:0.00462,hAT-N59_DR|297025:0.04614)0.849:0.00364)0.417:0.00097)0.885:0.00308,(hAT-N59_DR|148244:0.06838,hAT-N59_DR|148249:0.06172)0.796:0.00300)0.815:0.00184,((hAT-N59_DR|461612:0.05366,hAT-N59_DR|1325165:0.05252)0.748:0.00716,(hAT-N59_DR|709274:0.05675,hAT-N59_DR|1671646:0.03323)0.504:0.00700)0.790:0.00191)0.779:0.00134)0.758:0.00132)0.816:0.01031)0.343:0.00100)0.619:0.00070)0.376:0.00062,((((hAT-N59_DR|461607:0.02301,hAT-N59_DR|1325167:0.00681)0.482:0.05861,hAT-N59_DR|538502:0.03260)0.789:0.00945,(((hAT-N59_DR|1048806:0.14783,hAT-N59_DR|1472992:0.10747)0.658:0.00519,((hAT-N59_DR|869049:0.05604,(hAT-N59_DR|791731:0.02069,hAT-N59_DR|148248:0.10894)0.284:0.00063)0.917:0.01365,((hAT-N59_DR|1671641:0.02437,hAT-N59_DR|1671640:0.02792)0.766:0.01597,hAT-N59_DR|148247:0.05798)0.785:0.01125)0.042:0.00062)0.587:0.00129,hAT-N59_DR|378811:0.06968)0.569:0.00209)0.291:0.00061,hAT-N59_DR|1878969:0.07541)0.900:0.00204)0.912:0.00145,(((hAT-N59_DR|1325168:0.05821,(hAT-N59_DR|709277:0.01869,(hAT-N59_DR|72307:0.02499,(hAT-N59_DR|461613:0.00061,hAT-N59_DR|1385451:0.20048)0.776:0.10856)0.177:0.01635)0.235:0.01773)0.679:0.00945,((hAT-N59_DR|538513:0.04839,hAT-N59_DR|297033:0.05092)0.058:0.00061,(hAT-N59_DR|221069:0.06760,(hAT-N59_DR|378807:0.04167,hAT-N59_DR|1385453:0.00802)0.555:0.09476)0.788:0.00916)0.788:0.00554)0.830:0.00867,hAT-N59_DR|148241:0.09108)0.725:0.00226)0.995:0.00061,(hAT-N59_DR|869051:0.04299,(hAT-N59_DR|1671644:0.00062,(hAT-N59_DR|1048803:0.09165,hAT-N59_DR|959831:0.00063)0.524:0.00661)0.879:0.04871)0.752:0.00638)0.921:0.00500)0.937:0.00967)0.210:0.00062)0.986:0.00479,((hAT-N59_DR|1878976:0.07898,((hAT-N59_DR|1555863:0.06627,(hAT-N59_DR|538510:0.04830,hAT-N59_DR|1385457:0.04965)0.754:0.00694)0.803:0.00670,hAT-N59_DR|1185837:0.04723)0.785:0.00564)0.853:0.00072,(((hAT-N59_DR|709270:0.05198,hAT-N59_DR|709278:0.07274)0.809:0.01683,(hAT-N59_DR|1878968:0.09208,(hAT-N59_DR|1878962:0.04410,(hAT-N59_DR|221074:0.01587,hAT-N59_DR|1473004:0.04679)0.108:0.02018)0.601:0.02919)0.039:0.00545)0.773:0.00063,((((((hAT-N59_DR|791721:0.03809,hAT-N59_DR|1769718:0.06043)0.741:0.00715,(hAT-N59_DR|538500:0.07475,hAT-N59_DR|1878978:0.05787)0.859:0.01195)0.736:0.00241,(hAT-N59_DR|1671652:0.08190,hAT-N59_DR|1325166:0.06244)0.343:0.00547)0.756:0.00062,hAT-N59_DR|1769726:0.05703)0.762:0.00158,hAT-N59_DR|624037:0.08155)0.760:0.00230,hAT-N59_DR|624035:0.06596)0.966:0.01235)0.753:0.00104)0.902:0.00396)0.000:0.00063,hAT-N59_DR|1769717:0.08826)0.914:0.00539,hAT-N59_DR|1769730:0.06123)0.476:0.00245)0.552:0.00119,((hAT-N59_DR|297022:0.02783,(hAT-N59_DR|297026:0.05695,hAT-N59_DR|1472993:0.06164)0.798:0.00832)0.846:0.00469,(hAT-N59_DR|959834:0.04036,hAT-N59_DR|1671638:0.03809)0.214:0.00520)0.819:0.00093)0.801:0.00081)0.977:0.00061)0.501:0.00061)0.782:0.00116,((hAT-N59_DR|1971547:0.00062,hAT-N59_DR|2100406:0.00062)0.999:0.05758,(hAT-N59_DR|1971546:0.00806,hAT-N59_DR|2100405:0.02099)0.998:0.04372)0.975:0.02053)0.789:0.00190,(hAT-N59_DR|1473002:0.05266,(((hAT-N59_DR|959824:0.04893,(hAT-N59_DR|538501:0.07534,(hAT-N59_DR|1473003:0.03991,hAT-N59_DR|2113797:0.03124)0.971:0.02420)0.741:0.00271)0.459:0.00063,(hAT-N59_DR|461609:0.05959,(hAT-N59_DR|1048799:0.07771,(hAT-N59_DR|378814:0.06542,hAT-N59_DR|791723:0.08707)0.717:0.00373)0.561:0.00606)0.335:0.00161)0.889:0.00067,hAT-N59_DR|1769723:0.03726)0.063:0.00059)0.755:0.00101)0.980:0.00062,((hAT-N59_DR|297024:0.04603,(((((((((hAT-N59_DR|1769721:0.06098,hAT-N59_DR|1971548:0.05522)0.452:0.00377,(hAT-N59_DR|378817:0.04312,hAT-N59_DR|378818:0.03760)0.999:0.02393)0.390:0.00061,(((hAT-N59_DR|1048801:0.05786,((hAT-N59_DR|2059484:0.02180,hAT-N59_DR|2059485:0.02686)0.099:0.03793,(hAT-N59_DR|2102074:0.05423,hAT-N59_DR|2059492:0.04107)0.649:0.00620)0.540:0.00611)0.853:0.00067,((hAT-N59_DR|1048802:0.03705,hAT-N59_DR|1325164:0.04550)0.755:0.00161,hAT-N59_DR|148240:0.03935)0.793:0.00360)0.779:0.00144,(hAT-N59_DR|869044:0.04378,(hAT-N59_DR|297031:0.02219,hAT-N59_DR|1385456:0.03561)0.781:0.00822)0.916:0.00771)0.793:0.00097)0.451:0.00062,((hAT-N59_DR|869043:0.07048,(hAT-N59_DR|72300:0.05669,hAT-N59_DR|461615:0.05023)0.797:0.00274)0.623:0.00074,hAT-N59_DR|2112940:0.04666)0.695:0.00121)0.755:0.00101,(((hAT-N59_DR|461610:0.05470,hAT-N59_DR|1671642:0.00096)0.549:0.03943,(hAT-N59_DR|869047:0.05595,hAT-N59_DR|1048804:0.05393)0.314:0.00147)0.799:0.00123,((hAT-N59_DR|1878961:0.06920,hAT-N59_DR|1878963:0.07366)0.810:0.01264,(hAT-N59_DR|624040:0.07802,(hAT-N59_DR|148239:0.03588,hAT-N59_DR|959820:0.03065)0.923:0.01059)0.398:0.00089)0.349:0.00062)0.699:0.00105)0.472:0.00063,hAT-N59_DR|959821:0.07529)0.879:0.00061,(((hAT-N59_DR|72301:0.02974,hAT-N59_DR|538509:0.02956)0.987:0.00979,(((((hAT-N59_DR|148242:0.01645,hAT-N59_DR|221073:0.00656)0.415:0.08041,(hAT-N59_DR|1769731:0.05566,(hAT-N59_DR|959825:0.00199,hAT-N59_DR|1555867:0.00062)0.827:0.03513)0.438:0.00416)0.830:0.00395,(hAT-N59_DR|791725:0.06159,hAT-N59_DR|2059482:0.04316)0.139:0.00239)0.170:0.00114,((hAT-N59_DR|72305:0.03152,hAT-N59_DR|538499:0.03896)0.868:0.00438,(hAT-N59_DR|1124415:0.04945,hAT-N59_DR|959838:0.06019)0.640:0.00469)0.941:0.00450)0.022:0.00060,(hAT-N59_DR|1185832:0.05382,hAT-N59_DR|148251:0.05407)0.774:0.00256)0.940:0.00499)0.966:0.00707,((((((hAT-N59_DR|1325169:0.05416,(hAT-N59_DR|791718:0.05205,hAT-N59_DR|1473001:0.06073)0.792:0.00617)0.993:0.02023,(hAT-N59_DR|2059490:0.04481,(((hAT-N59_DR|791729:0.05625,hAT-N59_DR|869045:0.00062)0.227:0.03048,hAT-N59_DR|709272:0.03094)0.860:0.01096,(hAT-N59_DR|538507:0.05327,hAT-N59_DR|791726:0.03315)0.868:0.02106)0.853:0.00920)0.806:0.00580)0.723:0.00098,hAT-N59_DR|1671637:0.04492)0.863:0.00232,(hAT-N59_DR|1472997:0.06443,hAT-N59_DR|1473005:0.04323)0.814:0.01032)0.780:0.00122,(((hAT-N59_DR|791719:0.06950,(hAT-N59_DR|538511:0.08103,hAT-N59_DR|869046:0.05491)0.231:0.02185)0.176:0.00101,hAT-N59_DR|1124416:0.08846)0.601:0.00058,((hAT-N59_DR|1048798:0.03861,hAT-N59_DR|791733:0.05267)0.759:0.00662,(hAT-N59_DR|959837:0.04536,hAT-N59_DR|2059491:0.08967)0.877:0.02111)0.939:0.00061)0.482:0.00061)0.792:0.00222,((hAT-N59_DR|378819:0.04588,hAT-N59_DR|1325171:0.06984)0.276:0.01047,(hAT-N59_DR|1472994:0.04073,hAT-N59_DR|1769727:0.06384)0.740:0.00774)0.790:0.00544)0.731:0.00325)0.851:0.00140)0.946:0.00062,((hAT-N59_DR|297023:0.02329,(hAT-N59_DR|221080:0.04202,hAT-N59_DR|1048805:0.04766)0.742:0.01335)0.757:0.00545,(hAT-N59_DR|221071:0.04767,hAT-N59_DR|2059487:0.05367)0.135:0.00063)0.832:0.00452)0.940:0.00062,(hAT-N59_DR|221078:0.04397,(((((hAT-N59_DR|869050:0.19045,hAT-N59_DR|297028:0.09633)0.000:0.00072,(hAT-N59_DR|297029:0.04717,hAT-N59_DR|1555865:0.41661)0.661:0.02722)0.600:0.00316,hAT-N59_DR|624041:0.04462)0.657:0.00358,(hAT-N59_DR|791734:0.12811,(hAT-N59_DR|1185833:0.00464,hAT-N59_DR|1185834:0.00545)0.927:0.04377)0.693:0.00923)0.815:0.00254,((hAT-N59_DR|2085531:0.04771,(hAT-N59_DR|869052:0.05715,hAT-N59_DR|1472991:0.05092)0.374:0.00186)0.648:0.00114,(hAT-N59_DR|1048792:0.05057,(hAT-N59_DR|221075:0.03072,hAT-N59_DR|1671649:0.00124)0.173:0.02384)0.890:0.01499)0.768:0.00087)0.157:0.00159)0.796:0.00094)0.959:0.00062)0.863:0.00144,hAT-N59_DR|959826:0.06922)0.187:0.00061)0.812:0.00106,hAT-N59_DR|1048796:0.07552)0.490:0.00062)0.791:0.00061);
```
