## Supplementary Data 2 for "A genomic portrait of zebrafish transposable elements and their spatiotemporal embryonic expression": hAT-N59B_DR.mafft.nwk

```
((((hAT-N59B_DR|1048783:0.18646,(((((((hAT-N59B_DR|297016:0.11739,(hAT-N59B_DR|624022:0.17236,hAT-N59B_DR|1185822:0.11626)0.695:0.01146)0.801:0.04237,(hAT-N59B_DR|297007:0.13946,hAT-N59B_DR|1185829:0.06851)0.790:0.03647)0.479:0.01052,(((hAT-N59B_DR|1048787:0.13682,hAT-N59B_DR|2059475:0.17606)0.580:0.00067,(hAT-N59B_DR|1124404:0.09922,hAT-N59B_DR|1769713:0.13432)0.737:0.02696)0.582:0.02651,hAT-N59B_DR|869037:0.14881)0.643:0.00066)0.787:0.00817,((hAT-N59B_DR|378794:0.08176,hAT-N59B_DR|538493:0.21389)0.794:0.02635,(hAT-N59B_DR|1971540:0.33742,hAT-N59B_DR|1671631:0.04497)0.798:0.08023)0.770:0.00066)0.901:0.00067,hAT-N59B_DR|1256351:0.14040)0.936:0.02426,(((((hAT-N59B_DR|1769701:0.08351,((hAT-N59B_DR|1971531:0.17168,(hAT-N59B_DR|1971532:0.21142,(hAT-N59B_DR|709268:0.06217,(hAT-N59B_DR|148237:0.07151,hAT-N59B_DR|709264:0.09527)0.834:0.06724)0.193:0.03769)0.449:0.00736)0.848:0.03673,(((hAT-N59B_DR|461592:0.15027,hAT-N59B_DR|959817:0.10272)0.148:0.00797,(hAT-N59B_DR|624018:0.14198,hAT-N59B_DR|2102378:0.14065)0.758:0.03201)0.852:0.03841,hAT-N59B_DR|1472979:0.13925)0.108:0.01456)0.698:0.00920)0.927:0.03671,(hAT-N59B_DR|1878954:0.13105,((((hAT-N59B_DR|1256344:0.08121,hAT-N59B_DR|2059477:0.11872)0.877:0.04780,(((hAT-N59B_DR|959809:0.26893,hAT-N59B_DR|1325156:0.10839)0.720:0.07485,hAT-N59B_DR|1671630:0.10549)0.693:0.00991,((hAT-N59B_DR|72294:0.14392,hAT-N59B_DR|148234:0.08411)0.876:0.07332,hAT-N59B_DR|1671634:0.09811)0.736:0.01351)0.126:0.01158)0.673:0.00067,hAT-N59B_DR|538487:0.19558)0.177:0.01342,(hAT-N59B_DR|1048779:0.09047,hAT-N59B_DR|1185812:0.19072)0.844:0.10264)0.486:0.01290)0.817:0.00066)0.765:0.01178,hAT-N59B_DR|1671627:0.11365)0.736:0.01320,(((hAT-N59B_DR|538491:0.24320,hAT-N59B_DR|2116130:0.18491)0.672:0.01835,(hAT-N59B_DR|1385450:0.09526,hAT-N59B_DR|1256350:0.19082)0.644:0.01370)0.793:0.02174,((hAT-N59B_DR|1472976:0.08718,(hAT-N59B_DR|791703:0.25642,hAT-N59B_DR|378792:0.17033)0.540:0.01680)0.724:0.02599,((hAT-N59B_DR|959816:0.15922,hAT-N59B_DR|2059468:0.05946)0.697:0.02403,(hAT-N59B_DR|1472980:0.08506,hAT-N59B_DR|2081848:0.07054)0.712:0.01026)0.837:0.03956)0.703:0.01017)0.800:0.01444)0.682:0.00735,((hAT-N59B_DR|709267:0.15607,hAT-N59B_DR|297021:0.13032)0.164:0.02865,(hAT-N59B_DR|624009:0.16115,hAT-N59B_DR|1472981:0.08745)0.228:0.01591)0.840:0.02663)0.821:0.02792)0.410:0.00065,(((hAT-N59B_DR|297018:0.06653,hAT-N59B_DR|297017:0.01435)0.899:0.10798,hAT-N59B_DR|1185823:0.10032)0.889:0.08053,((((hAT-N59B_DR|2059476:0.13566,(hAT-N59B_DR|72296:0.00067,hAT-N59B_DR|1185828:0.10648)0.905:0.06270)0.644:0.01498,((hAT-N59B_DR|624015:0.15134,((hAT-N59B_DR|791701:0.14313,hAT-N59B_DR|1124392:0.09712)0.419:0.00156,(hAT-N59B_DR|1325160:0.08516,hAT-N59B_DR|1048778:0.07761)0.796:0.02705)0.879:0.03250)0.582:0.00307,hAT-N59B_DR|869033:0.07774)0.952:0.04647)0.420:0.00584,hAT-N59B_DR|1971530:0.12382)0.796:0.00802,(hAT-N59B_DR|1971541:0.12300,hAT-N59B_DR|2059472:0.10653)0.539:0.00066)0.798:0.00966)0.112:0.00065)0.780:0.02969)0.659:0.00065,(hAT-N59B_DR|297001:0.16674,(hAT-N59B_DR|148229:0.20916,(hAT-N59B_DR|1256356:0.16275,hAT-N59B_DR|1185811:0.04487)0.545:0.00067)0.753:0.03721)0.990:0.16572)0.520:0.03605,(((((hAT-N59B_DR|72290:0.17111,hAT-N59B_DR|869030:0.18459)0.520:0.00066,(hAT-N59B_DR|1124391:0.20291,(hAT-N59B_DR|1124401:0.09537,hAT-N59B_DR|2102280:0.02269)0.987:0.24897)0.656:0.03482)0.848:0.05619,(((hAT-N59B_DR|148238:0.05938,hAT-N59B_DR|2093494:0.08647)0.838:0.10266,(hAT-N59B_DR|1555859:0.11415,(hAT-N59B_DR|709266:0.18154,(hAT-N59B_DR|1769708:0.12398,hAT-N59B_DR|1878948:0.25462)0.574:0.00082)0.795:0.05740)0.916:0.04872)0.707:0.00889,(hAT-N59B_DR|1325159:0.16342,(hAT-N59B_DR|2059471:0.05509,hAT-N59B_DR|2059474:0.13205)0.883:0.00067)0.819:0.02421)0.761:0.02042)0.834:0.04553,((hAT-N59B_DR|709261:0.11602,(((hAT-N59B_DR|1124408:0.07332,hAT-N59B_DR|1878959:0.07620)0.766:0.02766,(hAT-N59B_DR|624025:0.00904,(hAT-N59B_DR|624026:0.00067,hAT-N59B_DR|624027:0.00067)0.888:0.02711)1.000:0.17848)0.923:0.07443,hAT-N59B_DR|221066:0.23599)0.232:0.00093)0.838:0.03479,(((((hAT-N59B_DR|378805:0.08756,hAT-N59B_DR|1385448:0.21051)0.685:0.02739,(hAT-N59B_DR|1671625:0.09309,(hAT-N59B_DR|791702:0.10167,hAT-N59B_DR|1385449:0.07552)0.872:0.11824)0.807:0.04754)0.768:0.01296,hAT-N59B_DR|624021:0.07816)0.746:0.01281,((hAT-N59B_DR|378795:0.10903,hAT-N59B_DR|869039:0.08211)0.787:0.04740,(((hAT-N59B_DR|1769710:0.18033,(hAT-N59B_DR|1048791:0.02965,hAT-N59B_DR|2059478:0.17545)0.502:0.00990)0.590:0.00929,hAT-N59B_DR|1472977:0.20773)0.775:0.01865,(((((hAT-N59B_DR|1385446:0.31314,(hAT-N59B_DR|959813:0.26806,hAT-N59B_DR|1256345:0.17995)0.671:0.15385)0.950:0.26358,(hAT-N59B_DR|791710:0.00999,hAT-N59B_DR|2102127:0.00067)0.848:0.07932)0.102:0.01329,(hAT-N59B_DR|1385432:0.14355,(hAT-N59B_DR|221061:0.36405,hAT-N59B_DR|624032:0.07021)0.374:0.07754)0.839:0.04305)0.427:0.00296,((((hAT-N59B_DR|1878949:0.10264,hAT-N59B_DR|791712:0.18364)0.689:0.05110,hAT-N59B_DR|148236:0.14004)0.741:0.01403,hAT-N59B_DR|1185817:0.16722)0.460:0.01878,(hAT-N59B_DR|2059469:0.21061,hAT-N59B_DR|1124402:0.09448)0.949:0.09679)0.808:0.04521)0.711:0.06220,(hAT-N59B_DR|1769709:0.22797,((hAT-N59B_DR|1185821:0.29203,(hAT-N59B_DR|297004:0.41988,hAT-N59B_DR|1325155:0.07658)0.548:0.08217)0.723:0.04912,(hAT-N59B_DR|1256357:0.15229,(hAT-N59B_DR|72291:0.18312,(hAT-N59B_DR|791705:0.11741,hAT-N59B_DR|959812:0.17421)0.764:0.05635)0.693:0.01992)0.844:0.03790)0.480:0.01480)0.652:0.00563)0.349:0.00067)0.482:0.00066)0.438:0.00463)0.698:0.00797,(((hAT-N59B_DR|1185824:0.11540,(hAT-N59B_DR|297010:0.17068,hAT-N59B_DR|1555862:0.16393)0.762:0.08067)0.822:0.04286,hAT-N59B_DR|72288:0.10827)0.801:0.02268,(((hAT-N59B_DR|72295:0.13494,hAT-N59B_DR|1124395:0.11810)0.715:0.05642,(hAT-N59B_DR|1555857:0.16781,(hAT-N59B_DR|1472989:0.10708,(hAT-N59B_DR|1256348:0.05620,(hAT-N59B_DR|709260:0.05544,hAT-N59B_DR|1325163:0.18309)0.883:0.00066)0.757:0.01519)0.157:0.01477)0.444:0.00066)0.528:0.01783,(hAT-N59B_DR|1124406:0.11451,(hAT-N59B_DR|461598:0.21087,hAT-N59B_DR|1048785:0.11499)0.772:0.08462)0.898:0.09373)0.711:0.01257)0.770:0.01040)0.705:0.01924)0.278:0.01932)0.873:0.03065,(((hAT-N59B_DR|461600:0.14054,(((hAT-N59B_DR|221064:0.03148,hAT-N59B_DR|221065:0.08662)1.000:0.17033,hAT-N59B_DR|1124397:0.08826)0.705:0.01021,((((hAT-N59B_DR|869038:0.00465,hAT-N59B_DR|1472987:0.33055)0.845:0.06431,(hAT-N59B_DR|538486:0.15924,((hAT-N59B_DR|1555861:0.26661,(hAT-N59B_DR|959808:0.19761,((hAT-N59B_DR|148230:0.16500,(hAT-N59B_DR|297015:0.18059,hAT-N59B_DR|72289:0.12473)0.219:0.00081)0.785:0.05131,(hAT-N59B_DR|1878951:0.14360,(hAT-N59B_DR|2059479:0.11032,hAT-N59B_DR|1472982:0.10140)0.974:0.14580)0.571:0.04967)0.857:0.16625)0.075:0.04607)0.819:0.06733,(hAT-N59B_DR|869028:0.40080,hAT-N59B_DR|1185820:0.00067)0.930:0.15545)0.280:0.01349)0.840:0.07976)0.585:0.04324,(((hAT-N59B_DR|538482:0.12180,(hAT-N59B_DR|1472985:0.13763,hAT-N59B_DR|1769705:0.06596)0.776:0.03360)0.618:0.03030,(hAT-N59B_DR|791700:0.07391,(hAT-N59B_DR|221063:0.07911,hAT-N59B_DR|1048782:0.06398)0.779:0.05417)0.916:0.15847)0.816:0.11035,((hAT-N59B_DR|1472984:0.12122,hAT-N59B_DR|1878956:0.43984)0.781:0.12353,hAT-N59B_DR|1472975:0.12002)0.779:0.08413)0.850:0.08972)0.716:0.02857,((hAT-N59B_DR|2091221:0.28769,(hAT-N59B_DR|1185814:0.02650,(hAT-N59B_DR|1185815:0.00067,hAT-N59B_DR|1185816:0.01065)0.987:0.00067)0.986:0.20762)0.695:0.03836,(hAT-N59B_DR|538492:0.17921,hAT-N59B_DR|1048788:0.09544)0.830:0.03861)0.695:0.01554)0.019:0.00066)0.774:0.02140)0.750:0.01874,((((hAT-N59B_DR|1385435:0.18293,(hAT-N59B_DR|461595:0.11671,hAT-N59B_DR|1124394:0.13158)0.874:0.04340)0.112:0.00066,((hAT-N59B_DR|72298:0.11814,((((hAT-N59B_DR|791706:0.46674,(hAT-N59B_DR|1256355:0.39743,hAT-N59B_DR|1385443:0.31759)0.314:0.05216)0.479:0.09993,hAT-N59B_DR|378801:0.30704)0.938:0.34439,((((hAT-N59B_DR|1185825:0.04536,(hAT-N59B_DR|1256352:0.00066,hAT-N59B_DR|1048780:0.38639)0.297:0.07846)0.070:0.01293,((((((hAT-N59B_DR|538484:0.08106,((hAT-N59B_DR|1124393:0.00066,hAT-N59B_DR|1878957:0.30864)0.973:0.20798,hAT-N59B_DR|148231:0.00065)0.780:0.05494)0.751:0.02099,hAT-N59B_DR|1256353:0.07343)0.829:0.01437,(hAT-N59B_DR|297008:0.28007,hAT-N59B_DR|1971542:0.02232)0.905:0.09288)0.819:0.01000,hAT-N59B_DR|148232:0.07279)0.999:0.00065,(hAT-N59B_DR|297011:0.06438,hAT-N59B_DR|461593:0.06027)0.755:0.00239)0.770:0.00412,((((((hAT-N59B_DR|1769714:0.13900,(hAT-N59B_DR|1671628:0.05467,hAT-N59B_DR|297019:0.08644)0.789:0.01374)0.729:0.00459,((hAT-N59B_DR|1385447:0.03550,(hAT-N59B_DR|1878952:0.16731,hAT-N59B_DR|1769711:0.06011)0.799:0.03952)0.827:0.02149,((hAT-N59B_DR|538496:0.06492,(hAT-N59B_DR|2082165:0.10557,(hAT-N59B_DR|791704:0.07609,hAT-N59B_DR|791715:0.17313)0.906:0.03482)0.730:0.00527)0.557:0.00555,((hAT-N59B_DR|221055:0.02605,hAT-N59B_DR|1048784:0.39901)0.913:0.07296,(hAT-N59B_DR|709256:0.08852,(((((hAT-N59B_DR|709258:0.07317,((hAT-N59B_DR|1769707:0.06176,hAT-N59B_DR|1878950:0.13799)0.671:0.02349,hAT-N59B_DR|624013:0.07207)0.747:0.00707)0.368:0.00783,((hAT-N59B_DR|624014:0.03103,(hAT-N59B_DR|1325157:0.03525,hAT-N59B_DR|1185813:0.11352)0.786:0.01385)0.946:0.02533,hAT-N59B_DR|624017:0.08818)0.039:0.00067)0.115:0.00066,hAT-N59B_DR|1124399:0.09655)0.286:0.01115,(((hAT-N59B_DR|538485:0.02650,hAT-N59B_DR|2059473:0.10104)0.583:0.01290,hAT-N59B_DR|1048776:0.15071)0.716:0.02021,hAT-N59B_DR|624029:0.06787)0.756:0.00629)0.628:0.00548,(hAT-N59B_DR|461597:0.08452,(hAT-N59B_DR|1385445:0.09817,(hAT-N59B_DR|1325161:0.16235,hAT-N59B_DR|791699:0.04523)0.326:0.00999)0.669:0.00542)0.739:0.00444)0.425:0.00298)0.755:0.01885)0.819:0.04645)0.854:0.02747)0.000:0.00084)0.842:0.00405,(hAT-N59B_DR|461591:0.10483,(hAT-N59B_DR|1256360:0.13159,(hAT-N59B_DR|148233:0.24440,(((hAT-N59B_DR|709259:0.07711,((hAT-N59B_DR|869040:0.04101,hAT-N59B_DR|1671621:0.08920)0.855:0.02241,(hAT-N59B_DR|461604:0.08746,hAT-N59B_DR|1048790:0.05991)0.864:0.03066)0.604:0.00148)0.566:0.01100,hAT-N59B_DR|461602:0.08747)0.861:0.02297,(hAT-N59B_DR|624030:0.12900,(hAT-N59B_DR|297013:0.00065,hAT-N59B_DR|791709:0.07976)0.575:0.07215)0.810:0.01482)0.810:0.02309)0.824:0.04787)0.653:0.00066)0.769:0.01070)0.858:0.00600,(hAT-N59B_DR|791711:0.10108,(hAT-N59B_DR|791696:0.03180,(hAT-N59B_DR|1472986:0.06107,(hAT-N59B_DR|1385444:0.00067,(hAT-N59B_DR|1124403:0.23751,(hAT-N59B_DR|72297:0.06750,((hAT-N59B_DR|791698:0.10198,hAT-N59B_DR|1048789:0.06615)0.764:0.02403,(hAT-N59B_DR|461601:0.13040,(hAT-N59B_DR|221057:0.05548,((((hAT-N59B_DR|959818:0.14017,(hAT-N59B_DR|221054:0.16515,hAT-N59B_DR|1256361:0.15654)0.128:0.00068)0.765:0.03230,(hAT-N59B_DR|791714:0.06296,hAT-N59B_DR|1385431:0.02694)0.819:0.00061)0.759:0.01815,((hAT-N59B_DR|869036:0.08570,((hAT-N59B_DR|1472983:0.09398,hAT-N59B_DR|1472988:0.07727)0.583:0.03450,hAT-N59B_DR|378799:0.06999)0.784:0.03006)0.766:0.01874,((((hAT-N59B_DR|1124396:0.02733,hAT-N59B_DR|1878958:0.32302)0.791:0.04217,(((((hAT-N59B_DR|624010:0.07273,hAT-N59B_DR|959814:0.04117)0.801:0.01106,hAT-N59B_DR|1124400:0.05866)0.548:0.00429,(hAT-N59B_DR|1769706:0.07131,(hAT-N59B_DR|1878955:0.02395,hAT-N59B_DR|378803:0.07072)0.839:0.01386)0.734:0.00443)0.756:0.00906,hAT-N59B_DR|869029:0.07369)0.789:0.02169,hAT-N59B_DR|709269:0.04327)0.870:0.04302)0.806:0.00101,((hAT-N59B_DR|869032:0.16176,hAT-N59B_DR|1048775:0.03176)0.761:0.02657,hAT-N59B_DR|624016:0.10024)0.793:0.02967)0.402:0.04097,hAT-N59B_DR|538483:0.09414)0.496:0.00550)0.331:0.02104)0.899:0.05224,((hAT-N59B_DR|378806:0.01646,hAT-N59B_DR|1671629:0.07013)0.673:0.00645,((hAT-N59B_DR|72292:0.04789,hAT-N59B_DR|624023:0.06427)0.440:0.01410,((hAT-N59B_DR|959803:0.10945,((hAT-N59B_DR|378791:0.03485,hAT-N59B_DR|1185810:0.12326)0.824:0.03081,((hAT-N59B_DR|1878946:0.06262,hAT-N59B_DR|461603:0.07430)0.747:0.01187,hAT-N59B_DR|791695:0.11164)0.685:0.00596)0.570:0.04214)0.249:0.00067,(hAT-N59B_DR|221058:0.05304,(hAT-N59B_DR|1671622:0.05697,hAT-N59B_DR|1671623:0.15797)0.736:0.02071)0.747:0.02198)0.418:0.00067)0.852:0.05641)0.806:0.04366)0.872:0.03409)0.021:0.00066)0.966:0.09821)0.981:0.19217)0.967:0.21816)1.000:0.56706)0.912:0.03747)0.337:0.00447)0.049:0.00087)0.786:0.00066)0.884:0.01265,((((hAT-N59B_DR|1385442:0.12272,(hAT-N59B_DR|378793:0.04008,(hAT-N59B_DR|1971539:0.05562,((hAT-N59B_DR|538488:0.09761,hAT-N59B_DR|709262:0.06299)0.717:0.01039,hAT-N59B_DR|1878953:0.14370)0.706:0.00092)0.912:0.00285)0.630:0.00066)0.825:0.00464,(((((hAT-N59B_DR|1878947:0.04867,hAT-N59B_DR|2088993:0.09410)0.463:0.01332,(hAT-N59B_DR|378797:0.01065,hAT-N59B_DR|2118779:0.01560)0.993:0.06021)0.658:0.00463,(hAT-N59B_DR|1385436:0.05332,((((hAT-N59B_DR|959806:0.07818,(hAT-N59B_DR|72293:0.07293,(hAT-N59B_DR|791707:0.02312,(hAT-N59B_DR|869034:0.03313,hAT-N59B_DR|1048781:0.15320)0.935:0.06907)0.388:0.00067)0.292:0.00769)0.776:0.00948,hAT-N59B_DR|297020:0.05647)0.769:0.00626,((hAT-N59B_DR|1971543:0.07687,hAT-N59B_DR|959819:0.06459)0.855:0.01172,hAT-N59B_DR|1385437:0.11571)0.735:0.00573)0.480:0.00061,(hAT-N59B_DR|1971534:0.08603,hAT-N59B_DR|1971538:0.03884)0.895:0.03646)0.756:0.00196)0.109:0.00115)0.579:0.00281,(hAT-N59B_DR|1325158:0.06864,hAT-N59B_DR|461590:0.04703)0.853:0.01384)0.779:0.00065,hAT-N59B_DR|378796:0.05127)0.834:0.00905)0.000:0.00065,hAT-N59B_DR|1185827:0.06648)0.000:0.00082,hAT-N59B_DR|2102343:0.05945)0.688:0.00364)0.988:0.00570,(hAT-N59B_DR|1971536:0.55187,hAT-N59B_DR|221056:0.06560)0.636:0.01233)1.000:0.00487)0.783:0.00698)0.484:0.00475,hAT-N59B_DR|221059:0.05757)0.842:0.01238,hAT-N59B_DR|624028:0.00067)0.999:0.32256)0.939:0.26305,hAT-N59B_DR|869035:0.02319)0.873:0.07421)0.883:0.05498,hAT-N59B_DR|959815:0.18055)0.737:0.01171)0.899:0.01979,(((hAT-N59B_DR|1555858:0.05704,hAT-N59B_DR|2106914:0.11551)0.882:0.07676,(hAT-N59B_DR|297009:0.10185,(hAT-N59B_DR|297006:0.05999,hAT-N59B_DR|1385439:0.15476)0.833:0.01961)0.812:0.01787)0.585:0.01471,((hAT-N59B_DR|378798:0.16652,(hAT-N59B_DR|1769703:0.20233,hAT-N59B_DR|624020:0.05785)0.673:0.01621)0.755:0.02318,(((hAT-N59B_DR|1555860:0.17071,(hAT-N59B_DR|869027:0.08305,hAT-N59B_DR|1671626:0.08011)0.840:0.07417)0.138:0.04355,hAT-N59B_DR|221062:0.41858)0.730:0.07681,(hAT-N59B_DR|624033:0.13357,(hAT-N59B_DR|2059481:0.03357,hAT-N59B_DR|2104976:0.05839)0.982:0.07991)0.846:0.03249)0.196:0.00515)0.886:0.02747)0.743:0.01637)0.534:0.01859,(hAT-N59B_DR|624008:0.05951,(hAT-N59B_DR|1185818:0.15181,hAT-N59B_DR|1769712:0.10670)0.652:0.03521)0.849:0.02171)0.821:0.05220)0.554:0.02930,((hAT-N59B_DR|538494:0.25771,((hAT-N59B_DR|221060:0.35742,hAT-N59B_DR|297005:0.11281)0.877:0.16546,(hAT-N59B_DR|461594:0.21295,(hAT-N59B_DR|297002:0.11585,hAT-N59B_DR|1385438:0.22261)0.798:0.07749)0.326:0.00068)0.846:0.05640)0.482:0.03967,hAT-N59B_DR|538495:0.21139)0.608:0.02660)0.222:0.00083)0.705:0.01308)0.732:0.01029,(hAT-N59B_DR|1671624:0.10036,(((hAT-N59B_DR|1385434:0.17353,((hAT-N59B_DR|538489:0.21500,hAT-N59B_DR|959810:0.07443)0.830:0.11526,(hAT-N59B_DR|1971544:0.20134,hAT-N59B_DR|2059470:0.14433)0.767:0.05316)0.296:0.00689)0.856:0.04216,((hAT-N59B_DR|959804:0.29828,(hAT-N59B_DR|1256358:0.25122,hAT-N59B_DR|1256359:0.12994)0.880:0.12337)0.728:0.03129,hAT-N59B_DR|1971535:0.20045)0.920:0.10328)0.771:0.02966,((((hAT-N59B_DR|791708:0.11107,hAT-N59B_DR|791713:0.19639)0.121:0.01809,hAT-N59B_DR|461596:0.34179)0.845:0.07241,hAT-N59B_DR|624034:0.30374)0.403:0.00066,(((hAT-N59B_DR|1256349:0.64622,hAT-N59B_DR|1256354:0.14448)0.211:0.05737,(hAT-N59B_DR|869026:0.33947,(hAT-N59B_DR|624012:0.18335,hAT-N59B_DR|1385441:0.12809)0.724:0.06584)0.825:0.06503)0.709:0.02456,((hAT-N59B_DR|1671633:0.13259,((hAT-N59B_DR|1971533:0.24583,((hAT-N59B_DR|1385433:0.11759,hAT-N59B_DR|1256346:0.23597)0.840:0.07866,((hAT-N59B_DR|1124398:0.19794,(hAT-N59B_DR|1124405:0.20875,hAT-N59B_DR|709263:0.13987)0.721:0.03539)0.000:0.03027,hAT-N59B_DR|538490:0.24855)0.464:0.02168)0.769:0.03372)0.848:0.05827,hAT-N59B_DR|1385440:0.24164)0.758:0.05055)0.787:0.04027,(hAT-N59B_DR|378804:0.27459,hAT-N59B_DR|1971545:0.11270)0.729:0.02706)0.748:0.02069)0.731:0.01538)0.799:0.02141)0.486:0.02706)0.441:0.02084,(((((((hAT-N59B_DR|1971537:0.25707,(hAT-N59B_DR|624024:0.14637,hAT-N59B_DR|538481:0.09719)0.689:0.01447)0.852:0.04314,hAT-N59B_DR|709257:0.16771)0.073:0.00635,hAT-N59B_DR|297014:0.13982)0.337:0.00165,(hAT-N59B_DR|1185819:0.09093,hAT-N59B_DR|1472978:0.11926)0.735:0.02632)0.823:0.01509,(hAT-N59B_DR|1769704:0.18126,(hAT-N59B_DR|297012:0.11578,(hAT-N59B_DR|624019:0.11491,(hAT-N59B_DR|959805:0.17967,hAT-N59B_DR|1048777:0.12763)0.531:0.02310)0.398:0.00140)0.501:0.00938)0.553:0.00066)0.377:0.00792,((hAT-N59B_DR|297003:0.03489,hAT-N59B_DR|538480:0.20452)0.759:0.01765,(hAT-N59B_DR|1048786:0.15640,(hAT-N59B_DR|959811:0.12100,(hAT-N59B_DR|791697:0.12414,(hAT-N59B_DR|378800:0.14754,((hAT-N59B_DR|869031:0.19277,((hAT-N59B_DR|378802:0.0,hAT-N59B_DR|1325162:0.0):0.04732,hAT-N59B_DR|624011:0.20398)0.793:0.12166)0.351:0.06182,hAT-N59B_DR|959807:0.19308)0.413:0.02778)0.867:0.07950)0.891:0.07996)0.472:0.03281)0.689:0.00891)0.440:0.00466)0.915:0.03478,(((hAT-N59B_DR|1671635:0.11590,((((hAT-N59B_DR|461599:0.38833,hAT-N59B_DR|1185826:0.24198)0.396:0.01702,(hAT-N59B_DR|148228:0.08210,hAT-N59B_DR|1256347:0.19275)0.810:0.05773)0.580:0.00085,hAT-N59B_DR|624031:0.19532)0.385:0.05404,hAT-N59B_DR|1185809:0.22802)0.755:0.00067)0.672:0.00067,hAT-N59B_DR|1769702:0.14450)0.805:0.01006,((hAT-N59B_DR|709265:0.21476,(hAT-N59B_DR|1671632:0.14009,hAT-N59B_DR|1472990:0.20698)0.751:0.01460)0.468:0.03967,(hAT-N59B_DR|1124407:0.20518,(hAT-N59B_DR|148235:0.03696,hAT-N59B_DR|2059480:0.17710)0.780:0.03202)0.760:0.02730)0.782:0.02280)0.718:0.01673)0.749:0.01012);
```
