## Supplementary Data 2 for "A genomic portrait of zebrafish transposable elements and their spatiotemporal embryonic expression": hAT-N60_DR.mafft.nwk

```
(((hAT-N60_DR|616772:0.13026,(hAT-N60_DR|372171:0.13722,(hAT-N60_DR|702375:0.18883,hAT-N60_DR|1964596:0.17317)0.618:0.01102)0.747:0.01663)0.814:0.01540,((hAT-N60_DR|1869721:0.20665,((hAT-N60_DR|215276:0.17809,hAT-N60_DR|1662608:0.17998)0.737:0.00780,(hAT-N60_DR|455123:0.02788,hAT-N60_DR|952345:0.06600)0.605:0.17410)0.458:0.00416)0.766:0.00284,(((hAT-N60_DR|455132:0.14386,(hAT-N60_DR|372181:0.16015,(hAT-N60_DR|455115:0.15318,hAT-N60_DR|785324:0.35726)0.917:0.08798)0.031:0.01396)0.870:0.01259,hAT-N60_DR|1662581:0.13431)0.806:0.00875,hAT-N60_DR|702374:0.15168)0.745:0.00156)0.786:0.00143)0.766:0.00211,(((((hAT-N60_DR|1762515:0.14478,(hAT-N60_DR|863187:0.00064,hAT-N60_DR|1964587:0.15189)0.189:0.07629)0.698:0.01678,hAT-N60_DR|1464839:0.18215)0.507:0.00063,((hAT-N60_DR|785318:0.16922,hAT-N60_DR|1662603:0.14308)0.700:0.00449,hAT-N60_DR|1964592:0.15690)0.677:0.00980)0.910:0.00934,((((((hAT-N60_DR|1869722:0.12071,hAT-N60_DR|1320023:0.38312)0.866:0.06471,(hAT-N60_DR|1041705:0.18808,hAT-N60_DR|1041714:0.17324)0.099:0.00756)0.899:0.01386,(hAT-N60_DR|455139:0.14842,hAT-N60_DR|952358:0.11865)0.625:0.02289)0.795:0.00062,(hAT-N60_DR|1869714:0.17363,((hAT-N60_DR|702381:0.01969,hAT-N60_DR|1964608:0.08045)0.668:0.21655,(hAT-N60_DR|142342:0.03917,hAT-N60_DR|2052710:0.08327)0.224:0.11682)0.357:0.02791)0.925:0.01905)0.782:0.00178,(((hAT-N60_DR|1380612:0.00583,hAT-N60_DR|1464848:0.09589)0.600:0.21021,((((hAT-N60_DR|532316:0.00063,hAT-N60_DR|785316:0.17663)0.961:0.18571,hAT-N60_DR|532308:0.21066)0.305:0.02025,(hAT-N60_DR|1041710:0.21031,hAT-N60_DR|2052731:0.11375)0.751:0.05834)0.155:0.01465,(hAT-N60_DR|1662616:0.17918,hAT-N60_DR|455131:0.14829)0.714:0.01127)0.551:0.00775)0.347:0.00066,hAT-N60_DR|1180567:0.20133)0.781:0.00151)0.615:0.00249,(hAT-N60_DR|1041713:0.13840,(((hAT-N60_DR|65260:0.12559,hAT-N60_DR|1869713:0.18665)0.406:0.01135,(hAT-N60_DR|1869700:0.68031,(hAT-N60_DR|1549405:0.86796,hAT-N60_DR|702371:0.22311)0.216:0.05053)0.752:0.11103)0.793:0.01813,(hAT-N60_DR|372199:0.18753,hAT-N60_DR|455129:0.11729)0.825:0.01449)0.675:0.00365)0.806:0.00256)0.861:0.00064)0.754:0.00189,((hAT-N60_DR|1869709:0.21407,((hAT-N60_DR|65281:0.20032,(hAT-N60_DR|952339:0.17919,((hAT-N60_DR|291116:0.02879,(hAT-N60_DR|455108:0.18462,hAT-N60_DR|1762509:0.00066)0.138:0.04045)0.747:0.18309,(hAT-N60_DR|65282:0.14837,hAT-N60_DR|616802:0.21394)0.208:0.01770)0.699:0.00062)0.631:0.01451)0.787:0.01080,((((((((hAT-N60_DR|1869726:0.09789,hAT-N60_DR|1964614:0.14655)0.810:0.12640,(hAT-N60_DR|215269:0.18091,(hAT-N60_DR|532299:0.06408,hAT-N60_DR|702391:0.02023)0.362:0.12944)0.283:0.00062)0.731:0.00750,hAT-N60_DR|455119:0.17247)0.811:0.00531,(hAT-N60_DR|1041709:0.19873,((hAT-N60_DR|1180575:0.08847,hAT-N60_DR|1380615:0.13778)0.546:0.08194,hAT-N60_DR|616783:0.19387)0.719:0.00888)0.769:0.00383)0.951:0.00904,(hAT-N60_DR|1041712:0.17582,(hAT-N60_DR|142352:0.25532,hAT-N60_DR|532315:0.12254)0.405:0.02414)0.861:0.02428)0.583:0.00058,(((((((hAT-N60_DR|1662582:0.21464,(hAT-N60_DR|215268:0.16595,(hAT-N60_DR|952347:0.37297,hAT-N60_DR|1180563:0.44024)0.572:0.05218)0.652:0.07561)0.730:0.01039,(hAT-N60_DR|616770:0.14913,(hAT-N60_DR|1320018:0.16802,(hAT-N60_DR|215260:0.00164,hAT-N60_DR|1180564:0.23373)0.551:0.10128)0.802:0.02465)0.745:0.00510)0.586:0.00141,((hAT-N60_DR|215254:0.05482,hAT-N60_DR|863201:0.00062)0.993:0.15242,(hAT-N60_DR|372187:0.00428,hAT-N60_DR|1662617:0.00060)0.999:0.13587)0.832:0.01783)0.867:0.01011,((hAT-N60_DR|455114:0.20149,hAT-N60_DR|1762514:0.13038)0.907:0.08819,(hAT-N60_DR|1118435:0.11989,hAT-N60_DR|1869705:0.15326)0.750:0.04959)0.789:0.00913)0.838:0.00771,(hAT-N60_DR|291100:0.16839,(hAT-N60_DR|1869695:0.16663,(hAT-N60_DR|616799:0.14431,(hAT-N60_DR|616794:0.28232,hAT-N60_DR|1869704:0.02463)0.603:0.11100)0.654:0.02031)0.220:0.00529)0.802:0.01547)0.774:0.00149,(((((hAT-N60_DR|863175:0.05732,hAT-N60_DR|1464832:0.18059)0.950:0.08204,((hAT-N60_DR|372201:0.06268,hAT-N60_DR|1964585:0.01509)0.694:0.17305,hAT-N60_DR|1464838:0.28125)0.942:0.30672)1.000:0.31096,((hAT-N60_DR|1464846:0.25408,hAT-N60_DR|142347:0.07413)0.461:0.13010,hAT-N60_DR|215263:0.18516)0.511:0.04824)0.478:0.00444,((((hAT-N60_DR|616767:0.09033,((hAT-N60_DR|952363:0.15023,(hAT-N60_DR|863183:0.44046,hAT-N60_DR|1464854:0.10336)0.813:0.29951)0.583:0.07436,hAT-N60_DR|142361:0.13748)0.715:0.04981)0.000:0.00059,hAT-N60_DR|291115:0.14551)0.739:0.05658,((hAT-N60_DR|372185:0.13918,hAT-N60_DR|2052732:0.35663)0.399:0.05195,(((hAT-N60_DR|1118439:0.09322,hAT-N60_DR|1180570:0.09730)0.286:0.01747,hAT-N60_DR|1250217:0.00065)0.058:0.13868,((hAT-N60_DR|1380618:0.25479,hAT-N60_DR|1762498:0.00063)0.464:0.09031,hAT-N60_DR|702388:0.08586)0.786:0.04903)0.602:0.00386)0.085:0.00903)0.154:0.00213,hAT-N60_DR|65255:0.49922)0.443:0.02135)0.085:0.00064,((((hAT-N60_DR|65262:0.15296,(hAT-N60_DR|1180572:0.28649,hAT-N60_DR|2052713:0.17062)0.709:0.04077)0.293:0.00657,hAT-N60_DR|1549404:0.16380)0.567:0.01528,hAT-N60_DR|1464853:0.22029)0.740:0.00695,((((hAT-N60_DR|863191:0.04061,hAT-N60_DR|1869715:0.11485)0.895:0.25239,(hAT-N60_DR|952342:0.14452,hAT-N60_DR|1964591:0.08248)0.846:0.10060)0.059:0.01658,(((hAT-N60_DR|616791:0.11281,hAT-N60_DR|1869699:0.17448)0.830:0.04708,hAT-N60_DR|1118436:0.15930)0.395:0.00251,(hAT-N60_DR|455107:0.04432,(hAT-N60_DR|952333:0.16142,hAT-N60_DR|1964599:0.04336)0.542:0.11248)0.836:0.09050)0.769:0.00670)0.327:0.00067,(((hAT-N60_DR|1180577:0.25104,(hAT-N60_DR|142359:0.02317,hAT-N60_DR|952356:0.00064)0.864:0.41730)0.830:0.11155,hAT-N60_DR|616774:0.39072)0.285:0.04126,((hAT-N60_DR|2115151:0.28087,hAT-N60_DR|65256:0.10523)0.078:0.32007,(((hAT-N60_DR|1041711:0.10326,hAT-N60_DR|2052728:0.28744)0.595:0.26144,(hAT-N60_DR|863203:0.09557,(hAT-N60_DR|215266:0.25603,hAT-N60_DR|1762525:0.05471)0.225:0.19025)0.142:0.02970)0.456:0.11027,hAT-N60_DR|1964594:0.37851)0.722:0.12228)0.371:0.07261)0.828:0.04351)0.769:0.00708)0.954:0.01338)0.736:0.00184)0.000:0.00156,hAT-N60_DR|863190:0.24083)0.368:0.00109)0.835:0.00059,hAT-N60_DR|1762501:0.17210)0.851:0.00100,((((hAT-N60_DR|616787:0.13224,((hAT-N60_DR|372197:0.22661,hAT-N60_DR|1964597:0.10119)0.874:0.33232,hAT-N60_DR|952364:0.11982)0.237:0.05091)0.514:0.04494,hAT-N60_DR|1762494:0.16074)0.803:0.02210,(hAT-N60_DR|863206:0.00066,(hAT-N60_DR|952340:0.00089,hAT-N60_DR|1320017:0.58065)0.368:0.06849)0.623:0.10021)0.608:0.00064,hAT-N60_DR|532312:0.15114)0.810:0.00528)0.380:0.00063)0.429:0.00059)0.514:0.00234,((hAT-N60_DR|1118440:0.18736,(((hAT-N60_DR|1762507:0.15869,hAT-N60_DR|1320027:0.20063)0.244:0.00611,(hAT-N60_DR|65278:0.41221,hAT-N60_DR|455125:0.18483)0.493:0.00774)0.362:0.00819,hAT-N60_DR|291104:0.20509)0.311:0.00323)0.710:0.00291,(hAT-N60_DR|372184:0.21634,hAT-N60_DR|1180565:0.19547)0.629:0.00625)0.765:0.00399)0.708:0.00419)0.743:0.00538,(((((hAT-N60_DR|1549410:0.13329,hAT-N60_DR|702376:0.15717)0.208:0.00776,hAT-N60_DR|1464836:0.15625)0.760:0.00536,hAT-N60_DR|785329:0.19833)0.466:0.00482,(((hAT-N60_DR|702386:0.15069,hAT-N60_DR|1380611:0.20504)0.798:0.03359,((((((hAT-N60_DR|616766:0.13752,(hAT-N60_DR|291089:0.30158,hAT-N60_DR|1250224:0.01406)0.613:0.16546)0.927:0.02623,(((((((hAT-N60_DR|785314:0.20350,(hAT-N60_DR|142360:0.31662,hAT-N60_DR|372177:0.11031)0.294:0.06017)0.541:0.01475,(hAT-N60_DR|215271:0.26269,hAT-N60_DR|952361:0.19501)0.291:0.04480)0.719:0.02763,(hAT-N60_DR|372192:0.18071,hAT-N60_DR|616777:0.23261)0.736:0.02073)0.366:0.02916,((hAT-N60_DR|1662606:0.19892,hAT-N60_DR|532298:0.34936)0.799:0.05700,(hAT-N60_DR|1964603:0.10575,hAT-N60_DR|1869708:0.15926)0.363:0.09102)0.898:0.05350)0.772:0.02927,((((hAT-N60_DR|785327:0.37245,(((hAT-N60_DR|1549413:0.01574,(hAT-N60_DR|1549414:0.00187,(hAT-N60_DR|616785:0.00062,hAT-N60_DR|1180576:0.06250)0.612:0.04276)0.216:0.02144)0.902:0.06616,(hAT-N60_DR|215272:0.19590,hAT-N60_DR|65279:0.16905)0.830:0.08027)0.469:0.12487,hAT-N60_DR|291091:0.74235)0.210:0.00836)0.520:0.03267,(hAT-N60_DR|702366:0.24665,hAT-N60_DR|1041700:0.00064)0.000:0.35392)0.090:0.00544,(hAT-N60_DR|1041718:0.00067,hAT-N60_DR|1041721:0.00063)0.775:0.32582)0.634:0.05389,hAT-N60_DR|1662598:0.21539)0.266:0.00502)0.775:0.01967,hAT-N60_DR|1118437:0.24656)0.719:0.00703,((hAT-N60_DR|1320010:0.25336,((hAT-N60_DR|952338:0.00063,hAT-N60_DR|65275:0.53458)0.594:0.53162,(((hAT-N60_DR|952362:0.00063,(((hAT-N60_DR|142358:0.06653,(hAT-N60_DR|142355:0.01442,hAT-N60_DR|142357:0.00909)0.925:0.07108)0.970:0.14830,hAT-N60_DR|1762493:0.11091)0.813:0.06354,hAT-N60_DR|142356:0.12473)0.656:0.13038)0.944:0.15569,(hAT-N60_DR|65263:0.18469,(hAT-N60_DR|1662610:0.23796,hAT-N60_DR|1549411:0.06916)0.127:0.17690)0.711:0.09206)0.686:0.09381,hAT-N60_DR|142354:0.15093)0.152:0.01252)0.130:0.01687)0.564:0.01779,(((hAT-N60_DR|455112:0.00062,hAT-N60_DR|2090435:0.38726)0.841:0.18340,(hAT-N60_DR|291097:0.05844,hAT-N60_DR|2052708:0.04004)0.660:0.07490)0.770:0.04747,(hAT-N60_DR|291120:0.17846,(hAT-N60_DR|291109:0.08438,hAT-N60_DR|1869692:0.05012)0.383:0.07881)0.715:0.07222)0.463:0.00334)0.716:0.00460)0.696:0.00146)0.767:0.00135,(((((hAT-N60_DR|291105:0.14026,((((hAT-N60_DR|291111:0.88583,hAT-N60_DR|372178:0.07999)0.760:0.48849,hAT-N60_DR|65274:0.36791)0.804:0.04265,(((hAT-N60_DR|372176:0.11662,((hAT-N60_DR|1464835:0.47309,hAT-N60_DR|952346:0.20320)0.104:0.07853,(hAT-N60_DR|1762527:0.31069,hAT-N60_DR|1549415:0.21104)0.284:0.11851)0.000:0.04034)0.184:0.06785,(hAT-N60_DR|215250:0.31796,hAT-N60_DR|65259:0.05686)0.738:0.14000)0.388:0.06170,(((hAT-N60_DR|455133:0.23532,hAT-N60_DR|1662578:0.58273)0.317:0.04751,hAT-N60_DR|952360:0.14223)0.517:0.06084,hAT-N60_DR|702372:0.36165)0.334:0.00824)0.670:0.01195)0.104:0.01033,hAT-N60_DR|372198:0.16785)0.769:0.00677)0.211:0.00303,(((hAT-N60_DR|1662600:0.07861,(hAT-N60_DR|532311:0.15884,hAT-N60_DR|1041720:0.21164)0.644:0.18617)0.923:0.37590,hAT-N60_DR|952355:0.58263)0.710:0.04015,(hAT-N60_DR|702370:0.31676,((((((hAT-N60_DR|455124:0.37738,(hAT-N60_DR|863177:0.26422,hAT-N60_DR|785322:0.16038)0.058:0.00542)0.670:0.13038,hAT-N60_DR|1464833:0.48750)0.688:0.07373,(hAT-N60_DR|616798:0.00066,hAT-N60_DR|1662588:0.39922)0.246:0.08392)0.442:0.05427,hAT-N60_DR|1549427:0.24353)0.338:0.00091,((hAT-N60_DR|616796:0.11705,(hAT-N60_DR|1869728:0.16659,(hAT-N60_DR|372170:0.25461,hAT-N60_DR|1041725:0.00059)0.674:0.15226)0.340:0.08308)0.248:0.06118,((((hAT-N60_DR|1380599:0.27678,(hAT-N60_DR|1380596:0.06472,(hAT-N60_DR|1380595:0.03589,(hAT-N60_DR|1380597:0.0,hAT-N60_DR|1380598:0.0):0.02167)0.590:0.02946)0.832:0.03746)0.239:0.00740,hAT-N60_DR|1380594:0.04051)0.970:0.29138,hAT-N60_DR|215258:0.21682)0.745:0.06006,((((hAT-N60_DR|785321:0.41824,hAT-N60_DR|142348:0.05418)0.726:0.28672,(((hAT-N60_DR|142346:0.03066,hAT-N60_DR|1041722:0.23633)0.482:0.14006,hAT-N60_DR|863205:0.43114)0.227:0.07611,hAT-N60_DR|1041704:0.26092)0.183:0.01379)0.000:0.01710,(hAT-N60_DR|863181:0.00063,hAT-N60_DR|1549409:0.21037)0.941:0.65274)0.721:0.13450,(((hAT-N60_DR|1869694:0.25608,hAT-N60_DR|1762500:0.07185)0.898:0.29696,(hAT-N60_DR|1250221:0.17854,hAT-N60_DR|1662621:0.00065)0.577:0.29978)0.364:0.03483,hAT-N60_DR|65284:0.20848)0.862:0.08453)0.667:0.01734)0.792:0.03365)0.743:0.02057)0.748:0.01802,(((hAT-N60_DR|1041727:0.34642,(hAT-N60_DR|455105:0.00061,(hAT-N60_DR|952343:0.27444,hAT-N60_DR|2052715:0.06833)0.548:0.08659)0.895:0.10802)0.260:0.00124,hAT-N60_DR|1118431:0.16597)0.602:0.04495,hAT-N60_DR|1041716:0.13956)0.814:0.05968)0.760:0.01499)0.596:0.02168)0.737:0.01935)0.808:0.01050,hAT-N60_DR|1964605:0.23430)0.627:0.00226,(hAT-N60_DR|1869711:0.42996,(hAT-N60_DR|142338:0.19430,hAT-N60_DR|372196:0.51497)0.366:0.01798)0.929:0.12718)0.119:0.00062,((hAT-N60_DR|1762521:0.35776,hAT-N60_DR|215256:0.24672)0.675:0.03204,((((hAT-N60_DR|142339:0.14521,(hAT-N60_DR|1762526:0.14528,(hAT-N60_DR|215261:0.19714,hAT-N60_DR|1464834:0.17190)0.871:0.03594)0.772:0.02081)1.000:0.17539,(hAT-N60_DR|215277:0.14459,hAT-N60_DR|616795:0.19419)1.000:0.16767)0.996:0.13100,(hAT-N60_DR|455117:0.17677,hAT-N60_DR|1041723:0.46404)0.723:0.04302)0.523:0.03259,(((hAT-N60_DR|2052714:0.18620,hAT-N60_DR|1869723:0.14901)0.188:0.01152,(hAT-N60_DR|785310:0.36422,hAT-N60_DR|702387:0.13051)0.869:0.27873)0.809:0.05398,(hAT-N60_DR|1118428:0.00063,hAT-N60_DR|215275:0.09514)0.853:0.06773)0.673:0.00468)0.667:0.02530)0.477:0.00858)0.918:0.00842)0.802:0.00444,((hAT-N60_DR|1762520:0.18153,(hAT-N60_DR|702380:0.18389,hAT-N60_DR|1964607:0.19596)0.145:0.01269)0.820:0.01158,(hAT-N60_DR|2052721:0.16736,hAT-N60_DR|1762523:0.14283)0.814:0.00942)0.827:0.00596)0.741:0.00069,(hAT-N60_DR|1464845:0.13136,(hAT-N60_DR|291099:0.07420,hAT-N60_DR|1320009:0.14012)0.623:0.05585)0.869:0.02192)0.885:0.00512,((((hAT-N60_DR|1320019:0.15664,hAT-N60_DR|1464842:0.15441)0.873:0.01155,(hAT-N60_DR|2052727:0.14264,hAT-N60_DR|1250215:0.17295)0.801:0.01173)0.595:0.00291,((hAT-N60_DR|65273:0.17270,hAT-N60_DR|1762519:0.19329)0.190:0.00164,(hAT-N60_DR|1964601:0.14392,(((hAT-N60_DR|1964602:0.18319,(hAT-N60_DR|372194:0.25686,hAT-N60_DR|455121:0.03562)0.404:0.12924)0.653:0.05161,(hAT-N60_DR|65272:0.20135,hAT-N60_DR|1662586:0.17230)0.509:0.01168)0.673:0.00537,hAT-N60_DR|455140:0.12992)0.775:0.00872)0.781:0.00473)0.584:0.00383)0.844:0.00066,(hAT-N60_DR|863192:0.21512,(hAT-N60_DR|1464840:0.17257,hAT-N60_DR|616801:0.16459)0.847:0.01832)0.787:0.00580)0.764:0.00271)0.469:0.00396)0.715:0.00267,(((((hAT-N60_DR|863196:0.13993,hAT-N60_DR|616780:0.14324)0.929:0.01796,((hAT-N60_DR|372193:0.10000,(hAT-N60_DR|1380617:0.12460,hAT-N60_DR|1964598:0.03488)0.274:0.06856)0.940:0.12645,hAT-N60_DR|372188:0.16769)0.761:0.00599)0.205:0.00486,((hAT-N60_DR|1464843:0.30921,hAT-N60_DR|532310:0.15528)0.363:0.00513,hAT-N60_DR|1964600:0.16383)0.875:0.01691)0.745:0.00091,((hAT-N60_DR|1464852:0.02421,hAT-N60_DR|785325:0.10674)0.431:0.06242,(hAT-N60_DR|952353:0.00064,hAT-N60_DR|1762510:0.00090)0.954:0.24464)0.865:0.05939)0.748:0.00383,(((hAT-N60_DR|65283:0.26638,hAT-N60_DR|785331:0.12523)0.456:0.04395,(hAT-N60_DR|1762518:0.16167,hAT-N60_DR|616790:0.11803)0.774:0.04133)0.818:0.01450,((((((hAT-N60_DR|1320026:0.01499,hAT-N60_DR|1869710:0.08828)0.637:0.22743,hAT-N60_DR|1869696:0.22164)0.126:0.01287,(hAT-N60_DR|532301:0.18137,hAT-N60_DR|1320014:0.14826)0.615:0.03745)0.744:0.01001,(((((hAT-N60_DR|1250216:0.12723,hAT-N60_DR|863179:0.03145)0.355:0.00762,((hAT-N60_DR|65286:0.38411,hAT-N60_DR|1250213:0.00062)0.544:0.10107,(hAT-N60_DR|455137:0.11138,hAT-N60_DR|1180561:0.28798)0.103:0.01096)0.763:0.04868)0.829:0.03575,(((hAT-N60_DR|702385:0.04823,hAT-N60_DR|1762511:0.39746)0.312:0.06946,hAT-N60_DR|1869701:0.12144)0.226:0.02235,(hAT-N60_DR|65261:0.16977,(hAT-N60_DR|291106:0.05690,hAT-N60_DR|1662579:0.01994)0.754:0.09166)0.934:0.12045)0.372:0.02060)0.769:0.04221,(hAT-N60_DR|65257:0.24020,hAT-N60_DR|1549416:0.38964)0.960:0.21355)0.768:0.02826,(((hAT-N60_DR|702369:0.22712,hAT-N60_DR|863188:0.39923)0.699:0.01688,((hAT-N60_DR|863182:0.23358,(((hAT-N60_DR|372182:0.37009,hAT-N60_DR|1869720:0.24619)0.793:0.06870,(hAT-N60_DR|863200:0.19238,(hAT-N60_DR|1662620:0.21813,hAT-N60_DR|785330:0.18987)0.833:0.07138)0.345:0.03668)0.624:0.00066,(hAT-N60_DR|1380593:0.03990,hAT-N60_DR|65266:0.14932)0.298:0.01425)0.738:0.06602)0.518:0.00738,(hAT-N60_DR|702392:0.18644,(hAT-N60_DR|142341:0.16091,hAT-N60_DR|455136:0.13572)0.245:0.02021)0.921:0.03694)0.281:0.00924)0.905:0.03415,(((hAT-N60_DR|1762513:0.16015,(hAT-N60_DR|785326:0.56633,hAT-N60_DR|1762502:0.40312)0.870:0.11461)0.335:0.01253,hAT-N60_DR|1662618:0.20838)0.771:0.03582,(hAT-N60_DR|1662577:0.24565,(hAT-N60_DR|455106:0.29408,(hAT-N60_DR|616788:0.10828,hAT-N60_DR|1662585:0.09228)0.432:0.20481)0.123:0.07234)0.731:0.04475)0.525:0.01381)0.849:0.01749)0.302:0.02388)0.682:0.00566,(hAT-N60_DR|142350:0.14130,((((hAT-N60_DR|1662611:0.23889,hAT-N60_DR|616803:0.20701)0.476:0.04711,(hAT-N60_DR|1964611:0.20713,(hAT-N60_DR|952348:0.32387,(hAT-N60_DR|1549408:0.28047,hAT-N60_DR|1041703:0.37066)0.741:0.05466)0.484:0.03808)0.233:0.03408)0.597:0.02510,((((hAT-N60_DR|952341:0.15958,(hAT-N60_DR|455138:0.06943,hAT-N60_DR|1869724:0.31117)0.820:0.04220)0.388:0.00683,(hAT-N60_DR|952336:0.33610,hAT-N60_DR|291107:0.18749)0.949:0.10400)0.216:0.02487,hAT-N60_DR|785312:0.26848)0.841:0.08558,(((hAT-N60_DR|65258:0.00063,(hAT-N60_DR|1041729:0.01887,(hAT-N60_DR|215251:0.17693,hAT-N60_DR|215252:0.09336)0.876:0.43808)0.662:0.21575)0.727:0.14225,(hAT-N60_DR|455135:0.18679,(hAT-N60_DR|616786:0.12753,hAT-N60_DR|65264:0.44331)0.798:0.10546)0.038:0.00461)0.580:0.01432,hAT-N60_DR|291090:0.09339)0.794:0.03702)0.758:0.03006)0.610:0.03571,(hAT-N60_DR|1662619:0.25190,((hAT-N60_DR|1118429:0.12904,(((hAT-N60_DR|1964588:0.67850,((hAT-N60_DR|863208:0.08727,hAT-N60_DR|2052717:0.26951)0.672:0.24592,(hAT-N60_DR|863204:0.00064,hAT-N60_DR|1964613:0.19790)0.797:0.37680)0.473:0.09454)0.615:0.09186,((hAT-N60_DR|65271:0.00063,hAT-N60_DR|455111:0.00960)0.960:0.49331,hAT-N60_DR|142337:0.02281)0.423:0.06730)0.000:0.00091,((hAT-N60_DR|65253:0.09261,hAT-N60_DR|785323:0.07757)0.843:0.36833,(hAT-N60_DR|952334:0.37086,(hAT-N60_DR|863189:0.25535,hAT-N60_DR|1180562:0.00063)0.683:0.21473)0.290:0.02870)0.359:0.00066)0.282:0.03200)0.071:0.01171,hAT-N60_DR|455130:0.22055)0.299:0.03312)0.267:0.00580)0.350:0.00067)0.625:0.01733)0.975:0.03312,(((((((((((hAT-N60_DR|1662597:0.19570,(((hAT-N60_DR|1320022:0.25511,(((hAT-N60_DR|616768:0.24002,(hAT-N60_DR|65280:0.07005,hAT-N60_DR|702382:0.03472)0.799:0.11187)0.779:0.01980,((hAT-N60_DR|952351:0.13599,hAT-N60_DR|1869706:0.09206)0.708:0.04617,hAT-N60_DR|65277:0.22074)0.763:0.00689)0.756:0.00540,hAT-N60_DR|1320021:0.19624)0.449:0.00392)0.155:0.00065,(hAT-N60_DR|142340:0.13005,hAT-N60_DR|291113:0.04906)0.809:0.04137)0.799:0.00348,(hAT-N60_DR|702363:0.19540,(hAT-N60_DR|215257:0.21120,hAT-N60_DR|1041706:0.15211)0.365:0.10890)0.997:0.07639)0.716:0.00066)1.000:0.00063,((hAT-N60_DR|863207:0.13616,(hAT-N60_DR|455127:0.13829,hAT-N60_DR|65254:0.24553)0.419:0.00938)0.816:0.00881,(((hAT-N60_DR|291121:0.12597,hAT-N60_DR|1549419:0.08335)0.878:0.12788,(hAT-N60_DR|65276:0.03208,hAT-N60_DR|1762516:0.03242)0.801:0.11920)0.118:0.00129,(hAT-N60_DR|1869712:0.15498,hAT-N60_DR|702365:0.14958)0.752:0.02538)0.901:0.00962)0.895:0.00610)0.786:0.00134,((((hAT-N60_DR|291117:0.23677,hAT-N60_DR|2052711:0.23180)0.994:0.16159,hAT-N60_DR|863195:0.19322)0.573:0.00636,hAT-N60_DR|616778:0.22840)0.890:0.02174,hAT-N60_DR|702364:0.16385)0.821:0.00822)0.904:0.00400,(((hAT-N60_DR|1662604:0.10680,hAT-N60_DR|142345:0.11146)0.911:0.07588,(hAT-N60_DR|702368:0.21506,(hAT-N60_DR|1380603:0.08417,hAT-N60_DR|215267:0.21687)0.295:0.01437)0.754:0.05913)0.848:0.02687,(hAT-N60_DR|532313:0.24557,(hAT-N60_DR|1118427:0.30987,hAT-N60_DR|616793:0.06801)0.423:0.13647)0.761:0.01486)0.777:0.00627)0.850:0.00058,(hAT-N60_DR|2052726:0.17339,(hAT-N60_DR|215273:0.16896,hAT-N60_DR|532309:0.18982)0.698:0.02558)0.783:0.00093)0.919:0.00802,(((((hAT-N60_DR|291095:0.19769,(hAT-N60_DR|532317:0.07129,hAT-N60_DR|1380614:0.13231)0.668:0.04899)0.879:0.03435,((hAT-N60_DR|616776:0.14880,hAT-N60_DR|1118438:0.19310)0.172:0.01201,hAT-N60_DR|2052716:0.15816)0.546:0.00867)0.003:0.00255,((hAT-N60_DR|215265:0.00900,hAT-N60_DR|2052707:0.10852)0.605:0.14680,(hAT-N60_DR|291108:0.15236,hAT-N60_DR|372183:0.18977)0.723:0.00803)0.311:0.00722)0.220:0.00413,(((hAT-N60_DR|702373:0.03869,hAT-N60_DR|1964595:0.22248)0.515:0.13538,(hAT-N60_DR|2091766:0.63144,hAT-N60_DR|785315:0.23150)0.741:0.03070)0.688:0.01011,(((hAT-N60_DR|2052718:0.20411,(hAT-N60_DR|1662591:0.15030,hAT-N60_DR|1662592:0.15548)0.910:0.01998)0.917:0.01425,(hAT-N60_DR|291110:0.15503,(hAT-N60_DR|1118433:0.12564,hAT-N60_DR|1380601:0.14054)0.748:0.01066)0.661:0.00693)0.868:0.00712,(hAT-N60_DR|785313:0.19107,hAT-N60_DR|785319:0.16753)0.800:0.00809)0.783:0.00616)0.726:0.00146)0.535:0.00092,hAT-N60_DR|1041717:0.30878)0.739:0.00398)0.752:0.00333,((hAT-N60_DR|1180568:0.24073,hAT-N60_DR|2052722:0.17563)0.802:0.02131,(hAT-N60_DR|1662587:0.24599,(((hAT-N60_DR|1662612:0.00745,hAT-N60_DR|1662613:0.00535)1.000:0.20282,hAT-N60_DR|1380608:0.16547)0.919:0.03138,hAT-N60_DR|1180573:0.23856)0.878:0.01625)0.851:0.01059)0.849:0.00621)0.116:0.00064,(hAT-N60_DR|1464844:0.18120,hAT-N60_DR|2052725:0.17569)0.834:0.01170)0.773:0.00066,((hAT-N60_DR|1762497:0.11533,(hAT-N60_DR|1320013:0.33156,hAT-N60_DR|1250223:0.11400)0.050:0.04983)0.372:0.01850,(((hAT-N60_DR|1964593:0.18055,hAT-N60_DR|785311:0.22256)0.738:0.01540,(hAT-N60_DR|1250222:0.19330,hAT-N60_DR|1549412:0.17851)0.956:0.03948)0.815:0.01308,hAT-N60_DR|215274:0.19345)0.351:0.00173)0.794:0.00626)0.886:0.01461,(((hAT-N60_DR|291098:0.28898,hAT-N60_DR|1320016:0.00064)0.930:0.19565,(((hAT-N60_DR|291114:0.02990,hAT-N60_DR|1964609:0.26792)0.452:0.13461,hAT-N60_DR|532300:0.16663)0.329:0.01356,hAT-N60_DR|532314:0.17003)0.372:0.00756)0.176:0.00262,((((((((hAT-N60_DR|1662614:0.10550,(hAT-N60_DR|372175:0.04225,(hAT-N60_DR|372173:0.12015,(hAT-N60_DR|372172:0.10648,hAT-N60_DR|372174:0.12518)0.153:0.02565)0.863:0.04207)0.723:0.10572)0.285:0.06527,hAT-N60_DR|1662590:0.22721)0.820:0.03653,(hAT-N60_DR|1320025:0.26086,hAT-N60_DR|455118:0.20874)0.413:0.01848)0.609:0.00336,hAT-N60_DR|372200:0.14025)0.375:0.00294,hAT-N60_DR|1762512:0.16474)0.883:0.02368,hAT-N60_DR|785320:0.18508)0.308:0.00828,(((((hAT-N60_DR|863180:0.17691,hAT-N60_DR|2107743:0.14523)0.991:0.10128,(hAT-N60_DR|1320028:0.05398,hAT-N60_DR|1662589:0.02488)0.682:0.18031)0.710:0.01626,(((hAT-N60_DR|1464837:0.09610,hAT-N60_DR|952349:0.12474)0.678:0.09674,hAT-N60_DR|372190:0.13860)0.773:0.03170,(hAT-N60_DR|1041719:0.12767,(hAT-N60_DR|142351:0.06780,hAT-N60_DR|1869702:0.25536)0.771:0.07804)0.838:0.02878)0.784:0.01214)0.129:0.00058,(((hAT-N60_DR|616789:0.21749,(hAT-N60_DR|65267:0.13325,(hAT-N60_DR|532303:0.00062,(hAT-N60_DR|532304:0.0,hAT-N60_DR|532305:0.0):0.00063)1.000:0.24787)0.476:0.02589)0.000:0.00058,((hAT-N60_DR|1869716:0.19935,(hAT-N60_DR|1869703:0.17654,(hAT-N60_DR|1464841:0.13737,hAT-N60_DR|1041730:0.32367)0.857:0.02606)0.107:0.00328)0.362:0.01191,hAT-N60_DR|1662584:0.32037)0.746:0.02188)0.805:0.00812,(hAT-N60_DR|291092:0.22560,((hAT-N60_DR|455128:0.17823,(hAT-N60_DR|1380605:0.12565,hAT-N60_DR|1662595:0.29245)0.008:0.02452)0.727:0.00942,((hAT-N60_DR|1041715:0.06486,hAT-N60_DR|1320011:0.00063)0.895:0.22251,((hAT-N60_DR|215264:0.25524,(hAT-N60_DR|863178:0.21270,hAT-N60_DR|863184:0.31766)0.184:0.00067)0.450:0.07794,hAT-N60_DR|785328:0.09693)0.759:0.02633)0.470:0.01882)0.853:0.02766)0.775:0.01513)0.265:0.00279)0.505:0.00064,hAT-N60_DR|1964586:0.14832)0.638:0.00212)0.914:0.00095,((hAT-N60_DR|2108301:0.29635,hAT-N60_DR|1041702:0.13502)0.751:0.02376,hAT-N60_DR|2052723:0.20274)0.768:0.01760)0.434:0.00066)0.683:0.00350)0.568:0.01154,((hAT-N60_DR|1662576:0.17596,(hAT-N60_DR|215253:0.02421,hAT-N60_DR|532318:0.03102)0.695:0.13420)0.040:0.04827,hAT-N60_DR|2052720:0.30020)0.741:0.03472)0.223:0.00383)0.424:0.00622)0.321:0.01628)0.533:0.01332)0.768:0.00587)0.835:0.00713,((((((((((hAT-N60_DR|291101:0.13346,hAT-N60_DR|952337:0.43134)0.691:0.01758,(hAT-N60_DR|1662601:0.20280,(hAT-N60_DR|1464849:0.21138,(hAT-N60_DR|455110:0.19195,hAT-N60_DR|1549420:0.16953)0.602:0.03539)0.576:0.01417)0.644:0.00906)0.213:0.01302,hAT-N60_DR|952350:0.18641)0.741:0.00770,((hAT-N60_DR|1320029:0.07195,hAT-N60_DR|1662599:0.05939)0.363:0.11940,(hAT-N60_DR|1762522:0.12927,(hAT-N60_DR|863185:0.02166,(hAT-N60_DR|1549406:0.21576,hAT-N60_DR|1762508:0.00065)0.564:0.31066)0.555:0.15231)0.662:0.00772)0.308:0.01289)0.724:0.00231,hAT-N60_DR|1869693:0.19170)0.832:0.00494,(((hAT-N60_DR|702377:0.16823,((hAT-N60_DR|1041708:0.16975,(hAT-N60_DR|616797:0.44678,(hAT-N60_DR|291096:0.18650,hAT-N60_DR|1869719:0.13833)0.481:0.06084)0.055:0.00260)0.806:0.03108,(hAT-N60_DR|1964610:0.12422,(hAT-N60_DR|291102:0.09610,hAT-N60_DR|1549417:0.00063)0.950:0.14369)0.725:0.01487)0.345:0.00932)0.737:0.00737,hAT-N60_DR|455116:0.19781)0.746:0.00299,(((hAT-N60_DR|65285:0.17519,(hAT-N60_DR|1662580:0.18285,hAT-N60_DR|1964590:0.13577)0.556:0.00707)0.065:0.00373,((hAT-N60_DR|1118434:0.21141,(hAT-N60_DR|372180:0.15726,(hAT-N60_DR|372179:0.12076,hAT-N60_DR|616784:0.44061)0.315:0.03069)0.964:0.02659)0.820:0.00738,hAT-N60_DR|1320024:0.15419)0.059:0.00062)0.858:0.00086,(((((((((hAT-N60_DR|2052712:0.16763,hAT-N60_DR|2052729:0.24887)0.000:0.05567,hAT-N60_DR|1762524:0.23671)0.468:0.09753,hAT-N60_DR|2096124:0.00063)0.979:0.08075,(hAT-N60_DR|2096125:0.08362,(hAT-N60_DR|2096126:0.03815,hAT-N60_DR|2096128:0.04815)0.290:0.03737)0.622:0.00062)0.903:0.08830,(hAT-N60_DR|2096127:0.02366,hAT-N60_DR|2096129:0.11909)0.930:0.12351)0.743:0.10108,hAT-N60_DR|1041707:0.00062)0.864:0.10963,((((hAT-N60_DR|291094:0.22476,((hAT-N60_DR|1762499:0.22771,hAT-N60_DR|1869725:0.08894)0.432:0.02560,hAT-N60_DR|1041701:0.11798)0.034:0.02034)0.750:0.01018,(hAT-N60_DR|2052719:0.19634,hAT-N60_DR|1662607:0.24704)0.689:0.02040)0.356:0.00576,(hAT-N60_DR|1549418:0.00062,(hAT-N60_DR|616792:0.50367,hAT-N60_DR|1869698:0.02708)0.480:0.09306)0.799:0.15055)0.274:0.00851,((((hAT-N60_DR|1464851:0.28626,hAT-N60_DR|1380613:0.30726)0.479:0.02505,hAT-N60_DR|1180571:0.41180)0.185:0.02279,(hAT-N60_DR|142344:0.34143,hAT-N60_DR|215262:0.29826)0.865:0.10796)0.837:0.07329,((hAT-N60_DR|1869707:0.14798,(hAT-N60_DR|1320015:0.20489,(hAT-N60_DR|291093:0.29764,hAT-N60_DR|863193:0.27699)0.105:0.05217)0.801:0.07622)0.266:0.07853,(hAT-N60_DR|291103:0.27133,(hAT-N60_DR|372195:0.00064,hAT-N60_DR|1250219:0.25452)0.766:0.19672)0.770:0.03998)0.871:0.06942)0.904:0.05038)0.627:0.00724)0.861:0.01003,((hAT-N60_DR|702378:0.21568,((hAT-N60_DR|65268:0.18181,(hAT-N60_DR|616773:0.13050,(hAT-N60_DR|616781:0.04436,hAT-N60_DR|1380607:0.66174)0.361:0.24640)0.667:0.13897)0.189:0.05063,(((hAT-N60_DR|2101291:0.06170,(hAT-N60_DR|616782:0.00063,hAT-N60_DR|952352:0.34755)0.854:0.02584)0.976:0.22099,hAT-N60_DR|1041728:0.23038)0.719:0.04113,((hAT-N60_DR|2052706:0.07132,hAT-N60_DR|952354:0.39115)0.801:0.13416,((hAT-N60_DR|1964589:0.20807,(hAT-N60_DR|616775:1.00516,hAT-N60_DR|1180569:0.03969)0.373:0.85434)0.614:0.00063,((((hAT-N60_DR|1250220:0.28621,(hAT-N60_DR|1380592:0.00062,hAT-N60_DR|2052709:0.34874)0.256:0.08678)0.362:0.38355,(hAT-N60_DR|616779:0.38531,(hAT-N60_DR|1662622:0.16026,hAT-N60_DR|1869697:0.44068)0.471:0.25824)0.332:0.18584)0.326:0.01504,hAT-N60_DR|1762496:0.16675)0.755:0.03262,(hAT-N60_DR|372189:0.33578,hAT-N60_DR|616764:0.29319)0.062:0.00063)0.323:0.00063)0.755:0.01581)0.805:0.04127)0.687:0.00068)0.862:0.07366)0.700:0.01729,(hAT-N60_DR|1180566:0.11525,(((hAT-N60_DR|702367:0.00064,hAT-N60_DR|702389:0.14852)0.725:0.21896,hAT-N60_DR|1662602:0.00063)0.402:0.00059,hAT-N60_DR|1380606:0.00063)0.996:0.27150)0.853:0.10343)0.979:0.11342)0.000:0.00062,(((((hAT-N60_DR|1250214:0.15065,((hAT-N60_DR|65269:0.23793,hAT-N60_DR|863194:0.04576)0.513:0.10111,(hAT-N60_DR|1964604:0.31133,hAT-N60_DR|1869718:0.00064)0.702:0.10521)0.418:0.00165)0.732:0.02992,(hAT-N60_DR|952335:0.15368,(hAT-N60_DR|1380610:0.12772,hAT-N60_DR|2052730:0.03156)0.573:0.14705)0.702:0.01075)0.860:0.01773,(((hAT-N60_DR|863202:0.28867,hAT-N60_DR|1662609:0.19296)0.507:0.04798,((hAT-N60_DR|863198:0.19431,hAT-N60_DR|1380600:0.36387)0.026:0.03968,hAT-N60_DR|532307:0.25025)0.551:0.12081)0.650:0.02336,((hAT-N60_DR|1380616:0.11858,hAT-N60_DR|1662605:0.00370)0.358:0.45525,(hAT-N60_DR|1320020:0.03282,hAT-N60_DR|1380591:0.32560)0.358:0.24617)0.486:0.11070)0.037:0.00091)0.585:0.01369,(hAT-N60_DR|1041724:0.22666,(hAT-N60_DR|142343:0.13022,hAT-N60_DR|863176:0.30023)0.316:0.12240)0.503:0.01610)0.072:0.00066,((hAT-N60_DR|455109:0.19263,hAT-N60_DR|863197:0.20418)0.534:0.29601,(hAT-N60_DR|455134:0.00062,hAT-N60_DR|1762495:0.10626)0.030:0.00061)0.799:0.11679)0.341:0.00242)0.626:0.00112)0.798:0.00109)0.765:0.00198)0.800:0.00232,((((hAT-N60_DR|1118432:0.43009,hAT-N60_DR|455113:0.15665)0.000:0.00319,(hAT-N60_DR|455126:0.02117,(hAT-N60_DR|215270:0.05956,hAT-N60_DR|1762517:0.04863)0.901:0.21002)0.665:0.14992)0.881:0.02805,((hAT-N60_DR|1662594:0.00067,hAT-N60_DR|1662596:0.00063)0.988:0.42597,((hAT-N60_DR|291112:0.00066,(hAT-N60_DR|142353:0.02902,hAT-N60_DR|616769:0.23158)0.516:0.05812)0.425:0.13457,(hAT-N60_DR|1041726:0.11366,hAT-N60_DR|1869727:0.48102)0.000:0.00062)0.709:0.01615)0.762:0.01814)0.801:0.01022,(hAT-N60_DR|1320012:0.18160,(hAT-N60_DR|702384:0.16108,(hAT-N60_DR|1662615:0.00062,hAT-N60_DR|1662593:0.26360)0.803:0.08295)0.000:0.00062)0.733:0.01535)0.951:0.02812)0.034:0.00087,hAT-N60_DR|1118441:0.15029)0.118:0.00109,(((((hAT-N60_DR|455120:0.12886,(hAT-N60_DR|142349:0.24056,hAT-N60_DR|1118430:0.21798)0.587:0.03333)0.828:0.04461,(hAT-N60_DR|1380619:0.22890,hAT-N60_DR|952357:0.30498)0.851:0.13476)0.092:0.00064,(hAT-N60_DR|1380602:0.26000,(hAT-N60_DR|455122:0.15866,(((hAT-N60_DR|616800:0.07015,(hAT-N60_DR|1869717:0.25836,hAT-N60_DR|616765:0.01300)0.394:0.05679)0.236:0.05403,hAT-N60_DR|1964606:0.32493)0.384:0.01797,((hAT-N60_DR|1464847:0.09804,(hAT-N60_DR|1549407:0.19635,(hAT-N60_DR|1549403:0.00066,hAT-N60_DR|2052724:0.20415)0.716:0.22632)0.817:0.08888)0.707:0.02805,hAT-N60_DR|1869691:0.16365)0.754:0.03273)0.132:0.05042)0.371:0.01611)0.418:0.04300)0.936:0.04209,(((((hAT-N60_DR|1549424:0.07756,((hAT-N60_DR|1549421:0.03245,hAT-N60_DR|1549422:0.02339)0.813:0.06658,hAT-N60_DR|1549423:0.04807)0.870:0.03973)0.835:0.04382,(hAT-N60_DR|1180574:0.00062,hAT-N60_DR|1549425:0.00058)0.921:0.06792)0.396:0.02810,hAT-N60_DR|1549426:0.09295)0.998:0.19582,((hAT-N60_DR|1320008:0.28905,hAT-N60_DR|1464850:0.20697)0.624:0.08426,hAT-N60_DR|1380609:0.82807)0.000:0.00063)0.924:0.06460,((hAT-N60_DR|532302:0.21188,hAT-N60_DR|215255:0.15283)0.782:0.07602,(((hAT-N60_DR|1762528:0.12638,hAT-N60_DR|215278:0.03437)0.625:0.00794,(hAT-N60_DR|952344:0.35272,hAT-N60_DR|65265:0.12862)0.459:0.08254)0.687:0.09572,(hAT-N60_DR|785317:0.10643,(hAT-N60_DR|532306:0.42465,(hAT-N60_DR|1762503:0.01214,(hAT-N60_DR|1762505:0.00063,(((hAT-N60_DR|702390:0.0,hAT-N60_DR|1762504:0.0):0.00063,hAT-N60_DR|1762506:0.01098)0.000:0.00063,(hAT-N60_DR|2086286:0.00063,hAT-N60_DR|215279:0.01088)0.000:0.00063)0.953:0.00064)0.888:0.00062)0.951:0.19701)0.820:0.18090)0.694:0.05181)0.891:0.07921)0.892:0.04372)0.013:0.00257)0.840:0.00881,((hAT-N60_DR|616771:0.17141,hAT-N60_DR|863199:0.16129)0.461:0.00539,((hAT-N60_DR|702383:0.17741,((hAT-N60_DR|372191:0.14135,hAT-N60_DR|952365:0.10674)0.729:0.02749,hAT-N60_DR|702379:0.19648)0.767:0.02226)0.760:0.01891,((hAT-N60_DR|1380604:0.16538,(hAT-N60_DR|1250218:0.09822,hAT-N60_DR|1964612:0.18917)0.913:0.12019)0.491:0.00709,hAT-N60_DR|1662583:0.22184)0.189:0.00884)0.826:0.00656)0.141:0.00063)0.741:0.00149)0.794:0.00263,((((hAT-N60_DR|215259:0.13593,(hAT-N60_DR|532319:0.43356,hAT-N60_DR|952359:0.03869)0.591:0.11072)0.492:0.02201,(hAT-N60_DR|291118:0.00752,(hAT-N60_DR|291119:0.00693,hAT-N60_DR|372186:0.03789)0.689:0.01751)1.000:0.15352)0.843:0.00066,hAT-N60_DR|65270:0.18372)0.460:0.00176,hAT-N60_DR|863186:0.19870)0.760:0.00581)0.741:0.00148)0.771:0.00204);
```
