## Supplementary Data 2 for "A genomic portrait of zebrafish transposable elements and their spatiotemporal embryonic expression": hAT-N61_DR.mafft.nwk

```
(((hAT-N61_DR|148257:0.14419,hAT-N61_DR|297035:0.08455)0.885:0.04106,(hAT-N61_DR|148262:0.13060,hAT-N61_DR|1048810:0.10807)0.805:0.01467)0.874:0.00059,(hAT-N61_DR|148261:0.08141,hAT-N61_DR|1769740:0.10232)0.966:0.03505,((hAT-N61_DR|624058:0.12944,hAT-N61_DR|1256371:0.09398)0.879:0.02926,((((((hAT-N61_DR|1326645:0.03358,hAT-N61_DR|2059503:0.19046)1.000:0.19758,(hAT-N61_DR|624051:0.11405,hAT-N61_DR|1671677:0.08368)0.637:0.00347)0.823:0.01306,(hAT-N61_DR|1385464:0.14785,hAT-N61_DR|1256378:0.10528)0.924:0.03590)0.481:0.00059,(hAT-N61_DR|1385461:0.08562,(hAT-N61_DR|1671671:0.16014,(hAT-N61_DR|2059506:0.02725,(hAT-N61_DR|1385459:0.01316,hAT-N61_DR|1385460:0.00061)0.956:0.01560)0.996:0.05604)0.310:0.00982)0.802:0.00829)0.830:0.00565,(((hAT-N61_DR|1971553:0.20549,hAT-N61_DR|1048822:0.11169)0.739:0.01437,((hAT-N61_DR|870702:0.19709,hAT-N61_DR|624050:0.09721)0.705:0.01613,(hAT-N61_DR|1473012:0.15952,hAT-N61_DR|1555876:0.11848)0.741:0.02361)0.716:0.00450)0.721:0.00449,((((((((((hAT-N61_DR|959846:0.11531,hAT-N61_DR|1878991:0.14901)0.803:0.01215,(hAT-N61_DR|378829:0.12797,hAT-N61_DR|709291:0.10605)0.922:0.03386)0.095:0.00058,(hAT-N61_DR|148270:0.14062,((hAT-N61_DR|149949:0.00060,hAT-N61_DR|149950:0.02674)0.949:0.20671,hAT-N61_DR|709292:0.12361)0.732:0.02100)0.730:0.00089)0.179:0.00933,(hAT-N61_DR|1473025:0.10632,(hAT-N61_DR|72324:0.00060,hAT-N61_DR|625961:0.06426)0.412:0.10185)0.832:0.01954)0.345:0.00364,((((((hAT-N61_DR|221092:0.04392,hAT-N61_DR|1769734:0.10775)0.461:0.05798,hAT-N61_DR|297044:0.12047)0.595:0.00293,hAT-N61_DR|2059507:0.10722)0.865:0.01550,(hAT-N61_DR|72326:0.20008,hAT-N61_DR|221090:0.12416)0.799:0.01532)0.081:0.00381,(((hAT-N61_DR|221089:0.13890,hAT-N61_DR|1048820:0.16592)0.021:0.00515,hAT-N61_DR|1473019:0.14111)0.536:0.00082,hAT-N61_DR|72312:0.15687)0.831:0.01440)0.132:0.00178,(hAT-N61_DR|1325173:0.06710,hAT-N61_DR|1671656:0.09678)0.832:0.06891)0.811:0.00061)0.653:0.00298,(((((hAT-N61_DR|538519:0.13406,((hAT-N61_DR|709282:0.14403,hAT-N61_DR|1555869:0.19770)0.105:0.00405,hAT-N61_DR|538525:0.10764)0.847:0.00982)0.512:0.00739,hAT-N61_DR|538526:0.10224)0.900:0.01918,(((((((hAT-N61_DR|1555872:0.13787,(hAT-N61_DR|148264:0.10407,hAT-N61_DR|869056:0.13072)0.926:0.02942)0.887:0.01727,(((hAT-N61_DR|1971557:0.12445,hAT-N61_DR|1048807:0.16616)0.737:0.00336,((hAT-N61_DR|1048824:0.15628,hAT-N61_DR|1473013:0.12023)0.015:0.00121,((hAT-N61_DR|1385467:0.12569,(hAT-N61_DR|148260:0.08672,(hAT-N61_DR|297038:0.00060,hAT-N61_DR|2059500:0.21500)0.524:0.17967)0.794:0.03686)0.535:0.00061,hAT-N61_DR|1674316:0.14240)0.847:0.01026)0.245:0.00106)0.869:0.00828,((((((hAT-N61_DR|1671662:0.13369,(hAT-N61_DR|1769745:0.11617,(hAT-N61_DR|1878981:0.01248,hAT-N61_DR|1878982:0.04211)1.000:0.07791)0.211:0.00419)0.935:0.02055,hAT-N61_DR|148268:0.06494)0.606:0.00175,((((hAT-N61_DR|72318:0.07428,hAT-N61_DR|1325178:0.09986)0.879:0.02916,hAT-N61_DR|1769736:0.10881)0.462:0.00556,(hAT-N61_DR|378833:0.08136,hAT-N61_DR|1048816:0.13466)0.716:0.00483)0.724:0.00061,((hAT-N61_DR|538534:0.12348,hAT-N61_DR|624056:0.14133)0.532:0.00061,(((hAT-N61_DR|1671665:0.10391,hAT-N61_DR|1769741:0.11994)0.750:0.00497,hAT-N61_DR|221087:0.08965)0.814:0.00962,hAT-N61_DR|791746:0.12840)0.613:0.00166)0.852:0.00992)0.733:0.00197)0.354:0.00060,((hAT-N61_DR|791741:0.14666,(hAT-N61_DR|1878992:0.09308,hAT-N61_DR|1256375:0.08698)0.765:0.00603)0.481:0.00060,((hAT-N61_DR|1258073:0.12916,hAT-N61_DR|2059509:0.09468)0.436:0.00744,(hAT-N61_DR|1185853:0.15521,hAT-N61_DR|1769743:0.08894)0.495:0.00496)0.870:0.00059)0.793:0.00275)0.889:0.00239,(hAT-N61_DR|1385465:0.12660,(hAT-N61_DR|1048825:0.11902,hAT-N61_DR|1671676:0.07471)0.674:0.01515)0.524:0.00151)0.760:0.00060,((hAT-N61_DR|1555873:0.10743,hAT-N61_DR|624060:0.10800)0.672:0.00442,(((hAT-N61_DR|625960:0.11385,((hAT-N61_DR|1671678:0.09656,hAT-N61_DR|2059495:0.12638)0.535:0.01233,((hAT-N61_DR|461629:0.12593,(hAT-N61_DR|1185851:0.05491,hAT-N61_DR|1258072:0.07573)0.995:0.07027)0.835:0.01604,hAT-N61_DR|148267:0.11609)0.793:0.00796)0.579:0.01185)0.791:0.00062,hAT-N61_DR|1671664:0.10977)0.963:0.00060,(((((hAT-N61_DR|1185842:0.18939,hAT-N61_DR|1555875:0.07872)0.733:0.01447,hAT-N61_DR|1671672:0.11469)0.760:0.01436,hAT-N61_DR|461625:0.11933)0.745:0.00713,(hAT-N61_DR|1185841:0.10581,hAT-N61_DR|1769738:0.12817)0.652:0.01609)0.565:0.00277,(hAT-N61_DR|1769742:0.11774,hAT-N61_DR|1256373:0.16368)0.574:0.00386)0.748:0.00230)0.938:0.00061)0.445:0.00281)0.873:0.00570)0.774:0.00290)0.797:0.00468,(hAT-N61_DR|1671675:0.09288,(hAT-N61_DR|461622:0.09495,hAT-N61_DR|959843:0.11227)0.850:0.01680)0.085:0.00641)0.266:0.00360,hAT-N61_DR|1473014:0.12944)0.059:0.00081,(((((hAT-N61_DR|378837:0.09005,(hAT-N61_DR|1048808:0.11331,hAT-N61_DR|1555870:0.15609)0.704:0.00849)0.923:0.00060,hAT-N61_DR|2059508:0.06993)0.523:0.01037,hAT-N61_DR|378835:0.12674)0.740:0.01658,(hAT-N61_DR|1124420:0.09426,(hAT-N61_DR|72323:0.16536,((((hAT-N61_DR|148255:0.02984,hAT-N61_DR|624055:0.04418)1.000:0.10074,hAT-N61_DR|1971556:0.11356)0.192:0.00278,hAT-N61_DR|1473021:0.15931)0.721:0.00375,((hAT-N61_DR|959840:0.13406,hAT-N61_DR|1879000:0.16480)0.737:0.01071,hAT-N61_DR|869053:0.10535)0.689:0.00224)0.770:0.00669)0.761:0.00608)0.928:0.02026)0.439:0.00283,(hAT-N61_DR|380608:0.14250,hAT-N61_DR|709283:0.14027)0.461:0.02371)0.729:0.00514)0.598:0.00061,(hAT-N61_DR|297043:0.16431,(hAT-N61_DR|148266:0.09310,(hAT-N61_DR|72317:0.10866,hAT-N61_DR|1878994:0.09047)0.921:0.02907)0.776:0.01083)0.895:0.01575)0.750:0.00457,((hAT-N61_DR|1048817:0.14276,(hAT-N61_DR|72310:0.16723,hAT-N61_DR|1971564:0.13124)0.817:0.01922)0.803:0.00903,((hAT-N61_DR|1185843:0.10467,(hAT-N61_DR|221094:0.03723,hAT-N61_DR|1473016:0.00061)0.692:0.16029)0.888:0.00061,(hAT-N61_DR|1048818:0.12438,((hAT-N61_DR|378834:0.12749,((hAT-N61_DR|297037:0.11882,hAT-N61_DR|1878987:0.11333)0.841:0.02220,hAT-N61_DR|1473010:0.11933)0.877:0.01716)0.728:0.00387,(hAT-N61_DR|221082:0.12197,hAT-N61_DR|1769737:0.11097)0.874:0.02199)0.434:0.00220)0.807:0.00308)0.756:0.00232)0.767:0.00519)0.769:0.01079)0.887:0.01293,(hAT-N61_DR|72320:0.09340,hAT-N61_DR|1971554:0.10139)0.586:0.01698)0.715:0.00426,((hAT-N61_DR|1385462:0.15465,(hAT-N61_DR|959847:0.09765,(hAT-N61_DR|869058:0.00592,hAT-N61_DR|1048814:0.00577)1.000:0.14522)0.853:0.02458)0.812:0.01686,(hAT-N61_DR|221085:0.07690,hAT-N61_DR|538521:0.06920)0.992:0.04266)0.293:0.00093)0.713:0.00409)0.818:0.00921,((((hAT-N61_DR|378827:0.11871,(hAT-N61_DR|297042:0.11745,hAT-N61_DR|1048821:0.09489)0.746:0.00056)0.422:0.01422,hAT-N61_DR|1385471:0.15253)0.036:0.00621,(((hAT-N61_DR|148256:0.15864,hAT-N61_DR|1256374:0.08473)0.563:0.01743,hAT-N61_DR|709286:0.13049)0.839:0.01542,(hAT-N61_DR|1878984:0.17095,hAT-N61_DR|148263:0.11808)0.021:0.00061)0.595:0.00266)0.794:0.00678,((((hAT-N61_DR|1256377:0.11386,hAT-N61_DR|1878993:0.10982)0.829:0.03272,(hAT-N61_DR|709293:0.10913,(hAT-N61_DR|1971563:0.10473,hAT-N61_DR|2059504:0.07908)0.232:0.01068)0.278:0.00658)0.754:0.00503,(hAT-N61_DR|461621:0.12594,hAT-N61_DR|2059502:0.10494)0.825:0.02096)0.793:0.00485,(((hAT-N61_DR|221091:0.07208,hAT-N61_DR|1048813:0.14052)0.797:0.01430,((hAT-N61_DR|463443:0.10779,(hAT-N61_DR|72316:0.12912,(hAT-N61_DR|1671659:0.09101,hAT-N61_DR|624049:0.11879)0.575:0.00847)0.794:0.00620)0.856:0.00060,hAT-N61_DR|709288:0.12840)0.926:0.01768)0.789:0.00548,(hAT-N61_DR|1671673:0.14202,(hAT-N61_DR|1473006:0.00394,hAT-N61_DR|1473007:0.01749)1.000:0.16845)0.283:0.01937)0.750:0.00305)0.769:0.00313)0.735:0.00310)0.757:0.01293,(hAT-N61_DR|378830:0.09566,(hAT-N61_DR|221081:0.10332,hAT-N61_DR|1671668:0.09217)0.481:0.02349)0.972:0.03070)0.720:0.00409,(((((hAT-N61_DR|959849:0.10262,(hAT-N61_DR|624057:0.09175,hAT-N61_DR|959844:0.14912)0.404:0.00204)0.862:0.01385,((hAT-N61_DR|380611:0.18575,((hAT-N61_DR|624061:0.14829,hAT-N61_DR|791743:0.16955)0.595:0.00060,(hAT-N61_DR|1185852:0.12062,hAT-N61_DR|1325176:0.10332)0.601:0.02347)0.269:0.00979)0.762:0.00077,(((((((((((((hAT-N61_DR|2099092:0.19109,((hAT-N61_DR|538529:0.14800,hAT-N61_DR|1475309:0.15272)0.729:0.01877,((hAT-N61_DR|624046:0.14783,hAT-N61_DR|624059:0.05690)0.353:0.06692,((hAT-N61_DR|791745:0.11011,(hAT-N61_DR|297041:0.28231,hAT-N61_DR|791740:0.02170)0.660:0.13465)0.869:0.04568,hAT-N61_DR|2059494:0.14946)0.621:0.00059)0.798:0.02275)0.748:0.00932)0.531:0.00950,(hAT-N61_DR|1769744:0.11032,hAT-N61_DR|1971552:0.14526)0.751:0.01560)0.775:0.00444,((hAT-N61_DR|461620:0.04968,(hAT-N61_DR|1185847:0.06885,hAT-N61_DR|1671661:0.00061)0.685:0.17454)0.748:0.02351,((hAT-N61_DR|221093:0.13314,hAT-N61_DR|1671670:0.08232)0.379:0.02593,hAT-N61_DR|148253:0.14359)0.606:0.00060)0.667:0.00930)0.582:0.00162,hAT-N61_DR|711165:0.15542)0.735:0.00536,(hAT-N61_DR|538518:0.21446,hAT-N61_DR|791735:0.08079)0.183:0.02024)0.884:0.01341,((hAT-N61_DR|1185846:0.15992,hAT-N61_DR|1385466:0.07731)0.687:0.00712,(((((hAT-N61_DR|1473017:0.22642,(hAT-N61_DR|378828:0.00779,hAT-N61_DR|1475311:0.38538)0.448:0.10358)0.731:0.04664,(hAT-N61_DR|2059498:0.08434,(hAT-N61_DR|870701:0.06454,(hAT-N61_DR|1050848:0.47540,hAT-N61_DR|2059499:0.04079)0.647:0.08440)0.751:0.01761)0.702:0.00685)0.266:0.00865,hAT-N61_DR|1769735:0.05294)0.816:0.01805,(((((hAT-N61_DR|1878997:0.18740,(hAT-N61_DR|791742:0.28442,hAT-N61_DR|1555871:0.00061)0.259:0.16522)0.742:0.01731,(hAT-N61_DR|1473027:0.32394,hAT-N61_DR|1185848:0.15138)0.773:0.09233)0.000:0.01456,(hAT-N61_DR|461616:0.05179,hAT-N61_DR|1473008:0.03973)0.994:0.06692)0.246:0.00452,hAT-N61_DR|1881427:0.16799)0.779:0.00921,((hAT-N61_DR|538533:0.10455,((((hAT-N61_DR|1385470:0.16852,hAT-N61_DR|1878986:0.10230)0.885:0.02851,hAT-N61_DR|1473011:0.09373)0.724:0.00604,(((((hAT-N61_DR|461623:0.10010,hAT-N61_DR|1124419:0.12877)0.766:0.00888,((hAT-N61_DR|1325177:0.06380,hAT-N61_DR|1878999:0.08726)0.992:0.05775,(hAT-N61_DR|1971558:0.10541,hAT-N61_DR|1971559:0.11084)0.664:0.01554)0.738:0.00130)0.738:0.00373,hAT-N61_DR|1671663:0.10228)0.726:0.00379,(hAT-N61_DR|378823:0.09044,hAT-N61_DR|1878996:0.12430)0.777:0.01010)0.286:0.00060,(hAT-N61_DR|72313:0.09312,hAT-N61_DR|1878985:0.10606)0.867:0.01374)0.781:0.00428)0.795:0.00443,(hAT-N61_DR|1558085:0.13321,(hAT-N61_DR|1048811:0.15827,((hAT-N61_DR|538515:0.11027,hAT-N61_DR|2059501:0.14328)0.741:0.00756,(hAT-N61_DR|1878990:0.13233,hAT-N61_DR|709281:0.09833)0.632:0.00147)0.832:0.00684)0.226:0.00333)0.763:0.00359)0.665:0.00385)0.000:0.04964,hAT-N61_DR|1048809:0.17720)0.885:0.06274)0.744:0.00886)0.732:0.00061,hAT-N61_DR|959848:0.13948)0.763:0.00593)0.694:0.00352)0.685:0.00242,(hAT-N61_DR|791747:0.14049,((((hAT-N61_DR|1973481:0.13023,hAT-N61_DR|1473015:0.11324)0.336:0.01158,hAT-N61_DR|1973482:0.11679)0.824:0.02310,(((hAT-N61_DR|1973477:0.00061,hAT-N61_DR|961940:0.05033)0.887:0.04057,hAT-N61_DR|2059497:0.19379)0.903:0.06057,(((hAT-N61_DR|1878995:0.27383,(((hAT-N61_DR|380609:0.06888,hAT-N61_DR|378826:0.32061)0.762:0.01196,(((((hAT-N61_DR|1769733:0.06824,(hAT-N61_DR|1385472:0.13874,hAT-N61_DR|1555877:0.09471)0.621:0.00756)0.714:0.00771,hAT-N61_DR|72322:0.10464)0.891:0.01351,(hAT-N61_DR|959839:0.18463,hAT-N61_DR|1185844:0.09777)0.234:0.01764)0.703:0.00253,((hAT-N61_DR|72327:0.02149,hAT-N61_DR|72328:0.01831)1.000:0.10214,(((hAT-N61_DR|538514:0.01314,hAT-N61_DR|1671666:0.02925)1.000:0.08897,hAT-N61_DR|538524:0.13345)0.054:0.00802,hAT-N61_DR|221095:0.12097)0.686:0.00132)0.000:0.00061)0.924:0.01366,((hAT-N61_DR|869054:0.16129,((hAT-N61_DR|538528:0.10561,hAT-N61_DR|1878988:0.14497)0.759:0.01488,hAT-N61_DR|791738:0.16030)0.705:0.00859)0.036:0.00751,(hAT-N61_DR|961941:0.02475,hAT-N61_DR|1973478:0.08290)0.985:0.07494)0.756:0.01938)0.489:0.00064)0.774:0.00444,((hAT-N61_DR|709285:0.09857,hAT-N61_DR|1878989:0.10107)0.896:0.02165,((hAT-N61_DR|709280:0.11439,hAT-N61_DR|1971562:0.10170)0.678:0.00782,(hAT-N61_DR|1185845:0.09947,hAT-N61_DR|791739:0.10524)0.798:0.01488)0.796:0.00689)0.842:0.00815)0.000:0.00198)0.704:0.00083,(((hAT-N61_DR|378831:0.09487,hAT-N61_DR|461617:0.13941)0.065:0.00763,hAT-N61_DR|1769739:0.14554)0.882:0.01890,hAT-N61_DR|72315:0.14333)0.842:0.00059)0.871:0.00896,((((((hAT-N61_DR|1475310:0.13363,(hAT-N61_DR|1187152:0.01794,hAT-N61_DR|1187153:0.02324)1.000:0.11348)0.758:0.01476,(((hAT-N61_DR|461619:0.14931,hAT-N61_DR|2059505:0.10968)0.837:0.02459,(hAT-N61_DR|1671674:0.20458,hAT-N61_DR|1048823:0.07928)0.685:0.00401)0.920:0.00058,((hAT-N61_DR|624047:0.17862,hAT-N61_DR|959842:0.17850)0.670:0.00736,hAT-N61_DR|709289:0.17312)0.389:0.00341)0.742:0.00364)0.764:0.00261,((hAT-N61_DR|869055:0.12853,hAT-N61_DR|1971555:0.12027)0.953:0.03396,(hAT-N61_DR|1671667:0.14891,hAT-N61_DR|1473022:0.13288)0.714:0.01802)0.728:0.00229)0.261:0.00060,(hAT-N61_DR|72321:0.11954,(((((hAT-N61_DR|148258:0.12620,((hAT-N61_DR|1973480:0.08469,hAT-N61_DR|2059496:0.08438)0.880:0.02774,hAT-N61_DR|1258071:0.21448)0.704:0.00528)0.457:0.00060,hAT-N61_DR|538516:0.12702)0.891:0.03060,(hAT-N61_DR|538523:0.10902,(hAT-N61_DR|1256372:0.11130,(hAT-N61_DR|538532:0.11093,hAT-N61_DR|538531:0.11101)0.839:0.01492)0.751:0.00928)0.878:0.01050)0.574:0.00061,hAT-N61_DR|869057:0.06399)0.660:0.00388,hAT-N61_DR|1878983:0.10079)0.723:0.01365)0.723:0.00280)0.863:0.00419,hAT-N61_DR|624045:0.11031)0.994:0.00134,((hAT-N61_DR|1256376:0.15818,(hAT-N61_DR|1473023:0.10882,hAT-N61_DR|1473024:0.12394)0.922:0.03492)0.644:0.00177,hAT-N61_DR|72325:0.09015)0.544:0.00060)0.797:0.00324)0.251:0.00120)0.329:0.00645)0.888:0.02172,((((hAT-N61_DR|1971560:0.16062,(hAT-N61_DR|221088:0.10865,hAT-N61_DR|1124417:0.10961)0.751:0.01233)0.668:0.00215,hAT-N61_DR|1048815:0.12527)0.769:0.01161,hAT-N61_DR|959850:0.09426)0.864:0.02798,((((hAT-N61_DR|72319:0.10744,hAT-N61_DR|461618:0.12475)0.688:0.00686,hAT-N61_DR|959845:0.13248)0.351:0.00813,(hAT-N61_DR|221083:0.16684,hAT-N61_DR|221084:0.14520)0.701:0.00705)0.425:0.01299,(hAT-N61_DR|961939:0.11446,(hAT-N61_DR|624054:0.07532,hAT-N61_DR|1473026:0.11237)0.810:0.02851)0.848:0.01941)0.714:0.00593)0.897:0.01429)0.874:0.01396)0.628:0.00236)0.254:0.00117,hAT-N61_DR|1671660:0.25339)0.497:0.00280,(((hAT-N61_DR|72314:0.12413,hAT-N61_DR|221086:0.20247)0.631:0.01298,hAT-N61_DR|378822:0.11714)0.800:0.01536,hAT-N61_DR|538517:0.16554)0.661:0.00319)1.000:0.00060,((hAT-N61_DR|461624:0.14298,(hAT-N61_DR|380610:0.06195,hAT-N61_DR|1048819:0.13886)0.655:0.01949)0.337:0.00827,hAT-N61_DR|538530:0.12526)0.768:0.00564)0.801:0.00418,(hAT-N61_DR|538520:0.17250,(hAT-N61_DR|297039:0.14961,hAT-N61_DR|1674315:0.64129)0.332:0.00487)0.802:0.01720)0.373:0.00060,(hAT-N61_DR|538522:0.16696,hAT-N61_DR|1555874:0.12724)0.692:0.00274)0.788:0.00499,((((hAT-N61_DR|1325179:0.0,hAT-N61_DR|2082386:0.0):0.09117,hAT-N61_DR|791744:0.00060)0.871:0.09247,((hAT-N61_DR|72311:0.28831,hAT-N61_DR|148265:0.14554)0.908:0.18826,(hAT-N61_DR|1185838:0.16689,(hAT-N61_DR|709287:0.04822,(((hAT-N61_DR|1671669:0.20614,(hAT-N61_DR|624052:0.21846,(hAT-N61_DR|148259:0.00061,hAT-N61_DR|2097481:0.06654)0.710:0.16633)0.823:0.05679)0.320:0.00060,(((hAT-N61_DR|148254:0.10246,hAT-N61_DR|2098292:0.06514)0.048:0.02651,(hAT-N61_DR|709279:0.04183,(hAT-N61_DR|538527:0.16111,(hAT-N61_DR|1473020:0.06378,hAT-N61_DR|1971561:0.07057)0.810:0.07503)0.820:0.05396)0.766:0.02225)0.295:0.05154,(hAT-N61_DR|148269:0.10848,hAT-N61_DR|1385469:0.05994)0.898:0.09090)0.809:0.05645)0.672:0.00845,hAT-N61_DR|791736:0.10713)0.906:0.05884)0.753:0.03479)0.717:0.06463)0.848:0.07907)0.861:0.08404,(hAT-N61_DR|378836:0.16344,(hAT-N61_DR|1385468:0.10733,hAT-N61_DR|1185850:0.15287)0.728:0.00689)0.504:0.00477)0.707:0.00333)0.541:0.00059)0.024:0.00061)0.876:0.00752,((((hAT-N61_DR|1325175:0.11358,hAT-N61_DR|1185840:0.10542)0.642:0.01007,hAT-N61_DR|378832:0.14278)0.410:0.00060,((hAT-N61_DR|297036:0.07489,hAT-N61_DR|624048:0.06951)0.961:0.02673,(hAT-N61_DR|709290:0.06752,hAT-N61_DR|791737:0.09875)0.856:0.01129)0.981:0.02628)0.103:0.00377,hAT-N61_DR|1671657:0.13079)0.940:0.01160)0.193:0.00061,(hAT-N61_DR|297040:0.10731,hAT-N61_DR|624053:0.14222)0.810:0.01416)0.276:0.00061,(((hAT-N61_DR|1256379:0.08400,(hAT-N61_DR|378824:0.05237,hAT-N61_DR|378825:0.04319)0.997:0.05634)0.828:0.00998,(hAT-N61_DR|1473009:0.08261,hAT-N61_DR|1881426:0.14103)0.524:0.00612)0.857:0.00674,((hAT-N61_DR|1185849:0.11267,(hAT-N61_DR|1385463:0.10209,hAT-N61_DR|1973479:0.14056)0.096:0.01546)0.953:0.03174,(hAT-N61_DR|709284:0.11781,hAT-N61_DR|1878998:0.12551)0.840:0.01837)0.687:0.00061)0.790:0.00469)0.803:0.00602)0.834:0.00607,(((hAT-N61_DR|1878979:0.05025,hAT-N61_DR|1878980:0.04024)1.000:0.08620,(hAT-N61_DR|1325174:0.12986,(hAT-N61_DR|959841:0.11827,hAT-N61_DR|1671658:0.12685)0.862:0.02815)0.821:0.00060)0.440:0.00766,hAT-N61_DR|1185839:0.13013)0.687:0.00236)0.000:0.00060)0.808:0.00061)0.829:0.00743,((hAT-N61_DR|1881428:0.17385,((((hAT-N61_DR|461626:0.0,hAT-N61_DR|461627:0.0,hAT-N61_DR|461628:0.0):0.64047,hAT-N61_DR|1473018:0.31508)0.393:0.05807,(hAT-N61_DR|1050847:0.05335,hAT-N61_DR|1326644:0.28839)0.882:0.21070)0.504:0.06196,((hAT-N61_DR|624044:0.02015,hAT-N61_DR|1256370:0.24707)0.878:0.19275,hAT-N61_DR|1048812:0.10663)0.386:0.01028)0.663:0.01517)0.446:0.00060,hAT-N61_DR|1124418:0.11617)0.874:0.02038)0.136:0.00060)0.798:0.00641);
```
