## Supplementary Data 2 for "A genomic portrait of zebrafish transposable elements and their spatiotemporal embryonic expression": hAT-N62_DR.mafft.nwk

```
(((hAT-N62_DR|1555878:0.03121,(hAT-N62_DR|461642:0.01931,((hAT-N62_DR|2059513:0.00365,hAT-N62_DR|2059514:0.01063)0.928:0.00551,(hAT-N62_DR|959856:0.01740,((hAT-N62_DR|624064:0.03088,((hAT-N62_DR|297054:0.02379,hAT-N62_DR|709300:0.03067)0.839:0.00296,(hAT-N62_DR|1185861:0.01625,hAT-N62_DR|1256381:0.01784)0.973:0.00059)0.925:0.00069)0.940:0.00071,hAT-N62_DR|1185862:0.02076)0.883:0.00433)0.910:0.00457)0.961:0.00758)0.721:0.00261)0.760:0.00144,((((((hAT-N62_DR|1971571:0.01699,(hAT-N62_DR|959860:0.02182,(hAT-N62_DR|221100:0.00848,hAT-N62_DR|461643:0.00283)0.924:0.00889)0.756:0.00282)0.986:0.01334,(hAT-N62_DR|791753:0.02532,(((hAT-N62_DR|624068:0.01302,(hAT-N62_DR|297048:0.00964,hAT-N62_DR|2059511:0.01563)0.365:0.00058)0.870:0.00286,hAT-N62_DR|297049:0.02820)0.768:0.00234,(hAT-N62_DR|624065:0.01441,hAT-N62_DR|1971575:0.01224)0.606:0.00060)0.768:0.00231)0.933:0.00859)0.657:0.00059,((hAT-N62_DR|221098:0.00992,hAT-N62_DR|297045:0.01254)0.913:0.00521,((hAT-N62_DR|1048831:0.02146,hAT-N62_DR|1473030:0.02349)0.903:0.00775,(hAT-N62_DR|378842:0.01098,hAT-N62_DR|378845:0.01882)0.922:0.00301)0.808:0.00205)0.739:0.00222)0.730:0.00575,(hAT-N62_DR|2090798:0.05562,hAT-N62_DR|1671679:0.04292)0.731:0.00137)0.891:0.00071,hAT-N62_DR|1124421:0.02743)0.964:0.00198,(((hAT-N62_DR|2083292:0.01203,(hAT-N62_DR|1769753:0.01185,(hAT-N62_DR|1555880:0.01653,((hAT-N62_DR|869062:0.00165,(hAT-N62_DR|461632:0.00059,hAT-N62_DR|461633:0.00059)0.890:0.00290)0.991:0.01201,(hAT-N62_DR|461641:0.00795,hAT-N62_DR|1971569:0.01783)0.533:0.00134)0.744:0.00155)0.635:0.00085)0.887:0.00333)0.900:0.00391,hAT-N62_DR|1769755:0.04617)0.808:0.00058,((hAT-N62_DR|1769747:0.02049,hAT-N62_DR|2118767:0.02027)0.965:0.01125,((hAT-N62_DR|461636:0.05332,hAT-N62_DR|1555879:0.01609)0.115:0.00059,(hAT-N62_DR|1185860:0.01736,(hAT-N62_DR|791749:0.07057,hAT-N62_DR|1256380:0.00084)0.514:0.01269)0.995:0.02533)0.332:0.00058)0.872:0.00217)0.773:0.00138)0.772:0.00539)0.963:0.00057,(((((hAT-N62_DR|1973483:0.01823,((hAT-N62_DR|1671687:0.02488,((hAT-N62_DR|1879009:0.02047,(hAT-N62_DR|1879001:0.00873,(hAT-N62_DR|1385477:0.01384,hAT-N62_DR|1555883:0.01482)0.307:0.00059)0.921:0.00580)0.943:0.00909,(hAT-N62_DR|1473034:0.03409,(hAT-N62_DR|72336:0.03274,hAT-N62_DR|1473028:0.02369)0.770:0.00181)0.950:0.00058)0.775:0.00195)0.683:0.00060,((((((hAT-N62_DR|1769752:0.00459,(hAT-N62_DR|538541:0.01551,hAT-N62_DR|1879005:0.00458)0.880:0.00307)0.939:0.00456,(hAT-N62_DR|709298:0.00910,hAT-N62_DR|959853:0.00759)0.881:0.00059)0.000:0.00060,hAT-N62_DR|1671689:0.02164)0.000:0.00060,hAT-N62_DR|1879007:0.01858)0.000:0.00059,(hAT-N62_DR|2059510:0.02242,hAT-N62_DR|461638:0.00614)0.763:0.00147)0.873:0.00304,(hAT-N62_DR|1971566:0.00059,hAT-N62_DR|1973484:0.01105)0.809:0.00951)0.953:0.00605)0.858:0.00434)0.996:0.02027,((hAT-N62_DR|959851:0.02036,hAT-N62_DR|1879006:0.02879)0.994:0.01824,(hAT-N62_DR|1769749:0.03113,hAT-N62_DR|2116392:0.04498)0.802:0.00858)0.000:0.00059)0.754:0.00164,((((((hAT-N62_DR|72341:0.01778,hAT-N62_DR|1185855:0.01662)0.969:0.00975,((hAT-N62_DR|1671680:0.04545,(hAT-N62_DR|2091768:0.03642,((hAT-N62_DR|709296:0.02933,hAT-N62_DR|1256388:0.01439)0.943:0.00902,((hAT-N62_DR|1325182:0.00867,hAT-N62_DR|1769751:0.00725)0.957:0.00961,(hAT-N62_DR|72331:0.01119,hAT-N62_DR|1124424:0.02045)0.910:0.00831)0.928:0.00744)0.825:0.00411)0.859:0.00359)0.721:0.00106,hAT-N62_DR|72340:0.03629)0.442:0.00199)0.899:0.00871,(hAT-N62_DR|959858:0.04916,hAT-N62_DR|1769746:0.02173)0.004:0.00300)0.816:0.00463,hAT-N62_DR|1473035:0.05207)0.536:0.00234,(hAT-N62_DR|1256389:0.02901,(hAT-N62_DR|1258075:0.12607,hAT-N62_DR|1256390:0.01859)0.819:0.01688)0.987:0.01780)0.848:0.00059,(hAT-N62_DR|221097:0.03889,((hAT-N62_DR|1124426:0.00807,(hAT-N62_DR|791748:0.00671,hAT-N62_DR|1124427:0.01466)0.859:0.00354)0.954:0.00989,(hAT-N62_DR|1973485:0.02738,(hAT-N62_DR|709294:0.02946,(hAT-N62_DR|1473033:0.06762,hAT-N62_DR|2103257:0.00232)0.802:0.01366)0.980:0.01312)0.882:0.00451)0.999:0.02411)0.733:0.00058)0.800:0.00243)0.740:0.00196,((((hAT-N62_DR|959857:0.28107,hAT-N62_DR|297046:0.01531)0.797:0.02063,((hAT-N62_DR|148276:0.01316,hAT-N62_DR|1048832:0.02833)0.915:0.01405,(hAT-N62_DR|1185856:0.03528,(hAT-N62_DR|1555882:0.01544,(hAT-N62_DR|1385475:0.00513,(hAT-N62_DR|624069:0.02640,(hAT-N62_DR|221099:0.00813,(hAT-N62_DR|538535:0.01365,hAT-N62_DR|1473031:0.01519)0.740:0.00175)0.885:0.00317)0.605:0.00059)0.984:0.01204)0.878:0.00412)0.864:0.00550)0.876:0.00426)0.660:0.00095,((((hAT-N62_DR|2084844:0.01069,(hAT-N62_DR|461630:0.04147,(((((((hAT-N62_DR|1671690:0.01384,(hAT-N62_DR|959852:0.03115,(hAT-N62_DR|791751:0.00597,hAT-N62_DR|1769754:0.01410)0.973:0.01237)0.818:0.00288)0.864:0.00266,hAT-N62_DR|2084843:0.03956)0.291:0.00055,hAT-N62_DR|624066:0.03263)0.597:0.00370,hAT-N62_DR|1385478:0.36919)0.213:0.00141,(hAT-N62_DR|709297:0.00836,(hAT-N62_DR|461634:0.02643,(hAT-N62_DR|297051:0.00751,hAT-N62_DR|297052:0.00307)0.794:0.00303)0.892:0.00418)0.980:0.01126)0.213:0.00137,hAT-N62_DR|1971576:0.03101)0.019:0.00317,(hAT-N62_DR|538538:0.01166,hAT-N62_DR|538540:0.00059)0.851:0.01099)0.000:0.00091)0.063:0.02882)0.010:0.00127,hAT-N62_DR|1256383:0.02804)0.728:0.00230,(((hAT-N62_DR|959859:0.03868,(hAT-N62_DR|624063:0.02932,hAT-N62_DR|1256385:0.03047)0.862:0.00059)0.834:0.00059,(((hAT-N62_DR|72330:0.11066,(((hAT-N62_DR|148272:0.14561,((((((hAT-N62_DR|72337:0.11576,hAT-N62_DR|1769750:0.09454)0.562:0.00806,(((((hAT-N62_DR|461631:0.11177,hAT-N62_DR|1971574:0.14246)0.183:0.01665,(hAT-N62_DR|72338:0.07512,hAT-N62_DR|72329:0.07878)0.772:0.04091)0.137:0.01988,hAT-N62_DR|1881430:0.19208)0.438:0.01183,((hAT-N62_DR|869059:0.00058,hAT-N62_DR|1473029:0.13680)0.829:0.04742,hAT-N62_DR|709299:0.04107)0.998:0.09277)0.813:0.01985,(hAT-N62_DR|1124423:0.00059,hAT-N62_DR|1385473:0.05110)0.493:0.21153)0.758:0.01473)0.436:0.00059,hAT-N62_DR|1971568:0.11487)0.250:0.00981,((((hAT-N62_DR|1473032:0.10484,(hAT-N62_DR|1256384:0.07392,hAT-N62_DR|1185859:0.42010)0.650:0.05748)0.918:0.03356,hAT-N62_DR|959855:0.06634)0.854:0.00059,((hAT-N62_DR|1325181:0.13616,hAT-N62_DR|961942:0.20810)0.737:0.00245,(hAT-N62_DR|1671683:0.12693,hAT-N62_DR|1973486:0.01086)0.463:0.09673)0.626:0.00058)0.981:0.02891,(((hAT-N62_DR|1048828:0.05541,hAT-N62_DR|624070:0.07014)0.697:0.02115,hAT-N62_DR|2059515:0.15631)0.762:0.03403,((hAT-N62_DR|1671684:0.14712,hAT-N62_DR|791750:0.09560)0.950:0.04774,(((((hAT-N62_DR|1048826:0.04985,hAT-N62_DR|1879008:0.01490)0.982:0.04874,(hAT-N62_DR|959854:0.09668,(((hAT-N62_DR|2113180:0.05466,(hAT-N62_DR|625962:0.18564,hAT-N62_DR|869060:0.08563)0.526:0.02559)0.763:0.01866,(hAT-N62_DR|1256382:0.12984,(hAT-N62_DR|72333:0.09326,((hAT-N62_DR|1769748:0.05206,hAT-N62_DR|1385476:0.07907)0.729:0.01261,(hAT-N62_DR|1385474:0.05374,(hAT-N62_DR|1124429:0.01054,(hAT-N62_DR|869063:0.00059,hAT-N62_DR|1256386:0.00576)0.760:0.02068)0.934:0.07112)0.793:0.02209)0.432:0.00059)0.879:0.13895)0.128:0.00060)0.757:0.05512,hAT-N62_DR|869061:0.20963)0.639:0.02196)0.673:0.00911)0.932:0.07331,(hAT-N62_DR|297050:0.12047,(hAT-N62_DR|1879003:0.21710,hAT-N62_DR|297047:0.06301)0.722:0.01671)0.831:0.03744)0.702:0.01701,((hAT-N62_DR|1671681:0.16133,hAT-N62_DR|1671686:0.19512)0.153:0.00288,(hAT-N62_DR|1671688:0.10088,hAT-N62_DR|709295:0.13892)0.592:0.00060)0.708:0.00833)0.435:0.00094,(hAT-N62_DR|148274:0.04247,(hAT-N62_DR|538536:0.06102,hAT-N62_DR|1881429:0.02677)0.468:0.05332)0.948:0.04580)0.797:0.01638)0.633:0.00244)0.834:0.01010)0.814:0.01155)0.030:0.01583,hAT-N62_DR|1671682:0.10509)0.445:0.00429,hAT-N62_DR|1558086:0.21158)0.835:0.00056)0.941:0.01280,((hAT-N62_DR|538543:0.26447,(hAT-N62_DR|148275:0.00058,hAT-N62_DR|1185858:0.07996)0.230:0.05476)0.883:0.10825,(hAT-N62_DR|72332:0.09840,hAT-N62_DR|624071:0.14208)0.562:0.01380)0.805:0.01814)0.826:0.00693,((hAT-N62_DR|378838:0.07389,((hAT-N62_DR|1048829:0.07027,(hAT-N62_DR|1971567:0.04758,(hAT-N62_DR|1325183:0.04995,hAT-N62_DR|791752:0.02777)0.925:0.01335)0.994:0.03434)0.803:0.00532,(((hAT-N62_DR|1326646:0.18165,hAT-N62_DR|74307:0.20634)0.373:0.01792,hAT-N62_DR|624062:0.13640)0.602:0.00191,(hAT-N62_DR|380612:0.17807,hAT-N62_DR|1971573:0.05586)0.871:0.02887)0.630:0.00774)0.799:0.00443)0.742:0.00237,hAT-N62_DR|1185854:0.16361)0.769:0.00413)0.754:0.00217)0.730:0.00238,((((hAT-N62_DR|1258074:0.14253,hAT-N62_DR|1185857:0.10255)0.756:0.00508,((hAT-N62_DR|221102:0.03111,hAT-N62_DR|2103896:0.01644)1.000:0.05991,hAT-N62_DR|2059512:0.08677)0.819:0.00633)0.976:0.01541,(((hAT-N62_DR|221101:0.13175,hAT-N62_DR|72334:0.07453)0.363:0.02496,(hAT-N62_DR|1256387:0.04127,hAT-N62_DR|1124425:0.14880)0.656:0.00899)0.654:0.00799,(hAT-N62_DR|1674318:0.10714,(hAT-N62_DR|1674317:0.11078,hAT-N62_DR|1971565:0.13939)0.197:0.00233)0.832:0.01092)0.757:0.00156)0.784:0.00325,((hAT-N62_DR|297053:0.12027,(hAT-N62_DR|148273:0.08821,(hAT-N62_DR|378843:0.07953,hAT-N62_DR|378844:0.02426)0.991:0.12522)0.553:0.00776)0.234:0.00058,(hAT-N62_DR|1050849:0.09526,hAT-N62_DR|1971570:0.03616)0.409:0.01171)0.799:0.00304)0.432:0.00078)0.010:0.00058,hAT-N62_DR|1048830:0.09503)0.991:0.07049)0.308:0.00058,((hAT-N62_DR|1555881:0.10667,(hAT-N62_DR|461635:0.03300,hAT-N62_DR|961943:0.06475)0.412:0.00059)0.878:0.02631,(hAT-N62_DR|624067:0.06054,(hAT-N62_DR|1048827:0.28412,hAT-N62_DR|1124422:0.02112)0.743:0.01890)0.673:0.00697)0.815:0.00818)0.781:0.00347)0.590:0.00055,(hAT-N62_DR|1325180:0.06192,hAT-N62_DR|1124428:0.03369)0.714:0.00260)0.174:0.00059)0.557:0.00057,hAT-N62_DR|2059516:0.07551)0.768:0.00059)0.713:0.00060,(hAT-N62_DR|538542:0.03438,(hAT-N62_DR|2102075:0.02198,hAT-N62_DR|2116731:0.02048)0.998:0.01973)0.756:0.00209)0.973:0.01207,((hAT-N62_DR|1879004:0.01648,((((hAT-N62_DR|72335:0.07449,hAT-N62_DR|1671685:0.00060)0.849:0.01351,(hAT-N62_DR|1971572:0.14527,((hAT-N62_DR|461637:0.07783,hAT-N62_DR|148271:0.00856)0.763:0.00280,(hAT-N62_DR|1879002:0.01846,(hAT-N62_DR|221096:0.01480,(hAT-N62_DR|540170:0.00256,hAT-N62_DR|540169:0.00557)1.000:0.05668)0.971:0.01614)0.836:0.00356)0.992:0.00070)0.518:0.01724)0.967:0.01061,hAT-N62_DR|148277:0.02087)0.933:0.00911,hAT-N62_DR|72339:0.04381)0.991:0.02069)0.958:0.01328,((hAT-N62_DR|538537:0.00958,hAT-N62_DR|538539:0.01083)0.995:0.02078,((hAT-N62_DR|461639:0.00872,(hAT-N62_DR|378840:0.00059,hAT-N62_DR|378841:0.00059)0.998:0.02279)0.985:0.01654,(hAT-N62_DR|378839:0.02434,hAT-N62_DR|461640:0.01436)0.878:0.02139)0.844:0.00396)0.864:0.00288)0.123:0.00060);
```
