## Supplementary Data 2 for "A genomic portrait of zebrafish transposable elements and their spatiotemporal embryonic expression": hAT-N63_DR.mafft.nwk

```
((((((hAT-N63_DR|1464864:0.06850,((hAT-N63_DR|215304:0.09245,(hAT-N63_DR|291130:0.05730,(hAT-N63_DR|215285:0.00062,(hAT-N63_DR|142379:0.03469,(hAT-N63_DR|291136:0.11393,hAT-N63_DR|1320045:0.35463)0.718:0.13594)0.455:0.02031)0.897:0.05055)0.763:0.01329)0.948:0.05088,(hAT-N63_DR|1118443:0.07019,hAT-N63_DR|1964630:0.08584)0.672:0.00817)0.608:0.01172)0.026:0.00057,(((((hAT-N63_DR|372215:0.00514,hAT-N63_DR|952374:0.08440)0.593:0.04746,(((hAT-N63_DR|1662672:0.04191,hAT-N63_DR|65306:0.04776)0.468:0.00168,hAT-N63_DR|1662626:0.11520)0.101:0.00064,(hAT-N63_DR|372208:0.02910,((hAT-N63_DR|1662627:0.07059,(hAT-N63_DR|2052738:0.15932,(hAT-N63_DR|215296:0.07485,(hAT-N63_DR|2052735:0.19279,hAT-N63_DR|1662654:0.25782)0.988:0.18923)0.667:0.01455)0.641:0.12262)0.142:0.06895,hAT-N63_DR|702417:0.09600)0.778:0.03956)0.742:0.03523)0.604:0.01518)0.934:0.03621,(hAT-N63_DR|1662656:0.41646,(hAT-N63_DR|215299:0.10736,hAT-N63_DR|1762557:0.00064)0.442:0.01275)0.763:0.07493)0.188:0.00397,hAT-N63_DR|372225:0.06363)0.615:0.00118,(((hAT-N63_DR|65314:0.11136,hAT-N63_DR|1869751:0.34123)0.738:0.02248,((((hAT-N63_DR|215283:0.32722,(hAT-N63_DR|1662637:0.47478,hAT-N63_DR|1869732:0.13243)0.334:0.09818)0.460:0.05320,hAT-N63_DR|1380638:0.09623)0.501:0.05065,hAT-N63_DR|785359:0.28149)0.248:0.01401,hAT-N63_DR|1118445:0.00102)0.355:0.01353)0.762:0.01295,((((hAT-N63_DR|1041758:0.13491,((hAT-N63_DR|1964627:0.26430,hAT-N63_DR|215292:0.10244)0.805:0.04934,hAT-N63_DR|1320034:0.15213)0.257:0.01462)0.693:0.00353,((((hAT-N63_DR|372211:0.04601,hAT-N63_DR|1964626:0.07715)0.726:0.10252,hAT-N63_DR|1762530:0.20400)0.927:0.06582,hAT-N63_DR|1662639:0.15807)0.664:0.00401,((hAT-N63_DR|1964623:0.13898,hAT-N63_DR|532321:0.22355)0.000:0.00127,hAT-N63_DR|863230:0.00088)0.242:0.02229)0.708:0.00818)0.419:0.01243,(hAT-N63_DR|455156:0.18792,hAT-N63_DR|65291:0.24816)0.430:0.00061)0.696:0.01484,hAT-N63_DR|1662635:0.24530)0.831:0.03892)0.830:0.02275)0.881:0.02308)0.896:0.03334,(hAT-N63_DR|65296:0.12406,hAT-N63_DR|1041735:0.13265)0.601:0.00333)0.740:0.00772,hAT-N63_DR|1250239:0.08591)0.853:0.01367,((hAT-N63_DR|1380631:0.10903,(hAT-N63_DR|1662650:0.02199,(hAT-N63_DR|1662648:0.00873,hAT-N63_DR|1662649:0.01853)0.912:0.01759)0.999:0.04197)0.731:0.00279,(((hAT-N63_DR|215284:0.07017,hAT-N63_DR|952378:0.06095)0.461:0.00201,hAT-N63_DR|1380623:0.06507)0.328:0.00062,hAT-N63_DR|2101644:0.04644)0.453:0.00062)0.934:0.00827)0.722:0.00711,((((hAT-N63_DR|1662643:0.07912,(hAT-N63_DR|455151:0.11402,hAT-N63_DR|455153:0.07429)0.764:0.00361)0.850:0.00331,(hAT-N63_DR|1118454:0.07287,(hAT-N63_DR|863221:0.08380,hAT-N63_DR|785351:0.07812)0.000:0.00057)0.920:0.00547)0.855:0.00233,hAT-N63_DR|215294:0.07135)0.624:0.00154,(hAT-N63_DR|1662641:0.07173,((hAT-N63_DR|372217:0.00694,hAT-N63_DR|1762540:0.29063)0.475:0.08234,hAT-N63_DR|2101645:0.06186)0.709:0.01107)0.769:0.00385)0.396:0.00113,(((hAT-N63_DR|1180586:0.07897,hAT-N63_DR|2076909:0.83386)0.000:0.00090,hAT-N63_DR|215281:0.07313)0.943:0.01107,((hAT-N63_DR|1869757:0.10617,(((hAT-N63_DR|1041750:0.07235,(hAT-N63_DR|291139:0.05223,(hAT-N63_DR|65299:0.06631,hAT-N63_DR|142380:0.06637)0.814:0.01807)0.790:0.00861)0.766:0.00229,(hAT-N63_DR|1549441:0.07561,hAT-N63_DR|1964629:0.08739)0.940:0.01215)0.932:0.00548,(hAT-N63_DR|1549437:0.09028,(((hAT-N63_DR|532340:0.10926,hAT-N63_DR|1869736:0.09119)0.084:0.00063,(hAT-N63_DR|1041762:0.05294,(hAT-N63_DR|2052758:0.06681,(hAT-N63_DR|1662670:0.02105,hAT-N63_DR|1869755:0.18877)0.864:0.22193)0.707:0.03728)0.643:0.01130)0.966:0.00062,((((((hAT-N63_DR|372213:0.05679,(hAT-N63_DR|142373:0.09126,hAT-N63_DR|1250231:0.07355)0.367:0.00418)0.755:0.00543,(hAT-N63_DR|1549459:0.09255,((((hAT-N63_DR|1549456:0.00061,(hAT-N63_DR|1549447:0.00062,hAT-N63_DR|1549453:0.00062)0.692:0.00063)0.993:0.01792,(hAT-N63_DR|1549452:0.01619,hAT-N63_DR|1549460:0.01668)0.319:0.00272)1.000:0.13170,hAT-N63_DR|1180584:0.07446)0.736:0.01055,((hAT-N63_DR|952373:0.03630,hAT-N63_DR|1549442:0.07399)0.751:0.05086,(hAT-N63_DR|1250237:0.07472,hAT-N63_DR|1118453:0.08775)0.553:0.00841)0.791:0.00321)0.947:0.00946)0.848:0.00373)0.820:0.00284,((hAT-N63_DR|1041733:0.10521,((hAT-N63_DR|1549462:1.18894,hAT-N63_DR|1464862:0.01228)0.000:0.07737,hAT-N63_DR|952380:0.07422)0.570:0.01099)0.095:0.00603,(hAT-N63_DR|215306:0.06169,hAT-N63_DR|291131:0.06398)0.797:0.00805)0.638:0.00569)0.913:0.00536,(((hAT-N63_DR|702405:0.10515,(hAT-N63_DR|863214:0.04921,hAT-N63_DR|1762556:0.01358)0.400:0.03668)0.824:0.02679,hAT-N63_DR|1964632:0.10057)0.791:0.01026,((hAT-N63_DR|215297:0.08966,(((hAT-N63_DR|2052753:0.00062,hAT-N63_DR|2052754:0.00062)1.000:0.20541,hAT-N63_DR|372205:0.06923)0.000:0.00061,((((hAT-N63_DR|785341:0.12515,hAT-N63_DR|616808:0.05334)0.866:0.01331,(hAT-N63_DR|1041736:0.10198,hAT-N63_DR|1964631:0.20238)0.703:0.01221)0.452:0.00258,((hAT-N63_DR|291134:0.07962,hAT-N63_DR|785354:0.07239)0.912:0.00709,(((((hAT-N63_DR|863219:0.07291,(((hAT-N63_DR|1180580:0.06905,(hAT-N63_DR|702410:0.03731,hAT-N63_DR|2119547:0.03056)0.453:0.05235)0.543:0.00953,((((hAT-N63_DR|1964639:0.00576,(hAT-N63_DR|785335:0.00057,(hAT-N63_DR|65303:0.05336,hAT-N63_DR|1662631:0.04961)0.816:0.17854)0.859:0.11002)0.415:0.06477,(hAT-N63_DR|291135:0.09387,hAT-N63_DR|1662630:0.04824)0.831:0.02767)0.882:0.01491,(hAT-N63_DR|1869741:0.09102,hAT-N63_DR|1964635:0.09819)0.469:0.00446)0.295:0.00577,(((((hAT-N63_DR|785348:0.06135,(hAT-N63_DR|1041747:0.16560,(hAT-N63_DR|1041740:0.09040,hAT-N63_DR|616809:0.07549)0.696:0.06644)0.971:0.11332)0.373:0.00061,((hAT-N63_DR|142376:0.09655,hAT-N63_DR|1180594:0.06807)0.450:0.00164,(hAT-N63_DR|142371:0.06287,(hAT-N63_DR|785347:0.06253,(hAT-N63_DR|1380635:0.04150,(hAT-N63_DR|785357:0.03976,(hAT-N63_DR|1662652:0.03046,(hAT-N63_DR|952386:0.03551,(((((hAT-N63_DR|1869744:0.04716,hAT-N63_DR|455160:0.02277)0.616:0.00295,(hAT-N63_DR|1464865:0.01776,hAT-N63_DR|2095727:0.01071)1.000:0.01602)0.854:0.00262,hAT-N63_DR|142370:0.03759)0.712:0.00072,((hAT-N63_DR|785340:0.05583,hAT-N63_DR|142382:0.05377)0.522:0.00087,hAT-N63_DR|215301:0.04512)0.820:0.00503)0.758:0.00094,hAT-N63_DR|702407:0.02283)0.851:0.00061)0.910:0.00356)0.979:0.00725)0.000:0.00079)0.888:0.00464)0.936:0.00697)0.759:0.00327)0.809:0.00428)0.871:0.00186,((((hAT-N63_DR|1549461:0.05983,((hAT-N63_DR|142378:0.04624,(hAT-N63_DR|785349:0.06670,hAT-N63_DR|616810:0.03501)0.225:0.00387)0.994:0.01324,((hAT-N63_DR|1869764:0.05269,hAT-N63_DR|1464884:0.09859)0.162:0.00252,hAT-N63_DR|1250241:0.05475)0.899:0.00536)0.026:0.00295)0.198:0.00062,(hAT-N63_DR|1118451:0.05426,(hAT-N63_DR|1869734:0.07371,((hAT-N63_DR|2052742:0.06967,((hAT-N63_DR|785332:0.02547,hAT-N63_DR|1041743:0.03150)1.000:0.03194,(hAT-N63_DR|455144:0.03726,hAT-N63_DR|1320036:0.05249)0.562:0.00647)0.736:0.00145)0.903:0.00549,hAT-N63_DR|1869740:0.06363)0.870:0.00829)0.985:0.01069)0.790:0.00169)0.947:0.00392,((((((hAT-N63_DR|702398:0.05978,hAT-N63_DR|616816:0.04946)0.805:0.00366,((hAT-N63_DR|1869733:0.04305,hAT-N63_DR|1869739:0.05184)0.736:0.00668,hAT-N63_DR|1250251:0.06326)0.878:0.00405)0.294:0.00148,((((hAT-N63_DR|142372:0.06158,hAT-N63_DR|1180582:0.05893)0.979:0.01757,(hAT-N63_DR|1118447:0.08169,(hAT-N63_DR|372206:0.01822,(((((hAT-N63_DR|1250232:0.04690,hAT-N63_DR|1250242:0.01801)0.888:0.00518,((hAT-N63_DR|1662661:0.03194,hAT-N63_DR|1662663:0.02288)0.093:0.00063,hAT-N63_DR|702415:0.04074)0.848:0.00343)0.735:0.00062,(hAT-N63_DR|215290:0.03186,hAT-N63_DR|1041738:0.03092)0.902:0.00544)0.791:0.00091,((hAT-N63_DR|702395:0.03656,(hAT-N63_DR|1041765:0.00704,(hAT-N63_DR|1662625:0.00087,hAT-N63_DR|1869729:0.00062)0.919:0.00331)1.000:0.02789)0.927:0.00559,hAT-N63_DR|952372:0.03649)0.819:0.00134)0.928:0.00505,(hAT-N63_DR|455150:0.00517,hAT-N63_DR|1662665:0.17368)0.685:0.02047)0.831:0.00568)0.964:0.01315)0.844:0.00605)0.756:0.00292,hAT-N63_DR|1180599:0.03149)0.848:0.00479,((hAT-N63_DR|1118448:0.05063,(hAT-N63_DR|1320032:0.04396,((((hAT-N63_DR|1762555:0.03186,hAT-N63_DR|1464855:0.05532)0.605:0.00256,hAT-N63_DR|785334:0.01991)0.923:0.00116,hAT-N63_DR|1250240:0.03433)0.431:0.00062,hAT-N63_DR|1762533:0.02227)0.908:0.00339)0.406:0.00226)0.789:0.00281,hAT-N63_DR|1762536:0.04854)0.748:0.00335)0.302:0.00124)0.941:0.00636,hAT-N63_DR|1464859:0.06846)0.957:0.00816,(((hAT-N63_DR|65305:0.04840,hAT-N63_DR|532325:0.03644)0.679:0.00318,(hAT-N63_DR|1869765:0.12642,hAT-N63_DR|1762538:0.05237)0.761:0.00631)0.704:0.00057,hAT-N63_DR|2052733:0.05868)0.831:0.00340)0.161:0.00272,(hAT-N63_DR|1180598:0.04837,((hAT-N63_DR|1762550:0.05995,(hAT-N63_DR|952369:0.04520,((((((hAT-N63_DR|1041742:0.06937,(hAT-N63_DR|142381:0.03069,((hAT-N63_DR|785352:0.06896,((hAT-N63_DR|702403:0.03839,hAT-N63_DR|1869758:0.03755)0.970:0.07126,hAT-N63_DR|1380628:0.06765)0.773:0.01704)0.761:0.04215,((hAT-N63_DR|702412:0.53608,hAT-N63_DR|1320035:0.03499)0.530:0.19403,(hAT-N63_DR|65298:0.00064,hAT-N63_DR|532326:0.54950)0.439:0.09472)0.804:0.04801)0.003:0.02295)0.844:0.02967)0.939:0.04199,(hAT-N63_DR|785346:0.03133,hAT-N63_DR|785350:0.04120)0.887:0.01402)0.966:0.02039,hAT-N63_DR|616815:0.06851)0.884:0.00592,(hAT-N63_DR|1380626:0.04607,(hAT-N63_DR|455161:0.04657,hAT-N63_DR|1964628:0.04820)0.385:0.00472)0.745:0.00195)0.869:0.00295,(hAT-N63_DR|1762552:0.08379,hAT-N63_DR|1662659:0.06285)0.801:0.00194)0.249:0.00062,(hAT-N63_DR|1549445:0.04425,hAT-N63_DR|1869745:0.04122)0.806:0.00189)0.316:0.00062)0.807:0.00252)0.940:0.00656,hAT-N63_DR|702394:0.05815)0.501:0.00511)0.817:0.00248)0.984:0.01014)0.263:0.00061,((hAT-N63_DR|2052743:0.07659,hAT-N63_DR|1964625:0.04764)0.463:0.00520,(hAT-N63_DR|1762529:0.02329,(hAT-N63_DR|1464867:0.01054,hAT-N63_DR|1464868:0.01606)1.000:0.09701)0.682:0.01109)0.847:0.00430)0.668:0.00114)0.799:0.00325,((((((hAT-N63_DR|1762547:0.05352,(hAT-N63_DR|785355:0.03584,hAT-N63_DR|142374:0.04847)0.823:0.00548)0.805:0.00411,hAT-N63_DR|455155:0.05356)0.836:0.00739,hAT-N63_DR|455167:0.05555)0.764:0.00333,(((hAT-N63_DR|1464878:0.03430,((((hAT-N63_DR|785353:0.02442,(hAT-N63_DR|65302:0.03914,hAT-N63_DR|702400:0.03134)0.807:0.00348)0.800:0.00061,hAT-N63_DR|863217:0.03433)0.831:0.00156,(hAT-N63_DR|702414:0.02360,hAT-N63_DR|1762546:0.03055)0.753:0.00096)0.737:0.00121,hAT-N63_DR|1180581:0.04664)0.000:0.00062)0.214:0.00529,(hAT-N63_DR|1662651:0.03527,hAT-N63_DR|455165:0.04096)0.000:0.00057)0.929:0.01009,hAT-N63_DR|2052746:0.02631)1.000:0.02907)0.822:0.01164,hAT-N63_DR|1041731:0.20561)0.737:0.00669,(((hAT-N63_DR|1041759:0.06153,hAT-N63_DR|1662644:0.06470)0.985:0.01868,hAT-N63_DR|1250248:0.16908)0.545:0.00260,hAT-N63_DR|702411:0.07830)0.888:0.00524)0.518:0.00710)0.885:0.00598,((hAT-N63_DR|1180583:0.05131,hAT-N63_DR|65287:0.04905)0.276:0.01091,(((hAT-N63_DR|455149:0.07899,hAT-N63_DR|2052749:0.06004)0.821:0.00627,hAT-N63_DR|1250233:0.04672)0.791:0.00236,(hAT-N63_DR|1464883:0.12754,hAT-N63_DR|1041744:0.07765)0.906:0.01125)0.816:0.00381)0.754:0.00215)0.790:0.00928)0.230:0.00588)0.721:0.00801,hAT-N63_DR|1180591:0.08854)0.447:0.00172)0.000:0.00060,(hAT-N63_DR|372210:0.06903,hAT-N63_DR|1762545:0.07089)0.897:0.00875)0.000:0.00083,((hAT-N63_DR|1118442:0.08192,hAT-N63_DR|1869737:0.09700)0.773:0.00796,(hAT-N63_DR|863212:0.06235,hAT-N63_DR|372204:0.06725)0.740:0.01087)0.752:0.00265)0.745:0.00571,(hAT-N63_DR|702408:0.07961,hAT-N63_DR|2101482:0.07418)0.968:0.01489)0.782:0.00318,(hAT-N63_DR|952377:0.05707,hAT-N63_DR|1464856:0.06943)0.131:0.02926)0.919:0.00665)0.744:0.00087)0.400:0.00128,(((hAT-N63_DR|532327:0.12098,((hAT-N63_DR|1549463:0.08403,hAT-N63_DR|616814:0.13317)0.604:0.00761,hAT-N63_DR|291138:0.07564)0.534:0.00696)0.748:0.00440,(((((hAT-N63_DR|1662645:0.10116,hAT-N63_DR|702399:0.33567)0.997:0.29233,(hAT-N63_DR|215280:0.05707,(hAT-N63_DR|2109472:0.00063,hAT-N63_DR|1549435:0.21325)0.644:0.05040)0.314:0.01842)0.545:0.00466,(((((hAT-N63_DR|1549451:0.06918,((hAT-N63_DR|291123:0.21878,(hAT-N63_DR|532337:0.06714,((hAT-N63_DR|1464877:0.07547,(hAT-N63_DR|65295:0.15204,(hAT-N63_DR|372223:0.14896,(hAT-N63_DR|142375:0.05122,hAT-N63_DR|1180590:0.00084)0.516:0.02748)0.219:0.08318)0.281:0.00388)0.655:0.00310,hAT-N63_DR|863216:0.06958)0.396:0.00521)0.649:0.01555)0.427:0.00289,(((((hAT-N63_DR|1380627:0.40447,hAT-N63_DR|142387:0.09929)0.655:0.04047,(hAT-N63_DR|65294:0.38343,hAT-N63_DR|532328:0.13820)0.986:0.21506)0.812:0.08515,((hAT-N63_DR|863225:0.13223,((hAT-N63_DR|1549432:0.08016,hAT-N63_DR|1464863:0.00727)0.803:0.03908,((hAT-N63_DR|291133:0.00064,hAT-N63_DR|702402:0.02691)0.569:0.14197,hAT-N63_DR|65315:0.05960)0.425:0.01658)0.709:0.01610)0.855:0.01981,((((((hAT-N63_DR|455158:0.60582,hAT-N63_DR|785344:0.00063)0.463:0.16046,(hAT-N63_DR|532330:0.23161,(hAT-N63_DR|952368:0.10653,(hAT-N63_DR|616807:0.16212,hAT-N63_DR|863223:0.05551)0.198:0.02684)0.966:0.08744)0.291:0.01589)0.296:0.00784,(((((hAT-N63_DR|1762548:0.08050,((hAT-N63_DR|785336:0.08813,hAT-N63_DR|1869750:0.11332)0.775:0.02425,hAT-N63_DR|455142:0.19418)0.000:0.00061)0.861:0.04021,hAT-N63_DR|215282:0.16353)0.285:0.00479,(((((hAT-N63_DR|372220:0.24287,hAT-N63_DR|532341:0.18546)0.803:0.02227,((((hAT-N63_DR|952387:0.15154,hAT-N63_DR|1320030:0.10971)0.985:0.06203,(((hAT-N63_DR|291124:0.13429,(hAT-N63_DR|1250225:0.01469,hAT-N63_DR|2084934:0.00424)1.000:0.16975)0.084:0.01638,(hAT-N63_DR|142367:0.12084,(hAT-N63_DR|65307:0.12791,hAT-N63_DR|372203:0.13567)0.195:0.00984)0.720:0.00623)0.724:0.00392,(hAT-N63_DR|455154:0.12774,hAT-N63_DR|785338:0.09325)0.227:0.00555)0.763:0.00395)0.821:0.00778,(hAT-N63_DR|1869738:0.13751,hAT-N63_DR|1041737:0.16487)0.036:0.00058)0.825:0.00650,(((((hAT-N63_DR|1118444:0.30824,hAT-N63_DR|532338:0.11607)0.721:0.02349,(((hAT-N63_DR|215295:0.00782,hAT-N63_DR|372218:0.10670)0.734:0.01304,hAT-N63_DR|616825:0.06769)0.842:0.01228,hAT-N63_DR|65292:0.09497)0.927:0.01847)0.824:0.00743,((hAT-N63_DR|1118449:0.11560,hAT-N63_DR|1662640:0.17048)0.790:0.01497,hAT-N63_DR|1964624:0.12778)0.103:0.00063)0.751:0.00218,(((hAT-N63_DR|863222:0.10685,hAT-N63_DR|1320043:0.26013)0.820:0.06983,(hAT-N63_DR|65293:0.12907,hAT-N63_DR|1762553:0.14115)0.858:0.01568)0.778:0.00870,(hAT-N63_DR|1380620:0.11555,((hAT-N63_DR|1250244:0.17022,hAT-N63_DR|1320042:0.13963)0.675:0.01517,hAT-N63_DR|1041752:0.12811)0.558:0.00162)0.906:0.00063)0.726:0.00229)0.764:0.00433,((hAT-N63_DR|532322:0.13480,hAT-N63_DR|785333:0.09586)0.885:0.01404,((((hAT-N63_DR|142390:0.16771,hAT-N63_DR|1041748:0.17236)0.766:0.01598,((hAT-N63_DR|215308:0.03515,hAT-N63_DR|2086107:0.08774)0.340:0.08874,hAT-N63_DR|616811:0.21145)0.659:0.01237)0.653:0.00290,hAT-N63_DR|1180589:0.09458)0.840:0.01134,((((hAT-N63_DR|1869743:0.15428,(((hAT-N63_DR|291127:0.0,hAT-N63_DR|1041756:0.0):0.16742,hAT-N63_DR|1180585:0.22175)0.286:0.03830,hAT-N63_DR|616827:0.13647)0.102:0.00601)0.793:0.00703,((hAT-N63_DR|1041749:0.14803,hAT-N63_DR|1964634:0.16156)0.888:0.02233,hAT-N63_DR|2052740:0.15350)0.804:0.00787)0.768:0.00293,(((((hAT-N63_DR|1320038:0.15880,(hAT-N63_DR|1662655:0.14568,hAT-N63_DR|1869752:0.16641)0.344:0.02513)0.851:0.01813,(hAT-N63_DR|372202:0.01133,hAT-N63_DR|1464875:0.01008)0.786:0.17035)0.716:0.00298,(hAT-N63_DR|142383:0.13583,hAT-N63_DR|1662632:0.19445)0.851:0.02377)0.736:0.00181,hAT-N63_DR|1762531:0.16522)0.770:0.00306,(hAT-N63_DR|952367:0.14486,hAT-N63_DR|291142:0.13999)0.567:0.00061)0.789:0.00279)0.935:0.02591,((hAT-N63_DR|785362:0.09015,hAT-N63_DR|1380629:0.16213)0.757:0.01483,((hAT-N63_DR|1041754:0.11760,(hAT-N63_DR|1464872:0.12532,hAT-N63_DR|1762535:0.10830)0.907:0.04925)0.098:0.00388,(hAT-N63_DR|1250245:0.20578,hAT-N63_DR|1762551:0.15410)0.826:0.05063)0.792:0.01033)0.784:0.00897)0.794:0.01216)0.934:0.02368)0.264:0.00063)0.895:0.01297)0.437:0.00653)0.839:0.01249,((hAT-N63_DR|455172:0.00820,hAT-N63_DR|2088670:0.00515)1.000:0.12982,hAT-N63_DR|142388:0.13862)0.277:0.00831)0.570:0.01144,(hAT-N63_DR|1549434:0.19871,((hAT-N63_DR|1964620:0.09179,(hAT-N63_DR|455146:0.00116,hAT-N63_DR|1041755:0.05472)0.249:0.09838)0.761:0.00969,hAT-N63_DR|616823:0.08459)0.721:0.00756)0.676:0.00468)0.984:0.06686,(hAT-N63_DR|952370:0.14843,(((hAT-N63_DR|455157:0.11220,(hAT-N63_DR|863224:0.11640,hAT-N63_DR|1762543:0.00066)0.000:0.00082)0.362:0.01796,hAT-N63_DR|1250235:0.10980)0.748:0.01081,(hAT-N63_DR|1464882:0.16563,(hAT-N63_DR|1464879:0.26352,hAT-N63_DR|2052752:0.11220)0.959:0.13054)0.373:0.00061)0.801:0.01495)0.383:0.01046)0.906:0.03029)0.774:0.00796,(hAT-N63_DR|291126:0.22681,(hAT-N63_DR|291141:0.07786,(hAT-N63_DR|1380622:0.10453,hAT-N63_DR|1662669:0.06298)0.762:0.04538)0.744:0.01298)0.803:0.02330)0.879:0.02112,(((((hAT-N63_DR|1762534:0.10815,hAT-N63_DR|1464870:0.13153)0.355:0.01422,hAT-N63_DR|455152:0.20025)0.146:0.00235,((hAT-N63_DR|1662662:0.11765,(hAT-N63_DR|1869760:0.02903,hAT-N63_DR|65309:0.24619)0.917:0.04540)0.823:0.09037,hAT-N63_DR|1662660:0.08126)0.971:0.21180)0.021:0.01303,(hAT-N63_DR|1549430:0.13806,hAT-N63_DR|616806:0.18016)0.734:0.03958)0.840:0.01884,((hAT-N63_DR|1118446:0.21952,(hAT-N63_DR|1180596:0.16732,hAT-N63_DR|702397:0.07706)0.731:0.01393)0.664:0.01509,(hAT-N63_DR|863227:0.20676,(hAT-N63_DR|372229:0.00260,hAT-N63_DR|1250250:0.51548)0.350:0.10764)0.670:0.04133)0.599:0.02447)0.851:0.01718)0.823:0.01571)0.771:0.01620,(((hAT-N63_DR|1320046:0.25409,(hAT-N63_DR|1320037:0.16913,(hAT-N63_DR|65289:0.11781,(hAT-N63_DR|1762541:0.07482,hAT-N63_DR|65312:0.17780)0.685:0.02073)0.973:0.05748)0.982:0.05685)0.502:0.01337,hAT-N63_DR|1180579:0.20583)0.423:0.00895,hAT-N63_DR|1041757:0.12652)0.691:0.01050)0.841:0.01141,((((hAT-N63_DR|372227:0.18102,((hAT-N63_DR|1041732:0.36244,hAT-N63_DR|1380621:0.18195)0.818:0.11403,(hAT-N63_DR|142389:0.15761,hAT-N63_DR|2052755:0.22344)0.075:0.01177)0.489:0.02933)0.349:0.02153,hAT-N63_DR|702401:0.05902)0.354:0.01146,((hAT-N63_DR|65297:0.05957,(hAT-N63_DR|532336:0.12941,(hAT-N63_DR|952366:0.03913,hAT-N63_DR|2052745:0.00081)0.915:0.22771)0.748:0.02044)0.446:0.00088,(hAT-N63_DR|291132:0.08582,hAT-N63_DR|455171:0.08182)0.479:0.11436)0.667:0.00881)0.612:0.00583,((((hAT-N63_DR|616822:0.17014,hAT-N63_DR|1869731:0.08828)0.923:0.29651,hAT-N63_DR|215302:0.04870)0.017:0.00062,hAT-N63_DR|952383:0.08512)0.922:0.08945,(hAT-N63_DR|616813:0.19574,hAT-N63_DR|952381:0.07809)0.744:0.01241)0.744:0.03731)0.405:0.03043)0.038:0.00248,(((hAT-N63_DR|702413:0.09325,((hAT-N63_DR|65310:0.00062,hAT-N63_DR|372221:0.03401)0.326:0.02447,(hAT-N63_DR|1549457:0.00466,hAT-N63_DR|1549450:0.00062)0.052:0.01671)0.354:0.09082)0.674:0.01063,hAT-N63_DR|1662666:0.20835)0.482:0.00371,hAT-N63_DR|1964636:0.15051)0.000:0.00063)0.938:0.01370)0.000:0.00061)0.228:0.00647,((hAT-N63_DR|215288:0.00066,(hAT-N63_DR|616820:0.0,hAT-N63_DR|1250238:0.0):0.42588)0.518:0.15488,hAT-N63_DR|1762532:0.16627)0.060:0.02588)0.628:0.00203,(((hAT-N63_DR|372212:0.00061,hAT-N63_DR|455147:0.00062)0.962:0.15410,hAT-N63_DR|1662628:0.01125)0.431:0.09957,hAT-N63_DR|1869770:0.04451)0.342:0.01587)0.948:0.01527)0.726:0.00342)0.762:0.00325,hAT-N63_DR|785343:0.14759)0.884:0.00775,((((hAT-N63_DR|455170:0.08947,(hAT-N63_DR|1464886:0.01570,((hAT-N63_DR|1964638:0.10188,(hAT-N63_DR|532333:0.09901,hAT-N63_DR|291122:0.07922)0.730:0.00931)0.656:0.01901,hAT-N63_DR|952384:0.20291)1.000:0.84642)0.523:0.06059)0.687:0.00316,(hAT-N63_DR|1964622:0.04361,hAT-N63_DR|1320033:0.05833)0.722:0.00767)0.802:0.00650,(hAT-N63_DR|1662664:0.01945,(hAT-N63_DR|1041739:0.00087,(hAT-N63_DR|1320041:0.40224,hAT-N63_DR|1662623:0.02445)0.365:0.08387)0.512:0.11495)0.826:0.03208)0.047:0.00453,(hAT-N63_DR|1762539:0.02768,hAT-N63_DR|863210:0.12879)1.000:0.00063)0.780:0.00369)0.695:0.00371,(hAT-N63_DR|65311:0.07983,hAT-N63_DR|455141:0.08308)0.726:0.00375)0.652:0.00464,((hAT-N63_DR|2052756:0.08290,(hAT-N63_DR|785345:0.00916,hAT-N63_DR|1662634:0.41842)0.274:0.09413)0.782:0.03551,((hAT-N63_DR|1662638:0.03298,((hAT-N63_DR|1464866:0.00302,hAT-N63_DR|2080783:0.03294)1.000:0.19223,(hAT-N63_DR|1869759:0.31499,((((hAT-N63_DR|1549454:0.00062,(hAT-N63_DR|1549446:0.00093,(hAT-N63_DR|1250246:0.00063,hAT-N63_DR|1662636:0.00954)0.858:0.14430)0.990:0.00606)0.000:0.00061,hAT-N63_DR|1549449:0.00692)0.901:0.01419,hAT-N63_DR|1549458:0.00062)0.013:0.00730,hAT-N63_DR|1250229:0.00335)0.392:0.14140)0.178:0.01084)0.281:0.02614)0.723:0.02523,(((hAT-N63_DR|1869766:0.03533,(hAT-N63_DR|616828:0.26340,hAT-N63_DR|1464858:0.24820)0.772:0.25212)0.143:0.03437,(((hAT-N63_DR|1250247:0.17172,hAT-N63_DR|1250249:0.02515)0.931:0.06648,hAT-N63_DR|616818:0.00515)0.079:0.00591,hAT-N63_DR|2093686:0.00062)1.000:0.14949)0.154:0.00746,(hAT-N63_DR|1869763:0.00083,(hAT-N63_DR|785363:0.00062,hAT-N63_DR|952385:0.16581)0.849:0.05215)0.356:0.07969)0.885:0.02727)0.728:0.00991)0.742:0.00327)0.558:0.00322)0.895:0.01315,(hAT-N63_DR|142395:0.07710,((hAT-N63_DR|142364:0.04501,(hAT-N63_DR|1041751:0.05449,(hAT-N63_DR|372228:0.09903,(hAT-N63_DR|785356:0.04919,hAT-N63_DR|142393:0.18896)0.000:0.00171)0.528:0.23469)0.712:0.04443)0.691:0.02248,((hAT-N63_DR|1662629:0.01096,(hAT-N63_DR|1549429:0.04676,(hAT-N63_DR|1320044:0.04704,(hAT-N63_DR|142369:0.04192,(hAT-N63_DR|1180595:0.00062,((hAT-N63_DR|142362:0.00085,hAT-N63_DR|2052736:0.33308)0.611:0.35664,(hAT-N63_DR|1320031:0.00118,hAT-N63_DR|1964621:0.13162)0.076:0.05948)0.374:0.02258)0.756:0.04634)0.409:0.00058)0.622:0.00702)0.768:0.00164)0.022:0.00087,(hAT-N63_DR|1549444:0.14104,hAT-N63_DR|863233:0.02214)0.882:0.05489)0.741:0.00674)0.749:0.01012)0.913:0.02421)0.852:0.01374,hAT-N63_DR|455159:0.16149)0.890:0.00724)0.497:0.00369,((((((((((hAT-N63_DR|372216:0.07931,hAT-N63_DR|1869756:0.09164)0.389:0.00277,(hAT-N63_DR|215291:0.08929,((hAT-N63_DR|1762542:0.07526,hAT-N63_DR|1662658:0.08049)0.779:0.00486,(hAT-N63_DR|1041745:0.08768,(hAT-N63_DR|372209:0.14922,hAT-N63_DR|1762537:0.08067)0.866:0.02377)0.151:0.00844)0.035:0.00062)0.792:0.00303)0.665:0.00336,hAT-N63_DR|1964617:0.07014)0.675:0.00220,(hAT-N63_DR|1662642:0.07091,hAT-N63_DR|1320040:0.09729)0.799:0.00495)0.919:0.00622,(((hAT-N63_DR|2052741:0.08368,hAT-N63_DR|291128:0.10732)0.740:0.00381,(hAT-N63_DR|215293:0.00062,hAT-N63_DR|1549431:0.05921)0.945:0.05144)0.832:0.00550,((hAT-N63_DR|616824:0.07515,hAT-N63_DR|372219:0.07423)0.884:0.01495,((((hAT-N63_DR|372207:0.12613,(hAT-N63_DR|532332:0.08302,(hAT-N63_DR|1869767:0.07446,(hAT-N63_DR|1762554:0.08836,hAT-N63_DR|2052748:0.23535)0.005:0.09417)0.240:0.01423)0.763:0.00692)0.825:0.01114,(hAT-N63_DR|1041741:0.16181,(hAT-N63_DR|616805:0.04848,(hAT-N63_DR|1464857:0.15977,hAT-N63_DR|1464860:0.11284)0.483:0.06947)0.969:0.07248)0.000:0.00414)0.595:0.01040,hAT-N63_DR|1464876:0.13116)0.802:0.00698,(((((hAT-N63_DR|1180587:0.16002,hAT-N63_DR|863211:0.10388)0.055:0.00628,((hAT-N63_DR|65288:0.17700,hAT-N63_DR|702404:0.09755)0.814:0.01156,((hAT-N63_DR|1662668:0.05456,(hAT-N63_DR|532339:0.12720,hAT-N63_DR|1662667:0.00156)0.442:0.08302)0.948:0.02260,(hAT-N63_DR|1662653:0.08549,hAT-N63_DR|863220:0.10686)0.320:0.00279)0.917:0.00931)0.808:0.00672)0.850:0.00510,(hAT-N63_DR|1250236:0.11617,(hAT-N63_DR|702406:0.18847,hAT-N63_DR|1380632:0.02220)0.006:0.13576)0.696:0.00827)0.000:0.00172,((((hAT-N63_DR|952382:0.41710,(hAT-N63_DR|142366:0.06147,(hAT-N63_DR|65313:0.23345,hAT-N63_DR|702416:0.00065)0.650:0.18329)0.165:0.01109)0.336:0.02956,hAT-N63_DR|1869768:0.18056)0.670:0.01189,(hAT-N63_DR|1869762:0.13870,hAT-N63_DR|1380625:0.14825)0.795:0.01351)0.541:0.00064,(((hAT-N63_DR|863226:0.11898,hAT-N63_DR|1180588:0.11690)0.290:0.00491,hAT-N63_DR|65300:0.12953)0.320:0.00205,((((hAT-N63_DR|455145:0.14855,(hAT-N63_DR|952371:0.02369,hAT-N63_DR|1380630:0.01252)0.256:0.17183)0.208:0.03756,hAT-N63_DR|863218:0.13356)0.760:0.00630,hAT-N63_DR|532331:0.11017)0.225:0.00062,((((hAT-N63_DR|1964618:0.12624,(hAT-N63_DR|455169:0.11185,hAT-N63_DR|2052751:0.12105)0.953:0.02386)0.760:0.00063,((((((hAT-N63_DR|142394:0.40186,((hAT-N63_DR|65316:0.28522,hAT-N63_DR|616819:0.16780)0.210:0.00061,hAT-N63_DR|1380637:0.22299)0.896:0.04983)0.726:0.01937,hAT-N63_DR|2112705:0.21342)0.451:0.02127,(hAT-N63_DR|532324:0.15356,hAT-N63_DR|1549440:0.08426)0.897:0.05992)0.858:0.03872,((hAT-N63_DR|291129:0.16144,hAT-N63_DR|1964616:0.09634)0.154:0.00759,hAT-N63_DR|65304:0.08462)0.724:0.00971)0.864:0.02657,(hAT-N63_DR|1464874:0.13142,(hAT-N63_DR|142392:0.12962,hAT-N63_DR|1869747:0.12210)0.560:0.00356)0.641:0.00514)0.861:0.00970,(hAT-N63_DR|1041753:0.14847,(hAT-N63_DR|372222:0.13512,hAT-N63_DR|455162:0.12702)0.126:0.00929)0.999:0.04806)0.817:0.00061)0.765:0.00354,(((hAT-N63_DR|785360:0.10990,hAT-N63_DR|863228:0.12927)0.000:0.00366,hAT-N63_DR|863229:0.13575)0.830:0.00496,((hAT-N63_DR|1380636:0.10262,((((hAT-N63_DR|952388:0.12064,(hAT-N63_DR|1964637:0.10807,(hAT-N63_DR|455168:0.16016,(hAT-N63_DR|1964619:0.11779,hAT-N63_DR|142384:0.07536)0.235:0.00775)0.190:0.04056)0.151:0.00063)0.742:0.00179,hAT-N63_DR|215289:0.12944)0.691:0.00268,((((hAT-N63_DR|1662633:0.13898,(hAT-N63_DR|2052734:0.27875,hAT-N63_DR|702409:0.05435)0.691:0.02542)0.856:0.07173,(hAT-N63_DR|1180597:0.10127,hAT-N63_DR|532329:0.27927)0.489:0.01610)0.766:0.04003,hAT-N63_DR|1549448:0.39052)0.230:0.02133,hAT-N63_DR|2052750:0.18926)0.936:0.06456)0.874:0.01956,(hAT-N63_DR|1549436:0.18367,hAT-N63_DR|1320039:0.10879)0.621:0.02196)0.849:0.01771)0.818:0.00063,((hAT-N63_DR|1549433:0.18244,hAT-N63_DR|1180578:0.08677)0.719:0.01554,((((hAT-N63_DR|1118452:0.10174,hAT-N63_DR|1118455:0.09384)0.950:0.01681,(hAT-N63_DR|1869753:0.05548,hAT-N63_DR|1869754:0.06215)0.981:0.05410)0.850:0.01056,hAT-N63_DR|1250228:0.08761)0.429:0.00764,(((hAT-N63_DR|616821:0.19113,hAT-N63_DR|1549438:0.14680)0.620:0.00844,(hAT-N63_DR|863231:0.11548,(hAT-N63_DR|142368:0.29639,hAT-N63_DR|1869746:0.10317)0.995:0.13597)0.698:0.02305)0.565:0.00212,(((((hAT-N63_DR|1041746:0.22934,((hAT-N63_DR|455163:0.0,hAT-N63_DR|2110430:0.0):0.05660,hAT-N63_DR|1118456:0.01845)0.486:0.13600)0.861:0.06682,((hAT-N63_DR|65290:0.11771,(hAT-N63_DR|863209:0.13306,((hAT-N63_DR|1250243:0.12956,(hAT-N63_DR|1662646:0.21286,(hAT-N63_DR|1549428:0.70175,((hAT-N63_DR|372224:0.00063,hAT-N63_DR|785337:0.24143)0.662:0.07100,hAT-N63_DR|215307:0.00064)0.491:0.06830)0.253:0.02195)0.838:0.07760)0.202:0.00061,(((hAT-N63_DR|952375:0.02134,(hAT-N63_DR|1250230:0.00061,hAT-N63_DR|1662673:0.06318)0.911:0.08996)0.532:0.16785,hAT-N63_DR|2052737:0.20385)0.473:0.01514,hAT-N63_DR|1762549:0.22381)0.852:0.04033)0.542:0.01258)0.129:0.00425)0.685:0.01388,(hAT-N63_DR|785358:0.10317,((((hAT-N63_DR|1380624:0.12334,hAT-N63_DR|702393:0.15968)0.826:0.03351,hAT-N63_DR|1662671:0.22207)0.757:0.03837,hAT-N63_DR|1041761:0.18425)0.844:0.02817,(((hAT-N63_DR|1662624:0.00062,(hAT-N63_DR|1041764:0.00062,(hAT-N63_DR|142365:0.24569,hAT-N63_DR|1869730:0.00058)0.818:0.01863)0.812:0.01918)0.865:0.07209,(hAT-N63_DR|291137:0.00063,hAT-N63_DR|455164:0.04873)0.482:0.09388)0.389:0.05569,((hAT-N63_DR|1041760:0.65031,hAT-N63_DR|1250227:0.00061)0.813:0.06207,(hAT-N63_DR|215300:0.06608,hAT-N63_DR|785361:0.02814)0.837:0.09430)0.297:0.02360)0.721:0.01247)0.677:0.01503)0.437:0.00761)0.721:0.00414)0.670:0.00419,((hAT-N63_DR|2052747:0.15548,hAT-N63_DR|1869761:0.22573)0.293:0.00344,(hAT-N63_DR|215303:0.02782,hAT-N63_DR|1464880:0.42842)0.680:0.09924)0.786:0.02258)0.898:0.01181,(((hAT-N63_DR|1250226:0.08490,hAT-N63_DR|532335:0.22268)0.587:0.00568,hAT-N63_DR|1869749:0.18965)0.774:0.01756,(hAT-N63_DR|532334:0.09470,(hAT-N63_DR|142386:0.18824,hAT-N63_DR|1869748:0.00058)0.701:0.18904)0.307:0.02050)0.831:0.00983)0.753:0.00659,(((((hAT-N63_DR|1464873:0.10744,hAT-N63_DR|215298:0.28037)0.624:0.02549,hAT-N63_DR|1549464:0.26861)0.622:0.00657,(hAT-N63_DR|1464869:0.03178,hAT-N63_DR|1869742:0.00425)0.424:0.14687)0.905:0.03349,(hAT-N63_DR|863232:0.12340,hAT-N63_DR|532320:0.15083)0.106:0.00061)0.842:0.01434,hAT-N63_DR|142391:0.12502)0.150:0.00063)0.910:0.00474)0.752:0.00185)0.868:0.00895)0.982:0.01872)0.817:0.00405)0.774:0.00288)0.712:0.00438,(((((hAT-N63_DR|1118450:0.10344,(hAT-N63_DR|1869769:0.12350,hAT-N63_DR|1464885:0.10185)0.810:0.01888)0.944:0.02120,(hAT-N63_DR|65301:0.08649,hAT-N63_DR|65308:0.08636)0.900:0.01400)0.794:0.00730,hAT-N63_DR|616826:0.15862)0.681:0.00203,((hAT-N63_DR|142385:0.12023,hAT-N63_DR|215305:0.11466)0.741:0.01025,hAT-N63_DR|2052739:0.12460)0.034:0.00226)0.419:0.00064,hAT-N63_DR|1964633:0.14593)0.728:0.00343)0.772:0.00293)0.830:0.00441)0.843:0.00527)0.821:0.00679)0.989:0.04098,hAT-N63_DR|702396:0.12645)0.116:0.00981)0.893:0.01289)0.457:0.00177)0.000:0.00192)0.000:0.00276,((hAT-N63_DR|2052744:0.11076,(hAT-N63_DR|1180592:0.09703,(((hAT-N63_DR|215286:0.08592,(hAT-N63_DR|455148:0.08828,(hAT-N63_DR|215287:0.09940,hAT-N63_DR|785339:0.08572)0.740:0.00686)0.610:0.00328)0.742:0.00166,hAT-N63_DR|372214:0.10067)0.798:0.00225,((hAT-N63_DR|616817:0.07144,(hAT-N63_DR|616812:0.29330,hAT-N63_DR|1549439:0.00680)0.135:0.08093)0.628:0.00060,hAT-N63_DR|1464861:0.17168)0.771:0.00380)0.000:0.00061)0.860:0.00225)0.730:0.00272,hAT-N63_DR|952379:0.10977)0.917:0.00568)0.790:0.00403,(hAT-N63_DR|455143:0.06656,(hAT-N63_DR|1762544:0.16878,hAT-N63_DR|142377:0.07473)0.399:0.02631)0.716:0.02145)0.518:0.00082,hAT-N63_DR|291140:0.09504)0.787:0.00462,hAT-N63_DR|372226:0.10174)0.826:0.00461,hAT-N63_DR|1549443:0.11179)0.791:0.00382)0.999:0.03099)0.625:0.00134)0.645:0.00190)0.789:0.00357,(((hAT-N63_DR|1964615:0.16698,(hAT-N63_DR|142363:0.00062,hAT-N63_DR|1662657:0.12807)0.959:0.08984)0.981:0.26571,((hAT-N63_DR|291125:0.07624,hAT-N63_DR|1662647:0.06051)0.703:0.00622,(hAT-N63_DR|952376:0.08083,hAT-N63_DR|1869735:0.13047)0.935:0.02406)0.978:0.03562)0.052:0.01168,hAT-N63_DR|1250234:0.13938)0.919:0.02308)0.033:0.00062)0.902:0.00836)0.859:0.00433,(((hAT-N63_DR|785342:0.11047,hAT-N63_DR|1380634:0.08609)0.886:0.02155,(hAT-N63_DR|532323:0.06749,hAT-N63_DR|1380633:0.08714)0.995:0.02383)0.050:0.00154,hAT-N63_DR|1180593:0.09947)0.048:0.00255)0.540:0.00096,(hAT-N63_DR|863215:0.09503,hAT-N63_DR|1041763:0.09620)0.773:0.02154)0.975:0.01081)0.790:0.00106)0.772:0.00133)0.369:0.00090)0.392:0.00065,(hAT-N63_DR|1549455:0.08009,((hAT-N63_DR|1464871:0.08463,(hAT-N63_DR|2091767:0.09582,(hAT-N63_DR|2052757:0.09263,hAT-N63_DR|455166:0.06723)0.856:0.00058)0.032:0.00413)0.884:0.00710,((hAT-N63_DR|1464881:0.10352,hAT-N63_DR|863213:0.10279)0.835:0.01884,(hAT-N63_DR|616804:0.04582,hAT-N63_DR|1041734:0.03756)0.196:0.04940)0.699:0.00260)0.826:0.00263)0.715:0.00099)0.754:0.00088)0.904:0.00488);
```
