## Supplementary Data 2 for "A genomic portrait of zebrafish transposable elements and their spatiotemporal embryonic expression": hAT-N64_DR.mafft.nwk

```
(hAT-N64_DR|1549614:0.00548,hAT-N64_DR|2078034:0.00061,(((hAT-N64_DR|1549580:0.00542,(hAT-N64_DR|1549581:0.0,hAT-N64_DR|1549586:0.0):0.00061)0.714:0.00061,((((hAT-N64_DR|1549564:0.00552,hAT-N64_DR|1549592:0.01101)0.784:0.00543,((hAT-N64_DR|2098870:0.02222,(((((hAT-N64_DR|2052808:0.21489,(hAT-N64_DR|1118518:0.19668,hAT-N64_DR|1180635:0.28754)0.645:0.05765)0.682:0.01256,hAT-N64_DR|1250283:0.22228)0.871:0.04280,(((hAT-N64_DR|291205:0.20314,hAT-N64_DR|1041816:0.21821)0.716:0.01011,(((((((((hAT-N64_DR|2052825:0.08470,((hAT-N64_DR|142435:0.11869,((hAT-N64_DR|1662746:0.13566,hAT-N64_DR|1662725:0.09685)0.776:0.01391,((hAT-N64_DR|142465:0.09882,hAT-N64_DR|1041808:0.13726)0.729:0.01050,hAT-N64_DR|1869867:0.12188)0.679:0.00220)0.325:0.01483)0.676:0.00060,((hAT-N64_DR|1041827:0.19596,((hAT-N64_DR|1118500:0.08066,hAT-N64_DR|1380656:0.15628)0.790:0.01516,((hAT-N64_DR|1762616:0.10390,(((hAT-N64_DR|65365:0.11417,hAT-N64_DR|1662728:0.08501)0.429:0.01700,(((hAT-N64_DR|863262:0.09686,(hAT-N64_DR|616871:0.00684,hAT-N64_DR|2093687:0.03486)1.000:0.18268)0.565:0.01975,hAT-N64_DR|291190:0.29295)0.661:0.00993,(hAT-N64_DR|1549547:0.09736,hAT-N64_DR|291212:0.07799)0.794:0.03830)0.810:0.04370)0.843:0.04598,hAT-N64_DR|455201:0.11965)0.415:0.08298)0.296:0.00110,hAT-N64_DR|142445:0.11524)0.184:0.00057)0.766:0.01175)0.136:0.00779,hAT-N64_DR|532396:0.13525)0.724:0.00628)0.755:0.01036)1.000:0.00064,(hAT-N64_DR|1320088:0.16974,(hAT-N64_DR|1662750:0.16377,((hAT-N64_DR|1320089:0.01170,hAT-N64_DR|1662769:0.02920)0.596:0.13676,hAT-N64_DR|1118489:0.14939)0.213:0.00061)0.821:0.01009)0.971:0.02634)0.861:0.00826,(((hAT-N64_DR|1869814:0.08880,(hAT-N64_DR|702454:0.11539,hAT-N64_DR|1869840:0.16295)0.742:0.01638)0.738:0.02697,hAT-N64_DR|952459:0.19251)0.737:0.01759,(((((hAT-N64_DR|1549606:0.03141,(hAT-N64_DR|1549584:0.01251,(hAT-N64_DR|1549568:0.02022,hAT-N64_DR|1549611:0.01354)0.939:0.01362)0.962:0.02245)0.995:0.07893,hAT-N64_DR|142436:0.15388)0.800:0.01736,hAT-N64_DR|702493:0.08805)0.593:0.00387,(hAT-N64_DR|65367:0.11045,hAT-N64_DR|1464954:0.15170)0.871:0.04474)0.755:0.01423,hAT-N64_DR|455202:0.14366)0.725:0.01031)0.766:0.00904)0.855:0.00905,hAT-N64_DR|455212:0.16487)0.730:0.00241,((((hAT-N64_DR|1464962:0.14137,hAT-N64_DR|532393:0.12638)0.146:0.00065,(hAT-N64_DR|785410:0.06502,(hAT-N64_DR|785405:0.43346,hAT-N64_DR|1041823:0.08720)0.842:0.04381)0.298:0.01859)0.862:0.03644,(hAT-N64_DR|215341:0.18695,hAT-N64_DR|952426:0.23939)0.641:0.00817)0.758:0.01084,(((hAT-N64_DR|455209:0.15285,(hAT-N64_DR|1549554:0.23794,hAT-N64_DR|2052806:0.11390)0.966:0.11901)0.040:0.00479,((hAT-N64_DR|1041833:0.15565,hAT-N64_DR|702468:0.16356)0.896:0.02078,hAT-N64_DR|455219:0.14412)0.391:0.00452)0.753:0.00272,((((hAT-N64_DR|1041839:0.10342,hAT-N64_DR|1869843:0.17560)0.849:0.08887,(hAT-N64_DR|455205:0.12058,hAT-N64_DR|952439:0.12226)0.965:0.03125)0.793:0.00816,hAT-N64_DR|952441:0.16018)0.717:0.00419,((hAT-N64_DR|291215:0.06798,hAT-N64_DR|863284:0.00060)0.688:0.11374,hAT-N64_DR|1549553:0.15141)0.767:0.02156)0.801:0.00411)0.951:0.02945)0.847:0.01615)0.824:0.01217,(((((((hAT-N64_DR|1549556:0.25318,hAT-N64_DR|1549623:0.28219)0.826:0.16053,(hAT-N64_DR|1250281:0.00064,hAT-N64_DR|1549550:0.20939)0.825:0.08460)0.768:0.06816,(((hAT-N64_DR|1662756:0.12045,hAT-N64_DR|1964722:0.03998)0.854:0.03777,hAT-N64_DR|291192:0.06626)0.453:0.00963,(hAT-N64_DR|1549624:0.22167,hAT-N64_DR|1869868:0.13202)0.690:0.03058)0.795:0.01242)0.658:0.00320,(((hAT-N64_DR|1041817:0.11641,hAT-N64_DR|616882:0.07555)0.689:0.02946,hAT-N64_DR|1041854:0.16585)0.894:0.04387,(((hAT-N64_DR|1762595:0.16842,hAT-N64_DR|785423:0.23621)0.433:0.01253,hAT-N64_DR|863277:0.29661)0.419:0.00686,(hAT-N64_DR|1662754:0.12401,((hAT-N64_DR|291197:0.18289,hAT-N64_DR|215347:0.21155)0.000:0.00062,hAT-N64_DR|1041825:0.36429)0.715:0.10281)0.535:0.02949)0.823:0.02124)0.744:0.00952)0.972:0.02577,(((((hAT-N64_DR|532376:0.11942,hAT-N64_DR|1118486:0.27079)0.673:0.07445,(hAT-N64_DR|1869870:0.30565,hAT-N64_DR|1041832:0.13425)0.646:0.04330)0.336:0.01852,(hAT-N64_DR|291202:0.17772,hAT-N64_DR|952438:0.11541)0.159:0.02203)0.488:0.01497,(((hAT-N64_DR|2052801:0.22708,hAT-N64_DR|1464944:0.04347)0.757:0.02499,hAT-N64_DR|532373:0.05738)0.788:0.02027,((hAT-N64_DR|1762607:0.11955,hAT-N64_DR|702470:0.21698)0.459:0.01104,(hAT-N64_DR|1041806:0.14184,hAT-N64_DR|1662735:0.14270)0.795:0.03541)0.775:0.00943)0.307:0.00999)0.933:0.02519,(((hAT-N64_DR|291194:0.22724,(hAT-N64_DR|215351:0.30918,hAT-N64_DR|455216:0.13211)0.926:0.07641)0.903:0.06449,((hAT-N64_DR|1464942:0.18381,(hAT-N64_DR|1662731:0.24305,hAT-N64_DR|1964711:0.19437)0.603:0.01232)0.344:0.01979,hAT-N64_DR|65360:0.11279)0.197:0.00065)0.881:0.02068,((hAT-N64_DR|952446:0.16838,hAT-N64_DR|1964699:0.15327)0.607:0.00567,(hAT-N64_DR|863281:0.14017,hAT-N64_DR|1118484:0.00062)0.893:0.11492)0.770:0.01136)0.025:0.00140)0.758:0.02200)0.753:0.00432,(hAT-N64_DR|1762617:0.16640,(hAT-N64_DR|1869828:0.14311,(hAT-N64_DR|291188:0.15217,hAT-N64_DR|1320079:0.11893)0.200:0.01001)0.880:0.01227)0.681:0.00228)0.646:0.00562,((((hAT-N64_DR|1964720:0.13749,((hAT-N64_DR|372299:0.16617,hAT-N64_DR|1041829:0.17312)0.764:0.03499,hAT-N64_DR|1662737:0.16687)0.838:0.03492)0.789:0.01154,(((((hAT-N64_DR|952450:0.13966,(hAT-N64_DR|1662760:0.00062,(hAT-N64_DR|142458:0.12564,hAT-N64_DR|1869861:0.00061)0.681:0.06389)0.702:0.09436)0.646:0.03004,(((hAT-N64_DR|65378:0.05962,(hAT-N64_DR|372270:0.06940,hAT-N64_DR|1964721:0.12838)0.169:0.02337)0.762:0.02730,((hAT-N64_DR|372308:0.00068,hAT-N64_DR|785403:0.58358)0.601:0.12372,((hAT-N64_DR|372280:0.12259,(((hAT-N64_DR|785394:0.08623,hAT-N64_DR|2052804:0.15058)0.899:0.03162,(hAT-N64_DR|215361:0.07250,hAT-N64_DR|952422:0.27415)0.107:0.04391)0.397:0.00065,(hAT-N64_DR|372288:0.07228,((hAT-N64_DR|952448:0.04081,hAT-N64_DR|1869809:0.05194)0.726:0.00661,(hAT-N64_DR|2092106:0.04429,(hAT-N64_DR|1549617:0.04239,hAT-N64_DR|65400:0.04696)0.863:0.00060)0.835:0.00906)0.834:0.01454)0.938:0.03726)0.292:0.01664)0.602:0.02844,hAT-N64_DR|142428:0.10587)0.681:0.00060)0.398:0.00485)0.802:0.00374,(((((hAT-N64_DR|1250300:0.02729,hAT-N64_DR|1250301:0.00608)1.000:0.57460,hAT-N64_DR|1464945:0.27450)0.320:0.03910,((hAT-N64_DR|863274:0.11350,(hAT-N64_DR|952424:0.11299,(hAT-N64_DR|455236:0.15221,hAT-N64_DR|863266:0.43788)0.881:0.26011)0.186:0.06592)0.778:0.03531,(((hAT-N64_DR|1464939:0.04570,hAT-N64_DR|1869864:0.06998)0.498:0.10146,hAT-N64_DR|616885:0.16902)0.808:0.01863,hAT-N64_DR|1250275:0.12708)0.763:0.00895)0.733:0.00067)0.435:0.00713,(((((hAT-N64_DR|2052799:0.08714,hAT-N64_DR|372306:0.03218)0.688:0.05430,hAT-N64_DR|2052818:0.16261)0.748:0.02749,(hAT-N64_DR|65369:0.19440,hAT-N64_DR|1180641:0.13545)0.770:0.01445)0.773:0.00519,((((((hAT-N64_DR|702464:0.15672,(hAT-N64_DR|1464959:0.06566,hAT-N64_DR|1869842:0.03563)0.499:0.11725)0.783:0.01597,(((hAT-N64_DR|65395:0.00057,hAT-N64_DR|785427:0.18676)0.895:0.09268,((((hAT-N64_DR|702494:0.18231,hAT-N64_DR|1118503:0.08122)0.540:0.06368,(hAT-N64_DR|65396:0.10885,hAT-N64_DR|142456:0.14717)0.341:0.00845)0.557:0.00649,hAT-N64_DR|1869822:0.15223)0.779:0.00350,((hAT-N64_DR|1964724:0.19564,(hAT-N64_DR|616864:0.12201,hAT-N64_DR|1041828:0.17942)0.532:0.02132)0.505:0.00065,hAT-N64_DR|863260:0.14018)0.846:0.00532)0.943:0.00064)0.109:0.00066,((hAT-N64_DR|65370:0.12765,(hAT-N64_DR|1041815:0.17238,hAT-N64_DR|291208:0.15443)0.726:0.00434)0.202:0.00498,(hAT-N64_DR|952453:0.13926,hAT-N64_DR|2052810:0.10848)0.768:0.00636)0.912:0.00493)0.834:0.00212)0.810:0.00235,(((hAT-N64_DR|1762618:0.06240,(hAT-N64_DR|785402:0.33709,hAT-N64_DR|1869829:0.00058)0.625:0.71828)0.819:0.07292,((((((hAT-N64_DR|863267:0.09973,hAT-N64_DR|1964709:0.10045)0.775:0.01366,hAT-N64_DR|1250292:0.22288)0.819:0.01350,hAT-N64_DR|142457:0.19713)0.085:0.00255,hAT-N64_DR|1964685:0.29864)0.671:0.01591,(((hAT-N64_DR|616883:0.03929,hAT-N64_DR|215357:0.42374)0.252:0.07722,(hAT-N64_DR|1662752:0.15620,hAT-N64_DR|952454:0.08150)0.848:0.04466)0.209:0.00060,(hAT-N64_DR|1662738:0.09708,hAT-N64_DR|1869850:0.27128)0.817:0.07871)0.766:0.00402)0.469:0.00768,hAT-N64_DR|291171:0.12783)0.614:0.00639)0.777:0.00465,(((((hAT-N64_DR|1118512:0.12973,(((hAT-N64_DR|1041850:0.09854,hAT-N64_DR|702476:0.18767)0.829:0.11995,(hAT-N64_DR|1180627:0.46568,hAT-N64_DR|1180644:0.15623)0.730:0.02779)0.689:0.01178,(((hAT-N64_DR|1549551:0.33334,(hAT-N64_DR|215353:0.08402,hAT-N64_DR|2052792:0.02131)0.204:0.08993)0.548:0.03610,hAT-N64_DR|372291:0.24573)0.744:0.02834,((hAT-N64_DR|1869875:0.49744,hAT-N64_DR|215363:0.16241)0.193:0.06961,(hAT-N64_DR|616865:0.10927,hAT-N64_DR|2052797:0.65667)0.115:0.09110)0.307:0.04124)0.895:0.04550)0.820:0.01711)0.042:0.00060,((((hAT-N64_DR|1250298:0.00984,(hAT-N64_DR|616881:0.00061,hAT-N64_DR|2097871:0.00938)0.729:0.06699)0.437:0.12959,(hAT-N64_DR|372283:0.11257,hAT-N64_DR|1762601:0.27854)0.919:0.38596)0.296:0.01963,((hAT-N64_DR|532392:0.09699,(hAT-N64_DR|372290:0.41782,hAT-N64_DR|1662734:0.00060)0.963:0.10057)0.981:0.04128,hAT-N64_DR|65401:0.12838)0.000:0.00061)0.794:0.01127,hAT-N64_DR|1118504:0.13637)0.032:0.00060)0.168:0.00883,(((hAT-N64_DR|1662767:0.15035,((hAT-N64_DR|455234:0.00061,(hAT-N64_DR|372309:0.08414,hAT-N64_DR|2052813:0.06216)0.104:0.05073)0.492:0.16319,(hAT-N64_DR|1549552:0.73831,hAT-N64_DR|1250285:0.00062)0.362:0.02705)0.995:0.30591)0.940:0.13726,((hAT-N64_DR|1964689:0.11391,(((hAT-N64_DR|372286:0.25321,hAT-N64_DR|1464946:0.15310)0.123:0.08523,hAT-N64_DR|785396:0.08884)0.479:0.09326,((((hAT-N64_DR|1762592:0.18066,hAT-N64_DR|1380670:0.25943)0.522:0.01321,hAT-N64_DR|1320092:0.23429)0.702:0.06929,(hAT-N64_DR|1964715:0.56175,(hAT-N64_DR|1662744:0.12070,hAT-N64_DR|65362:1.13447)0.000:0.02540)0.122:0.01410)0.143:0.02498,hAT-N64_DR|142434:0.10641)0.810:0.12667)0.461:0.04009)0.791:0.03091,(hAT-N64_DR|785395:0.12479,(hAT-N64_DR|702475:0.16217,(hAT-N64_DR|1180640:0.06699,(((hAT-N64_DR|1180630:0.11665,hAT-N64_DR|1762587:0.02446)0.894:0.32957,hAT-N64_DR|532384:0.02643)0.713:0.00858,((hAT-N64_DR|1869878:0.46992,hAT-N64_DR|455239:0.00121)0.775:0.01966,(hAT-N64_DR|65368:0.03948,hAT-N64_DR|2052791:0.01259)0.743:0.00319)0.909:0.01096)0.575:0.00060)0.927:0.05271)0.520:0.01226)0.295:0.00583)0.978:0.04298)0.573:0.00067,((((((hAT-N64_DR|952427:0.22907,hAT-N64_DR|1869869:0.00062)0.919:0.28205,hAT-N64_DR|2052789:0.08841)0.273:0.05881,(hAT-N64_DR|1250303:0.10714,(hAT-N64_DR|372276:0.17009,hAT-N64_DR|785404:0.07399)0.592:0.07434)0.387:0.01607)0.068:0.00144,hAT-N64_DR|65385:0.17445)0.718:0.00672,(((((((hAT-N64_DR|863280:0.15165,(((hAT-N64_DR|616861:0.00057,(hAT-N64_DR|372282:0.24496,(hAT-N64_DR|455211:0.00061,hAT-N64_DR|1250280:0.42807)0.592:0.14905)0.260:0.05602)0.740:0.09518,(((hAT-N64_DR|1964694:0.27223,hAT-N64_DR|372305:0.20619)0.553:0.05826,hAT-N64_DR|1320086:0.16603)1.000:0.26553,(hAT-N64_DR|1762596:0.07472,(hAT-N64_DR|1180626:0.65151,hAT-N64_DR|1662736:0.36974)0.000:0.00060)0.892:0.11826)0.792:0.03690)0.308:0.01909,(((hAT-N64_DR|1869810:0.17594,(hAT-N64_DR|1964688:0.22037,(((((((((((((hAT-N64_DR|1464949:0.14501,hAT-N64_DR|1762588:0.11252)0.735:0.01910,((((((hAT-N64_DR|291195:0.13530,((hAT-N64_DR|1964691:0.12202,hAT-N64_DR|1964728:0.06304)0.134:0.00061,hAT-N64_DR|1180631:0.06395)0.406:0.01319)0.444:0.01430,hAT-N64_DR|1964703:0.08731)0.992:0.04521,(hAT-N64_DR|2052821:0.13313,(hAT-N64_DR|1869819:0.08234,hAT-N64_DR|1662751:0.08661)0.888:0.08726)0.696:0.01376)0.546:0.03598,hAT-N64_DR|1180628:0.09912)0.608:0.00090,(hAT-N64_DR|616878:0.19183,hAT-N64_DR|1869863:0.17055)0.810:0.03430)0.943:0.12487,hAT-N64_DR|1762613:0.18474)0.208:0.01941)1.000:0.19853,((hAT-N64_DR|1869845:0.49947,hAT-N64_DR|1869847:0.09898)0.654:0.11277,hAT-N64_DR|1964723:0.10012)0.569:0.00478)0.874:0.08290,(hAT-N64_DR|1250297:0.06184,(hAT-N64_DR|1869858:0.00061,hAT-N64_DR|1869859:0.00467)1.000:0.12503)0.287:0.00941)0.720:0.01414,(hAT-N64_DR|863276:0.26271,(hAT-N64_DR|65398:0.15501,hAT-N64_DR|65397:0.19851)0.712:0.02062)0.959:0.05965)0.968:0.06164,(((((((hAT-N64_DR|2119548:0.46100,hAT-N64_DR|863279:0.19337)0.338:0.04729,hAT-N64_DR|455230:0.18229)0.792:0.01817,hAT-N64_DR|1869834:0.11979)0.683:0.00824,(((hAT-N64_DR|1549622:0.16707,(hAT-N64_DR|142441:0.67414,hAT-N64_DR|952465:0.11273)0.339:0.04334)0.744:0.02546,((hAT-N64_DR|372295:0.07078,hAT-N64_DR|785433:0.10803)0.693:0.00324,(hAT-N64_DR|863261:0.12204,hAT-N64_DR|2052803:0.14643)0.792:0.02947)1.000:0.19547)0.844:0.05542,((((hAT-N64_DR|65366:0.16741,hAT-N64_DR|785414:0.12852)0.686:0.00860,(((hAT-N64_DR|1041846:0.15959,hAT-N64_DR|372293:0.29979)0.178:0.00766,hAT-N64_DR|372281:0.16102)0.782:0.01883,hAT-N64_DR|2052790:0.11031)0.582:0.01770)0.809:0.01212,((((hAT-N64_DR|1662763:0.16382,hAT-N64_DR|1250272:0.15067)0.770:0.01482,(hAT-N64_DR|1180621:0.05005,(hAT-N64_DR|785416:0.10516,(hAT-N64_DR|1041844:0.10869,hAT-N64_DR|1869865:0.17136)0.862:0.00060)0.723:0.00522)0.051:0.00062)0.210:0.00604,((hAT-N64_DR|702486:0.04407,hAT-N64_DR|702487:0.04194)0.965:0.06696,hAT-N64_DR|1762614:0.24540)0.770:0.02441)0.601:0.00823,(((hAT-N64_DR|616884:0.27532,(hAT-N64_DR|952468:0.13079,hAT-N64_DR|1250287:0.07021)0.400:0.05718)0.854:0.11919,(hAT-N64_DR|1380684:0.12168,hAT-N64_DR|785415:0.27728)0.818:0.09676)0.928:0.17514,(hAT-N64_DR|1320099:0.13754,hAT-N64_DR|1662743:0.10178)0.726:0.01933)0.788:0.02735)0.676:0.00171)0.925:0.02118,((hAT-N64_DR|1464925:0.12897,hAT-N64_DR|142444:0.10709)0.836:0.01853,(((hAT-N64_DR|1964712:0.09311,(hAT-N64_DR|372284:0.09932,hAT-N64_DR|1762589:0.22771)0.594:0.02881)0.475:0.00810,hAT-N64_DR|215343:0.11835)0.357:0.00445,((hAT-N64_DR|1464919:0.00442,hAT-N64_DR|1464920:0.03480)1.000:0.13545,(hAT-N64_DR|1320100:0.12600,hAT-N64_DR|702489:0.11291)0.757:0.01412)0.835:0.01637)0.775:0.02198)0.670:0.01376)0.991:0.05199)0.469:0.01485)0.950:0.03265,(((hAT-N64_DR|1041845:0.06136,hAT-N64_DR|1662765:0.03039)1.000:0.10436,(hAT-N64_DR|2052820:0.11506,(hAT-N64_DR|455223:0.16151,hAT-N64_DR|2094078:0.24477)0.157:0.01784)0.800:0.01950)0.726:0.00386,(((((hAT-N64_DR|215366:0.12229,hAT-N64_DR|1869862:0.15518)0.781:0.01608,(hAT-N64_DR|1041848:0.12272,hAT-N64_DR|1118502:0.12274)0.844:0.03836)0.685:0.02041,((hAT-N64_DR|291209:0.16698,hAT-N64_DR|1869820:0.17357)0.699:0.01825,((hAT-N64_DR|215365:0.11520,hAT-N64_DR|1964698:0.09474)0.721:0.04044,((hAT-N64_DR|142430:0.14787,(((hAT-N64_DR|2052798:0.13063,hAT-N64_DR|142462:0.27957)0.596:0.01323,((hAT-N64_DR|372310:0.07762,hAT-N64_DR|455240:0.23428)0.902:0.04713,((hAT-N64_DR|142468:0.13227,hAT-N64_DR|215333:0.17699)0.754:0.03648,hAT-N64_DR|1762597:0.08430)0.806:0.01302)0.806:0.00857)0.218:0.00072,hAT-N64_DR|1869871:0.11169)0.570:0.03802)0.719:0.00825,(hAT-N64_DR|2052817:0.12102,hAT-N64_DR|1662726:0.09135)0.619:0.01680)0.702:0.01644)0.787:0.01094)0.949:0.03414)0.522:0.00066,(hAT-N64_DR|863257:0.13792,hAT-N64_DR|455208:0.16449)0.808:0.02386)0.771:0.00737,(hAT-N64_DR|1662757:0.14791,hAT-N64_DR|532379:0.10192)0.595:0.00305)0.819:0.00971)0.713:0.00747)0.891:0.01572,((((hAT-N64_DR|1869866:0.16186,hAT-N64_DR|1320095:0.09278)0.782:0.01754,(hAT-N64_DR|702479:0.16137,hAT-N64_DR|1549621:0.22226)0.645:0.01552)0.208:0.01224,hAT-N64_DR|291203:0.33175)0.445:0.00803,(hAT-N64_DR|1464921:0.11544,(hAT-N64_DR|702472:0.16800,hAT-N64_DR|1762624:0.12265)0.323:0.01483)0.809:0.01604)0.757:0.00423)0.666:0.00090,hAT-N64_DR|952462:0.11427)0.103:0.00672)0.545:0.01233,(((hAT-N64_DR|142437:0.42493,(hAT-N64_DR|1964710:0.10868,hAT-N64_DR|142464:0.08288)0.118:0.00447)0.729:0.01869,hAT-N64_DR|1762611:0.10047)0.675:0.01980,((hAT-N64_DR|2052800:0.10954,(hAT-N64_DR|785418:0.12106,hAT-N64_DR|1662727:0.05431)0.906:0.05219)0.505:0.01064,(hAT-N64_DR|291174:0.07483,hAT-N64_DR|1549558:0.09178)0.896:0.04832)0.999:0.07236)0.493:0.00841)0.670:0.01549,((hAT-N64_DR|1662762:0.14594,hAT-N64_DR|1118507:0.13478)0.779:0.03806,hAT-N64_DR|1041813:0.11296)0.903:0.03187)0.644:0.00542,(hAT-N64_DR|1964692:0.08990,(hAT-N64_DR|1464926:0.11221,(hAT-N64_DR|372285:0.11804,hAT-N64_DR|1869816:0.14605)1.000:0.14387)0.787:0.01575)0.867:0.01940)0.724:0.01359,(hAT-N64_DR|1464951:0.21600,hAT-N64_DR|291176:0.15486)0.744:0.01987)0.712:0.07584,((hAT-N64_DR|1250291:0.36243,hAT-N64_DR|616873:0.30448)0.648:0.08254,hAT-N64_DR|291191:0.59048)0.246:0.03263)0.851:0.11925,hAT-N64_DR|702452:0.19673)0.864:0.11667,hAT-N64_DR|2097084:0.20061)0.000:0.00090)0.085:0.00066)0.570:0.00066,(((hAT-N64_DR|1464966:0.04406,hAT-N64_DR|1464965:0.00061)1.000:0.14714,hAT-N64_DR|532400:0.19076)0.488:0.00061,hAT-N64_DR|1762620:0.09006)0.778:0.01241)0.000:0.00092,(hAT-N64_DR|65384:0.00062,hAT-N64_DR|2097083:0.00061)0.989:0.38595)0.759:0.05114)0.214:0.00086)0.455:0.02928,hAT-N64_DR|455235:0.13545)0.263:0.00851,(hAT-N64_DR|785409:0.27515,hAT-N64_DR|1869876:0.04436)0.000:0.00094)0.000:0.01608,((hAT-N64_DR|1250299:0.18992,((((hAT-N64_DR|65387:0.34383,hAT-N64_DR|1549560:0.59397)0.805:0.28107,(hAT-N64_DR|1964716:0.00820,(hAT-N64_DR|1869851:0.36217,hAT-N64_DR|1041840:0.24288)0.825:0.15268)0.332:0.06724)0.482:0.09053,((hAT-N64_DR|1964697:0.09422,((((hAT-N64_DR|863273:0.37503,hAT-N64_DR|702466:0.21732)0.000:0.18480,hAT-N64_DR|1041809:0.04142)0.060:0.16490,(hAT-N64_DR|1250279:0.13086,hAT-N64_DR|616889:0.15241)0.768:0.02408)0.901:0.05264,((hAT-N64_DR|1118496:0.00061,hAT-N64_DR|65380:0.05559)0.516:0.15055,(((hAT-N64_DR|1041834:0.12700,hAT-N64_DR|1762609:0.31654)0.519:0.32866,(hAT-N64_DR|65388:0.20343,hAT-N64_DR|1380673:0.00070)0.035:0.00126)0.638:0.12190,((hAT-N64_DR|215355:0.03186,hAT-N64_DR|215354:0.06049)0.960:0.23813,(hAT-N64_DR|215342:0.44043,hAT-N64_DR|702481:0.00061)0.921:0.22425)0.719:0.09087)0.557:0.03625)0.559:0.02899)0.852:0.00065)0.756:0.00858,((hAT-N64_DR|1320094:0.17131,(hAT-N64_DR|1250293:0.04678,(hAT-N64_DR|1041826:0.25793,hAT-N64_DR|2052805:0.18559)0.937:0.33079)0.614:0.07533)0.500:0.03519,(hAT-N64_DR|1869837:0.05393,hAT-N64_DR|142432:0.33512)0.857:0.24153)0.161:0.00091)0.669:0.01575)0.188:0.00414,(hAT-N64_DR|1380660:0.12370,(hAT-N64_DR|455222:0.00067,hAT-N64_DR|455218:0.00062)0.890:0.14571)0.617:0.00592)0.121:0.00271)0.448:0.01023,(hAT-N64_DR|291179:0.18913,((((hAT-N64_DR|1041819:0.43063,hAT-N64_DR|142427:0.11412)0.000:0.09249,(hAT-N64_DR|1464938:0.18479,(hAT-N64_DR|1118494:0.08466,hAT-N64_DR|215367:0.20752)0.797:0.05687)0.376:0.00329)0.385:0.01824,hAT-N64_DR|1380654:0.14318)0.000:0.00060,hAT-N64_DR|455238:0.12360)0.000:0.00061)0.851:0.01406)0.000:0.01249)0.069:0.00980,hAT-N64_DR|142449:0.14574)0.109:0.03209,(((hAT-N64_DR|1762623:0.32595,hAT-N64_DR|1320085:0.13566)0.996:0.32627,(hAT-N64_DR|65403:0.00060,hAT-N64_DR|65404:0.00061)1.000:0.66581)0.756:0.07336,hAT-N64_DR|1549555:0.00057)0.466:0.07274)0.449:0.00920,((((((hAT-N64_DR|702467:0.11091,((hAT-N64_DR|952444:0.00058,(hAT-N64_DR|1762603:0.48663,hAT-N64_DR|616888:0.02270)0.049:0.03022)0.888:0.21131,(hAT-N64_DR|1869821:0.02480,(hAT-N64_DR|1250302:0.00065,hAT-N64_DR|1964700:0.65711)0.808:0.14046)0.560:0.16896)0.452:0.00443)0.857:0.02085,((hAT-N64_DR|702477:0.27448,(hAT-N64_DR|291213:0.10428,hAT-N64_DR|2081178:0.13318)0.559:0.01678)0.323:0.00430,((hAT-N64_DR|291181:0.24280,hAT-N64_DR|1180636:0.06320)0.346:0.13674,((hAT-N64_DR|142426:0.13050,hAT-N64_DR|1464958:0.11121)0.861:0.04570,(hAT-N64_DR|1380672:0.26466,hAT-N64_DR|142466:0.05767)0.828:0.05818)0.731:0.01775)0.970:0.10318)0.900:0.07347)0.212:0.01650,(((hAT-N64_DR|785421:0.32707,hAT-N64_DR|1964702:0.23170)0.912:0.21537,hAT-N64_DR|291211:0.00061)0.548:0.09089,((hAT-N64_DR|2052814:0.18765,(hAT-N64_DR|215330:0.00432,hAT-N64_DR|215331:0.05402)1.000:0.95791)0.736:0.11731,(hAT-N64_DR|65392:0.28762,hAT-N64_DR|142452:0.00066)0.620:0.27250)0.000:0.00060)0.853:0.04441)0.807:0.03527,((hAT-N64_DR|702455:0.13130,(hAT-N64_DR|1662748:0.14362,(((hAT-N64_DR|616891:0.34291,hAT-N64_DR|952469:0.20670)0.037:0.03969,hAT-N64_DR|455242:0.11480)1.000:0.84545,(hAT-N64_DR|65363:0.34154,(((hAT-N64_DR|952428:0.13675,(hAT-N64_DR|616876:0.44446,(hAT-N64_DR|785422:0.33280,hAT-N64_DR|1464955:0.06239)0.371:0.16126)0.326:0.04711)0.112:0.04981,hAT-N64_DR|215339:0.11668)0.879:0.11025,hAT-N64_DR|1762599:0.13597)0.294:0.04418)0.783:0.14085)0.306:0.00066)0.503:0.00056)0.743:0.01611,((hAT-N64_DR|291178:0.10980,hAT-N64_DR|291177:0.13852)1.000:0.69464,((hAT-N64_DR|215360:0.13815,(((hAT-N64_DR|1464924:0.17369,hAT-N64_DR|372300:0.10956)0.703:0.01273,((hAT-N64_DR|1118497:0.11310,(((hAT-N64_DR|1964690:0.00062,(hAT-N64_DR|142439:0.30724,hAT-N64_DR|1118513:0.05513)0.198:0.28351)0.896:0.10946,(((hAT-N64_DR|952431:0.17291,hAT-N64_DR|1869838:0.05563)0.729:0.01116,(hAT-N64_DR|1250288:0.06364,(hAT-N64_DR|215350:0.51125,hAT-N64_DR|2052823:0.35080)0.316:0.07729)0.339:0.11143)0.682:0.00390,(hAT-N64_DR|1118493:0.11701,hAT-N64_DR|1464941:0.07779)0.896:0.04565)0.379:0.03254)0.736:0.16855,hAT-N64_DR|1662747:0.16301)0.808:0.09250)0.367:0.01698,hAT-N64_DR|1464956:0.17316)0.829:0.04407)1.000:0.14616,(hAT-N64_DR|1464961:0.37019,hAT-N64_DR|291185:0.20924)0.720:0.02206)0.917:0.04536)0.672:0.00532,((((hAT-N64_DR|455231:0.08335,(hAT-N64_DR|65361:0.00060,hAT-N64_DR|2052812:0.20817)0.964:0.44445)0.344:0.01071,hAT-N64_DR|1662719:0.38994)0.785:0.06660,(hAT-N64_DR|455233:0.00089,hAT-N64_DR|2052794:0.90344)0.550:0.12433)0.849:0.02302,((((hAT-N64_DR|863283:0.37869,hAT-N64_DR|1380668:0.00066)0.537:0.08573,(hAT-N64_DR|1762612:0.85722,hAT-N64_DR|1869813:0.00065)0.605:0.22889)0.535:0.04489,hAT-N64_DR|1464936:0.16435)0.834:0.02098,(hAT-N64_DR|372274:0.17490,(hAT-N64_DR|291173:0.15868,(hAT-N64_DR|65391:0.00060,hAT-N64_DR|702469:0.71437)0.730:0.05322)0.664:0.03235)0.785:0.02161)0.004:0.00060)0.712:0.00829)0.702:0.00060)0.280:0.00601)0.000:0.01257)0.774:0.01396,(hAT-N64_DR|372279:0.13337,(hAT-N64_DR|532397:0.44677,hAT-N64_DR|532382:0.19853)0.902:0.10874)0.474:0.00072)0.021:0.00630,hAT-N64_DR|142433:0.08009)0.032:0.00095)0.839:0.01397)0.181:0.00620,((((hAT-N64_DR|952470:0.00061,hAT-N64_DR|1869844:0.00061)1.000:0.74294,((hAT-N64_DR|1464948:0.16635,hAT-N64_DR|702458:0.20735)0.703:0.05960,hAT-N64_DR|2099305:0.00061)0.000:0.00246)0.856:0.11227,(((hAT-N64_DR|1464935:0.06117,hAT-N64_DR|1662718:0.06591)0.744:0.00966,((hAT-N64_DR|65375:0.01980,((hAT-N64_DR|785399:0.00062,(hAT-N64_DR|455215:0.00060,hAT-N64_DR|702473:0.56299)0.676:0.34254)0.937:0.04364,((hAT-N64_DR|785408:0.00090,(hAT-N64_DR|1869826:0.15045,(hAT-N64_DR|1380655:0.38762,hAT-N64_DR|1180629:0.21297)0.727:0.02352)0.998:0.34796)0.485:0.02670,((hAT-N64_DR|1320098:0.02718,(hAT-N64_DR|1250286:0.42252,hAT-N64_DR|1869827:0.04572)0.141:0.00275)0.916:0.00061,hAT-N64_DR|1964717:0.01819)0.000:0.00062)0.847:0.00909)0.942:0.00061)0.919:0.01793,((hAT-N64_DR|702490:0.73879,hAT-N64_DR|863268:0.00091)0.787:0.11107,(hAT-N64_DR|1549544:0.07071,hAT-N64_DR|1250277:0.11964)0.666:0.00419)0.929:0.00060)0.814:0.00549)0.713:0.00443,((hAT-N64_DR|372298:0.08851,hAT-N64_DR|1464950:0.30488)0.615:0.12902,(hAT-N64_DR|2052796:0.27400,hAT-N64_DR|1320082:0.00060)0.634:0.02649)0.743:0.07844)0.910:0.02604)0.957:0.03395,(((hAT-N64_DR|785398:0.00060,hAT-N64_DR|2096130:0.93452)0.356:0.18173,(((hAT-N64_DR|142467:0.21569,(hAT-N64_DR|1250304:0.22190,(hAT-N64_DR|863285:0.36505,hAT-N64_DR|2052824:0.00062)0.465:0.27376)0.808:0.06823)0.690:0.12666,hAT-N64_DR|1869881:0.42771)0.576:0.07311,hAT-N64_DR|142448:0.00067)0.354:0.12178)0.074:0.00281,(hAT-N64_DR|1762608:0.00061,hAT-N64_DR|1041842:0.00349)0.992:0.16802)0.433:0.01155)0.882:0.02018)0.883:0.01573)0.937:0.02256)0.625:0.00818,(hAT-N64_DR|1762600:0.03807,hAT-N64_DR|1180645:0.00061)0.962:0.14781)0.000:0.00704,(hAT-N64_DR|952461:0.00088,hAT-N64_DR|2052809:0.68043)0.623:0.11505)0.443:0.00061)0.828:0.00444)0.771:0.01203,hAT-N64_DR|1380674:0.18592)0.640:0.00066,(((hAT-N64_DR|142429:0.32808,hAT-N64_DR|142459:0.10667)0.627:0.01099,hAT-N64_DR|1869830:0.13805)0.744:0.00738,hAT-N64_DR|291198:0.12887)0.794:0.00751)0.825:0.00847,((((((hAT-N64_DR|863264:0.51310,hAT-N64_DR|1118498:0.01729)0.342:0.05405,hAT-N64_DR|2108830:0.03359)1.000:0.11800,((hAT-N64_DR|1180618:0.08884,hAT-N64_DR|1869853:0.21000)0.698:0.06964,hAT-N64_DR|455198:0.04207)0.721:0.01002)0.473:0.00298,(hAT-N64_DR|952442:0.18845,hAT-N64_DR|1118499:0.09651)0.665:0.01749)0.823:0.00720,(hAT-N64_DR|2052807:0.11674,(hAT-N64_DR|455207:0.14892,hAT-N64_DR|1662729:0.00058)0.718:0.16946)0.030:0.00066)0.794:0.00382,(((hAT-N64_DR|1041843:0.31830,(hAT-N64_DR|616858:0.08256,(hAT-N64_DR|1180637:0.16867,hAT-N64_DR|1380659:0.00066)0.180:0.06361)0.656:0.03063)0.679:0.05084,((hAT-N64_DR|952443:0.47322,(hAT-N64_DR|65390:0.14978,hAT-N64_DR|532388:0.15919)0.860:0.16715)0.784:0.16936,(hAT-N64_DR|215345:0.09432,hAT-N64_DR|291204:0.05356)0.560:0.07351)0.570:0.01192)0.735:0.01137,hAT-N64_DR|1869835:0.11962)0.403:0.00359)0.638:0.00391)0.844:0.00636)0.916:0.00820,((hAT-N64_DR|863263:0.03331,(hAT-N64_DR|455203:0.00445,hAT-N64_DR|2084592:0.01746)0.999:0.52095)0.000:0.18675,(hAT-N64_DR|1041811:0.07412,(((((hAT-N64_DR|1380671:0.11070,hAT-N64_DR|2095278:0.19662)0.880:0.09393,((hAT-N64_DR|1464934:0.01538,(hAT-N64_DR|1869846:0.12810,hAT-N64_DR|1464933:0.00274)0.207:0.01511)0.952:0.16970,(hAT-N64_DR|1250290:0.18872,hAT-N64_DR|616857:0.16484)0.341:0.00118)0.921:0.11012)0.919:0.07738,(hAT-N64_DR|1118514:0.22936,(hAT-N64_DR|863270:0.00089,(hAT-N64_DR|215349:0.24474,(hAT-N64_DR|532394:0.16654,hAT-N64_DR|785429:0.12413)1.000:0.45979)0.105:0.00793)0.373:0.11441)0.726:0.04428)0.843:0.03308,((hAT-N64_DR|372272:0.28423,((((hAT-N64_DR|1464931:0.0,hAT-N64_DR|2080784:0.0):0.06833,hAT-N64_DR|1464964:0.10144)0.056:0.00060,((hAT-N64_DR|2052793:0.02788,hAT-N64_DR|372278:0.07118)0.842:0.00060,((hAT-N64_DR|702451:0.02817,hAT-N64_DR|1118510:0.19184)0.771:0.02037,hAT-N64_DR|1662753:0.08525)0.890:0.00061)0.776:0.01784)1.000:0.78341,hAT-N64_DR|372294:0.17649)0.463:0.01839)0.000:0.00062,(hAT-N64_DR|1762604:0.10099,(((((hAT-N64_DR|532371:0.03882,(hAT-N64_DR|291172:0.07472,hAT-N64_DR|1380677:0.44819)0.699:0.02351)0.103:0.03185,((hAT-N64_DR|291207:0.06385,(hAT-N64_DR|291216:0.59012,hAT-N64_DR|1662741:0.00066)0.407:0.12338)0.739:0.02062,(((hAT-N64_DR|1762622:0.23893,(hAT-N64_DR|1320087:0.09313,((hAT-N64_DR|1180632:0.00061,(hAT-N64_DR|1180633:0.0,hAT-N64_DR|1180634:0.0):0.00060)1.000:0.58971,(hAT-N64_DR|1380658:0.02496,hAT-N64_DR|1762606:0.17220)0.840:0.15654)0.129:0.01115)0.523:0.02970)0.069:0.00112,hAT-N64_DR|1180639:0.43172)0.512:0.05155,(hAT-N64_DR|616880:0.15488,(hAT-N64_DR|1320083:0.84148,(hAT-N64_DR|1464929:0.00060,hAT-N64_DR|1869841:0.45577)0.783:0.11169)0.444:0.06691)0.785:0.03081)0.754:0.02689)0.876:0.08165)0.719:0.04171,(((hAT-N64_DR|215359:0.04888,(hAT-N64_DR|455226:0.30140,(hAT-N64_DR|291180:0.02782,hAT-N64_DR|1041831:0.41201)0.317:0.14856)0.757:0.03815)0.799:0.03085,((((hAT-N64_DR|1380663:0.00061,hAT-N64_DR|1380665:0.00061)0.866:0.00062,(hAT-N64_DR|1380664:0.00273,hAT-N64_DR|616874:0.21136)0.458:0.00685)1.000:0.16064,(((hAT-N64_DR|291193:0.29554,hAT-N64_DR|863265:0.04437)0.658:0.06665,hAT-N64_DR|702450:0.06415)0.757:0.01855,(hAT-N64_DR|1380652:0.06541,hAT-N64_DR|142431:0.15335)0.368:0.02926)0.957:0.10034)0.668:0.01591,((((hAT-N64_DR|1118519:0.31037,(hAT-N64_DR|142461:0.22242,hAT-N64_DR|1869857:0.38820)0.585:0.03212)0.807:0.08489,(hAT-N64_DR|1041838:0.11789,hAT-N64_DR|1869836:0.33837)0.801:0.03859)0.890:0.10826,(hAT-N64_DR|65372:0.21681,hAT-N64_DR|455221:0.48657)0.736:0.05998)0.998:0.27233,(hAT-N64_DR|1662721:0.13374,((((hAT-N64_DR|1118483:0.24776,hAT-N64_DR|1118506:0.00061)0.335:0.06708,hAT-N64_DR|1964707:0.38316)0.349:0.26882,hAT-N64_DR|1869860:1.28849)0.776:0.06721,hAT-N64_DR|1380685:0.06826)0.703:0.03039)0.000:0.00066)0.000:0.00056)0.946:0.07259)0.212:0.02572,hAT-N64_DR|142425:0.16941)0.063:0.00123)0.717:0.03854,(((hAT-N64_DR|2052828:0.33333,(hAT-N64_DR|952421:0.08897,(hAT-N64_DR|616862:0.34941,hAT-N64_DR|1869817:0.14940)0.565:0.24943)0.907:0.17380)0.103:0.00060,((hAT-N64_DR|1041814:0.46163,hAT-N64_DR|532399:0.01928)0.292:0.16503,(hAT-N64_DR|142446:0.27022,(hAT-N64_DR|1662758:0.08093,(hAT-N64_DR|65376:0.59413,hAT-N64_DR|1118501:0.02513)0.557:0.21744)0.115:0.03600)0.088:0.00283)0.835:0.07285)0.615:0.01446,hAT-N64_DR|1320093:0.06202)0.692:0.00746)0.478:0.01915,(((hAT-N64_DR|1118487:0.27452,(hAT-N64_DR|291187:0.02922,hAT-N64_DR|2052822:0.05987)0.509:0.26442)0.780:0.13281,((hAT-N64_DR|1118495:0.14688,hAT-N64_DR|1549625:1.36381)0.425:0.11738,hAT-N64_DR|1250289:0.20407)0.737:0.08956)0.932:0.13466,(hAT-N64_DR|952433:0.57753,(hAT-N64_DR|952447:0.05622,hAT-N64_DR|1549546:0.04163)0.660:0.44362)0.664:0.11959)0.768:0.06406)0.382:0.00584)0.000:0.00150)0.696:0.00295)0.000:0.00064,hAT-N64_DR|1380661:0.13394)0.000:0.00056)0.549:0.00316)0.794:0.00930)0.415:0.00060)0.782:0.00255,((((hAT-N64_DR|1180622:0.13567,(hAT-N64_DR|455214:0.15013,hAT-N64_DR|1118482:0.20909)0.223:0.03236)0.742:0.00669,hAT-N64_DR|1118479:0.18406)0.592:0.00061,((hAT-N64_DR|1180643:0.22906,hAT-N64_DR|1964696:0.11551)0.790:0.03727,((hAT-N64_DR|291199:0.11620,hAT-N64_DR|952425:0.12955)0.813:0.03249,hAT-N64_DR|1041851:0.13684)0.123:0.00175)0.800:0.00236)0.705:0.00130,(((((((hAT-N64_DR|785397:0.05960,hAT-N64_DR|1250284:0.82105)0.819:0.04866,hAT-N64_DR|291186:0.15434)0.631:0.01176,(hAT-N64_DR|215352:0.19436,hAT-N64_DR|1041852:0.28256)0.536:0.03115)0.543:0.01215,hAT-N64_DR|455204:0.24296)0.037:0.00305,((hAT-N64_DR|1464932:0.16232,hAT-N64_DR|952430:0.16123)0.776:0.00091,((hAT-N64_DR|952429:0.12172,hAT-N64_DR|785417:0.06286)0.555:0.00062,(hAT-N64_DR|1041830:0.87783,hAT-N64_DR|1662766:0.00061)0.607:0.06115)0.892:0.02614)0.143:0.00126)0.801:0.00373,(hAT-N64_DR|1662732:0.19171,hAT-N64_DR|952452:0.11724)0.652:0.00359)0.815:0.00383,((hAT-N64_DR|1762615:0.14181,((hAT-N64_DR|2052816:0.21609,(hAT-N64_DR|1250271:0.25405,hAT-N64_DR|1549545:0.08006)0.708:0.04765)0.302:0.00927,(hAT-N64_DR|455237:0.31015,hAT-N64_DR|702456:0.05343)0.645:0.11106)0.585:0.02265)0.861:0.02743,(((hAT-N64_DR|702462:0.15859,hAT-N64_DR|616866:0.13195)0.651:0.01253,((hAT-N64_DR|616887:0.08222,hAT-N64_DR|1041847:0.12714)0.825:0.03262,hAT-N64_DR|1320090:0.29805)0.572:0.00760)0.547:0.00180,(hAT-N64_DR|1041853:0.47231,hAT-N64_DR|65379:0.11109)0.666:0.01516)0.320:0.00062)0.941:0.00068)0.845:0.00429)0.861:0.00259)0.905:0.00620)0.998:0.08221)0.894:0.02813,((hAT-N64_DR|616872:0.13995,(hAT-N64_DR|702488:0.11932,(hAT-N64_DR|142450:0.16354,hAT-N64_DR|455229:0.16776)0.788:0.07350)0.726:0.01927)0.923:0.03307,((hAT-N64_DR|215362:0.14643,((hAT-N64_DR|616870:0.10512,hAT-N64_DR|1464957:0.21780)0.337:0.05148,((hAT-N64_DR|616867:0.03049,hAT-N64_DR|1869825:0.12396)0.260:0.17237,hAT-N64_DR|2052795:0.12152)0.399:0.01286)0.642:0.01658)0.119:0.00125,(hAT-N64_DR|702463:0.22606,hAT-N64_DR|1964705:0.13650)0.760:0.02801)0.685:0.01180)0.760:0.00805)0.378:0.01506,((hAT-N64_DR|1869832:0.13163,hAT-N64_DR|532374:0.16152)0.693:0.00140,((hAT-N64_DR|142463:0.01719,hAT-N64_DR|1762594:0.13776)0.615:0.07457,hAT-N64_DR|532395:0.14766)0.784:0.04411)0.849:0.01974)0.618:0.01128,((hAT-N64_DR|1662730:0.12586,hAT-N64_DR|1662740:0.21948)0.734:0.02329,((((((((hAT-N64_DR|291200:0.08677,(hAT-N64_DR|1041820:0.09987,hAT-N64_DR|1464922:0.26300)0.102:0.00066)0.849:0.03710,(hAT-N64_DR|702492:0.15456,(hAT-N64_DR|785413:0.33235,hAT-N64_DR|1118491:0.14304)0.606:0.04486)0.804:0.03682)0.262:0.00101,hAT-N64_DR|65394:0.17747)0.663:0.00882,(((((hAT-N64_DR|1964701:0.19550,(hAT-N64_DR|65389:0.15561,((hAT-N64_DR|372302:0.17759,hAT-N64_DR|1549557:0.41589)0.797:0.08257,hAT-N64_DR|372296:0.30697)0.223:0.01528)0.523:0.02940)0.769:0.03472,(hAT-N64_DR|1964714:0.25321,(hAT-N64_DR|785412:0.21421,hAT-N64_DR|1118508:0.17281)0.953:0.09642)0.996:0.17991)0.808:0.05392,((((hAT-N64_DR|142438:0.24296,hAT-N64_DR|2093970:0.11860)0.734:0.02254,((hAT-N64_DR|1464927:0.40512,(hAT-N64_DR|1549598:0.00061,hAT-N64_DR|1549577:0.00061)1.000:0.00064)0.900:0.26238,hAT-N64_DR|1662742:0.12721)0.758:0.03823)0.896:0.05042,((((hAT-N64_DR|1118509:0.11677,hAT-N64_DR|1464930:0.07011)0.726:0.00976,(hAT-N64_DR|1250274:0.12764,hAT-N64_DR|952423:0.09553)0.703:0.00131)0.757:0.00663,(hAT-N64_DR|215332:0.12034,hAT-N64_DR|1964726:0.07549)0.834:0.06063)0.843:0.02490,((((hAT-N64_DR|952456:0.05228,hAT-N64_DR|1380669:0.08390)0.709:0.10412,hAT-N64_DR|1180625:0.35511)0.418:0.00060,(hAT-N64_DR|1464967:0.00495,hAT-N64_DR|1464968:0.02819)1.000:0.22095)0.812:0.02536,(hAT-N64_DR|1180619:0.07193,hAT-N64_DR|1869883:0.15393)0.999:0.23481)0.454:0.00530)0.302:0.04347)0.702:0.04017,(((((((hAT-N64_DR|1320091:0.18382,hAT-N64_DR|1964727:0.16551)0.259:0.00670,hAT-N64_DR|2052811:0.32789)0.790:0.05925,hAT-N64_DR|785400:0.08112)0.835:0.06796,hAT-N64_DR|372303:0.14005)0.230:0.01002,hAT-N64_DR|1041805:0.18513)0.805:0.02563,((((hAT-N64_DR|1380657:0.11232,(hAT-N64_DR|215356:0.00414,hAT-N64_DR|1869873:0.00061)0.958:0.15467)0.892:0.03259,(((hAT-N64_DR|952458:0.35369,hAT-N64_DR|1380679:0.04457)0.993:0.19564,(hAT-N64_DR|291189:0.19685,hAT-N64_DR|1464960:0.26065)0.813:0.06735)0.455:0.00196,(((hAT-N64_DR|863271:0.14129,hAT-N64_DR|1118490:0.18558)0.045:0.01137,hAT-N64_DR|1041824:0.14649)0.934:0.05023,hAT-N64_DR|65386:0.15607)0.000:0.01028)0.684:0.00544)0.569:0.00061,hAT-N64_DR|1964708:0.13395)0.756:0.00848,hAT-N64_DR|1118492:0.14625)0.731:0.01070)0.848:0.03409,(((hAT-N64_DR|455227:0.12704,hAT-N64_DR|702482:0.21426)0.820:0.03342,(((hAT-N64_DR|1380682:0.32464,(hAT-N64_DR|702484:0.31031,hAT-N64_DR|863272:0.31804)0.957:0.30054)0.014:0.00066,hAT-N64_DR|1380653:0.23880)0.819:0.04277,hAT-N64_DR|1762621:0.17549)0.844:0.04856)0.348:0.04823,(((hAT-N64_DR|142453:0.23598,hAT-N64_DR|215346:0.22742)0.512:0.04298,(hAT-N64_DR|1869855:0.24935,(hAT-N64_DR|372277:0.38939,hAT-N64_DR|455217:0.13532)0.145:0.00066)0.800:0.04162)0.940:0.08887,hAT-N64_DR|1464947:0.29198)0.944:0.08957)0.512:0.03468)0.623:0.05390)0.904:0.06968)0.991:0.10965,((((hAT-N64_DR|1118505:0.12113,hAT-N64_DR|1464952:0.22906)0.773:0.01710,((hAT-N64_DR|616863:0.25408,(hAT-N64_DR|1869839:0.17626,hAT-N64_DR|1662755:0.16831)0.135:0.00061)0.081:0.03113,(hAT-N64_DR|1380681:0.25446,hAT-N64_DR|2052802:0.15173)0.774:0.03488)0.761:0.01625)0.697:0.02389,(hAT-N64_DR|1118516:0.14843,(hAT-N64_DR|1464923:0.12408,hAT-N64_DR|1118517:0.10778)0.742:0.04313)0.761:0.01516)0.611:0.03744,((((hAT-N64_DR|1041812:0.12216,hAT-N64_DR|455210:0.10455)0.364:0.14018,(hAT-N64_DR|863259:0.19010,((hAT-N64_DR|1180638:0.00060,(hAT-N64_DR|952460:0.43411,hAT-N64_DR|1869831:0.51801)0.712:0.14689)0.895:0.11351,(hAT-N64_DR|616868:0.20652,hAT-N64_DR|291210:0.27238)0.580:0.03157)0.683:0.04735)0.815:0.05290)0.955:0.15024,(hAT-N64_DR|1180623:0.23163,hAT-N64_DR|1964704:0.17319)0.633:0.00937)0.714:0.00869,(hAT-N64_DR|1250295:0.16821,(hAT-N64_DR|532378:0.14646,hAT-N64_DR|65402:0.11362)0.103:0.00941)0.912:0.03451)0.547:0.02582)0.962:0.06251)0.862:0.03734,((((hAT-N64_DR|65371:0.12302,hAT-N64_DR|1380678:0.14508)0.823:0.04590,((hAT-N64_DR|532387:0.12825,(hAT-N64_DR|1464937:0.11178,hAT-N64_DR|1662768:0.15110)0.653:0.01523)0.895:0.03881,(hAT-N64_DR|372307:0.06973,(hAT-N64_DR|952434:0.04950,hAT-N64_DR|952449:0.14999)0.920:0.14316)0.847:0.07369)0.551:0.00580)0.739:0.01468,((((hAT-N64_DR|1180620:0.05373,(hAT-N64_DR|1118515:0.07856,hAT-N64_DR|1549615:0.02982)0.728:0.00478)0.927:0.03049,(hAT-N64_DR|372273:0.05569,(hAT-N64_DR|702457:0.05763,hAT-N64_DR|1464928:0.05258)0.783:0.01954)0.843:0.02015)0.857:0.01736,((hAT-N64_DR|1250273:0.07405,(((hAT-N64_DR|65364:0.07560,(hAT-N64_DR|1869879:0.04852,hAT-N64_DR|215364:0.08735)0.951:0.03768)0.752:0.00730,hAT-N64_DR|1762593:0.03821)0.839:0.00939,(hAT-N64_DR|616875:0.05523,hAT-N64_DR|1380680:0.07257)0.394:0.00179)0.714:0.00237)0.713:0.01418,(hAT-N64_DR|2052826:0.05167,hAT-N64_DR|2052827:0.05068)0.917:0.02898)0.916:0.02619)0.396:0.00468,((((hAT-N64_DR|1662749:0.23884,(hAT-N64_DR|215340:0.16165,(hAT-N64_DR|455228:0.08748,(hAT-N64_DR|65382:0.00853,hAT-N64_DR|65383:0.03739)0.986:0.18141)0.311:0.06444)0.432:0.01544)0.853:0.03101,(((hAT-N64_DR|215368:0.09998,((hAT-N64_DR|532370:0.13212,hAT-N64_DR|952437:0.17719)0.697:0.01245,(hAT-N64_DR|215337:0.10646,hAT-N64_DR|1380683:0.17358)0.717:0.01213)0.740:0.00679)0.220:0.01013,(hAT-N64_DR|952436:0.12130,hAT-N64_DR|2116429:0.38690)0.760:0.06612)0.866:0.02971,((hAT-N64_DR|455206:0.10949,hAT-N64_DR|785431:0.14434)0.603:0.00505,((hAT-N64_DR|1964718:0.20699,hAT-N64_DR|702483:0.20413)0.455:0.00140,(hAT-N64_DR|455241:0.14670,hAT-N64_DR|455224:0.13172)0.779:0.01656)0.810:0.01190)0.643:0.00178)0.587:0.01059)0.610:0.00678,((hAT-N64_DR|1964713:0.69025,hAT-N64_DR|1549543:0.20973)0.714:0.05967,((hAT-N64_DR|215348:0.18221,hAT-N64_DR|1041810:0.02610)0.349:0.03292,hAT-N64_DR|616859:0.09549)0.763:0.01238)0.815:0.03502)0.234:0.04478,(((hAT-N64_DR|65373:0.08045,hAT-N64_DR|1320097:0.27176)0.796:0.04711,hAT-N64_DR|952463:0.12850)0.665:0.01604,((((hAT-N64_DR|142454:0.16011,(hAT-N64_DR|142451:0.00061,hAT-N64_DR|785430:0.07916)0.557:0.12034)0.410:0.05019,hAT-N64_DR|616860:0.15449)0.819:0.04706,(hAT-N64_DR|1180642:0.16306,hAT-N64_DR|1250278:0.10518)0.787:0.03785)0.583:0.02958,((hAT-N64_DR|65393:0.12266,(hAT-N64_DR|532372:0.14116,(hAT-N64_DR|532385:0.30703,hAT-N64_DR|1250276:0.16893)0.008:0.00060)0.743:0.04101)0.487:0.10376,(hAT-N64_DR|1869856:0.10868,(hAT-N64_DR|1662745:0.20356,(hAT-N64_DR|1041841:0.08084,hAT-N64_DR|455225:0.20542)0.757:0.05736)0.913:0.14623)0.000:0.11665)0.960:0.14400)0.492:0.03904)0.730:0.01987)0.369:0.03472)0.085:0.00361)0.649:0.01711,((hAT-N64_DR|532375:0.20164,((hAT-N64_DR|952457:0.04381,hAT-N64_DR|215358:0.09593)0.775:0.01157,(((hAT-N64_DR|785425:0.08814,hAT-N64_DR|1549620:0.25863)0.547:0.01070,hAT-N64_DR|616886:0.16395)0.780:0.02693,hAT-N64_DR|532380:0.11991)0.788:0.01723)0.504:0.00791)0.194:0.00060,((hAT-N64_DR|785432:0.07139,(hAT-N64_DR|532381:0.16202,hAT-N64_DR|702474:0.10800)0.747:0.01677)0.744:0.00636,hAT-N64_DR|1869874:0.11880)0.742:0.00597)0.895:0.01811)0.970:0.03383)0.319:0.01563)0.734:0.01783,((((hAT-N64_DR|1041849:0.19957,(hAT-N64_DR|1964687:0.04732,hAT-N64_DR|1964693:0.11463)0.750:0.01021)0.836:0.02210,(hAT-N64_DR|863278:0.16234,(((hAT-N64_DR|142455:0.03331,hAT-N64_DR|952466:0.06956)0.676:0.01979,(hAT-N64_DR|785411:0.00884,(hAT-N64_DR|291170:0.08245,hAT-N64_DR|785406:0.14184)0.579:0.00065)0.743:0.01289)0.179:0.00061,(hAT-N64_DR|1118480:0.04564,hAT-N64_DR|2112042:0.15326)0.707:0.02025)0.559:0.01697)0.727:0.00592)0.311:0.00061,(hAT-N64_DR|1869877:0.10521,(hAT-N64_DR|785401:0.12324,hAT-N64_DR|702491:0.08243)0.825:0.01794)0.848:0.01079)0.765:0.00356,((hAT-N64_DR|1662723:0.11424,hAT-N64_DR|1869880:0.14103)0.523:0.00524,hAT-N64_DR|952445:0.16561)0.775:0.01603)0.837:0.00795)0.953:0.02225,((((((hAT-N64_DR|1762602:0.12048,(hAT-N64_DR|215335:0.27618,(((((((((hAT-N64_DR|455199:0.11370,hAT-N64_DR|702460:0.17300)0.832:0.03281,((hAT-N64_DR|1380666:0.71136,(hAT-N64_DR|2052819:0.14697,hAT-N64_DR|1549559:0.24505)0.172:0.03473)0.463:0.00089,(((hAT-N64_DR|1869811:0.02058,hAT-N64_DR|1869812:0.00892)1.000:0.18449,hAT-N64_DR|1869854:0.23147)0.751:0.02516,hAT-N64_DR|863282:0.12955)0.835:0.01311)0.475:0.00061)0.844:0.02848,((hAT-N64_DR|1869852:0.17365,(hAT-N64_DR|1549549:0.48017,hAT-N64_DR|1118485:0.00062)0.766:0.17535)0.752:0.08750,hAT-N64_DR|1762610:0.18162)0.824:0.05101)0.485:0.01307,((hAT-N64_DR|1762591:0.15683,hAT-N64_DR|1380676:0.22288)0.100:0.00060,hAT-N64_DR|1250296:0.35743)0.930:0.04879)0.646:0.02008,(hAT-N64_DR|2052815:0.13815,(hAT-N64_DR|1964706:0.24091,(hAT-N64_DR|702471:0.38357,hAT-N64_DR|1869823:0.25447)0.619:0.02317)0.736:0.02812)0.870:0.06929)0.690:0.00066,hAT-N64_DR|532383:0.17185)0.799:0.08633,(hAT-N64_DR|1662761:0.22499,((hAT-N64_DR|1662759:0.26296,((hAT-N64_DR|1464940:0.13883,(hAT-N64_DR|1041807:0.26844,hAT-N64_DR|1549548:0.10510)0.118:0.05400)0.647:0.09334,((hAT-N64_DR|1549618:0.00062,hAT-N64_DR|2119152:0.00660)0.997:0.17589,(hAT-N64_DR|1549619:0.02435,hAT-N64_DR|2119151:0.08431)0.997:0.12536)0.980:0.11283)0.806:0.03073)0.563:0.00321,((((hAT-N64_DR|616890:0.22334,hAT-N64_DR|1662764:0.12665)0.827:0.05424,((hAT-N64_DR|291201:0.19374,hAT-N64_DR|65374:0.16037)0.297:0.01239,hAT-N64_DR|1762605:0.24700)0.687:0.01139)0.711:0.00897,((hAT-N64_DR|1041822:0.19968,hAT-N64_DR|1762619:0.13883)0.787:0.01216,hAT-N64_DR|863269:0.20086)0.578:0.00127)0.983:0.05357,(hAT-N64_DR|372301:0.16560,(hAT-N64_DR|1380662:0.22783,(hAT-N64_DR|616877:0.21403,(hAT-N64_DR|702485:0.19766,hAT-N64_DR|1662720:0.20433)0.363:0.01205)0.540:0.02615)0.841:0.03016)0.600:0.00392)0.844:0.05923)0.192:0.05282)0.177:0.00093)0.689:0.03183,(((hAT-N64_DR|291184:0.23790,(hAT-N64_DR|952432:0.21686,hAT-N64_DR|1964725:0.16842)0.626:0.09135)0.479:0.03475,hAT-N64_DR|532401:0.24565)0.330:0.00066,hAT-N64_DR|532391:0.13857)0.890:0.03777)0.821:0.04327,(hAT-N64_DR|785424:0.22753,hAT-N64_DR|785426:0.10150)0.904:0.05441)0.414:0.03270)0.319:0.02249)0.171:0.00088,((hAT-N64_DR|702465:0.13282,hAT-N64_DR|785393:0.00338)0.628:0.12710,(hAT-N64_DR|785428:0.16578,hAT-N64_DR|702480:0.11204)0.756:0.01541)0.880:0.06266)0.863:0.01938,(hAT-N64_DR|1041818:0.15126,hAT-N64_DR|1041836:0.15873)0.791:0.07231)0.844:0.01303,((hAT-N64_DR|702461:0.11403,(hAT-N64_DR|1549602:0.02762,((((((((hAT-N64_DR|142460:0.00061,(hAT-N64_DR|863258:0.34235,(hAT-N64_DR|1869848:0.0,hAT-N64_DR|1869849:0.0):0.00068)0.633:0.39210)0.831:0.09044,(hAT-N64_DR|1964686:0.07994,(hAT-N64_DR|1320080:0.26808,(hAT-N64_DR|291182:0.24968,hAT-N64_DR|1964719:0.15174)0.352:0.04551)0.368:0.12136)1.000:0.69722)0.103:0.10384,(hAT-N64_DR|1549561:0.06998,hAT-N64_DR|1762590:0.09289)0.516:0.04418)0.631:0.00502,hAT-N64_DR|785419:0.11105)0.923:0.00066,hAT-N64_DR|1869818:0.05149)0.000:0.00982,((hAT-N64_DR|1549579:0.01151,hAT-N64_DR|1549567:0.00060)0.885:0.01139,hAT-N64_DR|2078817:0.02603)0.182:0.00060)0.858:0.00731,hAT-N64_DR|1549613:0.02876)0.958:0.02013,(hAT-N64_DR|1549597:0.02818,((((((hAT-N64_DR|2077513:0.01069,hAT-N64_DR|2086379:0.00569)0.355:0.00283,hAT-N64_DR|1549596:0.01883)0.678:0.00571,hAT-N64_DR|1549603:0.00791)0.296:0.00283,hAT-N64_DR|1549595:0.00808)0.721:0.00060,((hAT-N64_DR|1549589:0.02942,(hAT-N64_DR|2078982:0.00061,hAT-N64_DR|2079942:0.00062)0.842:0.02880)0.751:0.00967,(hAT-N64_DR|1549570:0.01356,(((hAT-N64_DR|1549608:0.00275,hAT-N64_DR|2115696:0.01128)0.953:0.01126,(hAT-N64_DR|1549575:0.00811,(((hAT-N64_DR|1549594:0.01635,(hAT-N64_DR|1549566:0.00533,hAT-N64_DR|1549571:0.00535)0.869:0.00537)0.981:0.01617,(hAT-N64_DR|1549588:0.01358,(hAT-N64_DR|1549576:0.01966,(hAT-N64_DR|142440:0.13614,hAT-N64_DR|1549600:0.01488)0.457:0.00490)0.970:0.02124)0.465:0.00337)0.621:0.00062,(hAT-N64_DR|1549607:0.00815,(hAT-N64_DR|1549605:0.00541,hAT-N64_DR|1549610:0.00810)0.791:0.00268)0.773:0.00270)0.000:0.00061)0.746:0.00081)1.000:0.00202,hAT-N64_DR|1549569:0.02760)0.288:0.00060)1.000:0.00061)0.923:0.00258)0.872:0.00056,hAT-N64_DR|1549616:0.01896)0.997:0.03177)0.960:0.02364)0.741:0.00491)0.976:0.06747)0.742:0.01680,(hAT-N64_DR|616879:0.54781,hAT-N64_DR|372271:0.00065)0.429:0.16473)0.789:0.01734)0.289:0.00243,(hAT-N64_DR|702459:0.15910,hAT-N64_DR|1464953:0.19124)0.806:0.05590)0.589:0.00412,(hAT-N64_DR|1320084:0.20162,(((hAT-N64_DR|1662739:0.09803,(hAT-N64_DR|952435:0.13249,((hAT-N64_DR|455220:0.23848,hAT-N64_DR|532386:0.10553)0.772:0.08448,(hAT-N64_DR|142442:0.08049,hAT-N64_DR|785407:0.15717)0.794:0.06789)0.900:0.00060)0.124:0.01889)0.178:0.00065,hAT-N64_DR|372292:0.23509)0.502:0.01169,(hAT-N64_DR|952440:0.09315,hAT-N64_DR|1041837:0.27463)0.849:0.04348)0.733:0.00067)0.999:0.33132)0.715:0.00382)0.230:0.03299,hAT-N64_DR|65399:1.09327)0.028:0.00066,((hAT-N64_DR|372304:0.06150,(hAT-N64_DR|1320096:0.12132,(((hAT-N64_DR|215334:0.11855,hAT-N64_DR|1662722:0.11495)0.374:0.07611,(hAT-N64_DR|1380667:0.00058,hAT-N64_DR|1250294:0.11187)0.000:0.00056)0.728:0.05666,hAT-N64_DR|1118511:0.14492)0.815:0.03459)0.341:0.00061)0.850:0.05647,((hAT-N64_DR|455200:0.17078,hAT-N64_DR|785420:0.12791)0.783:0.03622,(hAT-N64_DR|215338:0.20294,hAT-N64_DR|1869872:0.19988)0.699:0.01735)0.877:0.05986)0.926:0.06647)0.691:0.00953)0.829:0.01968)0.879:0.01534)0.333:0.01105,(hAT-N64_DR|1320081:0.20418,hAT-N64_DR|1118481:0.11121)0.868:0.03033)0.778:0.01584,(((hAT-N64_DR|142443:0.00058,hAT-N64_DR|1662724:0.10419)0.637:0.12424,hAT-N64_DR|2083998:0.16565)0.791:0.03132,((hAT-N64_DR|1762598:0.12438,(hAT-N64_DR|532390:0.12295,(hAT-N64_DR|532398:0.14851,hAT-N64_DR|952467:0.17595)0.190:0.00492)0.873:0.00060)0.238:0.00661,(hAT-N64_DR|372297:0.23311,(hAT-N64_DR|65377:0.08545,hAT-N64_DR|702453:0.16395)0.707:0.01298)0.916:0.02190)0.785:0.00713)0.811:0.01082)0.507:0.01061)0.116:0.02327)0.836:0.01303,(((((hAT-N64_DR|702478:0.11756,(hAT-N64_DR|952464:0.06821,hAT-N64_DR|1869824:0.16676)0.172:0.00590)0.464:0.01275,(hAT-N64_DR|142447:0.11639,hAT-N64_DR|1464943:0.14838)0.833:0.04883)0.649:0.00223,hAT-N64_DR|372275:0.14871)0.667:0.00230,(hAT-N64_DR|215344:0.10772,hAT-N64_DR|1869815:0.18110)0.965:0.04158)0.702:0.00231,hAT-N64_DR|372289:0.18888)0.822:0.00710)0.846:0.01447,(((((hAT-N64_DR|863275:0.15607,hAT-N64_DR|532389:0.18952)0.336:0.02586,(hAT-N64_DR|616869:0.15388,hAT-N64_DR|1250282:0.10529)0.101:0.00451)0.880:0.02210,((hAT-N64_DR|1041835:0.00065,hAT-N64_DR|1180624:0.05870)0.814:0.08086,(hAT-N64_DR|1869882:0.08898,hAT-N64_DR|291214:0.10469)0.716:0.01836)0.558:0.02320)0.239:0.00138,((hAT-N64_DR|291196:0.15260,hAT-N64_DR|1464963:0.13480)0.780:0.02104,hAT-N64_DR|1041821:0.15252)0.855:0.02176)0.524:0.00317,(((((hAT-N64_DR|372287:0.12567,hAT-N64_DR|215336:0.08165)0.357:0.00868,(hAT-N64_DR|952455:0.15595,hAT-N64_DR|2081256:0.23649)0.927:0.07882)0.205:0.01772,(hAT-N64_DR|1380675:0.24549,hAT-N64_DR|65359:0.15819)0.777:0.04845)0.683:0.01803,(hAT-N64_DR|455232:0.15112,(hAT-N64_DR|1662733:0.15698,hAT-N64_DR|1964695:0.10983)0.782:0.02237)0.759:0.01404)0.792:0.02146,(hAT-N64_DR|65381:0.18482,hAT-N64_DR|952451:0.15112)0.808:0.01582)0.875:0.02206)0.781:0.00974)0.715:0.00406,(hAT-N64_DR|455213:0.06445,hAT-N64_DR|1869833:0.21779)0.894:0.11713)0.804:0.01502)0.587:0.00060,(hAT-N64_DR|1118488:0.27799,((hAT-N64_DR|291175:0.00733,hAT-N64_DR|291183:0.11130)0.415:0.14594,hAT-N64_DR|291206:0.16660)0.584:0.00369)0.671:0.00724)0.699:0.00897)0.863:0.03371,hAT-N64_DR|532377:0.32228)0.985:0.08347,(hAT-N64_DR|1549574:0.02185,hAT-N64_DR|1549604:0.02767)0.791:0.00062)0.504:0.01096)0.753:0.00512,(hAT-N64_DR|1549563:0.00557,(hAT-N64_DR|1549582:0.00545,hAT-N64_DR|1549599:0.00061)0.000:0.00061)0.950:0.01645)0.788:0.00537)0.808:0.00543,((hAT-N64_DR|1549562:0.0,hAT-N64_DR|1549590:0.0):0.00543,(hAT-N64_DR|1549601:0.00060,hAT-N64_DR|1549612:0.00543)0.841:0.00544)0.000:0.00060)0.406:0.00060,(((hAT-N64_DR|1549591:0.02208,hAT-N64_DR|1549609:0.00531)0.906:0.01110,(hAT-N64_DR|1549585:0.01641,hAT-N64_DR|1549587:0.01096)0.893:0.00060)0.888:0.01094,(hAT-N64_DR|1549593:0.01641,(hAT-N64_DR|1549565:0.01090,hAT-N64_DR|1549572:0.01090)0.397:0.00060)0.797:0.00549)0.798:0.00536)0.274:0.00538)0.787:0.00539,((hAT-N64_DR|1549573:0.0,hAT-N64_DR|1549578:0.0):0.00061,hAT-N64_DR|1549583:0.01091)0.854:0.00544)0.000:0.00061);
```
