## Supplementary Data 2 for "A genomic portrait of zebrafish transposable elements and their spatiotemporal embryonic expression": hAT-N64B_DR.mafft.nwk

```
(hAT-N64B_DR|372253:0.02159,hAT-N64B_DR|863242:0.02308,(((((hAT-N64B_DR|785383:0.01206,hAT-N64B_DR|2052764:0.00949)0.903:0.00612,(hAT-N64B_DR|215316:0.02301,hAT-N64B_DR|1549484:0.02387)0.527:0.00102)0.886:0.00062,((((((hAT-N64B_DR|1041798:0.04815,((hAT-N64B_DR|1549527:0.04737,(hAT-N64B_DR|372250:0.16171,hAT-N64B_DR|65336:0.01630)0.000:0.02078)0.323:0.00414,(hAT-N64B_DR|65335:0.02924,(hAT-N64B_DR|1118473:0.00788,hAT-N64B_DR|1118474:0.00421)1.000:0.02697)0.262:0.00502)0.984:0.00759)0.990:0.00795,((((hAT-N64B_DR|1320058:0.19638,(hAT-N64B_DR|1041793:0.00062,hAT-N64B_DR|1964684:0.00062)0.814:0.15608)0.994:0.92013,hAT-N64B_DR|1464905:0.42108)0.718:0.31789,hAT-N64B_DR|455175:0.00935)0.869:0.04998,((hAT-N64B_DR|616840:0.04579,(hAT-N64B_DR|1662698:0.02447,(hAT-N64B_DR|1549504:0.02747,(hAT-N64B_DR|1762568:0.02570,hAT-N64B_DR|1964666:0.02406)0.780:0.00465)0.977:0.00849)1.000:0.02519)0.999:0.01504,(hAT-N64B_DR|291156:0.08667,((((hAT-N64B_DR|1662709:0.10429,hAT-N64B_DR|291149:0.09153)0.788:0.01622,((hAT-N64B_DR|455179:0.25936,(hAT-N64B_DR|2090788:0.25629,(hAT-N64B_DR|1869792:0.00062,hAT-N64B_DR|1869804:0.37080)0.870:0.63477)0.956:0.38941)0.622:0.01897,((((hAT-N64B_DR|785384:0.08296,(hAT-N64B_DR|616850:0.10250,(hAT-N64B_DR|1869791:0.11063,hAT-N64B_DR|1964654:0.10094)0.792:0.03650)0.359:0.00746)0.721:0.01202,(((hAT-N64B_DR|863241:0.07102,(hAT-N64B_DR|1964676:0.16174,(hAT-N64B_DR|142399:0.10547,hAT-N64B_DR|1250258:0.22776)0.020:0.03004)0.216:0.02397)0.689:0.00061,hAT-N64B_DR|1250270:0.09670)0.740:0.01539,(((((hAT-N64B_DR|1964655:0.09968,(hAT-N64B_DR|291144:0.53453,hAT-N64B_DR|1464906:0.00293)0.542:0.13848)0.629:0.00216,(((hAT-N64B_DR|65338:0.13681,((((hAT-N64B_DR|952411:0.04938,(hAT-N64B_DR|291160:0.05339,hAT-N64B_DR|2079632:0.78543)0.290:0.05972)0.672:0.08235,(hAT-N64B_DR|291157:0.28952,hAT-N64B_DR|1964672:0.37932)0.778:0.21285)0.685:0.03738,hAT-N64B_DR|1869776:0.07057)0.069:0.00162,hAT-N64B_DR|291154:0.09043)0.433:0.01508)0.844:0.02263,(((hAT-N64B_DR|1041791:0.17764,hAT-N64B_DR|1869783:0.07362)0.198:0.00062,((((((((hAT-N64B_DR|1549471:0.07621,hAT-N64B_DR|215322:0.09925)0.844:0.03414,(hAT-N64B_DR|952412:0.09968,(((hAT-N64B_DR|1662680:0.13540,hAT-N64B_DR|1964673:0.51396)0.863:0.23275,hAT-N64B_DR|1041783:0.09653)0.820:0.04440,hAT-N64B_DR|142415:0.16745)0.689:0.02263)0.477:0.00175)0.817:0.02028,(hAT-N64B_DR|1041786:0.14649,hAT-N64B_DR|2092304:0.18071)0.803:0.09856)0.662:0.00667,(hAT-N64B_DR|1250261:0.19785,hAT-N64B_DR|785369:0.13623)0.823:0.05433)0.599:0.01550,(((hAT-N64B_DR|952409:0.62094,hAT-N64B_DR|2052775:0.00110)0.762:0.21709,hAT-N64B_DR|372256:0.17972)0.897:0.16914,hAT-N64B_DR|1964683:0.17005)0.762:0.03562)0.839:0.03203,(hAT-N64B_DR|1869794:0.38369,((hAT-N64B_DR|952413:0.39047,(hAT-N64B_DR|1250265:0.83405,(hAT-N64B_DR|215318:0.03899,(hAT-N64B_DR|1250259:0.27425,hAT-N64B_DR|1250264:0.42485)0.722:0.17385)0.000:0.00381)0.104:0.04480)0.837:0.28922,(hAT-N64B_DR|65349:0.03287,hAT-N64B_DR|1041775:0.12721)1.000:1.11435)0.493:0.08680)0.870:0.13732)0.208:0.01453,(hAT-N64B_DR|1118462:0.14269,((hAT-N64B_DR|455188:0.24348,hAT-N64B_DR|455178:0.34021)0.359:0.00062,((hAT-N64B_DR|1662690:0.50278,hAT-N64B_DR|1662700:0.47912)0.291:0.07990,(((hAT-N64B_DR|142398:0.06917,(((hAT-N64B_DR|1464895:0.12087,(hAT-N64B_DR|1320068:0.05448,hAT-N64B_DR|863247:0.22921)0.088:0.03242)0.691:0.01819,(hAT-N64B_DR|1964670:0.04648,hAT-N64B_DR|2052766:0.13690)0.846:0.04135)0.795:0.05157,hAT-N64B_DR|702431:0.03971)0.651:0.02078)0.856:0.19713,hAT-N64B_DR|2052778:0.61217)0.687:0.05992,((hAT-N64B_DR|142416:0.02468,((hAT-N64B_DR|702420:0.01141,(hAT-N64B_DR|1662704:0.08636,hAT-N64B_DR|1041773:0.03914)0.916:0.07261)0.855:0.06319,(hAT-N64B_DR|455184:0.17339,(hAT-N64B_DR|65325:0.10093,hAT-N64B_DR|1964660:0.14267)0.966:0.21271)0.250:0.00062)0.773:0.05731)0.491:0.05865,(((((hAT-N64B_DR|1964659:1.36054,hAT-N64B_DR|1464903:0.02520)0.391:0.11266,hAT-N64B_DR|1180602:0.06012)0.737:0.03949,hAT-N64B_DR|785375:0.10065)0.795:0.05371,((hAT-N64B_DR|1320063:0.10329,hAT-N64B_DR|1762572:0.02891)0.802:0.03835,(hAT-N64B_DR|1964649:0.13796,hAT-N64B_DR|1041794:0.11312)0.691:0.00063)0.729:0.04677)0.941:0.14274,(hAT-N64B_DR|142423:0.08447,(hAT-N64B_DR|1380639:0.04570,(hAT-N64B_DR|65340:0.04734,(hAT-N64B_DR|372264:0.12078,hAT-N64B_DR|616829:0.12373)0.753:0.02263)0.824:0.03250)0.560:0.03935)0.944:0.16131)0.889:0.11499)0.874:0.13215)0.920:0.16502)0.770:0.07637)0.815:0.03158)0.930:0.05799)0.725:0.01070,((hAT-N64B_DR|785371:0.05295,hAT-N64B_DR|291168:0.39151)0.887:0.12378,((hAT-N64B_DR|1662696:0.00062,((hAT-N64B_DR|1041789:0.12285,hAT-N64B_DR|1250252:1.17067)0.579:0.02602,hAT-N64B_DR|1662695:0.00518)0.458:0.00190)0.415:0.01377,hAT-N64B_DR|1662694:0.02060)0.851:0.05206)0.540:0.01719)0.967:0.05123)0.865:0.01742,(hAT-N64B_DR|1662701:0.11788,((hAT-N64B_DR|1118471:0.05320,hAT-N64B_DR|1180603:0.03559)0.763:0.00729,((hAT-N64B_DR|215315:0.00664,hAT-N64B_DR|455194:0.79608)0.490:0.25962,(hAT-N64B_DR|1464907:0.19913,hAT-N64B_DR|1380651:0.17804)0.798:0.05657)0.906:0.08045)0.718:0.01393)0.706:0.00457)0.936:0.02168)0.865:0.02386,(((((hAT-N64B_DR|952396:0.13919,hAT-N64B_DR|952394:0.12938)0.860:0.05587,(hAT-N64B_DR|142406:0.12461,hAT-N64B_DR|2052769:0.13321)0.722:0.00526)0.774:0.00657,(hAT-N64B_DR|65353:0.17852,hAT-N64B_DR|1041769:0.11601)0.654:0.00571)0.890:0.00061,((((hAT-N64B_DR|1549466:0.18493,(hAT-N64B_DR|785382:0.00078,hAT-N64B_DR|1662703:0.12543)0.593:0.03650)0.844:0.04062,(hAT-N64B_DR|1662691:0.09781,hAT-N64B_DR|1662675:0.12613)0.740:0.00989)0.946:0.00062,(hAT-N64B_DR|215319:0.07897,hAT-N64B_DR|863234:0.05764)0.837:0.01530)0.765:0.00531,((hAT-N64B_DR|1380646:0.51170,hAT-N64B_DR|1041804:0.13392)0.495:0.04235,(hAT-N64B_DR|1464900:0.09786,hAT-N64B_DR|1549473:0.06670)0.743:0.01749)0.730:0.00852)0.796:0.00690)0.698:0.00284,((((hAT-N64B_DR|142404:0.10482,hAT-N64B_DR|1964652:0.13732)0.759:0.02150,(hAT-N64B_DR|616839:0.08985,(hAT-N64B_DR|1869802:0.07175,(((hAT-N64B_DR|1464902:0.25771,hAT-N64B_DR|785366:0.08481)0.486:0.02118,hAT-N64B_DR|65322:0.05000)0.394:0.00570,hAT-N64B_DR|455196:0.14509)0.962:0.15665)0.638:0.01784)0.688:0.01938)0.271:0.00688,((hAT-N64B_DR|532353:0.21947,hAT-N64B_DR|1762585:0.07422)0.719:0.02112,hAT-N64B_DR|1118469:0.09788)0.949:0.04093)0.769:0.02293,((hAT-N64B_DR|1041782:0.08894,hAT-N64B_DR|372249:0.08430)0.794:0.00072,hAT-N64B_DR|372261:0.05478)0.752:0.01863)0.892:0.04211)0.808:0.01570)0.122:0.00636)0.787:0.02391,(hAT-N64B_DR|2052774:0.13723,((hAT-N64B_DR|1464908:0.17194,hAT-N64B_DR|65318:0.17619)0.323:0.00063,hAT-N64B_DR|1869787:0.06247)0.891:0.02753)0.845:0.02740)0.155:0.01955,hAT-N64B_DR|1762573:0.05031)0.810:0.00135,(((hAT-N64B_DR|455186:0.07049,(hAT-N64B_DR|65323:0.13129,(hAT-N64B_DR|1662677:0.06697,hAT-N64B_DR|1464915:0.10729)0.810:0.01696)0.142:0.00325)0.823:0.00924,((hAT-N64B_DR|1869805:0.16068,hAT-N64B_DR|1964682:0.11953)0.162:0.00301,((hAT-N64B_DR|702435:0.13016,hAT-N64B_DR|702438:0.08759)0.850:0.01616,((((hAT-N64B_DR|65331:0.04143,hAT-N64B_DR|1662684:0.43074)0.790:0.05364,hAT-N64B_DR|65357:0.18097)0.743:0.06088,hAT-N64B_DR|532347:0.16166)0.708:0.01368,((hAT-N64B_DR|2052777:0.12134,hAT-N64B_DR|1662713:0.11126)0.750:0.00807,hAT-N64B_DR|1118472:0.04721)0.621:0.00743)0.082:0.00874)0.907:0.01259)0.813:0.00619)0.850:0.01060,((hAT-N64B_DR|142422:0.28933,(((hAT-N64B_DR|2052783:0.06159,hAT-N64B_DR|372237:0.25613)0.760:0.05331,(hAT-N64B_DR|1320072:0.26516,hAT-N64B_DR|1869788:0.14924)0.975:0.23648)0.677:0.07764,((hAT-N64B_DR|2052788:0.23428,hAT-N64B_DR|291147:0.36953)0.377:0.07994,(hAT-N64B_DR|1320073:0.13834,hAT-N64B_DR|1118470:0.08238)0.379:0.02995)0.688:0.02280)0.584:0.07007)0.000:0.03293,((hAT-N64B_DR|1869780:0.25287,(hAT-N64B_DR|1869795:0.11827,(hAT-N64B_DR|1464887:0.20482,(((((hAT-N64B_DR|372263:0.03569,((hAT-N64B_DR|372240:0.00062,hAT-N64B_DR|372242:0.01062)0.818:0.01069,((hAT-N64B_DR|142410:0.0,hAT-N64B_DR|142411:0.0):0.01068,(hAT-N64B_DR|372241:0.0,hAT-N64B_DR|372245:0.0,hAT-N64B_DR|1118457:0.0,hAT-N64B_DR|1118458:0.0,hAT-N64B_DR|1118459:0.0,hAT-N64B_DR|1118460:0.0):0.00062)0.439:0.00063)0.941:0.05499)0.814:0.06530,hAT-N64B_DR|291164:0.22900)0.241:0.05263,(hAT-N64B_DR|1549540:0.05418,(hAT-N64B_DR|142397:0.00062,hAT-N64B_DR|1320052:0.10591)0.817:0.03528)0.574:0.05300)0.441:0.09541,hAT-N64B_DR|1464892:0.11182)0.216:0.06935,(hAT-N64B_DR|2052779:0.05810,(hAT-N64B_DR|1464904:0.21587,hAT-N64B_DR|142413:0.10608)0.857:0.12384)0.561:0.05048)0.868:0.11164)0.645:0.04861)0.863:0.22892)0.461:0.12079,hAT-N64B_DR|1662699:0.45908)0.732:0.10248)0.228:0.00456)0.329:0.00062)0.365:0.01624)0.968:0.04525)0.985:0.03074,(hAT-N64B_DR|1464914:0.07686,(hAT-N64B_DR|291163:0.03298,(hAT-N64B_DR|1464913:0.02701,hAT-N64B_DR|65330:0.02053)0.426:0.00225)0.902:0.02324)1.000:0.05902)0.949:0.02112,((((((hAT-N64B_DR|65333:0.09946,((hAT-N64B_DR|215313:0.13745,hAT-N64B_DR|1250257:0.10468)0.464:0.01266,(hAT-N64B_DR|1869790:0.13456,(((hAT-N64B_DR|1041796:0.04425,((hAT-N64B_DR|702440:0.04593,(hAT-N64B_DR|1869806:0.09865,((hAT-N64B_DR|2052785:0.21624,(hAT-N64B_DR|532363:0.03886,(hAT-N64B_DR|215310:0.02155,hAT-N64B_DR|215311:0.00062)0.911:0.04655)0.856:0.03158)0.727:0.01539,(hAT-N64B_DR|291155:0.16489,(hAT-N64B_DR|1320067:0.09224,hAT-N64B_DR|2052773:0.05977)0.726:0.01137)0.714:0.00682)0.714:0.00628)0.678:0.00061)0.491:0.00858,(((hAT-N64B_DR|702442:0.06733,(hAT-N64B_DR|1964675:0.04226,(hAT-N64B_DR|1041792:0.07455,hAT-N64B_DR|1662711:0.00062)0.872:0.07294)0.825:0.05233)0.826:0.04237,((hAT-N64B_DR|1869797:0.01040,hAT-N64B_DR|1869799:0.01001)0.998:0.06637,hAT-N64B_DR|1180607:0.11621)0.672:0.00579)0.901:0.03542,((hAT-N64B_DR|1869796:0.02791,hAT-N64B_DR|1869798:0.00670)1.000:0.11145,hAT-N64B_DR|65356:0.14117)0.347:0.00063)0.800:0.01315)0.722:0.00061)0.363:0.02066,hAT-N64B_DR|372243:0.11480)0.781:0.03882,(hAT-N64B_DR|863238:0.16296,hAT-N64B_DR|1964677:0.05481)0.641:0.02756)0.916:0.09451)0.787:0.01533)0.900:0.01114)0.000:0.01022,((hAT-N64B_DR|785365:0.20899,hAT-N64B_DR|1964645:0.08550)1.000:0.89289,(hAT-N64B_DR|1320055:0.07482,hAT-N64B_DR|1762561:0.05651)0.438:0.01539)0.000:0.00185)0.993:0.17678,((hAT-N64B_DR|1662689:0.13622,(hAT-N64B_DR|1869793:0.09421,hAT-N64B_DR|1964651:0.22385)0.000:0.00061)1.000:0.22733,(((((hAT-N64B_DR|1964650:0.16891,hAT-N64B_DR|1869800:0.17006)0.869:0.04748,((hAT-N64B_DR|1041774:0.19620,hAT-N64B_DR|1041784:0.04330)0.832:0.08339,(hAT-N64B_DR|1662687:0.29200,hAT-N64B_DR|1118478:0.17486)0.880:0.06373)0.274:0.01691)0.795:0.03313,hAT-N64B_DR|1464911:0.19843)0.000:0.00114,hAT-N64B_DR|291151:0.08213)0.658:0.01102,((hAT-N64B_DR|952395:0.11592,(hAT-N64B_DR|532351:0.04922,hAT-N64B_DR|1380645:0.11307)0.315:0.01945)0.204:0.00359,hAT-N64B_DR|616837:0.09449)0.456:0.01390)0.000:0.00061)1.000:0.42711)1.000:0.28781,((((hAT-N64B_DR|863256:0.13516,((((hAT-N64B_DR|291161:0.15656,(hAT-N64B_DR|702433:0.15050,hAT-N64B_DR|1762574:0.26588)0.005:0.02119)0.709:0.01286,(hAT-N64B_DR|455181:0.15535,hAT-N64B_DR|455185:0.15635)0.544:0.00062)0.765:0.02707,hAT-N64B_DR|785377:0.23060)0.768:0.03570,hAT-N64B_DR|1380644:0.10661)0.886:0.11173)0.978:0.30388,hAT-N64B_DR|785378:0.28032)0.000:0.00569,(hAT-N64B_DR|372248:0.57026,hAT-N64B_DR|1041770:0.24745)0.783:0.16864)0.900:0.17565,(((hAT-N64B_DR|1464912:0.13781,(hAT-N64B_DR|1549479:0.00062,hAT-N64B_DR|1549524:0.03063)0.697:0.01369)0.994:0.36442,(hAT-N64B_DR|1964640:0.20466,((((hAT-N64B_DR|1041777:0.21945,((((hAT-N64B_DR|291152:0.09028,((((hAT-N64B_DR|532362:0.20236,(hAT-N64B_DR|1320066:0.83560,hAT-N64B_DR|2052781:0.08604)0.531:0.29486)0.638:0.05324,(hAT-N64B_DR|1041776:0.25300,hAT-N64B_DR|2052760:0.03985)0.834:0.15769)0.703:0.02301,hAT-N64B_DR|65341:0.34752)0.745:0.03803,hAT-N64B_DR|952402:0.12245)0.742:0.02623)0.839:0.03460,((hAT-N64B_DR|1662685:0.13716,hAT-N64B_DR|785364:0.22163)0.690:0.00062,(hAT-N64B_DR|142408:0.11761,hAT-N64B_DR|1762586:0.12300)0.899:0.13367)0.824:0.04463)0.382:0.05035,hAT-N64B_DR|455190:0.22262)0.000:0.00073,(hAT-N64B_DR|863248:0.10782,(hAT-N64B_DR|215324:0.08528,hAT-N64B_DR|1762577:0.08906)0.000:0.07534)0.754:0.03841)0.776:0.01858)0.000:0.00061,(((((hAT-N64B_DR|291159:0.27454,hAT-N64B_DR|1549470:0.03456)0.773:0.14222,(hAT-N64B_DR|1320078:0.17887,hAT-N64B_DR|1662686:0.09306)0.000:0.00062)0.219:0.02201,hAT-N64B_DR|1662688:0.16647)0.907:0.08735,(((hAT-N64B_DR|1762558:0.12681,(hAT-N64B_DR|1464901:0.06393,hAT-N64B_DR|1320050:0.09085)0.708:0.00063)0.542:0.04898,((hAT-N64B_DR|1180608:0.11700,hAT-N64B_DR|1964643:0.21642)0.837:0.11175,hAT-N64B_DR|215328:0.09079)0.590:0.02649)0.768:0.04306,(hAT-N64B_DR|65320:0.10930,(((hAT-N64B_DR|532344:0.00061,hAT-N64B_DR|1964657:0.14018)0.923:0.16709,(hAT-N64B_DR|142401:0.10548,hAT-N64B_DR|1762564:0.07897)0.876:0.12079)0.168:0.01538,hAT-N64B_DR|952418:0.39846)0.315:0.09361)0.721:0.03593)0.824:0.06187)0.473:0.02707,(hAT-N64B_DR|142414:0.15436,hAT-N64B_DR|1762570:0.45718)0.966:0.28179)0.667:0.02276)0.000:0.02469,(hAT-N64B_DR|1180610:0.04956,(hAT-N64B_DR|372258:0.03420,(hAT-N64B_DR|1549541:0.00986,(hAT-N64B_DR|1869777:0.00524,hAT-N64B_DR|2117660:0.00062)0.928:0.06931)0.943:0.07856)0.898:0.04767)0.772:0.03333)0.567:0.02068,(hAT-N64B_DR|291143:0.01695,hAT-N64B_DR|1869773:0.01952)0.954:0.11272)0.790:0.05107)0.852:0.09831)0.995:0.23894,(hAT-N64B_DR|1250260:0.49145,(((hAT-N64B_DR|785389:0.33381,(((hAT-N64B_DR|952399:0.52531,(hAT-N64B_DR|616849:0.25611,((((hAT-N64B_DR|1964642:0.24307,(hAT-N64B_DR|1320077:0.07176,(hAT-N64B_DR|1549478:0.04179,hAT-N64B_DR|1549526:0.08991)0.981:0.21060)0.723:0.04040)0.720:0.05609,hAT-N64B_DR|65352:0.06472)0.672:0.07244,hAT-N64B_DR|1662706:0.13852)0.981:0.17439,((((hAT-N64B_DR|2084835:0.08941,(hAT-N64B_DR|952393:0.05727,((hAT-N64B_DR|215325:0.05041,(hAT-N64B_DR|142403:0.02507,hAT-N64B_DR|1662674:0.04532)0.745:0.01369)0.709:0.00712,hAT-N64B_DR|785387:0.03941)0.737:0.00242)0.895:0.00889)0.787:0.00424,(hAT-N64B_DR|863246:0.06500,((hAT-N64B_DR|616854:0.07615,hAT-N64B_DR|702448:0.07053)0.720:0.00354,(((hAT-N64B_DR|785367:0.02174,hAT-N64B_DR|1869781:0.06687)0.612:0.00061,hAT-N64B_DR|785373:0.04002)0.745:0.00390,(hAT-N64B_DR|1320070:0.03891,hAT-N64B_DR|1964669:0.03715)0.855:0.00879)0.962:0.02275)0.855:0.01207)0.775:0.00446)0.868:0.00501,(((((hAT-N64B_DR|1041772:0.13141,hAT-N64B_DR|1180617:0.04703)0.788:0.00937,(((hAT-N64B_DR|616853:0.06698,(hAT-N64B_DR|1250254:0.04566,hAT-N64B_DR|1464897:0.06354)0.933:0.02464)0.389:0.00878,(hAT-N64B_DR|1320053:0.10157,((hAT-N64B_DR|1549475:0.13044,(hAT-N64B_DR|1041803:0.10176,hAT-N64B_DR|1662682:0.04247)0.833:0.02510)0.798:0.01701,((hAT-N64B_DR|1041788:0.06001,hAT-N64B_DR|1869807:0.10717)0.898:0.02691,(hAT-N64B_DR|1464893:0.03886,hAT-N64B_DR|1762566:0.28123)0.860:0.05392)0.266:0.03464)0.890:0.04093)0.909:0.00060)0.868:0.02353,(hAT-N64B_DR|785388:0.06469,hAT-N64B_DR|785372:0.04718)0.821:0.00621)0.899:0.00061)0.630:0.00504,hAT-N64B_DR|1250268:0.06352)0.452:0.19765,(hAT-N64B_DR|952416:0.04628,hAT-N64B_DR|1549467:0.10173)0.734:0.00947)0.871:0.02640,(((hAT-N64B_DR|2112706:0.07841,hAT-N64B_DR|1320051:0.12491)0.550:0.00063,(hAT-N64B_DR|65329:0.03460,hAT-N64B_DR|863239:0.64382)0.352:0.03124)0.851:0.00753,hAT-N64B_DR|785376:0.06924)0.739:0.00192)0.718:0.00062)0.883:0.03216,(hAT-N64B_DR|372252:0.10132,hAT-N64B_DR|952420:0.02784)0.721:0.00463)0.941:0.07284)0.849:0.04147)0.000:0.00057)0.000:0.00132,((hAT-N64B_DR|1869808:0.07352,hAT-N64B_DR|1964661:0.21729)0.935:0.19745,hAT-N64B_DR|532349:0.14040)0.000:0.01326)0.911:0.13886,(hAT-N64B_DR|785379:0.28724,hAT-N64B_DR|616846:0.58855)0.712:0.13882)0.912:0.21081)0.288:0.04057,hAT-N64B_DR|2052776:0.36408)0.640:0.08422,(((hAT-N64B_DR|372230:0.11147,(hAT-N64B_DR|532359:0.11996,(hAT-N64B_DR|65354:0.13257,hAT-N64B_DR|142409:0.27519)0.649:0.07262)0.881:0.08815)0.864:0.07909,((hAT-N64B_DR|291158:0.00061,hAT-N64B_DR|952407:0.67434)0.954:0.19775,(hAT-N64B_DR|291146:0.00063,hAT-N64B_DR|1041767:0.13993)0.971:0.18772)0.857:0.06191)0.039:0.00063,((hAT-N64B_DR|2108378:0.79213,((hAT-N64B_DR|702444:0.20313,(hAT-N64B_DR|215326:0.00062,hAT-N64B_DR|1041766:0.05335)0.783:0.07031)0.706:0.05970,((hAT-N64B_DR|785381:0.61890,(hAT-N64B_DR|532369:0.17250,((hAT-N64B_DR|372232:0.23211,hAT-N64B_DR|1041802:0.18021)0.765:0.06710,hAT-N64B_DR|1118467:0.18037)0.309:0.01786)0.356:0.00063)0.747:0.02680,(((hAT-N64B_DR|372234:0.61546,((hAT-N64B_DR|65332:0.08248,hAT-N64B_DR|455174:0.06240)0.856:0.16736,(hAT-N64B_DR|1041797:0.07427,hAT-N64B_DR|1250263:0.19639)0.000:0.00062)0.000:0.02469)0.443:0.06796,(((((hAT-N64B_DR|65351:0.15853,hAT-N64B_DR|1180611:0.17337)0.868:0.04947,((((hAT-N64B_DR|372244:0.18127,hAT-N64B_DR|372251:0.12798)0.307:0.04082,((((hAT-N64B_DR|1549474:0.13001,(hAT-N64B_DR|1180604:0.12810,hAT-N64B_DR|1464890:0.10743)0.720:0.02533)0.739:0.01985,((((hAT-N64B_DR|785391:0.09216,hAT-N64B_DR|1762563:0.04720)0.904:0.05194,(hAT-N64B_DR|616847:0.18792,hAT-N64B_DR|863250:0.13140)0.291:0.00063)0.714:0.01578,(((hAT-N64B_DR|1180605:0.17227,hAT-N64B_DR|1180606:0.08375)0.829:0.06313,(hAT-N64B_DR|616843:0.24447,hAT-N64B_DR|1762578:0.29194)0.153:0.04327)0.709:0.02053,(hAT-N64B_DR|142405:0.20998,hAT-N64B_DR|532350:0.16416)0.923:0.12212)0.758:0.02424)0.778:0.03086,(((((hAT-N64B_DR|1869772:0.28490,hAT-N64B_DR|2088059:0.20879)0.571:0.03053,((hAT-N64B_DR|1549537:0.01331,hAT-N64B_DR|1869786:0.33792)0.847:0.09031,(hAT-N64B_DR|2052761:0.19071,hAT-N64B_DR|1762581:0.18263)0.662:0.01075)0.312:0.01881)0.752:0.03869,(((((hAT-N64B_DR|702418:0.10404,(hAT-N64B_DR|702423:0.06287,hAT-N64B_DR|702424:0.02221)0.933:0.04098)0.312:0.00959,hAT-N64B_DR|952419:0.11572)0.709:0.00657,hAT-N64B_DR|702422:0.15005)0.929:0.04794,((hAT-N64B_DR|1869789:0.13172,hAT-N64B_DR|1869779:0.16038)0.798:0.06105,(hAT-N64B_DR|455182:0.07261,((hAT-N64B_DR|702421:0.10679,(hAT-N64B_DR|1762560:0.16441,(hAT-N64B_DR|616848:0.17385,hAT-N64B_DR|702434:0.08603)0.816:0.07288)0.715:0.02510)0.859:0.06839,(((((hAT-N64B_DR|291165:0.05074,hAT-N64B_DR|291166:0.02443)0.988:0.15310,hAT-N64B_DR|455191:0.11929)0.781:0.02688,(((hAT-N64B_DR|372254:0.08698,(hAT-N64B_DR|1180614:0.05262,hAT-N64B_DR|1250267:0.07727)0.956:0.00062)0.797:0.00998,hAT-N64B_DR|2052770:0.03929)0.687:0.00063,hAT-N64B_DR|616844:0.05772)0.993:0.10916)0.590:0.00799,(hAT-N64B_DR|952415:0.23880,(hAT-N64B_DR|65321:0.20054,hAT-N64B_DR|1762576:0.12896)0.231:0.02344)0.780:0.03346)0.788:0.04718,((hAT-N64B_DR|1662710:0.11323,(hAT-N64B_DR|1662676:0.33359,(hAT-N64B_DR|142421:0.04503,(hAT-N64B_DR|142419:0.06024,((hAT-N64B_DR|142417:0.0,hAT-N64B_DR|142418:0.0):0.02920,hAT-N64B_DR|142420:0.00062)0.151:0.01495)0.765:0.01525)0.922:0.16865)0.791:0.11444)0.773:0.03886,((hAT-N64B_DR|532343:0.22972,hAT-N64B_DR|1662697:0.16537)0.882:0.10996,(hAT-N64B_DR|1964653:0.18495,(hAT-N64B_DR|785390:0.16678,hAT-N64B_DR|1762565:0.14636)0.689:0.02181)0.378:0.08609)0.557:0.01250)0.173:0.02188)0.856:0.07688)0.650:0.00062)0.838:0.03796)0.560:0.00062)0.665:0.01679,((hAT-N64B_DR|1118463:0.09569,(hAT-N64B_DR|1320076:0.14075,hAT-N64B_DR|1118468:0.11252)0.815:0.06464)0.745:0.01823,((((hAT-N64B_DR|702447:0.07494,hAT-N64B_DR|1180609:0.08255)0.903:0.05887,(hAT-N64B_DR|1964648:0.05080,(hAT-N64B_DR|291162:0.46437,hAT-N64B_DR|1869771:0.07212)0.357:0.17582)0.743:0.03081)0.735:0.01499,(hAT-N64B_DR|952392:0.11791,(hAT-N64B_DR|1380643:0.10951,hAT-N64B_DR|952391:0.20831)0.081:0.02624)0.804:0.02922)0.775:0.01203,((hAT-N64B_DR|952401:0.05314,(hAT-N64B_DR|65326:0.20126,hAT-N64B_DR|455195:0.07935)0.771:0.04592)0.872:0.07207,(hAT-N64B_DR|1041790:0.17530,hAT-N64B_DR|532345:0.06261)0.787:0.02120)0.000:0.00062)0.850:0.00062)0.844:0.05182)0.852:0.08898)0.092:0.04109,(hAT-N64B_DR|1464889:0.11985,hAT-N64B_DR|215320:0.09152)0.738:0.01058)0.455:0.00072,((hAT-N64B_DR|616841:0.11924,(hAT-N64B_DR|1320069:0.14756,hAT-N64B_DR|1964671:0.07062)0.843:0.04744)0.749:0.02469,((hAT-N64B_DR|1250255:0.16713,hAT-N64B_DR|1869801:0.09766)0.845:0.06673,(hAT-N64B_DR|952403:0.17050,(hAT-N64B_DR|372235:0.22914,(hAT-N64B_DR|616855:0.21444,hAT-N64B_DR|1964656:0.08767)0.718:0.03163)0.505:0.05285)0.605:0.05266)0.683:0.01231)0.778:0.02024)0.835:0.05513)0.349:0.00062)0.470:0.06138,((hAT-N64B_DR|863253:0.01918,hAT-N64B_DR|1662708:0.20567)0.771:0.01893,(((((((((hAT-N64B_DR|65342:0.14254,hAT-N64B_DR|455189:0.26433)0.605:0.04814,(hAT-N64B_DR|616834:0.43615,hAT-N64B_DR|2052771:0.13000)0.256:0.04154)0.835:0.04600,(hAT-N64B_DR|616830:0.26338,hAT-N64B_DR|1964646:0.18187)0.742:0.03810)0.749:0.01592,(hAT-N64B_DR|702441:0.08493,hAT-N64B_DR|1380647:0.09453)0.791:0.02048)0.538:0.00062,(hAT-N64B_DR|1662705:0.08811,hAT-N64B_DR|1380640:0.10492)0.754:0.01886)0.281:0.01396,(((hAT-N64B_DR|1762582:0.16494,(hAT-N64B_DR|372238:0.14605,hAT-N64B_DR|1180600:0.18927)0.720:0.02862)0.748:0.03219,(hAT-N64B_DR|702432:0.17980,hAT-N64B_DR|1180613:0.14730)0.754:0.02479)0.845:0.00061,(hAT-N64B_DR|372246:0.08488,hAT-N64B_DR|863249:0.09058)0.838:0.05892)0.821:0.02362)0.781:0.02621,hAT-N64B_DR|952406:0.10363)0.393:0.00061,(hAT-N64B_DR|215312:0.14785,hAT-N64B_DR|1250269:0.19041)0.849:0.06172)0.829:0.01936,((hAT-N64B_DR|785374:0.09597,hAT-N64B_DR|142412:0.09968)0.622:0.00721,hAT-N64B_DR|952390:0.30026)0.866:0.10015)0.686:0.00062)0.755:0.01966)0.808:0.07787,(hAT-N64B_DR|65343:0.19600,(hAT-N64B_DR|65345:0.17940,hAT-N64B_DR|532355:0.06311)0.928:0.13677)0.754:0.03311)0.445:0.02652)0.600:0.03967,((((hAT-N64B_DR|1118464:0.14373,hAT-N64B_DR|1762562:0.00062)0.865:0.03701,(hAT-N64B_DR|372255:0.13326,hAT-N64B_DR|1320049:0.09387)0.670:0.05782)0.373:0.00063,((hAT-N64B_DR|1320071:0.14103,hAT-N64B_DR|1662693:0.15931)0.098:0.00062,hAT-N64B_DR|785386:0.15853)0.827:0.03261)0.867:0.03292,((((hAT-N64B_DR|616842:0.44824,hAT-N64B_DR|1320074:0.07427)0.826:0.20421,(hAT-N64B_DR|1464917:0.11447,hAT-N64B_DR|863245:0.20126)0.841:0.06237)0.339:0.02104,(((hAT-N64B_DR|65350:0.19807,hAT-N64B_DR|1662681:0.16920)0.739:0.09482,hAT-N64B_DR|1180616:0.18831)0.623:0.01299,(hAT-N64B_DR|1320064:0.13634,(hAT-N64B_DR|455180:0.17456,(hAT-N64B_DR|372260:0.10973,hAT-N64B_DR|702436:0.18687)0.179:0.03381)0.971:0.19239)0.105:0.04733)0.933:0.09338)0.815:0.03092,(hAT-N64B_DR|616833:0.17187,(hAT-N64B_DR|372265:0.33774,hAT-N64B_DR|1320075:0.16722)0.493:0.13859)0.794:0.00061)0.464:0.01669)0.770:0.02794)0.029:0.02879,(hAT-N64B_DR|702445:0.23807,hAT-N64B_DR|702426:0.17918)0.687:0.03333)0.133:0.01959)0.000:0.00063,hAT-N64B_DR|532367:0.23777)0.792:0.05332,(hAT-N64B_DR|1320047:0.13450,((((((hAT-N64B_DR|1549483:0.08961,((hAT-N64B_DR|1041779:0.04354,(hAT-N64B_DR|1041771:0.14726,hAT-N64B_DR|1549500:0.09691)0.735:0.02166)0.860:0.04498,hAT-N64B_DR|1118475:0.15900)0.597:0.01068)0.000:0.01966,((hAT-N64B_DR|702425:0.11528,hAT-N64B_DR|1964674:0.10955)0.473:0.00294,((hAT-N64B_DR|65355:0.18805,(hAT-N64B_DR|1464891:0.07719,(hAT-N64B_DR|215327:0.08653,(hAT-N64B_DR|532358:0.00062,hAT-N64B_DR|863251:0.00062)0.976:0.16303)0.797:0.04734)0.363:0.02404)0.374:0.03060,(hAT-N64B_DR|291153:0.04247,hAT-N64B_DR|1320054:0.07929)0.756:0.02751)0.840:0.03589)0.546:0.02079)0.904:0.10713,hAT-N64B_DR|1118461:0.15880)0.791:0.05227,hAT-N64B_DR|1549469:0.10283)0.564:0.02223,(((hAT-N64B_DR|372257:0.22893,hAT-N64B_DR|616838:0.19888)0.690:0.08344,hAT-N64B_DR|1320062:0.33078)0.493:0.06355,hAT-N64B_DR|2104481:0.17085)0.495:0.03851)0.478:0.03781,(hAT-N64B_DR|863254:0.42371,((hAT-N64B_DR|1662714:0.42158,(((((hAT-N64B_DR|1041781:0.00062,hAT-N64B_DR|372247:0.75771)0.001:0.19540,(hAT-N64B_DR|1762571:0.23148,(hAT-N64B_DR|142424:0.00265,(hAT-N64B_DR|952408:0.00062,hAT-N64B_DR|1549508:0.00063)0.696:0.09373)0.635:0.06493)0.803:0.10705)0.245:0.02294,((hAT-N64B_DR|2052767:0.22582,hAT-N64B_DR|1464909:0.92999)0.590:0.02999,hAT-N64B_DR|952389:0.14532)0.658:0.01309)0.939:0.10041,(((hAT-N64B_DR|1549507:0.26129,(hAT-N64B_DR|1549506:0.01816,hAT-N64B_DR|2111600:0.03407)0.557:0.05059)0.988:0.27678,(hAT-N64B_DR|1762575:0.21155,(((hAT-N64B_DR|2052759:0.46702,(((hAT-N64B_DR|952414:0.05163,hAT-N64B_DR|2097870:0.66057)0.843:0.13167,(hAT-N64B_DR|1549472:0.17079,(hAT-N64B_DR|952398:0.00061,hAT-N64B_DR|1464918:0.26991)0.785:0.06675)0.849:0.09912)0.677:0.04048,hAT-N64B_DR|455197:0.21826)0.894:0.09183)0.000:0.00063,(hAT-N64B_DR|372231:0.18477,hAT-N64B_DR|65317:0.20822)0.950:0.14962)0.577:0.02801,hAT-N64B_DR|616831:0.24986)0.000:0.02359)0.000:0.00383)0.829:0.04771,((((hAT-N64B_DR|142396:0.17815,hAT-N64B_DR|863240:0.18774)0.839:0.05543,((((hAT-N64B_DR|215321:0.00062,hAT-N64B_DR|532346:0.04765)0.871:0.05836,(hAT-N64B_DR|1549539:0.00061,(hAT-N64B_DR|1464888:0.32031,hAT-N64B_DR|1662702:0.00062)0.845:0.41205)0.747:0.19404)0.916:0.18830,hAT-N64B_DR|1869774:0.22785)0.332:0.02420,hAT-N64B_DR|1250266:0.19577)0.736:0.02753)0.733:0.05671,(hAT-N64B_DR|1869775:0.14348,hAT-N64B_DR|1549477:0.20230)0.752:0.04524)0.000:0.00069,(hAT-N64B_DR|372233:0.21608,hAT-N64B_DR|785368:0.00061)0.967:0.22127)0.311:0.08700)0.777:0.02295)0.743:0.01945,(hAT-N64B_DR|532368:0.17766,((hAT-N64B_DR|215309:0.27888,(hAT-N64B_DR|952417:0.16697,hAT-N64B_DR|863252:0.13624)0.290:0.01603)0.742:0.05096,hAT-N64B_DR|455183:0.07195)0.997:0.35418)0.742:0.07832)0.000:0.00062)0.554:0.01250,(hAT-N64B_DR|455177:0.05965,((hAT-N64B_DR|863235:0.12412,hAT-N64B_DR|1180615:0.14660)0.951:0.17490,hAT-N64B_DR|372262:0.19832)0.258:0.03848)0.851:0.04859)0.465:0.02829)0.656:0.03334)0.910:0.03401)0.594:0.00596)0.000:0.00062,hAT-N64B_DR|455192:0.29830)0.852:0.06663)0.422:0.00062,((hAT-N64B_DR|702430:0.35946,hAT-N64B_DR|863236:0.02350)0.948:0.22751,hAT-N64B_DR|702419:0.09795)0.720:0.04214)0.812:0.03576)0.827:0.05245)0.236:0.00546)0.522:0.03294,hAT-N64B_DR|702439:0.22057)0.060:0.01690)0.986:0.19117)0.246:0.02608)0.000:0.00074)0.436:0.08605)0.740:0.04540)0.576:0.08146,(hAT-N64B_DR|215317:0.20504,hAT-N64B_DR|863244:0.32221)0.997:0.53214)0.532:0.13452,(hAT-N64B_DR|291150:0.15163,((((hAT-N64B_DR|1762579:0.13598,hAT-N64B_DR|65319:0.19271)0.768:0.06437,hAT-N64B_DR|372239:0.18606)0.751:0.06582,hAT-N64B_DR|142407:0.07905)0.753:0.02005,(((((((((((hAT-N64B_DR|532342:0.18274,hAT-N64B_DR|1662692:0.26383)0.801:0.06660,((hAT-N64B_DR|1549511:0.00062,hAT-N64B_DR|2080112:0.00061)0.922:0.03538,((hAT-N64B_DR|2052784:0.12394,(hAT-N64B_DR|785370:0.18610,hAT-N64B_DR|1380642:0.11209)0.607:0.02988)0.862:0.03869,((hAT-N64B_DR|1549485:0.03397,(hAT-N64B_DR|2090942:0.06703,(hAT-N64B_DR|2098869:0.01027,(hAT-N64B_DR|1549480:0.02050,hAT-N64B_DR|1549496:0.06241)0.825:0.02592)0.811:0.02863)0.747:0.01653)0.022:0.01200,(hAT-N64B_DR|1549510:0.06601,hAT-N64B_DR|1549489:0.03343)0.863:0.06206)0.848:0.03767)0.756:0.01250)0.894:0.04067)0.670:0.00669,((hAT-N64B_DR|1041768:0.13273,hAT-N64B_DR|1662683:0.14262)0.754:0.03003,(hAT-N64B_DR|291167:0.19395,hAT-N64B_DR|1118466:0.29736)0.863:0.09973)0.737:0.02855)0.845:0.03990,(hAT-N64B_DR|1380650:0.18790,hAT-N64B_DR|1118476:0.23131)0.231:0.00061)0.731:0.03049,(hAT-N64B_DR|1549521:0.07140,((hAT-N64B_DR|1549538:0.16708,hAT-N64B_DR|1762584:0.07914)0.913:0.05975,((hAT-N64B_DR|1118477:0.25282,((hAT-N64B_DR|1549502:0.01571,hAT-N64B_DR|1549513:0.00062)0.991:0.06727,((hAT-N64B_DR|1549499:0.00062,(hAT-N64B_DR|1549494:0.00062,(hAT-N64B_DR|1549528:0.00770,hAT-N64B_DR|2119713:0.00062)0.442:0.00062)0.996:0.04579)0.676:0.00061,(((hAT-N64B_DR|1549488:0.01916,hAT-N64B_DR|1549525:0.01369)0.769:0.00608,((hAT-N64B_DR|1549518:0.00062,hAT-N64B_DR|1549533:0.02708)0.384:0.00672,((((((hAT-N64B_DR|1549509:0.00781,(hAT-N64B_DR|1549529:0.02297,(hAT-N64B_DR|1549486:0.00063,(((hAT-N64B_DR|1549481:0.00062,hAT-N64B_DR|1549492:0.01904)0.947:0.01874,hAT-N64B_DR|1464894:0.00773)0.770:0.00617,(hAT-N64B_DR|1549491:0.01921,(hAT-N64B_DR|2078309:0.01308,hAT-N64B_DR|1549514:0.02670)0.455:0.00062)0.863:0.00641)0.364:0.00062)1.000:0.00257)0.114:0.00076)0.012:0.00074,(hAT-N64B_DR|1549482:0.0,hAT-N64B_DR|1549523:0.0):0.00062)0.000:0.00060,hAT-N64B_DR|1549519:0.00781)0.000:0.00066,hAT-N64B_DR|1549501:0.00771)0.946:0.00064,((hAT-N64B_DR|1549516:0.00062,hAT-N64B_DR|1549530:0.00630)0.926:0.01259,((hAT-N64B_DR|1549490:0.0,hAT-N64B_DR|2078033:0.0):0.00062,hAT-N64B_DR|1549531:0.00062)0.845:0.00629)1.000:0.00063)0.888:0.01265,hAT-N64B_DR|1549522:0.01385)0.852:0.01265)0.899:0.01880)0.872:0.00062,(((hAT-N64B_DR|1549505:0.01586,hAT-N64B_DR|1549534:0.00970)0.881:0.01860,(hAT-N64B_DR|1549520:0.01355,(hAT-N64B_DR|1549497:0.00062,(hAT-N64B_DR|1549493:0.00062,hAT-N64B_DR|1549515:0.00062)0.846:0.00721)0.795:0.00673)0.785:0.00677)0.157:0.00061,hAT-N64B_DR|1549495:0.00676)0.888:0.00939)0.845:0.00694)0.765:0.01241)0.863:0.04990)0.757:0.03910,((hAT-N64B_DR|616832:0.12389,hAT-N64B_DR|65327:0.11969)0.725:0.01469,(hAT-N64B_DR|702446:0.11497,hAT-N64B_DR|372268:0.19351)0.832:0.03709)0.427:0.01263)0.783:0.02080)0.591:0.01409)0.884:0.03848)0.696:0.02877,(hAT-N64B_DR|65344:0.22104,(hAT-N64B_DR|1662715:0.14481,hAT-N64B_DR|1662716:0.09881)0.954:0.13989)0.784:0.04258)0.503:0.00429,(((hAT-N64B_DR|455176:0.12357,hAT-N64B_DR|702449:0.16490)0.692:0.05601,(hAT-N64B_DR|532348:0.47125,(hAT-N64B_DR|142400:0.09089,(hAT-N64B_DR|65339:1.31774,hAT-N64B_DR|1964644:0.08350)0.299:0.09329)0.761:0.06086)0.173:0.05667)0.762:0.03250,(hAT-N64B_DR|455193:0.24602,((hAT-N64B_DR|1118465:0.50190,hAT-N64B_DR|2052782:0.03177)0.997:0.66608,hAT-N64B_DR|1320060:0.13178)0.010:0.00120)0.518:0.04280)0.638:0.00941)0.798:0.02440,(((((hAT-N64B_DR|1964663:0.11247,((hAT-N64B_DR|1549542:0.21539,hAT-N64B_DR|1549468:0.18840)0.737:0.06464,(hAT-N64B_DR|1762567:0.13507,hAT-N64B_DR|65334:0.17724)0.988:0.14300)0.008:0.00063)0.869:0.03527,(((hAT-N64B_DR|291145:0.41587,(hAT-N64B_DR|1964678:0.25551,hAT-N64B_DR|1964679:0.10727)0.756:0.07048)0.702:0.14308,hAT-N64B_DR|702443:0.14752)0.869:0.11880,hAT-N64B_DR|65347:0.22617)0.752:0.05424)0.896:0.05835,((hAT-N64B_DR|2052765:0.19573,((((hAT-N64B_DR|215329:0.24099,(hAT-N64B_DR|372269:0.18160,hAT-N64B_DR|532366:0.17991)0.595:0.05624)0.689:0.02062,hAT-N64B_DR|455173:0.29106)0.079:0.00062,hAT-N64B_DR|1250262:0.25896)0.787:0.01790,hAT-N64B_DR|1869784:0.12082)0.671:0.00686)0.831:0.03508,((hAT-N64B_DR|616845:0.06744,hAT-N64B_DR|616836:0.22273)0.866:0.07415,((hAT-N64B_DR|532354:0.19175,hAT-N64B_DR|702427:0.19621)0.798:0.04477,(hAT-N64B_DR|1180612:0.23200,(((hAT-N64B_DR|532364:0.02781,hAT-N64B_DR|532365:0.03745)0.958:0.14634,(hAT-N64B_DR|1250253:0.19661,hAT-N64B_DR|1662678:0.19249)0.876:0.08420)0.565:0.04568,((hAT-N64B_DR|1041799:0.0,hAT-N64B_DR|1041800:0.0):0.09475,hAT-N64B_DR|1041801:0.04628)0.951:0.06234)0.725:0.04866)0.212:0.00063)0.702:0.03456)0.090:0.00062)0.390:0.02630)0.376:0.00062,((hAT-N64B_DR|2052763:0.12353,((hAT-N64B_DR|142402:0.25433,hAT-N64B_DR|1041780:0.13861)0.864:0.07039,(hAT-N64B_DR|952410:0.37710,hAT-N64B_DR|1041787:0.08852)0.770:0.06346)0.140:0.01499)0.756:0.01818,hAT-N64B_DR|1464898:0.13515)0.791:0.01743)0.888:0.07217,(hAT-N64B_DR|372236:0.32967,hAT-N64B_DR|1869785:0.24793)0.685:0.07724)0.306:0.00059)0.120:0.02247,(((((((hAT-N64B_DR|65348:0.30198,hAT-N64B_DR|616851:0.21002)0.041:0.06851,(hAT-N64B_DR|1662712:0.16163,(hAT-N64B_DR|1041778:0.14802,hAT-N64B_DR|1180601:0.22340)0.736:0.02505)0.146:0.00063)0.758:0.02137,(hAT-N64B_DR|1964668:0.31459,(hAT-N64B_DR|372267:0.19335,hAT-N64B_DR|1464899:0.18098)0.668:0.00997)0.826:0.05432)0.769:0.02043,(((hAT-N64B_DR|702437:0.18009,(hAT-N64B_DR|65358:0.20322,(hAT-N64B_DR|1320065:0.17602,hAT-N64B_DR|1762583:0.27876)0.898:0.12256)0.736:0.00062)0.810:0.04734,(hAT-N64B_DR|1869778:0.21090,((hAT-N64B_DR|65328:0.17475,hAT-N64B_DR|1762580:0.18344)0.740:0.02220,hAT-N64B_DR|2052768:0.24981)0.425:0.02187)0.309:0.04321)0.622:0.00969,(hAT-N64B_DR|1964681:0.18756,(hAT-N64B_DR|1964680:0.19889,hAT-N64B_DR|863237:0.11734)0.749:0.02346)0.841:0.06653)0.832:0.00062)0.792:0.03749,(hAT-N64B_DR|1964647:0.13420,hAT-N64B_DR|2052787:0.12553)0.896:0.07268)0.324:0.00948,(hAT-N64B_DR|532352:0.24544,hAT-N64B_DR|2052762:0.22005)0.826:0.07987)0.697:0.01972,(((hAT-N64B_DR|785392:0.23893,(hAT-N64B_DR|1041785:0.07024,hAT-N64B_DR|863243:0.18112)0.182:0.05865)0.818:0.04938,((hAT-N64B_DR|616856:0.12136,(hAT-N64B_DR|65346:0.17883,hAT-N64B_DR|65324:0.12049)0.742:0.02028)0.071:0.00062,hAT-N64B_DR|1662717:0.25051)0.334:0.04072)0.378:0.03612,((hAT-N64B_DR|1380641:0.26315,(hAT-N64B_DR|1869782:0.13519,(hAT-N64B_DR|532357:0.22168,hAT-N64B_DR|1762559:0.19796)0.738:0.03500)0.778:0.02298)0.666:0.00877,(((hAT-N64B_DR|291169:0.20274,(hAT-N64B_DR|455187:0.25979,(hAT-N64B_DR|372259:0.15102,hAT-N64B_DR|1464910:0.12458)0.397:0.02465)0.879:0.11354)0.167:0.09705,(hAT-N64B_DR|372266:0.29401,hAT-N64B_DR|785380:0.35687)0.861:0.16876)0.998:0.53940,hAT-N64B_DR|1662679:0.10448)0.816:0.07794)0.153:0.00062)0.897:0.02754)0.745:0.01195)0.517:0.00364,(hAT-N64B_DR|1464896:0.27269,((hAT-N64B_DR|702428:0.22327,hAT-N64B_DR|702429:0.20066)0.611:0.01182,(hAT-N64B_DR|1320048:0.24626,hAT-N64B_DR|1964641:0.25022)0.872:0.06150)0.828:0.00063)0.832:0.03242)0.848:0.03010,(hAT-N64B_DR|532361:0.25144,(hAT-N64B_DR|215323:0.33565,(hAT-N64B_DR|616835:0.29204,(hAT-N64B_DR|863255:0.25160,(hAT-N64B_DR|2052786:0.19936,(hAT-N64B_DR|291148:0.15709,(hAT-N64B_DR|1549476:0.30848,((hAT-N64B_DR|1549517:0.00755,(hAT-N64B_DR|1549532:0.00062,hAT-N64B_DR|1549498:0.01553)0.853:0.00758)1.000:0.00061,hAT-N64B_DR|2077770:0.00744)0.912:0.10304)0.963:0.17179)0.374:0.02541)0.414:0.00063)0.355:0.03031)0.608:0.01538)0.452:0.02735)0.229:0.00219)0.902:0.04468)0.403:0.01077)1.000:0.46333)0.868:0.06950)0.240:0.00700)0.384:0.00275)0.728:0.00533,hAT-N64B_DR|1662707:0.08545)0.749:0.00423,hAT-N64B_DR|2099304:0.07356)0.544:0.00389)0.598:0.00072)0.858:0.00619)0.954:0.01352)0.996:0.01631,hAT-N64B_DR|65337:0.04093)0.466:0.00323,((((hAT-N64B_DR|1549535:0.01078,hAT-N64B_DR|2052780:0.01837)0.987:0.00373,(hAT-N64B_DR|1320061:0.01949,(hAT-N64B_DR|215314:0.00962,hAT-N64B_DR|1320056:0.02161)0.815:0.00666)0.493:0.00298)0.985:0.00544,((hAT-N64B_DR|2052772:0.02215,hAT-N64B_DR|1320057:0.03027)0.138:0.00073,hAT-N64B_DR|2080467:0.00905)0.505:0.00334)0.879:0.00136,hAT-N64B_DR|1964662:0.02494)0.953:0.00304)0.909:0.00273,hAT-N64B_DR|1549512:0.02261)0.989:0.00424,(((hAT-N64B_DR|1250256:0.01204,hAT-N64B_DR|1464916:0.03132)0.734:0.00085,(((hAT-N64B_DR|1549487:0.01644,hAT-N64B_DR|952405:0.00062)0.255:0.00219,(hAT-N64B_DR|616852:0.04348,hAT-N64B_DR|1549465:0.82466)0.374:0.21855)0.095:0.00172,hAT-N64B_DR|952404:0.00732)0.866:0.01048)0.488:0.00062,((hAT-N64B_DR|1320059:0.01933,hAT-N64B_DR|2101715:0.01721)0.992:0.00610,((hAT-N64B_DR|1549536:0.02196,(hAT-N64B_DR|1380649:0.02317,(hAT-N64B_DR|952400:0.01722,(hAT-N64B_DR|1380648:0.01691,(hAT-N64B_DR|1964664:0.00247,hAT-N64B_DR|1964665:0.00460)0.118:0.01188)0.994:0.00514)0.697:0.00124)0.658:0.00137)0.981:0.00058,((hAT-N64B_DR|785385:0.01984,(hAT-N64B_DR|532356:0.02009,(hAT-N64B_DR|1762569:0.00985,hAT-N64B_DR|1964658:0.01083)0.999:0.01161)0.478:0.00144)0.715:0.00062,hAT-N64B_DR|1041795:0.01817)0.770:0.00061)0.907:0.00062)0.917:0.00062)0.776:0.00062)0.577:0.00077)0.874:0.00081,((hAT-N64B_DR|952397:0.01860,hAT-N64B_DR|1869803:0.01691)0.746:0.00061,(hAT-N64B_DR|1549503:0.04442,hAT-N64B_DR|1964667:0.02255)0.958:0.00061)0.841:0.00059)0.502:0.00127,hAT-N64B_DR|532360:0.02053)0.519:0.00115);
```
