## Supplementary Data 2 for "A genomic portrait of zebrafish transposable elements and their spatiotemporal embryonic expression": hAT-N65_DR.mafft.nwk

```
(hAT-N65_DR|455254:0.01494,(hAT-N65_DR|65406:0.00855,hAT-N65_DR|952478:0.01337)0.968:0.00736,(((hAT-N65_DR|1662798:0.02680,(hAT-N65_DR|1549630:0.01739,hAT-N65_DR|291220:0.02696)0.473:0.00242)0.703:0.00061,(((hAT-N65_DR|372334:0.00851,(((hAT-N65_DR|1662797:0.01144,(hAT-N65_DR|1464989:0.01444,(hAT-N65_DR|65421:0.01371,hAT-N65_DR|1041870:0.23205)0.834:0.01375)0.824:0.00154)0.458:0.00080,hAT-N65_DR|1180671:0.02459)0.872:0.00061,((hAT-N65_DR|863288:0.02245,hAT-N65_DR|455243:0.01595)0.730:0.00260,(hAT-N65_DR|1250305:0.02756,((hAT-N65_DR|1662781:0.02985,(hAT-N65_DR|1549657:0.00428,(hAT-N65_DR|1549648:0.00285,hAT-N65_DR|1549658:0.00422)0.765:0.00141)0.855:0.00293)0.997:0.01805,((hAT-N65_DR|1041858:0.02557,hAT-N65_DR|1869909:0.02936)0.736:0.00086,((hAT-N65_DR|1250306:0.02327,(hAT-N65_DR|1041857:0.01886,(hAT-N65_DR|215379:0.03552,hAT-N65_DR|2052849:0.02657)0.823:0.00191)0.747:0.00138)0.966:0.00777,(((((hAT-N65_DR|952491:0.03461,hAT-N65_DR|1464986:0.03439)0.858:0.00416,((hAT-N65_DR|785439:0.03916,hAT-N65_DR|1964748:0.04014)0.967:0.00061,(hAT-N65_DR|1118522:0.04616,(hAT-N65_DR|1180665:0.03426,(hAT-N65_DR|142487:0.02549,(((hAT-N65_DR|1869886:0.03304,((hAT-N65_DR|1869890:0.03005,hAT-N65_DR|2052838:0.21989)0.656:0.00684,((hAT-N65_DR|1380693:0.03948,(hAT-N65_DR|1869904:0.03251,(hAT-N65_DR|532404:0.04141,hAT-N65_DR|1662776:0.02428)0.497:0.00192)0.879:0.00060)0.814:0.00375,hAT-N65_DR|785437:0.03300)0.019:0.00060)0.932:0.00778)0.975:0.01126,(((((((hAT-N65_DR|2052857:0.02188,hAT-N65_DR|2052856:0.00060)0.996:0.04275,hAT-N65_DR|1549668:0.04244)0.735:0.00237,((hAT-N65_DR|532415:0.03802,(hAT-N65_DR|1869887:0.01670,hAT-N65_DR|1964729:0.01684)0.977:0.01899)0.958:0.00832,((hAT-N65_DR|785443:0.04296,(((hAT-N65_DR|1964749:0.02244,hAT-N65_DR|1180648:0.05528)0.088:0.00193,hAT-N65_DR|455255:0.02717)0.733:0.00119,hAT-N65_DR|1869905:0.02878)1.000:0.00062)0.102:0.00061,(hAT-N65_DR|372317:0.03426,(hAT-N65_DR|455244:0.02383,hAT-N65_DR|1041869:0.01686)0.920:0.00743)0.880:0.00060)0.315:0.00062)0.914:0.00309)0.764:0.00138,hAT-N65_DR|372322:0.04735)0.742:0.00191,hAT-N65_DR|1380686:0.04883)0.565:0.00331,hAT-N65_DR|616905:0.03807)0.760:0.00571,(hAT-N65_DR|1180676:0.05596,(hAT-N65_DR|1041861:0.10145,(((((hAT-N65_DR|1762637:0.09109,(hAT-N65_DR|372335:0.03365,(hAT-N65_DR|1964744:0.01100,hAT-N65_DR|215382:0.10481)0.848:0.05514)0.852:0.03743)0.726:0.00401,hAT-N65_DR|142481:0.08864)0.537:0.00154,(hAT-N65_DR|142469:0.03025,hAT-N65_DR|1549670:0.13122)0.000:0.00062)0.813:0.00528,((((hAT-N65_DR|1869892:0.09956,(((hAT-N65_DR|65417:0.07222,hAT-N65_DR|372331:0.08249)0.556:0.00647,((hAT-N65_DR|1320110:0.01553,hAT-N65_DR|2090581:0.01955)0.999:0.03996,(hAT-N65_DR|1380705:0.06407,(hAT-N65_DR|1762625:0.06046,hAT-N65_DR|1869897:0.02220)0.345:0.04089)0.747:0.00731)0.830:0.00821)0.887:0.00627,(hAT-N65_DR|142477:0.06654,((hAT-N65_DR|1250321:0.07666,(hAT-N65_DR|455247:0.08354,hAT-N65_DR|952489:0.06033)0.875:0.01314)0.915:0.00859,(hAT-N65_DR|1118523:0.10156,(hAT-N65_DR|863301:0.10108,(hAT-N65_DR|455248:0.07951,(hAT-N65_DR|702499:0.04546,hAT-N65_DR|1464974:0.04330)0.852:0.01149)0.728:0.00229)0.945:0.01694)0.559:0.00228)0.764:0.00224)0.782:0.00066)0.209:0.00263)0.882:0.00157,((hAT-N65_DR|1762626:0.05076,(hAT-N65_DR|65419:0.05748,hAT-N65_DR|1041859:0.15825)0.640:0.00498)0.884:0.02058,(hAT-N65_DR|1250309:0.18505,(hAT-N65_DR|65418:0.09920,hAT-N65_DR|215380:0.12697)0.488:0.01634)0.431:0.00402)0.684:0.00226)0.518:0.00061,(hAT-N65_DR|1320103:0.09773,(hAT-N65_DR|863294:0.06470,(hAT-N65_DR|215381:0.06734,hAT-N65_DR|1464971:0.07252)0.877:0.01196)0.655:0.00186)0.844:0.00416)0.720:0.00060,(((hAT-N65_DR|1250318:0.10203,hAT-N65_DR|1869907:0.00078)0.561:0.06285,(hAT-N65_DR|142471:0.06568,hAT-N65_DR|616894:0.05425)0.610:0.00682)0.983:0.02203,(hAT-N65_DR|1320104:0.07158,(hAT-N65_DR|142473:0.01517,hAT-N65_DR|142474:0.00742)1.000:0.06522)0.917:0.01854)0.811:0.00076)0.955:0.00084)0.138:0.00061,((hAT-N65_DR|1380704:0.06473,hAT-N65_DR|1762635:0.09517)0.730:0.00319,((((((hAT-N65_DR|1869910:0.06739,((hAT-N65_DR|215373:0.11024,hAT-N65_DR|455249:0.04292)0.752:0.00434,hAT-N65_DR|215374:0.06066)0.093:0.00604)0.676:0.00239,((hAT-N65_DR|616904:0.08698,(hAT-N65_DR|863297:0.04211,(((hAT-N65_DR|1869901:0.16770,(hAT-N65_DR|1118538:0.02730,hAT-N65_DR|702506:0.14876)0.261:0.02513)1.000:0.33473,hAT-N65_DR|2052835:0.12559)0.456:0.03974,hAT-N65_DR|616912:0.10692)0.181:0.02391)0.640:0.00420)0.406:0.00217,hAT-N65_DR|863302:0.06227)0.000:0.00059)0.872:0.00905,(hAT-N65_DR|1549633:0.05863,hAT-N65_DR|455251:0.09313)0.151:0.00062)0.897:0.00061,((hAT-N65_DR|863299:0.07890,(hAT-N65_DR|1320101:0.11727,hAT-N65_DR|1869884:0.11306)0.754:0.00106)0.649:0.00060,((hAT-N65_DR|702502:0.07469,hAT-N65_DR|142479:0.08442)0.037:0.00059,hAT-N65_DR|532403:0.07799)0.775:0.00224)1.000:0.00060)0.812:0.00137,(((((hAT-N65_DR|372333:0.09975,(hAT-N65_DR|1869885:0.10722,(((hAT-N65_DR|1118528:0.14035,(hAT-N65_DR|1964731:0.06205,hAT-N65_DR|1964746:0.00061)0.872:0.09899)0.771:0.02033,(hAT-N65_DR|1464987:0.06435,(((hAT-N65_DR|1041856:0.07831,hAT-N65_DR|1464980:0.09798)0.326:0.00691,(hAT-N65_DR|1380698:0.09481,(hAT-N65_DR|785444:0.03423,hAT-N65_DR|785445:0.02777)0.955:0.04462)0.814:0.00680)0.912:0.00061,(hAT-N65_DR|1869899:0.09221,hAT-N65_DR|2052844:0.06875)0.828:0.00750)0.757:0.00119)0.869:0.00254)0.711:0.00057,hAT-N65_DR|1464984:0.09815)0.816:0.00182)0.215:0.00061)0.765:0.00148,(((((((hAT-N65_DR|616895:0.03958,(hAT-N65_DR|1118521:0.00823,hAT-N65_DR|1662779:0.11338)0.428:0.06475)0.130:0.00532,(hAT-N65_DR|142482:0.12592,(hAT-N65_DR|2052841:0.10223,((hAT-N65_DR|952492:0.06315,(hAT-N65_DR|372313:0.04273,hAT-N65_DR|616899:0.06236)0.739:0.04001)0.808:0.00106,hAT-N65_DR|702497:0.06827)0.882:0.01375)0.571:0.00222)0.398:0.00072)0.274:0.00060,((hAT-N65_DR|372315:0.06158,hAT-N65_DR|1869908:0.05228)0.748:0.00757,hAT-N65_DR|1180674:0.07772)0.890:0.00743)0.737:0.00144,((hAT-N65_DR|1041860:0.09779,((hAT-N65_DR|372329:0.06700,hAT-N65_DR|1464983:0.14810)0.646:0.00360,((hAT-N65_DR|142478:0.07075,(((hAT-N65_DR|1041867:0.02619,hAT-N65_DR|1464982:0.04072)0.022:0.18628,(hAT-N65_DR|616898:0.01042,((hAT-N65_DR|532417:0.12737,(hAT-N65_DR|616910:0.19130,hAT-N65_DR|1662784:0.00060)0.588:0.10692)0.690:0.01875,((hAT-N65_DR|863298:0.00061,(hAT-N65_DR|785436:0.03225,hAT-N65_DR|1250316:0.00061)0.621:0.02604)0.561:0.05319,(hAT-N65_DR|1041871:0.21907,((hAT-N65_DR|2052829:0.07113,(hAT-N65_DR|1762629:0.05076,((hAT-N65_DR|1549626:0.15236,hAT-N65_DR|142485:0.13992)0.668:0.10219,hAT-N65_DR|1118533:0.11096)0.057:0.02698)0.311:0.02619)0.872:0.03688,(((hAT-N65_DR|1320111:0.12796,(hAT-N65_DR|215383:0.00107,hAT-N65_DR|1118536:0.22139)0.869:0.10634)0.836:0.05020,((hAT-N65_DR|142488:0.00061,(hAT-N65_DR|2090681:0.00061,hAT-N65_DR|2102219:0.01699)1.000:0.77215)0.046:0.09134,(hAT-N65_DR|1250308:0.10893,(hAT-N65_DR|532411:0.00061,hAT-N65_DR|2052833:0.16472)0.189:0.00061)0.862:0.06214)0.787:0.04448)0.766:0.01929,hAT-N65_DR|1380700:0.20242)0.461:0.00061)0.643:0.02174)0.674:0.02380)0.925:0.07820)0.574:0.02034)0.382:0.00057)0.854:0.01700,(hAT-N65_DR|1180649:0.01803,(hAT-N65_DR|1118530:0.32466,hAT-N65_DR|2052845:0.18343)0.756:0.10181)0.425:0.02750)0.709:0.00107)0.222:0.00370,(((hAT-N65_DR|372327:0.12218,hAT-N65_DR|1549647:0.04479)0.124:0.00351,hAT-N65_DR|1180652:0.09932)0.722:0.02738,hAT-N65_DR|1180654:0.12631)0.305:0.01327)0.027:0.00110)0.556:0.00442)0.724:0.00256,hAT-N65_DR|952493:0.08112)0.794:0.00061)0.828:0.00202,((((((hAT-N65_DR|1549634:0.00447,(hAT-N65_DR|1549655:0.00894,hAT-N65_DR|2116180:0.01174)0.880:0.00060)0.999:0.04495,(((hAT-N65_DR|1549660:0.03658,hAT-N65_DR|1549664:0.04010)0.924:0.00993,(hAT-N65_DR|1549653:0.03954,((hAT-N65_DR|1549638:0.01467,(hAT-N65_DR|1549659:0.00706,(((hAT-N65_DR|1549635:0.00844,(hAT-N65_DR|1549643:0.00280,hAT-N65_DR|1549642:0.00869)0.777:0.00139)0.914:0.00132,(hAT-N65_DR|1549644:0.00558,(hAT-N65_DR|1549640:0.00080,hAT-N65_DR|1549639:0.00258)0.000:0.00061)0.986:0.00060)0.874:0.00089,(hAT-N65_DR|1549654:0.00693,hAT-N65_DR|1549645:0.01278)0.332:0.00193)0.903:0.00855)0.875:0.00905)0.859:0.00656,((hAT-N65_DR|1549637:0.00271,hAT-N65_DR|1549650:0.00061)0.991:0.01881,hAT-N65_DR|2084127:0.04830)0.587:0.00817)0.828:0.00911)0.730:0.00193)0.932:0.00837,(hAT-N65_DR|1549662:0.01996,(hAT-N65_DR|1549636:0.00885,hAT-N65_DR|1549656:0.00769)0.985:0.02745)0.933:0.01545)0.829:0.00720)0.904:0.00765,(hAT-N65_DR|1549631:0.05350,hAT-N65_DR|1549632:0.07454)0.926:0.01087)0.939:0.00864,(hAT-N65_DR|785440:0.09837,hAT-N65_DR|2052831:0.10487)0.606:0.00376)0.835:0.00371,((hAT-N65_DR|142470:0.04954,hAT-N65_DR|1320112:0.00056)0.605:0.06233,(hAT-N65_DR|1662774:0.05955,hAT-N65_DR|1662775:0.08561)0.879:0.01890)0.763:0.00293)0.768:0.00164,hAT-N65_DR|1250312:0.11369)0.765:0.00204)0.219:0.00061,(((hAT-N65_DR|372311:0.09255,hAT-N65_DR|1964740:0.06814)0.877:0.00974,((hAT-N65_DR|616906:0.04184,hAT-N65_DR|952480:0.06778)0.874:0.01394,((((((hAT-N65_DR|455245:0.08408,(hAT-N65_DR|1118535:0.05840,hAT-N65_DR|1250311:0.06380)0.859:0.00626)0.758:0.00137,(hAT-N65_DR|142483:0.06926,hAT-N65_DR|215369:0.06396)0.800:0.00061)0.797:0.00209,hAT-N65_DR|291221:0.08399)0.780:0.00134,(hAT-N65_DR|2112707:0.08142,(hAT-N65_DR|785441:0.05312,hAT-N65_DR|1041865:0.00349)0.551:0.06256)0.867:0.00886)0.874:0.00544,hAT-N65_DR|291224:0.07168)0.766:0.00129,(hAT-N65_DR|1380695:0.07294,hAT-N65_DR|1964743:0.05651)0.871:0.00761)0.918:0.00614)0.744:0.00144)0.910:0.00106,((hAT-N65_DR|1464981:0.09804,(hAT-N65_DR|532406:0.07056,hAT-N65_DR|532407:0.05540)0.926:0.02289)0.707:0.00676,(hAT-N65_DR|616896:0.07278,hAT-N65_DR|1320106:0.04396)0.886:0.02337)0.852:0.00389)0.961:0.00056)0.857:0.00285,(((hAT-N65_DR|1662793:0.06527,(hAT-N65_DR|291227:0.27691,hAT-N65_DR|1380688:0.11583)0.557:0.00788)0.127:0.00062,hAT-N65_DR|1662787:0.11959)0.821:0.01546,(hAT-N65_DR|1380702:0.14211,hAT-N65_DR|2052832:0.09152)0.396:0.01452)0.283:0.00296)0.506:0.00061)0.839:0.00061,((hAT-N65_DR|616909:0.08811,hAT-N65_DR|2052855:0.08389)0.827:0.01037,((((hAT-N65_DR|2052859:0.02406,hAT-N65_DR|2052860:0.03401)0.708:0.01111,hAT-N65_DR|2052861:0.06143)0.992:0.03256,(hAT-N65_DR|863295:0.05780,(hAT-N65_DR|2052847:0.12190,hAT-N65_DR|1041864:0.09995)0.431:0.02006)0.799:0.02548)0.144:0.00554,((((((((((hAT-N65_DR|532416:0.11788,hAT-N65_DR|1964736:0.13481)0.404:0.00970,(hAT-N65_DR|2052851:0.11697,(hAT-N65_DR|532405:0.00059,hAT-N65_DR|1250315:0.05046)0.680:0.07497)0.898:0.02338)0.724:0.00335,(((((hAT-N65_DR|1041868:0.14063,hAT-N65_DR|1250324:0.00140)0.554:0.10964,(hAT-N65_DR|2052840:0.15428,hAT-N65_DR|1464979:0.09761)0.672:0.01066)0.820:0.00743,(hAT-N65_DR|1118526:0.12899,hAT-N65_DR|455250:0.16434)0.776:0.00759)0.945:0.01252,hAT-N65_DR|1464977:0.14336)0.908:0.00931,(((hAT-N65_DR|1964741:0.16051,hAT-N65_DR|1041866:0.14264)0.179:0.00633,((hAT-N65_DR|65408:0.12029,hAT-N65_DR|215375:0.13684)0.400:0.00181,hAT-N65_DR|1662790:0.11848)0.811:0.01118)0.835:0.00407,hAT-N65_DR|1869902:0.18768)0.222:0.00057)0.749:0.00164)0.828:0.00291,(((((hAT-N65_DR|65416:0.13644,(hAT-N65_DR|372316:0.16234,(hAT-N65_DR|1380692:0.10095,hAT-N65_DR|2052839:0.29786)0.197:0.01184)0.018:0.00504)0.393:0.00585,(hAT-N65_DR|1869891:0.13128,hAT-N65_DR|1380690:0.08882)0.746:0.01467)0.259:0.00988,hAT-N65_DR|1869894:0.14263)0.876:0.01030,((((hAT-N65_DR|1464978:0.14495,((hAT-N65_DR|863287:0.13809,hAT-N65_DR|1464972:0.08859)0.143:0.04171,hAT-N65_DR|1464975:0.11344)0.731:0.01297)0.894:0.00061,(((hAT-N65_DR|2052842:0.14252,(hAT-N65_DR|952490:0.06674,hAT-N65_DR|702504:0.12962)0.760:0.02051)0.809:0.00991,hAT-N65_DR|1964735:0.12773)0.748:0.00231,hAT-N65_DR|2052843:0.11146)0.873:0.00478)0.997:0.01943,((hAT-N65_DR|1250307:0.14942,hAT-N65_DR|2052848:0.10080)0.747:0.02330,(hAT-N65_DR|1869893:0.13218,hAT-N65_DR|2052834:0.00061)0.908:0.11456)0.320:0.00060)0.799:0.00239,(hAT-N65_DR|952494:0.15642,((hAT-N65_DR|1662792:0.13898,hAT-N65_DR|1762636:0.11978)0.680:0.02291,(hAT-N65_DR|1250322:0.12505,hAT-N65_DR|1250323:0.11420)0.693:0.02261)0.777:0.00912)0.793:0.00411)0.765:0.00134)0.211:0.00061,(((hAT-N65_DR|291226:0.15303,(hAT-N65_DR|702495:0.12072,hAT-N65_DR|1118532:0.13674)0.571:0.04078)0.820:0.01839,(hAT-N65_DR|65415:0.13736,hAT-N65_DR|1549628:0.10551)0.541:0.03190)0.787:0.00078,hAT-N65_DR|2052858:0.10702)0.789:0.00347)0.670:0.00060)0.995:0.00059,(hAT-N65_DR|952476:0.14900,(hAT-N65_DR|1118525:0.05563,(hAT-N65_DR|142475:0.00080,hAT-N65_DR|2052837:0.12945)0.359:0.10716)0.490:0.02741)0.749:0.02166)0.730:0.00209,((((((hAT-N65_DR|702507:0.18828,hAT-N65_DR|1180662:0.14569)0.637:0.01262,((hAT-N65_DR|291225:0.14350,(hAT-N65_DR|1118527:0.14081,(hAT-N65_DR|65405:0.13980,hAT-N65_DR|2052850:0.11713)0.938:0.04368)0.480:0.00061)0.408:0.01460,hAT-N65_DR|702503:0.13392)0.009:0.00078)0.723:0.00532,(hAT-N65_DR|616901:0.12767,(hAT-N65_DR|291222:0.17590,hAT-N65_DR|1762632:0.15695)0.682:0.00946)0.921:0.03375)0.885:0.00933,((((hAT-N65_DR|1869912:0.38980,hAT-N65_DR|616900:0.07206)0.691:0.07653,(hAT-N65_DR|455252:0.15147,hAT-N65_DR|1964747:0.15832)0.162:0.00896)0.987:0.04967,(hAT-N65_DR|1118520:0.13218,((hAT-N65_DR|1180670:0.18459,(hAT-N65_DR|1180647:0.00061,hAT-N65_DR|1869898:0.18806)0.861:0.07599)0.812:0.03444,((hAT-N65_DR|455253:0.18616,hAT-N65_DR|1869888:0.20658)1.000:0.15734,(hAT-N65_DR|2089374:0.29160,(hAT-N65_DR|1250320:0.10818,((hAT-N65_DR|1964737:0.15814,hAT-N65_DR|2084651:0.00060)0.930:0.27366,((hAT-N65_DR|2082758:0.01855,hAT-N65_DR|2108752:0.01344)0.997:0.08101,(hAT-N65_DR|616911:0.07198,hAT-N65_DR|702509:0.03819)0.884:0.02732)0.970:0.21827)0.469:0.05277)0.717:0.02705)0.956:0.06616)0.897:0.04148)0.781:0.00062)0.421:0.00767)0.401:0.01259,(((((hAT-N65_DR|532408:0.01540,hAT-N65_DR|1250317:0.01740)0.656:0.12231,hAT-N65_DR|1250325:0.16142)0.467:0.01692,hAT-N65_DR|372330:0.14354)0.706:0.00492,(hAT-N65_DR|616897:0.13159,((hAT-N65_DR|1549629:0.11307,(hAT-N65_DR|1250313:0.27148,hAT-N65_DR|1464976:0.28764)0.870:0.13428)0.300:0.00242,hAT-N65_DR|1964742:0.07458)0.937:0.05614)0.709:0.00312)0.762:0.00256,((hAT-N65_DR|1662773:0.06324,hAT-N65_DR|952483:0.55059)0.846:0.04131,(hAT-N65_DR|1964739:0.12765,(hAT-N65_DR|785442:0.13188,hAT-N65_DR|532412:0.15124)0.693:0.00534)0.748:0.00478)0.692:0.00172)0.851:0.00445)0.281:0.00061)0.787:0.00077,(hAT-N65_DR|1320107:0.14034,(hAT-N65_DR|532410:0.19607,hAT-N65_DR|1662778:0.09939)0.095:0.00441)0.833:0.00844)0.763:0.00184,(((hAT-N65_DR|1250314:0.13679,hAT-N65_DR|1041862:0.10423)0.755:0.04394,((((hAT-N65_DR|863292:0.13164,hAT-N65_DR|532413:0.11387)0.943:0.02277,(hAT-N65_DR|1320109:0.15655,(((hAT-N65_DR|291217:0.12280,((hAT-N65_DR|1380689:0.13288,(hAT-N65_DR|1662791:0.10553,(hAT-N65_DR|1180673:0.49516,hAT-N65_DR|1964730:0.03964)0.872:0.11081)0.915:0.09202)0.768:0.01928,(hAT-N65_DR|215376:0.13152,hAT-N65_DR|2052846:0.11609)0.689:0.00483)0.801:0.00780)0.710:0.00356,(hAT-N65_DR|863300:0.25954,((hAT-N65_DR|952471:0.11888,hAT-N65_DR|532414:0.05382)0.930:0.09874,hAT-N65_DR|1762634:0.12817)0.398:0.01829)0.014:0.00078)0.754:0.00313,(hAT-N65_DR|1762630:0.12850,(hAT-N65_DR|1662788:0.04335,hAT-N65_DR|2052836:0.01903)0.553:0.14955)0.842:0.02536)0.359:0.00330)0.531:0.00137)0.756:0.00201,(((hAT-N65_DR|65420:0.16977,(hAT-N65_DR|952477:0.14097,hAT-N65_DR|1180655:0.14192)0.134:0.01103)0.576:0.00718,((hAT-N65_DR|65411:0.13900,hAT-N65_DR|785438:0.11848)0.831:0.01820,hAT-N65_DR|455246:0.14004)0.451:0.01020)0.795:0.00464,((((hAT-N65_DR|1180661:0.08541,hAT-N65_DR|532409:0.10195)0.596:0.01082,hAT-N65_DR|1380697:0.13217)0.702:0.00587,hAT-N65_DR|65413:0.12051)0.696:0.00946,(hAT-N65_DR|215384:0.10688,(hAT-N65_DR|1118534:0.26019,(((hAT-N65_DR|1869895:0.21581,hAT-N65_DR|1380696:0.31193)0.641:0.10340,hAT-N65_DR|1869896:0.28554)0.472:0.11499,hAT-N65_DR|1380691:0.08575)0.510:0.08527)0.670:0.01468)0.727:0.00984)0.862:0.00581)0.779:0.00238)0.458:0.00060,hAT-N65_DR|142484:0.11462)0.754:0.00143)0.284:0.00288,((((hAT-N65_DR|952484:0.12815,(hAT-N65_DR|1118531:0.15613,hAT-N65_DR|702501:0.09651)0.947:0.07479)0.350:0.00170,((hAT-N65_DR|372325:0.52405,hAT-N65_DR|1662782:0.00060)0.633:0.14225,((hAT-N65_DR|785435:0.18659,hAT-N65_DR|1662786:0.12994)0.533:0.00505,(hAT-N65_DR|1549627:0.00060,(hAT-N65_DR|65410:0.10081,hAT-N65_DR|372323:0.00302)0.501:0.13092)0.134:0.12009)0.627:0.00077)0.740:0.01159)0.785:0.00395,(hAT-N65_DR|702505:0.15202,(hAT-N65_DR|1180657:0.08153,hAT-N65_DR|1180658:0.02397)0.316:0.10813)0.147:0.00711)0.745:0.00061,(((hAT-N65_DR|532402:0.09194,hAT-N65_DR|142472:0.04634)0.910:0.02541,(hAT-N65_DR|215371:0.13857,hAT-N65_DR|702500:0.09995)0.682:0.01459)0.913:0.01929,((hAT-N65_DR|1380694:0.10707,(hAT-N65_DR|142480:0.14887,hAT-N65_DR|1180656:0.10969)0.837:0.01950)0.672:0.00061,(hAT-N65_DR|952486:0.11532,hAT-N65_DR|616892:0.13563)0.801:0.01644)0.519:0.00065)0.162:0.00238)0.728:0.00137)0.205:0.00060)0.381:0.00354)0.777:0.00482,((((hAT-N65_DR|952488:0.07858,((hAT-N65_DR|1964750:0.09039,hAT-N65_DR|702498:0.08669)0.378:0.00060,(hAT-N65_DR|1180651:0.00063,hAT-N65_DR|1869903:0.14305)0.442:0.05159)0.951:0.03582)0.736:0.00892,hAT-N65_DR|1041855:0.12611)0.395:0.00186,((hAT-N65_DR|952487:0.08865,hAT-N65_DR|291223:0.09544)0.224:0.01674,hAT-N65_DR|2116178:0.05235)0.912:0.06773)0.498:0.00298,hAT-N65_DR|1118537:0.12444)0.680:0.00326)0.650:0.00475,((((hAT-N65_DR|1662794:0.12837,hAT-N65_DR|1762628:0.25038)0.991:0.22827,((hAT-N65_DR|372326:0.14193,hAT-N65_DR|1662780:0.00061)0.657:0.13923,hAT-N65_DR|1118529:0.13296)0.523:0.01449)0.208:0.00848,((hAT-N65_DR|1762638:0.03073,hAT-N65_DR|1380699:0.11113)0.355:0.05105,(hAT-N65_DR|1180675:0.00060,hAT-N65_DR|1662777:0.17667)0.475:0.13107)0.889:0.09717)0.573:0.00958,(((hAT-N65_DR|952479:0.18724,(hAT-N65_DR|952474:0.21855,hAT-N65_DR|1964734:0.10498)0.983:0.21517)0.759:0.05355,(hAT-N65_DR|952495:0.11998,hAT-N65_DR|952472:0.08764)0.777:0.03464)0.866:0.04751,((hAT-N65_DR|1320102:0.21270,hAT-N65_DR|952481:0.10200)0.593:0.00061,((hAT-N65_DR|65409:0.09278,hAT-N65_DR|372319:0.13060)0.293:0.01358,(hAT-N65_DR|142476:0.00060,hAT-N65_DR|291219:0.00236)0.908:0.14556)0.802:0.01312)0.734:0.00405)0.540:0.00062)0.804:0.00436)0.963:0.01402,(((hAT-N65_DR|291218:0.07746,(hAT-N65_DR|1762633:0.07792,(hAT-N65_DR|863293:0.01210,hAT-N65_DR|952473:0.11188)0.583:0.12926)0.857:0.03814)0.820:0.02125,(hAT-N65_DR|1762639:0.07964,((((hAT-N65_DR|1250310:0.11339,(hAT-N65_DR|291228:0.09049,(hAT-N65_DR|372328:0.08239,hAT-N65_DR|1869906:0.09034)0.837:0.00829)0.736:0.00356)0.826:0.00433,(hAT-N65_DR|1964751:0.04450,hAT-N65_DR|2052852:0.08969)0.703:0.00490)0.757:0.00138,((hAT-N65_DR|372332:0.08277,hAT-N65_DR|1869900:0.13891)0.876:0.01635,hAT-N65_DR|952485:0.08603)0.885:0.01098)0.773:0.00552,hAT-N65_DR|291229:0.06915)0.760:0.00464)0.963:0.01585)0.361:0.00149,hAT-N65_DR|863296:0.14629)0.381:0.00061)0.368:0.00060,hAT-N65_DR|1180659:0.12467)1.000:0.03275)0.847:0.00483)0.805:0.00425)0.814:0.00057,(hAT-N65_DR|863290:0.11636,(hAT-N65_DR|1320108:0.08142,((hAT-N65_DR|372318:0.04910,(hAT-N65_DR|65407:0.06758,(hAT-N65_DR|785434:0.07549,hAT-N65_DR|863291:0.03483)0.141:0.00107)0.881:0.03385)0.866:0.01640,hAT-N65_DR|1180646:0.10438)0.704:0.00431)0.817:0.00889)0.700:0.00131)0.115:0.00065,hAT-N65_DR|1380701:0.07877)0.990:0.00057)0.453:0.00092,hAT-N65_DR|1964733:0.01087)0.504:0.00140)0.888:0.00414)0.786:0.00260)0.761:0.00233)0.940:0.00513)0.751:0.00187)0.898:0.00722,(hAT-N65_DR|952475:0.03096,(hAT-N65_DR|1041872:0.04426,hAT-N65_DR|1662783:0.02084)0.852:0.00449)0.779:0.00225)0.833:0.00182)0.776:0.00169)0.748:0.00137)0.509:0.00189)0.953:0.00532)0.547:0.00103,hAT-N65_DR|863286:0.03300)0.169:0.00169,hAT-N65_DR|1180663:0.10126)0.281:0.00113,((hAT-N65_DR|1041873:0.03299,((hAT-N65_DR|2102913:0.01722,(hAT-N65_DR|1549667:0.02747,((hAT-N65_DR|2052854:0.03288,(hAT-N65_DR|1464970:0.03020,hAT-N65_DR|2052853:0.00343)0.873:0.00530)0.876:0.00337,((hAT-N65_DR|215370:0.01129,hAT-N65_DR|1380703:0.01171)0.998:0.01899,((((hAT-N65_DR|2083288:0.01972,hAT-N65_DR|1180668:0.01807)0.364:0.00438,((hAT-N65_DR|1964732:0.01460,(hAT-N65_DR|702496:0.00061,hAT-N65_DR|2116179:0.00061)1.000:0.02131)0.841:0.00060,(hAT-N65_DR|1464985:0.01452,hAT-N65_DR|1180672:0.01636)0.777:0.00108)0.917:0.00099)1.000:0.00060,(hAT-N65_DR|1118524:0.01560,hAT-N65_DR|1464988:0.01561)0.759:0.00060)0.827:0.00138,hAT-N65_DR|1869911:0.01273)0.912:0.00062)0.948:0.00703)0.858:0.00284)0.904:0.00438)0.179:0.00279,(hAT-N65_DR|1250319:0.13251,hAT-N65_DR|2101206:0.00102)0.380:0.04108)0.921:0.00569)0.713:0.00133,(hAT-N65_DR|1549665:0.02217,hAT-N65_DR|1180664:0.02832)0.852:0.00941)0.861:0.00281)0.413:0.00150)0.554:0.00061)0.956:0.00800)0.907:0.00707)0.965:0.00806)0.818:0.00142)0.817:0.00139)0.512:0.00062,(hAT-N65_DR|1762631:0.02000,(hAT-N65_DR|1662772:0.01039,hAT-N65_DR|1662796:0.01396)0.395:0.00061)0.837:0.00141)0.798:0.00140,(((hAT-N65_DR|2103683:0.01356,hAT-N65_DR|1180650:0.01317)0.761:0.00217,((hAT-N65_DR|1464973:0.00530,hAT-N65_DR|1964738:0.01246)0.910:0.00612,((hAT-N65_DR|372321:0.00852,(hAT-N65_DR|372314:0.01296,hAT-N65_DR|785446:0.01283)0.116:0.00061)0.787:0.00061,(hAT-N65_DR|1464969:0.02159,hAT-N65_DR|1762627:0.02001)0.899:0.00061)0.670:0.00143)0.758:0.00286)0.882:0.00287,((hAT-N65_DR|616903:0.02473,hAT-N65_DR|2105401:0.02313)0.092:0.00128,hAT-N65_DR|1869889:0.02748)0.591:0.00061)0.795:0.00140)0.844:0.00061)0.000:0.00061,(((hAT-N65_DR|1180653:0.01895,hAT-N65_DR|616893:0.15607)0.726:0.00251,((hAT-N65_DR|1250327:0.01136,hAT-N65_DR|1549652:0.00622)0.352:0.00278,((((hAT-N65_DR|372320:0.01377,(hAT-N65_DR|1549669:0.02151,(hAT-N65_DR|142489:0.00710,(hAT-N65_DR|1662785:0.01005,(hAT-N65_DR|215378:0.00617,hAT-N65_DR|215377:0.00571)0.850:0.00441)0.787:0.00138)0.365:0.00141)0.335:0.00061)0.877:0.00271,((hAT-N65_DR|65412:0.01176,hAT-N65_DR|1041863:0.01723)0.035:0.00060,(((hAT-N65_DR|616907:0.02644,hAT-N65_DR|1549661:0.02334)0.666:0.00241,(hAT-N65_DR|952482:0.01683,(hAT-N65_DR|372324:0.01538,hAT-N65_DR|1320105:0.00934)0.759:0.00277)0.877:0.00306)0.728:0.00118,hAT-N65_DR|1180660:0.00931)0.898:0.00511)0.888:0.00286)0.876:0.00060,(hAT-N65_DR|616908:0.00571,(hAT-N65_DR|1662789:0.00862,(hAT-N65_DR|1180666:0.00061,hAT-N65_DR|1180667:0.00285)0.945:0.00576)0.871:0.00283)0.862:0.00282)0.844:0.00061,(hAT-N65_DR|65414:0.00861,hAT-N65_DR|863289:0.01291)0.409:0.00139)0.876:0.00431)0.880:0.00424)0.748:0.00138,(((hAT-N65_DR|1380687:0.01288,(hAT-N65_DR|142486:0.02726,(hAT-N65_DR|1250326:0.01671,(((hAT-N65_DR|1964745:0.01455,((hAT-N65_DR|1180669:0.01572,((hAT-N65_DR|1549649:0.00284,hAT-N65_DR|1549663:0.00283)0.900:0.00408,(hAT-N65_DR|1549641:0.00548,(hAT-N65_DR|1549646:0.00710,hAT-N65_DR|1549651:0.00713)0.849:0.00061)0.872:0.00426)0.984:0.00889)0.539:0.00060,((hAT-N65_DR|1464990:0.01142,(hAT-N65_DR|215372:0.00897,hAT-N65_DR|702508:0.00455)0.906:0.00533)0.000:0.00062,hAT-N65_DR|2052830:0.02002)0.054:0.00139)0.851:0.00269)0.978:0.00886,((hAT-N65_DR|1549666:0.01461,hAT-N65_DR|1662770:0.01767)0.773:0.00105,(hAT-N65_DR|1662771:0.01878,hAT-N65_DR|2098592:0.01008)0.858:0.00278)0.797:0.00138)0.773:0.00180,hAT-N65_DR|1662795:0.03195)0.690:0.00060)0.132:0.00060)0.769:0.00059)0.135:0.00061,(hAT-N65_DR|372312:0.01681,hAT-N65_DR|616902:0.01855)0.956:0.00060)1.000:0.00060,(hAT-N65_DR|785447:0.01019,hAT-N65_DR|1464991:0.02287)0.759:0.00423)0.790:0.00126)0.776:0.00061)0.736:0.00085);
```
