## Supplementary Data 2 for "A genomic portrait of zebrafish transposable elements and their spatiotemporal embryonic expression": hAT-N66_DR.mafft.nwk

```
((((((((((hAT-N66_DR|1469930:0.16231,hAT-N66_DR|1383665:0.20442)0.408:0.01291,hAT-N66_DR|376432:0.07550)0.671:0.00835,(hAT-N66_DR|1323240:0.21416,hAT-N66_DR|1383674:0.20587)0.221:0.00290)0.782:0.01251,((hAT-N66_DR|69566:0.08243,hAT-N66_DR|294870:0.09126)0.827:0.01773,(hAT-N66_DR|1766891:0.11104,hAT-N66_DR|1469993:0.19438)0.778:0.02357)0.000:0.00062)0.801:0.00744,((((hAT-N66_DR|69612:0.17251,hAT-N66_DR|146080:0.07093)0.118:0.02536,hAT-N66_DR|1383651:0.16906)0.664:0.00858,hAT-N66_DR|69564:0.03922)0.901:0.01789,((hAT-N66_DR|1254111:0.05386,(hAT-N66_DR|294874:0.11610,hAT-N66_DR|376397:0.36651)0.820:0.10005)0.821:0.02679,((((((hAT-N66_DR|376398:0.07419,hAT-N66_DR|789258:0.08499)0.764:0.02064,(hAT-N66_DR|1469968:0.12024,(hAT-N66_DR|1122138:0.08488,hAT-N66_DR|1766871:0.06274)0.704:0.01175)0.735:0.02096)0.760:0.00884,(hAT-N66_DR|459104:0.10732,(hAT-N66_DR|1122133:0.12508,hAT-N66_DR|1183940:0.10144)0.557:0.01708)0.923:0.04032)1.000:0.00061,(hAT-N66_DR|536139:0.23268,(hAT-N66_DR|1469944:0.13602,hAT-N66_DR|1183882:0.11486)0.504:0.01660)0.829:0.04093)0.782:0.00752,(((((((hAT-N66_DR|1046142:0.05540,((hAT-N66_DR|294852:0.04325,hAT-N66_DR|294853:0.09394)0.932:0.05259,(hAT-N66_DR|218926:0.06683,hAT-N66_DR|536132:0.10990)0.819:0.02385)0.809:0.02230)0.886:0.00061,hAT-N66_DR|1668301:0.06438)0.501:0.00059,((hAT-N66_DR|294878:0.09274,hAT-N66_DR|1323273:0.11236)1.000:0.00062,(hAT-N66_DR|69568:0.08897,(hAT-N66_DR|1469922:0.00760,hAT-N66_DR|1469924:0.01665)1.000:0.10527)0.978:0.00062)0.436:0.00772)0.790:0.00995,(((((hAT-N66_DR|294877:0.08487,((hAT-N66_DR|459122:0.08161,(hAT-N66_DR|1668339:0.11069,(hAT-N66_DR|1046172:0.09983,(hAT-N66_DR|866865:0.05773,hAT-N66_DR|1668328:0.06040)0.879:0.06712)0.505:0.01436)0.634:0.00106)0.745:0.01990,(hAT-N66_DR|146072:0.16291,(hAT-N66_DR|957060:0.00062,hAT-N66_DR|957061:0.00060)0.911:0.04467)0.311:0.02090)0.093:0.00062)0.779:0.00626,(hAT-N66_DR|294882:0.07778,(hAT-N66_DR|294879:0.14127,hAT-N66_DR|459152:0.09466)0.639:0.00682)0.904:0.03642)0.926:0.00061,(hAT-N66_DR|69581:0.14240,hAT-N66_DR|218924:0.04540)0.789:0.03519)0.836:0.00797,((((hAT-N66_DR|1469919:0.02373,hAT-N66_DR|1469920:0.00736)1.000:0.16691,(hAT-N66_DR|1766935:0.16470,hAT-N66_DR|866878:0.10239)0.050:0.03044)0.734:0.00910,(hAT-N66_DR|1766911:0.09602,(hAT-N66_DR|69600:0.04687,hAT-N66_DR|866863:0.05868)0.745:0.00827)0.748:0.00063)0.830:0.00769,(((hAT-N66_DR|621265:0.06223,(hAT-N66_DR|1323275:0.10458,(hAT-N66_DR|69579:0.32773,hAT-N66_DR|621309:0.11904)0.670:0.03170)0.729:0.01678)0.944:0.04766,((hAT-N66_DR|146062:0.14183,hAT-N66_DR|459147:0.12954)0.756:0.02448,(hAT-N66_DR|621249:0.12231,((hAT-N66_DR|1122140:0.10229,hAT-N66_DR|1875512:0.12891)0.897:0.03693,hAT-N66_DR|1254095:0.07600)0.726:0.00652)0.761:0.00928)0.877:0.02089)0.932:0.00061,(hAT-N66_DR|621299:0.16472,((hAT-N66_DR|1383641:0.10769,(hAT-N66_DR|146093:0.09101,hAT-N66_DR|1766881:0.10121)0.746:0.02772)0.752:0.00062,hAT-N66_DR|146091:0.09139)0.451:0.01821)0.476:0.00061)0.187:0.00061)0.611:0.00061)0.868:0.00902,((((((hAT-N66_DR|957023:0.12519,hAT-N66_DR|1323263:0.06630)0.740:0.04848,hAT-N66_DR|69574:0.12356)0.487:0.00822,(hAT-N66_DR|1766934:0.07251,hAT-N66_DR|1046132:0.08730)0.798:0.03990)0.796:0.01726,((hAT-N66_DR|69609:0.23836,(hAT-N66_DR|146066:0.23471,hAT-N66_DR|536107:0.05471)0.911:0.13544)0.542:0.04458,(hAT-N66_DR|376417:0.08287,hAT-N66_DR|706741:0.18979)0.879:0.05317)0.661:0.00910)0.911:0.00061,((hAT-N66_DR|621260:0.07542,(hAT-N66_DR|621259:0.03605,hAT-N66_DR|789290:0.18536)0.756:0.02683)0.817:0.01440,(hAT-N66_DR|621257:0.01567,hAT-N66_DR|621258:0.00787)0.945:0.03339)0.996:0.06108)0.667:0.00063,(((hAT-N66_DR|1183945:0.19273,(hAT-N66_DR|1254094:0.10374,(hAT-N66_DR|376427:0.24127,hAT-N66_DR|1183943:0.06942)0.773:0.04891)0.760:0.03619)0.666:0.00910,((hAT-N66_DR|1122119:0.21511,(hAT-N66_DR|376424:0.03460,hAT-N66_DR|866888:0.13668)0.876:0.04546)0.816:0.00061,((hAT-N66_DR|218946:0.13469,hAT-N66_DR|1046151:0.18207)0.726:0.03160,(hAT-N66_DR|218918:0.07722,(hAT-N66_DR|866881:0.14363,hAT-N66_DR|1323259:0.09793)0.742:0.01776)0.699:0.01636)0.626:0.03340)0.171:0.00062)0.770:0.00891,((hAT-N66_DR|218915:0.08412,(hAT-N66_DR|1323241:0.14892,(hAT-N66_DR|376416:0.11793,(hAT-N66_DR|146069:0.16190,hAT-N66_DR|621311:0.18588)0.797:0.04006)0.829:0.04034)0.651:0.00803)0.511:0.01130,hAT-N66_DR|1383656:0.21622)0.664:0.00491)0.764:0.00861)0.739:0.00761)0.158:0.00061)0.628:0.00063,((hAT-N66_DR|957064:0.04691,hAT-N66_DR|1183884:0.19425)0.769:0.01510,(hAT-N66_DR|459148:0.10258,hAT-N66_DR|69575:0.13020)0.759:0.01508)0.894:0.02526)0.307:0.00058,((hAT-N66_DR|146086:0.12475,hAT-N66_DR|1766914:0.10438)0.841:0.02227,((hAT-N66_DR|376415:0.10169,hAT-N66_DR|1046156:0.12305)0.861:0.03466,(hAT-N66_DR|706739:0.17513,hAT-N66_DR|294889:0.10268)0.040:0.01502)0.824:0.00933)0.629:0.00181)0.000:0.00058,((hAT-N66_DR|146081:0.08155,(hAT-N66_DR|294854:0.12141,hAT-N66_DR|1668357:0.06565)0.753:0.01961)0.876:0.02369,((hAT-N66_DR|621297:0.18440,hAT-N66_DR|1183923:0.10713)0.702:0.00532,(((hAT-N66_DR|69576:0.16203,(hAT-N66_DR|1469991:0.24458,hAT-N66_DR|1766919:0.28375)0.825:0.07118)0.257:0.05353,hAT-N66_DR|376411:0.11760)0.777:0.02192,((((hAT-N66_DR|69586:0.16537,hAT-N66_DR|69587:0.08302)0.992:0.13287,(hAT-N66_DR|459126:0.12846,hAT-N66_DR|706743:0.38912)0.671:0.01140)0.351:0.02125,hAT-N66_DR|218945:0.12886)0.844:0.02248,(hAT-N66_DR|789279:0.08032,hAT-N66_DR|789263:0.14836)0.826:0.03795)0.557:0.00059)0.488:0.00061)0.788:0.01023)0.757:0.00724)0.699:0.00061)0.000:0.00075,(hAT-N66_DR|621290:0.07160,hAT-N66_DR|621291:0.04202)0.973:0.05211)0.000:0.01115)0.000:0.00104)0.069:0.00814)0.597:0.01141,((((hAT-N66_DR|1122113:0.09028,hAT-N66_DR|1469970:0.09388)0.868:0.03170,((hAT-N66_DR|1183886:0.13851,hAT-N66_DR|1469982:0.11724)0.914:0.06740,(hAT-N66_DR|218939:0.12723,hAT-N66_DR|376401:0.12097)0.841:0.04375)0.686:0.01282)0.771:0.00819,((hAT-N66_DR|789252:0.11392,hAT-N66_DR|1323264:0.07944)0.116:0.03905,hAT-N66_DR|1668327:0.06056)1.000:0.00061)0.823:0.00735,((hAT-N66_DR|146090:0.10780,(((hAT-N66_DR|1766906:0.07095,(hAT-N66_DR|1183891:0.06387,hAT-N66_DR|1553427:0.11636)0.907:0.05271)0.750:0.01780,(hAT-N66_DR|1383657:0.14265,(hAT-N66_DR|459105:0.05953,hAT-N66_DR|957054:0.11082)0.842:0.02807)0.713:0.00386)0.816:0.00806,(((((hAT-N66_DR|866869:0.23477,hAT-N66_DR|621300:0.09562)0.706:0.02721,((((((((hAT-N66_DR|1046130:0.17669,hAT-N66_DR|1122129:0.13115)0.077:0.05678,(hAT-N66_DR|789251:0.11328,hAT-N66_DR|1046141:0.23752)0.358:0.04138)0.777:0.02315,(((((hAT-N66_DR|1254121:0.11363,hAT-N66_DR|146074:0.14551)0.759:0.01061,(hAT-N66_DR|1254105:0.09807,(hAT-N66_DR|1766882:0.13356,(hAT-N66_DR|218913:0.13489,hAT-N66_DR|1046179:0.07638)0.911:0.04287)0.000:0.00901)0.729:0.00813)0.205:0.00062,((hAT-N66_DR|1046167:0.08176,(hAT-N66_DR|957036:0.23713,hAT-N66_DR|459131:0.13618)0.589:0.00062)0.828:0.02159,(hAT-N66_DR|69620:0.41162,hAT-N66_DR|1469994:0.05812)0.781:0.05161)0.820:0.01847)0.773:0.00789,(hAT-N66_DR|1383647:0.11120,hAT-N66_DR|706759:0.07782)0.675:0.00304)0.766:0.00760,hAT-N66_DR|1383691:0.15203)0.384:0.00062)0.796:0.00737,(((((((((hAT-N66_DR|294863:0.13659,((hAT-N66_DR|1183939:0.12268,(hAT-N66_DR|1183937:0.00062,hAT-N66_DR|1183938:0.00830)0.988:0.08729)0.937:0.05687,(((hAT-N66_DR|1122141:0.00060,hAT-N66_DR|1553441:0.00063)0.962:0.18196,(hAT-N66_DR|294859:0.48343,hAT-N66_DR|621248:0.31849)0.285:0.00680)0.722:0.07126,(hAT-N66_DR|1668332:0.32528,hAT-N66_DR|1469984:0.10661)0.526:0.09403)0.213:0.00062)0.739:0.01164)0.737:0.00746,(((hAT-N66_DR|459151:0.14826,hAT-N66_DR|1046158:0.05653)0.843:0.02810,(hAT-N66_DR|294862:0.09474,(hAT-N66_DR|621269:0.13226,hAT-N66_DR|1668362:0.14138)0.903:0.04714)0.767:0.01335)0.791:0.00782,(hAT-N66_DR|706757:0.10282,hAT-N66_DR|621293:0.13616)0.827:0.02585)1.000:0.00061)0.999:0.00061,hAT-N66_DR|294881:0.11630)0.927:0.00750,(hAT-N66_DR|1875515:0.10381,(hAT-N66_DR|294860:0.24013,hAT-N66_DR|1183901:0.16369)0.806:0.04682)0.793:0.02101)0.490:0.00062,((hAT-N66_DR|1383664:0.05521,(hAT-N66_DR|69605:0.10135,(((hAT-N66_DR|957031:0.19718,hAT-N66_DR|1469939:0.05020)0.772:0.02542,(hAT-N66_DR|69603:0.07093,hAT-N66_DR|1553421:0.11429)0.390:0.05400)0.351:0.01923,(hAT-N66_DR|706736:0.10934,hAT-N66_DR|1553423:0.12624)0.865:0.03774)0.765:0.00062)0.789:0.00218)0.788:0.00773,(hAT-N66_DR|957011:0.04284,hAT-N66_DR|1553436:0.04976)0.894:0.02689)0.751:0.00711)0.849:0.00856,(((((hAT-N66_DR|218938:0.18616,hAT-N66_DR|1323266:0.10832)0.709:0.00701,(hAT-N66_DR|866868:0.14655,(hAT-N66_DR|1183895:0.08020,(hAT-N66_DR|957050:0.08881,hAT-N66_DR|1183944:0.07169)0.161:0.00750)0.582:0.00061)0.799:0.00861)0.597:0.00381,hAT-N66_DR|1469934:0.16203)0.942:0.00272,((hAT-N66_DR|1254101:0.15168,(hAT-N66_DR|1383681:0.04885,hAT-N66_DR|1383682:0.07167)0.422:0.00901)0.775:0.00838,((((hAT-N66_DR|459116:0.16618,(hAT-N66_DR|536125:0.05420,hAT-N66_DR|536118:0.09902)0.128:0.01555)0.897:0.05185,(((hAT-N66_DR|1046163:0.10477,hAT-N66_DR|706745:0.16919)0.656:0.00978,(hAT-N66_DR|536144:0.11512,(hAT-N66_DR|1469996:0.39777,(hAT-N66_DR|376414:0.29402,(hAT-N66_DR|1183916:0.35411,hAT-N66_DR|1470001:0.46037)0.186:0.06136)0.605:0.03200)0.789:0.07573)0.759:0.01360)0.664:0.00746,((hAT-N66_DR|1766888:0.21308,(hAT-N66_DR|69618:0.21501,(hAT-N66_DR|957055:0.12861,hAT-N66_DR|1254108:0.10220)0.812:0.04250)0.717:0.03768)0.736:0.03464,hAT-N66_DR|1553437:0.14826)0.726:0.02243)0.776:0.01633)0.804:0.01854,(hAT-N66_DR|621278:0.08455,(hAT-N66_DR|294885:0.09288,hAT-N66_DR|1183908:0.11930)0.753:0.02269)0.766:0.02110)0.592:0.00062,(((hAT-N66_DR|1553410:0.09866,hAT-N66_DR|146059:0.09303)0.411:0.00772,(hAT-N66_DR|1469969:0.19581,hAT-N66_DR|1766879:0.18651)0.630:0.04009)0.858:0.00062,hAT-N66_DR|1183897:0.08455)0.819:0.01374)0.483:0.00062)0.683:0.00061)0.998:0.00061,((hAT-N66_DR|1183893:0.12058,(((hAT-N66_DR|1046164:0.12625,hAT-N66_DR|1046165:0.08079)0.992:0.10252,(hAT-N66_DR|146083:0.23523,(hAT-N66_DR|621301:0.15761,(((hAT-N66_DR|1046149:0.35844,(hAT-N66_DR|1875510:0.25302,hAT-N66_DR|1668320:0.43636)0.383:0.08562)0.800:0.06220,hAT-N66_DR|866894:0.18845)0.102:0.00061,hAT-N66_DR|459124:0.21742)0.883:0.03891)0.738:0.01095)0.305:0.00766)0.040:0.00057,hAT-N66_DR|1469946:0.16907)0.728:0.00863)0.788:0.01411,(hAT-N66_DR|1046166:0.08448,hAT-N66_DR|376429:0.09643)0.828:0.00061)0.144:0.01037)0.831:0.00941)0.600:0.00061,((hAT-N66_DR|866876:0.11751,hAT-N66_DR|1046161:0.11181)0.775:0.01989,(((hAT-N66_DR|1122143:0.11767,hAT-N66_DR|706764:0.11839)0.746:0.01628,((hAT-N66_DR|1183912:0.05615,(hAT-N66_DR|1122110:0.17244,(hAT-N66_DR|69554:0.08363,hAT-N66_DR|1470009:0.16055)0.840:0.03892)0.004:0.00062)0.708:0.01431,(hAT-N66_DR|621266:0.04713,(hAT-N66_DR|621255:0.02249,hAT-N66_DR|621262:0.09142)0.693:0.01042)0.869:0.02157)0.807:0.01195)0.757:0.00816,(hAT-N66_DR|621314:0.15363,(hAT-N66_DR|1553443:0.11690,hAT-N66_DR|1470008:0.08394)0.137:0.00072)0.825:0.02540)0.329:0.00555)0.849:0.01872)0.000:0.00063,((hAT-N66_DR|294868:0.07230,hAT-N66_DR|957045:0.06590)0.920:0.11264,(((((hAT-N66_DR|1183867:0.08835,hAT-N66_DR|1668346:0.16282)0.748:0.02530,(hAT-N66_DR|621245:0.04892,hAT-N66_DR|1122136:0.17592)0.295:0.03871)0.376:0.02724,(hAT-N66_DR|536142:0.23477,(hAT-N66_DR|1383652:0.21794,((hAT-N66_DR|146105:0.12011,(hAT-N66_DR|294857:0.35605,hAT-N66_DR|706772:0.24597)0.847:0.13799)0.229:0.02772,hAT-N66_DR|536105:0.21461)0.740:0.02837)0.684:0.02080)0.254:0.00062)0.252:0.00668,hAT-N66_DR|376433:0.07796)0.083:0.00183,(((((hAT-N66_DR|218931:0.13339,hAT-N66_DR|1183887:0.11251)0.823:0.03495,hAT-N66_DR|1668345:0.06280)0.718:0.01226,hAT-N66_DR|1469997:0.23326)0.765:0.02243,((hAT-N66_DR|146106:0.12449,(hAT-N66_DR|459125:0.19717,(hAT-N66_DR|1323250:0.00503,hAT-N66_DR|1323251:0.02615)1.000:0.61252)0.206:0.09405)0.737:0.02302,hAT-N66_DR|1183868:0.08135)0.765:0.02502)0.000:0.01367,hAT-N66_DR|459134:0.18052)0.001:0.00252)0.900:0.03565)0.772:0.01676)0.181:0.00062,(((hAT-N66_DR|866890:0.08266,hAT-N66_DR|1668351:0.07847)0.777:0.01592,(hAT-N66_DR|1254124:0.08256,hAT-N66_DR|1469942:0.12670)0.871:0.02326)0.724:0.00704,((hAT-N66_DR|789241:0.07093,(hAT-N66_DR|1122118:0.12524,hAT-N66_DR|621302:0.10817)0.239:0.00061)0.775:0.01578,(hAT-N66_DR|1122147:0.08156,((hAT-N66_DR|1766876:0.05201,(((hAT-N66_DR|69588:0.21864,hAT-N66_DR|218940:0.03715)0.202:0.02505,hAT-N66_DR|536128:0.06673)0.769:0.00945,((hAT-N66_DR|218944:0.11096,hAT-N66_DR|957042:0.09277)0.754:0.02535,hAT-N66_DR|1383659:0.16994)0.707:0.00806)0.997:0.00057)0.469:0.00837,(hAT-N66_DR|957058:0.10392,hAT-N66_DR|1469965:0.07349)0.740:0.00724)0.746:0.00829)0.567:0.00061)0.698:0.00062)0.779:0.00881)0.020:0.00061)0.000:0.00063,((((hAT-N66_DR|621296:0.07707,hAT-N66_DR|866862:0.14168)0.773:0.01552,(((hAT-N66_DR|218948:0.11776,hAT-N66_DR|621287:0.11527)0.623:0.00057,hAT-N66_DR|294884:0.18936)0.740:0.01125,(hAT-N66_DR|294887:0.22764,hAT-N66_DR|789245:0.12819)0.339:0.03911)0.775:0.01686)0.753:0.00849,hAT-N66_DR|1383653:0.10598)0.284:0.00062,(hAT-N66_DR|146096:0.08249,hAT-N66_DR|866895:0.08120)0.905:0.03499)0.795:0.00814)0.039:0.00061,((((hAT-N66_DR|957059:0.10860,hAT-N66_DR|1766926:0.11799)0.094:0.00981,((hAT-N66_DR|1383660:0.08861,(hAT-N66_DR|1122117:0.09931,(hAT-N66_DR|1254122:0.13667,(hAT-N66_DR|459115:0.13726,hAT-N66_DR|1323271:0.09731)0.834:0.05538)0.401:0.01187)0.764:0.00824)0.745:0.00802,(hAT-N66_DR|69571:0.17932,hAT-N66_DR|1668319:0.12109)0.832:0.04492)0.745:0.00841)0.776:0.00940,((hAT-N66_DR|1122107:0.09931,hAT-N66_DR|1122114:0.09649)0.663:0.01150,(hAT-N66_DR|376412:0.08671,hAT-N66_DR|1254114:0.06240)0.845:0.04284)0.000:0.00062)0.000:0.00657,((hAT-N66_DR|146076:0.05935,hAT-N66_DR|789237:0.17821)0.750:0.01384,((((hAT-N66_DR|789285:0.11208,hAT-N66_DR|789286:0.10598)0.872:0.04426,(hAT-N66_DR|621295:0.08988,hAT-N66_DR|536133:0.07939)0.418:0.02279)0.757:0.01037,(hAT-N66_DR|1254097:0.12152,hAT-N66_DR|1122106:0.12706)0.840:0.00062)0.812:0.00904,((hAT-N66_DR|1183878:0.14898,(hAT-N66_DR|218936:0.02471,(hAT-N66_DR|218934:0.02934,hAT-N66_DR|218935:0.00061)0.799:0.01468)0.945:0.04986)0.934:0.00061,(hAT-N66_DR|1469971:0.13636,hAT-N66_DR|1122144:0.03599)0.443:0.01547)0.838:0.01009)0.000:0.00061)0.000:0.00062)0.802:0.00765)0.173:0.00167,(hAT-N66_DR|459130:0.15420,(((hAT-N66_DR|621312:0.00887,hAT-N66_DR|621313:0.03802)1.000:0.10762,hAT-N66_DR|957043:0.03218)0.665:0.01176,(hAT-N66_DR|621273:0.10480,hAT-N66_DR|1469986:0.15052)0.799:0.04133)0.353:0.00312)0.803:0.00835)0.000:0.00208,hAT-N66_DR|1254117:0.07809)0.000:0.00389)0.468:0.01335,((((hAT-N66_DR|957065:0.16543,hAT-N66_DR|1668338:0.11381)0.796:0.02405,(hAT-N66_DR|1668337:0.16326,hAT-N66_DR|957056:0.14800)0.734:0.01836)0.767:0.01233,(hAT-N66_DR|459144:0.14375,(hAT-N66_DR|1668326:0.04721,hAT-N66_DR|621263:0.19595)0.235:0.01128)0.852:0.02596)0.831:0.01601,(((hAT-N66_DR|536130:0.11463,hAT-N66_DR|218925:0.10550)0.750:0.00855,(hAT-N66_DR|1469964:0.21121,hAT-N66_DR|1469951:0.14454)0.767:0.02142)0.753:0.00761,((hAT-N66_DR|1668329:0.10605,((hAT-N66_DR|69553:0.08565,((hAT-N66_DR|69570:0.18939,hAT-N66_DR|621284:0.15912)0.738:0.03714,hAT-N66_DR|1766915:0.14500)0.783:0.01866)0.637:0.01005,hAT-N66_DR|1122115:0.10771)0.945:0.00062)0.809:0.01340,((hAT-N66_DR|789247:0.13077,(hAT-N66_DR|69556:0.15670,(hAT-N66_DR|146067:0.12922,(hAT-N66_DR|536098:0.11067,hAT-N66_DR|1183917:0.21007)0.687:0.01831)0.703:0.00061)0.319:0.00062)0.877:0.02374,(hAT-N66_DR|789273:0.10023,(hAT-N66_DR|459128:0.17455,((hAT-N66_DR|706752:0.22070,(hAT-N66_DR|1668323:0.18242,hAT-N66_DR|1383675:0.10343)0.024:0.02006)0.813:0.06837,hAT-N66_DR|1323274:0.06201)0.700:0.04062)0.583:0.02840)0.331:0.00063)0.749:0.01433)0.876:0.00061)0.748:0.00063)0.852:0.00928)0.093:0.00058,((hAT-N66_DR|1553433:0.15706,(hAT-N66_DR|957007:0.03676,hAT-N66_DR|294866:0.16835)0.647:0.00718)0.711:0.01118,((hAT-N66_DR|706735:0.13346,hAT-N66_DR|866861:0.14618)0.683:0.01023,(hAT-N66_DR|789265:0.12852,((hAT-N66_DR|1046143:0.17395,(hAT-N66_DR|1046153:0.06745,hAT-N66_DR|1183919:0.12763)0.434:0.02144)0.846:0.02649,((hAT-N66_DR|706744:0.09828,hAT-N66_DR|1668308:0.10223)0.923:0.06177,hAT-N66_DR|1122123:0.08157)0.709:0.02008)0.603:0.00062)0.806:0.01467)0.760:0.00843)0.787:0.01149)0.725:0.00062,((((hAT-N66_DR|1668304:0.07359,hAT-N66_DR|1668349:0.10907)0.889:0.03532,(hAT-N66_DR|1668309:0.27930,(hAT-N66_DR|536114:0.16974,hAT-N66_DR|1254102:0.16278)0.279:0.00230)0.191:0.03599)0.761:0.00792,((hAT-N66_DR|69562:0.07955,hAT-N66_DR|1668300:0.08706)0.835:0.02348,((hAT-N66_DR|706770:0.08777,(hAT-N66_DR|1766872:0.02347,((hAT-N66_DR|1766873:0.00061,hAT-N66_DR|1766874:0.02476)0.981:0.04974,hAT-N66_DR|1766875:0.01807)0.337:0.01072)0.959:0.04206)0.752:0.01153,hAT-N66_DR|1323256:0.11257)0.075:0.00580)0.751:0.00833)1.000:0.00062,(hAT-N66_DR|294873:0.13979,hAT-N66_DR|536135:0.11279)0.748:0.04057)0.819:0.00766)0.144:0.00082)0.270:0.00429)0.008:0.00200,(hAT-N66_DR|1766885:0.10605,(hAT-N66_DR|294875:0.05597,hAT-N66_DR|1383642:0.07272)0.350:0.00062)0.873:0.02241)0.760:0.00186)0.000:0.00062)0.013:0.03989,(hAT-N66_DR|1766892:0.10057,(hAT-N66_DR|1766897:0.00959,hAT-N66_DR|1766900:0.00062)0.990:0.10989)0.888:0.04182)0.000:0.00142,((((((((hAT-N66_DR|1469960:0.04385,hAT-N66_DR|1668354:0.11220)0.699:0.00483,(hAT-N66_DR|146094:0.10201,(hAT-N66_DR|1183899:0.08786,(hAT-N66_DR|376418:0.10537,hAT-N66_DR|1766878:0.16910)0.424:0.00279)0.750:0.02358)0.000:0.00062)0.925:0.02327,((((((((hAT-N66_DR|789250:0.07553,(hAT-N66_DR|1323281:0.09493,hAT-N66_DR|1469938:0.07454)0.394:0.02345)0.785:0.01748,(((((((hAT-N66_DR|706729:0.09119,hAT-N66_DR|1383690:0.16962)0.896:0.08378,(hAT-N66_DR|1183902:0.04849,(hAT-N66_DR|866877:0.13949,hAT-N66_DR|1122134:0.13791)0.780:0.02329)0.087:0.00062)0.917:0.03432,hAT-N66_DR|1766913:0.14237)0.880:0.00061,(((hAT-N66_DR|69577:0.07121,hAT-N66_DR|1046174:0.13027)0.875:0.03086,(hAT-N66_DR|1668348:0.09732,((((hAT-N66_DR|1383655:0.07265,(hAT-N66_DR|459110:0.06124,(hAT-N66_DR|294842:0.11444,hAT-N66_DR|1668344:0.24453)0.740:0.03624)0.713:0.00940)0.821:0.01380,((hAT-N66_DR|789260:0.08488,(hAT-N66_DR|294864:0.14151,hAT-N66_DR|866887:0.22121)0.043:0.00754)0.883:0.03482,hAT-N66_DR|789261:0.08285)0.725:0.00696)0.807:0.00815,(hAT-N66_DR|376426:0.11954,hAT-N66_DR|957037:0.06748)0.766:0.02237)0.889:0.00061,(hAT-N66_DR|69565:0.04765,hAT-N66_DR|1254103:0.05595)0.742:0.00760)0.642:0.00061)0.846:0.00784)0.000:0.00063,((hAT-N66_DR|1383662:0.09251,(hAT-N66_DR|1469952:0.11559,(hAT-N66_DR|294844:0.00942,(hAT-N66_DR|294843:0.01836,hAT-N66_DR|294845:0.02614)0.531:0.01734)0.949:0.05552)0.655:0.01370)0.263:0.01297,((hAT-N66_DR|376400:0.07177,(hAT-N66_DR|1254098:0.10231,hAT-N66_DR|706748:0.10669)0.710:0.01192)0.908:0.00062,hAT-N66_DR|1254120:0.06099)0.805:0.01516)0.889:0.01763)0.846:0.00816)0.430:0.00061,(((hAT-N66_DR|866892:0.17772,(hAT-N66_DR|1323255:0.18844,hAT-N66_DR|1469927:0.20453)0.903:0.06772)0.896:0.04942,((hAT-N66_DR|866898:0.07887,hAT-N66_DR|1553411:0.12390)0.453:0.01950,hAT-N66_DR|69584:0.16188)0.181:0.00062)0.338:0.01575,(hAT-N66_DR|789259:0.15988,((hAT-N66_DR|376406:0.15857,hAT-N66_DR|1766924:0.10065)0.709:0.02353,hAT-N66_DR|1766921:0.11546)0.785:0.01126)0.767:0.01081)0.603:0.00061)0.110:0.00061,(hAT-N66_DR|1183872:0.09742,((hAT-N66_DR|1668302:0.08069,hAT-N66_DR|866882:0.20593)0.284:0.01995,(hAT-N66_DR|146084:0.10319,hAT-N66_DR|1469976:0.07907)0.660:0.00911)0.796:0.01649)0.754:0.00769)0.838:0.01516,(hAT-N66_DR|1183883:0.08188,((((hAT-N66_DR|536100:0.11023,(hAT-N66_DR|1046170:0.15114,(hAT-N66_DR|706775:0.09195,hAT-N66_DR|1183942:0.13602)0.136:0.02207)0.740:0.01562)0.055:0.01080,(hAT-N66_DR|1383689:0.10743,(hAT-N66_DR|1383673:0.24836,(hAT-N66_DR|1469923:0.13859,(hAT-N66_DR|1875513:0.00062,hAT-N66_DR|1875514:0.01909)0.991:0.19993)0.774:0.06190)0.355:0.02353)0.650:0.00732)0.822:0.01213,(hAT-N66_DR|1469933:0.08922,(hAT-N66_DR|1469961:0.16091,(hAT-N66_DR|1469926:0.10931,hAT-N66_DR|706773:0.11276)0.089:0.00511)0.809:0.02311)0.740:0.00831)0.209:0.00061,(((hAT-N66_DR|789242:0.07327,hAT-N66_DR|957041:0.19366)0.714:0.03080,(hAT-N66_DR|1323270:0.12703,hAT-N66_DR|459121:0.11186)0.245:0.00750)0.862:0.02137,(hAT-N66_DR|536104:0.08522,hAT-N66_DR|1383643:0.06547)0.204:0.00570)0.453:0.00062)0.776:0.00061)0.856:0.00855)0.367:0.00063)0.322:0.00062,hAT-N66_DR|621289:0.05024)0.000:0.00061,(hAT-N66_DR|1553417:0.15278,((hAT-N66_DR|706747:0.18953,(hAT-N66_DR|1122122:0.20300,hAT-N66_DR|1469977:0.06823)0.764:0.02589)0.759:0.01982,hAT-N66_DR|789249:0.19015)0.280:0.01358)0.708:0.00648)0.353:0.00061,(hAT-N66_DR|789246:0.04989,(hAT-N66_DR|146078:0.13177,hAT-N66_DR|789239:0.10533)0.795:0.01929)0.843:0.01408)0.235:0.00061,(hAT-N66_DR|146065:0.09466,(hAT-N66_DR|146064:0.05363,hAT-N66_DR|1323276:0.10822)0.345:0.00766)0.909:0.02564)0.136:0.00061,(hAT-N66_DR|1183918:0.13240,(hAT-N66_DR|294880:0.06307,hAT-N66_DR|866873:0.20350)0.650:0.00746)0.890:0.02861)0.080:0.00061,(hAT-N66_DR|1046138:0.09475,hAT-N66_DR|1323254:0.14308)0.810:0.02978)0.078:0.00061)0.116:0.00062,((hAT-N66_DR|1046177:0.06415,(hAT-N66_DR|376403:0.03398,hAT-N66_DR|957048:0.12506)0.716:0.04125)0.674:0.00445,(((hAT-N66_DR|218919:0.12448,(hAT-N66_DR|1383640:0.15128,hAT-N66_DR|218916:0.10731)0.797:0.01465)0.736:0.01032,((hAT-N66_DR|1553428:0.06915,hAT-N66_DR|789256:0.09353)0.865:0.02197,(hAT-N66_DR|146079:0.13500,hAT-N66_DR|1668314:0.12793)0.856:0.04169)0.719:0.00541)0.639:0.00502,(hAT-N66_DR|218937:0.12465,hAT-N66_DR|459139:0.16281)0.711:0.02615)0.999:0.00061)0.825:0.00747)0.877:0.02247,((hAT-N66_DR|789276:0.08119,hAT-N66_DR|1254099:0.11026)0.860:0.02323,((((((((hAT-N66_DR|218929:0.08154,hAT-N66_DR|706762:0.13756)0.388:0.02554,((hAT-N66_DR|69555:0.10737,hAT-N66_DR|957026:0.10687)0.475:0.00060,hAT-N66_DR|957067:0.13224)0.791:0.01275)0.789:0.00062,hAT-N66_DR|376434:0.13855)0.587:0.00418,hAT-N66_DR|1553435:0.12360)0.759:0.00333,((((((((hAT-N66_DR|1323267:0.14221,(hAT-N66_DR|69569:0.13957,hAT-N66_DR|1046129:0.06416)0.163:0.01656)0.560:0.03588,(hAT-N66_DR|706758:0.18261,hAT-N66_DR|1766910:0.20729)0.625:0.04735)0.465:0.00061,hAT-N66_DR|1668364:0.17562)0.773:0.02015,((((hAT-N66_DR|1183911:0.09898,((hAT-N66_DR|789288:0.07260,hAT-N66_DR|789292:0.06842)0.894:0.03572,(hAT-N66_DR|789289:0.05099,(hAT-N66_DR|789287:0.05117,hAT-N66_DR|789291:0.01952)0.831:0.02877)0.743:0.01225)0.960:0.05387)0.665:0.00773,hAT-N66_DR|376422:0.13643)0.365:0.00283,(((hAT-N66_DR|1046128:0.06054,(hAT-N66_DR|1183922:0.12189,hAT-N66_DR|1383688:0.11819)0.741:0.03355)0.717:0.01306,((hAT-N66_DR|866875:0.07332,(hAT-N66_DR|536103:0.10177,hAT-N66_DR|1469950:0.20001)0.870:0.04732)0.898:0.02974,(hAT-N66_DR|536127:0.10402,(hAT-N66_DR|789274:0.07547,(hAT-N66_DR|957022:0.09969,(hAT-N66_DR|1553415:0.04525,hAT-N66_DR|1553424:0.22749)0.552:0.07666)0.138:0.05042)0.737:0.00838)0.708:0.00061)0.842:0.01671)0.747:0.00062,(hAT-N66_DR|1122128:0.16427,(hAT-N66_DR|1046157:0.12003,hAT-N66_DR|1469941:0.08125)0.593:0.04488)0.344:0.02794)0.755:0.00062)0.810:0.00892,(hAT-N66_DR|1046136:0.16221,(((hAT-N66_DR|294849:0.05373,hAT-N66_DR|706768:0.08466)0.492:0.01889,(hAT-N66_DR|706732:0.12249,(hAT-N66_DR|1383649:0.04642,hAT-N66_DR|1046144:0.13409)0.253:0.00790)0.902:0.03561)0.735:0.00931,((hAT-N66_DR|789277:0.08187,hAT-N66_DR|789282:0.08916)0.345:0.00062,hAT-N66_DR|1046159:0.08169)0.819:0.00782)0.000:0.00062)0.846:0.00882)0.066:0.00061)0.056:0.00061,((hAT-N66_DR|1254126:0.10580,(hAT-N66_DR|1553419:0.13903,(hAT-N66_DR|459114:0.18379,hAT-N66_DR|706734:0.09457)0.578:0.00062)0.767:0.02869)0.126:0.00061,((hAT-N66_DR|1183898:0.06813,hAT-N66_DR|1469953:0.10495)0.727:0.00717,(hAT-N66_DR|1469925:0.15494,(hAT-N66_DR|1383658:0.08064,hAT-N66_DR|1469972:0.06135)0.873:0.06346)0.739:0.01328)0.852:0.01597)0.918:0.02428)0.607:0.00061,((hAT-N66_DR|146116:0.05139,(hAT-N66_DR|146114:0.06239,hAT-N66_DR|146118:0.06092)0.396:0.01410)0.960:0.03693,(hAT-N66_DR|294858:0.11085,hAT-N66_DR|1766890:0.06678)0.851:0.02851)0.844:0.01490)0.170:0.00062,((hAT-N66_DR|1383670:0.09057,(hAT-N66_DR|146117:0.00773,(hAT-N66_DR|146113:0.04072,hAT-N66_DR|146115:0.01609)0.757:0.00803)0.998:0.10368)0.728:0.00585,(hAT-N66_DR|69561:0.09261,hAT-N66_DR|957044:0.10766)0.816:0.01622)0.782:0.00728)0.439:0.00061,(((hAT-N66_DR|957030:0.08683,hAT-N66_DR|1383687:0.05516)0.681:0.02473,hAT-N66_DR|1469954:0.15176)0.805:0.00062,(hAT-N66_DR|866860:0.13366,(hAT-N66_DR|459150:0.07650,hAT-N66_DR|1254123:0.11666)0.754:0.02121)0.739:0.00613)0.802:0.00903)0.006:0.00061)0.837:0.01085,((hAT-N66_DR|69558:0.11748,hAT-N66_DR|1383672:0.07214)0.790:0.02071,(((hAT-N66_DR|621315:0.12361,(hAT-N66_DR|866906:0.12609,hAT-N66_DR|536140:0.06890)0.433:0.01082)0.075:0.00366,(hAT-N66_DR|1383645:0.11331,hAT-N66_DR|1383646:0.09851)0.761:0.02307)0.421:0.00061,(hAT-N66_DR|1766937:0.12511,(hAT-N66_DR|69580:0.15016,hAT-N66_DR|1553439:0.11614)0.167:0.02738)0.755:0.01545)0.798:0.00062)0.904:0.00780)0.303:0.00062,(((((hAT-N66_DR|1122135:0.16077,(hAT-N66_DR|69594:0.09200,hAT-N66_DR|146063:0.25005)0.410:0.02190)0.136:0.02301,hAT-N66_DR|1254107:0.08195)0.943:0.00062,(((hAT-N66_DR|1553416:0.09573,(hAT-N66_DR|1553413:0.05417,hAT-N66_DR|1553414:0.07030)0.868:0.02510)0.900:0.02664,(((((hAT-N66_DR|621240:0.07992,hAT-N66_DR|1668335:0.10847)0.852:0.05987,hAT-N66_DR|957013:0.06808)0.883:0.06357,(hAT-N66_DR|1046145:0.07737,hAT-N66_DR|1254125:0.17313)0.823:0.02479)0.088:0.00756,hAT-N66_DR|69613:0.25909)0.736:0.00680,(hAT-N66_DR|459113:0.40776,(hAT-N66_DR|218942:0.05996,((hAT-N66_DR|621286:0.03536,hAT-N66_DR|957053:0.12725)0.844:0.03901,(hAT-N66_DR|146104:0.10870,hAT-N66_DR|1254112:0.08079)0.718:0.02813)0.375:0.00062)0.639:0.02951)0.228:0.00123)0.901:0.00061)0.741:0.00062,((hAT-N66_DR|1183869:0.16002,(((hAT-N66_DR|146095:0.12646,hAT-N66_DR|1046155:0.12525)0.430:0.04462,(hAT-N66_DR|146082:0.09185,hAT-N66_DR|621308:0.12303)0.822:0.01950)0.695:0.00771,hAT-N66_DR|146060:0.08627)0.434:0.01423)0.744:0.00681,(((hAT-N66_DR|1469973:0.09809,(hAT-N66_DR|536102:0.15485,hAT-N66_DR|1766923:0.22518)0.664:0.05761)0.260:0.00059,hAT-N66_DR|1183892:0.08882)0.744:0.00058,(hAT-N66_DR|536126:0.11022,hAT-N66_DR|1122132:0.13218)0.768:0.01267)0.785:0.00860)0.196:0.00062)0.000:0.00063)0.912:0.00757,((((hAT-N66_DR|536122:0.10908,hAT-N66_DR|1766936:0.17525)0.895:0.04899,((hAT-N66_DR|1766896:0.0,hAT-N66_DR|1766899:0.0):0.12449,(hAT-N66_DR|1183932:0.08984,hAT-N66_DR|1668350:0.09215)0.822:0.00061)0.873:0.04496)0.635:0.00197,((hAT-N66_DR|459129:0.09675,(hAT-N66_DR|1668359:0.08033,(hAT-N66_DR|1046139:0.06242,hAT-N66_DR|957047:0.10201)0.431:0.01853)1.000:0.00061)0.803:0.00787,(((((hAT-N66_DR|1469967:0.11070,(hAT-N66_DR|294867:0.08835,((hAT-N66_DR|621241:0.00062,hAT-N66_DR|621243:0.03828)0.976:0.07696,(hAT-N66_DR|957010:0.17598,(hAT-N66_DR|621242:0.06589,hAT-N66_DR|1469945:0.21482)0.579:0.01191)0.728:0.02067)0.913:0.05319)0.729:0.00875)0.766:0.00739,((hAT-N66_DR|146098:0.06313,((hAT-N66_DR|957063:0.08971,(hAT-N66_DR|146088:0.10671,hAT-N66_DR|1668306:0.04084)0.737:0.01950)0.793:0.01437,(hAT-N66_DR|294888:0.08098,(hAT-N66_DR|459135:0.11015,hAT-N66_DR|1668317:0.13717)0.337:0.02198)0.783:0.01905)0.699:0.00268)0.720:0.00512,((((((hAT-N66_DR|957028:0.10616,((hAT-N66_DR|789281:0.06599,hAT-N66_DR|1383667:0.13543)0.483:0.01645,(((hAT-N66_DR|621310:0.07944,((hAT-N66_DR|1254104:0.12077,hAT-N66_DR|1875507:0.27461)0.406:0.00062,hAT-N66_DR|957020:0.06896)0.502:0.01475)0.757:0.00730,(hAT-N66_DR|1183881:0.04548,hAT-N66_DR|1183906:0.10358)0.177:0.02341)0.747:0.01073,((hAT-N66_DR|1323280:0.13629,(hAT-N66_DR|1183903:0.05854,hAT-N66_DR|1766908:0.06932)0.741:0.01839)0.389:0.00721,((hAT-N66_DR|1254132:0.11307,(hAT-N66_DR|1254129:0.01839,hAT-N66_DR|1254131:0.02943)0.997:0.09881)0.830:0.02621,hAT-N66_DR|1766893:0.04280)0.758:0.01453)0.747:0.00888)0.883:0.01622)0.698:0.00062)0.823:0.00821,((((hAT-N66_DR|1668356:0.04252,(hAT-N66_DR|146111:0.13868,hAT-N66_DR|1469932:0.14815)0.356:0.00493)0.213:0.00061,hAT-N66_DR|621303:0.18741)0.913:0.00609,(hAT-N66_DR|621264:0.08054,(hAT-N66_DR|218920:0.03436,hAT-N66_DR|1469963:0.08903)0.728:0.02221)0.769:0.00061)0.000:0.00063,hAT-N66_DR|536120:0.09191)0.793:0.00861)0.805:0.00895,(hAT-N66_DR|1323245:0.09989,hAT-N66_DR|1553407:0.18095)0.733:0.00973)0.000:0.00061,hAT-N66_DR|1553422:0.03156)0.835:0.00896,((((hAT-N66_DR|1553409:0.11017,((hAT-N66_DR|536101:0.12402,(hAT-N66_DR|1766912:0.12422,hAT-N66_DR|376431:0.09766)0.005:0.01188)0.766:0.02101,(hAT-N66_DR|218914:0.06146,hAT-N66_DR|1766928:0.06731)0.861:0.04380)0.800:0.01296)0.912:0.00063,((hAT-N66_DR|621256:0.05283,hAT-N66_DR|1383686:0.07793)0.424:0.02103,hAT-N66_DR|1183888:0.09685)0.443:0.00062)0.819:0.00797,((hAT-N66_DR|789236:0.08167,hAT-N66_DR|1183900:0.09518)0.746:0.01329,((hAT-N66_DR|459112:0.13245,hAT-N66_DR|459140:0.12067)0.845:0.02564,(((((hAT-N66_DR|621244:0.11813,hAT-N66_DR|866905:0.04313)0.788:0.01154,(hAT-N66_DR|1766931:0.20188,(hAT-N66_DR|1469981:0.14017,hAT-N66_DR|1383661:0.13733)0.036:0.01110)0.755:0.01225)0.731:0.00061,hAT-N66_DR|1668342:0.12307)0.791:0.01515,((hAT-N66_DR|459145:0.19670,hAT-N66_DR|1254119:0.20897)0.820:0.04095,(((hAT-N66_DR|866879:0.08963,(hAT-N66_DR|1183905:0.11722,hAT-N66_DR|1668358:0.05015)0.109:0.01528)0.753:0.00731,(((hAT-N66_DR|866871:0.12101,((hAT-N66_DR|1183933:0.09163,(hAT-N66_DR|69593:0.18112,hAT-N66_DR|218927:0.07927)0.841:0.00061)0.665:0.02064,(hAT-N66_DR|1183927:0.08846,(hAT-N66_DR|1668312:0.10089,(hAT-N66_DR|1323284:0.17806,hAT-N66_DR|1469992:0.05745)0.802:0.03236)0.653:0.02182)0.729:0.00783)0.771:0.00799)0.748:0.00706,(((hAT-N66_DR|146085:0.14768,hAT-N66_DR|706728:0.13315)0.666:0.00414,(((hAT-N66_DR|957008:0.08841,(hAT-N66_DR|1553430:0.14252,(hAT-N66_DR|69597:0.08312,hAT-N66_DR|957049:0.07271)0.350:0.00061)0.980:0.00062)0.790:0.00779,(hAT-N66_DR|789262:0.19528,(((hAT-N66_DR|957014:0.10668,hAT-N66_DR|1668341:0.05802)0.769:0.03061,((hAT-N66_DR|146075:0.08793,hAT-N66_DR|1668311:0.06359)0.883:0.03266,((hAT-N66_DR|866874:0.04718,hAT-N66_DR|1183896:0.09741)0.896:0.03273,(hAT-N66_DR|1183879:0.14328,hAT-N66_DR|1668330:0.13065)0.799:0.03437)0.256:0.00061)1.000:0.00062)0.809:0.00780,(((hAT-N66_DR|706746:0.10363,hAT-N66_DR|1046137:0.14174)0.857:0.04745,(hAT-N66_DR|1668310:0.09375,(hAT-N66_DR|1254128:0.05599,(hAT-N66_DR|1254127:0.04613,hAT-N66_DR|1254130:0.00062)0.495:0.00754)0.961:0.06206)0.704:0.00085)0.801:0.00951,(((hAT-N66_DR|69560:0.10329,hAT-N66_DR|621307:0.09994)0.698:0.02194,(hAT-N66_DR|69622:0.03991,hAT-N66_DR|69623:0.04742)0.996:0.08144)0.352:0.00061,((((hAT-N66_DR|866896:0.06827,((hAT-N66_DR|69610:0.08172,hAT-N66_DR|69611:0.07959)0.751:0.01648,hAT-N66_DR|1668322:0.05917)0.848:0.02600)0.363:0.00061,hAT-N66_DR|1668324:0.05061)0.806:0.00710,(((hAT-N66_DR|1553431:0.04474,(hAT-N66_DR|621304:0.06268,hAT-N66_DR|706760:0.15988)0.442:0.01040)0.820:0.01539,(hAT-N66_DR|1766925:0.13684,hAT-N66_DR|218943:0.06741)0.724:0.01081)0.784:0.00961,(((((hAT-N66_DR|218930:0.04013,(hAT-N66_DR|706727:0.08475,hAT-N66_DR|866893:0.09245)0.769:0.01295)0.254:0.00770,((hAT-N66_DR|1183931:0.14930,hAT-N66_DR|1668325:0.06803)0.317:0.01177,(hAT-N66_DR|1470000:0.08708,(hAT-N66_DR|1046148:0.07305,hAT-N66_DR|1766916:0.11548)0.326:0.00074)0.860:0.04157)0.865:0.01964)0.895:0.00061,(((hAT-N66_DR|1470007:0.12452,(hAT-N66_DR|294850:0.12883,hAT-N66_DR|789253:0.04034)0.693:0.01285)0.691:0.00740,(hAT-N66_DR|866859:0.12183,hAT-N66_DR|1383666:0.09803)0.822:0.02291)0.479:0.00061,(hAT-N66_DR|1668305:0.05782,(hAT-N66_DR|957024:0.07015,(hAT-N66_DR|376404:0.12881,hAT-N66_DR|789254:0.16131)0.751:0.06186)0.762:0.01269)0.770:0.00953)0.381:0.00062)0.933:0.00745,(((hAT-N66_DR|294869:0.05074,hAT-N66_DR|1766883:0.08646)0.859:0.03316,(hAT-N66_DR|866880:0.15700,hAT-N66_DR|1323268:0.15296)0.877:0.04332)0.764:0.01008,(((hAT-N66_DR|1766904:0.06597,(hAT-N66_DR|536124:0.02477,hAT-N66_DR|1766902:0.07480)0.752:0.00061)0.934:0.04330,((hAT-N66_DR|536138:0.14864,hAT-N66_DR|706754:0.11961)0.762:0.06583,(hAT-N66_DR|1766894:0.10467,hAT-N66_DR|1469995:0.22476)0.112:0.02571)0.723:0.03896)0.731:0.00656,(((hAT-N66_DR|218917:0.13275,hAT-N66_DR|621283:0.11065)1.000:0.00063,((((hAT-N66_DR|459141:0.11601,(hAT-N66_DR|146109:0.08996,hAT-N66_DR|1469974:0.02910)0.828:0.02125)0.381:0.01537,((hAT-N66_DR|69559:0.09450,((hAT-N66_DR|706767:0.11808,hAT-N66_DR|1383668:0.08058)0.868:0.05283,(hAT-N66_DR|536141:0.06675,hAT-N66_DR|1668353:0.02204)0.649:0.02232)0.871:0.00061)0.491:0.02215,(hAT-N66_DR|1469943:0.13098,hAT-N66_DR|1766889:0.18408)0.353:0.04091)0.524:0.00061)0.741:0.00790,((((hAT-N66_DR|376407:0.17949,hAT-N66_DR|536113:0.09446)0.788:0.02962,(hAT-N66_DR|866907:0.12001,(hAT-N66_DR|146073:0.16725,hAT-N66_DR|1183894:0.13543)0.310:0.01072)0.627:0.00061)0.666:0.01375,(hAT-N66_DR|621246:0.14780,hAT-N66_DR|1668303:0.07874)0.836:0.02778)0.760:0.00889,(hAT-N66_DR|1383650:0.06346,hAT-N66_DR|621250:0.12613)0.799:0.03233)0.780:0.00941)0.881:0.00062,((hAT-N66_DR|294872:0.08882,hAT-N66_DR|789240:0.07567)0.580:0.01159,hAT-N66_DR|376430:0.11710)0.782:0.01318)0.802:0.00887)0.000:0.00061,((hAT-N66_DR|459103:0.07736,hAT-N66_DR|789284:0.08373)0.753:0.01189,(hAT-N66_DR|146077:0.10099,hAT-N66_DR|1046152:0.11353)0.827:0.02330)0.758:0.00736)0.229:0.00061)0.347:0.00062)0.293:0.00063)0.978:0.00061,(hAT-N66_DR|294876:0.12750,(hAT-N66_DR|1469998:0.12947,(hAT-N66_DR|1122130:0.11363,(hAT-N66_DR|706737:0.10038,hAT-N66_DR|1046162:0.19665)0.639:0.02940)0.667:0.01545)0.115:0.00826)0.790:0.01083)0.833:0.00960)0.835:0.00061)0.271:0.00061,(hAT-N66_DR|146100:0.07662,hAT-N66_DR|706738:0.05713)0.901:0.03069)0.490:0.00062)0.086:0.00061)0.294:0.00062)0.802:0.01419)0.798:0.00061)0.000:0.00061,((hAT-N66_DR|1046173:0.06485,hAT-N66_DR|1046175:0.00904)0.907:0.04924,hAT-N66_DR|1046171:0.05650)0.942:0.04028)0.000:0.00062)0.417:0.00063,(hAT-N66_DR|1323282:0.03417,hAT-N66_DR|1383677:0.13243)0.837:0.02094)0.823:0.01555)0.000:0.00061,((hAT-N66_DR|621268:0.04268,(hAT-N66_DR|706774:0.07415,(hAT-N66_DR|621247:0.10009,hAT-N66_DR|789267:0.15112)0.692:0.01552)0.756:0.01709)0.600:0.00481,hAT-N66_DR|866870:0.06463)0.964:0.00062)0.839:0.01363)0.000:0.00062,((hAT-N66_DR|294865:0.07726,(hAT-N66_DR|1183928:0.07118,((hAT-N66_DR|866900:0.04253,hAT-N66_DR|1553429:0.10283)0.748:0.01185,hAT-N66_DR|459143:0.07816)0.714:0.00061)0.873:0.02361)0.965:0.00062,((hAT-N66_DR|621285:0.06804,hAT-N66_DR|1668343:0.11371)0.797:0.04359,(hAT-N66_DR|294840:0.06739,hAT-N66_DR|1183875:0.12338)0.141:0.01222)0.699:0.00634)0.907:0.01533)0.351:0.00060)0.320:0.00062)0.000:0.00061,(hAT-N66_DR|1383648:0.07071,hAT-N66_DR|789293:0.09651)0.807:0.01798)0.000:0.00062)0.407:0.00062)0.136:0.00062)0.000:0.00061,(hAT-N66_DR|1323279:0.02787,(hAT-N66_DR|957046:0.04906,hAT-N66_DR|1470002:0.20138)0.526:0.03274)0.876:0.02671)0.167:0.00062)0.416:0.00063,((hAT-N66_DR|1766930:0.09324,hAT-N66_DR|1875511:0.10691)0.254:0.01537,((hAT-N66_DR|866904:0.11068,(hAT-N66_DR|294848:0.09114,hAT-N66_DR|1183941:0.05653)0.674:0.00395)0.786:0.01203,((((((hAT-N66_DR|146110:0.07710,hAT-N66_DR|621316:0.15304)0.844:0.02433,hAT-N66_DR|621270:0.09220)0.488:0.00757,(hAT-N66_DR|706740:0.10343,hAT-N66_DR|789283:0.04543)0.605:0.07196)0.777:0.01360,(hAT-N66_DR|866903:0.10306,(hAT-N66_DR|294890:0.10111,hAT-N66_DR|1046178:0.09125)0.213:0.01471)0.191:0.01271)0.790:0.01139,((hAT-N66_DR|706756:0.06677,hAT-N66_DR|1323242:0.06589)0.809:0.01911,((hAT-N66_DR|1122109:0.01711,hAT-N66_DR|1469957:0.17676)0.813:0.03988,(hAT-N66_DR|621305:0.07964,(hAT-N66_DR|1183866:0.27000,(hAT-N66_DR|294871:0.28470,hAT-N66_DR|1668363:0.09682)0.690:0.07245)0.242:0.00061)0.790:0.02262)0.866:0.03003)0.682:0.00062)0.812:0.00741,((hAT-N66_DR|1183934:0.07864,hAT-N66_DR|1553440:0.15243)0.827:0.01908,(((hAT-N66_DR|621251:0.02423,hAT-N66_DR|1254110:0.08005)0.752:0.00823,(hAT-N66_DR|621254:0.05393,hAT-N66_DR|621253:0.07437)0.882:0.02895)0.785:0.00794,(((((hAT-N66_DR|146061:0.06673,hAT-N66_DR|621252:0.03312)0.729:0.00784,(hAT-N66_DR|866899:0.04187,hAT-N66_DR|1183904:0.10653)0.922:0.07729)0.757:0.00534,((hAT-N66_DR|1183910:0.08724,(hAT-N66_DR|1469947:0.09219,hAT-N66_DR|1553408:0.12377)0.739:0.01032)0.836:0.01914,hAT-N66_DR|1469948:0.12008)0.738:0.00990)0.641:0.00797,(hAT-N66_DR|536099:0.07341,(hAT-N66_DR|706742:0.12831,(hAT-N66_DR|1383685:0.08802,hAT-N66_DR|1183935:0.10821)0.781:0.01807)0.714:0.00062)0.852:0.01257)0.996:0.00062,((hAT-N66_DR|621261:0.09517,hAT-N66_DR|621267:0.11711)0.844:0.02295,((((hAT-N66_DR|146057:0.10742,(hAT-N66_DR|69607:0.11368,hAT-N66_DR|459109:0.11156)0.506:0.02626)0.737:0.01633,(hAT-N66_DR|1553406:0.07085,hAT-N66_DR|1323260:0.13230)0.750:0.01011)0.736:0.00718,hAT-N66_DR|1470004:0.06393)1.000:0.00073,hAT-N66_DR|69602:0.12373)0.000:0.00061)0.845:0.00791)0.000:0.00061)0.103:0.00061)0.765:0.00062)0.012:0.00061)0.918:0.00832)0.089:0.00061)0.750:0.00061)0.545:0.00062)0.209:0.00061,(((hAT-N66_DR|69595:0.09445,(hAT-N66_DR|1383683:0.08634,(hAT-N66_DR|1323277:0.12503,hAT-N66_DR|459137:0.10563)0.054:0.00819)0.723:0.01025)0.753:0.00965,((hAT-N66_DR|1254092:0.13047,(hAT-N66_DR|1254090:0.05255,hAT-N66_DR|1668316:0.05052)0.080:0.00062)0.817:0.03169,((hAT-N66_DR|69604:0.06756,hAT-N66_DR|1553405:0.16168)0.830:0.04728,((hAT-N66_DR|1469978:0.09968,hAT-N66_DR|69617:0.06226)0.755:0.01691,(hAT-N66_DR|621317:0.07947,hAT-N66_DR|1470005:0.10112)0.818:0.04230)0.232:0.00061)0.895:0.02276)0.910:0.00062)0.823:0.00769,(((hAT-N66_DR|1183914:0.13073,(hAT-N66_DR|69590:0.24868,hAT-N66_DR|1254091:0.11315)0.810:0.04673)0.752:0.01543,(((hAT-N66_DR|459107:0.12588,(hAT-N66_DR|218933:0.13057,hAT-N66_DR|1122131:0.10476)0.744:0.02803)0.697:0.01278,hAT-N66_DR|1469935:0.09096)0.743:0.01156,(hAT-N66_DR|294883:0.09918,(hAT-N66_DR|621275:0.11362,hAT-N66_DR|1046176:0.09602)0.746:0.01303)0.774:0.01678)0.950:0.00062)0.668:0.00062,(((hAT-N66_DR|1183907:0.14261,(hAT-N66_DR|1183920:0.10344,hAT-N66_DR|1875509:0.09101)0.772:0.03532)0.198:0.00392,hAT-N66_DR|1254093:0.13979)0.715:0.01052,(hAT-N66_DR|376402:0.07475,(hAT-N66_DR|376419:0.03080,hAT-N66_DR|536116:0.08061)0.366:0.03784)0.753:0.01388)0.753:0.00772)0.757:0.00839)0.816:0.00864)0.862:0.02641,(((hAT-N66_DR|1046135:0.15073,hAT-N66_DR|621288:0.07998)0.773:0.01402,hAT-N66_DR|1766920:0.11532)0.708:0.00147,hAT-N66_DR|1183877:0.12445)0.692:0.00062)0.104:0.00057,((hAT-N66_DR|1183870:0.10869,hAT-N66_DR|1183936:0.06394)0.749:0.01727,(hAT-N66_DR|146102:0.05623,(hAT-N66_DR|536106:0.11026,hAT-N66_DR|1668313:0.07156)0.814:0.02400)0.838:0.01506)0.760:0.00765)0.468:0.00062)0.000:0.00061)0.509:0.00061,(hAT-N66_DR|1046133:0.09808,(hAT-N66_DR|376399:0.09371,(hAT-N66_DR|536143:0.08206,hAT-N66_DR|1668355:0.08719)0.758:0.00972)0.726:0.01206)0.813:0.01778)0.006:0.00062)0.440:0.00062,((hAT-N66_DR|706753:0.09159,hAT-N66_DR|1383676:0.08360)0.798:0.01317,(hAT-N66_DR|536110:0.09565,(hAT-N66_DR|621277:0.13312,hAT-N66_DR|1183871:0.15382)0.395:0.00062)0.885:0.01487)0.790:0.00739)0.618:0.00061)0.785:0.00965,((((hAT-N66_DR|1183889:0.04084,hAT-N66_DR|1183890:0.04399)0.970:0.07808,hAT-N66_DR|1766880:0.14537)0.776:0.02076,(hAT-N66_DR|1046147:0.09962,(hAT-N66_DR|706766:0.18484,hAT-N66_DR|1254109:0.13816)0.649:0.01884)0.816:0.01407)0.598:0.00061,hAT-N66_DR|1183913:0.13227)0.728:0.01122)0.985:0.00073)0.697:0.00918)0.656:0.00061,((((hAT-N66_DR|1469929:0.10669,(hAT-N66_DR|1183930:0.15277,hAT-N66_DR|1469931:0.06710)0.755:0.01139)0.722:0.00727,hAT-N66_DR|1469928:0.09013)0.872:0.02039,(((hAT-N66_DR|1323257:0.13401,(hAT-N66_DR|69557:0.05413,hAT-N66_DR|957039:0.10809)0.837:0.02652)0.731:0.00824,((hAT-N66_DR|146068:0.21392,hAT-N66_DR|218941:0.12853)0.819:0.03185,(hAT-N66_DR|1122125:0.10635,hAT-N66_DR|1553432:0.05699)0.268:0.02226)0.830:0.02244)0.000:0.00735,((hAT-N66_DR|1469962:0.15413,(hAT-N66_DR|866864:0.13691,hAT-N66_DR|1122105:0.09673)0.155:0.02438)0.768:0.00860,((hAT-N66_DR|294846:0.07269,(hAT-N66_DR|1122120:0.12658,hAT-N66_DR|1383644:0.20818)0.165:0.04634)0.683:0.03765,hAT-N66_DR|294851:0.12633)0.810:0.01653)0.000:0.00061)0.798:0.00881)0.422:0.00062,(hAT-N66_DR|69608:0.08463,hAT-N66_DR|1323261:0.15992)0.856:0.02699)0.821:0.00806)0.445:0.01875,((((hAT-N66_DR|294856:0.08670,(hAT-N66_DR|957012:0.07616,(hAT-N66_DR|1122116:0.06890,(hAT-N66_DR|1469990:0.12405,hAT-N66_DR|1469975:0.10081)0.630:0.00278)0.698:0.00691)0.955:0.00195)0.336:0.00943,(hAT-N66_DR|1254100:0.10193,hAT-N66_DR|1122127:0.11463)0.279:0.01887)0.778:0.00998,(hAT-N66_DR|1766884:0.08425,(((((hAT-N66_DR|789270:0.03554,(hAT-N66_DR|789268:0.08889,hAT-N66_DR|789269:0.00061)0.990:0.06380)0.846:0.02622,(hAT-N66_DR|789271:0.08070,hAT-N66_DR|789266:0.09817)0.573:0.02318)0.305:0.01162,hAT-N66_DR|789278:0.12145)0.860:0.02110,(hAT-N66_DR|146103:0.13143,hAT-N66_DR|1183921:0.14850)0.216:0.03212)0.194:0.00061,(hAT-N66_DR|706730:0.08283,(hAT-N66_DR|1122103:0.05813,(hAT-N66_DR|1254115:0.12727,(hAT-N66_DR|1122102:0.06968,hAT-N66_DR|1122104:0.08814)0.818:0.02170)0.701:0.00527)0.821:0.01577)0.903:0.02390)0.168:0.00061)0.913:0.01522)0.532:0.00061,(hAT-N66_DR|1469921:0.09933,(hAT-N66_DR|146070:0.16074,hAT-N66_DR|146101:0.09663)0.746:0.02142)0.896:0.03459)0.758:0.00730)0.225:0.00092,((((hAT-N66_DR|218922:0.11117,(hAT-N66_DR|1183925:0.02575,hAT-N66_DR|1183926:0.01364)0.995:0.09254)0.856:0.04034,(hAT-N66_DR|1254096:0.07247,(hAT-N66_DR|706763:0.07808,hAT-N66_DR|69582:0.05438)0.740:0.01217)0.834:0.01547)0.909:0.00062,(hAT-N66_DR|536111:0.12347,(((hAT-N66_DR|1122111:0.16771,hAT-N66_DR|621272:0.06976)0.471:0.00072,hAT-N66_DR|1469966:0.16884)0.100:0.01469,hAT-N66_DR|1323249:0.15065)0.793:0.02593)0.757:0.00965)0.801:0.00788,((((((hAT-N66_DR|146092:0.07076,hAT-N66_DR|1469936:0.07219)0.791:0.01227,((hAT-N66_DR|69572:0.02449,(hAT-N66_DR|69573:0.05619,hAT-N66_DR|69616:0.07463)0.821:0.01762)0.754:0.00799,(hAT-N66_DR|1553412:0.15180,hAT-N66_DR|1668352:0.11879)0.789:0.02199)0.728:0.00702)0.986:0.00059,(hAT-N66_DR|866867:0.09874,((hAT-N66_DR|1323269:0.08122,(hAT-N66_DR|536134:0.05707,hAT-N66_DR|146097:0.08080)0.449:0.00061)0.762:0.00770,(((((((((hAT-N66_DR|621280:0.04676,(hAT-N66_DR|459127:0.08940,(hAT-N66_DR|536119:0.22781,hAT-N66_DR|1323258:0.04322)0.836:0.06568)0.804:0.05385)0.807:0.02101,(hAT-N66_DR|1766887:0.12867,hAT-N66_DR|866883:0.10515)0.737:0.00719)0.784:0.01219,hAT-N66_DR|146112:0.07725)0.667:0.00718,(hAT-N66_DR|1183873:0.12389,((hAT-N66_DR|866866:0.10865,hAT-N66_DR|1323253:0.16008)0.766:0.02643,(hAT-N66_DR|866902:0.11903,hAT-N66_DR|1469937:0.12085)0.748:0.03105)0.584:0.00466)0.363:0.01623)0.864:0.00061,((hAT-N66_DR|1668360:0.09181,(((hAT-N66_DR|866872:0.14355,hAT-N66_DR|536137:0.15821)0.830:0.00058,hAT-N66_DR|866889:0.10806)0.788:0.00836,(hAT-N66_DR|1766927:0.15428,(hAT-N66_DR|706751:0.13513,hAT-N66_DR|706750:0.09636)0.888:0.06245)0.810:0.02766)0.849:0.01489)0.537:0.00061,hAT-N66_DR|621298:0.10694)0.389:0.00895)0.760:0.01186,hAT-N66_DR|957029:0.13097)0.766:0.01483,(hAT-N66_DR|1122137:0.20251,((((hAT-N66_DR|69563:0.08776,(hAT-N66_DR|706749:0.07877,(hAT-N66_DR|69567:0.09113,hAT-N66_DR|957034:0.16770)0.868:0.05180)0.823:0.02364)0.328:0.00062,((hAT-N66_DR|1469940:0.11635,hAT-N66_DR|957040:0.12909)0.768:0.01628,hAT-N66_DR|1122121:0.06818)0.821:0.02108)0.978:0.00203,((((hAT-N66_DR|866885:0.27174,hAT-N66_DR|69589:0.08385)0.736:0.01896,hAT-N66_DR|1766886:0.12990)0.675:0.00702,(hAT-N66_DR|957033:0.12481,hAT-N66_DR|1183876:0.18456)0.770:0.03797)0.152:0.01153,((hAT-N66_DR|69585:0.30874,hAT-N66_DR|1469955:0.23468)0.724:0.04698,hAT-N66_DR|957025:0.13621)0.700:0.00682)0.375:0.00855)0.873:0.00630,((((hAT-N66_DR|1122145:0.15419,(hAT-N66_DR|294847:0.16532,hAT-N66_DR|294841:0.12234)0.731:0.03116)0.368:0.02916,((hAT-N66_DR|376413:0.11047,hAT-N66_DR|459132:0.11419)0.867:0.03194,hAT-N66_DR|376409:0.12911)0.233:0.00061)0.798:0.01449,(((hAT-N66_DR|459106:0.17411,(hAT-N66_DR|536131:0.16219,hAT-N66_DR|459136:0.07994)0.327:0.03389)0.834:0.05409,(hAT-N66_DR|1323265:0.09651,hAT-N66_DR|789275:0.22093)0.262:0.00061)0.780:0.03059,((hAT-N66_DR|1553420:0.09069,(hAT-N66_DR|706755:0.11988,hAT-N66_DR|536117:0.04811)0.741:0.00062)0.821:0.03091,(hAT-N66_DR|1469987:0.11419,hAT-N66_DR|1668331:0.08574)0.908:0.03792)0.224:0.00437)0.991:0.00061)0.748:0.00062,((hAT-N66_DR|218928:0.11124,hAT-N66_DR|536136:0.08032)0.684:0.00344,((hAT-N66_DR|376421:0.12467,hAT-N66_DR|621292:0.10977)0.757:0.01683,(hAT-N66_DR|621282:0.08044,(hAT-N66_DR|146099:0.11520,hAT-N66_DR|1469999:0.14561)0.809:0.00061)0.815:0.02560)0.834:0.00063)0.815:0.00777)0.136:0.00062)0.647:0.00061)0.313:0.00062)0.791:0.01258,(hAT-N66_DR|536123:0.09512,((hAT-N66_DR|1183885:0.07500,hAT-N66_DR|146089:0.03806)0.763:0.02107,hAT-N66_DR|789244:0.17912)0.404:0.01235)0.774:0.01200)0.664:0.00346,(hAT-N66_DR|1323278:0.18736,hAT-N66_DR|69601:0.09667)0.849:0.03836)0.717:0.01784)0.493:0.00061)0.896:0.02342)0.757:0.01042,(((hAT-N66_DR|706769:0.09180,hAT-N66_DR|1469958:0.22393)0.681:0.04734,((((((hAT-N66_DR|1323252:0.26321,hAT-N66_DR|1383678:0.12538)0.376:0.01272,hAT-N66_DR|376408:0.36292)0.751:0.04702,(hAT-N66_DR|294886:0.22560,hAT-N66_DR|789248:0.21151)0.543:0.11765)0.307:0.00074,hAT-N66_DR|69596:0.23465)0.000:0.01939,hAT-N66_DR|376420:0.21328)0.000:0.00062,((((((((hAT-N66_DR|1469979:0.28658,(hAT-N66_DR|1469985:0.36569,(hAT-N66_DR|1469989:0.35691,(hAT-N66_DR|459123:0.56049,(hAT-N66_DR|1668361:0.47653,hAT-N66_DR|69619:0.14004)0.352:0.00062)0.761:0.13629)0.219:0.02497)0.700:0.02574)0.700:0.02641,((hAT-N66_DR|957021:0.17536,hAT-N66_DR|1553438:0.00061)0.494:0.15769,hAT-N66_DR|1122124:0.33947)0.259:0.00061)0.935:0.06269,((((hAT-N66_DR|1553434:0.18075,hAT-N66_DR|1766909:0.25083)0.724:0.05559,(hAT-N66_DR|1323243:0.30117,(hAT-N66_DR|69591:0.49685,(hAT-N66_DR|69614:0.04681,hAT-N66_DR|69615:0.05688)1.000:0.39642)0.728:0.05016)0.292:0.03527)0.845:0.04187,((((hAT-N66_DR|1383679:0.29772,hAT-N66_DR|1046146:0.19274)0.796:0.05791,hAT-N66_DR|1323247:0.39643)0.685:0.02553,hAT-N66_DR|459117:0.38655)0.673:0.00978,(hAT-N66_DR|376423:0.13159,(((hAT-N66_DR|1383669:0.16852,hAT-N66_DR|957035:0.32912)0.390:0.07387,hAT-N66_DR|536108:0.27506)0.723:0.04157,((hAT-N66_DR|459118:0.34917,hAT-N66_DR|1122142:0.38412)0.257:0.04254,hAT-N66_DR|69583:0.39667)0.733:0.03216)0.778:0.02492)0.749:0.01017)0.752:0.01811)0.751:0.01267,(hAT-N66_DR|789255:0.42909,hAT-N66_DR|146087:0.29724)0.757:0.06632)0.785:0.01157)0.732:0.00830,((hAT-N66_DR|1766932:0.25315,((hAT-N66_DR|459149:0.15442,(hAT-N66_DR|957009:0.13490,hAT-N66_DR|1183924:0.39835)0.776:0.07238)0.351:0.00061,hAT-N66_DR|1469983:0.29410)0.346:0.01640)0.915:0.07058,(((hAT-N66_DR|1383671:0.31381,hAT-N66_DR|789257:0.30774)0.637:0.06152,hAT-N66_DR|1383638:0.26783)0.750:0.10494,(hAT-N66_DR|536112:0.18441,hAT-N66_DR|1254118:0.21851)0.875:0.18200)0.682:0.02869)0.917:0.04759)0.803:0.00871,(hAT-N66_DR|621276:0.17833,hAT-N66_DR|1553425:0.20669)0.882:0.05635)0.654:0.00059,hAT-N66_DR|789243:0.38960)0.347:0.00787,(((hAT-N66_DR|294861:0.24417,(hAT-N66_DR|706771:0.21472,hAT-N66_DR|1046140:0.14158)0.607:0.07075)0.859:0.07626,(hAT-N66_DR|459111:0.35574,hAT-N66_DR|1668333:0.16724)0.000:0.00229)0.521:0.00062,hAT-N66_DR|1122108:0.28045)0.881:0.03381)0.888:0.02541,(hAT-N66_DR|621281:0.24566,hAT-N66_DR|1766905:0.17048)0.419:0.09651)0.839:0.00062)0.756:0.01202)0.000:0.00636,((hAT-N66_DR|1469949:0.12544,((hAT-N66_DR|706765:0.17170,(hAT-N66_DR|1470006:0.12666,(hAT-N66_DR|1122112:0.06424,(hAT-N66_DR|459120:0.16062,(hAT-N66_DR|957062:0.14149,hAT-N66_DR|1254116:0.28657)0.832:0.11826)0.845:0.07064)0.906:0.06060)0.031:0.02616)0.525:0.02222,((hAT-N66_DR|459146:0.11267,hAT-N66_DR|866884:0.07667)0.767:0.06610,hAT-N66_DR|1553442:0.12046)0.673:0.00552)0.762:0.00989)0.760:0.00870,(hAT-N66_DR|789264:0.07288,hAT-N66_DR|1383639:0.12801)0.839:0.02917)0.357:0.00712)0.971:0.00073)0.929:0.00061,((hAT-N66_DR|1323244:0.12189,(hAT-N66_DR|1046160:0.09289,(hAT-N66_DR|957038:0.09128,hAT-N66_DR|1122139:0.13835)0.169:0.01801)0.793:0.03355)0.760:0.01783,((hAT-N66_DR|1668336:0.21932,(hAT-N66_DR|866891:0.21985,hAT-N66_DR|536115:0.10972)0.825:0.05181)0.000:0.00061,(hAT-N66_DR|1183915:0.33407,(hAT-N66_DR|1122126:0.28492,hAT-N66_DR|1183929:0.31388)0.282:0.05205)0.775:0.03814)0.860:0.04117)0.749:0.00678)0.487:0.00062,((hAT-N66_DR|1469988:0.10957,hAT-N66_DR|957068:0.08249)0.799:0.03248,((hAT-N66_DR|957057:0.29090,hAT-N66_DR|1668318:0.00062)0.478:0.08299,hAT-N66_DR|294855:0.11559)0.677:0.00840)0.877:0.02868)0.576:0.00062)0.634:0.02904)0.291:0.01861)0.000:0.00120,((hAT-N66_DR|1766933:0.14187,hAT-N66_DR|146107:0.09976)0.794:0.02570,hAT-N66_DR|1668347:0.09299)0.669:0.00394)0.754:0.01048,(((hAT-N66_DR|1668321:0.08760,(hAT-N66_DR|789280:0.14867,hAT-N66_DR|957052:0.05775)0.821:0.02505)0.363:0.00918,(hAT-N66_DR|376405:0.06265,hAT-N66_DR|621274:0.07083)0.725:0.00913)0.879:0.00061,(((hAT-N66_DR|1766898:0.06351,hAT-N66_DR|1766901:0.04665)0.684:0.01141,hAT-N66_DR|1383680:0.04978)0.780:0.02110,(hAT-N66_DR|789238:0.11015,hAT-N66_DR|1469959:0.13489)0.718:0.01577)0.792:0.01767)0.795:0.01490,(((hAT-N66_DR|69599:0.16149,hAT-N66_DR|1122146:0.18934)0.893:0.06547,(hAT-N66_DR|957069:0.12035,(hAT-N66_DR|621294:0.09692,hAT-N66_DR|1183909:0.19206)0.775:0.04090)0.247:0.01521)0.800:0.00983,((((hAT-N66_DR|1875506:0.24194,(hAT-N66_DR|1766903:0.06051,((((hAT-N66_DR|957017:0.06905,hAT-N66_DR|957018:0.02228)0.901:0.03204,(hAT-N66_DR|957019:0.04557,hAT-N66_DR|957016:0.06860)0.864:0.02778)0.940:0.05429,hAT-N66_DR|1668334:0.14943)0.778:0.02256,hAT-N66_DR|1553426:0.11721)0.107:0.00061)0.747:0.01609)0.793:0.01811,(((((hAT-N66_DR|1470003:0.06086,hAT-N66_DR|1766917:0.08508)0.775:0.00853,((hAT-N66_DR|1046168:0.18910,(hAT-N66_DR|1668340:0.09518,hAT-N66_DR|1875508:0.21126)0.092:0.01425)0.793:0.04687,hAT-N66_DR|1183865:0.23840)0.649:0.00061)0.854:0.01886,((hAT-N66_DR|1323262:0.11720,hAT-N66_DR|1668307:0.29525)0.831:0.04282,(((hAT-N66_DR|1383692:0.16945,(hAT-N66_DR|69606:0.29081,hAT-N66_DR|1766929:0.09684)0.788:0.05217)0.827:0.03868,hAT-N66_DR|1046154:0.12949)0.003:0.02256,(hAT-N66_DR|1766895:0.18447,(hAT-N66_DR|1766877:0.12349,(hAT-N66_DR|1469956:0.19044,(hAT-N66_DR|789272:0.14690,hAT-N66_DR|1766938:0.05609)0.676:0.01212)0.639:0.00061)0.877:0.05580)0.658:0.00413)0.822:0.01277)0.970:0.00062)0.760:0.00062,(hAT-N66_DR|376428:0.08842,(hAT-N66_DR|706761:0.15122,hAT-N66_DR|1254113:0.10682)0.800:0.03737)0.822:0.02258)0.828:0.00888,(((((((hAT-N66_DR|706731:0.18193,(hAT-N66_DR|536109:0.16496,hAT-N66_DR|376410:0.14656)0.292:0.01228)0.650:0.01230,(hAT-N66_DR|621271:0.07745,hAT-N66_DR|1323285:0.12076)0.097:0.02798)0.839:0.02236,(((((hAT-N66_DR|1766922:0.11000,hAT-N66_DR|69592:0.18239)0.826:0.07193,(hAT-N66_DR|459142:0.17079,hAT-N66_DR|1323283:0.09512)0.670:0.05246)0.714:0.05119,((hAT-N66_DR|621306:0.14124,hAT-N66_DR|1254133:0.17153)0.817:0.06102,((hAT-N66_DR|706733:0.14703,hAT-N66_DR|1383654:0.05980)0.871:0.04254,(hAT-N66_DR|69598:0.17237,hAT-N66_DR|1046134:0.09962)0.595:0.00063)0.747:0.03114)0.780:0.01121)0.508:0.01061,(((hAT-N66_DR|957015:0.22208,hAT-N66_DR|866897:0.15607)0.740:0.02574,(hAT-N66_DR|866901:0.03095,hAT-N66_DR|1323272:0.30856)0.787:0.02039)0.847:0.02604,((hAT-N66_DR|459102:0.11153,hAT-N66_DR|459133:0.19072)0.849:0.04076,hAT-N66_DR|218932:0.12976)0.771:0.01147)0.741:0.01042)0.758:0.01186,(hAT-N66_DR|1046169:0.12008,(hAT-N66_DR|957066:0.10085,(hAT-N66_DR|69621:0.37258,(hAT-N66_DR|1046150:0.09420,hAT-N66_DR|146108:0.13443)0.810:0.03233)0.141:0.00061)0.837:0.02822)0.568:0.00113)0.000:0.00061)0.863:0.01313,(hAT-N66_DR|459138:0.11900,((hAT-N66_DR|957032:0.09786,hAT-N66_DR|1766907:0.15581)0.385:0.01304,hAT-N66_DR|1183874:0.09631)0.708:0.01229)0.871:0.03686)0.084:0.00062,((hAT-N66_DR|957051:0.08547,(hAT-N66_DR|146071:0.12511,(hAT-N66_DR|69578:0.17711,hAT-N66_DR|1553418:0.06192)0.866:0.02979)0.605:0.00671)0.915:0.00075,(hAT-N66_DR|536121:0.09892,hAT-N66_DR|866886:0.13796)0.830:0.04558)0.850:0.01487)0.000:0.00061,(hAT-N66_DR|1766918:0.11668,((hAT-N66_DR|146058:0.08637,hAT-N66_DR|536129:0.09253)0.848:0.05278,((hAT-N66_DR|459119:0.13317,hAT-N66_DR|1668315:0.11561)0.371:0.03109,hAT-N66_DR|621279:0.13195)0.624:0.01518)0.724:0.00062)0.807:0.01103)0.805:0.00062,((((hAT-N66_DR|1383684:0.09048,hAT-N66_DR|376425:0.13710)0.441:0.05341,hAT-N66_DR|1323246:0.14316)0.094:0.00061,(hAT-N66_DR|1183880:0.07565,(hAT-N66_DR|1383663:0.09301,hAT-N66_DR|1469980:0.12060)0.834:0.04099)0.857:0.03351)0.803:0.01355,(hAT-N66_DR|218947:0.07648,hAT-N66_DR|957027:0.15637)0.102:0.02507)0.735:0.00598)0.876:0.00830)0.905:0.00061)0.346:0.00062,(hAT-N66_DR|1046131:0.27931,hAT-N66_DR|1254106:0.13375)0.817:0.05343)0.172:0.00063,((hAT-N66_DR|218923:0.07476,hAT-N66_DR|459108:0.08200)0.844:0.02303,(hAT-N66_DR|218921:0.10646,hAT-N66_DR|1323248:0.04225)0.744:0.01378)0.786:0.00720)0.311:0.00061)0.000:0.00061);
```
