## Supplementary Data 2 for "A genomic portrait of zebrafish transposable elements and their spatiotemporal embryonic expression": hAT-N66B_DR.mafft.nwk

```
((hAT-N66B_DR|145975:0.18998,(hAT-N66B_DR|536082:0.06127,(((hAT-N66B_DR|146051:0.06094,hAT-N66B_DR|956876:0.06633)0.775:0.01413,((hAT-N66B_DR|146047:0.05951,hAT-N66B_DR|218850:0.07071)0.857:0.01792,(hAT-N66B_DR|294754:0.11734,hAT-N66B_DR|376381:0.10019)0.726:0.01182)0.425:0.00058)0.836:0.00666,((((hAT-N66B_DR|459079:0.08687,(hAT-N66B_DR|146030:0.11129,hAT-N66B_DR|866775:0.09485)0.237:0.01679)0.763:0.01018,((hAT-N66B_DR|459055:0.08419,hAT-N66B_DR|69440:0.05235)0.872:0.02083,(((hAT-N66B_DR|218833:0.06425,hAT-N66B_DR|706599:0.07755)0.825:0.01334,((hAT-N66B_DR|789184:0.09673,hAT-N66B_DR|706633:0.10678)0.755:0.02205,(hAT-N66B_DR|789187:0.08468,hAT-N66B_DR|69513:0.02931)0.760:0.00402)0.000:0.00059)0.925:0.00436,(((hAT-N66B_DR|218807:0.05189,hAT-N66B_DR|621231:0.12791)0.795:0.01603,(hAT-N66B_DR|789205:0.07587,hAT-N66B_DR|789158:0.08600)0.739:0.00934)0.711:0.00470,hAT-N66B_DR|866806:0.15263)0.778:0.00767)0.995:0.00280)0.734:0.00641)0.875:0.00055,((((((hAT-N66B_DR|536072:0.05950,hAT-N66B_DR|866780:0.06139)0.840:0.02304,(hAT-N66B_DR|459051:0.08556,hAT-N66B_DR|536037:0.04622)0.763:0.01115)0.772:0.00759,((hAT-N66B_DR|376349:0.08063,hAT-N66B_DR|706666:0.07653)0.854:0.02400,(((hAT-N66B_DR|218882:0.11152,hAT-N66B_DR|621122:0.00617)0.878:0.01456,((((((((((hAT-N66B_DR|459053:0.07273,(hAT-N66B_DR|536070:0.06197,hAT-N66B_DR|866770:0.06573)0.439:0.01198)0.680:0.00613,(hAT-N66B_DR|536031:0.04399,(hAT-N66B_DR|706691:0.03556,(hAT-N66B_DR|459067:0.07522,hAT-N66B_DR|459101:0.06630)0.750:0.01874)0.839:0.01483)0.917:0.00059)0.794:0.00059,hAT-N66B_DR|866768:0.06938)0.917:0.00929,(hAT-N66B_DR|459024:0.11343,hAT-N66B_DR|621190:0.05933)0.425:0.02655)0.641:0.00364,((((hAT-N66B_DR|69467:0.01920,hAT-N66B_DR|621145:0.17005)0.948:0.07742,(hAT-N66B_DR|536050:0.08109,hAT-N66B_DR|621206:0.09924)0.723:0.01155)0.665:0.00912,(hAT-N66B_DR|706603:0.04588,(hAT-N66B_DR|621232:0.05160,hAT-N66B_DR|706649:0.06194)0.592:0.02332)0.760:0.01148)0.619:0.00059,hAT-N66B_DR|621235:0.02703)0.000:0.00058)0.339:0.00059,((hAT-N66B_DR|218907:0.02101,(hAT-N66B_DR|706648:0.10488,(hAT-N66B_DR|536014:0.08628,hAT-N66B_DR|536025:0.06204)0.810:0.02579)0.729:0.00459)0.741:0.00543,((hAT-N66B_DR|376393:0.10363,hAT-N66B_DR|866857:0.07965)0.819:0.01966,(hAT-N66B_DR|866805:0.06725,hAT-N66B_DR|536028:0.15195)0.779:0.00959)0.749:0.00058)0.821:0.00660)0.000:0.00059,hAT-N66B_DR|218836:0.07538)0.481:0.00059,((hAT-N66B_DR|218892:0.04023,hAT-N66B_DR|376312:0.06207)0.698:0.01254,hAT-N66B_DR|69462:0.03346)0.877:0.00059)0.145:0.00057,((hAT-N66B_DR|218849:0.08213,(hAT-N66B_DR|69538:0.00058,hAT-N66B_DR|218803:0.06688)0.877:0.04065)0.000:0.00059,(hAT-N66B_DR|621182:0.16902,(hAT-N66B_DR|69418:0.04888,hAT-N66B_DR|376368:0.14652)0.756:0.02147)0.888:0.03151)0.750:0.00634)0.187:0.00058,((hAT-N66B_DR|294839:0.10361,hAT-N66B_DR|536073:0.07082)0.905:0.04179,hAT-N66B_DR|789221:0.06054)0.845:0.01440)0.037:0.00059)0.237:0.00059,hAT-N66B_DR|376341:0.06793)0.032:0.00057)0.861:0.00790)0.814:0.00058,((hAT-N66B_DR|706659:0.10626,(hAT-N66B_DR|69534:0.10099,hAT-N66B_DR|459052:0.08170)0.436:0.00475)0.781:0.01433,(((hAT-N66B_DR|69457:0.03070,hAT-N66B_DR|146017:0.09558)0.774:0.01623,(hAT-N66B_DR|536030:0.17064,hAT-N66B_DR|789152:0.13949)0.831:0.03844)0.941:0.00057,(hAT-N66B_DR|69511:0.10428,((hAT-N66B_DR|866853:0.01344,hAT-N66B_DR|866854:0.01308)0.992:0.04101,(hAT-N66B_DR|376384:0.06821,hAT-N66B_DR|866858:0.07930)0.826:0.01472)0.997:0.00058)0.767:0.00616)0.000:0.00058)0.779:0.00699)0.114:0.00058,(hAT-N66B_DR|294765:0.06980,(hAT-N66B_DR|146032:0.07224,hAT-N66B_DR|218879:0.08790)0.147:0.01210)0.813:0.01289)0.467:0.00059,((hAT-N66B_DR|69447:0.07732,hAT-N66B_DR|956883:0.06595)0.849:0.03943,(hAT-N66B_DR|459003:0.09190,(hAT-N66B_DR|866825:0.07657,hAT-N66B_DR|536035:0.06933)0.376:0.00604)0.801:0.00503)0.863:0.00200)0.000:0.00059)0.457:0.00059,(hAT-N66B_DR|294789:0.06024,hAT-N66B_DR|536057:0.06443)0.746:0.01350)0.082:0.00058)0.348:0.00058)0.787:0.01159)0.000:0.00151,((((((((hAT-N66B_DR|536090:0.05456,(hAT-N66B_DR|376306:0.11614,(hAT-N66B_DR|459081:0.08525,hAT-N66B_DR|621171:0.19594)0.791:0.02719)0.429:0.00753)0.866:0.00058,((((hAT-N66B_DR|536015:0.04632,hAT-N66B_DR|536016:0.08867)0.599:0.01052,hAT-N66B_DR|376345:0.02401)0.392:0.00059,(hAT-N66B_DR|294806:0.09122,hAT-N66B_DR|459082:0.03837)0.861:0.02216)0.628:0.01605,hAT-N66B_DR|69466:0.06322)0.825:0.01279)0.799:0.00669,(hAT-N66B_DR|294805:0.04226,hAT-N66B_DR|866798:0.05317)0.877:0.02194)0.793:0.00644,((((((((hAT-N66B_DR|459071:0.10682,(hAT-N66B_DR|789202:0.08855,hAT-N66B_DR|789203:0.09716)0.619:0.02094)0.809:0.05573,(hAT-N66B_DR|146016:0.06212,(hAT-N66B_DR|294836:0.06129,hAT-N66B_DR|706681:0.06307)0.996:0.00058)0.854:0.01480)0.708:0.00502,(((((hAT-N66B_DR|376324:0.07685,(hAT-N66B_DR|459063:0.06957,hAT-N66B_DR|706698:0.04146)0.796:0.07009)0.426:0.02024,((hAT-N66B_DR|146008:0.03502,hAT-N66B_DR|294830:0.06282)0.825:0.01275,(((hAT-N66B_DR|69479:0.07922,hAT-N66B_DR|459058:0.04069)0.752:0.01525,(hAT-N66B_DR|294788:0.05547,hAT-N66B_DR|789149:0.08636)0.786:0.01944)0.756:0.00075,(((hAT-N66B_DR|621155:0.09232,((hAT-N66B_DR|69529:0.03308,hAT-N66B_DR|706726:0.10091)0.934:0.07142,hAT-N66B_DR|621229:0.06012)0.655:0.01793)0.722:0.01125,(hAT-N66B_DR|459078:0.08645,hAT-N66B_DR|536018:0.08454)0.248:0.00626)0.754:0.00569,((((((hAT-N66B_DR|621146:0.13766,(hAT-N66B_DR|706620:0.09548,hAT-N66B_DR|69497:0.07669)0.726:0.01260)0.765:0.01423,(hAT-N66B_DR|294803:0.02101,hAT-N66B_DR|376305:0.08563)0.953:0.04817)0.747:0.00066,(hAT-N66B_DR|621152:0.02540,((hAT-N66B_DR|459008:0.05142,(hAT-N66B_DR|789188:0.10859,hAT-N66B_DR|706702:0.07134)0.770:0.00058)0.259:0.01508,hAT-N66B_DR|789163:0.10672)0.646:0.00631)0.774:0.01108)0.514:0.00057,((hAT-N66B_DR|145968:0.07950,(hAT-N66B_DR|536062:0.15852,(hAT-N66B_DR|459033:0.11264,hAT-N66B_DR|789126:0.06248)0.276:0.00824)0.705:0.00566)0.787:0.00822,(hAT-N66B_DR|218809:0.09162,hAT-N66B_DR|376352:0.09196)0.748:0.01229)0.753:0.00616)0.349:0.00057,(hAT-N66B_DR|69502:0.08683,hAT-N66B_DR|866761:0.05607)0.893:0.02738)0.096:0.00059,hAT-N66B_DR|706651:0.09672)0.459:0.00059)0.041:0.00058)0.051:0.00059)0.981:0.00057)0.779:0.01003,((hAT-N66B_DR|866846:0.07044,(hAT-N66B_DR|218871:0.10603,(hAT-N66B_DR|459074:0.10218,(hAT-N66B_DR|536049:0.17771,hAT-N66B_DR|866764:0.07062)0.719:0.02727)0.954:0.00058)0.064:0.01410)0.720:0.01089,((hAT-N66B_DR|621176:0.07131,hAT-N66B_DR|789143:0.09442)0.271:0.03657,(hAT-N66B_DR|145996:0.12118,hAT-N66B_DR|376382:0.05498)0.815:0.02052)0.669:0.00694)0.704:0.00792)0.234:0.00058,(((hAT-N66B_DR|69436:0.14053,(hAT-N66B_DR|621137:0.02237,(hAT-N66B_DR|459028:0.06404,hAT-N66B_DR|789177:0.02842)0.930:0.06347)0.802:0.01831)0.841:0.01120,hAT-N66B_DR|621210:0.09024)1.000:0.00058,(hAT-N66B_DR|69443:0.10297,hAT-N66B_DR|866830:0.08214)0.390:0.00761)0.812:0.00866)0.119:0.00057,(((hAT-N66B_DR|146037:0.09533,(hAT-N66B_DR|621165:0.09503,hAT-N66B_DR|866847:0.02910)0.734:0.02807)0.857:0.03561,((hAT-N66B_DR|621178:0.12850,hAT-N66B_DR|866824:0.05886)0.808:0.02236,((((hAT-N66B_DR|146000:0.00059,hAT-N66B_DR|294755:0.04175)0.942:0.06281,hAT-N66B_DR|621202:0.04418)0.747:0.01057,hAT-N66B_DR|69498:0.11210)0.576:0.00058,(hAT-N66B_DR|218873:0.09110,hAT-N66B_DR|789212:0.04738)0.811:0.01814)0.773:0.00787)0.807:0.01534)0.357:0.00084,((hAT-N66B_DR|866802:0.06724,(hAT-N66B_DR|789195:0.08924,hAT-N66B_DR|69516:0.08777)0.153:0.00092)0.897:0.05521,((hAT-N66B_DR|459068:0.08927,hAT-N66B_DR|536038:0.12716)0.848:0.05460,hAT-N66B_DR|376362:0.10409)0.841:0.04074)0.750:0.00700)0.829:0.01189)0.417:0.00058)0.247:0.00059,((hAT-N66B_DR|621193:0.09557,hAT-N66B_DR|866742:0.01994)0.809:0.02867,(hAT-N66B_DR|146012:0.10309,hAT-N66B_DR|621163:0.10415)0.772:0.01509)0.628:0.00284)0.247:0.00059,(((((hAT-N66B_DR|789186:0.05069,(hAT-N66B_DR|621172:0.09262,hAT-N66B_DR|706602:0.08214)0.336:0.03885)0.099:0.00059,hAT-N66B_DR|621116:0.04921)0.774:0.02339,(((hAT-N66B_DR|294824:0.14095,hAT-N66B_DR|69449:0.07325)0.329:0.01760,hAT-N66B_DR|69438:0.07470)0.497:0.01408,hAT-N66B_DR|706719:0.13541)0.777:0.01623)0.692:0.00445,(((hAT-N66B_DR|218845:0.07658,(hAT-N66B_DR|459022:0.10350,hAT-N66B_DR|536033:0.11895)0.394:0.00059)0.801:0.02918,hAT-N66B_DR|376342:0.10734)0.520:0.00898,hAT-N66B_DR|294829:0.12374)0.151:0.00256)0.144:0.00125,hAT-N66B_DR|536078:0.09115)0.906:0.00432)0.001:0.00058,((((((hAT-N66B_DR|706639:0.09509,(hAT-N66B_DR|706640:0.10710,hAT-N66B_DR|706641:0.03333)0.780:0.02793)0.838:0.02295,hAT-N66B_DR|621223:0.16008)0.959:0.00058,(hAT-N66B_DR|789182:0.08820,hAT-N66B_DR|706609:0.09163)0.395:0.00971)0.744:0.00735,hAT-N66B_DR|459059:0.10857)0.850:0.02489,((((hAT-N66B_DR|789141:0.19497,hAT-N66B_DR|294837:0.04152)0.519:0.00538,hAT-N66B_DR|789219:0.23518)0.820:0.01697,hAT-N66B_DR|536095:0.06553)0.137:0.00280,hAT-N66B_DR|376336:0.42247)0.882:0.00180)0.880:0.01758,(hAT-N66B_DR|706668:0.08276,(hAT-N66B_DR|706619:0.15421,(hAT-N66B_DR|218877:0.11446,hAT-N66B_DR|146019:0.04670)0.782:0.02389)0.222:0.01074)0.727:0.00059)0.813:0.00795)0.223:0.00059,((hAT-N66B_DR|866831:0.08689,(hAT-N66B_DR|218827:0.04987,(hAT-N66B_DR|376313:0.09319,(hAT-N66B_DR|69470:0.06461,hAT-N66B_DR|376314:0.10594)0.675:0.02885)0.746:0.01176)0.808:0.00057)0.350:0.00059,(hAT-N66B_DR|621139:0.08549,hAT-N66B_DR|956881:0.11131)0.667:0.00629)0.907:0.02070)0.228:0.00058,(hAT-N66B_DR|146003:0.09495,(hAT-N66B_DR|69468:0.08438,hAT-N66B_DR|218844:0.08300)0.860:0.03203)0.822:0.01937)0.012:0.00058)0.220:0.00058,hAT-N66B_DR|376361:0.09806)0.468:0.00058,(((((hAT-N66B_DR|294758:0.13312,hAT-N66B_DR|866750:0.10401)0.378:0.01702,(hAT-N66B_DR|146002:0.07311,hAT-N66B_DR|621117:0.04096)0.221:0.00059)0.822:0.01220,hAT-N66B_DR|218868:0.06050)0.738:0.00058,(hAT-N66B_DR|146020:0.03401,(((hAT-N66B_DR|218889:0.11261,hAT-N66B_DR|294797:0.10998)0.784:0.04047,(((hAT-N66B_DR|69419:0.13546,hAT-N66B_DR|621216:0.03042)0.653:0.05953,(hAT-N66B_DR|706652:0.13295,hAT-N66B_DR|218896:0.08696)0.287:0.01291)0.760:0.01231,((hAT-N66B_DR|536044:0.20701,hAT-N66B_DR|866751:0.18272)0.614:0.00672,((hAT-N66B_DR|866747:0.08306,hAT-N66B_DR|866817:0.20023)0.702:0.02430,(hAT-N66B_DR|866833:0.09137,hAT-N66B_DR|866837:0.06907)0.895:0.07289)0.736:0.00892)0.707:0.01073)0.862:0.00067)0.527:0.00057,(hAT-N66B_DR|69485:0.06166,hAT-N66B_DR|69421:0.07078)0.758:0.04178)0.083:0.00969)0.869:0.00058)0.779:0.00059,((((hAT-N66B_DR|621131:0.09617,((hAT-N66B_DR|706672:0.10497,hAT-N66B_DR|376332:0.09776)0.481:0.01299,hAT-N66B_DR|706636:0.11682)0.121:0.01058)0.784:0.01838,((hAT-N66B_DR|294774:0.07970,hAT-N66B_DR|866800:0.07002)0.747:0.03514,(hAT-N66B_DR|706655:0.03450,(hAT-N66B_DR|536027:0.08948,hAT-N66B_DR|866849:0.11481)0.203:0.01088)1.000:0.00057)0.828:0.00668)0.746:0.00478,hAT-N66B_DR|145966:0.09344)0.793:0.00846,((hAT-N66B_DR|218912:0.06627,hAT-N66B_DR|459005:0.04972)0.310:0.01654,(hAT-N66B_DR|294790:0.10138,(hAT-N66B_DR|376294:0.05441,hAT-N66B_DR|789156:0.08811)0.829:0.03465)0.435:0.00059)0.755:0.01016)0.743:0.00417)0.836:0.00611)0.850:0.01265,(((hAT-N66B_DR|218817:0.06420,hAT-N66B_DR|866781:0.03468)0.853:0.01299,((hAT-N66B_DR|956889:0.08862,(hAT-N66B_DR|218878:0.08199,hAT-N66B_DR|866823:0.09223)0.770:0.01867)0.348:0.00956,hAT-N66B_DR|789169:0.08677)0.641:0.00059)1.000:0.00058,(((hAT-N66B_DR|789206:0.10535,(hAT-N66B_DR|536067:0.08590,hAT-N66B_DR|866774:0.07133)0.844:0.02536)0.686:0.00301,hAT-N66B_DR|146009:0.06174)0.875:0.01361,(hAT-N66B_DR|789228:0.05686,(hAT-N66B_DR|69434:0.09051,hAT-N66B_DR|294833:0.05591)0.700:0.01750)0.731:0.00730)0.763:0.00694)0.764:0.00473)0.698:0.00059,(((hAT-N66B_DR|621233:0.07213,(hAT-N66B_DR|146015:0.10006,hAT-N66B_DR|376357:0.09063)0.811:0.02441)0.772:0.00533,((hAT-N66B_DR|621125:0.02780,hAT-N66B_DR|706684:0.05615)0.988:0.00059,((hAT-N66B_DR|789194:0.30675,(hAT-N66B_DR|145976:0.09666,hAT-N66B_DR|459047:0.06278)0.603:0.01507)0.734:0.01950,(hAT-N66B_DR|69431:0.07308,hAT-N66B_DR|706720:0.08885)0.606:0.02010)0.876:0.02003)0.922:0.00579)0.000:0.00086,(hAT-N66B_DR|536083:0.10902,hAT-N66B_DR|866845:0.03097)0.910:0.03684)0.409:0.00086)0.426:0.00058,(((((hAT-N66B_DR|69474:0.05092,hAT-N66B_DR|69492:0.08938)0.975:0.00058,(hAT-N66B_DR|376319:0.05324,hAT-N66B_DR|376385:0.09902)0.831:0.01856)0.817:0.00756,(((hAT-N66B_DR|376329:0.12890,(hAT-N66B_DR|706688:0.06996,hAT-N66B_DR|789137:0.08845)0.806:0.02038)0.768:0.00707,(hAT-N66B_DR|536056:0.08134,hAT-N66B_DR|789130:0.06816)0.992:0.00059)0.543:0.00058,hAT-N66B_DR|459061:0.09250)0.832:0.01915)0.592:0.00058,((hAT-N66B_DR|69507:0.07719,(hAT-N66B_DR|621138:0.06687,hAT-N66B_DR|789200:0.07025)0.670:0.00924)0.876:0.02233,(hAT-N66B_DR|218880:0.09785,((hAT-N66B_DR|376359:0.07113,hAT-N66B_DR|866765:0.06210)0.824:0.02870,(((hAT-N66B_DR|69503:0.09864,hAT-N66B_DR|621192:0.07744)0.752:0.03447,(hAT-N66B_DR|145979:0.06404,hAT-N66B_DR|621196:0.10268)0.752:0.01553)0.509:0.00059,hAT-N66B_DR|536019:0.05191)0.802:0.02158)0.579:0.00358)0.988:0.00140)0.793:0.00690)0.769:0.00669,(((((hAT-N66B_DR|218837:0.08514,hAT-N66B_DR|706615:0.04867)0.813:0.02995,(hAT-N66B_DR|536092:0.08693,hAT-N66B_DR|789147:0.05370)0.475:0.00057)0.828:0.01019,(hAT-N66B_DR|866826:0.02658,(hAT-N66B_DR|706642:0.07533,hAT-N66B_DR|69433:0.02915)0.730:0.00594)0.753:0.00667)0.828:0.01346,((hAT-N66B_DR|145978:0.05450,(hAT-N66B_DR|294760:0.06375,hAT-N66B_DR|376308:0.06314)0.709:0.00449)0.795:0.00666,((hAT-N66B_DR|706613:0.05360,(hAT-N66B_DR|69476:0.09930,(hAT-N66B_DR|69450:0.10124,hAT-N66B_DR|218866:0.11198)0.772:0.02813)0.673:0.00501)0.302:0.00999,hAT-N66B_DR|145973:0.06817)0.825:0.00058)0.945:0.00059)0.815:0.00642,(((((((hAT-N66B_DR|536009:0.08808,hAT-N66B_DR|621149:0.05756)0.721:0.01342,(((hAT-N66B_DR|376371:0.13428,(hAT-N66B_DR|866769:0.09008,(hAT-N66B_DR|218859:0.08721,hAT-N66B_DR|706598:0.09528)0.692:0.01189)0.670:0.00392)0.469:0.00058,(hAT-N66B_DR|376303:0.06602,(hAT-N66B_DR|69422:0.10832,((hAT-N66B_DR|706644:0.02077,hAT-N66B_DR|956888:0.05591)0.766:0.02452,(hAT-N66B_DR|218870:0.07742,hAT-N66B_DR|866776:0.18343)0.789:0.01534)0.685:0.00059)0.222:0.01323)0.322:0.00967)0.818:0.00742,((((hAT-N66B_DR|866841:0.09057,(hAT-N66B_DR|866844:0.00059,(hAT-N66B_DR|866842:0.00603,hAT-N66B_DR|866843:0.03389)0.359:0.01088)0.942:0.05162)0.823:0.02197,(hAT-N66B_DR|621204:0.07804,hAT-N66B_DR|621194:0.06600)0.131:0.02081)0.331:0.00819,(hAT-N66B_DR|459069:0.05153,hAT-N66B_DR|621195:0.11761)0.830:0.02049)0.825:0.00808,hAT-N66B_DR|459098:0.12906)0.913:0.00057)0.868:0.01379)0.754:0.00653,((((((((hAT-N66B_DR|146025:0.09071,((hAT-N66B_DR|789171:0.08640,(hAT-N66B_DR|69551:0.00058,hAT-N66B_DR|69552:0.00059)1.000:0.10816)0.698:0.00818,hAT-N66B_DR|866744:0.12199)0.519:0.01888)0.742:0.00663,((hAT-N66B_DR|536026:0.11874,((hAT-N66B_DR|376378:0.10282,(hAT-N66B_DR|145964:0.06727,hAT-N66B_DR|376351:0.10479)0.778:0.01653)0.811:0.01408,(hAT-N66B_DR|294834:0.01421,hAT-N66B_DR|294835:0.02194)0.997:0.07815)0.777:0.01210)0.679:0.00522,hAT-N66B_DR|376376:0.05400)0.810:0.00656)0.838:0.00059,((hAT-N66B_DR|294761:0.08423,(hAT-N66B_DR|376322:0.06538,hAT-N66B_DR|376323:0.05613)0.987:0.08488)0.734:0.01088,((hAT-N66B_DR|69491:0.07771,hAT-N66B_DR|146024:0.05872)0.914:0.02954,((hAT-N66B_DR|866759:0.12232,hAT-N66B_DR|536008:0.10697)0.218:0.00838,hAT-N66B_DR|789183:0.06319)0.846:0.02155)0.157:0.00058)0.817:0.00647)0.882:0.00611,(hAT-N66B_DR|459090:0.08856,(hAT-N66B_DR|294832:0.08960,hAT-N66B_DR|866752:0.03308)0.211:0.01338)0.786:0.00957)0.689:0.00058,(((hAT-N66B_DR|146045:0.07841,(hAT-N66B_DR|218825:0.19812,(hAT-N66B_DR|69441:0.03412,hAT-N66B_DR|621212:0.05252)0.747:0.01081)0.138:0.01413)0.765:0.01258,(((((((hAT-N66B_DR|69448:0.06264,hAT-N66B_DR|956879:0.05516)0.832:0.01335,((hAT-N66B_DR|69465:0.12164,hAT-N66B_DR|866756:0.13404)0.818:0.03944,(hAT-N66B_DR|706656:0.08187,hAT-N66B_DR|459086:0.09073)0.749:0.01104)0.762:0.01818)0.995:0.00058,(hAT-N66B_DR|789229:0.07919,(hAT-N66B_DR|145994:0.12045,hAT-N66B_DR|459076:0.14740)0.519:0.02419)0.852:0.02674)0.907:0.00603,(((hAT-N66B_DR|789131:0.12909,hAT-N66B_DR|789224:0.07332)0.750:0.01067,(hAT-N66B_DR|376309:0.08187,hAT-N66B_DR|621224:0.10478)0.838:0.00059)0.873:0.01306,(hAT-N66B_DR|218876:0.11049,hAT-N66B_DR|866794:0.14509)0.812:0.03833)0.893:0.00058)0.555:0.00058,(hAT-N66B_DR|69483:0.12651,(hAT-N66B_DR|789165:0.08506,hAT-N66B_DR|536066:0.05650)0.814:0.02677)0.827:0.00058)0.156:0.00059,(hAT-N66B_DR|536096:0.09541,hAT-N66B_DR|69536:0.05459)0.811:0.02023)0.258:0.00058,hAT-N66B_DR|376291:0.08555)0.849:0.00859)0.000:0.00058,((hAT-N66B_DR|536036:0.01977,(hAT-N66B_DR|706723:0.05490,(hAT-N66B_DR|459091:0.09025,hAT-N66B_DR|789128:0.06183)0.764:0.01396)0.757:0.00740)0.902:0.00616,((hAT-N66B_DR|376365:0.10491,(hAT-N66B_DR|459036:0.08557,hAT-N66B_DR|536075:0.13514)0.835:0.06507)0.316:0.00057,(hAT-N66B_DR|218843:0.09790,(hAT-N66B_DR|145990:0.09386,(hAT-N66B_DR|294826:0.08334,hAT-N66B_DR|866829:0.10881)0.756:0.01789)0.727:0.00768)0.758:0.01037)0.824:0.00812)0.886:0.00123)0.532:0.00058)0.000:0.00058,((hAT-N66B_DR|376396:0.06169,hAT-N66B_DR|706693:0.03288)0.769:0.01308,(hAT-N66B_DR|218806:0.09958,hAT-N66B_DR|789226:0.05033)0.613:0.01971)0.684:0.00437)0.045:0.00058,(hAT-N66B_DR|69454:0.06126,hAT-N66B_DR|866834:0.12366)0.877:0.03631)0.832:0.00835,((((hAT-N66B_DR|376285:0.03708,(hAT-N66B_DR|536069:0.05153,hAT-N66B_DR|218810:0.07233)0.590:0.00812)0.727:0.01151,((hAT-N66B_DR|69496:0.06128,((((hAT-N66B_DR|459046:0.10180,(hAT-N66B_DR|69445:0.09791,hAT-N66B_DR|536003:0.06359)0.754:0.01086)0.776:0.01019,(hAT-N66B_DR|866763:0.09399,hAT-N66B_DR|69509:0.05222)0.252:0.00960)0.506:0.00054,(hAT-N66B_DR|866757:0.08480,(hAT-N66B_DR|621234:0.12223,hAT-N66B_DR|706721:0.02988)0.444:0.00973)0.823:0.01474)0.801:0.00057,hAT-N66B_DR|459057:0.07813)0.938:0.00063)0.000:0.00057,hAT-N66B_DR|866852:0.07762)0.920:0.00541)0.481:0.00059,hAT-N66B_DR|866749:0.11887)0.789:0.01119,((((hAT-N66B_DR|621136:0.02844,(((((hAT-N66B_DR|706667:0.07690,(((hAT-N66B_DR|69490:0.11451,hAT-N66B_DR|706685:0.04157)0.639:0.02633,hAT-N66B_DR|69528:0.10877)0.804:0.00058,((hAT-N66B_DR|146018:0.16839,(hAT-N66B_DR|621160:0.04308,hAT-N66B_DR|706658:0.13940)0.387:0.03029)0.785:0.02337,hAT-N66B_DR|706662:0.09274)0.775:0.01434)0.815:0.00840)0.983:0.00059,((hAT-N66B_DR|218899:0.08831,(hAT-N66B_DR|218903:0.02006,(hAT-N66B_DR|218900:0.01688,(hAT-N66B_DR|218901:0.0,hAT-N66B_DR|218902:0.0):0.00496)0.916:0.00829)0.984:0.05880)0.740:0.01236,(hAT-N66B_DR|294756:0.07281,(hAT-N66B_DR|69514:0.07742,hAT-N66B_DR|459014:0.09745)0.078:0.00733)0.739:0.00916)0.305:0.00679)0.733:0.00610,((((hAT-N66B_DR|294819:0.11821,(hAT-N66B_DR|621129:0.06467,(hAT-N66B_DR|706608:0.09507,hAT-N66B_DR|789208:0.09446)0.784:0.01925)0.764:0.01047)0.854:0.01761,(((hAT-N66B_DR|69549:0.00059,hAT-N66B_DR|69550:0.02244)0.982:0.04640,((hAT-N66B_DR|789185:0.06090,(hAT-N66B_DR|69469:0.09249,hAT-N66B_DR|376298:0.12880)0.673:0.01581)0.788:0.01189,hAT-N66B_DR|789136:0.11823)0.760:0.01012)0.779:0.00980,(((hAT-N66B_DR|536087:0.07859,(hAT-N66B_DR|866811:0.08366,hAT-N66B_DR|866758:0.04346)0.495:0.00817)0.764:0.00976,(((hAT-N66B_DR|706597:0.10106,hAT-N66B_DR|866745:0.07105)0.741:0.01267,(hAT-N66B_DR|706650:0.07066,hAT-N66B_DR|789135:0.05916)0.750:0.00774)0.787:0.00819,(((((hAT-N66B_DR|956877:0.06979,(hAT-N66B_DR|145965:0.08981,hAT-N66B_DR|218854:0.10766)0.715:0.02251)0.751:0.01187,(hAT-N66B_DR|69495:0.08583,(hAT-N66B_DR|536060:0.11325,(hAT-N66B_DR|146054:0.06036,hAT-N66B_DR|146055:0.14006)0.854:0.03779)0.786:0.00058)0.710:0.00630)0.353:0.00669,(((hAT-N66B_DR|459032:0.05985,((hAT-N66B_DR|536088:0.06092,(hAT-N66B_DR|789157:0.34653,(hAT-N66B_DR|294822:0.00819,hAT-N66B_DR|294823:0.00058)0.966:0.14313)0.390:0.03789)0.774:0.01043,(hAT-N66B_DR|866856:0.07535,hAT-N66B_DR|459083:0.14047)0.760:0.01905)0.612:0.00558)1.000:0.00057,(hAT-N66B_DR|218856:0.12318,hAT-N66B_DR|866820:0.09111)0.870:0.04321)0.746:0.00057,((hAT-N66B_DR|621157:0.07816,(hAT-N66B_DR|621218:0.05360,(hAT-N66B_DR|145959:0.09995,hAT-N66B_DR|459004:0.03710)0.955:0.00058)0.767:0.01119)0.611:0.01930,(((hAT-N66B_DR|706692:0.08161,hAT-N66B_DR|621219:0.04325)0.805:0.01295,hAT-N66B_DR|789150:0.06892)0.681:0.00587,hAT-N66B_DR|706645:0.12294)0.729:0.00830)0.716:0.00484)1.000:0.00058)0.921:0.00650,(hAT-N66B_DR|706612:0.05305,(hAT-N66B_DR|706699:0.13575,hAT-N66B_DR|789189:0.04239)0.797:0.01392)0.164:0.00128)0.820:0.00059,(hAT-N66B_DR|218864:0.14875,hAT-N66B_DR|866754:0.01781)0.876:0.03768)0.867:0.01001)0.383:0.00057)0.203:0.00059,((hAT-N66B_DR|69424:0.05857,hAT-N66B_DR|294766:0.13492)0.780:0.01594,((hAT-N66B_DR|69544:0.07099,hAT-N66B_DR|376389:0.04772)0.113:0.01807,(hAT-N66B_DR|218835:0.13451,hAT-N66B_DR|789154:0.04221)0.886:0.02633)0.937:0.00059)0.799:0.00797)0.596:0.00059)0.000:0.00058)0.490:0.00058,((hAT-N66B_DR|866838:0.09662,(hAT-N66B_DR|866813:0.11580,(hAT-N66B_DR|218811:0.07136,hAT-N66B_DR|218812:0.03576)0.531:0.01298)0.287:0.01555)0.766:0.00842,(hAT-N66B_DR|789132:0.07507,(hAT-N66B_DR|218853:0.03820,hAT-N66B_DR|789172:0.05160)0.821:0.01490)0.000:0.00058)0.821:0.00689)0.000:0.00059,(((((hAT-N66B_DR|218826:0.05270,(hAT-N66B_DR|69471:0.03719,hAT-N66B_DR|294792:0.10359)0.753:0.01544)0.825:0.02839,(hAT-N66B_DR|376350:0.07545,((hAT-N66B_DR|218804:0.0,hAT-N66B_DR|218805:0.0):0.11434,hAT-N66B_DR|218885:0.11184)0.215:0.02807)0.465:0.03010)0.789:0.01374,hAT-N66B_DR|535999:0.06486)0.553:0.00058,((hAT-N66B_DR|706725:0.12935,hAT-N66B_DR|789204:0.09682)0.403:0.02428,(hAT-N66B_DR|866778:0.20220,(((((hAT-N66B_DR|621188:0.26140,hAT-N66B_DR|866799:0.07440)0.789:0.06019,((((hAT-N66B_DR|294770:0.14003,hAT-N66B_DR|866779:0.16294)0.896:0.07634,(hAT-N66B_DR|789207:0.16255,(hAT-N66B_DR|789217:0.17510,(hAT-N66B_DR|459029:0.21329,hAT-N66B_DR|706715:0.19487)0.739:0.02709)0.865:0.04406)0.884:0.04156)0.297:0.03501,((((((hAT-N66B_DR|145987:0.21088,(hAT-N66B_DR|69499:0.23395,(hAT-N66B_DR|146014:0.16061,hAT-N66B_DR|706674:0.14287)0.062:0.01377)0.733:0.02724)0.757:0.02953,(hAT-N66B_DR|789193:0.26392,hAT-N66B_DR|294777:0.13132)0.592:0.00162)0.843:0.02093,hAT-N66B_DR|706629:0.22225)0.869:0.04355,(hAT-N66B_DR|706707:0.26363,(hAT-N66B_DR|459048:0.17738,hAT-N66B_DR|459049:0.08376)0.912:0.08685)0.165:0.07443)0.576:0.01724,hAT-N66B_DR|145983:0.27716)0.498:0.00775,((hAT-N66B_DR|69486:0.32531,(((hAT-N66B_DR|218824:0.31872,hAT-N66B_DR|706653:0.30817)0.544:0.01308,(hAT-N66B_DR|621147:0.23959,hAT-N66B_DR|69487:0.22227)0.229:0.03797)0.664:0.04986,((hAT-N66B_DR|789191:0.34486,(hAT-N66B_DR|146027:0.23484,hAT-N66B_DR|706671:0.26677)0.748:0.06997)0.929:0.14032,(hAT-N66B_DR|145974:0.17737,hAT-N66B_DR|866773:0.24740)0.833:0.07420)0.275:0.02043)0.860:0.03676)0.319:0.02590,hAT-N66B_DR|789210:0.31299)0.626:0.00973)0.756:0.01686)0.402:0.00066,(((hAT-N66B_DR|621166:0.15803,hAT-N66B_DR|866795:0.18490)0.844:0.10584,(hAT-N66B_DR|956884:0.10369,hAT-N66B_DR|145967:0.12446)0.498:0.04109)0.314:0.03237,hAT-N66B_DR|376310:0.34520)0.584:0.00864)0.861:0.02755)0.618:0.00584,hAT-N66B_DR|706724:0.37148)0.722:0.04456,(hAT-N66B_DR|789211:0.11662,hAT-N66B_DR|621175:0.14397)0.411:0.00058)0.762:0.01338,(hAT-N66B_DR|218820:0.11015,(hAT-N66B_DR|376335:0.10248,(hAT-N66B_DR|706632:0.12949,hAT-N66B_DR|706690:0.15602)0.827:0.03722)0.822:0.02183)0.422:0.02288)0.737:0.00055)0.888:0.03929)0.489:0.00058)0.311:0.00199,hAT-N66B_DR|706697:0.14755)0.733:0.00634)0.575:0.00068)0.653:0.00745,(((hAT-N66B_DR|294762:0.04805,hAT-N66B_DR|621197:0.05683)0.834:0.01190,(hAT-N66B_DR|69426:0.02877,hAT-N66B_DR|789225:0.05369)0.755:0.00637)0.985:0.00058,((hAT-N66B_DR|146021:0.07985,hAT-N66B_DR|536045:0.02630)0.738:0.00755,(hAT-N66B_DR|69525:0.09142,hAT-N66B_DR|376330:0.09847)0.354:0.00055)0.869:0.01383)0.792:0.00667)0.630:0.02519,((hAT-N66B_DR|956885:0.10961,((hAT-N66B_DR|706628:0.06352,hAT-N66B_DR|789235:0.16335)0.307:0.01672,hAT-N66B_DR|69530:0.07232)0.745:0.01193)0.772:0.00724,((hAT-N66B_DR|536080:0.05548,hAT-N66B_DR|789175:0.10220)0.663:0.05819,hAT-N66B_DR|69427:0.07042)0.657:0.00680)0.874:0.01401)0.121:0.00337)0.065:0.00090,((hAT-N66B_DR|459040:0.05484,hAT-N66B_DR|706713:0.05447)0.859:0.01979,((hAT-N66B_DR|789127:0.07835,hAT-N66B_DR|146050:0.04348)0.846:0.02177,(hAT-N66B_DR|376288:0.18014,hAT-N66B_DR|956873:0.07164)0.683:0.03999)0.759:0.01419)0.689:0.00358)0.033:0.00066,((hAT-N66B_DR|69526:0.04943,hAT-N66B_DR|536001:0.08726)0.763:0.01327,((hAT-N66B_DR|789232:0.05486,(hAT-N66B_DR|789133:0.15602,(hAT-N66B_DR|956872:0.02247,hAT-N66B_DR|956871:0.04344)0.756:0.01655)0.789:0.01366)0.690:0.00059,(((hAT-N66B_DR|69548:0.04056,(hAT-N66B_DR|69546:0.03408,hAT-N66B_DR|69547:0.00665)0.248:0.01336)1.000:0.00057,((hAT-N66B_DR|706686:0.05646,hAT-N66B_DR|866740:0.02713)0.615:0.01362,(hAT-N66B_DR|459075:0.11378,hAT-N66B_DR|536032:0.03734)0.747:0.01145)0.636:0.00801)0.767:0.00712,(hAT-N66B_DR|956869:0.10116,((hAT-N66B_DR|621237:0.0,hAT-N66B_DR|621238:0.0):0.17335,(hAT-N66B_DR|621174:0.10930,hAT-N66B_DR|218895:0.10008)0.628:0.03360)0.602:0.00054)0.799:0.02569)0.784:0.00562)0.595:0.00637)0.786:0.00656)0.102:0.00068,(((hAT-N66B_DR|536076:0.10879,hAT-N66B_DR|621183:0.08453)0.779:0.01794,(hAT-N66B_DR|294827:0.06394,(hAT-N66B_DR|69480:0.08183,hAT-N66B_DR|706616:0.06785)0.758:0.01285)0.838:0.01975)0.771:0.00816,(((hAT-N66B_DR|69531:0.10794,(hAT-N66B_DR|69416:0.05157,hAT-N66B_DR|621211:0.10733)0.334:0.02562)0.741:0.01550,(hAT-N66B_DR|69541:0.03453,hAT-N66B_DR|376387:0.04744)0.846:0.01601)0.755:0.00602,(hAT-N66B_DR|621151:0.34521,((hAT-N66B_DR|621203:0.08327,hAT-N66B_DR|956886:0.02782)0.751:0.01173,(hAT-N66B_DR|69500:0.05524,hAT-N66B_DR|866803:0.05247)0.782:0.02590)0.820:0.01446)0.892:0.00058)0.000:0.00058)0.865:0.00636)0.064:0.00070)0.036:0.00067)0.119:0.00066)0.130:0.00066,(((hAT-N66B_DR|294800:0.07154,(hAT-N66B_DR|459006:0.02779,hAT-N66B_DR|459007:0.02721)0.664:0.02636)0.851:0.03212,(hAT-N66B_DR|69539:0.08422,hAT-N66B_DR|536086:0.06546)0.377:0.01045)0.780:0.01137,(((hAT-N66B_DR|69505:0.00058,hAT-N66B_DR|218815:0.04409)0.904:0.07133,((hAT-N66B_DR|376394:0.06926,hAT-N66B_DR|621154:0.11483)0.492:0.02483,(hAT-N66B_DR|706605:0.11570,(hAT-N66B_DR|621162:0.07436,hAT-N66B_DR|866815:0.04432)0.392:0.00753)0.682:0.00663)0.149:0.00225)1.000:0.00263,((((hAT-N66B_DR|294796:0.07539,(hAT-N66B_DR|294812:0.03401,hAT-N66B_DR|294815:0.06207)0.971:0.08390)0.219:0.03734,(hAT-N66B_DR|294814:0.15064,(hAT-N66B_DR|294811:0.04040,hAT-N66B_DR|294816:0.02461)0.906:0.03077)0.778:0.01389)0.892:0.00067,(hAT-N66B_DR|69515:0.09464,hAT-N66B_DR|294783:0.01581)0.795:0.02882)0.659:0.00058,(hAT-N66B_DR|706706:0.08895,hAT-N66B_DR|459002:0.04342)0.819:0.01662)0.482:0.01377)0.835:0.00057)0.878:0.00675)0.959:0.00058,((hAT-N66B_DR|146010:0.14372,hAT-N66B_DR|866828:0.09899)0.631:0.02156,(((hAT-N66B_DR|459023:0.05010,(hAT-N66B_DR|218869:0.06332,(hAT-N66B_DR|146056:0.09317,hAT-N66B_DR|536097:0.19911)0.826:0.05209)0.815:0.02906)0.320:0.00454,((hAT-N66B_DR|376395:0.06626,hAT-N66B_DR|536023:0.07711)0.093:0.00825,hAT-N66B_DR|376354:0.14796)0.750:0.01112)0.789:0.00667,(hAT-N66B_DR|69460:0.04293,(hAT-N66B_DR|459096:0.04028,hAT-N66B_DR|459095:0.06731)0.758:0.00807)0.624:0.00058)0.662:0.01113)0.260:0.00437)0.816:0.00693,(((((((hAT-N66B_DR|706687:0.04432,hAT-N66B_DR|706689:0.07525)0.209:0.01051,(hAT-N66B_DR|218838:0.09735,hAT-N66B_DR|789190:0.03606)0.723:0.01143)0.933:0.06071,hAT-N66B_DR|218904:0.13344)0.995:0.00058,(((((((hAT-N66B_DR|218855:0.05285,hAT-N66B_DR|294817:0.07430)0.754:0.01430,hAT-N66B_DR|459099:0.06151)0.835:0.01870,(hAT-N66B_DR|69473:0.20345,hAT-N66B_DR|621173:0.06733)0.802:0.03134)0.692:0.00320,((hAT-N66B_DR|706625:0.11884,(hAT-N66B_DR|621153:0.18490,hAT-N66B_DR|789180:0.07191)0.719:0.01318)0.417:0.00983,((hAT-N66B_DR|294764:0.13563,(hAT-N66B_DR|146028:0.03056,(hAT-N66B_DR|69545:0.31439,hAT-N66B_DR|621161:0.25143)0.817:0.10141)0.826:0.04292)0.200:0.00059,hAT-N66B_DR|621185:0.11641)0.904:0.04969)0.345:0.01480)0.969:0.00058,((hAT-N66B_DR|536010:0.10198,(hAT-N66B_DR|146052:0.12866,hAT-N66B_DR|621118:0.10160)0.745:0.02259)0.693:0.02662,(hAT-N66B_DR|69527:0.10388,(hAT-N66B_DR|376304:0.12496,hAT-N66B_DR|146053:0.17924)0.582:0.02698)0.719:0.01234)0.868:0.02601)0.304:0.00669,hAT-N66B_DR|376373:0.12524)0.768:0.00548,(((hAT-N66B_DR|294768:0.09589,hAT-N66B_DR|376356:0.11908)0.827:0.02345,(hAT-N66B_DR|459066:0.07990,(hAT-N66B_DR|376295:0.08617,hAT-N66B_DR|866827:0.09935)0.291:0.02072)0.407:0.00093)0.770:0.00059,((hAT-N66B_DR|146035:0.04785,(hAT-N66B_DR|69504:0.11832,(hAT-N66B_DR|294779:0.10532,hAT-N66B_DR|376338:0.20813)0.223:0.01251)0.732:0.00477)0.771:0.00716,(hAT-N66B_DR|376299:0.18940,hAT-N66B_DR|621217:0.07213)0.858:0.03745)0.725:0.00402)0.609:0.00059)0.000:0.00059)0.871:0.00668,((((((((((hAT-N66B_DR|146040:0.05148,hAT-N66B_DR|621205:0.10819)0.703:0.00560,(hAT-N66B_DR|536077:0.10878,hAT-N66B_DR|621199:0.08786)0.740:0.01234)0.764:0.00606,(((hAT-N66B_DR|536074:0.06528,hAT-N66B_DR|956880:0.13520)0.871:0.02788,(hAT-N66B_DR|621150:0.08758,(hAT-N66B_DR|294771:0.07102,(hAT-N66B_DR|294798:0.08136,hAT-N66B_DR|459072:0.09345)0.737:0.02682)0.553:0.00059)0.837:0.04140)0.775:0.00057,(hAT-N66B_DR|69510:0.04564,(hAT-N66B_DR|69435:0.05913,hAT-N66B_DR|459034:0.02940)0.757:0.01477)0.760:0.01368)0.916:0.00059)0.909:0.02205,((((((hAT-N66B_DR|376386:0.09247,hAT-N66B_DR|459015:0.10981)0.745:0.01243,(hAT-N66B_DR|146031:0.06667,(hAT-N66B_DR|459026:0.12939,(((hAT-N66B_DR|376333:0.12865,(hAT-N66B_DR|218906:0.06427,hAT-N66B_DR|294821:0.36804)0.806:0.09461)0.747:0.03235,((((hAT-N66B_DR|621207:0.18265,hAT-N66B_DR|706710:0.07975)0.727:0.03280,(hAT-N66B_DR|218857:0.11657,hAT-N66B_DR|536079:0.15891)0.757:0.03049)0.131:0.00759,hAT-N66B_DR|621201:0.12578)0.717:0.01586,hAT-N66B_DR|294791:0.12428)0.624:0.01537)0.759:0.00893,((hAT-N66B_DR|536042:0.18094,(hAT-N66B_DR|294780:0.07499,hAT-N66B_DR|376391:0.09062)0.497:0.02369)0.762:0.02751,hAT-N66B_DR|459018:0.12210)0.067:0.00066)0.726:0.00763)0.100:0.00632)0.601:0.00721)1.000:0.00058,(hAT-N66B_DR|294838:0.13703,hAT-N66B_DR|621179:0.11759)0.926:0.04996)0.873:0.01221,((((hAT-N66B_DR|621148:0.09670,hAT-N66B_DR|789164:0.07330)0.183:0.00058,hAT-N66B_DR|789151:0.04872)0.761:0.00839,hAT-N66B_DR|376347:0.10069)0.800:0.01226,((hAT-N66B_DR|706680:0.11075,(hAT-N66B_DR|621220:0.09446,hAT-N66B_DR|866812:0.05924)0.343:0.01227)0.789:0.01895,(hAT-N66B_DR|294769:0.07732,hAT-N66B_DR|218894:0.07865)0.784:0.01520)0.739:0.00464)0.760:0.00678)0.758:0.00636,((((hAT-N66B_DR|459012:0.03780,hAT-N66B_DR|789155:0.06114)0.889:0.02954,(((((hAT-N66B_DR|789144:0.11284,(hAT-N66B_DR|789215:0.04297,(hAT-N66B_DR|789213:0.06518,hAT-N66B_DR|789214:0.00798)0.897:0.02565)0.927:0.04151)0.832:0.02693,hAT-N66B_DR|621132:0.10583)0.152:0.00058,hAT-N66B_DR|706660:0.07908)0.813:0.00730,(((hAT-N66B_DR|294801:0.08354,hAT-N66B_DR|376380:0.02483)0.767:0.01237,(hAT-N66B_DR|706621:0.06163,(hAT-N66B_DR|294787:0.08201,hAT-N66B_DR|294825:0.11975)0.729:0.01407)0.832:0.00058)0.851:0.00850,hAT-N66B_DR|706718:0.11342)0.067:0.00058)0.540:0.00057,hAT-N66B_DR|69420:0.06221)0.820:0.00909)0.685:0.00727,(hAT-N66B_DR|621221:0.05376,(hAT-N66B_DR|69494:0.25668,hAT-N66B_DR|536006:0.17895)0.493:0.05590)0.848:0.13720)0.690:0.00916,(((hAT-N66B_DR|69517:0.06945,((hAT-N66B_DR|69477:0.10436,(hAT-N66B_DR|146023:0.09605,hAT-N66B_DR|789199:0.13704)0.220:0.00058)0.782:0.02860,hAT-N66B_DR|69524:0.12188)0.630:0.00541)1.000:0.00058,(((((hAT-N66B_DR|706610:0.05240,hAT-N66B_DR|956887:0.10005)0.827:0.02440,hAT-N66B_DR|376340:0.12728)0.563:0.02159,((hAT-N66B_DR|866839:0.06702,(hAT-N66B_DR|706670:0.10575,hAT-N66B_DR|706678:0.10571)0.214:0.00057)0.808:0.01573,(hAT-N66B_DR|69423:0.08348,hAT-N66B_DR|866782:0.08843)0.788:0.01301)0.765:0.01487)0.929:0.00057,((((hAT-N66B_DR|536064:0.06617,hAT-N66B_DR|706701:0.08383)0.823:0.01434,((hAT-N66B_DR|376331:0.03889,hAT-N66B_DR|621214:0.13298)0.876:0.03726,hAT-N66B_DR|536039:0.07977)0.731:0.00935)0.749:0.00588,((((((((hAT-N66B_DR|459035:0.14043,(hAT-N66B_DR|621143:0.00066,hAT-N66B_DR|789230:0.09734)0.593:0.03271)0.087:0.01598,(hAT-N66B_DR|621141:0.03770,hAT-N66B_DR|621140:0.03745)0.893:0.02139)0.761:0.00714,(hAT-N66B_DR|789233:0.06117,hAT-N66B_DR|69493:0.04107)0.538:0.00624)0.860:0.00059,(((hAT-N66B_DR|536020:0.08868,hAT-N66B_DR|69506:0.06272)0.709:0.00511,hAT-N66B_DR|459064:0.11789)0.868:0.01696,hAT-N66B_DR|218863:0.12763)0.940:0.00058)0.954:0.00058,((hAT-N66B_DR|376296:0.17343,(hAT-N66B_DR|146006:0.10019,hAT-N66B_DR|218865:0.12970)0.283:0.00057)0.812:0.03356,((hAT-N66B_DR|218816:0.11122,hAT-N66B_DR|866816:0.08240)0.827:0.01752,hAT-N66B_DR|146049:0.04419)0.390:0.00910)0.323:0.01063)0.864:0.00661,((((((hAT-N66B_DR|146001:0.08206,hAT-N66B_DR|706646:0.08593)0.067:0.01873,(hAT-N66B_DR|536002:0.09140,(hAT-N66B_DR|145970:0.09289,hAT-N66B_DR|459080:0.09845)0.772:0.02643)0.738:0.01806)0.755:0.01058,(((hAT-N66B_DR|376334:0.06062,hAT-N66B_DR|536012:0.10583)0.498:0.01722,((hAT-N66B_DR|866753:0.08482,(hAT-N66B_DR|789129:0.08080,(hAT-N66B_DR|146046:0.16133,(hAT-N66B_DR|789148:0.09486,hAT-N66B_DR|294813:0.14330)0.484:0.01567)0.348:0.00057)0.917:0.00283)0.980:0.01036,(hAT-N66B_DR|218890:0.03582,(hAT-N66B_DR|69484:0.12693,hAT-N66B_DR|706675:0.04812)0.632:0.02504)0.443:0.00057)0.921:0.00058)0.999:0.00072,hAT-N66B_DR|69459:0.04372)0.842:0.00597)0.959:0.00059,(hAT-N66B_DR|218887:0.05268,hAT-N66B_DR|866855:0.09289)0.853:0.01806)0.036:0.00057,((((hAT-N66B_DR|536061:0.05832,hAT-N66B_DR|621134:0.08292)0.897:0.02552,(hAT-N66B_DR|866784:0.14527,(hAT-N66B_DR|69446:0.04705,(hAT-N66B_DR|294808:0.07467,hAT-N66B_DR|459031:0.05932)0.815:0.00059)0.457:0.00684)0.764:0.00654)0.798:0.00658,(hAT-N66B_DR|621209:0.07429,hAT-N66B_DR|866766:0.06635)0.885:0.04382)0.000:0.00059,((hAT-N66B_DR|621184:0.11718,hAT-N66B_DR|621189:0.07734)0.903:0.03485,(hAT-N66B_DR|536007:0.04956,(hAT-N66B_DR|145960:0.03338,(hAT-N66B_DR|218891:0.07778,hAT-N66B_DR|294781:0.09560)0.816:0.01770)0.470:0.01663)0.397:0.00674)0.738:0.00641)0.420:0.00704)0.863:0.00689,((hAT-N66B_DR|789168:0.04336,(hAT-N66B_DR|706669:0.11056,(hAT-N66B_DR|218858:0.05881,hAT-N66B_DR|376290:0.09851)0.757:0.01217)0.741:0.00602)0.774:0.01137,(hAT-N66B_DR|621128:0.14485,((hAT-N66B_DR|218860:0.08077,(hAT-N66B_DR|294786:0.14249,hAT-N66B_DR|69432:0.20181)0.175:0.00059)0.850:0.03063,(hAT-N66B_DR|294820:0.04799,hAT-N66B_DR|621158:0.13384)0.764:0.02418)0.826:0.02050)0.638:0.00058)0.283:0.00730)1.000:0.00059)0.420:0.00059,(((hAT-N66B_DR|145982:0.07607,hAT-N66B_DR|376370:0.07377)0.968:0.00057,(hAT-N66B_DR|69458:0.07342,hAT-N66B_DR|789197:0.07196)0.644:0.01907)0.972:0.00282,(hAT-N66B_DR|146033:0.07412,hAT-N66B_DR|376325:0.03259)0.740:0.01119)0.924:0.00385)0.257:0.00058,((((hAT-N66B_DR|145999:0.13350,hAT-N66B_DR|789223:0.11149)0.693:0.01039,(hAT-N66B_DR|69464:0.12245,(hAT-N66B_DR|621123:0.09057,(hAT-N66B_DR|218814:0.06120,hAT-N66B_DR|459070:0.12411)0.448:0.00058)0.741:0.01684)0.859:0.02328)0.846:0.02398,((hAT-N66B_DR|69417:0.10740,hAT-N66B_DR|294804:0.03695)0.837:0.04537,(hAT-N66B_DR|145988:0.07610,hAT-N66B_DR|789218:0.12108)0.771:0.02296)0.742:0.00059)0.421:0.00515,hAT-N66B_DR|706638:0.07859)1.000:0.00124)0.155:0.00058)0.417:0.00058,(hAT-N66B_DR|376318:0.09003,(hAT-N66B_DR|146022:0.05723,(hAT-N66B_DR|218910:0.04054,(hAT-N66B_DR|706626:0.05422,hAT-N66B_DR|459039:0.09865)0.769:0.01239)0.750:0.00850)0.342:0.01929)0.971:0.00058)0.480:0.00059)0.086:0.00059,((hAT-N66B_DR|146004:0.09337,(hAT-N66B_DR|706711:0.04068,((hAT-N66B_DR|536021:0.09547,hAT-N66B_DR|706677:0.09936)0.438:0.01698,(((hAT-N66B_DR|376337:0.06749,(hAT-N66B_DR|376374:0.15700,hAT-N66B_DR|459013:0.07679)0.685:0.00058)0.258:0.00965,(hAT-N66B_DR|69478:0.10673,hAT-N66B_DR|69508:0.10581)0.523:0.02950)0.815:0.01779,(hAT-N66B_DR|536000:0.09306,((hAT-N66B_DR|789145:0.02696,(hAT-N66B_DR|789170:0.06793,hAT-N66B_DR|789166:0.11295)0.665:0.00822)0.772:0.00975,(hAT-N66B_DR|376360:0.04278,hAT-N66B_DR|376372:0.10887)0.729:0.00534)0.115:0.00058)0.703:0.00913)0.381:0.00059)0.742:0.00203)0.085:0.00597)0.243:0.00089,((hAT-N66B_DR|294831:0.03709,hAT-N66B_DR|536022:0.10179)0.894:0.04381,(((hAT-N66B_DR|536004:0.12602,hAT-N66B_DR|459094:0.12465)0.735:0.02055,(hAT-N66B_DR|621133:0.16055,(hAT-N66B_DR|69429:0.05686,hAT-N66B_DR|621169:0.09833)0.828:0.04229)0.737:0.00934)0.776:0.01362,((hAT-N66B_DR|706705:0.09979,hAT-N66B_DR|866807:0.17307)0.862:0.04040,((hAT-N66B_DR|459044:0.11796,hAT-N66B_DR|621121:0.04313)0.820:0.02092,((hAT-N66B_DR|459021:0.16316,(hAT-N66B_DR|376293:0.13895,hAT-N66B_DR|789196:0.11415)0.642:0.01044)0.726:0.01482,(hAT-N66B_DR|145977:0.06427,hAT-N66B_DR|621159:0.08996)0.868:0.00059)0.808:0.00761)0.814:0.00058)0.862:0.00678)0.000:0.00058)0.757:0.00624)0.139:0.00058)0.413:0.00059)0.869:0.00681,((((((hAT-N66B_DR|146041:0.08580,hAT-N66B_DR|376358:0.08900)0.755:0.01130,(hAT-N66B_DR|706618:0.12506,hAT-N66B_DR|706647:0.05554)0.809:0.01265)0.878:0.01298,(((hAT-N66B_DR|69542:0.01755,hAT-N66B_DR|69543:0.03984)0.905:0.03841,(hAT-N66B_DR|706679:0.11472,hAT-N66B_DR|536005:0.09025)0.507:0.01471)0.762:0.01273,((((((((hAT-N66B_DR|69425:0.04920,(hAT-N66B_DR|294775:0.13517,hAT-N66B_DR|789220:0.01175)0.833:0.02153)0.651:0.00058,(hAT-N66B_DR|789179:0.05072,hAT-N66B_DR|866836:0.02449)0.778:0.02418)0.577:0.01385,(hAT-N66B_DR|69519:0.08767,hAT-N66B_DR|459088:0.09263)0.746:0.02381)0.456:0.00109,(((((hAT-N66B_DR|706657:0.07806,hAT-N66B_DR|789160:0.06420)0.801:0.01177,(hAT-N66B_DR|866790:0.05220,(((((hAT-N66B_DR|146011:0.05589,(hAT-N66B_DR|621187:0.07747,hAT-N66B_DR|789192:0.24369)0.046:0.01653)0.439:0.02520,(hAT-N66B_DR|621226:0.06837,hAT-N66B_DR|459092:0.08128)0.064:0.01117)0.792:0.00057,(hAT-N66B_DR|145995:0.04363,hAT-N66B_DR|376297:0.09504)0.964:0.04896)0.751:0.00617,hAT-N66B_DR|621156:0.14924)0.747:0.01093,((hAT-N66B_DR|459089:0.10105,((((hAT-N66B_DR|536054:0.29835,hAT-N66B_DR|536041:0.23732)0.263:0.04453,hAT-N66B_DR|459027:0.08197)0.544:0.02070,hAT-N66B_DR|459097:0.15508)0.639:0.01492,(hAT-N66B_DR|69439:0.22283,hAT-N66B_DR|536051:0.14602)0.756:0.10356)0.000:0.00059)0.869:0.05859,(hAT-N66B_DR|789222:0.09864,(hAT-N66B_DR|294776:0.14957,hAT-N66B_DR|706623:0.10498)0.718:0.03961)0.723:0.03982)0.703:0.00686)0.784:0.01588)0.000:0.00059)0.758:0.00818,((((hAT-N66B_DR|376339:0.08062,(hAT-N66B_DR|789176:0.09574,(hAT-N66B_DR|536071:0.08121,(hAT-N66B_DR|145971:0.13025,hAT-N66B_DR|145972:0.11582)0.758:0.03293)0.792:0.02925)0.298:0.00627)0.767:0.00841,((hAT-N66B_DR|621225:0.08088,hAT-N66B_DR|706635:0.06417)0.803:0.02862,(hAT-N66B_DR|146043:0.08201,hAT-N66B_DR|536065:0.09031)0.480:0.02657)0.715:0.00843)0.799:0.00674,((((((hAT-N66B_DR|146013:0.09454,(hAT-N66B_DR|69535:0.05458,hAT-N66B_DR|621124:0.08047)0.594:0.01952)0.281:0.00886,hAT-N66B_DR|459041:0.08728)0.689:0.00835,hAT-N66B_DR|621135:0.06297)0.720:0.00059,((((((hAT-N66B_DR|145986:0.05166,hAT-N66B_DR|789161:0.16730)0.201:0.04399,(hAT-N66B_DR|69452:0.05934,hAT-N66B_DR|459042:0.13847)0.457:0.03604)0.461:0.00058,hAT-N66B_DR|866801:0.10112)0.746:0.00968,(hAT-N66B_DR|69533:0.05096,hAT-N66B_DR|706695:0.12972)0.833:0.04715)0.757:0.00788,((hAT-N66B_DR|218828:0.09755,(hAT-N66B_DR|866804:0.07519,hAT-N66B_DR|866819:0.01628)0.893:0.03701)0.757:0.01178,((hAT-N66B_DR|294810:0.04753,hAT-N66B_DR|621177:0.08657)0.836:0.01365,(hAT-N66B_DR|218829:0.05845,(hAT-N66B_DR|376317:0.10219,hAT-N66B_DR|621191:0.08989)0.708:0.02205)0.733:0.00730)0.729:0.00700)0.902:0.02829)0.073:0.00058,(((hAT-N66B_DR|218839:0.15079,(hAT-N66B_DR|376316:0.05963,hAT-N66B_DR|459017:0.12355)0.546:0.01997)0.741:0.01366,(hAT-N66B_DR|69489:0.12343,hAT-N66B_DR|294802:0.11254)0.797:0.00058)0.376:0.00736,(((hAT-N66B_DR|218862:0.05151,hAT-N66B_DR|218897:0.16492)0.781:0.02710,((hAT-N66B_DR|536053:0.02912,hAT-N66B_DR|536091:0.09214)0.799:0.02817,(hAT-N66B_DR|536024:0.07154,hAT-N66B_DR|866783:0.06328)0.859:0.04240)0.422:0.01637)0.656:0.00485,((hAT-N66B_DR|376366:0.02607,(hAT-N66B_DR|69472:0.10434,hAT-N66B_DR|536017:0.06261)0.702:0.00055)0.869:0.03492,((((hAT-N66B_DR|69537:0.11418,hAT-N66B_DR|866786:0.15442)0.344:0.00058,hAT-N66B_DR|706622:0.07460)0.763:0.03084,((hAT-N66B_DR|145969:0.13101,hAT-N66B_DR|621228:0.15278)0.803:0.03891,(hAT-N66B_DR|145989:0.08202,hAT-N66B_DR|69512:0.04482)0.749:0.01476)0.722:0.01479)0.797:0.02174,hAT-N66B_DR|621130:0.17520)0.394:0.01888)0.724:0.01107)0.797:0.00682)0.118:0.00057)0.735:0.00056)0.089:0.00058,((hAT-N66B_DR|459100:0.08344,hAT-N66B_DR|706704:0.05595)0.726:0.00714,((hAT-N66B_DR|376367:0.09294,hAT-N66B_DR|706654:0.06779)0.748:0.00534,hAT-N66B_DR|866760:0.06353)0.760:0.00677)0.809:0.01066)0.000:0.00058,((hAT-N66B_DR|218867:0.05944,hAT-N66B_DR|376286:0.14157)0.528:0.02651,(hAT-N66B_DR|376327:0.08983,(hAT-N66B_DR|69430:0.11485,hAT-N66B_DR|706604:0.10486)0.864:0.05128)0.780:0.01452)0.531:0.00058)0.130:0.00059)0.114:0.00059,(hAT-N66B_DR|69482:0.07247,hAT-N66B_DR|536029:0.10323)0.884:0.02789)0.041:0.00058)0.817:0.00058,((hAT-N66B_DR|866772:0.09949,(((hAT-N66B_DR|621164:0.11644,(hAT-N66B_DR|866797:0.10639,hAT-N66B_DR|866809:0.14878)0.771:0.02057)0.612:0.00261,(hAT-N66B_DR|706703:0.18693,hAT-N66B_DR|621213:0.18980)0.640:0.02005)0.021:0.01162,(hAT-N66B_DR|146048:0.07183,hAT-N66B_DR|866793:0.12210)0.839:0.03080)0.762:0.00989)0.774:0.00728,((hAT-N66B_DR|69488:0.24021,((hAT-N66B_DR|146036:0.08967,(hAT-N66B_DR|294795:0.06872,hAT-N66B_DR|956882:0.25399)0.695:0.08088)0.160:0.00057,hAT-N66B_DR|956870:0.04015)0.729:0.01777)0.698:0.02163,(((hAT-N66B_DR|706683:0.05166,hAT-N66B_DR|459016:0.02058)0.359:0.03675,hAT-N66B_DR|218905:0.06771)0.785:0.03469,((hAT-N66B_DR|789167:0.07341,hAT-N66B_DR|536047:0.13459)0.835:0.03156,hAT-N66B_DR|376369:0.12738)0.760:0.01886)0.641:0.00858)0.949:0.00059)0.775:0.00692)1.000:0.00162,(hAT-N66B_DR|376287:0.02783,hAT-N66B_DR|706700:0.05930)0.836:0.01532)0.120:0.00187)0.190:0.00111,(hAT-N66B_DR|294809:0.08336,(hAT-N66B_DR|459043:0.05937,(hAT-N66B_DR|294785:0.09444,hAT-N66B_DR|459060:0.07134)0.733:0.01459)0.000:0.00059)0.885:0.01415)0.996:0.00081,((hAT-N66B_DR|459038:0.08310,(hAT-N66B_DR|789198:0.05632,hAT-N66B_DR|789227:0.09364)0.723:0.01229)0.896:0.02175,((hAT-N66B_DR|376302:0.05919,(hAT-N66B_DR|376300:0.02409,hAT-N66B_DR|376301:0.03456)0.763:0.01274)0.971:0.07556,hAT-N66B_DR|789231:0.11411)0.731:0.00059)0.786:0.00794)0.637:0.00058,((((((((hAT-N66B_DR|706600:0.07832,(hAT-N66B_DR|866835:0.05237,(hAT-N66B_DR|621227:0.14719,hAT-N66B_DR|706665:0.12745)0.793:0.02350)0.872:0.03013)0.591:0.00715,(hAT-N66B_DR|706596:0.08708,(hAT-N66B_DR|69455:0.13725,hAT-N66B_DR|218842:0.05280)0.975:0.08183)0.810:0.00059)0.537:0.00669,(hAT-N66B_DR|536093:0.07846,hAT-N66B_DR|621236:0.06506)0.737:0.00804)0.585:0.00230,(hAT-N66B_DR|956874:0.05891,(hAT-N66B_DR|376328:0.11129,hAT-N66B_DR|789142:0.14685)0.023:0.02029)0.811:0.01746)0.920:0.00307,(((hAT-N66B_DR|218888:0.07870,(hAT-N66B_DR|706664:0.05177,(hAT-N66B_DR|146029:0.13127,hAT-N66B_DR|376353:0.16005)0.495:0.03343)0.829:0.01869)0.729:0.00428,((hAT-N66B_DR|706682:0.07504,(hAT-N66B_DR|459077:0.05020,hAT-N66B_DR|459011:0.12506)0.735:0.00720)0.831:0.01364,hAT-N66B_DR|706712:0.03368)0.737:0.00646)0.778:0.00716,(hAT-N66B_DR|218861:0.09257,hAT-N66B_DR|294772:0.08718)0.692:0.01071)0.766:0.00588)0.499:0.00059,(((hAT-N66B_DR|218884:0.11111,hAT-N66B_DR|294793:0.08650)0.747:0.01206,(hAT-N66B_DR|145985:0.15043,hAT-N66B_DR|459085:0.12650)0.827:0.00058)0.812:0.00656,(hAT-N66B_DR|376321:0.10147,(hAT-N66B_DR|294773:0.13275,hAT-N66B_DR|789173:0.04232)0.715:0.00534)0.906:0.03082)0.924:0.00058)0.937:0.00674,(((((((hAT-N66B_DR|866785:0.05865,hAT-N66B_DR|145984:0.09082)0.732:0.01294,(hAT-N66B_DR|621180:0.14147,(hAT-N66B_DR|69453:0.09264,hAT-N66B_DR|866796:0.10556)0.670:0.01640)0.752:0.01010)1.000:0.00059,(hAT-N66B_DR|146026:0.12584,hAT-N66B_DR|706696:0.06314)0.826:0.02870)0.802:0.00683,(((((hAT-N66B_DR|146044:0.04941,(hAT-N66B_DR|218898:0.06585,(hAT-N66B_DR|69475:0.10828,hAT-N66B_DR|218886:0.10191)0.811:0.02342)0.851:0.02288)0.757:0.00775,((((hAT-N66B_DR|294763:0.13421,hAT-N66B_DR|789146:0.07501)0.685:0.00476,(((hAT-N66B_DR|706676:0.16332,(hAT-N66B_DR|621208:0.08441,(hAT-N66B_DR|69451:0.05719,hAT-N66B_DR|218872:0.10248)0.375:0.01242)0.613:0.01017)0.424:0.01195,(hAT-N66B_DR|145963:0.09402,hAT-N66B_DR|146005:0.08322)0.730:0.01626)0.015:0.00940,hAT-N66B_DR|866850:0.14703)0.786:0.00717)0.786:0.00690,(hAT-N66B_DR|866791:0.12250,hAT-N66B_DR|789138:0.08865)0.837:0.03537)0.390:0.00059,(((hAT-N66B_DR|69481:0.07620,hAT-N66B_DR|866792:0.12424)0.751:0.01845,(hAT-N66B_DR|376344:0.20405,(hAT-N66B_DR|294784:0.12445,hAT-N66B_DR|218808:0.12268)0.182:0.01635)0.763:0.02430)0.724:0.00753,(hAT-N66B_DR|621120:0.11825,(hAT-N66B_DR|621198:0.07915,(hAT-N66B_DR|536034:0.12283,hAT-N66B_DR|866832:0.08203)0.796:0.01820)0.066:0.00646)0.783:0.01198)0.879:0.00058)0.632:0.00059)0.965:0.00058,(hAT-N66B_DR|459045:0.11655,(hAT-N66B_DR|956875:0.04827,hAT-N66B_DR|459087:0.08049)0.517:0.01431)0.782:0.01847)0.821:0.00703,((hAT-N66B_DR|706606:0.03804,(hAT-N66B_DR|536043:0.11657,hAT-N66B_DR|621119:0.11637)0.775:0.02292)0.851:0.01869,((hAT-N66B_DR|145962:0.09865,hAT-N66B_DR|621181:0.11700)0.695:0.05022,(hAT-N66B_DR|218846:0.14646,hAT-N66B_DR|69456:0.09415)0.411:0.01826)0.893:0.00058)0.760:0.00778)0.680:0.00058,((hAT-N66B_DR|789174:0.06611,((hAT-N66B_DR|69428:0.06065,hAT-N66B_DR|376348:0.03541)0.983:0.08136,(hAT-N66B_DR|866818:0.07181,hAT-N66B_DR|621186:0.16941)0.442:0.01770)0.802:0.02061)0.759:0.00960,(hAT-N66B_DR|294767:0.05412,(hAT-N66B_DR|218847:0.10023,hAT-N66B_DR|535998:0.06715)0.837:0.04030)0.830:0.01396)0.731:0.00678)0.388:0.00057)0.057:0.00058,(hAT-N66B_DR|69444:0.05655,hAT-N66B_DR|621167:0.09604)0.864:0.02443)0.016:0.00058,(hAT-N66B_DR|145961:0.05562,hAT-N66B_DR|866851:0.04852)0.870:0.02111)0.328:0.00057,(hAT-N66B_DR|621142:0.09179,((hAT-N66B_DR|376377:0.11018,hAT-N66B_DR|706611:0.08311)0.258:0.02394,(hAT-N66B_DR|536094:0.04213,hAT-N66B_DR|459030:0.07043)0.501:0.00058)0.764:0.00474)0.755:0.00641)0.219:0.00059)0.088:0.00059,((hAT-N66B_DR|866821:0.11276,hAT-N66B_DR|536063:0.18874)0.763:0.02963,((hAT-N66B_DR|146007:0.05907,hAT-N66B_DR|376383:0.06143)0.854:0.02014,(hAT-N66B_DR|294757:0.11507,hAT-N66B_DR|376375:0.10908)0.703:0.01787)0.260:0.00057)0.791:0.01246)0.226:0.00058)0.706:0.00059,((hAT-N66B_DR|146039:0.05698,hAT-N66B_DR|706614:0.02236)0.916:0.02216,(((((hAT-N66B_DR|218831:0.05108,((hAT-N66B_DR|536046:0.10679,hAT-N66B_DR|956878:0.07498)0.074:0.02021,(hAT-N66B_DR|621168:0.06286,(hAT-N66B_DR|218874:0.00653,hAT-N66B_DR|218875:0.00674)0.997:0.07007)0.742:0.00778)0.758:0.02000)0.678:0.01123,(((hAT-N66B_DR|706624:0.10659,hAT-N66B_DR|789153:0.07719)0.283:0.00339,hAT-N66B_DR|866771:0.08263)0.761:0.00974,hAT-N66B_DR|376355:0.12459)0.473:0.00059)0.786:0.00689,(((hAT-N66B_DR|376289:0.06247,(hAT-N66B_DR|536085:0.11179,hAT-N66B_DR|866762:0.12843)0.743:0.01029)0.857:0.02745,((hAT-N66B_DR|69518:0.08988,hAT-N66B_DR|706709:0.10347)0.736:0.00743,((hAT-N66B_DR|459019:0.08695,((hAT-N66B_DR|789162:0.13344,(hAT-N66B_DR|69520:0.14766,hAT-N66B_DR|459020:0.09969)0.041:0.01465)0.089:0.01846,hAT-N66B_DR|706661:0.10408)0.332:0.00846)0.761:0.00756,(hAT-N66B_DR|459009:0.05515,hAT-N66B_DR|459010:0.03192)0.962:0.04625)0.764:0.01093)0.802:0.01270)0.000:0.00115,((hAT-N66B_DR|866840:0.06344,(hAT-N66B_DR|866767:0.04323,hAT-N66B_DR|536058:0.09727)0.807:0.02611)0.793:0.01488,((hAT-N66B_DR|294778:0.03905,(hAT-N66B_DR|218832:0.09013,hAT-N66B_DR|218819:0.07913)0.732:0.00993)0.792:0.01661,hAT-N66B_DR|789201:0.07297)0.741:0.00636)0.766:0.00695)0.342:0.00058)0.249:0.00059,(((hAT-N66B_DR|69437:0.08051,hAT-N66B_DR|218851:0.09776)0.801:0.02086,((hAT-N66B_DR|459073:0.08332,hAT-N66B_DR|621215:0.06857)0.853:0.02403,(hAT-N66B_DR|145998:0.08470,hAT-N66B_DR|536055:0.03705)0.932:0.00059)0.365:0.00712)0.000:0.00058,(hAT-N66B_DR|145997:0.08335,(hAT-N66B_DR|376343:0.03759,hAT-N66B_DR|866822:0.05415)0.932:0.06101)0.690:0.00347)0.856:0.00680)0.490:0.00058,(hAT-N66B_DR|459025:0.09177,(hAT-N66B_DR|789134:0.08304,hAT-N66B_DR|789209:0.06539)0.747:0.00915)0.868:0.01448)0.507:0.00058)0.847:0.00783)0.971:0.00125)0.000:0.00126)0.070:0.00372,hAT-N66B_DR|706630:0.08152)0.007:0.00115,(((hAT-N66B_DR|789178:0.15409,(hAT-N66B_DR|536084:0.09582,hAT-N66B_DR|294794:0.09629)0.800:0.01615)0.753:0.00844,(hAT-N66B_DR|376311:0.14729,hAT-N66B_DR|459062:0.03527)0.890:0.06753)0.858:0.02035,((hAT-N66B_DR|218852:0.07507,(hAT-N66B_DR|706617:0.07416,hAT-N66B_DR|706643:0.09382)0.853:0.02628)0.818:0.01450,((hAT-N66B_DR|218909:0.05925,hAT-N66B_DR|866814:0.07838)0.794:0.02283,(hAT-N66B_DR|376379:0.12467,hAT-N66B_DR|866746:0.12865)0.799:0.03253)0.401:0.00345)0.803:0.00739)0.780:0.00640)0.014:0.00108,(((hAT-N66B_DR|621230:0.09154,(hAT-N66B_DR|145993:0.06508,hAT-N66B_DR|866787:0.08873)0.816:0.01471)0.365:0.00058,hAT-N66B_DR|706716:0.10496)0.486:0.01940,hAT-N66B_DR|218881:0.07236)0.725:0.00651)0.969:0.00091)0.657:0.00058)0.590:0.00058)0.079:0.00058,(((hAT-N66B_DR|376346:0.02693,(hAT-N66B_DR|536068:0.01994,hAT-N66B_DR|866741:0.10197)0.752:0.00780)0.885:0.01741,(hAT-N66B_DR|376390:0.06566,(hAT-N66B_DR|294807:0.09623,hAT-N66B_DR|536089:0.03483)0.844:0.02049)0.700:0.00608)0.760:0.00565,((hAT-N66B_DR|69415:0.04121,hAT-N66B_DR|218841:0.08402)0.502:0.00059,hAT-N66B_DR|706607:0.07586)0.811:0.01168)0.785:0.00651)0.000:0.00059)0.904:0.00091,(((hAT-N66B_DR|536011:0.12225,hAT-N66B_DR|621144:0.09428)0.902:0.05063,(hAT-N66B_DR|621239:0.06949,hAT-N66B_DR|706717:0.09285)0.198:0.01871)0.701:0.00360,(hAT-N66B_DR|866848:0.04705,(hAT-N66B_DR|218848:0.07582,hAT-N66B_DR|866810:0.07601)0.131:0.03594)0.712:0.00770)0.802:0.00664)0.000:0.00091,hAT-N66B_DR|789139:0.09604)0.000:0.00068,(((hAT-N66B_DR|69461:0.08143,hAT-N66B_DR|706673:0.07189)0.763:0.01744,(hAT-N66B_DR|376392:0.05512,hAT-N66B_DR|459054:0.07681)0.850:0.03039)0.757:0.01214,((hAT-N66B_DR|536040:0.10656,(hAT-N66B_DR|69540:0.06254,(hAT-N66B_DR|294782:0.12517,hAT-N66B_DR|706722:0.04377)0.430:0.02367)0.287:0.00515)0.788:0.02216,(hAT-N66B_DR|706714:0.07108,(hAT-N66B_DR|146042:0.07410,hAT-N66B_DR|536013:0.06333)0.838:0.02523)0.744:0.01297)0.773:0.01306)0.685:0.00517)0.264:0.00123,((hAT-N66B_DR|459093:0.09664,hAT-N66B_DR|866743:0.05869)0.802:0.01665,(hAT-N66B_DR|294759:0.10586,(hAT-N66B_DR|69501:0.06834,hAT-N66B_DR|376326:0.07091)0.212:0.02281)0.735:0.00772)0.763:0.00742)0.622:0.00496,(((hAT-N66B_DR|376364:0.07572,(hAT-N66B_DR|706637:0.04551,hAT-N66B_DR|789216:0.05904)0.311:0.01186)0.811:0.02423,(((((hAT-N66B_DR|376363:0.06944,hAT-N66B_DR|145981:0.07343)0.659:0.03277,hAT-N66B_DR|145980:0.07239)0.388:0.00059,((hAT-N66B_DR|376388:0.09391,hAT-N66B_DR|621127:0.11390)0.778:0.00058,(hAT-N66B_DR|145992:0.10649,hAT-N66B_DR|459037:0.11472)0.444:0.02586)0.864:0.01467)0.168:0.00058,(hAT-N66B_DR|621200:0.06616,((hAT-N66B_DR|459065:0.07959,(hAT-N66B_DR|146038:0.07172,(hAT-N66B_DR|706708:0.05007,(hAT-N66B_DR|218823:0.11055,hAT-N66B_DR|294818:0.07766)0.889:0.00058)0.200:0.02922)0.047:0.00823)0.860:0.02062,(hAT-N66B_DR|706601:0.03283,hAT-N66B_DR|621222:0.13636)0.765:0.01290)0.455:0.00275)1.000:0.00290)0.001:0.00617,hAT-N66B_DR|294799:0.11951)0.070:0.00113)0.949:0.00172,hAT-N66B_DR|866777:0.13926)0.000:0.00111)0.913:0.00374,((hAT-N66B_DR|218830:0.04392,(hAT-N66B_DR|536081:0.07342,hAT-N66B_DR|621170:0.10156)0.752:0.00997)0.726:0.01899,(((((hAT-N66B_DR|376315:0.12147,hAT-N66B_DR|536059:0.05335)0.829:0.04211,hAT-N66B_DR|376292:0.09766)0.702:0.00550,(hAT-N66B_DR|69463:0.04138,(hAT-N66B_DR|459056:0.15479,hAT-N66B_DR|536048:0.09930)0.523:0.02260)0.706:0.00653)0.794:0.00849,(hAT-N66B_DR|706694:0.14266,hAT-N66B_DR|145991:0.09732)0.846:0.00059)0.743:0.00812,(((hAT-N66B_DR|218821:0.0,hAT-N66B_DR|218822:0.0):0.07068,hAT-N66B_DR|706627:0.07021)0.856:0.04458,((hAT-N66B_DR|789159:0.12187,(hAT-N66B_DR|218840:0.06128,hAT-N66B_DR|789181:0.05663)0.490:0.01099)0.737:0.00427,hAT-N66B_DR|866808:0.07766)0.375:0.00670)0.762:0.00656)0.999:0.00058)0.760:0.00786)0.046:0.00058)0.000:0.00059,(((((hAT-N66B_DR|218834:0.11874,hAT-N66B_DR|536052:0.03555)0.974:0.05875,((hAT-N66B_DR|218813:0.08290,(hAT-N66B_DR|69523:0.10352,(hAT-N66B_DR|69521:0.03630,hAT-N66B_DR|69522:0.05376)0.774:0.01797)0.931:0.05546)0.664:0.02472,(hAT-N66B_DR|789234:0.05746,hAT-N66B_DR|294828:0.03979)0.401:0.01027)0.723:0.00576)0.810:0.01072,(hAT-N66B_DR|706663:0.05885,(hAT-N66B_DR|218908:0.02575,hAT-N66B_DR|459050:0.07540)0.861:0.06132)0.732:0.00850)0.140:0.00059,((hAT-N66B_DR|218911:0.06333,hAT-N66B_DR|706634:0.07860)0.802:0.02249,(hAT-N66B_DR|69532:0.10316,hAT-N66B_DR|866748:0.02204)0.854:0.01920)0.757:0.00660)0.765:0.00058,(hAT-N66B_DR|218883:0.09434,(hAT-N66B_DR|621126:0.07078,(hAT-N66B_DR|218893:0.05580,((hAT-N66B_DR|956890:0.17417,(hAT-N66B_DR|789140:0.11812,hAT-N66B_DR|218818:0.06832)0.159:0.02183)0.438:0.01808,hAT-N66B_DR|459084:0.10679)0.639:0.00593)0.762:0.00582)0.752:0.00691)0.677:0.01412)0.757:0.00777)0.503:0.00066,((hAT-N66B_DR|69442:0.11134,hAT-N66B_DR|376307:0.09049)0.778:0.02083,(hAT-N66B_DR|376320:0.05522,hAT-N66B_DR|706631:0.08462)0.000:0.00059)0.905:0.01429)0.028:0.00066)0.127:0.00066,(hAT-N66B_DR|146034:0.06993,((hAT-N66B_DR|866788:0.00059,hAT-N66B_DR|866789:0.02099)1.000:0.10580,hAT-N66B_DR|866755:0.06646)0.666:0.00295)0.827:0.01556)0.112:0.00089)0.440:0.00268)0.415:0.01413);
```
