## Supplementary Data 2 for "A genomic portrait of zebrafish transposable elements and their spatiotemporal embryonic expression": hAT-N67_DR.mafft.nwk

```
(((((hAT-N67_DR|463444:0.07985,(hAT-N67_DR|1879021:0.07290,((((hAT-N67_DR|1048838:0.07546,hAT-N67_DR|1881431:0.11806)0.923:0.05955,hAT-N67_DR|624088:0.08475)0.813:0.00807,((((hAT-N67_DR|791766:0.06724,hAT-N67_DR|791763:0.07136)0.343:0.00061,(hAT-N67_DR|148289:0.07401,hAT-N67_DR|148280:0.04053)0.950:0.04502)0.000:0.00323,hAT-N67_DR|540171:0.09815)0.146:0.00064,(hAT-N67_DR|461651:0.02588,hAT-N67_DR|1971579:0.06505)0.840:0.00740)0.450:0.00216)0.804:0.00677,(((((hAT-N67_DR|1048851:0.07759,hAT-N67_DR|1185867:0.09099)0.874:0.00801,(hAT-N67_DR|1048839:0.06615,(hAT-N67_DR|1126213:0.09057,(((hAT-N67_DR|1256393:0.02561,hAT-N67_DR|1256394:0.02783)0.999:0.02987,hAT-N67_DR|461656:0.06213)0.854:0.00874,((hAT-N67_DR|461655:0.09525,(hAT-N67_DR|1879019:0.05009,hAT-N67_DR|538549:0.04298)0.453:0.00345)0.665:0.00461,(hAT-N67_DR|1879031:0.04585,(((hAT-N67_DR|72347:0.02452,hAT-N67_DR|1555928:0.07379)0.557:0.00761,(hAT-N67_DR|709303:0.20441,hAT-N67_DR|1555919:0.00064)0.340:0.06806)0.967:0.01783,hAT-N67_DR|791764:0.08062)0.816:0.00449)0.754:0.00195)0.749:0.00245)0.944:0.01195)0.006:0.00061)0.599:0.00492)0.847:0.00583,hAT-N67_DR|1771772:0.07573)0.892:0.00697,((((hAT-N67_DR|1325191:0.08299,(hAT-N67_DR|1674319:0.07612,hAT-N67_DR|2104597:0.03986)0.862:0.01917)0.305:0.00083,(hAT-N67_DR|378848:0.03992,hAT-N67_DR|1325189:0.05182)0.784:0.01100)0.855:0.00371,hAT-N67_DR|380614:0.05391)0.781:0.00263,hAT-N67_DR|1473052:0.07632)0.994:0.01618)0.893:0.00910,(((hAT-N67_DR|74308:0.12581,hAT-N67_DR|1971585:0.06319)0.778:0.01146,hAT-N67_DR|961944:0.05613)0.762:0.00515,((hAT-N67_DR|538561:0.06416,(hAT-N67_DR|1473041:0.04777,hAT-N67_DR|1326647:0.08467)0.645:0.00520)0.718:0.00873,(hAT-N67_DR|961945:0.03584,hAT-N67_DR|72350:0.05017)0.848:0.00679)0.747:0.00223)0.718:0.00298)0.953:0.01685)0.780:0.00267)0.388:0.00283)0.491:0.00356,hAT-N67_DR|1048835:0.07374)0.666:0.00083,(hAT-N67_DR|1048855:0.05093,hAT-N67_DR|1881436:0.13545)0.785:0.02580)0.521:0.00063,((hAT-N67_DR|1325193:0.05743,hAT-N67_DR|72346:0.12288)0.279:0.02908,(hAT-N67_DR|1185873:0.05303,(hAT-N67_DR|1473044:0.50779,hAT-N67_DR|1769759:0.00420)0.497:0.05863)0.066:0.02108)0.445:0.00185)0.919:0.01395,(hAT-N67_DR|1879029:0.03777,(hAT-N67_DR|72342:0.46737,hAT-N67_DR|791757:0.01665)0.303:0.04762)0.801:0.03470,(((hAT-N67_DR|709307:0.09207,(hAT-N67_DR|148286:0.06830,((((hAT-N67_DR|221111:0.00064,hAT-N67_DR|1048833:0.33142)0.537:0.24700,((hAT-N67_DR|222819:0.00064,hAT-N67_DR|2093046:0.00065)1.000:0.13386,((hAT-N67_DR|72355:0.37799,hAT-N67_DR|1674321:0.00065)0.407:0.13803,(hAT-N67_DR|297064:0.00064,hAT-N67_DR|74309:0.00064)0.543:0.00704)0.245:0.05516)0.067:0.00218)0.407:0.01480,hAT-N67_DR|1187154:0.06967)0.782:0.00738,hAT-N67_DR|1325194:0.07047)0.419:0.00063)0.865:0.00475)0.580:0.00298,(((((hAT-N67_DR|1769762:0.09079,((hAT-N67_DR|1124433:0.07590,(((((hAT-N67_DR|1771774:0.10537,hAT-N67_DR|461652:0.11320)0.744:0.00585,(hAT-N67_DR|1256398:0.11005,(hAT-N67_DR|1256391:0.07429,((hAT-N67_DR|461648:0.09277,(hAT-N67_DR|72352:0.30353,hAT-N67_DR|1048857:0.08783)0.911:0.26393)0.727:0.02938,((hAT-N67_DR|791772:0.10338,(hAT-N67_DR|870703:0.10313,hAT-N67_DR|624077:0.11441)0.857:0.01503)0.526:0.00216,(hAT-N67_DR|959866:0.08312,((hAT-N67_DR|959875:0.02422,hAT-N67_DR|2096887:0.05911)1.000:0.07878,(hAT-N67_DR|624076:0.74261,hAT-N67_DR|1326648:0.15205)0.259:0.00508)0.522:0.00542)0.857:0.01045)0.903:0.01032)0.073:0.00189)0.054:0.00232)0.915:0.01658)0.740:0.00531,(((((hAT-N67_DR|538545:0.05973,hAT-N67_DR|1124430:0.13246)0.793:0.00477,((hAT-N67_DR|791769:0.10475,(hAT-N67_DR|222818:0.16590,hAT-N67_DR|2059518:0.12795)0.737:0.02229)0.735:0.01062,hAT-N67_DR|1048846:0.13271)0.421:0.00375)0.952:0.01788,(hAT-N67_DR|709310:0.07981,hAT-N67_DR|2114554:0.08747)0.966:0.02329)0.376:0.00479,(hAT-N67_DR|1256399:0.07875,hAT-N67_DR|1325187:0.04371)0.843:0.02872)0.696:0.00175,hAT-N67_DR|1185863:0.07504)0.543:0.00259)0.301:0.00773,hAT-N67_DR|2095374:0.03735)0.076:0.00169,((((hAT-N67_DR|2059529:0.03288,(hAT-N67_DR|1048834:0.61928,hAT-N67_DR|869064:0.00083)0.467:0.01344)0.113:0.10051,(hAT-N67_DR|1881432:0.09746,(hAT-N67_DR|709309:0.15397,((((hAT-N67_DR|1473051:0.23510,hAT-N67_DR|1475316:0.25681)0.632:0.03553,((hAT-N67_DR|1048840:0.08972,hAT-N67_DR|1671714:0.17665)0.854:0.10649,(hAT-N67_DR|378849:0.00064,hAT-N67_DR|1325184:0.23573)0.840:0.17856)0.772:0.04429)0.480:0.01019,((hAT-N67_DR|1385484:0.12471,hAT-N67_DR|380613:0.00078)0.551:0.05417,((hAT-N67_DR|72353:0.04393,(hAT-N67_DR|72354:0.00223,hAT-N67_DR|1256400:0.40847)0.218:0.09225)0.692:0.03917,hAT-N67_DR|463445:0.04538)0.448:0.02186)0.691:0.01424)0.347:0.01317,(((hAT-N67_DR|148284:0.39604,hAT-N67_DR|1124431:0.26988)0.887:0.19771,hAT-N67_DR|624081:0.17206)0.718:0.05476,(hAT-N67_DR|378853:0.15546,hAT-N67_DR|148288:0.28572)0.343:0.03887)0.984:0.27913)0.665:0.02307)0.799:0.00542)0.463:0.00288)0.965:0.00083,(((hAT-N67_DR|1185872:0.12462,((hAT-N67_DR|221112:0.12588,(((hAT-N67_DR|1473043:0.31352,(((((hAT-N67_DR|709306:0.33365,hAT-N67_DR|1473047:0.08824)0.735:0.07257,(((((hAT-N67_DR|791773:0.21416,hAT-N67_DR|1671717:0.39905)0.812:0.06607,hAT-N67_DR|869069:0.15421)0.767:0.04859,(hAT-N67_DR|1325195:0.19191,hAT-N67_DR|2059517:0.45868)0.868:0.12569)0.362:0.05272,((((((hAT-N67_DR|791754:0.18142,hAT-N67_DR|1879018:0.18181)0.828:0.07452,hAT-N67_DR|1879017:0.35507)0.361:0.04790,hAT-N67_DR|1671693:0.14828)0.768:0.07115,hAT-N67_DR|869070:0.24101)0.787:0.07391,(hAT-N67_DR|791759:0.29066,(hAT-N67_DR|959879:0.14805,hAT-N67_DR|791775:0.12693)0.744:0.03033)0.324:0.05695)0.518:0.03292,((((hAT-N67_DR|461645:0.13324,hAT-N67_DR|1769765:0.17886)0.833:0.08596,(hAT-N67_DR|1879026:0.12935,hAT-N67_DR|1879011:0.23097)0.855:0.07767)0.767:0.05668,hAT-N67_DR|869066:0.10608)0.821:0.07814,(hAT-N67_DR|1555884:0.13001,((hAT-N67_DR|959869:0.24801,(((hAT-N67_DR|148281:0.16595,hAT-N67_DR|1555885:0.22657)0.899:0.12763,((((hAT-N67_DR|297063:0.39078,(hAT-N67_DR|1671720:0.04205,(hAT-N67_DR|624085:0.05161,hAT-N67_DR|378852:0.10732)0.806:0.02567)0.814:0.07896)0.797:0.07118,(((hAT-N67_DR|1385481:0.24391,hAT-N67_DR|538560:0.10450)0.744:0.07702,hAT-N67_DR|1671691:0.13596)0.826:0.04654,((hAT-N67_DR|709305:0.11040,hAT-N67_DR|1385483:0.11455)0.926:0.07707,(hAT-N67_DR|148285:0.10155,hAT-N67_DR|2059521:0.14429)0.717:0.09573)0.465:0.05007)0.696:0.02341)0.723:0.01570,((hAT-N67_DR|461647:0.18747,(hAT-N67_DR|1769764:0.08516,(hAT-N67_DR|1971586:0.59243,hAT-N67_DR|1879016:0.05564)0.772:0.05700)0.848:0.14143)0.311:0.03881,((hAT-N67_DR|791774:0.13612,(hAT-N67_DR|1185866:0.00064,hAT-N67_DR|221108:0.15027)0.913:0.12889)0.665:0.02848,hAT-N67_DR|2059530:0.01399)0.940:0.13082)0.820:0.05634)0.759:0.01025,(hAT-N67_DR|297058:0.22245,hAT-N67_DR|1879010:0.09309)0.082:0.00064)0.720:0.01512)0.817:0.03083,(hAT-N67_DR|1769761:0.16638,((hAT-N67_DR|791761:0.07734,hAT-N67_DR|791760:0.23772)0.680:0.04107,((hAT-N67_DR|1671709:0.08785,((hAT-N67_DR|72343:0.00064,(hAT-N67_DR|538559:0.04530,hAT-N67_DR|624083:0.14523)0.558:0.03550)0.804:0.10876,hAT-N67_DR|791771:0.00064)0.916:0.08367)0.798:0.04104,((hAT-N67_DR|72349:0.00064,(hAT-N67_DR|1671713:0.03483,hAT-N67_DR|2117306:0.05708)0.827:0.03114)0.749:0.00064,(hAT-N67_DR|148283:0.04748,hAT-N67_DR|869068:0.16291)0.854:0.12470)0.315:0.03818)0.764:0.02540)0.815:0.04253)0.814:0.03422)0.813:0.07886)0.713:0.04278,(hAT-N67_DR|959870:0.23022,hAT-N67_DR|791767:0.31804)0.713:0.03892)0.050:0.03890)0.625:0.00083)0.574:0.06463)0.230:0.08321)0.848:0.11627,(hAT-N67_DR|1473038:0.25879,hAT-N67_DR|709304:0.17916)0.821:0.09638)0.671:0.04110)0.943:0.21373,((hAT-N67_DR|1048850:0.15899,(((hAT-N67_DR|1555886:0.00059,(hAT-N67_DR|2059524:0.24784,hAT-N67_DR|1971582:0.21678)0.308:0.03943)0.020:0.00282,hAT-N67_DR|1769757:0.05784)0.914:0.15116,hAT-N67_DR|1971590:0.26370)0.587:0.13718)0.142:0.03151,hAT-N67_DR|1325185:0.24337)0.845:0.16412)0.531:0.01362,(hAT-N67_DR|297061:0.19380,(hAT-N67_DR|959874:0.24387,(hAT-N67_DR|869071:0.13607,hAT-N67_DR|959861:0.21701)0.121:0.08625)0.612:0.06101)0.762:0.07036)0.663:0.02699,((hAT-N67_DR|1769758:0.05529,(((hAT-N67_DR|1385482:0.27967,((hAT-N67_DR|791755:0.17992,hAT-N67_DR|1973492:0.06427)0.683:0.00063,hAT-N67_DR|72348:0.08807)0.811:0.12840)0.991:0.58274,hAT-N67_DR|1124435:0.48373)0.528:0.11694,(((hAT-N67_DR|1558091:0.00064,hAT-N67_DR|1555895:0.00063)0.452:0.00960,((hAT-N67_DR|1558088:0.01031,((hAT-N67_DR|1558089:0.00064,(hAT-N67_DR|1558090:0.00063,((hAT-N67_DR|1555924:0.0,hAT-N67_DR|2077780:0.0):0.00064,hAT-N67_DR|1555922:0.00064)1.000:0.00064)1.000:0.00078)0.851:0.00617,(hAT-N67_DR|1558093:0.00064,(hAT-N67_DR|1555908:0.00064,hAT-N67_DR|1555904:0.00831)0.823:0.00064)0.942:0.01339)0.000:0.00065)0.027:0.00064,((hAT-N67_DR|1558094:0.01968,hAT-N67_DR|1325190:0.00064)0.000:0.00060,hAT-N67_DR|1558092:0.01100)0.598:0.00063)0.644:0.00266)0.692:0.01194,(hAT-N67_DR|1555900:0.00064,hAT-N67_DR|1555914:0.00064)0.000:0.00065)0.995:0.25064)0.508:0.06380)0.321:0.05954,hAT-N67_DR|1048847:0.79784)0.652:0.11293)0.193:0.02856)0.564:0.01419,((hAT-N67_DR|148287:0.32104,(hAT-N67_DR|221113:0.27631,(((hAT-N67_DR|1671701:0.03369,hAT-N67_DR|1971591:0.09966)0.767:0.04790,(hAT-N67_DR|461646:0.50221,(hAT-N67_DR|1671697:0.00064,(((hAT-N67_DR|1124434:0.02259,hAT-N67_DR|1971583:0.25524)0.292:0.07038,hAT-N67_DR|1475315:0.24037)0.957:0.28566,hAT-N67_DR|222820:0.35240)0.998:0.57833)0.647:0.08230)0.784:0.13309)0.685:0.00786,hAT-N67_DR|72351:0.23107)0.365:0.03215)0.411:0.00510)0.962:0.06828,((((hAT-N67_DR|1879032:0.24916,(hAT-N67_DR|1473037:0.18712,hAT-N67_DR|1879024:0.21700)0.480:0.01465)0.804:0.03316,(hAT-N67_DR|1879025:0.17758,((((hAT-N67_DR|2059522:0.20913,hAT-N67_DR|1048849:0.11338)0.812:0.01663,hAT-N67_DR|2059525:0.17392)0.749:0.00892,(((hAT-N67_DR|221115:0.13042,(hAT-N67_DR|1473049:0.18234,(hAT-N67_DR|1048848:0.36525,hAT-N67_DR|222821:0.36437)0.085:0.01318)0.636:0.02312)0.796:0.01135,(hAT-N67_DR|461650:0.20871,hAT-N67_DR|1881433:0.16980)0.759:0.01624)0.671:0.00170,(hAT-N67_DR|221114:0.15279,hAT-N67_DR|378846:0.17439)0.676:0.00587)0.769:0.01216)0.764:0.01330,(((hAT-N67_DR|1879033:0.20519,hAT-N67_DR|1671704:0.12117)0.829:0.01972,(hAT-N67_DR|1048852:0.13566,(hAT-N67_DR|1769763:0.15238,((hAT-N67_DR|1879028:0.27954,((((hAT-N67_DR|1671703:0.05387,((hAT-N67_DR|1475313:0.01264,hAT-N67_DR|1475312:0.00163)0.995:0.47681,hAT-N67_DR|1674323:0.40375)0.185:0.18668)0.606:0.16401,hAT-N67_DR|959865:0.24984)0.268:0.00061,(hAT-N67_DR|959873:0.13260,hAT-N67_DR|959872:0.09202)0.728:0.01491)0.000:0.02287,hAT-N67_DR|221110:0.35770)0.000:0.00596)0.870:0.03626,(((hAT-N67_DR|791776:0.44072,hAT-N67_DR|1671699:0.52275)0.612:0.16560,hAT-N67_DR|959863:0.09869)0.396:0.13261,hAT-N67_DR|1674320:0.11601)0.761:0.02702)0.329:0.00957)0.833:0.02460)0.761:0.01123)0.818:0.01004,((hAT-N67_DR|221109:0.16169,(hAT-N67_DR|538547:0.34984,hAT-N67_DR|791758:0.17760)0.165:0.02127)0.672:0.00649,(hAT-N67_DR|538552:0.14237,hAT-N67_DR|378850:0.17059)0.623:0.02963)0.744:0.00542)0.815:0.01297)0.815:0.02546)0.755:0.03100)0.543:0.01929,(hAT-N67_DR|1558087:0.15233,(hAT-N67_DR|959871:0.16917,(((((hAT-N67_DR|378851:0.12963,(hAT-N67_DR|149951:0.00081,hAT-N67_DR|1050850:0.01415)0.995:0.19232)0.918:0.11210,hAT-N67_DR|1971589:0.29510)0.000:0.00066,hAT-N67_DR|1674322:0.21938)0.766:0.01310,hAT-N67_DR|1973487:0.21934)0.963:0.04749,(hAT-N67_DR|538553:0.16527,(hAT-N67_DR|624075:0.27703,hAT-N67_DR|538558:0.16276)0.315:0.00940)0.967:0.05123)0.434:0.00083)0.410:0.00610)0.860:0.02352)0.874:0.05294,((hAT-N67_DR|624087:0.00064,(hAT-N67_DR|1558097:0.31885,hAT-N67_DR|1671705:0.08863)0.746:0.56428)0.890:0.12618,(((hAT-N67_DR|1771775:0.34996,hAT-N67_DR|1385480:0.00064)0.981:0.25554,hAT-N67_DR|1671702:0.08917)0.631:0.04119,hAT-N67_DR|1555887:0.19033)0.721:0.01721)0.724:0.01818)0.793:0.03177)0.983:0.05846)0.288:0.00907,((hAT-N67_DR|1674324:0.34710,hAT-N67_DR|1971587:0.06995)0.788:0.12968,hAT-N67_DR|538556:0.17736)0.125:0.01533)0.357:0.02310)0.195:0.03110,hAT-N67_DR|624082:0.22206)0.765:0.01945)0.589:0.00115,hAT-N67_DR|1971588:0.09963)0.864:0.00888,(hAT-N67_DR|297060:0.09638,hAT-N67_DR|148278:0.22492)0.114:0.00881)0.864:0.01101)0.640:0.00869,(hAT-N67_DR|1555889:0.11158,((hAT-N67_DR|297059:0.09689,(hAT-N67_DR|1124432:0.03263,hAT-N67_DR|1185870:0.05543)0.449:0.02765)0.656:0.00065,(hAT-N67_DR|297057:0.41675,hAT-N67_DR|463446:0.00082)0.626:0.12405)0.855:0.01618)0.573:0.00328)0.869:0.00654)0.164:0.00620)0.409:0.00697,(hAT-N67_DR|1473036:0.10676,((hAT-N67_DR|2059519:0.06348,hAT-N67_DR|959876:0.08968)0.982:0.02731,(((hAT-N67_DR|959878:0.05763,hAT-N67_DR|221103:0.05571)0.911:0.01598,((hAT-N67_DR|624084:0.05776,(hAT-N67_DR|538557:0.03329,hAT-N67_DR|959867:0.06878)0.931:0.00720)0.857:0.00064,(hAT-N67_DR|1325192:0.02955,(hAT-N67_DR|221104:0.03299,hAT-N67_DR|624073:0.04149)0.716:0.00064)0.467:0.00059)0.950:0.00895)0.994:0.01439,(((hAT-N67_DR|1555890:0.04709,((hAT-N67_DR|1671707:0.05965,hAT-N67_DR|1771773:0.03509)0.983:0.01737,hAT-N67_DR|1385485:0.06720)0.401:0.00310)0.901:0.01372,hAT-N67_DR|1671694:0.03835)0.744:0.00065,(hAT-N67_DR|1973488:0.07442,hAT-N67_DR|2059520:0.07566)0.224:0.00063)0.894:0.00475)0.677:0.00357)0.094:0.00671)0.972:0.04463)0.854:0.00083)0.930:0.00123,((hAT-N67_DR|709301:0.03537,hAT-N67_DR|1126214:0.46568)0.594:0.05698,hAT-N67_DR|1256402:0.09156)0.681:0.00551)0.848:0.00433,((hAT-N67_DR|1879014:0.07293,hAT-N67_DR|1048856:0.09153)0.796:0.01375,((hAT-N67_DR|1879013:0.09963,((hAT-N67_DR|221116:0.31090,(hAT-N67_DR|869072:0.24083,hAT-N67_DR|1671700:0.12350)0.504:0.05767)1.000:1.15607,hAT-N67_DR|221106:0.09274)0.246:0.00062)0.347:0.00712,hAT-N67_DR|221107:0.06286)0.399:0.00501)0.714:0.00103)0.992:0.01779,((hAT-N67_DR|1973490:0.09217,(hAT-N67_DR|791765:0.04774,hAT-N67_DR|1256401:0.03784)0.363:0.05055)0.583:0.00996,(hAT-N67_DR|1256395:0.09707,hAT-N67_DR|1325186:0.10329)0.785:0.00866)0.789:0.00276)0.366:0.00468,(((hAT-N67_DR|791770:0.07899,((((((((((((hAT-N67_DR|2059527:0.03030,hAT-N67_DR|2059528:0.03072)0.948:0.01743,(hAT-N67_DR|538544:0.00501,hAT-N67_DR|1879012:0.40159)0.986:0.04082)0.952:0.01661,(hAT-N67_DR|1881437:0.03181,(hAT-N67_DR|1048853:0.45358,(hAT-N67_DR|959862:0.00252,hAT-N67_DR|2059526:0.47042)0.081:0.02889)0.621:0.02418)0.793:0.00638)0.744:0.00547,((((hAT-N67_DR|1048836:0.19803,(hAT-N67_DR|1473040:0.05625,hAT-N67_DR|2059523:0.13258)0.565:0.16006)0.872:0.20224,hAT-N67_DR|461644:0.05627)0.433:0.03910,hAT-N67_DR|1185864:0.05183)0.057:0.00063,hAT-N67_DR|961946:0.04755)0.903:0.01550)0.964:0.02396,(hAT-N67_DR|297056:0.02193,(hAT-N67_DR|378847:0.04545,hAT-N67_DR|538546:0.06137)0.863:0.01233)0.900:0.01504)0.865:0.00636,hAT-N67_DR|1385486:0.05882)0.083:0.00292,((hAT-N67_DR|1473039:0.05024,((hAT-N67_DR|1671716:0.04854,(hAT-N67_DR|1971578:0.03255,hAT-N67_DR|959864:0.03786)0.755:0.00734)0.778:0.00282,((hAT-N67_DR|1555891:0.03745,hAT-N67_DR|1558096:0.02854)0.999:0.03342,hAT-N67_DR|1256397:0.05083)0.773:0.00063)0.995:0.01612)0.486:0.00243,((hAT-N67_DR|1048837:0.03941,(hAT-N67_DR|1385479:0.08433,((hAT-N67_DR|538550:0.06009,hAT-N67_DR|1879023:0.03492)0.892:0.00821,((hAT-N67_DR|1671712:0.03105,((hAT-N67_DR|1971577:0.12356,(hAT-N67_DR|297055:0.58011,hAT-N67_DR|1879022:0.00819)0.252:0.10594)0.787:0.02619,hAT-N67_DR|1185865:0.08089)0.051:0.00081)0.726:0.01656,hAT-N67_DR|709311:0.03571)0.866:0.00943)0.771:0.00251)0.116:0.00363)0.829:0.00647,hAT-N67_DR|709308:0.04395)0.725:0.00415)0.948:0.00598)0.373:0.00461,(hAT-N67_DR|1185869:0.04608,(hAT-N67_DR|959877:0.06797,((hAT-N67_DR|1769760:0.08128,(hAT-N67_DR|1555931:0.05668,(hAT-N67_DR|1258076:0.09368,hAT-N67_DR|538551:0.05395)0.916:0.03806)0.018:0.00083)0.833:0.01044,hAT-N67_DR|1881434:0.03214)0.202:0.00082)0.738:0.01026)0.821:0.01218)0.182:0.00082,hAT-N67_DR|1256392:0.05081)0.000:0.00309,hAT-N67_DR|1048843:0.07665)0.814:0.02232,(hAT-N67_DR|1555896:0.04561,(((hAT-N67_DR|1558098:0.03602,(hAT-N67_DR|624080:0.05069,(hAT-N67_DR|2079177:0.00555,hAT-N67_DR|1671692:0.39622)0.964:0.00965)0.100:0.00450)0.483:0.02495,hAT-N67_DR|2077534:0.02856)0.927:0.04032,((((hAT-N67_DR|1558095:0.00493,(hAT-N67_DR|2079659:0.00689,(hAT-N67_DR|624078:0.23273,(hAT-N67_DR|1671721:0.45343,hAT-N67_DR|1973491:0.00064)0.084:0.00316)0.693:0.13522)0.262:0.00697)0.751:0.00611,(hAT-N67_DR|1555926:0.01379,hAT-N67_DR|1555915:0.00684)0.953:0.01228)0.958:0.02942,(hAT-N67_DR|1555897:0.0,hAT-N67_DR|1555898:0.0):0.03344)0.748:0.00755,(hAT-N67_DR|2111703:0.06355,(((hAT-N67_DR|148282:0.01816,hAT-N67_DR|1555892:0.01551)0.909:0.03525,((((hAT-N67_DR|1555929:0.05684,(hAT-N67_DR|1555930:0.02349,(hAT-N67_DR|1555917:0.04710,hAT-N67_DR|1555912:0.01606)0.822:0.01214)0.914:0.00781)0.025:0.00557,hAT-N67_DR|1555911:0.03331)0.428:0.00444,hAT-N67_DR|2080483:0.04056)0.831:0.00647,hAT-N67_DR|1555910:0.06307)0.384:0.00400)0.837:0.00576,hAT-N67_DR|1555923:0.04356)0.388:0.00677)0.845:0.00782)0.897:0.00862)0.765:0.00724)0.855:0.01413)0.827:0.00470,hAT-N67_DR|148279:0.09307)0.165:0.00268)0.937:0.00938,((hAT-N67_DR|538548:0.03402,((hAT-N67_DR|1555927:0.05028,(hAT-N67_DR|869065:0.04271,hAT-N67_DR|1473046:0.03625)0.903:0.00916)0.588:0.00290,(((hAT-N67_DR|624074:0.04204,hAT-N67_DR|1671718:0.02284)0.744:0.01514,hAT-N67_DR|1671719:0.03355)0.744:0.00227,(hAT-N67_DR|1325188:0.02916,hAT-N67_DR|1473048:0.05219)0.919:0.01095)0.702:0.00336)0.835:0.00363)1.000:0.05135,(((hAT-N67_DR|624079:0.10071,(hAT-N67_DR|624086:0.07054,hAT-N67_DR|1256403:0.07934)0.190:0.00168)0.820:0.00424,(hAT-N67_DR|1671710:0.08181,(((hAT-N67_DR|463448:0.13296,(hAT-N67_DR|791756:0.04358,hAT-N67_DR|791768:0.05150)0.798:0.00862)0.590:0.00063,hAT-N67_DR|1048842:0.09210)0.808:0.01036,(((hAT-N67_DR|959868:0.00083,hAT-N67_DR|1473050:0.55230)0.422:0.01780,(hAT-N67_DR|74310:0.00064,(hAT-N67_DR|1048854:0.00913,hAT-N67_DR|1971592:0.00928)0.967:0.18214)1.000:1.33245)0.308:0.09460,(((((hAT-N67_DR|1555893:0.01014,(hAT-N67_DR|1555899:0.00301,hAT-N67_DR|1555905:0.00064)0.986:0.02696)0.980:0.02431,((hAT-N67_DR|1555913:0.00912,hAT-N67_DR|1555916:0.00064)0.789:0.00499,(hAT-N67_DR|1555906:0.02900,hAT-N67_DR|1555909:0.03330)0.767:0.01533)0.681:0.00154)0.268:0.00427,(hAT-N67_DR|1555925:0.00969,((hAT-N67_DR|1555902:0.00914,(hAT-N67_DR|1555903:0.01155,(hAT-N67_DR|1555901:0.02124,(hAT-N67_DR|1555918:0.00290,hAT-N67_DR|1555921:0.00588)0.929:0.01133)0.826:0.00885)0.603:0.00064)0.999:0.00059,(hAT-N67_DR|1555907:0.00064,hAT-N67_DR|1555894:0.00599)0.929:0.00268)0.901:0.01179)1.000:0.07937)0.938:0.06577,hAT-N67_DR|297062:0.05262)0.723:0.02225,hAT-N67_DR|1187156:0.07752)0.601:0.01360)0.172:0.00410)0.735:0.00065)0.550:0.00631)0.641:0.00064,hAT-N67_DR|1879020:0.11766)0.865:0.00404)0.703:0.00314)0.980:0.01521,((((((((((hAT-N67_DR|72344:0.20023,hAT-N67_DR|72345:0.00063)0.747:0.07569,hAT-N67_DR|1671706:0.27004)0.695:0.02662,hAT-N67_DR|1473042:0.32724)0.400:0.03011,(hAT-N67_DR|1385487:0.26946,(hAT-N67_DR|1671722:0.27991,hAT-N67_DR|1879027:0.02617)0.000:0.10805)0.761:0.08415)0.898:0.11796,(hAT-N67_DR|221105:0.00064,hAT-N67_DR|1187155:0.23790)0.978:0.16835)0.391:0.02538,(((hAT-N67_DR|1048844:0.00307,hAT-N67_DR|1769756:0.39482)0.275:0.00853,hAT-N67_DR|2105366:0.04029)0.926:0.03391,(hAT-N67_DR|538554:0.19088,hAT-N67_DR|1048845:0.00841)0.294:0.07656)0.995:0.09244)0.508:0.01729,hAT-N67_DR|463447:0.07249)0.038:0.01193,((hAT-N67_DR|1048841:0.05966,hAT-N67_DR|1124436:0.14554)0.763:0.01282,hAT-N67_DR|1185868:0.20410)0.663:0.00233)0.431:0.01089,hAT-N67_DR|1475314:0.07181)0.403:0.00416,((((hAT-N67_DR|1671695:0.07331,((((hAT-N67_DR|1881435:0.21664,(((hAT-N67_DR|1671711:0.19646,hAT-N67_DR|1971584:0.38577)0.109:0.00083,hAT-N67_DR|1971580:0.26098)0.846:0.13864,hAT-N67_DR|538555:0.00654)0.012:0.00976)0.555:0.01329,hAT-N67_DR|624072:0.06875)0.238:0.01331,(hAT-N67_DR|461653:0.29633,hAT-N67_DR|461649:0.20634)0.754:0.08492)0.569:0.00083,(hAT-N67_DR|709302:0.00065,(hAT-N67_DR|869067:0.12018,hAT-N67_DR|1971581:0.01927)0.350:0.09535)0.828:0.07518)0.751:0.00063)0.876:0.02530,hAT-N67_DR|1879015:0.14032)0.476:0.00216,(((hAT-N67_DR|1671698:0.04598,(hAT-N67_DR|1879030:0.21158,(hAT-N67_DR|1386700:0.18202,(hAT-N67_DR|1671708:0.15378,hAT-N67_DR|1555888:0.17118)0.445:0.12072)0.031:0.03196)0.386:0.06182)0.708:0.05647,hAT-N67_DR|1973489:0.11473)0.000:0.00084,((hAT-N67_DR|1473045:0.30575,hAT-N67_DR|1769766:0.01540)0.303:0.10797,(hAT-N67_DR|1671696:0.00182,hAT-N67_DR|1671715:0.21214)0.648:0.17455)0.022:0.03493)0.000:0.00792)0.918:0.05341,(((hAT-N67_DR|791762:0.28843,hAT-N67_DR|959880:0.00064)0.000:0.01568,hAT-N67_DR|461654:0.40967)0.690:0.08977,hAT-N67_DR|1555920:0.07055)0.699:0.00960)0.834:0.03764)0.975:0.03134)0.540:0.00835)0.719:0.00434)0.925:0.00880,(hAT-N67_DR|1185871:0.08631,hAT-N67_DR|1256396:0.06704)0.966:0.02456)0.078:0.00255);
```
