## Supplementary Data 2 for "A genomic portrait of zebrafish transposable elements and their spatiotemporal embryonic expression": hAT-N68_DR.mafft.nwk

```
((hAT-N68_DR|1320140:0.00614,(((hAT-N68_DR|1869930:0.27839,(hAT-N68_DR|1118543:0.00064,hAT-N68_DR|1118544:0.00064)0.914:0.00063)0.799:0.00078,hAT-N68_DR|1762691:0.00064)0.699:0.00102,hAT-N68_DR|65470:0.30277)0.690:0.00155)1.000:0.01497,((hAT-N68_DR|1465027:0.00220,(hAT-N68_DR|1380739:0.01046,(hAT-N68_DR|1041901:0.00063,(hAT-N68_DR|1964754:0.00064,(hAT-N68_DR|1041912:0.00059,(hAT-N68_DR|1465026:0.06119,((hAT-N68_DR|1320122:0.09535,(hAT-N68_DR|532456:0.19113,hAT-N68_DR|1869952:0.00062)0.923:0.12279)0.919:0.13292,(hAT-N68_DR|291282:0.17511,hAT-N68_DR|1380733:0.24536)0.656:0.06143)0.870:0.18557)0.000:0.00133)0.985:0.15526)0.855:0.02631)0.550:0.00316)0.517:0.03481)0.923:0.00658,((hAT-N68_DR|291232:0.01647,(hAT-N68_DR|1549702:0.46391,hAT-N68_DR|863310:0.00227)0.638:0.00810)0.864:0.00160,hAT-N68_DR|1250351:0.01531)0.750:0.00063)0.983:0.00523,(hAT-N68_DR|215436:0.01370,(((((hAT-N68_DR|215418:0.67791,hAT-N68_DR|1465006:0.00783)0.000:0.02900,hAT-N68_DR|785469:0.00808)0.696:0.00477,hAT-N68_DR|1762654:0.01335)0.542:0.00100,(((((hAT-N68_DR|1320128:0.00156,hAT-N68_DR|1041881:0.23656)0.093:0.00100,hAT-N68_DR|616947:0.00152)0.998:0.00728,(hAT-N68_DR|1662862:0.00064,(hAT-N68_DR|863330:0.00064,(hAT-N68_DR|785452:0.71267,hAT-N68_DR|1380718:0.00064)0.501:0.00063)0.070:0.00063)0.999:0.00687)0.969:0.00333,((hAT-N68_DR|702556:0.00410,hAT-N68_DR|1041904:0.00592)0.990:0.00439,((hAT-N68_DR|1180681:0.00565,hAT-N68_DR|1869959:0.00285)0.980:0.00373,(hAT-N68_DR|142519:0.00999,(hAT-N68_DR|863349:0.00555,hAT-N68_DR|142524:0.54474)0.718:0.00397)0.862:0.00134)0.926:0.00207)0.866:0.00142)0.133:0.00070,(hAT-N68_DR|532440:0.01087,hAT-N68_DR|1380732:0.01170)0.984:0.00512)0.872:0.00225)0.966:0.00308,((hAT-N68_DR|952518:0.02399,hAT-N68_DR|1549705:0.03381)0.181:0.00495,((((hAT-N68_DR|616946:0.01660,((hAT-N68_DR|1250350:0.00153,hAT-N68_DR|1762649:0.16256)0.981:0.00531,(hAT-N68_DR|215409:0.00062,(hAT-N68_DR|65425:0.00089,hAT-N68_DR|372379:0.34272)0.595:0.00164)0.989:0.00470)1.000:0.02070)0.967:0.00443,((((((hAT-N68_DR|142534:0.05521,hAT-N68_DR|455257:0.00063)0.667:0.09545,hAT-N68_DR|1964774:0.93245)0.618:0.00564,((hAT-N68_DR|1964752:0.00064,hAT-N68_DR|1662879:0.00062)0.989:0.05630,(((((hAT-N68_DR|1464998:0.01760,((hAT-N68_DR|1041930:0.00064,(hAT-N68_DR|1869933:0.03281,hAT-N68_DR|1762666:0.12966)0.891:0.12693)0.902:0.01751,(hAT-N68_DR|532428:0.17643,hAT-N68_DR|1250339:0.21466)0.731:0.45745)0.657:0.01327)0.724:0.00371,(((hAT-N68_DR|1180697:0.01911,(hAT-N68_DR|1250358:0.01253,hAT-N68_DR|1250336:0.01675)0.906:0.00150)0.640:0.00063,((((hAT-N68_DR|1250375:0.00064,hAT-N68_DR|1250374:0.00064)0.996:0.00989,hAT-N68_DR|1549726:0.01240)0.936:0.00297,(hAT-N68_DR|65424:0.01388,hAT-N68_DR|1869938:0.91654)0.572:0.00284)0.837:0.00075,(hAT-N68_DR|1464996:0.01428,hAT-N68_DR|1662832:0.01366)0.429:0.00104)0.975:0.00328)0.870:0.00117,(hAT-N68_DR|1250370:0.01653,((((((((hAT-N68_DR|1549724:0.15112,hAT-N68_DR|532459:0.14241)0.829:0.04417,hAT-N68_DR|1964798:0.02281)0.771:0.03212,hAT-N68_DR|616969:0.06953)0.742:0.01675,hAT-N68_DR|702512:0.03169)0.510:0.00693,(hAT-N68_DR|1465044:0.00063,hAT-N68_DR|1118554:0.20221)0.895:0.19538)0.763:0.02040,(hAT-N68_DR|952498:0.14693,hAT-N68_DR|1662799:0.00063)0.997:0.11021)0.948:0.06945,hAT-N68_DR|952521:0.00063)0.993:0.01841,(((hAT-N68_DR|952550:0.01192,hAT-N68_DR|863332:0.00879)0.991:0.00611,((((((hAT-N68_DR|1869932:0.00323,hAT-N68_DR|1964788:0.00064)0.928:0.00345,(hAT-N68_DR|1041902:0.00438,hAT-N68_DR|1380730:0.05542)0.882:0.00983)0.887:0.00062,hAT-N68_DR|215403:0.00640)0.220:0.00064,(hAT-N68_DR|616930:0.00239,(hAT-N68_DR|785453:0.33966,(hAT-N68_DR|65475:0.10433,((hAT-N68_DR|215404:0.02846,(((hAT-N68_DR|372357:0.00895,hAT-N68_DR|142521:0.03947)1.000:0.00063,(hAT-N68_DR|1041888:0.00962,hAT-N68_DR|1180691:0.02896)0.783:0.00925)0.000:0.00064,(hAT-N68_DR|532431:0.0,hAT-N68_DR|1964783:0.0):0.00064)0.845:0.00939)0.671:0.00063,hAT-N68_DR|532427:0.00939)0.853:0.09612)0.998:0.66029)0.824:0.21761)0.472:0.00126)0.966:0.00195,(hAT-N68_DR|1549697:0.00250,hAT-N68_DR|1762675:0.00532)0.933:0.00293)0.761:0.00111,hAT-N68_DR|1464999:0.00672)0.772:0.00068)0.566:0.00064,((hAT-N68_DR|65456:0.00260,hAT-N68_DR|455259:0.59756)0.974:0.00799,hAT-N68_DR|952543:0.14311)0.469:0.00097)0.615:0.00175)0.914:0.00218)0.858:0.00063)0.957:0.00302)0.753:0.00084,hAT-N68_DR|455301:0.02416)0.888:0.00185,hAT-N68_DR|1662854:0.03307)0.223:0.00112,((hAT-N68_DR|455297:0.02866,(hAT-N68_DR|65452:0.02279,(hAT-N68_DR|291262:0.00602,(hAT-N68_DR|1041916:0.00258,hAT-N68_DR|1662868:0.00112)0.989:0.00478)1.000:0.01981)0.842:0.00292)0.383:0.00152,hAT-N68_DR|1465000:0.02000)0.852:0.00328)0.915:0.03114)0.756:0.00766)0.828:0.01667,hAT-N68_DR|1662859:0.44365)0.486:0.00668,hAT-N68_DR|1180703:0.08189)0.004:0.00062,((hAT-N68_DR|1762647:0.00804,(hAT-N68_DR|1869950:0.21726,hAT-N68_DR|1869960:0.00090)0.585:0.00254)1.000:0.02860,((hAT-N68_DR|532430:0.02426,(((((hAT-N68_DR|1549712:0.03549,((hAT-N68_DR|1762670:0.39885,(hAT-N68_DR|1549715:0.00696,hAT-N68_DR|1549704:0.00270)0.664:0.02470)0.301:0.00440,hAT-N68_DR|1549710:0.03347)0.165:0.00655)0.525:0.00439,((hAT-N68_DR|1549720:0.01426,hAT-N68_DR|1549721:0.01120)0.999:0.01453,hAT-N68_DR|1549698:0.01756)0.955:0.00787)1.000:0.17066,(hAT-N68_DR|952530:0.20726,(((hAT-N68_DR|291241:0.20544,(hAT-N68_DR|1662861:0.71970,(((hAT-N68_DR|532442:0.03172,hAT-N68_DR|1549718:0.19742)0.786:0.04185,(hAT-N68_DR|952534:0.15173,hAT-N68_DR|1320131:0.16541)0.941:0.07057)0.106:0.01288,hAT-N68_DR|1380731:0.16053)0.778:0.19891)0.142:0.00525)0.958:0.08871,((hAT-N68_DR|291250:0.08603,hAT-N68_DR|1041893:0.08547)0.975:0.03188,(((hAT-N68_DR|455306:0.87453,hAT-N68_DR|1964777:0.00725)0.748:0.10330,hAT-N68_DR|142508:0.08566)0.735:0.00197,((((((((((hAT-N68_DR|1762685:0.06423,hAT-N68_DR|142530:0.13640)0.709:0.01325,hAT-N68_DR|1041917:0.09202)0.989:0.03077,(((hAT-N68_DR|863338:0.10931,hAT-N68_DR|1465036:0.07803)0.840:0.00992,(((hAT-N68_DR|952507:0.03440,(((hAT-N68_DR|952536:0.15955,hAT-N68_DR|1662837:0.21234)1.000:0.97336,hAT-N68_DR|785476:0.00501)0.440:0.09168,hAT-N68_DR|372376:0.04398)0.712:0.01101)0.829:0.01737,(hAT-N68_DR|215410:0.07328,hAT-N68_DR|455283:0.16463)0.367:0.01182)0.763:0.00167,(hAT-N68_DR|1250360:0.08244,(((((((((((hAT-N68_DR|1180704:0.00521,hAT-N68_DR|1465042:0.88242)0.529:0.02803,hAT-N68_DR|1250342:0.01958)0.625:0.00318,hAT-N68_DR|1041890:0.03341)0.588:0.00097,hAT-N68_DR|532434:0.02384)0.723:0.00180,(hAT-N68_DR|142518:0.04343,(hAT-N68_DR|1549693:0.02536,hAT-N68_DR|1549679:0.02490)0.208:0.01326)0.013:0.00192)0.999:0.01188,(hAT-N68_DR|1041931:0.03500,hAT-N68_DR|1869913:0.01484)0.900:0.01394)0.871:0.00413,(hAT-N68_DR|142502:0.02931,hAT-N68_DR|1662855:0.03542)1.000:0.02551)0.905:0.00375,(hAT-N68_DR|863340:0.05269,(hAT-N68_DR|1250340:0.05486,hAT-N68_DR|1762652:0.06368)0.307:0.00181)0.461:0.00199)0.598:0.00061,(hAT-N68_DR|1762686:0.04671,(hAT-N68_DR|1549723:0.25732,hAT-N68_DR|702551:0.01937)0.005:0.02240)0.830:0.00926)0.882:0.00350,((hAT-N68_DR|215408:0.07109,hAT-N68_DR|1762653:0.03045)0.885:0.00613,((hAT-N68_DR|1762655:0.07730,((hAT-N68_DR|1549676:0.00600,(hAT-N68_DR|863314:0.00312,(hAT-N68_DR|863313:0.00751,hAT-N68_DR|863333:0.00208)0.040:0.00092)0.980:0.00332)0.672:0.00088,(hAT-N68_DR|215417:0.00192,hAT-N68_DR|372381:0.00256)0.913:0.00183)1.000:0.13317)0.439:0.00499,hAT-N68_DR|616927:0.04652)0.748:0.00259)0.994:0.01416)0.993:0.01712,hAT-N68_DR|455270:0.10922)0.943:0.01186)0.574:0.00060)0.761:0.00432)0.932:0.00746,(((((hAT-N68_DR|616935:0.11360,(hAT-N68_DR|1549692:0.07054,(hAT-N68_DR|702518:0.20948,hAT-N68_DR|1118548:0.01446)0.995:0.88406)0.153:0.00196)0.399:0.04205,(hAT-N68_DR|65450:0.01752,hAT-N68_DR|65451:0.01407)1.000:0.51363)0.656:0.01764,((hAT-N68_DR|952513:0.06649,((((hAT-N68_DR|65460:0.52807,hAT-N68_DR|1762645:0.14226)0.000:0.00879,hAT-N68_DR|1762641:0.10325)0.015:0.01770,(hAT-N68_DR|455307:0.25099,hAT-N68_DR|952500:0.24193)0.978:0.63838)0.765:0.23255,hAT-N68_DR|372346:0.11367)0.377:0.03080)0.670:0.00064,hAT-N68_DR|291234:0.13533)0.735:0.02106)0.738:0.00752,((hAT-N68_DR|65439:0.07506,(hAT-N68_DR|1250377:0.03845,((hAT-N68_DR|863315:0.07966,(((hAT-N68_DR|1465001:0.24338,hAT-N68_DR|1118540:0.03350)0.422:0.03805,hAT-N68_DR|1869968:0.04608)0.847:0.04609,hAT-N68_DR|702511:0.12802)0.835:0.02180)0.921:0.07666,(hAT-N68_DR|863336:0.00099,hAT-N68_DR|1465020:0.93784)0.542:0.07533)0.566:0.01472)0.875:0.09082)0.851:0.10615,(((hAT-N68_DR|1118562:0.10799,((hAT-N68_DR|863331:0.04730,hAT-N68_DR|1465028:0.11708)0.743:0.00930,(hAT-N68_DR|291278:0.01646,hAT-N68_DR|1869957:0.76591)0.607:0.07696)0.719:0.01324)0.960:0.10796,((((hAT-N68_DR|1662829:0.10765,(hAT-N68_DR|785479:0.10927,hAT-N68_DR|1041913:0.09618)0.254:0.03654)0.592:0.02312,hAT-N68_DR|372342:0.06762)0.349:0.00767,(hAT-N68_DR|785475:0.28406,hAT-N68_DR|1662804:0.01586)0.316:0.10685)0.805:0.04909,((((hAT-N68_DR|215431:0.17829,hAT-N68_DR|532453:0.21732)0.981:0.86211,hAT-N68_DR|455277:0.00062)0.535:0.08131,hAT-N68_DR|291265:0.04354)0.851:0.03306,hAT-N68_DR|1465011:0.11453)0.780:0.02992)0.076:0.03962)0.083:0.01237,hAT-N68_DR|1662814:0.05288)0.862:0.04281)0.943:0.08522)0.746:0.00634,(hAT-N68_DR|1762659:0.09294,((hAT-N68_DR|455303:0.06072,hAT-N68_DR|1762650:0.13439)1.000:0.83473,hAT-N68_DR|215393:0.09582)0.029:0.00069)0.708:0.01396)0.974:0.04205)0.741:0.00595)0.840:0.00322,((hAT-N68_DR|1549709:0.01374,(hAT-N68_DR|1549719:0.00883,(hAT-N68_DR|1549706:0.00559,hAT-N68_DR|1549713:0.00395)0.961:0.00557)0.348:0.00104)1.000:0.08520,(hAT-N68_DR|1964767:0.03082,hAT-N68_DR|1964768:0.01975)0.905:0.05553)0.913:0.01373)0.803:0.00302,((hAT-N68_DR|1762657:0.00063,(hAT-N68_DR|1180699:0.44073,hAT-N68_DR|532450:0.29674)0.966:0.43376)0.697:0.09500,hAT-N68_DR|291247:0.16491)0.743:0.00812)0.788:0.00329,((((hAT-N68_DR|455275:0.02788,hAT-N68_DR|952502:0.23800)0.900:0.10458,hAT-N68_DR|65453:0.06347)0.361:0.00491,hAT-N68_DR|65457:0.09694)0.474:0.01072,(hAT-N68_DR|65426:0.00164,hAT-N68_DR|372380:0.00064)1.000:0.12681)0.974:0.01553)0.671:0.00158,(hAT-N68_DR|215407:0.18981,hAT-N68_DR|1380728:0.17561)0.917:0.10800)0.749:0.00139,(hAT-N68_DR|616933:0.10080,(((hAT-N68_DR|532452:0.07145,hAT-N68_DR|1762674:0.08624)0.903:0.01165,(hAT-N68_DR|1869934:0.16562,(hAT-N68_DR|785474:0.03678,(hAT-N68_DR|1869963:0.07628,(hAT-N68_DR|1320130:0.18630,hAT-N68_DR|1320132:0.31081)0.553:0.11274)0.999:0.56199)0.597:0.03644)0.760:0.02772)0.183:0.00102,hAT-N68_DR|1662860:0.09595)0.455:0.00071)0.926:0.00375)0.821:0.00138,(hAT-N68_DR|532429:0.09923,(hAT-N68_DR|1041892:0.08005,((hAT-N68_DR|532421:0.11440,(hAT-N68_DR|291251:0.16953,(hAT-N68_DR|532422:0.00064,hAT-N68_DR|1549673:0.12436)0.740:0.02936)0.819:0.06731)0.692:0.02283,hAT-N68_DR|1762664:0.09159)0.641:0.00419)0.735:0.00318)0.915:0.00870)0.839:0.00151,(((hAT-N68_DR|291245:0.10357,(hAT-N68_DR|291261:0.08901,(hAT-N68_DR|1250338:0.09472,(hAT-N68_DR|1762651:0.06685,hAT-N68_DR|1662852:1.05309)0.481:0.01744)0.682:0.01465)0.752:0.00289)0.441:0.00365,((hAT-N68_DR|65467:0.51614,hAT-N68_DR|142512:0.02268)0.101:0.13262,(hAT-N68_DR|1320133:0.78847,(hAT-N68_DR|1662881:0.08504,hAT-N68_DR|952519:0.07428)0.000:0.00306)0.449:0.01283)0.823:0.01249)0.834:0.00381,hAT-N68_DR|1762658:0.09986)0.777:0.00144)0.840:0.00224)0.617:0.00059)0.798:0.00298)0.414:0.00300,(hAT-N68_DR|215406:0.10295,(hAT-N68_DR|1041883:0.07386,((hAT-N68_DR|952540:0.19558,hAT-N68_DR|1662850:0.48956)0.153:0.29932,(hAT-N68_DR|952504:0.30501,hAT-N68_DR|1180709:0.00062)0.773:0.19316)0.943:0.44635)0.707:0.03819)0.808:0.00860)0.489:0.00499)0.807:0.01622)1.000:0.06639,((((((hAT-N68_DR|1662865:0.24033,(((hAT-N68_DR|372356:0.00893,(hAT-N68_DR|952499:0.00063,hAT-N68_DR|291280:0.07021)0.851:0.05114)0.305:0.03547,((hAT-N68_DR|616949:0.08781,(hAT-N68_DR|1869937:0.15877,hAT-N68_DR|1762680:0.14379)0.333:0.00097)0.542:0.06286,hAT-N68_DR|616938:0.17365)0.682:0.09162)0.952:0.21247,(((hAT-N68_DR|1964769:0.13999,(((hAT-N68_DR|1041882:0.44483,hAT-N68_DR|1964770:0.13492)0.349:0.25765,(hAT-N68_DR|291268:0.29017,(hAT-N68_DR|616923:0.20407,hAT-N68_DR|616957:0.17114)0.926:0.24114)0.662:0.16249)0.734:0.07579,hAT-N68_DR|1320139:0.33959)0.710:0.08208)0.737:0.05532,(hAT-N68_DR|1465046:0.07761,(((hAT-N68_DR|65459:0.38323,(hAT-N68_DR|1464994:1.04429,hAT-N68_DR|952551:0.03806)0.895:0.21947)0.755:0.07286,hAT-N68_DR|1118569:0.29122)0.358:0.07913,hAT-N68_DR|455265:0.24798)0.610:0.02227)0.799:0.04222)0.744:0.02142,((hAT-N68_DR|291240:0.82263,hAT-N68_DR|1662880:0.20790)0.567:0.19875,hAT-N68_DR|372354:0.00064)0.705:0.04878)0.741:0.01948)0.191:0.01186)0.348:0.03097,(hAT-N68_DR|1464993:0.08541,(((hAT-N68_DR|1250369:0.00071,(hAT-N68_DR|616936:0.30261,hAT-N68_DR|1320123:0.17143)0.860:0.19123)0.845:0.03802,hAT-N68_DR|1465040:0.69074)0.757:0.04922,(((hAT-N68_DR|1041879:0.12101,((hAT-N68_DR|372345:0.24554,hAT-N68_DR|1464995:0.09939)0.730:0.05646,hAT-N68_DR|1180700:0.30149)0.720:0.03177)0.774:0.06146,(((hAT-N68_DR|65438:0.06693,(hAT-N68_DR|1662851:0.27758,hAT-N68_DR|455284:0.09188)0.204:0.06291)0.800:0.04435,(hAT-N68_DR|1662805:0.15739,hAT-N68_DR|1662858:0.09671)0.839:0.08475)0.407:0.02019,(hAT-N68_DR|863345:0.00060,(((hAT-N68_DR|142526:0.06934,((hAT-N68_DR|455291:0.07346,(hAT-N68_DR|65449:0.08337,hAT-N68_DR|1041889:0.26718)0.965:0.13605)0.745:0.01767,hAT-N68_DR|372368:0.33109)0.744:0.02131)0.766:0.02848,(hAT-N68_DR|455292:0.47587,hAT-N68_DR|1465016:0.12173)0.595:0.21119)0.973:0.17748,hAT-N68_DR|952523:0.27548)0.634:0.07678)0.871:0.05134)0.943:0.10678)0.815:0.04010,(hAT-N68_DR|702548:0.07315,hAT-N68_DR|952524:0.48638)0.978:0.00097)0.771:0.01722)0.681:0.01548)0.825:0.03137)0.799:0.02271,((((((hAT-N68_DR|1180678:0.22153,hAT-N68_DR|702561:0.27570)0.693:0.04364,(((hAT-N68_DR|1320121:0.12538,hAT-N68_DR|1762644:0.00063)0.909:0.14172,(hAT-N68_DR|65423:0.24341,hAT-N68_DR|142505:0.21854)0.611:0.03280)0.000:0.00097,(hAT-N68_DR|702524:0.06764,hAT-N68_DR|952527:0.00097)0.824:0.18482)0.801:0.08268)0.621:0.02460,(((hAT-N68_DR|215432:0.31630,(hAT-N68_DR|291239:0.14577,hAT-N68_DR|372353:0.03884)0.983:0.43382)0.501:0.00132,hAT-N68_DR|702549:0.17169)0.795:0.04637,((((hAT-N68_DR|372360:0.30482,(hAT-N68_DR|291256:0.17842,hAT-N68_DR|1250347:0.20432)0.168:0.03266)0.627:0.01268,((hAT-N68_DR|702553:0.12328,(hAT-N68_DR|1250335:0.11239,hAT-N68_DR|1180677:0.08426)0.474:0.02979)0.807:0.09896,((hAT-N68_DR|1320135:0.00071,hAT-N68_DR|1662876:0.25460)0.929:0.35324,hAT-N68_DR|1662831:0.29744)0.742:0.07693)0.000:0.00060)0.816:0.05039,((hAT-N68_DR|65476:0.00062,(hAT-N68_DR|1041885:0.15443,hAT-N68_DR|1180685:0.12072)0.143:0.02361)0.893:0.08938,hAT-N68_DR|1320148:0.05268)0.871:0.08231)0.278:0.00119,(((hAT-N68_DR|1180706:0.16424,(hAT-N68_DR|1662815:0.10869,hAT-N68_DR|702515:0.00062)0.765:0.14713)0.592:0.13237,hAT-N68_DR|1320149:0.20332)0.762:0.04197,(((hAT-N68_DR|1762663:0.14146,hAT-N68_DR|1762676:0.00064)0.751:0.06547,(hAT-N68_DR|1250378:0.14798,hAT-N68_DR|455302:0.00062)0.537:0.02722)0.869:0.09613,(hAT-N68_DR|1964762:0.04433,hAT-N68_DR|1964759:0.11253)0.821:0.10179)0.778:0.03741)0.892:0.09532)0.648:0.02553)0.173:0.01992)0.685:0.03038,(((hAT-N68_DR|616966:0.02772,(hAT-N68_DR|532446:0.21983,hAT-N68_DR|785459:0.16193)0.826:0.23417)0.842:0.28145,(hAT-N68_DR|372361:0.15614,(hAT-N68_DR|142528:0.14177,hAT-N68_DR|1869941:0.24916)0.787:0.13430)0.749:0.05654)0.276:0.00072,((hAT-N68_DR|863311:0.19759,hAT-N68_DR|863321:0.24428)0.670:0.03219,((((hAT-N68_DR|1662818:0.28928,hAT-N68_DR|863327:0.00063)0.639:0.09453,(hAT-N68_DR|1118561:0.15108,(hAT-N68_DR|785478:0.26113,hAT-N68_DR|1964771:0.37768)0.429:0.04451)0.864:0.13480)0.061:0.02276,hAT-N68_DR|785484:0.25643)0.769:0.00325,hAT-N68_DR|1964794:0.12192)0.642:0.00649)0.803:0.01992)0.975:0.17298)0.750:0.02843,(hAT-N68_DR|1549714:0.00071,(((hAT-N68_DR|1662863:0.17031,(hAT-N68_DR|455262:0.11578,(hAT-N68_DR|65433:0.00070,(hAT-N68_DR|1250365:0.00097,hAT-N68_DR|1964796:0.08368)0.924:0.24135)0.894:0.21809)0.098:0.00097)0.757:0.06889,(hAT-N68_DR|702521:0.21090,(hAT-N68_DR|952510:0.37775,hAT-N68_DR|1118553:0.08845)0.188:0.12457)0.785:0.14754)0.903:0.22922,(((hAT-N68_DR|215433:0.06486,hAT-N68_DR|952511:0.00061)0.006:0.00133,(hAT-N68_DR|1320157:0.24984,(hAT-N68_DR|785457:0.31158,hAT-N68_DR|65436:0.13016)0.220:0.00133)0.409:0.06694)0.835:0.09546,((hAT-N68_DR|291236:0.05023,(hAT-N68_DR|65431:0.08360,(hAT-N68_DR|1964797:0.03932,hAT-N68_DR|142497:0.04044)0.264:0.02295)0.879:0.15546)0.756:0.04221,hAT-N68_DR|616972:0.02960)0.860:0.09631)0.283:0.06750)0.637:0.03852)0.000:0.00097)0.791:0.02837,((((hAT-N68_DR|1465048:0.19443,(hAT-N68_DR|142507:0.21723,hAT-N68_DR|1869940:0.00075)0.394:0.02221)0.827:0.07262,(((hAT-N68_DR|1964782:0.30321,((hAT-N68_DR|65477:0.92645,(hAT-N68_DR|291248:0.17480,(hAT-N68_DR|863354:0.21730,hAT-N68_DR|616970:0.23705)0.757:0.05063)0.901:0.14776)0.712:0.03637,hAT-N68_DR|142491:0.30959)0.766:0.04639)0.832:0.12462,hAT-N68_DR|1869927:0.00139)0.303:0.04003,hAT-N68_DR|616942:0.12287)0.394:0.01802)0.612:0.00544,(hAT-N68_DR|863305:0.00064,(hAT-N68_DR|952512:0.00102,hAT-N68_DR|1118555:0.00063)0.688:0.16622)0.954:0.14840)0.971:0.10444,(((((hAT-N68_DR|1320137:0.02382,(hAT-N68_DR|291279:0.00132,hAT-N68_DR|215402:0.07778)0.443:0.05372)0.817:0.06698,(((hAT-N68_DR|291274:0.00062,hAT-N68_DR|1041875:0.00062)0.994:0.22662,(hAT-N68_DR|455286:0.06349,hAT-N68_DR|702535:0.00132)0.289:0.08099)0.299:0.02678,hAT-N68_DR|1549687:0.00064)0.889:0.13317)0.680:0.02061,(hAT-N68_DR|1869944:0.04879,((hAT-N68_DR|616932:0.00064,(hAT-N68_DR|616931:0.00062,(hAT-N68_DR|863316:0.00064,(hAT-N68_DR|785449:0.06410,hAT-N68_DR|616948:0.00062)0.000:0.00062)0.911:0.14174)0.898:0.04293)0.342:0.00064,((hAT-N68_DR|291271:0.18173,(hAT-N68_DR|142523:0.06020,(hAT-N68_DR|532425:0.00063,hAT-N68_DR|215415:0.00097)0.696:0.13546)0.338:0.06117)0.668:0.17247,hAT-N68_DR|1250346:0.07195)0.392:0.02356)0.568:0.01392)0.552:0.05134)0.697:0.02207,((((hAT-N68_DR|702541:0.02495,(hAT-N68_DR|1762640:0.11057,hAT-N68_DR|1762660:0.00071)0.495:0.06677)0.988:0.39371,(hAT-N68_DR|142511:0.08026,hAT-N68_DR|702557:0.11164)0.604:0.05194)0.285:0.01689,hAT-N68_DR|1662803:0.27699)0.812:0.07382,((hAT-N68_DR|291252:0.00063,((hAT-N68_DR|1180711:0.09856,hAT-N68_DR|1869921:0.00063)0.871:0.16528,(((hAT-N68_DR|785464:0.05549,(hAT-N68_DR|1662856:0.19683,(hAT-N68_DR|1762694:0.12897,hAT-N68_DR|291260:0.14719)0.680:0.05276)0.415:0.00071)0.861:0.10667,(hAT-N68_DR|372343:0.05723,(hAT-N68_DR|1869973:0.00063,((hAT-N68_DR|1662871:0.00379,(hAT-N68_DR|1662843:0.02682,(hAT-N68_DR|532424:0.20772,hAT-N68_DR|863317:0.00062)0.160:0.05686)0.653:0.20568)0.778:0.12313,(hAT-N68_DR|785460:0.23665,hAT-N68_DR|1964773:0.18223)0.453:0.11303)0.000:0.00133)0.393:0.15017)0.422:0.00132)0.840:0.07283,((hAT-N68_DR|863325:0.04094,((hAT-N68_DR|291267:0.14063,hAT-N68_DR|1250328:0.05821)0.000:0.06008,hAT-N68_DR|1041887:0.00063)0.278:0.03694)0.710:0.10011,hAT-N68_DR|702516:0.05855)0.416:0.05839)0.604:0.04662)0.813:0.06623)0.761:0.04141,((hAT-N68_DR|702536:0.00062,hAT-N68_DR|1869961:0.00071)0.992:0.38120,((hAT-N68_DR|372366:0.00071,hAT-N68_DR|1662816:0.06955)0.935:0.33759,(hAT-N68_DR|455298:0.00070,hAT-N68_DR|702525:0.00064)0.999:0.24739)0.399:0.08270)0.256:0.00549)0.457:0.04536)0.570:0.04067)0.577:0.04479,((((hAT-N68_DR|65428:0.01548,hAT-N68_DR|1964793:0.04914)0.814:0.01979,(hAT-N68_DR|372382:0.15766,hAT-N68_DR|702543:0.00062)0.682:0.04135)0.269:0.00064,((hAT-N68_DR|1465037:0.00064,(hAT-N68_DR|532418:0.08316,hAT-N68_DR|616960:0.12656)0.707:0.05076)0.922:0.03704,(hAT-N68_DR|1549684:0.00063,((hAT-N68_DR|616943:0.24028,hAT-N68_DR|1964779:0.26130)0.810:0.13050,((hAT-N68_DR|1320156:0.00064,hAT-N68_DR|1662867:0.30860)0.503:0.00097,hAT-N68_DR|215428:0.00063)0.125:0.00130)0.405:0.08003)0.773:0.01521)0.782:0.02190)0.785:0.04906,(((hAT-N68_DR|1041929:0.03916,(hAT-N68_DR|1762665:0.00064,hAT-N68_DR|616961:0.44326)0.794:0.02796)0.691:0.03362,((hAT-N68_DR|1662819:0.38336,hAT-N68_DR|291243:0.28839)0.359:0.00215,(hAT-N68_DR|616921:0.19812,hAT-N68_DR|1180692:0.25034)0.739:0.06037)0.927:0.17412)0.582:0.01495,(hAT-N68_DR|952503:0.00064,((hAT-N68_DR|1762643:0.34872,hAT-N68_DR|1118564:0.00064)0.244:0.00063,hAT-N68_DR|1320142:0.00064)0.000:0.00064)0.766:0.02012)0.842:0.06544)0.744:0.04088)0.244:0.00235)0.946:0.12147)0.553:0.00964)0.819:0.02995,((((((hAT-N68_DR|785481:0.00064,(((((hAT-N68_DR|215388:0.10347,((hAT-N68_DR|616964:0.05060,(hAT-N68_DR|65464:0.04848,hAT-N68_DR|785466:0.00070)0.660:0.06584)0.607:0.10078,hAT-N68_DR|65440:0.22062)0.179:0.04255)0.747:0.11859,hAT-N68_DR|1465038:0.35942)0.000:0.00097,(hAT-N68_DR|1662820:0.07851,(hAT-N68_DR|1041922:0.00063,hAT-N68_DR|1465017:0.12672)0.782:0.06934)0.789:0.05578)0.807:0.09111,(hAT-N68_DR|142493:0.00062,(hAT-N68_DR|702552:0.27694,((hAT-N68_DR|65463:0.00063,hAT-N68_DR|1180680:0.09254)0.793:0.03544,hAT-N68_DR|1250363:0.06558)0.393:0.02745)0.616:0.07442)0.542:0.03924)0.624:0.06243,hAT-N68_DR|1380716:0.19073)0.686:0.07243)0.734:0.04412,((hAT-N68_DR|1869928:0.01424,(hAT-N68_DR|215389:0.00064,((hAT-N68_DR|952506:0.00063,(hAT-N68_DR|1250344:0.00097,(hAT-N68_DR|532454:0.00063,hAT-N68_DR|1118546:0.11156)0.901:0.08128)0.810:0.06547)0.462:0.01659,hAT-N68_DR|1320138:0.00064)0.143:0.00791)0.607:0.01105)0.314:0.00072,(((hAT-N68_DR|1465003:0.07222,(hAT-N68_DR|455271:0.03388,hAT-N68_DR|1465025:0.00064)0.791:0.03270)0.776:0.02237,((hAT-N68_DR|372349:0.00064,((hAT-N68_DR|1465015:0.07105,(((((hAT-N68_DR|372347:0.00059,hAT-N68_DR|455309:0.05499)0.199:0.00098,hAT-N68_DR|1662823:0.04128)0.924:0.16560,((hAT-N68_DR|1380722:0.00063,(hAT-N68_DR|215400:0.00064,(hAT-N68_DR|1250355:0.07564,hAT-N68_DR|1549686:0.00059)0.948:0.12775)0.835:0.01517)0.407:0.02920,(hAT-N68_DR|1320117:0.13724,hAT-N68_DR|215421:0.00071)0.650:0.11312)0.436:0.16582)0.682:0.09227,hAT-N68_DR|142494:0.00063)0.749:0.23302,hAT-N68_DR|1662842:0.00064)0.111:0.00416)0.619:0.09664,(((hAT-N68_DR|863307:0.00062,(hAT-N68_DR|1964778:0.00064,hAT-N68_DR|1041903:0.11318)0.170:0.00102)0.845:0.17626,((hAT-N68_DR|1118542:0.0,hAT-N68_DR|1662807:0.0):0.00064,(hAT-N68_DR|785486:0.00064,(hAT-N68_DR|702519:0.00063,(hAT-N68_DR|1549688:0.00062,hAT-N68_DR|952531:0.14793)0.000:0.00063)0.228:0.00099)0.000:0.01446)0.000:0.00072)0.255:0.01248,hAT-N68_DR|1869966:0.04557)0.247:0.00222)0.133:0.00062)0.831:0.08787,((hAT-N68_DR|702565:0.14113,hAT-N68_DR|1320134:0.00097)0.368:0.09327,hAT-N68_DR|1762688:0.17454)0.811:0.12425)0.693:0.02277)0.000:0.00059,((((((hAT-N68_DR|1869926:0.02883,(((hAT-N68_DR|616920:0.01665,((hAT-N68_DR|1250341:0.00064,(hAT-N68_DR|1465004:0.04972,(hAT-N68_DR|65466:0.12384,hAT-N68_DR|616914:0.17685)0.738:0.04925)0.976:0.00059)0.881:0.00060,hAT-N68_DR|1549695:0.00064)0.000:0.00064)0.988:0.14253,hAT-N68_DR|1869971:0.00063)0.266:0.02914,(hAT-N68_DR|1549680:0.02942,(hAT-N68_DR|1118549:0.00063,hAT-N68_DR|1762673:0.07894)0.843:0.04145)0.000:0.00064)0.615:0.01351)0.909:0.14656,((hAT-N68_DR|616941:0.04402,hAT-N68_DR|1869920:0.03678)0.073:0.05521,(hAT-N68_DR|142492:0.00063,hAT-N68_DR|215425:0.00069)0.881:0.12909)0.164:0.05225)0.784:0.10542,(hAT-N68_DR|65444:0.01222,(hAT-N68_DR|455261:0.32807,(hAT-N68_DR|952549:0.32304,hAT-N68_DR|1041880:0.10872)0.607:0.04454)0.869:0.06207)0.766:0.01875)0.538:0.00724,hAT-N68_DR|1380713:0.04183)0.000:0.00099,hAT-N68_DR|1465041:0.00064)0.831:0.03209,((((((hAT-N68_DR|702510:0.00908,hAT-N68_DR|1320136:0.00064)0.708:0.08935,((((hAT-N68_DR|1380707:0.04339,(((hAT-N68_DR|142531:0.07592,((hAT-N68_DR|863350:0.29109,hAT-N68_DR|1662824:0.56647)0.810:0.15476,hAT-N68_DR|1869946:0.11363)0.870:0.11804)0.744:0.03463,(((hAT-N68_DR|291266:0.07630,hAT-N68_DR|1320145:0.15343)0.528:0.02911,hAT-N68_DR|1465005:0.00064)0.059:0.00361,hAT-N68_DR|142533:0.17371)0.715:0.01719)0.004:0.00064,hAT-N68_DR|1869929:0.00064)0.872:0.02723)0.232:0.03204,hAT-N68_DR|291281:0.00059)0.834:0.06135,hAT-N68_DR|1465009:0.04165)0.000:0.00072,((hAT-N68_DR|952545:0.00063,(hAT-N68_DR|863304:0.11117,hAT-N68_DR|1762669:0.00073)0.613:0.05005)0.985:0.15203,(hAT-N68_DR|142509:0.10773,hAT-N68_DR|1662882:0.00063)0.831:0.10146)0.392:0.03422)0.960:0.18664)0.466:0.04072,hAT-N68_DR|1250348:0.00062)0.000:0.00097,hAT-N68_DR|616956:0.00062)0.252:0.00098,(((hAT-N68_DR|1964795:0.00064,((hAT-N68_DR|215405:0.22828,hAT-N68_DR|455263:0.02198)0.207:0.00063,(hAT-N68_DR|291258:0.00062,hAT-N68_DR|291284:0.29748)0.698:0.04359)0.808:0.02269)0.739:0.01938,(hAT-N68_DR|1041896:0.01475,(hAT-N68_DR|455266:0.00062,hAT-N68_DR|1662857:0.00070)0.945:0.19870)0.051:0.06407)0.560:0.06019,(hAT-N68_DR|863334:0.05767,hAT-N68_DR|1869964:0.00064)0.985:0.31640)0.197:0.02354)0.625:0.04716,((((hAT-N68_DR|65448:0.12387,(hAT-N68_DR|702554:0.82597,(hAT-N68_DR|952548:0.10696,(hAT-N68_DR|1964765:0.07908,(hAT-N68_DR|291275:0.40375,hAT-N68_DR|1465047:0.15884)0.267:0.04940)0.803:0.04781)0.115:0.00062)0.699:0.04505)0.785:0.03271,hAT-N68_DR|1250372:0.09906)0.974:0.00063,(hAT-N68_DR|1041928:0.12953,hAT-N68_DR|455300:0.09152)0.892:0.06262)0.354:0.05418,hAT-N68_DR|1180695:0.06781)0.738:0.01948)0.643:0.01628)0.794:0.04445)0.846:0.04775)0.795:0.02970)0.795:0.03725,(((hAT-N68_DR|702526:0.00062,(hAT-N68_DR|702566:0.00063,(hAT-N68_DR|372374:0.00059,(hAT-N68_DR|616925:0.02657,(hAT-N68_DR|1662849:0.20708,(hAT-N68_DR|952537:0.13026,hAT-N68_DR|1380708:0.08160)0.790:0.17735)0.017:0.00098)0.411:0.02847)0.743:0.00097)0.847:0.09315)0.030:0.00133,(hAT-N68_DR|65471:0.00095,(hAT-N68_DR|291269:0.04417,hAT-N68_DR|863346:0.00096)0.668:0.09518)0.693:0.07003)0.750:0.06525,((((hAT-N68_DR|65472:0.00070,hAT-N68_DR|702546:0.05655)0.362:0.09029,hAT-N68_DR|1250356:0.11758)0.740:0.06889,(hAT-N68_DR|1250367:0.02851,hAT-N68_DR|1964792:0.07520)0.803:0.04832)0.831:0.06763,((((hAT-N68_DR|1869949:0.45680,hAT-N68_DR|1380711:0.02488)0.101:0.00061,hAT-N68_DR|1041911:0.00064)0.580:0.01576,(((hAT-N68_DR|142510:0.00099,(hAT-N68_DR|455310:0.09098,hAT-N68_DR|952501:0.19879)0.290:0.04123)0.754:0.13871,hAT-N68_DR|1180698:0.18478)0.542:0.00344,hAT-N68_DR|1118539:0.00064)0.402:0.02078)0.406:0.03045,hAT-N68_DR|142520:0.00064)0.283:0.03783)0.558:0.01336)0.848:0.06263)0.760:0.04844,((hAT-N68_DR|702560:0.65991,(((hAT-N68_DR|65468:0.26164,((hAT-N68_DR|616915:0.18094,hAT-N68_DR|1380723:0.11142)0.929:0.12781,hAT-N68_DR|863351:0.27412)0.548:0.00059)0.741:0.08481,((hAT-N68_DR|1250345:0.00064,hAT-N68_DR|1465007:0.27727)0.714:0.07284,hAT-N68_DR|65443:0.28857)0.586:0.00064)0.921:0.07932,(((((hAT-N68_DR|1041874:0.00072,hAT-N68_DR|1762656:0.13853)0.424:0.04217,(hAT-N68_DR|455279:0.08709,(hAT-N68_DR|1180705:0.07695,hAT-N68_DR|1320116:0.04369)0.710:0.16068)0.485:0.06575)0.910:0.14850,(hAT-N68_DR|863303:0.00094,(hAT-N68_DR|616974:0.06678,hAT-N68_DR|1964775:0.34796)0.882:0.15246)0.685:0.10670)0.100:0.00132,(hAT-N68_DR|142490:0.24769,hAT-N68_DR|616955:0.09655)0.785:0.06138)0.796:0.12908,((((hAT-N68_DR|1662840:0.00137,hAT-N68_DR|215412:0.20317)0.662:0.17289,hAT-N68_DR|532460:0.00063)0.955:0.17578,(hAT-N68_DR|1041891:0.00064,(hAT-N68_DR|785470:0.01804,hAT-N68_DR|1250354:0.03021)0.820:0.05798)0.743:0.04676)0.636:0.05039,hAT-N68_DR|952535:0.12450)0.732:0.05669)0.805:0.07135)0.332:0.05441)0.106:0.00621,(hAT-N68_DR|215394:0.00138,(hAT-N68_DR|1869970:0.40430,(hAT-N68_DR|455281:0.30294,hAT-N68_DR|1041905:0.27105)0.498:0.00062)0.829:0.04855)0.826:0.08587)0.792:0.06134)0.835:0.04072,((hAT-N68_DR|702520:0.01365,(((((((((hAT-N68_DR|702523:0.34792,hAT-N68_DR|952538:0.03922)0.608:0.08641,(hAT-N68_DR|1380725:0.00062,hAT-N68_DR|1662845:0.00069)0.002:0.00076)0.399:0.22740,hAT-N68_DR|1869939:0.00098)0.784:0.09926,hAT-N68_DR|455272:0.00059)0.912:0.15550,(hAT-N68_DR|1465018:0.08986,(hAT-N68_DR|616965:0.00062,hAT-N68_DR|1762667:0.00098)0.826:0.12896)0.798:0.08145)0.799:0.09066,(hAT-N68_DR|952541:0.06183,(hAT-N68_DR|455299:0.00063,hAT-N68_DR|1762689:0.00071)0.712:0.11715)0.813:0.15803)0.007:0.00072,hAT-N68_DR|616968:0.15844)0.777:0.03108,(((hAT-N68_DR|372338:0.00070,hAT-N68_DR|702544:0.00063)0.996:0.36252,((hAT-N68_DR|1662833:0.03590,(hAT-N68_DR|291238:0.00063,hAT-N68_DR|1964780:0.07312)0.360:0.13993)0.798:0.07478,((hAT-N68_DR|702528:0.20192,(hAT-N68_DR|215427:0.08532,((hAT-N68_DR|215401:0.00099,hAT-N68_DR|785448:0.00063)0.753:0.17640,(hAT-N68_DR|215396:0.13806,hAT-N68_DR|1964789:0.00098)0.571:0.18461)0.597:0.07813)0.567:0.10598)0.410:0.14036,(hAT-N68_DR|65478:0.02673,(hAT-N68_DR|1380721:0.00063,hAT-N68_DR|1662883:0.05181)0.867:0.07905)0.481:0.08193)0.696:0.06259)0.724:0.06875)0.197:0.10462,(((hAT-N68_DR|1465023:0.07885,(hAT-N68_DR|532449:0.17282,hAT-N68_DR|616954:0.00074)0.796:0.16622)0.951:0.24168,(hAT-N68_DR|532438:0.00063,(hAT-N68_DR|142495:0.06759,hAT-N68_DR|1662870:0.25537)0.746:0.03817)0.648:0.02609)0.146:0.09227,(hAT-N68_DR|616950:0.00063,hAT-N68_DR|1465002:0.11444)0.952:0.16893)0.778:0.11077)0.658:0.03381)0.864:0.07272,(((hAT-N68_DR|1320146:0.45460,hAT-N68_DR|1869924:0.00099)0.491:0.11448,((hAT-N68_DR|455305:0.00064,(hAT-N68_DR|702568:0.05905,hAT-N68_DR|1320143:0.00072)0.329:0.00097)0.871:0.28525,(hAT-N68_DR|1180682:0.00064,hAT-N68_DR|65445:0.00062)0.915:0.21665)0.465:0.08888)0.567:0.08723,((hAT-N68_DR|863341:0.09377,(hAT-N68_DR|291244:0.21389,hAT-N68_DR|1662826:0.00060)0.951:0.25167)0.154:0.03519,hAT-N68_DR|65427:0.05042)0.318:0.05097)0.927:0.20259)0.632:0.02519)0.197:0.00071,((((((((((hAT-N68_DR|702540:0.00062,hAT-N68_DR|215434:0.04226)0.834:0.01170,(hAT-N68_DR|702532:0.00064,(hAT-N68_DR|142527:0.10113,hAT-N68_DR|1964787:0.14050)0.873:0.15607)0.844:0.01550)0.849:0.00064,hAT-N68_DR|1762668:0.02829)0.343:0.00064,(hAT-N68_DR|65441:0.01531,(hAT-N68_DR|1465043:0.01633,(hAT-N68_DR|1250361:0.03419,hAT-N68_DR|65429:0.03853)0.000:0.00062)0.877:0.01934)0.888:0.05532)0.225:0.00063,(hAT-N68_DR|785473:0.26136,hAT-N68_DR|1662874:0.02527)0.613:0.03309)0.991:0.26010,((hAT-N68_DR|1762683:0.00071,hAT-N68_DR|1380714:0.04841)0.713:0.05685,((hAT-N68_DR|1118556:0.00063,hAT-N68_DR|1250333:0.02400)0.894:0.06868,(hAT-N68_DR|863352:0.05387,hAT-N68_DR|1662835:0.01452)0.812:0.07423)0.801:0.05874)0.808:0.08403)0.178:0.04324,(hAT-N68_DR|1320151:0.01971,(hAT-N68_DR|702530:0.13544,hAT-N68_DR|1549699:0.03671)0.515:0.05083)0.962:0.18670)0.785:0.09993,hAT-N68_DR|1180712:0.00062)0.129:0.00119,((hAT-N68_DR|785455:0.01089,hAT-N68_DR|1662801:0.10784)0.796:0.27479,(hAT-N68_DR|372341:0.03658,hAT-N68_DR|1041924:0.05154)0.081:0.03362)0.679:0.04772)0.631:0.04463,((((hAT-N68_DR|372372:0.00059,(hAT-N68_DR|952517:0.12284,(hAT-N68_DR|1180688:0.00074,(hAT-N68_DR|215411:0.13968,hAT-N68_DR|1662877:0.00064)0.783:0.05116)0.587:0.16169)0.953:0.21908)0.994:0.33995,(((((hAT-N68_DR|1380737:0.11859,(hAT-N68_DR|1320126:0.00063,hAT-N68_DR|1662847:0.00090)0.872:0.20546)0.278:0.04465,(hAT-N68_DR|65437:0.49232,(hAT-N68_DR|1041898:0.20964,hAT-N68_DR|65422:0.10507)0.738:0.03365)0.845:0.08025)0.626:0.02851,(hAT-N68_DR|1762678:0.00060,hAT-N68_DR|1250337:0.00063)0.936:0.09159)0.571:0.05513,(hAT-N68_DR|616918:0.00062,hAT-N68_DR|785485:0.00072)0.877:0.17232)0.666:0.03452,(((hAT-N68_DR|65474:0.00063,hAT-N68_DR|1041886:0.05027)0.810:0.08509,((hAT-N68_DR|1762690:0.01406,hAT-N68_DR|1041899:0.04600)0.809:0.02937,hAT-N68_DR|532448:0.00063)0.850:0.08538)0.319:0.08102,hAT-N68_DR|1549694:0.18301)0.512:0.09327)0.701:0.02833)0.710:0.04289,((((hAT-N68_DR|616926:0.15181,hAT-N68_DR|1041877:0.12312)0.995:0.46735,((hAT-N68_DR|291263:0.38009,hAT-N68_DR|532420:0.19335)0.791:0.13308,(hAT-N68_DR|863353:0.38010,hAT-N68_DR|1380706:0.34383)0.719:0.03893)0.896:0.12652)0.753:0.04709,(hAT-N68_DR|1380742:0.24111,(hAT-N68_DR|532457:0.19154,hAT-N68_DR|1465010:0.00097)0.155:0.08189)0.822:0.00133)0.796:0.03595,(hAT-N68_DR|1320118:0.14527,hAT-N68_DR|1465021:0.10321)0.737:0.05504)0.773:0.03709)0.386:0.07192,((((hAT-N68_DR|952542:0.04764,hAT-N68_DR|1549691:0.16308)0.235:0.11919,(((hAT-N68_DR|785458:0.35333,hAT-N68_DR|1380736:0.24662)0.765:0.07531,(hAT-N68_DR|372364:0.05619,hAT-N68_DR|1662846:0.00071)0.921:0.15042)0.302:0.03972,((((hAT-N68_DR|291253:0.15989,(hAT-N68_DR|1762684:0.04810,(hAT-N68_DR|65434:0.30488,hAT-N68_DR|1041914:0.47436)0.452:0.15317)0.857:0.10701)0.583:0.00063,hAT-N68_DR|215429:0.26224)0.722:0.04053,(hAT-N68_DR|65446:0.00421,(hAT-N68_DR|291242:0.08940,(hAT-N68_DR|455296:0.31391,hAT-N68_DR|1041921:0.16143)0.000:0.00097)0.772:0.15300)0.832:0.11449)0.852:0.11682,((hAT-N68_DR|455267:0.02021,(hAT-N68_DR|455264:0.10610,hAT-N68_DR|1041925:0.00063)0.908:0.15185)0.820:0.10089,(hAT-N68_DR|616944:0.14990,hAT-N68_DR|1964760:0.00059)0.808:0.20170)0.565:0.01307)0.000:0.00098)0.969:0.20454)0.822:0.08703,hAT-N68_DR|142532:0.01405)0.771:0.03994,((hAT-N68_DR|1250364:0.00136,((hAT-N68_DR|291230:0.57523,hAT-N68_DR|1662869:0.17872)0.369:0.03822,((hAT-N68_DR|1041894:0.00072,hAT-N68_DR|1180683:0.00063)0.931:0.17127,(hAT-N68_DR|532426:0.20899,(hAT-N68_DR|372367:0.19788,(hAT-N68_DR|215419:0.07520,hAT-N68_DR|1180696:0.38741)0.789:0.09643)0.000:0.00132)0.789:0.14811)0.648:0.04173)0.815:0.09456)0.767:0.17855,hAT-N68_DR|702567:0.05080)0.844:0.08689)0.523:0.02672)0.838:0.06372)0.749:0.01177)0.824:0.02648)0.247:0.03159,((((hAT-N68_DR|1662810:0.11166,((hAT-N68_DR|142513:0.29881,hAT-N68_DR|1041926:0.00063)0.880:0.18659,(((hAT-N68_DR|1869972:0.06148,(hAT-N68_DR|1869919:0.02157,hAT-N68_DR|142500:0.30278)0.248:0.03037)0.432:0.06280,(hAT-N68_DR|952522:0.00095,hAT-N68_DR|1380724:0.00069)0.998:0.37381)0.844:0.13653,((hAT-N68_DR|785472:0.02658,(hAT-N68_DR|616929:0.00072,hAT-N68_DR|1320114:0.08530)0.562:0.02395)0.784:0.14883,(hAT-N68_DR|372339:0.00062,hAT-N68_DR|1180687:0.06730)0.858:0.10401)0.601:0.07804)0.107:0.00699)0.804:0.14502)0.321:0.00992,(((((hAT-N68_DR|215420:0.37989,((hAT-N68_DR|291255:0.17619,(hAT-N68_DR|1180701:0.23515,hAT-N68_DR|1662875:0.00064)0.578:0.08329)0.570:0.15635,hAT-N68_DR|1180684:0.31208)0.639:0.12565)0.748:0.05260,hAT-N68_DR|1465034:0.16031)0.586:0.09753,(hAT-N68_DR|702534:0.13163,hAT-N68_DR|1180710:0.00072)0.828:0.16415)0.006:0.02242,(((((hAT-N68_DR|616934:0.00070,hAT-N68_DR|1250330:0.00064)0.300:0.00134,hAT-N68_DR|616940:0.36303)0.503:0.12467,(hAT-N68_DR|291270:0.15539,hAT-N68_DR|785480:0.05277)0.974:0.38178)0.180:0.02141,(hAT-N68_DR|785465:0.00063,(hAT-N68_DR|616953:0.06880,hAT-N68_DR|1964791:0.18559)0.451:0.00646)0.917:0.20964)0.846:0.13319,(hAT-N68_DR|372352:0.12162,hAT-N68_DR|1118566:0.00070)0.850:0.11252)0.834:0.11369)0.075:0.05896,(((hAT-N68_DR|1869955:0.33359,(hAT-N68_DR|863337:0.00064,(hAT-N68_DR|952497:0.19302,(hAT-N68_DR|455290:0.00064,(hAT-N68_DR|372365:0.15020,hAT-N68_DR|702539:0.00097)0.762:0.14225)0.000:0.00073)0.381:0.06813)0.245:0.02290)0.088:0.12185,(hAT-N68_DR|616951:0.00062,hAT-N68_DR|616967:0.00097)0.997:0.35469)0.581:0.09180,(((((hAT-N68_DR|1762642:0.06450,(hAT-N68_DR|1662834:0.74338,hAT-N68_DR|1964786:0.10276)0.593:0.06145)0.653:0.10813,(hAT-N68_DR|1549674:0.00063,(hAT-N68_DR|291272:0.00063,hAT-N68_DR|215426:0.29581)0.000:0.00063)0.952:0.28537)0.541:0.05653,hAT-N68_DR|372371:0.09332)0.648:0.10744,(hAT-N68_DR|785477:0.00071,(hAT-N68_DR|1041900:0.00072,hAT-N68_DR|1118558:0.29216)0.708:0.06084)0.831:0.13218)0.797:0.08909,(hAT-N68_DR|291273:0.00064,hAT-N68_DR|702517:0.18080)0.460:0.03999)0.663:0.04921)0.725:0.03409)0.836:0.09158)0.803:0.09674,(hAT-N68_DR|372336:0.41711,(hAT-N68_DR|372369:0.12427,((hAT-N68_DR|1464992:0.11440,(((hAT-N68_DR|616917:0.35227,(hAT-N68_DR|702564:0.16560,hAT-N68_DR|952496:0.26696)0.154:0.06342)0.866:0.14004,(((hAT-N68_DR|65461:0.00062,hAT-N68_DR|142517:0.00063)1.000:0.23027,(((hAT-N68_DR|142496:0.00097,hAT-N68_DR|1180689:0.00062)0.995:0.40461,(hAT-N68_DR|863355:0.20637,hAT-N68_DR|1662848:0.00063)0.897:0.19458)0.547:0.08489,(hAT-N68_DR|1869918:0.03471,(hAT-N68_DR|1549703:0.00064,hAT-N68_DR|455280:0.00097)0.309:0.05565)0.757:0.07818)0.825:0.11872)0.803:0.09528,(((((hAT-N68_DR|863339:0.14878,hAT-N68_DR|372351:0.11694)0.445:0.03355,hAT-N68_DR|1869917:0.19848)0.000:0.00071,((hAT-N68_DR|952526:0.19621,(hAT-N68_DR|1549716:0.00072,hAT-N68_DR|616939:0.23811)0.632:0.04223)0.762:0.04217,(hAT-N68_DR|1465033:0.16307,hAT-N68_DR|1869956:0.07938)0.375:0.15666)0.772:0.04324)0.792:0.08476,hAT-N68_DR|142529:0.08317)0.906:0.15965,(((hAT-N68_DR|532423:0.00063,hAT-N68_DR|1041897:0.00058)0.903:0.15486,(hAT-N68_DR|1869969:0.20982,hAT-N68_DR|1465035:0.00070)0.694:0.09397)0.302:0.10258,((hAT-N68_DR|1869947:0.10007,hAT-N68_DR|1465039:0.00073)0.838:0.18867,(hAT-N68_DR|785487:0.00064,hAT-N68_DR|1041906:0.00097)0.878:0.15695)0.722:0.06370)0.474:0.11339)0.832:0.12598)0.374:0.02496)0.668:0.03322,((((((hAT-N68_DR|291276:0.00062,hAT-N68_DR|1549725:0.00492)0.536:0.29814,(hAT-N68_DR|1118547:0.19570,hAT-N68_DR|702537:0.16704)0.120:0.10073)0.905:0.29643,(hAT-N68_DR|1964761:0.00063,(hAT-N68_DR|1041878:0.00062,hAT-N68_DR|1380712:0.24645)0.093:0.00097)0.837:0.07907)0.760:0.10098,(hAT-N68_DR|1869935:0.18929,(hAT-N68_DR|1549701:0.00064,hAT-N68_DR|1549717:0.00063)0.951:0.39961)0.817:0.18678)0.805:0.11989,((hAT-N68_DR|1041919:0.42500,((hAT-N68_DR|532455:0.00075,(hAT-N68_DR|142522:0.03908,(hAT-N68_DR|616913:0.00071,hAT-N68_DR|1041915:0.00097)0.994:0.29830)0.841:0.16294)0.281:0.00134,hAT-N68_DR|1662844:0.06215)0.558:0.08214)0.392:0.04387,(hAT-N68_DR|142498:0.00064,hAT-N68_DR|372377:0.11161)0.951:0.14855)0.788:0.09562)0.583:0.03787,((hAT-N68_DR|215399:0.00062,hAT-N68_DR|1118559:0.00129)0.992:0.43505,((hAT-N68_DR|1250376:0.14720,(((hAT-N68_DR|863309:0.34917,hAT-N68_DR|952533:0.20157)0.821:0.15213,(hAT-N68_DR|291259:0.09774,(hAT-N68_DR|616959:0.01752,hAT-N68_DR|863312:0.13357)0.482:0.13340)0.761:0.07669)0.705:0.02940,((hAT-N68_DR|616958:0.00099,hAT-N68_DR|952514:0.09590)0.362:0.29494,hAT-N68_DR|1762693:0.18047)0.320:0.00097)0.848:0.07861)0.844:0.12508,(hAT-N68_DR|863335:0.00096,(hAT-N68_DR|1465008:0.00063,hAT-N68_DR|1662806:0.00070)0.966:0.18793)0.790:0.16807)0.000:0.00832)0.681:0.10803)0.109:0.00097)0.416:0.00525)0.052:0.04970,(((((hAT-N68_DR|1964790:0.01884,(hAT-N68_DR|863320:0.00064,(hAT-N68_DR|291257:0.11281,hAT-N68_DR|455285:0.15562)0.644:0.08695)0.520:0.00064)0.847:0.04988,(hAT-N68_DR|616952:0.02815,hAT-N68_DR|1762687:0.08882)0.325:0.05520)0.000:0.00059,(hAT-N68_DR|785456:0.00062,(((((hAT-N68_DR|863329:0.16308,(hAT-N68_DR|455289:0.00064,hAT-N68_DR|455288:0.00064)1.000:0.00071)0.800:0.16281,hAT-N68_DR|1964753:0.18685)0.234:0.04083,hAT-N68_DR|1180686:0.39167)0.377:0.14075,(hAT-N68_DR|702562:0.00063,(hAT-N68_DR|1250366:0.00064,hAT-N68_DR|1964784:0.00097)0.924:0.20336)0.810:0.09098)0.171:0.03924,(hAT-N68_DR|455260:0.00072,(hAT-N68_DR|863322:0.00063,hAT-N68_DR|1041907:0.10706)0.928:0.08329)0.891:0.19055)0.753:0.08118)0.801:0.05278)0.948:0.11353,(((hAT-N68_DR|616922:0.00063,((hAT-N68_DR|1250353:0.10575,hAT-N68_DR|1869936:0.05664)0.856:0.11500,(hAT-N68_DR|65442:0.26521,hAT-N68_DR|952520:0.12766)0.809:0.13745)0.000:0.00073)0.793:0.13389,(hAT-N68_DR|291264:0.04676,hAT-N68_DR|1662813:0.00097)0.949:0.33180)0.367:0.08702,hAT-N68_DR|1549671:0.05928)0.429:0.00133)0.690:0.06571,((((hAT-N68_DR|1180694:0.00063,hAT-N68_DR|1762648:0.07910)0.987:0.28054,((hAT-N68_DR|1465013:0.05102,((hAT-N68_DR|291249:0.19288,hAT-N68_DR|785471:0.10244)0.241:0.01196,hAT-N68_DR|785461:0.22202)0.714:0.13334)0.676:0.14886,hAT-N68_DR|616916:0.12578)0.021:0.00098)0.216:0.06908,hAT-N68_DR|1762662:0.38321)0.353:0.06967,((((hAT-N68_DR|1465030:0.08474,(hAT-N68_DR|532445:0.43559,hAT-N68_DR|952515:0.15541)0.233:0.05868)0.136:0.05335,hAT-N68_DR|1762661:0.24990)0.665:0.15282,((hAT-N68_DR|702550:0.00063,((hAT-N68_DR|215387:0.00071,hAT-N68_DR|1380719:0.08989)0.673:0.16023,hAT-N68_DR|1250357:0.00064)0.870:0.18883)0.144:0.02943,((hAT-N68_DR|532437:0.07101,hAT-N68_DR|1180708:0.06104)0.340:0.17521,((hAT-N68_DR|372355:0.00133,hAT-N68_DR|1762646:0.14134)0.466:0.00137,(hAT-N68_DR|372370:0.11858,hAT-N68_DR|1869965:0.15203)0.827:0.12452)0.860:0.16195)0.381:0.06942)0.934:0.17397)0.324:0.13286,((((hAT-N68_DR|1662866:0.00063,(hAT-N68_DR|532441:0.00063,hAT-N68_DR|1380726:0.00075)0.928:0.20216)0.731:0.13823,((hAT-N68_DR|1662864:0.00098,hAT-N68_DR|702527:0.00064)0.928:0.22442,((((hAT-N68_DR|1380717:0.00062,hAT-N68_DR|1118565:0.06109)0.000:0.00063,hAT-N68_DR|372378:0.00071)0.985:0.23838,hAT-N68_DR|702555:0.14063)0.833:0.20072,(hAT-N68_DR|1380709:0.09197,(hAT-N68_DR|455273:0.00069,(hAT-N68_DR|1380729:0.00060,hAT-N68_DR|1549690:0.00071)0.524:0.11058)0.853:0.19727)0.138:0.07710)0.144:0.00135)0.412:0.09340)0.537:0.03881,(hAT-N68_DR|455293:0.08217,(hAT-N68_DR|142504:0.04789,hAT-N68_DR|1465045:0.11116)0.767:0.05537)0.724:0.04428)0.818:0.09702,((((hAT-N68_DR|702547:0.22046,hAT-N68_DR|1762672:0.05672)0.902:0.24612,(hAT-N68_DR|1320129:0.01991,hAT-N68_DR|616973:0.49263)0.745:0.02333)0.775:0.03337,hAT-N68_DR|702531:0.19172)0.760:0.02681,hAT-N68_DR|1250334:0.04334)0.287:0.00097)0.742:0.05837)0.671:0.02106)0.724:0.03232)0.612:0.04933)0.286:0.00097)0.201:0.01317)0.331:0.04819)0.810:0.05297,(((((((((((hAT-N68_DR|1320153:0.18134,hAT-N68_DR|215385:0.00063)0.667:0.03029,hAT-N68_DR|1549683:0.00063)0.047:0.04086,hAT-N68_DR|1465012:0.11836)0.030:0.08337,(hAT-N68_DR|1662821:0.20212,(hAT-N68_DR|1869954:0.07628,hAT-N68_DR|1762695:0.10044)0.793:0.09242)0.691:0.02155)0.765:0.07986,hAT-N68_DR|372350:0.17948)0.693:0.05334,((hAT-N68_DR|1662802:0.02721,hAT-N68_DR|1320119:0.13148)0.833:0.08742,(hAT-N68_DR|785468:0.00063,hAT-N68_DR|1964781:0.05865)0.894:0.12722)0.710:0.06731)0.483:0.11626,(hAT-N68_DR|532444:0.00062,hAT-N68_DR|1320150:0.00070)0.998:0.35369)0.297:0.02236,hAT-N68_DR|952539:0.11261)0.809:0.07767,(((hAT-N68_DR|455295:0.03503,hAT-N68_DR|372375:0.02847)0.792:0.04419,(hAT-N68_DR|142525:0.15038,((hAT-N68_DR|1549672:0.13047,hAT-N68_DR|1041908:0.00064)0.548:0.05822,((hAT-N68_DR|785450:0.00063,((hAT-N68_DR|1964772:0.16117,hAT-N68_DR|65447:0.00062)0.941:0.21025,(hAT-N68_DR|1964764:0.05582,(hAT-N68_DR|65473:0.00097,hAT-N68_DR|863318:0.14690)0.912:0.25152)0.296:0.06860)0.599:0.01636)0.036:0.00071,(hAT-N68_DR|616928:0.23978,(hAT-N68_DR|215398:0.11835,hAT-N68_DR|1662841:0.00071)0.000:0.02530)0.500:0.16438)0.901:0.12609)0.476:0.00064)0.777:0.02931)0.844:0.06719,(((((hAT-N68_DR|532435:0.00068,hAT-N68_DR|863319:0.00063)0.786:0.09600,(hAT-N68_DR|1662812:0.17085,hAT-N68_DR|863326:0.25332)0.683:0.06587)0.770:0.14413,(hAT-N68_DR|291235:0.00059,hAT-N68_DR|1465029:0.00063)0.901:0.09045)0.871:0.12086,((hAT-N68_DR|1964757:0.05512,(hAT-N68_DR|65458:0.12786,hAT-N68_DR|1250331:0.07726)0.758:0.09257)0.740:0.08061,hAT-N68_DR|1549707:0.00070)0.441:0.06429)0.894:0.14629,(hAT-N68_DR|1549727:0.00064,(hAT-N68_DR|532432:0.05874,(hAT-N68_DR|952509:0.06045,hAT-N68_DR|1118567:0.00063)0.935:0.34263)0.878:0.24245)0.917:0.10432)0.627:0.01617)0.504:0.01238)0.714:0.04643,((((hAT-N68_DR|1041884:0.00097,hAT-N68_DR|1250373:0.00063)0.676:0.12166,(hAT-N68_DR|863323:0.00064,hAT-N68_DR|1320113:0.00064)0.000:0.13496)0.832:0.11066,((hAT-N68_DR|863328:0.00062,(hAT-N68_DR|1320120:0.08860,hAT-N68_DR|1465024:0.03301)0.818:0.07504)0.793:0.08942,hAT-N68_DR|952525:0.08690)0.862:0.19456)0.000:0.00071,((hAT-N68_DR|785482:0.13890,hAT-N68_DR|215424:0.07178)0.470:0.11217,(hAT-N68_DR|215430:0.00097,hAT-N68_DR|1041920:0.06491)0.889:0.19018)0.378:0.09849)0.875:0.07746)0.476:0.01720,(((((((hAT-N68_DR|142516:0.00063,hAT-N68_DR|372340:0.01171)0.102:0.03048,hAT-N68_DR|1549700:0.19233)0.318:0.05906,(hAT-N68_DR|532433:0.00073,hAT-N68_DR|1964776:0.00063)0.994:0.24785)0.803:0.14507,(hAT-N68_DR|785451:0.06251,hAT-N68_DR|1662811:0.00071)0.626:0.04695)0.752:0.17287,(hAT-N68_DR|291254:0.00059,hAT-N68_DR|702563:0.00063)0.982:0.18509)0.933:0.18790,((((((hAT-N68_DR|1250332:0.04201,(((hAT-N68_DR|1964766:0.14404,(hAT-N68_DR|616937:0.05133,(hAT-N68_DR|1762692:0.00070,hAT-N68_DR|1869974:0.00063)0.972:0.26607)0.793:0.10387)0.550:0.13226,(hAT-N68_DR|215416:0.26855,hAT-N68_DR|863347:0.00063)0.737:0.11180)0.722:0.05312,hAT-N68_DR|785488:0.00064)0.549:0.01140)0.738:0.02249,((((hAT-N68_DR|1041895:0.08803,(hAT-N68_DR|1320115:0.00061,(hAT-N68_DR|1041910:0.07555,hAT-N68_DR|532451:0.10617)0.040:0.06350)0.803:0.14365)0.124:0.12766,(hAT-N68_DR|142506:0.03290,hAT-N68_DR|1662853:0.10325)0.602:0.05931)0.864:0.17072,hAT-N68_DR|1662878:0.14758)0.839:0.15543,hAT-N68_DR|1380735:0.00064)0.000:0.04034)0.000:0.00267,hAT-N68_DR|1662822:0.00062)0.849:0.12274,(hAT-N68_DR|1762677:0.00098,(hAT-N68_DR|616945:0.08399,hAT-N68_DR|1250329:0.00071)0.890:0.20983)0.902:0.18416)0.658:0.01645,(((((((hAT-N68_DR|215413:0.26786,hAT-N68_DR|1869923:0.00071)0.946:0.22138,(hAT-N68_DR|1662838:0.06589,(hAT-N68_DR|1549681:0.08795,hAT-N68_DR|1549682:0.04518)0.395:0.05867)0.846:0.19463)0.774:0.07803,(hAT-N68_DR|1549678:0.13952,(hAT-N68_DR|1549685:0.22174,hAT-N68_DR|1869942:0.00064)0.000:0.00062)0.764:0.21621)0.000:0.00071,(hAT-N68_DR|1762681:0.00364,(hAT-N68_DR|702558:0.00097,hAT-N68_DR|1869962:0.05263)0.124:0.20018)0.967:0.24385)0.866:0.09360,((hAT-N68_DR|1118551:0.11276,(hAT-N68_DR|1118568:0.00063,hAT-N68_DR|1180679:0.14460)0.317:0.02129)0.843:0.21273,hAT-N68_DR|1869943:0.23958)0.665:0.06185)0.681:0.05408,((hAT-N68_DR|702542:0.08274,hAT-N68_DR|1465031:0.00095)0.867:0.21048,(hAT-N68_DR|372337:0.22479,hAT-N68_DR|215397:0.21261)0.396:0.03557)0.510:0.13255)0.548:0.06521,hAT-N68_DR|1869931:0.38129)0.000:0.00097)0.818:0.05010,((hAT-N68_DR|215435:0.00064,hAT-N68_DR|1465019:0.00067)0.723:0.13778,(hAT-N68_DR|1118541:0.00059,((((hAT-N68_DR|215391:0.22275,hAT-N68_DR|863344:0.00070)0.651:0.10169,hAT-N68_DR|785463:0.11114)0.623:0.11162,(hAT-N68_DR|455258:0.04061,hAT-N68_DR|863308:0.06645)0.697:0.12642)0.803:0.07990,((hAT-N68_DR|952547:0.13875,hAT-N68_DR|863324:0.00062)0.927:0.06414,hAT-N68_DR|1250362:0.00062)0.768:0.03246)0.945:0.11443)0.792:0.05146)0.921:0.14504)0.396:0.01145)0.905:0.10636,(((((hAT-N68_DR|1662827:0.04535,(hAT-N68_DR|1320152:0.13433,(hAT-N68_DR|455308:0.00071,hAT-N68_DR|785462:0.39548)0.874:0.17835)0.671:0.17987)0.603:0.18289,hAT-N68_DR|291233:0.24712)0.502:0.06081,(((hAT-N68_DR|65435:0.24662,hAT-N68_DR|785467:0.16134)0.745:0.06247,hAT-N68_DR|65430:0.11947)0.237:0.02113,hAT-N68_DR|372348:0.08034)0.500:0.13588)0.365:0.02590,((hAT-N68_DR|785483:0.69473,hAT-N68_DR|455294:0.35470)0.710:0.07055,(hAT-N68_DR|952505:0.21222,hAT-N68_DR|1869915:0.11751)0.965:0.22904)0.000:0.00098)0.730:0.11483,(hAT-N68_DR|455282:0.02672,(hAT-N68_DR|1320159:0.00060,hAT-N68_DR|1869914:0.08266)0.972:0.27233)0.843:0.07804)0.802:0.08253)0.000:0.03397)0.770:0.05094)0.586:0.02569)0.907:0.06006)0.887:0.04357,((((hAT-N68_DR|215414:0.06954,(hAT-N68_DR|65455:0.00098,(hAT-N68_DR|863343:0.34825,(hAT-N68_DR|1380715:0.11116,hAT-N68_DR|1118550:0.29807)0.288:0.06265)0.867:0.36944)0.466:0.06064)0.811:0.13043,(hAT-N68_DR|702529:0.00062,hAT-N68_DR|702533:0.29079)0.843:0.09409)0.891:0.19998,((hAT-N68_DR|1869967:0.02685,(hAT-N68_DR|215395:0.00070,hAT-N68_DR|952508:0.15567)0.940:0.32733)0.790:0.10999,((hAT-N68_DR|1869922:0.00097,hAT-N68_DR|65465:0.06042)0.487:0.06052,(hAT-N68_DR|1549722:0.03115,hAT-N68_DR|1869958:0.23922)0.320:0.01871)0.930:0.13870)0.869:0.11502)0.010:0.00062,(((((((hAT-N68_DR|1320147:0.27883,hAT-N68_DR|1964758:0.18630)0.797:0.15452,hAT-N68_DR|1662825:0.45665)0.511:0.08148,((hAT-N68_DR|455287:0.00071,hAT-N68_DR|1041923:0.31655)0.878:0.24797,(hAT-N68_DR|1662872:0.19615,hAT-N68_DR|702522:0.18375)0.175:0.02500)0.828:0.11062)0.645:0.05410,hAT-N68_DR|1869925:0.00097)0.739:0.08622,((hAT-N68_DR|1464997:0.02719,((((((hAT-N68_DR|215392:0.00062,hAT-N68_DR|1380741:0.45796)0.806:0.00060,hAT-N68_DR|1041927:0.02493)0.811:0.02510,((hAT-N68_DR|702538:0.03255,hAT-N68_DR|616919:0.33488)0.151:0.01520,((hAT-N68_DR|291237:0.14391,(((((hAT-N68_DR|1250371:0.00063,hAT-N68_DR|1320144:0.07086)0.955:0.20646,hAT-N68_DR|1662873:0.06103)0.215:0.09078,hAT-N68_DR|1465032:0.09985)0.762:0.06335,hAT-N68_DR|215390:0.00063)0.729:0.10002,(hAT-N68_DR|1320155:0.00061,(hAT-N68_DR|1250359:0.24414,(hAT-N68_DR|1118557:0.17800,hAT-N68_DR|1762682:0.34641)0.406:0.00662)0.696:0.12820)0.983:0.14256)0.346:0.01054)0.843:0.08706,(hAT-N68_DR|702513:0.27815,(hAT-N68_DR|532447:0.09980,(hAT-N68_DR|372373:0.19283,hAT-N68_DR|1118560:0.25781)0.899:0.33789)0.484:0.00097)0.808:0.11277)0.318:0.01732)0.842:0.11283)0.756:0.01281,((hAT-N68_DR|372359:0.52410,hAT-N68_DR|1964756:0.21943)0.817:0.16349,((hAT-N68_DR|1465014:0.05956,hAT-N68_DR|455269:0.13415)0.565:0.14696,hAT-N68_DR|1869951:0.07944)0.400:0.05529)0.748:0.05220)0.766:0.01933,(hAT-N68_DR|65469:0.27400,hAT-N68_DR|952544:0.24182)0.650:0.10406)0.820:0.02986,((hAT-N68_DR|1250368:0.01987,hAT-N68_DR|952532:0.05978)0.701:0.03334,(hAT-N68_DR|1869916:0.00060,(hAT-N68_DR|616924:0.00062,hAT-N68_DR|1549677:0.00071)0.993:0.36907)0.836:0.01363)0.322:0.00059)0.369:0.00071)0.596:0.05010,(hAT-N68_DR|532419:0.00062,((hAT-N68_DR|65432:0.53378,hAT-N68_DR|1662836:0.00074)0.703:0.15315,(hAT-N68_DR|372358:0.24478,hAT-N68_DR|863348:0.37417)0.304:0.11002)0.857:0.23876)0.724:0.07209)0.367:0.00098)0.167:0.00062,(((hAT-N68_DR|702514:0.06597,(((hAT-N68_DR|1662817:0.08074,(hAT-N68_DR|291277:0.00061,hAT-N68_DR|1662828:0.00063)0.907:0.08640)0.561:0.03431,(hAT-N68_DR|1380710:0.06857,hAT-N68_DR|863342:0.05380)0.621:0.10622)0.370:0.07057,((hAT-N68_DR|1118552:0.00062,(hAT-N68_DR|142515:0.09432,hAT-N68_DR|1964763:0.09896)0.445:0.08511)0.961:0.10689,(hAT-N68_DR|616962:0.02455,hAT-N68_DR|1180702:0.10047)0.129:0.00097)0.831:0.05925)0.972:0.20118)0.000:0.00098,(((hAT-N68_DR|1041918:0.00058,(hAT-N68_DR|1662830:0.02683,hAT-N68_DR|1869948:0.02799)0.873:0.13454)0.801:0.08181,hAT-N68_DR|455268:0.00059)0.411:0.00670,hAT-N68_DR|1662808:0.00064)0.940:0.20184)0.048:0.03553,hAT-N68_DR|616971:0.09233)0.709:0.04558)0.823:0.01976,hAT-N68_DR|1041876:0.01278)0.422:0.00099)0.477:0.01406)0.817:0.02059,((((((((hAT-N68_DR|291283:0.10629,(((hAT-N68_DR|952546:0.17227,(hAT-N68_DR|372362:0.06446,hAT-N68_DR|1041909:0.07066)0.000:0.00098)0.754:0.08825,((hAT-N68_DR|1250349:0.18887,hAT-N68_DR|1964755:0.45556)0.185:0.19755,((hAT-N68_DR|863306:0.33189,(hAT-N68_DR|455274:0.36025,hAT-N68_DR|372363:0.14711)0.104:0.04409)0.822:0.03792,hAT-N68_DR|455256:0.32575)0.495:0.00096)0.829:0.10788)0.224:0.00097,hAT-N68_DR|1869945:0.03881)0.838:0.07787)0.371:0.02881,(hAT-N68_DR|1549675:0.14523,(hAT-N68_DR|291231:0.13141,hAT-N68_DR|1762671:0.00097)0.543:0.05040)0.820:0.11183)0.171:0.06089,hAT-N68_DR|455276:0.36439)0.323:0.01363,(hAT-N68_DR|785454:0.22741,hAT-N68_DR|1250379:0.00063)0.689:0.03811)0.758:0.02073,(((hAT-N68_DR|215423:0.32324,hAT-N68_DR|1465022:0.37394)0.441:0.29553,(hAT-N68_DR|1320124:0.26563,(hAT-N68_DR|1180707:0.46842,hAT-N68_DR|1380734:0.12498)0.866:0.13863)0.267:0.01838)0.280:0.08090,hAT-N68_DR|1320154:0.34913)0.615:0.00098)0.803:0.03193,((hAT-N68_DR|702545:0.00062,((hAT-N68_DR|1118545:0.04227,((hAT-N68_DR|1320141:0.08720,hAT-N68_DR|1380738:0.00063)0.662:0.38065,((hAT-N68_DR|1180693:0.00071,hAT-N68_DR|1118563:0.05503)0.591:0.08646,(hAT-N68_DR|702559:0.00070,hAT-N68_DR|142503:0.00064)0.861:0.08105)0.671:0.13635)0.165:0.04626)0.469:0.10859,hAT-N68_DR|1320158:0.07160)0.092:0.00810)0.901:0.05313,hAT-N68_DR|952528:0.01725)0.955:0.11615)0.125:0.00062,(hAT-N68_DR|65454:0.23260,(hAT-N68_DR|1380727:0.00969,(hAT-N68_DR|215422:0.00074,hAT-N68_DR|1662809:0.00063)0.671:0.15849)0.791:0.12937)0.811:0.07902)0.606:0.04220,(hAT-N68_DR|1250352:0.09393,hAT-N68_DR|65462:0.00827)0.617:0.11157)0.816:0.05502)0.928:0.02873)0.662:0.00819,((((hAT-N68_DR|532443:0.00062,(hAT-N68_DR|215386:0.04073,hAT-N68_DR|1380720:0.00071)0.862:0.06055)0.814:0.12686,(hAT-N68_DR|1762679:0.00063,(hAT-N68_DR|455304:0.02247,hAT-N68_DR|1964785:0.10843)0.939:0.24080)0.733:0.05095)0.769:0.05841,(hAT-N68_DR|1180690:0.26921,hAT-N68_DR|1662800:0.02011)0.765:0.03009)0.964:0.15245,hAT-N68_DR|372344:0.06697)0.266:0.04645)0.172:0.00272)0.000:0.00480,((((hAT-N68_DR|616963:0.04097,(hAT-N68_DR|455278:0.04444,(hAT-N68_DR|1662839:0.02673,((hAT-N68_DR|142501:0.47786,hAT-N68_DR|952516:0.00431)0.979:0.02780,(hAT-N68_DR|1320127:0.04711,((hAT-N68_DR|291246:0.02780,(hAT-N68_DR|142499:0.00399,hAT-N68_DR|1320125:0.36246)0.877:0.02652)0.122:0.00064,((hAT-N68_DR|952529:0.00402,hAT-N68_DR|1549689:0.47267)0.430:0.03125,hAT-N68_DR|1250343:0.04339)0.768:0.00439)0.872:0.00122)0.880:0.00149)0.842:0.00139)0.874:0.00211)0.925:0.00409)0.000:0.00073,hAT-N68_DR|1869953:0.33213)0.378:0.01185,(hAT-N68_DR|1549708:0.00580,(hAT-N68_DR|1549711:0.01080,hAT-N68_DR|1549696:0.03015)0.134:0.00271)1.000:0.35233)0.327:0.01011,(hAT-N68_DR|532458:0.14403,hAT-N68_DR|142514:0.00062)0.850:0.01884)0.579:0.00545)1.000:0.01920)0.724:0.00104)0.967:0.00926)0.639:0.00517,hAT-N68_DR|1380740:0.17129)0.310:0.00235,(hAT-N68_DR|532436:0.13360,hAT-N68_DR|532439:0.00810)0.844:0.01211)0.897:0.00483)0.805:0.00169)0.304:0.00081)0.013:0.00078);
```
