## Supplementary Data 2 for "A genomic portrait of zebrafish transposable elements and their spatiotemporal embryonic expression": hAT-N69_DR.mafft.nwk

```
((((((hAT-N69_DR|1662886:0.98996,hAT-N69_DR|2052966:0.49395)0.664:0.10733,(hAT-N69_DR|702585:0.57995,hAT-N69_DR|863359:0.04101)0.884:0.14163)0.708:0.06288,(hAT-N69_DR|702599:0.16380,(hAT-N69_DR|215441:0.17344,hAT-N69_DR|1118570:0.32536)0.713:0.05048)0.874:0.07208)0.731:0.02818,(hAT-N69_DR|1549733:0.17106,((hAT-N69_DR|1869976:0.17392,hAT-N69_DR|1964813:0.13262)0.550:0.00130,hAT-N69_DR|702593:0.00065)0.839:0.05025)0.837:0.03366)0.844:0.02579,((hAT-N69_DR|291314:0.18726,((hAT-N69_DR|2052942:0.31834,((hAT-N69_DR|65482:0.10256,hAT-N69_DR|1662934:0.19042)0.698:0.02368,hAT-N69_DR|785517:0.14395)0.281:0.01406)0.000:0.00065,((hAT-N69_DR|1662918:0.22205,(hAT-N69_DR|863376:0.12582,hAT-N69_DR|785509:0.21512)0.712:0.02252)0.676:0.01512,hAT-N69_DR|1118577:0.10658)0.789:0.01507)0.741:0.00968)0.528:0.00337,(hAT-N69_DR|616993:0.15581,(hAT-N69_DR|1320168:0.20047,(hAT-N69_DR|291303:0.26298,hAT-N69_DR|1662916:0.17537)0.274:0.01126)0.779:0.00943)0.396:0.00069)0.852:0.00800)0.719:0.00192,(((((((hAT-N69_DR|1762703:0.00063,(hAT-N69_DR|215446:0.12877,hAT-N69_DR|1662914:0.03005)0.466:0.18072)0.936:0.17698,(hAT-N69_DR|1118574:0.18924,(hAT-N69_DR|1465056:0.10719,hAT-N69_DR|1869977:0.09900)0.402:0.03826)0.699:0.02458)0.690:0.00866,(hAT-N69_DR|1465055:0.16207,(hAT-N69_DR|1964825:0.32337,(hAT-N69_DR|65489:0.25764,hAT-N69_DR|142570:0.12615)0.714:0.01861)0.552:0.04129)0.344:0.03565)0.181:0.00204,((hAT-N69_DR|215439:0.10535,(hAT-N69_DR|142544:0.00065,hAT-N69_DR|142563:0.21349)0.778:0.08740)0.296:0.20764,(hAT-N69_DR|532478:0.45592,hAT-N69_DR|952576:0.00063)0.567:0.36467)0.936:0.15782)0.759:0.01692,(((((hAT-N69_DR|1465077:0.00068,(hAT-N69_DR|532463:0.01593,hAT-N69_DR|1549728:0.43121)0.532:0.30835)0.571:0.10607,(((hAT-N69_DR|616975:0.05435,((hAT-N69_DR|1250389:0.00065,(hAT-N69_DR|1964833:0.10454,hAT-N69_DR|1869997:0.08877)0.643:0.08619)0.396:0.10089,hAT-N69_DR|1320162:0.18595)0.592:0.04646)0.838:0.06628,(hAT-N69_DR|215444:0.00969,hAT-N69_DR|215445:0.00325)1.000:0.33332)0.725:0.04897,(hAT-N69_DR|1762701:0.10186,hAT-N69_DR|65501:0.35758)0.734:0.13528)0.743:0.04751)0.080:0.00065,(((hAT-N69_DR|1380750:0.63895,(hAT-N69_DR|1549740:0.25867,hAT-N69_DR|1964804:0.36091)0.840:0.19966)0.865:0.22443,(hAT-N69_DR|1465053:0.20306,(hAT-N69_DR|1180726:0.17386,hAT-N69_DR|1380747:0.23433)0.804:0.17705)0.195:0.00095)0.771:0.08191,(hAT-N69_DR|1380744:0.31338,hAT-N69_DR|785500:0.50635)0.866:0.18395)0.881:0.08942)0.790:0.01468,(hAT-N69_DR|1118595:0.48570,hAT-N69_DR|1662921:0.16037)0.765:0.04736)0.465:0.02683,(hAT-N69_DR|617005:0.07071,((hAT-N69_DR|372402:0.01902,hAT-N69_DR|2103685:0.30300)0.645:0.24211,hAT-N69_DR|215450:0.24447)0.656:0.37877)0.854:0.24539)0.485:0.03605)0.794:0.01030,(hAT-N69_DR|291298:0.20105,hAT-N69_DR|1041946:0.14159)0.835:0.01290)0.649:0.00215,(hAT-N69_DR|2052961:0.08296,hAT-N69_DR|1964823:0.11652)0.881:0.05060)0.907:0.00069,(((((((hAT-N69_DR|1870021:0.15761,hAT-N69_DR|1762705:0.36117)0.482:0.00770,((hAT-N69_DR|1662905:0.00064,hAT-N69_DR|1662927:0.09743)0.527:0.00064,hAT-N69_DR|1041957:0.11605)0.849:0.15296)0.821:0.03048,(hAT-N69_DR|1118589:0.22989,(hAT-N69_DR|1870003:0.22882,hAT-N69_DR|1762712:0.14407)0.530:0.02303)0.468:0.00637)0.762:0.00449,((hAT-N69_DR|863380:0.16527,(hAT-N69_DR|455335:0.20196,hAT-N69_DR|291307:0.15805)0.454:0.01290)0.860:0.00926,((((hAT-N69_DR|532472:0.18459,hAT-N69_DR|1118576:0.12297)0.778:0.03846,(hAT-N69_DR|1320170:0.12934,hAT-N69_DR|1964831:0.01563)0.234:0.13065)0.681:0.01414,(hAT-N69_DR|291295:0.11858,hAT-N69_DR|1180715:0.06534)0.505:0.14407)0.298:0.00069,(((hAT-N69_DR|1662909:0.17877,(hAT-N69_DR|1869980:0.07580,hAT-N69_DR|1380754:0.00065)0.794:0.30316)0.477:0.02300,hAT-N69_DR|863386:0.18250)0.686:0.01212,(((hAT-N69_DR|702597:0.25894,((hAT-N69_DR|1870008:0.21010,hAT-N69_DR|1250381:0.38335)0.901:0.08830,(hAT-N69_DR|702611:0.26083,hAT-N69_DR|2052968:0.25547)0.898:0.06651)0.618:0.02894)0.718:0.04002,hAT-N69_DR|952575:0.18449)0.236:0.00671,hAT-N69_DR|1250385:0.16985)0.576:0.00434)0.187:0.00069)0.996:0.00068)0.768:0.00322)0.707:0.00360,(((((hAT-N69_DR|702600:0.21970,(hAT-N69_DR|1465072:0.23865,(hAT-N69_DR|1041950:0.49423,hAT-N69_DR|1869992:0.02253)0.457:0.15489)0.681:0.01932)0.182:0.01530,((hAT-N69_DR|1870013:0.17014,((hAT-N69_DR|1964826:0.10673,(hAT-N69_DR|952562:0.00064,hAT-N69_DR|1465067:0.22322)0.735:0.13287)0.724:0.03032,hAT-N69_DR|1118571:0.21455)0.689:0.00519)0.738:0.00506,((hAT-N69_DR|372396:0.18648,hAT-N69_DR|1320175:0.18196)0.502:0.01435,((hAT-N69_DR|702603:0.17147,(hAT-N69_DR|1118581:0.22040,hAT-N69_DR|372389:0.18061)0.406:0.00070)0.713:0.00387,(hAT-N69_DR|616990:0.14216,hAT-N69_DR|1465061:0.19818)0.623:0.01208)0.283:0.00064)0.850:0.00427)0.247:0.00064)0.083:0.00249,((hAT-N69_DR|1041949:0.16902,hAT-N69_DR|65479:0.22501)0.281:0.00070,hAT-N69_DR|1762711:0.20169)0.877:0.02027)0.733:0.00222,(((((hAT-N69_DR|1041940:0.13671,hAT-N69_DR|1662893:0.36915)0.854:0.08916,((hAT-N69_DR|1250396:0.17502,(hAT-N69_DR|291299:0.19735,(hAT-N69_DR|863358:0.00063,hAT-N69_DR|1870010:0.10214)0.980:0.13216)0.353:0.00182)0.825:0.01217,((((hAT-N69_DR|532480:0.13194,hAT-N69_DR|1250393:0.15169)0.672:0.00552,hAT-N69_DR|863371:0.19044)0.231:0.00773,hAT-N69_DR|1465074:0.20527)0.744:0.00822,(hAT-N69_DR|1549735:0.16653,(hAT-N69_DR|1041956:0.22201,hAT-N69_DR|1762715:0.18208)0.589:0.01950)0.171:0.00268)0.831:0.00522)0.135:0.00069)0.181:0.00265,(((hAT-N69_DR|1180725:0.15943,hAT-N69_DR|1662904:0.21870)0.848:0.01800,hAT-N69_DR|142548:0.17177)0.491:0.01271,(hAT-N69_DR|1662901:0.16171,(hAT-N69_DR|616996:0.17765,hAT-N69_DR|617006:0.19038)0.195:0.00300)0.509:0.00330)0.262:0.00234)0.856:0.00625,(((hAT-N69_DR|372392:0.16967,hAT-N69_DR|65498:0.18752)0.855:0.02206,((hAT-N69_DR|2052946:0.12508,(hAT-N69_DR|1662911:0.19094,(hAT-N69_DR|291294:0.05326,hAT-N69_DR|1465064:0.09525)0.201:0.08927)0.710:0.02299)0.813:0.01419,hAT-N69_DR|1964812:0.19138)0.637:0.00309)0.749:0.00245,(((hAT-N69_DR|616999:0.17302,(hAT-N69_DR|1180722:0.01894,hAT-N69_DR|1662890:0.13340)0.501:0.14704)0.735:0.03017,hAT-N69_DR|702601:0.26591)0.705:0.01567,(hAT-N69_DR|616981:0.20686,hAT-N69_DR|702590:0.18008)0.751:0.01494)0.924:0.03524)0.795:0.00428)0.575:0.00312,(((hAT-N69_DR|1762702:0.15073,(hAT-N69_DR|142571:0.29079,hAT-N69_DR|1549742:0.16213)0.747:0.04168)0.872:0.04254,((hAT-N69_DR|1250397:0.39223,(hAT-N69_DR|291292:0.33078,(hAT-N69_DR|291293:0.21348,hAT-N69_DR|1549738:0.19906)0.362:0.01021)0.983:0.21137)0.680:0.04758,hAT-N69_DR|215440:0.23477)0.310:0.02102)0.307:0.01340,((hAT-N69_DR|1662922:0.15510,hAT-N69_DR|1762696:0.45835)0.281:0.00140,(hAT-N69_DR|617007:0.18604,hAT-N69_DR|1549737:0.16340)0.478:0.02094)0.706:0.01947)0.558:0.00840)0.590:0.00065)0.887:0.01154,(((((hAT-N69_DR|702592:0.12785,hAT-N69_DR|1041952:0.15919)0.515:0.01459,hAT-N69_DR|1118584:0.16597)0.754:0.00447,((hAT-N69_DR|1870015:0.18139,(((hAT-N69_DR|1320176:0.18174,(((hAT-N69_DR|65506:0.17012,hAT-N69_DR|785499:0.17637)0.294:0.00674,(hAT-N69_DR|1869981:0.03508,hAT-N69_DR|1869982:0.04016)0.990:0.08961)0.801:0.02376,(hAT-N69_DR|1870020:0.25887,(hAT-N69_DR|863388:0.17703,hAT-N69_DR|1662920:0.37535)0.512:0.06658)0.866:0.09636)0.735:0.02074)0.743:0.00628,((hAT-N69_DR|65484:0.17432,((hAT-N69_DR|863365:0.10719,(hAT-N69_DR|1041942:0.25185,hAT-N69_DR|702573:0.56176)0.840:0.06843)0.659:0.01584,(hAT-N69_DR|1662900:0.13140,hAT-N69_DR|1662915:0.20999)0.983:0.08339)0.873:0.04154)0.550:0.01127,hAT-N69_DR|702575:0.16968)0.697:0.00754)0.785:0.00501,(((hAT-N69_DR|1041935:0.19591,hAT-N69_DR|372388:0.22365)0.779:0.01577,hAT-N69_DR|785497:0.17169)0.288:0.00666,((((hAT-N69_DR|702589:0.11628,hAT-N69_DR|1041958:0.07255)0.478:0.09521,(hAT-N69_DR|2052957:0.34063,(hAT-N69_DR|1118587:0.19873,hAT-N69_DR|1762720:0.10375)0.730:0.02709)0.350:0.01353)0.496:0.01027,hAT-N69_DR|455337:0.27117)0.705:0.00865,((hAT-N69_DR|455325:0.24819,(hAT-N69_DR|2052959:0.17676,(hAT-N69_DR|142553:0.15190,(hAT-N69_DR|1320179:0.00065,hAT-N69_DR|1320180:0.00273)1.000:0.11943)0.775:0.01006)0.855:0.02579)0.514:0.00320,((hAT-N69_DR|1964814:0.21553,(hAT-N69_DR|142557:0.30099,(hAT-N69_DR|65502:0.17690,hAT-N69_DR|2052951:0.28217)0.767:0.02284)0.659:0.03333)0.316:0.01796,hAT-N69_DR|1118590:0.21298)0.715:0.01103)0.772:0.00315)0.920:0.00065)0.070:0.00280)0.931:0.00069)0.789:0.00912,(((hAT-N69_DR|2052950:0.29395,(hAT-N69_DR|1869988:0.10794,hAT-N69_DR|863362:0.09936)0.010:0.00338)0.285:0.01351,(hAT-N69_DR|785523:0.24355,(hAT-N69_DR|1870014:0.18325,hAT-N69_DR|1041932:0.16402)0.232:0.01308)0.815:0.01592)0.395:0.01247,(((hAT-N69_DR|142559:0.13494,(hAT-N69_DR|702588:0.13017,hAT-N69_DR|2052939:0.09112)0.662:0.10032)0.662:0.00359,((hAT-N69_DR|1964811:0.04627,hAT-N69_DR|1964827:0.07198)0.541:0.10631,hAT-N69_DR|291296:0.15502)0.861:0.03410)0.746:0.00898,((hAT-N69_DR|1250387:0.21872,(hAT-N69_DR|1662892:0.04493,hAT-N69_DR|1870018:0.09562)0.762:0.09584)0.857:0.02840,(hAT-N69_DR|65499:0.18026,hAT-N69_DR|142547:0.20586)0.913:0.03371)0.885:0.01663)0.741:0.00251)0.801:0.00313)0.862:0.00465)0.774:0.00163,((((((hAT-N69_DR|1250390:0.11928,hAT-N69_DR|372391:0.15903)0.740:0.00407,(hAT-N69_DR|1041955:0.17331,(hAT-N69_DR|532481:0.17852,hAT-N69_DR|1869994:0.07435)0.887:0.08646)0.140:0.00063)0.743:0.00365,hAT-N69_DR|863368:0.15283)0.829:0.00670,((hAT-N69_DR|1320178:0.15648,(hAT-N69_DR|1662912:0.19466,hAT-N69_DR|1964808:0.21037)0.725:0.02482)0.628:0.00748,((hAT-N69_DR|372394:0.20900,(hAT-N69_DR|1118572:0.18068,hAT-N69_DR|1964802:0.20542)0.918:0.06296)0.864:0.02048,(hAT-N69_DR|1964818:0.18177,(hAT-N69_DR|616994:0.17343,hAT-N69_DR|1320166:0.20502)0.443:0.03433)0.790:0.02060)0.772:0.00753)0.644:0.00508)0.081:0.00147,(hAT-N69_DR|952568:0.00367,(hAT-N69_DR|952566:0.00308,hAT-N69_DR|952567:0.00065)0.920:0.01195)1.000:0.15803)0.519:0.00070,(((hAT-N69_DR|1762697:0.18849,hAT-N69_DR|1549731:0.11419)0.849:0.02676,hAT-N69_DR|65505:0.17002)0.713:0.00434,(hAT-N69_DR|1762714:0.18074,(((hAT-N69_DR|215449:0.21661,((hAT-N69_DR|1320177:0.02010,hAT-N69_DR|1465051:0.05888)0.311:0.16007,hAT-N69_DR|1662908:0.17646)0.169:0.01023)0.719:0.01104,hAT-N69_DR|1549729:0.17934)0.787:0.01373,((hAT-N69_DR|65503:0.10618,hAT-N69_DR|1118591:0.23160)0.824:0.09785,(hAT-N69_DR|1465049:0.06360,hAT-N69_DR|1465050:0.01166)0.983:0.11215)0.844:0.03234)0.763:0.00800)0.650:0.00420)0.744:0.00250)0.802:0.00099)0.174:0.00249,(((hAT-N69_DR|215454:0.04556,(hAT-N69_DR|372390:0.14117,(hAT-N69_DR|952584:0.13688,hAT-N69_DR|2102433:0.17070)0.083:0.00977)0.112:0.02331)0.021:0.00064,hAT-N69_DR|2052941:0.21100)0.774:0.00962,((((hAT-N69_DR|1118597:0.11822,hAT-N69_DR|2083664:0.21558)0.672:0.13387,hAT-N69_DR|1662903:0.14992)0.644:0.00063,(hAT-N69_DR|702571:0.23632,hAT-N69_DR|1662930:0.14473)0.858:0.04076)0.428:0.00064,((hAT-N69_DR|616980:0.22196,hAT-N69_DR|863379:0.26710)0.738:0.03837,(hAT-N69_DR|291291:0.27235,(hAT-N69_DR|1662917:0.20509,hAT-N69_DR|1870009:0.12491)0.527:0.01365)0.915:0.04739)0.737:0.01129)0.804:0.01130)0.861:0.02221)0.745:0.00302)0.753:0.01053)0.761:0.00818,(((hAT-N69_DR|952561:0.41557,hAT-N69_DR|1465073:0.01030)0.616:0.15332,(hAT-N69_DR|1662929:0.13845,(hAT-N69_DR|65494:0.15080,hAT-N69_DR|215452:0.17079)0.045:0.14123)0.190:0.03119)0.888:0.05858,hAT-N69_DR|863370:0.22722)0.765:0.01415)0.578:0.00227,((((hAT-N69_DR|291302:0.14462,(hAT-N69_DR|616978:0.19261,hAT-N69_DR|702572:0.12307)0.229:0.03489)0.841:0.00965,(((hAT-N69_DR|1964815:0.18298,(hAT-N69_DR|65487:0.16473,hAT-N69_DR|142562:0.36819)0.786:0.03501)0.082:0.01273,hAT-N69_DR|372393:0.20767)0.738:0.00890,hAT-N69_DR|455318:0.17907)0.747:0.00397)0.880:0.00850,((((hAT-N69_DR|142537:0.31424,((hAT-N69_DR|617004:0.03864,hAT-N69_DR|1869995:0.11531)0.765:0.10437,hAT-N69_DR|1180718:0.19792)0.544:0.00465)0.281:0.00619,hAT-N69_DR|65488:0.27918)0.271:0.00797,(((hAT-N69_DR|1380753:0.14553,((hAT-N69_DR|372385:0.00619,hAT-N69_DR|1870000:0.51590)0.728:0.05626,hAT-N69_DR|1180714:0.19135)0.410:0.06467)0.775:0.00070,(hAT-N69_DR|1250392:0.00066,hAT-N69_DR|1762724:0.40977)0.701:0.20974)0.787:0.02400,((hAT-N69_DR|1662896:0.40368,hAT-N69_DR|372400:0.18514)0.874:0.11160,((hAT-N69_DR|1762716:0.16866,hAT-N69_DR|2052936:0.11046)0.331:0.32067,(hAT-N69_DR|863373:0.18183,((((hAT-N69_DR|2118526:0.08365,(hAT-N69_DR|455327:0.08846,hAT-N69_DR|1869996:0.03374)0.691:0.00064)0.224:0.01680,(hAT-N69_DR|702569:0.13103,hAT-N69_DR|1041960:0.13069)0.743:0.02856)0.741:0.05389,hAT-N69_DR|785520:0.08890)0.930:0.37528,hAT-N69_DR|142549:0.00451)0.441:0.22362)0.460:0.03341)0.808:0.05356)0.455:0.03951)0.348:0.00060)0.585:0.00236,(((((((hAT-N69_DR|863361:0.09061,hAT-N69_DR|1465065:0.19384)0.864:0.13363,((hAT-N69_DR|785518:0.22646,((hAT-N69_DR|952556:0.16315,hAT-N69_DR|1964822:0.00250)0.222:0.06522,hAT-N69_DR|863357:0.43354)0.485:0.06461)0.733:0.01640,(hAT-N69_DR|532475:0.00089,hAT-N69_DR|952570:0.16707)0.908:0.21738)0.811:0.03209)0.991:0.18784,hAT-N69_DR|1964832:0.28527)0.691:0.04131,(hAT-N69_DR|1662895:0.24486,hAT-N69_DR|1762718:0.21379)0.472:0.08939)0.922:0.04988,((((hAT-N69_DR|372397:0.13953,hAT-N69_DR|215443:0.12594)0.804:0.02884,((hAT-N69_DR|616998:0.17698,hAT-N69_DR|2052953:0.25044)0.761:0.01722,hAT-N69_DR|1762704:0.22223)0.824:0.01447)0.861:0.01462,(((hAT-N69_DR|616992:0.21839,hAT-N69_DR|785515:0.18133)0.909:0.04747,hAT-N69_DR|1180717:0.23574)0.180:0.00926,(((hAT-N69_DR|702595:0.15359,(hAT-N69_DR|1118596:0.06218,hAT-N69_DR|1250399:0.34157)0.329:0.21463)0.214:0.01464,(hAT-N69_DR|65481:0.18202,hAT-N69_DR|215455:0.18714)0.989:0.06194)0.544:0.01410,hAT-N69_DR|702604:0.21623)0.838:0.01375)0.564:0.00067)0.942:0.02125,((((hAT-N69_DR|1250386:0.19894,(hAT-N69_DR|863377:0.15391,hAT-N69_DR|616982:0.18898)0.650:0.03394)0.397:0.00855,hAT-N69_DR|455338:0.18961)0.697:0.00388,hAT-N69_DR|1118585:0.23696)0.890:0.01581,(((((hAT-N69_DR|1320174:0.24435,(hAT-N69_DR|1870019:0.14640,(hAT-N69_DR|215438:0.14776,hAT-N69_DR|1118586:0.13808)0.802:0.03652)0.802:0.01128)0.211:0.00065,hAT-N69_DR|1549744:0.15817)0.812:0.01346,(hAT-N69_DR|863381:0.14999,hAT-N69_DR|1180720:0.12829)0.284:0.00505)0.919:0.02052,hAT-N69_DR|616997:0.25146)0.000:0.00063,(((hAT-N69_DR|702586:0.10116,((hAT-N69_DR|142556:0.07298,(hAT-N69_DR|952554:0.08865,hAT-N69_DR|1320181:0.00642)0.743:0.04091)0.461:0.13840,hAT-N69_DR|952580:0.16149)0.744:0.05057)0.339:0.01192,(hAT-N69_DR|65497:0.15990,hAT-N69_DR|1250395:0.18473)0.738:0.01209)0.800:0.02138,((hAT-N69_DR|1870007:0.30394,((hAT-N69_DR|1870002:0.25518,(hAT-N69_DR|1549732:0.09268,hAT-N69_DR|2052943:0.08737)0.541:0.26286)0.151:0.05437,(hAT-N69_DR|1380756:0.34208,(hAT-N69_DR|1380743:0.04665,(hAT-N69_DR|1869979:0.04249,hAT-N69_DR|1869984:0.00096)0.354:0.13514)0.741:0.05550)0.850:0.07869)0.828:0.04639)0.920:0.00065,(((hAT-N69_DR|142565:0.00065,hAT-N69_DR|702598:0.11833)0.991:0.18708,((hAT-N69_DR|1870011:0.17328,hAT-N69_DR|1118573:0.22260)0.802:0.03171,(((hAT-N69_DR|1118588:0.18335,((hAT-N69_DR|1762700:0.21285,(hAT-N69_DR|1465057:0.27958,hAT-N69_DR|532467:0.21281)0.246:0.01119)0.848:0.02759,((((hAT-N69_DR|863378:0.33263,(hAT-N69_DR|785493:0.16100,hAT-N69_DR|1662891:0.40115)0.567:0.13919)0.563:0.07142,hAT-N69_DR|291305:0.40413)0.755:0.09378,((hAT-N69_DR|142552:0.21131,(((hAT-N69_DR|1465054:0.31082,hAT-N69_DR|702579:0.27962)0.544:0.04956,hAT-N69_DR|2052955:0.24386)0.099:0.05121,hAT-N69_DR|1549730:0.14924)0.484:0.09243)0.998:0.20757,hAT-N69_DR|215442:0.34609)0.108:0.04975)0.850:0.04107,(hAT-N69_DR|65491:0.21539,hAT-N69_DR|702580:0.25571)0.575:0.04547)0.545:0.00069)0.705:0.00572)0.539:0.00570,((hAT-N69_DR|702608:0.21336,(((hAT-N69_DR|1662897:0.18259,hAT-N69_DR|1380745:0.15539)0.645:0.01086,hAT-N69_DR|142554:0.18819)0.745:0.00615,((hAT-N69_DR|1662923:0.18519,hAT-N69_DR|616983:0.24909)0.866:0.03780,hAT-N69_DR|372401:0.17570)0.752:0.01083)0.774:0.00695)0.123:0.00291,((hAT-N69_DR|1964821:0.18605,(hAT-N69_DR|1320167:0.12082,(hAT-N69_DR|455336:0.03935,hAT-N69_DR|785510:0.52884)0.302:0.17841)0.680:0.01656)0.829:0.06628,(hAT-N69_DR|1662932:0.33883,hAT-N69_DR|952563:0.12895)0.725:0.04387)0.764:0.03305)0.631:0.00269)0.733:0.00156,(((((((hAT-N69_DR|1762719:0.21816,hAT-N69_DR|2052944:0.20544)0.365:0.01720,(hAT-N69_DR|532461:0.23440,(hAT-N69_DR|1041936:0.20679,(hAT-N69_DR|1465052:0.24110,(hAT-N69_DR|863382:0.41270,hAT-N69_DR|1964835:0.15858)0.973:0.37675)0.650:0.01776)0.547:0.01561)0.944:0.07068)0.000:0.00065,hAT-N69_DR|1041944:0.20510)0.953:0.05763,(hAT-N69_DR|372398:0.15177,hAT-N69_DR|142550:0.25690)0.053:0.00206)0.847:0.04487,(hAT-N69_DR|863385:0.18350,hAT-N69_DR|1380752:0.11954)0.843:0.03442)0.857:0.03932,((hAT-N69_DR|1118579:0.00576,hAT-N69_DR|2110650:0.00910)1.000:0.14453,((hAT-N69_DR|863366:0.22946,hAT-N69_DR|2052958:0.19033)0.060:0.01128,hAT-N69_DR|785522:0.18947)0.427:0.00451)0.870:0.01076)0.860:0.01375,hAT-N69_DR|142564:0.16679)0.481:0.00801)0.698:0.00203)0.473:0.00193)0.130:0.00061,(hAT-N69_DR|1465078:0.17516,(hAT-N69_DR|532468:0.10088,hAT-N69_DR|1964806:0.13565)0.735:0.04382)0.808:0.01039)0.797:0.00313)0.902:0.01224)0.468:0.00935)0.777:0.00582)0.852:0.01040)0.944:0.01997)0.882:0.01858,((((((hAT-N69_DR|1320169:0.19885,(hAT-N69_DR|1549736:0.71707,(hAT-N69_DR|702576:0.00069,hAT-N69_DR|1662898:0.37003)0.203:0.15295)0.424:0.04564)0.742:0.05023,hAT-N69_DR|863367:0.16667)0.969:0.28308,(hAT-N69_DR|1380748:0.18436,hAT-N69_DR|142567:0.08622)0.331:0.00861)0.333:0.04069,hAT-N69_DR|142555:0.15386)0.271:0.00346,((hAT-N69_DR|1964803:0.29197,hAT-N69_DR|1465070:0.65710)0.757:0.14210,hAT-N69_DR|1320164:0.12835)0.664:0.01335)0.794:0.02526,hAT-N69_DR|1465076:0.33369)0.297:0.00366)0.828:0.00976,((((((hAT-N69_DR|785527:0.02483,hAT-N69_DR|1662931:0.29843)0.451:0.24949,hAT-N69_DR|863363:0.00064)0.903:0.11534,hAT-N69_DR|785525:0.09657)0.678:0.00814,(((hAT-N69_DR|142539:0.01622,hAT-N69_DR|142541:0.01617)0.772:0.01002,(hAT-N69_DR|142543:0.01549,(((hAT-N69_DR|142538:0.00409,(hAT-N69_DR|142540:0.00108,hAT-N69_DR|455330:0.25771)0.718:0.01915)0.868:0.00802,hAT-N69_DR|142542:0.00065)0.179:0.01952,(hAT-N69_DR|2052965:0.15038,hAT-N69_DR|1762708:0.80250)0.757:0.06142)0.389:0.00180)0.874:0.01977)1.000:0.13139,((hAT-N69_DR|1180719:0.04695,hAT-N69_DR|1118575:0.16748)0.818:0.07476,((hAT-N69_DR|785494:0.20173,((hAT-N69_DR|1662933:0.38214,(hAT-N69_DR|1041951:0.19018,hAT-N69_DR|1465060:0.21217)0.882:0.09493)0.762:0.07368,((hAT-N69_DR|455315:0.07210,hAT-N69_DR|702582:0.52114)0.730:0.13061,hAT-N69_DR|1041945:0.48957)0.650:0.04422)0.133:0.00128)0.116:0.00448,hAT-N69_DR|1320161:0.12157)0.393:0.00847)0.198:0.00721)0.751:0.00933)0.755:0.01028,((((hAT-N69_DR|1869983:0.07219,hAT-N69_DR|1964834:0.26423)0.544:0.08619,hAT-N69_DR|702605:0.20224)0.567:0.00065,(hAT-N69_DR|455320:0.40370,(hAT-N69_DR|1964805:0.00083,hAT-N69_DR|1465080:1.65477)0.505:0.09942)0.516:0.01718)0.873:0.04350,(((hAT-N69_DR|455329:0.46429,hAT-N69_DR|291313:0.20025)0.104:0.03014,hAT-N69_DR|215437:0.05978)0.889:0.11672,hAT-N69_DR|65480:0.26627)0.517:0.00729)0.942:0.05331)0.445:0.01005,((((hAT-N69_DR|532476:0.20064,hAT-N69_DR|2052940:0.05204)0.068:0.15044,(hAT-N69_DR|1465068:0.22155,hAT-N69_DR|142551:0.08763)0.937:0.10412)0.918:0.03218,((((((hAT-N69_DR|1180713:0.32923,hAT-N69_DR|1380755:0.19479)0.730:0.06424,(hAT-N69_DR|1320182:0.34966,(hAT-N69_DR|863369:0.00069,hAT-N69_DR|1762699:0.83307)0.832:0.03427)0.122:0.13324)0.301:0.00060,(hAT-N69_DR|863372:0.06427,((hAT-N69_DR|1662906:0.00060,hAT-N69_DR|1762713:0.29197)0.780:0.27502,hAT-N69_DR|952574:0.13826)0.819:0.26685)0.742:0.03386)0.690:0.02329,(hAT-N69_DR|455340:0.13890,hAT-N69_DR|1762698:0.14227)0.696:0.02242)0.500:0.02385,(hAT-N69_DR|616976:0.18877,(hAT-N69_DR|291312:0.00068,hAT-N69_DR|2108194:0.18067)0.738:0.16467)0.897:0.11564)0.503:0.01865,((((hAT-N69_DR|1118593:0.14646,hAT-N69_DR|1869986:0.11808)0.365:0.00065,(hAT-N69_DR|702606:0.05367,hAT-N69_DR|1964824:0.24676)0.321:0.30304)0.453:0.02433,((hAT-N69_DR|291306:0.05934,hAT-N69_DR|1041934:0.22109)0.943:0.13436,hAT-N69_DR|1380757:0.30381)0.000:0.00060)0.057:0.01687,(((hAT-N69_DR|1869991:0.32686,hAT-N69_DR|2052952:0.50594)0.506:0.09848,hAT-N69_DR|291309:0.35693)0.129:0.02877,(hAT-N69_DR|1870017:0.47161,hAT-N69_DR|702584:0.00092)0.945:0.20783)0.000:0.05195)0.970:0.06991)0.063:0.00064)0.787:0.00432,(((((hAT-N69_DR|952571:0.08319,(hAT-N69_DR|455321:0.00063,(hAT-N69_DR|863389:0.59499,hAT-N69_DR|1180721:0.08728)0.415:0.12586)0.276:0.03078)0.870:0.16002,(hAT-N69_DR|952553:0.60004,hAT-N69_DR|1662884:0.10685)0.192:0.06385)0.570:0.00064,hAT-N69_DR|1762723:0.10883)0.828:0.04133,((hAT-N69_DR|142536:0.00069,hAT-N69_DR|1964801:0.10676)0.136:0.18648,(hAT-N69_DR|1762722:0.43005,(hAT-N69_DR|372403:0.18879,hAT-N69_DR|952581:0.39095)0.851:0.16549)1.000:0.68888)0.755:0.08069)0.813:0.03062,((hAT-N69_DR|1250384:0.14661,hAT-N69_DR|785528:0.08755)0.658:0.03691,((hAT-N69_DR|702591:0.14952,(hAT-N69_DR|702610:0.47000,(hAT-N69_DR|616986:0.13083,hAT-N69_DR|952569:0.00064)0.703:0.10623)0.072:0.00550)0.526:0.02645,hAT-N69_DR|291285:0.14500)0.843:0.02409)0.306:0.00065)0.832:0.01347)0.426:0.00547)0.870:0.01421)0.730:0.00744)0.830:0.01039)0.859:0.01114,(((((((((((hAT-N69_DR|2052935:0.20542,hAT-N69_DR|2052947:0.15965)0.308:0.01231,(hAT-N69_DR|1250398:0.27294,(hAT-N69_DR|372399:0.30890,(hAT-N69_DR|1662887:0.00252,hAT-N69_DR|2052945:0.11998)0.961:0.12690)0.743:0.01780)0.730:0.01246)0.744:0.00371,(((hAT-N69_DR|142535:0.11548,hAT-N69_DR|1250380:0.11447)0.724:0.06908,hAT-N69_DR|702602:0.13697)0.733:0.01280,hAT-N69_DR|702609:0.28684)0.384:0.00065)0.439:0.00293,(((hAT-N69_DR|455319:0.18797,((hAT-N69_DR|532465:0.20131,hAT-N69_DR|2052938:0.14522)0.694:0.01199,((hAT-N69_DR|142545:0.05577,hAT-N69_DR|372386:0.13207)0.032:0.11227,(hAT-N69_DR|1465075:0.05205,hAT-N69_DR|2082440:0.06941)1.000:0.13383)0.814:0.02729)0.899:0.01565)0.588:0.00062,((hAT-N69_DR|291300:0.23605,(hAT-N69_DR|142558:0.30361,hAT-N69_DR|952558:0.20757)0.211:0.02557)0.635:0.09476,hAT-N69_DR|1762709:0.17055)0.724:0.00893)0.767:0.00193,((((hAT-N69_DR|532473:0.16928,hAT-N69_DR|1465066:0.21679)0.832:0.02455,(hAT-N69_DR|702570:0.77805,hAT-N69_DR|1465058:0.02011)0.476:0.15545)0.082:0.00064,hAT-N69_DR|1964819:0.22728)0.677:0.01580,((hAT-N69_DR|65485:0.18956,hAT-N69_DR|702581:0.15949)0.787:0.01368,(hAT-N69_DR|863356:0.16680,hAT-N69_DR|1320172:0.00655)0.128:0.16169)0.747:0.00207)0.747:0.00360)0.443:0.00137)0.810:0.00326,(((hAT-N69_DR|291289:0.21295,hAT-N69_DR|1250394:0.11264)0.905:0.03775,(hAT-N69_DR|1465063:0.14120,(hAT-N69_DR|455311:0.17750,(hAT-N69_DR|952572:0.24467,hAT-N69_DR|952583:0.16603)0.586:0.01359)0.795:0.02749)0.904:0.01987)0.842:0.00064,(hAT-N69_DR|1250383:0.16728,(((hAT-N69_DR|1041933:0.12839,hAT-N69_DR|1118580:0.13477)0.896:0.04071,(hAT-N69_DR|1662919:0.18001,((hAT-N69_DR|1869975:0.19291,(hAT-N69_DR|2052964:0.33856,hAT-N69_DR|952579:0.20056)0.222:0.01242)0.701:0.02070,(hAT-N69_DR|1465059:0.16946,(hAT-N69_DR|291286:0.16198,hAT-N69_DR|952573:0.14790)0.249:0.01054)0.719:0.00526)0.000:0.00064)0.205:0.00261)0.002:0.00063,((hAT-N69_DR|2052948:0.16735,hAT-N69_DR|1118592:0.13705)0.804:0.00858,(((hAT-N69_DR|617008:0.16602,(hAT-N69_DR|1041959:0.16061,hAT-N69_DR|1465062:0.23002)0.000:0.04117)0.659:0.01609,hAT-N69_DR|952582:0.17940)0.689:0.00577,hAT-N69_DR|1964828:0.19917)0.778:0.01266)0.493:0.00686)0.138:0.00156)0.774:0.00251)0.764:0.00153)0.142:0.00166,((((hAT-N69_DR|455331:0.17541,(hAT-N69_DR|785507:0.11443,hAT-N69_DR|455314:0.29349)0.761:0.03263)0.154:0.00451,(hAT-N69_DR|863360:0.22493,(hAT-N69_DR|952565:0.03785,hAT-N69_DR|1662885:0.05819)0.157:0.12536)0.896:0.01546)0.741:0.00232,hAT-N69_DR|1041947:0.14335)0.412:0.00159,(hAT-N69_DR|785511:0.18046,((hAT-N69_DR|455326:0.18685,(hAT-N69_DR|65486:0.26704,(hAT-N69_DR|1465079:0.16144,(hAT-N69_DR|65490:0.21924,(hAT-N69_DR|455322:0.00064,hAT-N69_DR|532464:0.11581)0.730:0.02484)0.779:0.07697)0.000:0.00063)0.642:0.03065)0.194:0.01218,(((hAT-N69_DR|215451:0.26788,hAT-N69_DR|1964809:0.00066)0.910:0.24384,((hAT-N69_DR|1041953:0.25819,(hAT-N69_DR|1869987:0.23030,(hAT-N69_DR|372383:0.09435,hAT-N69_DR|372395:0.13452)0.574:0.06640)0.791:0.02889)0.478:0.02063,(hAT-N69_DR|2052937:0.24936,(hAT-N69_DR|863375:0.03832,(hAT-N69_DR|455312:0.55482,hAT-N69_DR|1870022:0.00064)0.522:0.18188)0.460:0.12389)0.707:0.09240)0.633:0.00967)0.454:0.01455,(hAT-N69_DR|1380751:0.18976,(hAT-N69_DR|1869990:0.17042,(hAT-N69_DR|616987:0.11922,(hAT-N69_DR|372384:0.51169,hAT-N69_DR|616977:0.00069)0.637:0.13549)0.466:0.04957)0.706:0.00862)0.715:0.00576)0.731:0.00595)0.608:0.00064)0.665:0.00060)0.862:0.00405)0.742:0.00282,((hAT-N69_DR|702577:0.17671,(hAT-N69_DR|1762717:0.14109,hAT-N69_DR|1870005:0.17387)0.894:0.02121)0.725:0.00740,(((hAT-N69_DR|1320163:0.16075,hAT-N69_DR|1380746:0.16378)0.244:0.06677,(hAT-N69_DR|532474:0.04908,(hAT-N69_DR|1549743:0.01286,(hAT-N69_DR|785495:0.03478,hAT-N69_DR|1549745:0.01444)0.500:0.02822)0.885:0.07453)0.701:0.05387)0.661:0.01153,(hAT-N69_DR|785490:0.20828,hAT-N69_DR|616984:0.11730)0.064:0.01430)0.281:0.00602)0.807:0.00575)0.870:0.00564,(((hAT-N69_DR|1250388:0.19937,(((hAT-N69_DR|952560:0.21337,(hAT-N69_DR|1762721:0.33640,hAT-N69_DR|2052960:0.26940)0.930:0.22365)0.591:0.01838,(hAT-N69_DR|863364:0.24509,(((hAT-N69_DR|142566:0.13657,hAT-N69_DR|617009:0.23574)0.704:0.01813,hAT-N69_DR|1320171:0.19944)0.155:0.00834,(hAT-N69_DR|1041939:0.12904,hAT-N69_DR|2092869:0.40906)0.747:0.04704)0.690:0.00700)0.456:0.00068)0.785:0.00837,((hAT-N69_DR|617002:0.19703,hAT-N69_DR|455334:0.20628)0.825:0.01960,((hAT-N69_DR|291290:0.30914,hAT-N69_DR|65496:0.13183)0.573:0.03317,hAT-N69_DR|1870006:0.15272)0.736:0.00777)0.844:0.01300)0.858:0.01280)0.582:0.00292,((((hAT-N69_DR|785524:0.08356,hAT-N69_DR|1869978:0.00069)0.510:0.18647,(hAT-N69_DR|863384:0.37974,hAT-N69_DR|1964817:0.15616)0.330:0.01019)0.807:0.02688,(((((hAT-N69_DR|291304:0.41642,hAT-N69_DR|532477:0.01980)0.384:0.23891,(hAT-N69_DR|291308:0.12336,(hAT-N69_DR|702587:0.16439,hAT-N69_DR|1662910:0.41733)0.238:0.00067)0.849:0.06341)0.938:0.06275,(hAT-N69_DR|617000:0.35484,hAT-N69_DR|291288:0.16474)0.477:0.01276)0.000:0.00490,(hAT-N69_DR|702583:0.18219,(hAT-N69_DR|1041937:0.58804,hAT-N69_DR|2052963:0.00069)0.496:0.23959)0.693:0.01390)0.156:0.00917,((hAT-N69_DR|65492:0.20882,hAT-N69_DR|291297:0.23485)0.348:0.03805,(hAT-N69_DR|142572:0.17796,(hAT-N69_DR|65504:0.03381,hAT-N69_DR|1964820:0.29833)0.328:0.09861)0.844:0.08973)0.000:0.01538)0.293:0.01569)0.818:0.00825,((hAT-N69_DR|455317:0.00793,hAT-N69_DR|1762707:0.00095)0.997:0.17502,(hAT-N69_DR|1041941:0.19577,(hAT-N69_DR|455313:0.28668,hAT-N69_DR|1869993:0.19415)0.071:0.01121)0.846:0.01357)0.408:0.00064)0.832:0.00496)0.776:0.00330,(((hAT-N69_DR|142569:0.06128,hAT-N69_DR|215447:0.01028)0.459:0.09323,hAT-N69_DR|1320160:0.11478)0.831:0.04467,(hAT-N69_DR|532471:0.21911,(hAT-N69_DR|142573:0.06199,hAT-N69_DR|1041938:0.06212)0.369:0.09320)0.739:0.01040)0.153:0.00064)0.862:0.00435)0.802:0.00633,(((hAT-N69_DR|65495:0.18303,(hAT-N69_DR|1380749:0.18021,(hAT-N69_DR|1320173:0.20361,hAT-N69_DR|1964829:0.22373)0.258:0.00890)0.036:0.00257)0.640:0.00653,(hAT-N69_DR|616985:0.18934,((((hAT-N69_DR|785505:0.00065,hAT-N69_DR|785502:0.01434)0.967:0.01457,(hAT-N69_DR|785506:0.00707,hAT-N69_DR|785504:0.00483)0.732:0.00350)0.789:0.00359,hAT-N69_DR|785503:0.01191)0.961:0.01948,(hAT-N69_DR|616995:0.50614,hAT-N69_DR|785501:0.00374)0.433:0.02299)1.000:0.17872)0.233:0.00392)0.775:0.00698,(((((hAT-N69_DR|532466:0.19015,hAT-N69_DR|1180723:0.13836)0.919:0.03052,hAT-N69_DR|952557:0.17355)0.803:0.00824,(hAT-N69_DR|1662913:0.13905,(hAT-N69_DR|2100853:0.15599,(hAT-N69_DR|2052954:0.18401,hAT-N69_DR|952578:0.23574)0.443:0.00949)0.774:0.00439)0.772:0.00663)0.345:0.00373,(hAT-N69_DR|1964816:0.20476,hAT-N69_DR|1662888:0.11740)0.834:0.01584)0.787:0.00294,((hAT-N69_DR|1250382:0.16728,hAT-N69_DR|1870016:0.18385)0.312:0.07041,(hAT-N69_DR|617001:0.20330,(hAT-N69_DR|455323:0.20515,hAT-N69_DR|291310:0.15671)0.035:0.01051)0.761:0.00749)0.197:0.00107)0.830:0.00425)0.851:0.00472)0.091:0.01558,((hAT-N69_DR|455316:0.19070,hAT-N69_DR|1041954:0.18788)0.367:0.01026,((hAT-N69_DR|1662899:0.16265,hAT-N69_DR|1465069:0.24658)0.760:0.03272,((hAT-N69_DR|1180716:0.05417,hAT-N69_DR|1549739:0.15968)0.707:0.00964,(hAT-N69_DR|1118578:0.23183,(hAT-N69_DR|65483:0.34811,(hAT-N69_DR|616989:0.00064,hAT-N69_DR|952552:0.10908)0.449:0.08816)0.868:0.18403)0.032:0.00135)0.414:0.00804)0.896:0.02803)0.148:0.00400)0.672:0.00576,((((hAT-N69_DR|863387:0.16550,hAT-N69_DR|1118582:0.11989)0.871:0.04761,(hAT-N69_DR|455328:0.18271,(hAT-N69_DR|785519:0.02952,hAT-N69_DR|1762710:0.43513)0.492:0.14808)0.691:0.01404)0.373:0.00592,((((hAT-N69_DR|2052962:0.11569,(hAT-N69_DR|785513:0.00075,hAT-N69_DR|785514:0.00065)0.617:0.18883)0.867:0.02298,((hAT-N69_DR|1662907:0.25704,hAT-N69_DR|1964807:0.14346)0.783:0.03977,hAT-N69_DR|617003:0.26094)0.765:0.04745)0.782:0.00993,((hAT-N69_DR|1762706:0.21411,hAT-N69_DR|1869999:0.13871)0.652:0.00562,((hAT-N69_DR|616991:0.16973,hAT-N69_DR|1041948:0.16651)0.698:0.00599,(((hAT-N69_DR|291287:0.05026,hAT-N69_DR|702596:0.09882)0.083:0.11416,hAT-N69_DR|863374:0.12579)0.766:0.01043,hAT-N69_DR|142546:0.17127)0.896:0.01758)0.524:0.00511)0.249:0.00069)0.797:0.00278,(((hAT-N69_DR|142561:0.21889,(hAT-N69_DR|142568:0.11510,(hAT-N69_DR|1662924:0.06754,(hAT-N69_DR|1662902:0.03048,hAT-N69_DR|455339:0.44238)0.144:0.02891)0.390:0.07420)0.757:0.07570)0.736:0.00065,((hAT-N69_DR|142560:0.17395,hAT-N69_DR|702578:0.19870)0.789:0.01990,(hAT-N69_DR|65493:0.23428,(hAT-N69_DR|2052956:0.26628,hAT-N69_DR|952564:0.25825)0.381:0.02129)0.833:0.02888)0.767:0.01036)0.726:0.00416,hAT-N69_DR|1118583:0.22959)0.745:0.00410)0.451:0.00063)0.825:0.00290,((hAT-N69_DR|1320165:0.15692,(hAT-N69_DR|1662925:0.20287,((hAT-N69_DR|1869989:0.14549,hAT-N69_DR|2052949:0.15005)0.793:0.01947,(((hAT-N69_DR|785492:0.06055,(hAT-N69_DR|455324:0.17227,hAT-N69_DR|785491:0.00065)0.998:0.08310)0.993:0.08558,hAT-N69_DR|532470:0.24642)0.750:0.01083,((((hAT-N69_DR|215453:0.21072,hAT-N69_DR|616979:0.20809)0.556:0.02862,(hAT-N69_DR|785526:0.06567,hAT-N69_DR|1964810:0.11662)0.902:0.04753)0.722:0.00640,(((hAT-N69_DR|1041943:0.15479,hAT-N69_DR|1662926:0.13316)0.955:0.05686,hAT-N69_DR|702594:0.13771)0.178:0.00313,(hAT-N69_DR|952577:0.20363,(hAT-N69_DR|291301:0.22626,hAT-N69_DR|1041961:0.09025)0.930:0.12054)0.822:0.07538)0.758:0.01551)0.861:0.00553,hAT-N69_DR|1869998:0.20371)0.088:0.00534)0.582:0.00275)0.676:0.00565)0.568:0.00206)0.686:0.00389,((((((hAT-N69_DR|65500:0.51955,((hAT-N69_DR|952555:0.37298,(hAT-N69_DR|215448:0.22146,hAT-N69_DR|785508:0.22141)0.946:0.15553)0.466:0.08049,hAT-N69_DR|785496:0.31096)0.472:0.03392)0.928:0.11031,(((hAT-N69_DR|1964830:0.18740,hAT-N69_DR|1870004:0.46590)0.480:0.02787,(hAT-N69_DR|952559:0.24788,hAT-N69_DR|1549741:0.14182)0.752:0.04707)0.739:0.04154,hAT-N69_DR|785489:0.15491)0.920:0.05832)0.598:0.03763,hAT-N69_DR|532462:1.31230)0.392:0.00060,(((hAT-N69_DR|1662894:0.29222,((hAT-N69_DR|215456:0.07445,hAT-N69_DR|1465071:0.08106)0.987:0.14466,hAT-N69_DR|532479:0.28374)0.437:0.01809)0.794:0.02790,(hAT-N69_DR|785498:0.22191,(hAT-N69_DR|785512:0.05796,hAT-N69_DR|785516:0.00064)0.709:0.13541)0.844:0.06155)0.540:0.01152,(hAT-N69_DR|455333:0.24097,hAT-N69_DR|455332:0.12144)0.387:0.11437)0.370:0.00932)0.809:0.01799,(hAT-N69_DR|1869985:0.15985,hAT-N69_DR|291311:0.19612)0.726:0.02186)0.778:0.01046,(((hAT-N69_DR|1870001:0.16068,(hAT-N69_DR|1118594:0.14165,(hAT-N69_DR|1250391:0.20272,((hAT-N69_DR|1662928:0.21344,(hAT-N69_DR|863383:0.11914,hAT-N69_DR|1662889:0.14313)0.175:0.00442)0.402:0.01758,hAT-N69_DR|1870012:0.20646)0.066:0.00552)0.571:0.00184)0.698:0.00666)0.287:0.00386,((((hAT-N69_DR|2052967:0.16926,(hAT-N69_DR|702574:0.00064,hAT-N69_DR|1549734:0.09088)0.500:0.09345)0.827:0.01703,hAT-N69_DR|532469:0.22309)0.827:0.01802,(hAT-N69_DR|1180724:0.20429,hAT-N69_DR|372387:0.28531)0.989:0.12698)0.978:0.06398,(hAT-N69_DR|702607:0.26844,hAT-N69_DR|785521:0.17660)0.908:0.04769)0.870:0.02317)0.065:0.00064,hAT-N69_DR|616988:0.17189)0.123:0.00065)0.766:0.00229)0.823:0.00403)0.909:0.00976)0.611:0.01680)0.689:0.01398)0.778:0.00349);
```
