## Supplementary Data 2 for "A genomic portrait of zebrafish transposable elements and their spatiotemporal embryonic expression": hAT-N70_DR.mafft.nwk

```
((((hAT-N70_DR|711227:0.06630,hAT-N70_DR|1326667:0.10047)0.864:0.15859,((hAT-N70_DR|298759:0.17359,hAT-N70_DR|961997:0.09078)0.854:0.13963,((hAT-N70_DR|540207:0.26524,(hAT-N70_DR|711176:0.03176,(hAT-N70_DR|793417:0.23643,hAT-N70_DR|870767:0.11038)0.832:0.13585)0.805:0.08039)0.837:0.08287,(hAT-N70_DR|1558147:0.24089,(hAT-N70_DR|961965:0.00062,hAT-N70_DR|1050877:0.43503)0.904:0.15070)0.786:0.09412)0.716:0.04940)0.290:0.00626)0.751:0.04415,(hAT-N70_DR|1674340:0.40018,(hAT-N70_DR|1050905:0.27785,(hAT-N70_DR|1558106:0.07082,(hAT-N70_DR|625966:0.11430,hAT-N70_DR|1475345:0.12147)0.831:0.14645)0.669:0.12178)0.840:0.00118)0.285:0.08380)0.887:0.12305,((((hAT-N70_DR|222846:0.00062,hAT-N70_DR|1386708:0.32292)0.873:0.09835,hAT-N70_DR|298706:0.02694)0.777:0.08188,((hAT-N70_DR|793412:0.00061,hAT-N70_DR|962000:0.00063)0.116:0.05118,(hAT-N70_DR|870750:0.05593,((hAT-N70_DR|380642:0.18743,hAT-N70_DR|222834:0.19424)0.516:0.00679,hAT-N70_DR|625965:0.00062)0.238:0.09141)0.769:0.10040)0.341:0.05978)0.888:0.18777,((hAT-N70_DR|74350:0.00062,(hAT-N70_DR|149991:0.08837,hAT-N70_DR|1475339:0.00087)0.514:0.03729)0.883:0.05974,((hAT-N70_DR|1187220:0.11704,(hAT-N70_DR|793415:0.00231,((hAT-N70_DR|1187178:0.05048,(((hAT-N70_DR|870713:0.05709,hAT-N70_DR|222860:0.00063)0.372:0.01545,(hAT-N70_DR|380622:0.08840,((hAT-N70_DR|298711:0.00086,(hAT-N70_DR|711225:0.00081,hAT-N70_DR|1126269:0.08146)0.430:0.04088)0.873:0.20020,hAT-N70_DR|711196:0.05648)0.320:0.04866)0.847:0.19276)0.588:0.17907,hAT-N70_DR|1475325:0.07965)0.165:0.04358)0.599:0.07388,(hAT-N70_DR|1050855:0.00062,((hAT-N70_DR|380659:0.03720,hAT-N70_DR|1050904:0.00062)0.156:0.00057,hAT-N70_DR|222862:0.10027)0.792:0.05260)0.950:0.20252)0.776:0.08323)0.043:0.06523)0.552:0.13206,(((hAT-N70_DR|711204:0.14115,hAT-N70_DR|793420:1.28802)0.575:0.12913,hAT-N70_DR|961988:0.44866)0.799:0.10730,hAT-N70_DR|1674326:0.14912)0.946:0.17875)0.253:0.00087)0.379:0.05218)0.587:0.05035,((((hAT-N70_DR|222867:0.10947,((hAT-N70_DR|1258127:0.02629,(hAT-N70_DR|149962:0.09039,((hAT-N70_DR|1258097:0.09017,hAT-N70_DR|1386749:0.13582)0.772:0.08831,hAT-N70_DR|870746:0.14489)0.056:0.00063)0.769:0.12226)0.207:0.04862,(hAT-N70_DR|298708:0.00061,hAT-N70_DR|1050887:0.43671)0.966:0.14971)0.733:0.04547)0.927:0.16696,(((hAT-N70_DR|540230:0.00063,(hAT-N70_DR|793441:0.10808,hAT-N70_DR|1386735:0.00058)0.953:0.18022)0.875:0.09875,(hAT-N70_DR|540186:0.00060,(hAT-N70_DR|961955:0.07408,hAT-N70_DR|1326684:0.08642)0.895:0.09549)0.720:0.16392)0.056:0.06206,hAT-N70_DR|793410:0.00086)0.780:0.09271)0.819:0.14963,(((((hAT-N70_DR|1326688:0.23273,((hAT-N70_DR|1386720:0.08877,(hAT-N70_DR|1558145:0.11706,(hAT-N70_DR|961951:0.00083,hAT-N70_DR|961996:0.00058)0.936:0.31506)0.842:0.15773)0.466:0.00087,(hAT-N70_DR|222831:0.45955,((((hAT-N70_DR|149965:0.15119,hAT-N70_DR|961954:0.44532)0.423:0.19236,hAT-N70_DR|961971:0.27729)0.743:0.12192,hAT-N70_DR|1187193:0.54609)0.751:0.10706,(hAT-N70_DR|74317:0.00087,hAT-N70_DR|149992:0.31067)0.700:0.17966)0.486:0.07323)0.454:0.08644)0.580:0.08418)0.553:0.07894,((hAT-N70_DR|870742:0.00086,hAT-N70_DR|1558113:0.15855)0.295:0.03914,hAT-N70_DR|1386732:0.31557)0.802:0.19115)0.772:0.14543,(hAT-N70_DR|1258103:0.12759,hAT-N70_DR|1326658:0.19618)0.874:0.32432)0.307:0.04065,hAT-N70_DR|1326674:0.20792)0.854:0.12541,(((hAT-N70_DR|540221:0.03581,hAT-N70_DR|626028:0.33016)0.887:0.14843,((((hAT-N70_DR|711210:0.49942,(hAT-N70_DR|870757:0.00063,(hAT-N70_DR|463466:0.00086,hAT-N70_DR|1386750:0.00061)0.900:0.27013)0.848:0.20979)0.668:0.07445,(((((hAT-N70_DR|793463:0.44426,(hAT-N70_DR|711241:0.08166,(hAT-N70_DR|463494:0.32867,hAT-N70_DR|1558164:0.64445)0.503:0.26806)0.340:0.11567)0.411:0.01036,hAT-N70_DR|298721:0.11997)0.871:0.14401,((((hAT-N70_DR|1326661:0.12078,((hAT-N70_DR|1126242:0.00063,hAT-N70_DR|1326678:0.26604)0.861:0.18158,(hAT-N70_DR|298738:0.00064,hAT-N70_DR|1558152:0.00063)0.998:0.43626)0.749:0.15403)0.857:0.19051,hAT-N70_DR|540187:0.18040)0.400:0.04532,hAT-N70_DR|222851:0.12042)0.719:0.09522,((hAT-N70_DR|380643:0.25941,hAT-N70_DR|793435:0.08922)0.810:0.14857,(hAT-N70_DR|1386718:0.22668,((hAT-N70_DR|1326657:0.41943,(hAT-N70_DR|711212:0.09674,hAT-N70_DR|961999:0.10903)0.502:0.26631)0.690:0.18846,(hAT-N70_DR|1558101:0.26399,hAT-N70_DR|1126235:0.32054)0.631:0.20754)0.768:0.07193)0.619:0.04853)0.652:0.05054)0.814:0.15279)0.825:0.12043,(hAT-N70_DR|222873:0.47684,(hAT-N70_DR|380665:0.25705,hAT-N70_DR|626016:0.22042)0.753:0.07976)0.774:0.12633)0.000:0.00088,hAT-N70_DR|625982:0.57492)0.711:0.02527)0.252:0.01324,(((hAT-N70_DR|222875:0.27587,(hAT-N70_DR|463465:0.08493,hAT-N70_DR|626001:0.36186)0.219:0.00087)0.778:0.09548,hAT-N70_DR|540229:0.39621)0.867:0.20872,hAT-N70_DR|1050888:0.49003)0.755:0.05851)0.773:0.09041,((hAT-N70_DR|380653:0.41647,(((hAT-N70_DR|961948:0.24292,(hAT-N70_DR|380649:0.00061,(hAT-N70_DR|149966:0.19547,hAT-N70_DR|870754:0.22495)0.579:0.25530)0.758:0.10168)0.286:0.02035,hAT-N70_DR|961993:0.31779)0.813:0.12793,(((hAT-N70_DR|1475343:0.05900,(hAT-N70_DR|711169:0.17632,hAT-N70_DR|1475351:0.34207)0.960:0.41159)0.360:0.11282,hAT-N70_DR|298758:0.30682)0.794:0.08288,hAT-N70_DR|1475353:0.10296)0.674:0.10934)0.753:0.09131)0.164:0.02160,((((hAT-N70_DR|1050897:0.23345,(hAT-N70_DR|625990:0.06923,((hAT-N70_DR|463452:0.00063,(hAT-N70_DR|1326692:0.00063,hAT-N70_DR|1558122:0.11385)0.860:0.28959)0.824:0.08496,((hAT-N70_DR|711207:0.00087,(hAT-N70_DR|1126220:0.00063,(hAT-N70_DR|870752:0.26532,hAT-N70_DR|962012:0.13031)0.987:0.43661)0.000:0.00120)0.908:0.31904,hAT-N70_DR|149976:0.09220)0.766:0.04298)0.134:0.00063)0.000:0.00163)0.164:0.11242,hAT-N70_DR|711197:0.20591)0.789:0.14818,hAT-N70_DR|1187192:0.12026)0.804:0.11829,((hAT-N70_DR|149957:0.00059,(hAT-N70_DR|463502:0.00063,(hAT-N70_DR|1558107:0.10919,(hAT-N70_DR|1475355:0.00085,hAT-N70_DR|149953:0.25283)0.885:0.21878)0.815:0.06437)0.981:0.41544)0.925:0.21788,hAT-N70_DR|711188:0.35701)0.000:0.09296)0.347:0.13657)0.736:0.07135)0.946:0.20450)0.431:0.03259,(((((((hAT-N70_DR|1050875:0.18303,hAT-N70_DR|298752:0.88287)0.562:0.09927,hAT-N70_DR|1258087:0.38280)0.872:0.06797,(((hAT-N70_DR|74334:0.00064,hAT-N70_DR|149970:0.08807)0.933:0.18639,((hAT-N70_DR|1050865:0.16501,hAT-N70_DR|1050861:0.06130)0.876:0.08174,hAT-N70_DR|711201:0.04836)0.000:0.00063)0.846:0.18066,((((((((hAT-N70_DR|711181:0.06476,(hAT-N70_DR|711213:0.10819,hAT-N70_DR|1386736:0.09152)0.549:0.05006)0.735:0.09555,hAT-N70_DR|540181:0.05118)0.593:0.10342,hAT-N70_DR|74363:0.15853)0.177:0.14408,(hAT-N70_DR|149960:0.13250,hAT-N70_DR|1258121:0.00118)0.408:0.14886)0.796:0.12996,(((((hAT-N70_DR|1187174:0.15186,(hAT-N70_DR|380657:0.12755,hAT-N70_DR|711205:0.09736)0.145:0.07821)0.915:0.24960,hAT-N70_DR|1050874:0.00088)0.272:0.05256,(hAT-N70_DR|380639:0.00089,hAT-N70_DR|540182:0.13743)0.218:0.01115)0.810:0.11182,(hAT-N70_DR|711215:0.00062,(hAT-N70_DR|380638:0.21837,hAT-N70_DR|1187205:0.21277)0.563:0.05894)0.922:0.22335)0.372:0.03385,hAT-N70_DR|1326689:0.45418)0.461:0.17115)0.742:0.04301,(((hAT-N70_DR|1326679:0.08933,(hAT-N70_DR|1558159:0.00087,((hAT-N70_DR|625975:0.00085,hAT-N70_DR|1558142:0.00062)0.937:0.18501,(hAT-N70_DR|625997:0.26421,hAT-N70_DR|1386729:0.00058)0.213:0.03430)0.855:0.15813)0.419:0.23307)0.484:0.11266,(((hAT-N70_DR|870749:0.18375,((hAT-N70_DR|870739:0.14999,hAT-N70_DR|1386731:0.15229)0.120:0.01564,(hAT-N70_DR|793450:0.00063,hAT-N70_DR|540215:0.07533)0.874:0.13912)0.764:0.23795)0.013:0.00064,hAT-N70_DR|626021:0.00057)0.885:0.11965,((hAT-N70_DR|626026:0.05035,(hAT-N70_DR|222863:0.00063,((hAT-N70_DR|711216:0.00063,hAT-N70_DR|1386702:0.00058)0.808:0.24962,hAT-N70_DR|1050895:0.19331)0.220:0.04509)0.006:0.17429)0.679:0.09086,(hAT-N70_DR|1386743:0.18561,hAT-N70_DR|870737:0.11288)0.776:0.08584)0.137:0.00064)0.951:0.24028)0.338:0.02229,((hAT-N70_DR|1187209:0.06792,(hAT-N70_DR|961953:0.30291,hAT-N70_DR|1475372:0.02098)0.983:0.38186)0.596:0.20423,(hAT-N70_DR|540180:0.00057,hAT-N70_DR|626029:0.00063)0.984:0.38303)0.106:0.12933)0.464:0.09901)0.881:0.12282,(((hAT-N70_DR|540188:0.00062,(hAT-N70_DR|463484:0.00061,hAT-N70_DR|711184:0.00068)0.999:0.35518)0.000:0.00064,(hAT-N70_DR|1258109:0.00241,(((hAT-N70_DR|1187181:0.00062,((hAT-N70_DR|711168:0.37245,hAT-N70_DR|222868:0.08326)0.778:0.08643,hAT-N70_DR|961981:0.00061)0.000:0.00063)0.909:0.22336,hAT-N70_DR|1475365:0.05707)0.736:0.17613,hAT-N70_DR|74335:0.22763)0.764:0.28517)0.748:0.11712)0.835:0.11699,(hAT-N70_DR|1126226:0.26728,(hAT-N70_DR|1558121:0.15341,(hAT-N70_DR|1187171:0.12418,hAT-N70_DR|870723:0.04736)0.802:0.16304)0.906:0.16353)0.187:0.05290)0.800:0.09566)0.363:0.00900,(hAT-N70_DR|1126266:0.12852,(hAT-N70_DR|149954:0.00058,hAT-N70_DR|1326683:0.00064)0.990:0.35368)0.903:0.17839)0.749:0.04369)0.678:0.04771)0.251:0.00809,((hAT-N70_DR|1326651:0.10585,hAT-N70_DR|222822:0.16193)0.223:0.03040,(hAT-N70_DR|711189:0.00062,((hAT-N70_DR|222872:0.00062,(hAT-N70_DR|298712:0.03321,hAT-N70_DR|298713:0.04685)0.920:0.12360)0.891:0.10244,hAT-N70_DR|625983:0.08015)0.227:0.04314)0.294:0.05279)0.959:0.21440)0.740:0.02382,((hAT-N70_DR|1258131:0.07062,hAT-N70_DR|1258125:0.10565)0.783:0.04091,(hAT-N70_DR|711200:0.17230,(hAT-N70_DR|962018:0.32716,hAT-N70_DR|74314:0.09755)0.536:0.15849)0.752:0.30005)0.781:0.06210)0.296:0.00624,(((hAT-N70_DR|793468:0.00087,hAT-N70_DR|1386711:0.00058)0.626:0.16330,hAT-N70_DR|1386742:0.36266)0.733:0.21278,hAT-N70_DR|463488:0.00063)0.981:0.31772)0.389:0.00284,((((hAT-N70_DR|1386739:0.29346,hAT-N70_DR|1558158:0.12875)0.673:0.02871,(((hAT-N70_DR|961995:0.42225,((hAT-N70_DR|1558127:0.70361,hAT-N70_DR|1187199:0.52933)0.384:0.14830,hAT-N70_DR|1326668:0.38174)0.831:0.23309)0.858:0.10649,((((hAT-N70_DR|149963:0.64728,(hAT-N70_DR|1386709:0.10669,hAT-N70_DR|793455:0.09171)0.464:0.01938)0.196:0.00779,(hAT-N70_DR|463478:0.08654,(hAT-N70_DR|222848:0.09910,hAT-N70_DR|463457:0.08246)0.661:0.01147)0.945:0.01637)0.998:0.03822,(hAT-N70_DR|1326649:0.28480,((hAT-N70_DR|626002:0.15437,hAT-N70_DR|1386754:0.33534)0.758:0.01335,(hAT-N70_DR|74342:0.13025,hAT-N70_DR|625970:0.09794)0.861:0.01671)0.495:0.00215)0.824:0.00801)0.781:0.01271,hAT-N70_DR|625974:0.30467)0.963:0.05842)0.000:0.01225,((((hAT-N70_DR|626023:0.07384,hAT-N70_DR|626038:0.03242)0.993:0.04318,(hAT-N70_DR|222839:0.17339,((hAT-N70_DR|1326670:0.14001,((hAT-N70_DR|540208:0.08700,((hAT-N70_DR|962021:0.17854,(((hAT-N70_DR|1050901:0.12938,(hAT-N70_DR|222826:0.33936,hAT-N70_DR|870717:0.34273)0.990:0.23971)0.707:0.01496,(hAT-N70_DR|626011:0.12736,(hAT-N70_DR|222842:0.31951,hAT-N70_DR|870716:0.04941)0.410:0.04736)0.772:0.01823)0.980:0.08127,(hAT-N70_DR|1050853:0.15260,hAT-N70_DR|1187216:0.15534)0.834:0.07942)0.936:0.07516)0.325:0.00495,(hAT-N70_DR|1126245:0.01413,hAT-N70_DR|711192:0.13243)0.948:0.09004)0.854:0.03109)1.000:0.38894,hAT-N70_DR|149990:0.28620)0.000:0.00064)0.714:0.01279,((hAT-N70_DR|74331:0.02343,hAT-N70_DR|74330:0.01330)1.000:0.04839,((hAT-N70_DR|625968:0.13378,(hAT-N70_DR|1258100:0.30861,hAT-N70_DR|149971:0.22653)0.678:0.08697)0.498:0.01362,((hAT-N70_DR|222876:0.74935,(hAT-N70_DR|1050915:0.26136,(hAT-N70_DR|1126267:0.17582,hAT-N70_DR|870728:0.72680)0.988:1.10037)0.608:0.26691)0.579:0.06984,hAT-N70_DR|711208:0.07746)0.616:0.04562)0.745:0.00404)0.000:0.00062)0.670:0.00160)0.069:0.00063)0.000:0.00060,(((((hAT-N70_DR|298765:0.00063,(hAT-N70_DR|380651:0.26864,hAT-N70_DR|1050914:0.00063)0.802:0.26489)0.988:0.07378,((hAT-N70_DR|711174:1.21885,((hAT-N70_DR|1258110:0.26025,hAT-N70_DR|793442:0.00062)0.863:0.08917,hAT-N70_DR|298717:0.00063)1.000:0.08803)0.393:0.02589,(((((((hAT-N70_DR|626034:0.03978,(hAT-N70_DR|1187215:0.03361,hAT-N70_DR|1558151:0.03112)0.973:0.01393)1.000:0.03675,hAT-N70_DR|1187172:0.13833)0.793:0.00435,(hAT-N70_DR|1187169:0.08163,hAT-N70_DR|961947:0.10184)0.932:0.01486)0.914:0.00477,((((((hAT-N70_DR|1475384:0.55027,(hAT-N70_DR|870748:0.22076,(hAT-N70_DR|74320:0.30081,hAT-N70_DR|793432:0.35903)0.730:0.03218)0.676:0.04360)0.697:0.03083,(hAT-N70_DR|711193:0.32734,hAT-N70_DR|1558111:0.00086)0.319:0.05239)0.835:0.12320,(hAT-N70_DR|870715:0.24188,hAT-N70_DR|380669:0.16524)0.615:0.06265)0.953:0.31980,((hAT-N70_DR|1475378:0.04887,(hAT-N70_DR|540179:0.01888,hAT-N70_DR|222857:0.06598)0.000:0.00406)0.025:0.01365,hAT-N70_DR|298753:0.33862)0.594:0.06256)0.340:0.01896,hAT-N70_DR|1187180:0.06202)0.751:0.00892,(hAT-N70_DR|1126270:0.12281,(hAT-N70_DR|626037:0.02699,(hAT-N70_DR|793438:0.33772,hAT-N70_DR|1050868:0.20600)0.761:0.08552)0.923:0.08939)0.820:0.01159)1.000:0.00061)0.822:0.00483,((hAT-N70_DR|793425:0.00062,(hAT-N70_DR|961980:0.00063,(hAT-N70_DR|1050851:0.17035,hAT-N70_DR|298756:0.09228)0.338:0.01908)0.959:0.23991)0.960:0.08879,hAT-N70_DR|1558129:0.11493)0.372:0.00062)0.860:0.00814,((hAT-N70_DR|870764:0.04386,(hAT-N70_DR|625978:0.01824,(hAT-N70_DR|626024:0.00161,(hAT-N70_DR|1326676:0.36074,((hAT-N70_DR|1258120:0.48803,hAT-N70_DR|1258124:0.00061)0.435:0.17526,hAT-N70_DR|1187189:0.30008)0.711:0.09045)0.769:0.08329)0.813:0.17580)0.830:0.18796)0.920:0.09658,(((((hAT-N70_DR|380619:0.08423,(hAT-N70_DR|711223:0.15629,hAT-N70_DR|540226:0.27632)0.432:0.06353)0.709:0.11217,hAT-N70_DR|1126225:0.07808)0.010:0.02171,(hAT-N70_DR|1050876:0.08006,hAT-N70_DR|74312:0.26106)0.863:0.27608)0.570:0.07296,hAT-N70_DR|222830:0.06217)0.967:0.08966,(((hAT-N70_DR|1258132:0.07780,(((((hAT-N70_DR|961986:0.00357,hAT-N70_DR|1326687:0.51193)0.594:0.00214,((hAT-N70_DR|1475348:0.30564,hAT-N70_DR|298744:0.33261)0.798:0.24048,hAT-N70_DR|961985:0.00354)0.880:0.00800)0.983:0.04901,((hAT-N70_DR|961998:0.17624,(hAT-N70_DR|711170:0.25592,(hAT-N70_DR|149969:0.80370,hAT-N70_DR|870736:0.02838)0.725:0.14510)0.763:0.03462)0.653:0.04198,(((hAT-N70_DR|74340:0.00062,(hAT-N70_DR|1050902:0.11888,hAT-N70_DR|1674331:0.00059)0.199:0.08497)0.087:0.02945,hAT-N70_DR|625995:0.11136)0.981:0.36400,((hAT-N70_DR|626012:0.00120,hAT-N70_DR|1386741:0.00062)0.881:0.31270,((hAT-N70_DR|626014:0.00061,(((hAT-N70_DR|380664:0.10293,hAT-N70_DR|625999:0.02221)0.450:0.31212,hAT-N70_DR|625987:0.10780)0.586:0.11991,((hAT-N70_DR|711187:0.30966,hAT-N70_DR|222840:0.07904)0.840:0.14494,((hAT-N70_DR|298729:0.17217,hAT-N70_DR|1558103:0.31950)0.531:0.10700,hAT-N70_DR|625972:0.14899)0.748:0.12320)0.757:0.08982)0.578:0.19595)0.000:0.00158,hAT-N70_DR|626019:0.04468)0.530:0.26141)0.245:0.23674)0.422:0.18326)0.779:0.06855)0.366:0.03285,((((hAT-N70_DR|1386730:0.29936,(hAT-N70_DR|540192:0.48412,hAT-N70_DR|793433:0.35254)0.343:0.16663)0.611:0.10696,hAT-N70_DR|1558132:0.38707)0.802:0.09781,(((hAT-N70_DR|298747:0.24140,((hAT-N70_DR|625964:0.24525,hAT-N70_DR|793459:0.00057)0.972:0.38107,(hAT-N70_DR|625989:0.26244,hAT-N70_DR|1258108:0.00478)0.141:0.08391)0.929:0.36809)0.000:0.00058,(hAT-N70_DR|1326682:0.26728,hAT-N70_DR|870760:0.23258)0.880:0.11658)0.887:0.20497,(hAT-N70_DR|1475370:0.43242,hAT-N70_DR|1558160:0.14917)0.372:0.11560)0.631:0.02408)0.770:0.06302,(hAT-N70_DR|961961:0.28327,((((hAT-N70_DR|961960:0.08810,(hAT-N70_DR|793465:0.06701,hAT-N70_DR|1326656:0.21389)0.767:0.07441)0.806:0.09478,((hAT-N70_DR|540199:0.00065,(hAT-N70_DR|1187201:0.17979,(hAT-N70_DR|1475321:0.13274,hAT-N70_DR|1326690:0.18258)0.494:0.06337)0.396:0.08562)0.354:0.16124,((hAT-N70_DR|1258123:0.22722,(hAT-N70_DR|222882:0.22587,hAT-N70_DR|463450:0.17558)0.822:0.12182)0.629:0.05417,(hAT-N70_DR|74365:0.08834,hAT-N70_DR|1126264:0.21483)0.538:0.12989)0.834:0.19438)0.527:0.07186)0.485:0.10456,(hAT-N70_DR|1674334:0.04099,((hAT-N70_DR|1475368:0.04824,(hAT-N70_DR|380650:0.00064,hAT-N70_DR|74366:0.00058)0.985:0.33093)0.662:0.08413,hAT-N70_DR|711179:0.00061)0.828:0.22057)0.891:0.23146)0.477:0.16851,(hAT-N70_DR|962010:0.00061,(hAT-N70_DR|870714:0.00058,hAT-N70_DR|74313:0.00087)0.770:0.32932)0.853:0.12779)0.575:0.17485)0.934:0.28060)0.794:0.09144)0.262:0.02837,(((hAT-N70_DR|1558128:0.09352,(((hAT-N70_DR|1475362:0.04890,((((hAT-N70_DR|1558157:0.02197,hAT-N70_DR|626031:0.01808)0.544:0.00458,hAT-N70_DR|74322:0.02781)0.625:0.00062,hAT-N70_DR|1386745:0.13127)0.771:0.02789,((hAT-N70_DR|222847:0.04015,(((hAT-N70_DR|540178:0.56483,(hAT-N70_DR|793416:0.05799,(hAT-N70_DR|625996:0.36991,hAT-N70_DR|1187190:0.17946)0.827:0.77205)0.422:0.01979)0.800:0.01882,(hAT-N70_DR|222845:0.01606,hAT-N70_DR|870710:0.05200)0.264:0.00628)0.916:0.00763,(hAT-N70_DR|463497:0.02780,(hAT-N70_DR|870751:0.02834,(hAT-N70_DR|380615:0.03153,hAT-N70_DR|711171:0.01315)0.979:0.01388)0.947:0.01160)0.938:0.01008)0.772:0.00061)0.492:0.00265,hAT-N70_DR|222835:0.53079)0.950:0.01274)0.916:0.00539)0.297:0.00062,hAT-N70_DR|1258089:0.03832)0.895:0.00940,(((hAT-N70_DR|298720:0.04792,hAT-N70_DR|222843:0.05580)0.903:0.00792,((hAT-N70_DR|1258080:0.01873,(((((((hAT-N70_DR|1050862:0.01249,hAT-N70_DR|711239:0.00772)0.000:0.00061,(hAT-N70_DR|961966:0.01204,hAT-N70_DR|540231:0.01592)0.764:0.00166)0.744:0.00094,hAT-N70_DR|74311:0.03022)0.798:0.00227,hAT-N70_DR|711231:0.05514)0.375:0.00154,hAT-N70_DR|1558099:0.01275)0.974:0.02010,((hAT-N70_DR|298764:0.26561,hAT-N70_DR|1258090:0.03092)0.704:0.00575,hAT-N70_DR|298724:0.05822)0.934:0.02932)0.998:0.05478,hAT-N70_DR|1187194:0.00813)0.965:0.02032)0.263:0.00379,(hAT-N70_DR|793443:0.01685,(hAT-N70_DR|961958:0.11856,(hAT-N70_DR|463501:0.04022,hAT-N70_DR|1050856:0.02013)0.927:0.00911)0.738:0.00381)0.626:0.00437)1.000:0.04323)0.699:0.00167,(hAT-N70_DR|711175:0.07963,(((((((((((hAT-N70_DR|149982:0.06404,(hAT-N70_DR|149984:0.06301,hAT-N70_DR|626030:0.03453)0.859:0.07564)0.930:0.15977,(hAT-N70_DR|380646:0.07625,((hAT-N70_DR|1187158:0.20414,(hAT-N70_DR|711230:0.45261,(((hAT-N70_DR|1126262:0.17650,(hAT-N70_DR|74337:0.02186,hAT-N70_DR|1326669:0.21242)0.789:0.12243)0.508:0.04726,((hAT-N70_DR|711242:0.25930,hAT-N70_DR|1386727:0.40462)0.394:0.01133,(hAT-N70_DR|1558120:0.37260,hAT-N70_DR|962017:0.25135)0.691:0.05861)0.523:0.07754)0.758:0.09078,(((((hAT-N70_DR|1126215:0.18241,(hAT-N70_DR|380644:0.21316,hAT-N70_DR|625971:0.15909)0.231:0.01110)0.806:0.10837,hAT-N70_DR|463453:0.16947)0.331:0.08973,(hAT-N70_DR|793426:0.30062,hAT-N70_DR|1558105:0.30702)0.682:0.07216)0.739:0.05848,hAT-N70_DR|1126259:0.25526)0.797:0.06856,(hAT-N70_DR|1187168:0.30855,hAT-N70_DR|1126257:0.10743)0.496:0.07548)0.693:0.03220)0.536:0.00063)0.830:0.20180)0.715:0.05420,(hAT-N70_DR|463481:0.15575,(hAT-N70_DR|1126221:0.00057,(hAT-N70_DR|380670:0.18741,hAT-N70_DR|1126243:0.45954)0.509:0.00062)0.954:0.26743)0.773:0.13040)0.323:0.03583)0.545:0.04272)0.681:0.04283,((((hAT-N70_DR|711214:0.43951,hAT-N70_DR|793444:0.00062)0.168:0.13827,(hAT-N70_DR|1050873:0.08788,hAT-N70_DR|1050886:0.13195)0.816:0.16668)0.776:0.18170,hAT-N70_DR|1187166:0.16445)0.847:0.15755,hAT-N70_DR|540194:0.10426)0.561:0.11494)0.765:0.06929,hAT-N70_DR|298703:0.08089)0.559:0.03555,hAT-N70_DR|222881:0.33347)0.752:0.04385,(hAT-N70_DR|1475340:0.17635,hAT-N70_DR|222850:0.45465)0.843:0.10816)0.971:0.34015,(hAT-N70_DR|149989:0.20471,hAT-N70_DR|711236:0.02684)0.889:0.14096)0.786:0.16837,hAT-N70_DR|1187157:0.06942)0.723:0.02380,hAT-N70_DR|1187175:0.07865)0.653:0.01856,(hAT-N70_DR|962024:0.06955,hAT-N70_DR|793440:0.10258)0.715:0.00085)0.731:0.01075,(hAT-N70_DR|222823:0.05910,hAT-N70_DR|1674332:0.04285)0.576:0.01167)0.989:0.03444)0.953:0.02491)0.290:0.00402)0.555:0.00645)0.995:0.02225,hAT-N70_DR|1475320:0.08272)0.807:0.00877,(((hAT-N70_DR|870718:0.06038,(hAT-N70_DR|1050898:0.03165,hAT-N70_DR|1558134:0.03740)0.975:0.01771)0.741:0.00474,(hAT-N70_DR|870743:0.06370,(hAT-N70_DR|1475336:0.04240,hAT-N70_DR|1475322:0.04023)0.845:0.00854)0.540:0.00240)0.770:0.00702,hAT-N70_DR|962015:0.04576)0.989:0.00063)0.833:0.00897)0.869:0.01625)0.331:0.01219,((hAT-N70_DR|1187177:0.08598,hAT-N70_DR|1674338:0.07075)0.781:0.00562,(((hAT-N70_DR|870735:0.02891,(((hAT-N70_DR|463480:0.31666,hAT-N70_DR|463475:0.47470)0.800:0.11166,((hAT-N70_DR|870759:0.58662,hAT-N70_DR|961972:0.28647)0.659:0.04694,(hAT-N70_DR|74318:0.32231,hAT-N70_DR|793460:0.27724)0.811:0.13826)0.821:0.15195)0.000:0.03561,(hAT-N70_DR|711173:0.00061,hAT-N70_DR|463470:0.30896)0.000:0.00057)0.550:0.01289)0.992:0.08144,(hAT-N70_DR|870734:0.00058,(hAT-N70_DR|626027:0.09773,(hAT-N70_DR|1475382:0.00061,hAT-N70_DR|298750:0.00061)0.778:0.05127)0.861:0.18276)0.890:0.08577)0.989:0.06523,hAT-N70_DR|870766:0.06687)0.069:0.00529)0.255:0.00541)0.994:0.03641,(((((hAT-N70_DR|1558149:0.05987,hAT-N70_DR|711240:0.05848)0.858:0.00721,(((hAT-N70_DR|1674341:0.52096,(((hAT-N70_DR|74323:0.46731,hAT-N70_DR|1187206:0.00284)0.749:0.03121,hAT-N70_DR|463499:0.03977)0.000:0.00134,((hAT-N70_DR|1475317:0.05451,hAT-N70_DR|1558146:0.03453)0.329:0.01416,((((hAT-N70_DR|1475359:0.26325,(hAT-N70_DR|540211:0.15741,(hAT-N70_DR|298709:0.00062,hAT-N70_DR|380630:0.04870)0.924:0.11593)0.777:0.11781)0.815:0.13177,((hAT-N70_DR|961968:0.10982,(hAT-N70_DR|540176:0.00062,hAT-N70_DR|149983:0.10234)0.342:0.00086)0.459:0.11726,hAT-N70_DR|463493:0.09583)0.500:0.08124)0.391:0.08006,(hAT-N70_DR|1187188:0.14394,((hAT-N70_DR|870711:0.09278,hAT-N70_DR|1126218:0.00061)0.867:0.09541,(hAT-N70_DR|1558155:0.00061,(hAT-N70_DR|1050896:0.00086,hAT-N70_DR|1258078:0.00062)0.399:0.04899)0.918:0.21292)0.000:0.05530)0.321:0.09145)0.940:0.24368,hAT-N70_DR|793414:0.00062)0.856:0.04161)0.925:0.01597)0.000:0.00647)0.365:0.00611,(hAT-N70_DR|962011:0.04461,hAT-N70_DR|1386753:0.05872)0.856:0.02132)0.000:0.00594,(hAT-N70_DR|1326663:0.13065,((hAT-N70_DR|1050911:0.21382,hAT-N70_DR|1674336:0.46629)0.739:0.06567,hAT-N70_DR|1475319:0.07472)0.000:0.00061)1.000:0.16248)0.686:0.00388)0.940:0.01537,(hAT-N70_DR|298743:0.38316,hAT-N70_DR|1187207:0.06039)0.000:0.03823)0.304:0.00156,hAT-N70_DR|1258128:0.07621)0.746:0.00287,((hAT-N70_DR|540201:0.96397,hAT-N70_DR|1475373:0.10144)0.603:0.01068,((hAT-N70_DR|1558136:0.00164,(hAT-N70_DR|1050869:0.00468,hAT-N70_DR|1558117:0.00623)0.772:0.00305)1.000:0.08197,(hAT-N70_DR|1475356:0.06667,(hAT-N70_DR|463486:0.04473,(hAT-N70_DR|711226:0.06738,hAT-N70_DR|463458:0.20873)0.928:0.32942)0.609:0.01901)0.117:0.00475)0.924:0.01330)0.617:0.01100)0.543:0.00063)0.000:0.00294)0.680:0.00322)0.917:0.01512)0.806:0.00984,(hAT-N70_DR|1187162:0.02719,hAT-N70_DR|1475367:0.00546)0.596:0.06290)0.962:0.03779)0.300:0.00705)0.716:0.01161,(hAT-N70_DR|540172:0.09025,(hAT-N70_DR|298715:0.11164,hAT-N70_DR|1475341:0.12087)0.067:0.00092)0.929:0.02166)0.813:0.01529,((((hAT-N70_DR|540217:0.00061,(hAT-N70_DR|870719:0.16065,hAT-N70_DR|1187200:0.00063)0.126:0.00088)0.875:0.38963,hAT-N70_DR|961974:0.09011)0.992:0.70669,((hAT-N70_DR|540190:0.13681,(hAT-N70_DR|1126219:0.08191,hAT-N70_DR|1475327:0.15590)0.772:0.00464)0.384:0.00217,(hAT-N70_DR|463459:0.11752,hAT-N70_DR|149972:0.13070)0.574:0.00063)0.104:0.00230)0.780:0.00934,(hAT-N70_DR|380668:0.14112,hAT-N70_DR|1050908:0.34109)0.722:0.04278)0.000:0.00353)0.973:0.02494,(hAT-N70_DR|1475323:0.09477,((((((hAT-N70_DR|540216:0.15836,(hAT-N70_DR|463449:0.09728,(hAT-N70_DR|1050857:0.05476,(hAT-N70_DR|961977:0.06241,hAT-N70_DR|1126268:0.04006)0.835:0.01215)1.000:0.04203)0.423:0.00314)0.942:0.01102,(((hAT-N70_DR|870727:0.10177,((hAT-N70_DR|1050916:0.42761,hAT-N70_DR|625967:0.27170)0.887:0.10320,((((hAT-N70_DR|961990:0.26855,(hAT-N70_DR|793424:0.66116,(((hAT-N70_DR|1558126:0.41994,hAT-N70_DR|870720:0.51475)0.202:0.08870,(hAT-N70_DR|222832:0.20938,hAT-N70_DR|298733:0.46242)0.713:0.16687)0.796:0.10069,(hAT-N70_DR|1187159:0.29322,((hAT-N70_DR|149985:0.00062,hAT-N70_DR|1386710:0.00062)0.960:0.35957,hAT-N70_DR|1126254:0.42270)0.851:0.11860)0.236:0.00087)0.840:0.19271)0.780:0.13187)0.962:0.48516,hAT-N70_DR|1475381:0.00062)0.601:0.07206,hAT-N70_DR|380660:0.00062)0.791:0.07938,(hAT-N70_DR|1386706:0.66004,(hAT-N70_DR|1475347:0.66587,(hAT-N70_DR|463463:0.08738,hAT-N70_DR|222824:0.16892)0.000:0.00062)0.973:0.25091)0.000:0.00062)0.848:0.05095)0.749:0.03720)0.746:0.01802,(hAT-N70_DR|380629:0.10906,hAT-N70_DR|1258082:0.38349)0.741:0.05685)0.798:0.01696,(hAT-N70_DR|222836:0.09282,(hAT-N70_DR|74364:0.17739,hAT-N70_DR|1258091:0.07618)0.849:0.02918)0.311:0.00371)0.966:0.00063)0.732:0.01063,hAT-N70_DR|1258085:0.14581)0.862:0.00912,(hAT-N70_DR|793456:0.10304,(hAT-N70_DR|1187211:0.07037,hAT-N70_DR|962016:0.10960)0.280:0.00183)0.828:0.00232)0.000:0.00087,((hAT-N70_DR|870725:0.17665,hAT-N70_DR|1386712:0.10395)0.000:0.00920,(((hAT-N70_DR|540193:0.10081,hAT-N70_DR|1187210:0.08582)0.755:0.01828,(((hAT-N70_DR|870706:0.08526,hAT-N70_DR|961952:0.10900)0.260:0.00815,(hAT-N70_DR|1386716:0.06239,(hAT-N70_DR|711182:0.10464,hAT-N70_DR|625973:0.11479)0.214:0.00525)0.565:0.00492)0.758:0.00217,(hAT-N70_DR|793439:0.07038,hAT-N70_DR|1050854:0.11401)0.800:0.00744)0.778:0.00281)0.729:0.00679,(hAT-N70_DR|1326693:1.03088,((((((((hAT-N70_DR|1326685:0.01028,hAT-N70_DR|222883:0.01871)0.874:0.01795,hAT-N70_DR|962023:0.02187)0.985:0.01951,(hAT-N70_DR|1050910:0.27547,(hAT-N70_DR|962006:0.05923,hAT-N70_DR|1050912:0.03195)0.273:0.00519)0.541:0.01490)0.889:0.00504,(((hAT-N70_DR|711167:0.05895,(hAT-N70_DR|298734:0.09382,hAT-N70_DR|1475357:0.07091)0.744:0.00874)0.827:0.01836,hAT-N70_DR|1386738:0.03674)0.962:0.02480,((hAT-N70_DR|1187173:0.08252,(hAT-N70_DR|380666:0.10767,hAT-N70_DR|1558150:0.00062)0.542:0.05123)0.753:0.00999,hAT-N70_DR|1187176:0.19877)0.206:0.01788)0.795:0.00484)0.842:0.00797,(hAT-N70_DR|870744:0.10748,hAT-N70_DR|1050858:0.11287)0.820:0.04650)0.784:0.00296,((hAT-N70_DR|74315:0.05654,hAT-N70_DR|1475364:0.09464)0.858:0.02224,((hAT-N70_DR|626020:0.09006,(hAT-N70_DR|540175:0.09040,(hAT-N70_DR|1326681:0.07639,hAT-N70_DR|1386701:0.06417)0.880:0.00942)0.895:0.00787)0.748:0.00154,hAT-N70_DR|1558140:0.07652)0.799:0.00063)0.780:0.00455)0.955:0.01438,hAT-N70_DR|1187179:0.07533)0.923:0.01369,hAT-N70_DR|1558130:0.09897)0.271:0.00169)0.000:0.00098)0.993:0.02881)0.849:0.00526)0.194:0.00076,hAT-N70_DR|463500:0.08858)0.141:0.00200)0.910:0.01642)0.953:0.01741)0.973:0.02585,(((((hAT-N70_DR|625985:0.11374,(hAT-N70_DR|625984:0.01146,hAT-N70_DR|711217:1.74971)0.000:0.11531)0.653:0.07747,hAT-N70_DR|711185:0.03443)0.819:0.02663,hAT-N70_DR|380634:0.14072)0.732:0.01320,(((hAT-N70_DR|1258102:0.20060,((((hAT-N70_DR|793419:0.36394,((((hAT-N70_DR|1674328:0.37965,((((((hAT-N70_DR|793464:0.46259,hAT-N70_DR|1258122:0.39085)0.827:0.29176,hAT-N70_DR|1475369:0.10127)0.752:0.08309,(hAT-N70_DR|1258117:0.34566,hAT-N70_DR|793423:0.24191)0.773:0.05440)0.820:0.13578,hAT-N70_DR|1258116:0.59715)0.921:0.20560,hAT-N70_DR|463469:0.17430)0.400:0.02611,(((hAT-N70_DR|380632:0.58705,hAT-N70_DR|870763:0.39695)0.806:0.17566,hAT-N70_DR|540173:0.29852)0.726:0.07633,hAT-N70_DR|793429:1.12366)0.524:0.11417)0.956:0.36956)0.901:0.21606,hAT-N70_DR|962003:0.12256)0.527:0.02142,hAT-N70_DR|1558110:0.61535)0.172:0.00746,(hAT-N70_DR|298702:0.17224,(hAT-N70_DR|626022:0.03198,(hAT-N70_DR|626035:0.00063,hAT-N70_DR|626036:0.00464)0.849:0.01953)0.882:0.08336)0.945:0.10626)0.606:0.01404)0.663:0.03509,((hAT-N70_DR|1258084:0.07111,hAT-N70_DR|1475352:1.00456)0.391:0.16002,hAT-N70_DR|962019:0.10922)0.778:0.05926)0.896:0.05497,((((hAT-N70_DR|380655:0.09653,(hAT-N70_DR|1475354:0.19191,hAT-N70_DR|222884:1.12085)0.756:0.18595)0.224:0.00371,hAT-N70_DR|1050909:0.04704)0.796:0.05198,(hAT-N70_DR|1050860:0.04504,hAT-N70_DR|149959:0.00062)0.789:0.11083)0.786:0.03265,((hAT-N70_DR|1187161:0.65667,hAT-N70_DR|540227:0.10080)0.762:0.14781,(((hAT-N70_DR|793422:0.16605,hAT-N70_DR|149975:0.29491)0.631:0.06025,hAT-N70_DR|1258133:0.27921)0.710:0.02449,(hAT-N70_DR|1258101:0.17689,(((((((hAT-N70_DR|74329:0.18747,hAT-N70_DR|961975:0.21803)0.864:0.02220,(((hAT-N70_DR|1126256:0.35102,((hAT-N70_DR|1126249:0.09775,hAT-N70_DR|380625:0.07809)0.899:0.07347,hAT-N70_DR|1475344:0.14084)0.791:0.02152)0.669:0.00563,((hAT-N70_DR|74356:0.18152,((hAT-N70_DR|74339:0.23009,(hAT-N70_DR|380641:0.24089,hAT-N70_DR|1126253:0.29163)0.764:0.02332)0.713:0.00433,(((hAT-N70_DR|961978:0.17353,hAT-N70_DR|1126223:0.21156)0.469:0.00821,(((hAT-N70_DR|298718:0.17651,(hAT-N70_DR|1187183:0.16885,hAT-N70_DR|1258081:0.27954)0.434:0.03715)0.661:0.01753,hAT-N70_DR|711180:0.20409)0.688:0.00650,hAT-N70_DR|74325:0.21089)0.421:0.00082)0.746:0.00860,hAT-N70_DR|1187202:0.28646)0.799:0.02077)0.403:0.00063)0.161:0.00572,hAT-N70_DR|711224:0.25731)0.798:0.02120)0.652:0.00544,(((hAT-N70_DR|625991:0.25198,(hAT-N70_DR|298755:0.10636,hAT-N70_DR|149993:0.22416)0.757:0.03087)0.691:0.01162,hAT-N70_DR|626007:0.24247)0.775:0.02415,hAT-N70_DR|961991:0.21323)0.834:0.01680)0.401:0.00063)0.405:0.00500,hAT-N70_DR|222828:0.20252)0.893:0.02613,((hAT-N70_DR|793427:0.20138,((hAT-N70_DR|870738:0.00062,((hAT-N70_DR|380662:0.00288,(hAT-N70_DR|1475330:0.14463,hAT-N70_DR|1558115:0.39870)0.822:0.60289)0.360:0.01429,hAT-N70_DR|380663:0.00736)0.986:0.56583)0.832:0.15330,hAT-N70_DR|711221:0.11012)0.995:0.21940)0.436:0.01168,((hAT-N70_DR|1258118:0.02645,((hAT-N70_DR|540232:0.02639,hAT-N70_DR|1326672:0.31400)0.973:0.18840,(hAT-N70_DR|222869:0.20595,hAT-N70_DR|793461:0.22306)0.605:0.13641)0.990:0.31812)0.387:0.05387,hAT-N70_DR|1126260:0.11634)0.684:0.02959)0.731:0.01824)0.300:0.00509,(((((hAT-N70_DR|149997:0.06290,(((hAT-N70_DR|1187163:0.00063,hAT-N70_DR|1475377:0.19124)0.814:0.09232,hAT-N70_DR|149964:0.06494)0.830:0.12101,(hAT-N70_DR|1475379:0.05244,(hAT-N70_DR|1187170:0.16835,((((hAT-N70_DR|1558123:0.20618,(hAT-N70_DR|1187182:0.00058,hAT-N70_DR|1187187:0.15860)0.821:0.10979)0.514:0.05354,((hAT-N70_DR|74349:0.06708,hAT-N70_DR|626017:0.00087)0.977:0.23087,(hAT-N70_DR|870729:0.02893,(hAT-N70_DR|540189:0.12353,(hAT-N70_DR|1558112:0.08139,(hAT-N70_DR|463492:0.09960,hAT-N70_DR|1558153:0.03763)0.478:0.00064)0.824:0.00063)0.815:0.06694)0.584:0.05429)0.786:0.04478)0.305:0.05387,((hAT-N70_DR|74360:0.04885,hAT-N70_DR|149995:0.00063)0.632:0.10986,(hAT-N70_DR|1258093:0.00061,(hAT-N70_DR|1050870:0.10400,hAT-N70_DR|1050871:0.00062)0.815:0.05047)0.953:0.13855)0.615:0.05282)0.590:0.10612,(hAT-N70_DR|298727:0.14473,hAT-N70_DR|463454:0.00058)0.873:0.15871)0.690:0.10614)0.171:0.02515)0.562:0.09398)0.828:0.10503)0.777:0.07256,(((hAT-N70_DR|1258119:0.22587,(hAT-N70_DR|74328:0.45725,hAT-N70_DR|222827:0.27512)0.745:0.04073)0.912:0.08640,(hAT-N70_DR|298763:0.35638,(hAT-N70_DR|540218:0.15117,hAT-N70_DR|793411:0.00061)0.931:0.24336)0.594:0.04691)0.366:0.06132,hAT-N70_DR|463455:0.00058)0.782:0.05788)0.921:0.19609,(((hAT-N70_DR|961992:0.38360,hAT-N70_DR|870765:0.00058)0.085:0.07500,(hAT-N70_DR|1475346:0.26957,hAT-N70_DR|711166:0.03402)0.930:0.17180)0.352:0.03476,(hAT-N70_DR|463487:0.00084,hAT-N70_DR|870707:0.05356)0.946:0.29487)0.945:0.28035)0.703:0.05857,(((hAT-N70_DR|298742:0.30061,((hAT-N70_DR|870758:0.31567,(hAT-N70_DR|222837:0.21049,((hAT-N70_DR|74359:0.32492,(hAT-N70_DR|540204:0.12019,hAT-N70_DR|1126238:0.32460)0.322:0.16030)0.000:0.12262,(((hAT-N70_DR|149996:0.28584,hAT-N70_DR|222833:0.39701)0.852:0.10656,(((hAT-N70_DR|540205:0.45787,hAT-N70_DR|870709:0.68233)0.000:0.00065,(hAT-N70_DR|380661:0.08084,hAT-N70_DR|1386713:0.16789)0.660:0.04130)0.785:0.07303,(((hAT-N70_DR|793462:0.07395,hAT-N70_DR|1050878:0.29630)0.692:0.00061,hAT-N70_DR|1326662:0.00060)0.174:0.00061,hAT-N70_DR|74341:0.00062)0.152:0.20701)0.217:0.00163)0.824:0.06327,hAT-N70_DR|711234:0.10256)0.671:0.06462)0.890:0.16907)0.927:0.18549)0.000:0.00061,hAT-N70_DR|74319:0.71403)0.867:0.12325)0.392:0.02764,(((hAT-N70_DR|1475332:0.11411,((hAT-N70_DR|380636:0.00086,hAT-N70_DR|1258104:0.28762)0.443:0.13839,hAT-N70_DR|222829:0.35534)0.818:0.30816)0.633:0.13267,((hAT-N70_DR|540212:0.00063,hAT-N70_DR|463468:0.05901)0.577:0.09475,(((hAT-N70_DR|1050864:0.09418,hAT-N70_DR|1187184:0.47333)0.128:0.03308,(hAT-N70_DR|74353:0.00062,hAT-N70_DR|149977:0.00086)0.985:0.50102)0.647:0.10374,(hAT-N70_DR|222880:0.09459,(hAT-N70_DR|1050885:0.39439,hAT-N70_DR|298740:0.00085)0.750:0.08669)0.829:0.21842)0.740:0.11091)0.790:0.22486)0.608:0.17876,(hAT-N70_DR|149980:0.30599,hAT-N70_DR|298730:0.08674)0.389:0.09779)0.805:0.18958)0.804:0.04251,(hAT-N70_DR|961957:0.34880,((((hAT-N70_DR|711186:0.10259,((hAT-N70_DR|463472:0.24509,hAT-N70_DR|1258094:0.05388)0.793:0.03971,(hAT-N70_DR|1187204:0.04805,(hAT-N70_DR|711211:0.03149,hAT-N70_DR|961976:0.01788)0.807:0.01823)0.550:0.00061)0.866:0.05826)0.816:0.06448,(hAT-N70_DR|463460:0.00062,hAT-N70_DR|1187212:0.16342)0.868:0.04786)0.754:0.03766,((hAT-N70_DR|74347:0.13715,hAT-N70_DR|1187218:0.05655)0.362:0.02434,((hAT-N70_DR|1558148:0.17086,(hAT-N70_DR|149956:0.24037,hAT-N70_DR|74316:0.23334)0.838:0.08870)0.907:0.12531,hAT-N70_DR|298725:0.06749)0.922:0.09707)0.817:0.04776)0.000:0.00063,((hAT-N70_DR|711198:0.00062,(hAT-N70_DR|1187165:0.23328,hAT-N70_DR|1326655:0.00403)0.739:0.01865)0.874:0.08452,(hAT-N70_DR|380635:0.06504,((hAT-N70_DR|540191:0.20413,(hAT-N70_DR|711229:0.00062,hAT-N70_DR|1050863:0.00061)0.992:0.30209)0.283:0.07684,(hAT-N70_DR|298757:0.00062,(hAT-N70_DR|298707:0.26661,hAT-N70_DR|1674327:0.13624)0.229:0.06231)0.723:0.14202)0.463:0.08869)0.437:0.07385)0.905:0.13316)0.871:0.10833)0.784:0.07145)0.254:0.00199)0.783:0.01519,(((((((hAT-N70_DR|870745:1.38078,hAT-N70_DR|625969:0.32207)0.583:0.35447,hAT-N70_DR|298761:0.63856)0.794:0.15889,((hAT-N70_DR|540225:0.04986,(hAT-N70_DR|463496:0.34541,hAT-N70_DR|1386723:0.00063)0.729:0.14821)0.332:0.08237,(hAT-N70_DR|1126217:0.00065,hAT-N70_DR|1258130:0.18380)0.810:0.16677)0.619:0.20658)0.617:0.13610,hAT-N70_DR|540223:0.00088)0.376:0.17414,(hAT-N70_DR|1674342:0.26383,hAT-N70_DR|1475318:0.11614)0.388:0.05038)0.010:0.01923,hAT-N70_DR|1475337:0.31955)0.670:0.01491,((hAT-N70_DR|1126248:0.10838,(hAT-N70_DR|74358:0.12661,(((hAT-N70_DR|222853:0.48272,hAT-N70_DR|1475338:0.23547)0.473:0.24860,(hAT-N70_DR|1475361:0.14619,(hAT-N70_DR|380628:0.49028,hAT-N70_DR|1475333:0.22376)0.119:0.00554)0.915:0.21478)0.797:0.16676,((hAT-N70_DR|1050879:0.80620,hAT-N70_DR|1558114:0.06509)0.445:0.15954,hAT-N70_DR|1558116:0.07543)0.837:0.06923)0.084:0.01568)0.721:0.19095)0.000:0.00062,hAT-N70_DR|540228:0.23154)0.171:0.04940)0.385:0.00086)0.893:0.02155)0.681:0.00424,((((hAT-N70_DR|1386721:0.17817,(hAT-N70_DR|463464:0.02230,hAT-N70_DR|1475360:0.04061)0.673:0.17660)0.578:0.01944,hAT-N70_DR|540198:0.11640)0.395:0.00064,hAT-N70_DR|1050852:0.29715)0.634:0.00752,((hAT-N70_DR|626008:0.25424,hAT-N70_DR|1258107:0.22619)0.792:0.07865,(hAT-N70_DR|1050872:0.24461,hAT-N70_DR|1050890:0.30424)0.676:0.00918)0.527:0.01204)0.099:0.00633)0.747:0.00746,(((hAT-N70_DR|1475328:0.09522,(((hAT-N70_DR|1558100:0.21628,hAT-N70_DR|626018:0.18541)0.833:0.03264,hAT-N70_DR|222870:0.18904)0.813:0.01274,(hAT-N70_DR|1126240:0.28895,hAT-N70_DR|1258126:0.20074)0.240:0.02911)0.217:0.00062)0.648:0.00563,(hAT-N70_DR|711199:0.13607,(hAT-N70_DR|540209:0.13715,(hAT-N70_DR|1187221:0.02254,(hAT-N70_DR|540185:0.40205,hAT-N70_DR|1386734:0.38384)0.934:0.47714)0.674:0.11827)0.600:0.01207)0.901:0.02143)0.812:0.00367,(((hAT-N70_DR|1386747:0.12749,(hAT-N70_DR|463498:0.15659,(hAT-N70_DR|298714:0.13033,(hAT-N70_DR|1258083:0.11995,hAT-N70_DR|625998:0.19951)0.397:0.01016)0.846:0.02332)0.344:0.00981)0.823:0.01782,((hAT-N70_DR|961989:0.23277,hAT-N70_DR|222864:0.13789)0.791:0.02853,(hAT-N70_DR|74326:0.22680,((hAT-N70_DR|1386717:0.10931,hAT-N70_DR|1326671:0.09036)0.637:0.02208,hAT-N70_DR|711219:0.33077)0.765:0.01390)0.600:0.02927)0.472:0.00500)0.498:0.00062,(hAT-N70_DR|870755:0.30209,(hAT-N70_DR|711238:0.15078,hAT-N70_DR|870724:0.19405)0.695:0.01228)0.353:0.00061)0.814:0.00348)0.833:0.01245)0.106:0.00884)0.360:0.00448)0.000:0.00087)0.473:0.00801)0.409:0.00584)0.197:0.00464,((hAT-N70_DR|625963:0.31968,hAT-N70_DR|1386715:0.02633)0.672:0.15552,(((((hAT-N70_DR|540197:0.00063,(hAT-N70_DR|1050882:0.11975,hAT-N70_DR|1475374:0.42858)0.473:0.00063)0.334:0.21251,(hAT-N70_DR|222825:0.19738,hAT-N70_DR|711195:0.08309)0.982:0.13270)0.990:0.12447,((((hAT-N70_DR|1326653:0.42115,(hAT-N70_DR|298760:0.34097,hAT-N70_DR|793430:0.93269)0.774:0.16739)0.837:0.25953,hAT-N70_DR|540202:0.20839)0.923:0.23826,hAT-N70_DR|222856:0.06495)0.747:0.08767,(hAT-N70_DR|1187186:0.68139,(((hAT-N70_DR|1258098:0.01764,hAT-N70_DR|1258095:0.11948)0.944:0.12750,hAT-N70_DR|1126241:0.31604)0.659:0.08215,hAT-N70_DR|870762:0.11792)0.784:0.05059)0.496:0.01986)0.782:0.02680)0.709:0.01547,((((hAT-N70_DR|1558161:0.05228,(hAT-N70_DR|463491:0.01585,(hAT-N70_DR|1326675:0.24066,hAT-N70_DR|1326660:0.71921)0.426:0.06798)0.051:0.02686)0.751:0.05350,(hAT-N70_DR|1386740:0.12473,((((((hAT-N70_DR|380620:0.07825,(((hAT-N70_DR|74333:0.19048,(((hAT-N70_DR|1326673:0.00062,hAT-N70_DR|380637:0.00061)0.959:0.18291,(hAT-N70_DR|870732:0.06264,(hAT-N70_DR|793458:0.00062,hAT-N70_DR|1326652:0.04389)0.490:0.00086)0.826:0.26232)0.578:0.10306,(hAT-N70_DR|149973:0.14208,hAT-N70_DR|1475383:0.10664)0.752:0.05342)0.008:0.04553)0.431:0.02771,(hAT-N70_DR|380645:0.00063,((hAT-N70_DR|540210:0.00062,(hAT-N70_DR|149967:0.00062,hAT-N70_DR|625979:0.10329)0.842:0.04203)0.330:0.06333,((hAT-N70_DR|711183:0.07425,hAT-N70_DR|1475363:0.21484)0.903:0.10770,hAT-N70_DR|1126233:0.00061)0.795:0.11652)0.846:0.06714)0.901:0.08212)0.611:0.04044,((hAT-N70_DR|149979:0.03298,hAT-N70_DR|711203:0.08975)0.882:0.14436,(hAT-N70_DR|222866:0.00058,hAT-N70_DR|626013:0.00062)0.990:0.14397)0.756:0.09617)0.341:0.00803)0.852:0.10754,(((((hAT-N70_DR|1126255:0.07933,hAT-N70_DR|1558144:0.10158)0.488:0.12226,(hAT-N70_DR|793431:0.11268,hAT-N70_DR|1258114:0.04290)0.339:0.06155)0.796:0.12942,((hAT-N70_DR|961949:0.08295,hAT-N70_DR|1558137:0.03614)0.830:0.11546,((hAT-N70_DR|870733:0.00062,hAT-N70_DR|1050880:0.00062)0.897:0.11495,((hAT-N70_DR|1258111:0.09859,hAT-N70_DR|962008:0.03500)0.000:0.00086,(hAT-N70_DR|1475371:0.00061,hAT-N70_DR|1558119:0.00058)0.797:0.18983)0.048:0.12332)0.064:0.07771)0.000:0.06826)0.896:0.18418,((((hAT-N70_DR|1126232:0.07422,hAT-N70_DR|1475375:0.00061)0.885:0.15575,(hAT-N70_DR|1558139:0.05021,hAT-N70_DR|711190:0.00063)0.684:0.07411)0.043:0.04024,((hAT-N70_DR|961956:0.11298,(hAT-N70_DR|149974:0.26111,hAT-N70_DR|625993:0.08325)0.719:0.05845)0.843:0.11527,(hAT-N70_DR|1326650:0.00063,(hAT-N70_DR|870708:0.14004,hAT-N70_DR|1674330:0.23275)0.843:0.11342)0.595:0.09912)0.743:0.06136)0.779:0.17488,(((hAT-N70_DR|625980:0.05788,(((((hAT-N70_DR|961959:0.20774,((hAT-N70_DR|149986:0.08780,(hAT-N70_DR|1326666:0.03090,(hAT-N70_DR|870722:0.22378,(hAT-N70_DR|540184:0.06427,(hAT-N70_DR|540203:0.12845,(hAT-N70_DR|961967:0.00058,((hAT-N70_DR|961987:0.02078,(hAT-N70_DR|149961:0.00061,hAT-N70_DR|1258112:0.09861)0.986:0.19994)0.733:0.04017,(hAT-N70_DR|222865:0.08847,hAT-N70_DR|961950:0.14060)0.421:0.00442)0.799:0.04024)0.697:0.01494)0.936:0.09289)0.000:0.00061)0.761:0.03685)0.787:0.03486)0.788:0.03626,(hAT-N70_DR|962014:0.10265,(((((hAT-N70_DR|298732:0.27884,hAT-N70_DR|1258105:0.27673)0.939:0.00121,(hAT-N70_DR|870704:0.33483,hAT-N70_DR|711237:0.36730)0.592:0.00088)0.787:0.05141,((hAT-N70_DR|222877:0.06015,hAT-N70_DR|625977:0.00063)0.873:0.20107,hAT-N70_DR|463451:0.12324)0.708:0.05771)0.845:0.14060,hAT-N70_DR|74336:0.03482)0.768:0.08535,hAT-N70_DR|1258092:0.17677)0.800:0.10513)0.840:0.09424)0.835:0.05983)0.748:0.05585,(((hAT-N70_DR|298746:0.04421,hAT-N70_DR|1050884:0.19399)0.633:0.07823,(hAT-N70_DR|1258129:0.15095,hAT-N70_DR|222871:0.01092)0.836:0.09188)0.402:0.07978,(hAT-N70_DR|298751:0.19116,hAT-N70_DR|222854:0.00087)0.529:0.11634)0.237:0.08310)0.723:0.04230,(hAT-N70_DR|222858:0.0,hAT-N70_DR|793418:0.0):0.05106)0.268:0.01196,(((hAT-N70_DR|74348:0.00064,(hAT-N70_DR|711218:0.00063,hAT-N70_DR|1258106:0.11782)0.937:0.16599)0.793:0.08820,(hAT-N70_DR|1126239:0.00061,hAT-N70_DR|1386705:0.05195)0.939:0.17088)0.840:0.12618,(hAT-N70_DR|1386714:0.14849,(hAT-N70_DR|711233:0.17301,hAT-N70_DR|1475342:0.00062)0.729:0.04449)0.160:0.05187)0.713:0.04435)0.869:0.07720,((hAT-N70_DR|149955:0.02882,(hAT-N70_DR|298728:0.05073,hAT-N70_DR|1187185:0.13479)0.621:0.15044)0.820:0.12415,(hAT-N70_DR|463467:0.29220,hAT-N70_DR|711220:0.00086)0.677:0.16693)0.333:0.06929)0.516:0.07702)0.000:0.00064,(hAT-N70_DR|1050883:0.26670,((hAT-N70_DR|540200:0.10182,hAT-N70_DR|1386719:0.30073)0.722:0.02554,hAT-N70_DR|1126261:0.25225)0.730:0.09320)0.734:0.03668)0.070:0.04984,(((hAT-N70_DR|1386725:0.00061,(hAT-N70_DR|74324:0.11539,hAT-N70_DR|380652:0.13062)0.863:0.09163)0.791:0.03449,(hAT-N70_DR|1326680:0.09954,(hAT-N70_DR|625994:0.01961,(hAT-N70_DR|74346:0.00061,hAT-N70_DR|1126250:0.09588)0.511:0.02722)0.898:0.23848)0.851:0.11417)0.344:0.03706,(hAT-N70_DR|626032:0.08200,(hAT-N70_DR|149978:0.08123,hAT-N70_DR|1386707:0.11880)0.818:0.09620)0.772:0.11702)0.508:0.13327)0.000:0.00060)0.297:0.06938)0.421:0.04146,(hAT-N70_DR|961982:0.00063,(hAT-N70_DR|74321:0.17439,hAT-N70_DR|1475324:0.00062)0.883:0.16568)0.990:0.19523)0.574:0.00757)0.919:0.12088,(hAT-N70_DR|626025:0.13800,((hAT-N70_DR|540177:0.18986,hAT-N70_DR|1187213:0.00063)0.902:0.27319,(hAT-N70_DR|961984:0.03108,(hAT-N70_DR|1187160:0.28933,hAT-N70_DR|540195:0.00057)0.184:0.00060)0.762:0.12315)0.601:0.09761)0.144:0.00065)0.765:0.06518,(((hAT-N70_DR|380624:0.14104,hAT-N70_DR|298705:0.06516)0.682:0.08954,hAT-N70_DR|1386724:0.00079)0.467:0.05758,((hAT-N70_DR|626033:0.06313,hAT-N70_DR|1558138:0.00062)0.818:0.03088,(hAT-N70_DR|380640:0.17588,hAT-N70_DR|711177:0.00062)0.750:0.03576)0.480:0.01319)0.906:0.11679)0.858:0.10309,((((hAT-N70_DR|1187198:0.00061,((hAT-N70_DR|463471:0.19756,(hAT-N70_DR|380616:0.00062,hAT-N70_DR|298762:0.00064)0.690:0.06295)0.864:0.10849,((hAT-N70_DR|1558109:0.00062,((hAT-N70_DR|298723:0.04853,hAT-N70_DR|1050891:0.04417)0.790:0.00061,hAT-N70_DR|1050907:0.09114)0.000:0.00058)0.903:0.17126,hAT-N70_DR|540214:0.09671)0.827:0.07845)0.586:0.00058)0.532:0.00063,(((hAT-N70_DR|1050866:0.00061,((hAT-N70_DR|1386726:0.04142,(hAT-N70_DR|711222:0.17337,hAT-N70_DR|1558135:0.00062)0.969:0.09744)0.758:0.05070,(hAT-N70_DR|74327:0.05071,hAT-N70_DR|793452:0.00062)0.978:0.21646)0.782:0.05002)0.865:0.05606,(hAT-N70_DR|1258096:0.07431,hAT-N70_DR|1386728:0.05998)0.774:0.02355)0.828:0.05058,(hAT-N70_DR|1187164:0.18818,(hAT-N70_DR|1326664:0.00058,hAT-N70_DR|1475350:0.11121)0.240:0.04311)0.439:0.00164)0.882:0.12666)0.814:0.12213,((hAT-N70_DR|1674325:0.24645,(hAT-N70_DR|463477:0.02209,hAT-N70_DR|625986:0.00063)0.261:0.05993)0.767:0.07498,((hAT-N70_DR|1558143:0.00063,(((hAT-N70_DR|149952:0.06444,hAT-N70_DR|625988:0.07318)0.747:0.06540,(hAT-N70_DR|1126230:0.00062,(hAT-N70_DR|222859:0.00061,hAT-N70_DR|380648:0.09571)0.506:0.17799)0.679:0.00087)0.098:0.00058,hAT-N70_DR|298749:0.02697)0.831:0.09474)0.813:0.13895,(hAT-N70_DR|625976:0.00061,(hAT-N70_DR|1050893:0.09383,hAT-N70_DR|1558118:0.18667)0.932:0.13295)0.676:0.03261)0.866:0.15688)0.733:0.04277)0.843:0.06431,(((hAT-N70_DR|626000:0.13691,(hAT-N70_DR|793436:0.15954,hAT-N70_DR|1558102:0.17591)0.782:0.19003)0.739:0.06910,(hAT-N70_DR|74332:0.08523,(((hAT-N70_DR|1050903:0.45111,hAT-N70_DR|711228:0.00087)0.613:0.16144,((hAT-N70_DR|1126216:0.34206,(((hAT-N70_DR|711172:0.09349,(hAT-N70_DR|463485:0.00059,hAT-N70_DR|962002:0.00063)0.964:0.19195)0.387:0.03396,hAT-N70_DR|711232:0.16432)0.906:0.14744,hAT-N70_DR|463461:0.00156)0.691:0.05813)0.144:0.07085,(hAT-N70_DR|380631:0.09678,hAT-N70_DR|793428:0.00062)0.645:0.05190)0.000:0.01420)0.330:0.01195,(hAT-N70_DR|962004:0.21283,hAT-N70_DR|1187196:0.13277)0.798:0.06795)0.515:0.00087)0.787:0.05721)0.720:0.08370,hAT-N70_DR|222852:0.11335)0.722:0.07846)0.692:0.03420)0.487:0.11295,hAT-N70_DR|961969:0.10109)0.000:0.03616)0.429:0.04848)0.892:0.08447,(((hAT-N70_DR|1674335:0.07422,(hAT-N70_DR|463489:0.38934,(hAT-N70_DR|298736:0.00063,hAT-N70_DR|1475331:0.21960)0.713:0.11215)0.683:0.16347)0.830:0.07868,((hAT-N70_DR|626006:0.10621,(hAT-N70_DR|870756:0.14491,hAT-N70_DR|1558124:0.04145)0.923:0.13419)0.907:0.08684,(((hAT-N70_DR|1386752:0.33682,(hAT-N70_DR|1126224:0.35136,(hAT-N70_DR|793437:0.59143,hAT-N70_DR|1558154:0.15585)0.783:0.10882)0.754:0.05135)0.927:0.11647,(((hAT-N70_DR|463490:0.24501,((hAT-N70_DR|298722:0.23244,hAT-N70_DR|1126222:0.08513)0.662:0.13247,hAT-N70_DR|870747:0.16942)0.605:0.06032)0.730:0.08873,((hAT-N70_DR|298748:0.13120,hAT-N70_DR|298754:0.38013)0.170:0.00087,(hAT-N70_DR|380618:0.10311,hAT-N70_DR|961979:0.06003)0.309:0.03546)0.765:0.07508)0.578:0.06710,((((hAT-N70_DR|1126244:0.01289,(hAT-N70_DR|149968:0.13261,hAT-N70_DR|540196:0.40470)0.751:0.04933)0.790:0.06458,hAT-N70_DR|962013:0.33183)0.716:0.03760,(hAT-N70_DR|711206:0.10302,hAT-N70_DR|1475349:0.15922)0.856:0.14859)0.574:0.05465,hAT-N70_DR|1386737:0.17373)0.870:0.18856)0.503:0.00088)0.287:0.03178,((hAT-N70_DR|1050867:0.37882,((hAT-N70_DR|149958:0.20931,(((hAT-N70_DR|298704:0.33083,((hAT-N70_DR|222849:0.26468,hAT-N70_DR|870741:0.16593)0.779:0.25056,(hAT-N70_DR|222874:0.23743,(hAT-N70_DR|870730:0.02762,(hAT-N70_DR|463462:0.03142,hAT-N70_DR|961994:0.00062)0.830:0.14116)0.769:0.19032)0.220:0.02426)0.615:0.09220)0.797:0.13504,hAT-N70_DR|711235:0.39322)0.776:0.10569,hAT-N70_DR|74351:0.13639)0.824:0.12305)0.665:0.02270,hAT-N70_DR|1187195:0.38974)0.713:0.03456)0.926:0.00063,(hAT-N70_DR|870740:0.52684,(hAT-N70_DR|1674333:0.15028,(hAT-N70_DR|1326686:0.09998,(hAT-N70_DR|870721:0.16446,hAT-N70_DR|961963:0.47537)0.895:0.20586)0.870:0.15728)0.291:0.02557)0.719:0.02595)0.910:0.10342)0.488:0.07971)0.144:0.00117)0.592:0.12432,((((hAT-N70_DR|1475376:0.07470,(hAT-N70_DR|793447:0.15223,(hAT-N70_DR|962009:0.00062,(hAT-N70_DR|74345:0.08849,(hAT-N70_DR|626004:0.41694,hAT-N70_DR|961964:0.00061)0.862:0.15222)0.815:0.07552)0.000:0.00063)0.899:0.16456)0.142:0.01436,(hAT-N70_DR|1258077:0.18491,hAT-N70_DR|961983:0.13736)0.672:0.05467)0.889:0.18921,(hAT-N70_DR|74355:0.13343,(hAT-N70_DR|793466:0.01990,((((((hAT-N70_DR|793449:0.23024,(hAT-N70_DR|149981:0.06777,hAT-N70_DR|298741:1.35421)0.611:0.02323)0.004:0.00086,((((hAT-N70_DR|1126251:0.07386,hAT-N70_DR|1386746:0.32358)0.810:0.12916,(hAT-N70_DR|793457:0.11672,hAT-N70_DR|1558156:0.22548)0.080:0.14296)0.830:0.12620,(hAT-N70_DR|74352:0.05419,hAT-N70_DR|626015:0.00061)0.916:0.17778)0.854:0.09397,(hAT-N70_DR|222841:0.39188,hAT-N70_DR|626005:0.06168)0.870:0.16546)0.936:0.12850)0.907:0.12704,hAT-N70_DR|625981:0.09411)0.776:0.14881,(hAT-N70_DR|870712:0.43948,hAT-N70_DR|1126228:0.29938)0.159:0.05124)0.233:0.07909,(hAT-N70_DR|962005:0.11971,hAT-N70_DR|1558108:0.27679)0.694:0.22819)0.470:0.11976,hAT-N70_DR|793453:0.12688)0.741:0.12960)0.787:0.10639)0.554:0.00721)0.625:0.01458,(hAT-N70_DR|870753:0.07021,(hAT-N70_DR|1126258:0.13434,(hAT-N70_DR|74357:0.00063,hAT-N70_DR|298726:0.21888)0.000:0.00086)0.536:0.18315)0.869:0.11753)0.751:0.01719)0.388:0.00376)0.407:0.00316,((((((hAT-N70_DR|1386748:0.00085,(hAT-N70_DR|463483:0.16529,hAT-N70_DR|1258079:0.00065)0.648:0.15399)0.983:0.32311,(((hAT-N70_DR|298719:0.15548,((hAT-N70_DR|463474:0.00061,(hAT-N70_DR|1258113:0.12687,(hAT-N70_DR|711191:0.19831,hAT-N70_DR|1475335:0.00062)0.981:0.46959)0.673:0.03737)0.729:0.08476,hAT-N70_DR|298731:0.17009)0.000:0.04304)0.281:0.02034,(hAT-N70_DR|1187217:0.07453,hAT-N70_DR|1674337:0.13084)0.743:0.03001)0.767:0.04159,(((((hAT-N70_DR|870731:0.00063,hAT-N70_DR|1674339:0.00063)0.998:0.39112,(hAT-N70_DR|1126227:0.21632,(hAT-N70_DR|74338:0.07198,hAT-N70_DR|1050889:0.00063)0.832:0.13542)0.656:0.01355)0.342:0.03093,(hAT-N70_DR|1187214:0.02025,(hAT-N70_DR|1558125:0.10086,hAT-N70_DR|380656:0.00087)0.516:0.02264)0.768:0.09023)0.832:0.09313,(((hAT-N70_DR|298716:0.13076,(hAT-N70_DR|1050899:0.32089,(((hAT-N70_DR|298739:0.13563,hAT-N70_DR|1326654:0.16142)0.929:0.21401,hAT-N70_DR|870761:0.13409)0.732:0.03742,((hAT-N70_DR|298737:0.20751,(hAT-N70_DR|870705:0.64430,hAT-N70_DR|380647:0.25160)0.636:0.04539)0.745:0.04947,((hAT-N70_DR|380623:0.27537,(hAT-N70_DR|870726:0.38591,hAT-N70_DR|1386733:0.13461)0.804:0.14760)0.640:0.07336,hAT-N70_DR|74362:0.34245)0.838:0.00128)0.771:0.04645)0.000:0.00063)0.864:0.09823)0.894:0.13297,((hAT-N70_DR|793451:0.00062,hAT-N70_DR|540224:0.02573)0.911:0.04904,(((hAT-N70_DR|793421:0.35125,(((hAT-N70_DR|793409:0.29704,hAT-N70_DR|1126252:0.21390)0.000:0.00061,((hAT-N70_DR|1126231:0.19832,hAT-N70_DR|1187197:0.02735)0.762:0.05922,(hAT-N70_DR|1258088:0.10462,(hAT-N70_DR|962007:0.15864,hAT-N70_DR|298710:0.46430)0.696:0.10125)0.851:0.10784)0.918:0.17357)0.951:0.22889,hAT-N70_DR|962001:0.17035)0.654:0.06842)0.907:0.13428,hAT-N70_DR|962022:0.04767)0.991:0.14864,((hAT-N70_DR|1475366:0.13850,hAT-N70_DR|1475358:0.21280)0.708:0.06021,((hAT-N70_DR|74344:0.23787,hAT-N70_DR|1050894:0.15266)0.769:0.06691,hAT-N70_DR|222861:0.06089)0.727:0.05010)0.946:0.22236)0.622:0.00059)0.536:0.03840)0.336:0.00065,(hAT-N70_DR|711178:0.00062,hAT-N70_DR|1126229:0.27626)0.828:0.10305)0.791:0.04560)0.095:0.05278,hAT-N70_DR|1326665:0.26004)0.722:0.08953)0.502:0.02362)0.631:0.02493,((((hAT-N70_DR|793445:0.15105,hAT-N70_DR|149994:0.28124)0.585:0.07827,((hAT-N70_DR|1050859:0.46924,hAT-N70_DR|1558163:0.23068)0.822:0.16387,hAT-N70_DR|222844:0.25870)0.539:0.00063)0.388:0.04986,hAT-N70_DR|961973:0.28703)0.606:0.02098,(((hAT-N70_DR|1558131:0.00063,hAT-N70_DR|1050913:0.35207)0.341:0.17593,(hAT-N70_DR|625992:0.00062,hAT-N70_DR|793413:0.00058)0.863:0.12077)0.888:0.24977,((hAT-N70_DR|380627:0.20449,(hAT-N70_DR|1126265:0.08475,(hAT-N70_DR|380626:0.26733,hAT-N70_DR|1475329:0.24211)0.032:0.08658)0.759:0.08896)0.684:0.10233,((hAT-N70_DR|149987:0.32239,hAT-N70_DR|298735:0.20136)0.868:0.32478,hAT-N70_DR|1386722:0.31747)0.191:0.08762)0.771:0.06847)0.822:0.12293)0.841:0.09290)0.112:0.00063,((hAT-N70_DR|1187208:0.00399,(hAT-N70_DR|540206:0.54892,(hAT-N70_DR|793446:0.35507,hAT-N70_DR|1475334:0.41234)0.512:0.15775)0.662:0.13972)0.406:0.04245,(hAT-N70_DR|74343:0.08594,(hAT-N70_DR|1050881:0.25690,(hAT-N70_DR|1050892:0.00063,hAT-N70_DR|1187191:0.25038)0.173:0.03698)0.407:0.04522)0.837:0.13587)0.663:0.04486)0.796:0.02287,(hAT-N70_DR|149988:0.12194,hAT-N70_DR|540183:0.19620)0.888:0.00063)0.716:0.02316,((hAT-N70_DR|1558141:0.25689,(hAT-N70_DR|222855:0.00062,hAT-N70_DR|1126263:0.00058)0.886:0.15014)0.717:0.13210,(hAT-N70_DR|463456:0.12736,(hAT-N70_DR|380621:0.49472,hAT-N70_DR|1674329:0.07945)0.319:0.12273)0.760:0.10480)0.943:0.30335)0.405:0.00291)0.861:0.01873)0.706:0.00562,(hAT-N70_DR|961970:0.68470,(hAT-N70_DR|793467:0.85916,hAT-N70_DR|1187167:0.29734)0.932:0.51263)0.781:0.21090)0.701:0.01229)0.849:0.00546)0.822:0.01626)0.826:0.01319,(hAT-N70_DR|74361:0.09863,hAT-N70_DR|961962:0.15067)0.748:0.01251)0.573:0.00272,(((hAT-N70_DR|540220:0.13458,hAT-N70_DR|1126234:0.12120)0.700:0.00694,((hAT-N70_DR|1126247:0.23110,(hAT-N70_DR|380633:0.26866,hAT-N70_DR|463495:0.26036)0.174:0.05753)0.893:0.05526,((((hAT-N70_DR|463476:0.14239,hAT-N70_DR|1326677:0.27114)0.891:0.12129,hAT-N70_DR|711202:0.21066)0.744:0.02257,hAT-N70_DR|74354:0.15278)0.662:0.00521,(((hAT-N70_DR|380667:0.00063,hAT-N70_DR|1386703:0.17033)0.925:0.64595,hAT-N70_DR|540219:0.49929)0.828:0.37533,(hAT-N70_DR|1386751:0.13681,(hAT-N70_DR|463479:0.01181,hAT-N70_DR|711194:0.14754)0.592:0.31633)0.473:0.02759)0.608:0.01150)0.780:0.01434)0.245:0.00063)0.802:0.06144,((hAT-N70_DR|626003:0.31758,hAT-N70_DR|1326659:0.08100)1.000:1.25082,hAT-N70_DR|626009:0.00062)0.727:0.10596)0.777:0.01485)0.764:0.00711)0.802:0.00532,(((hAT-N70_DR|1126246:0.18081,((hAT-N70_DR|962020:0.09805,(hAT-N70_DR|222878:0.06606,hAT-N70_DR|222879:0.01397)1.000:0.16351)0.384:0.02732,((hAT-N70_DR|1126237:0.08212,hAT-N70_DR|1386744:0.19518)0.562:0.00346,hAT-N70_DR|540222:0.09900)0.768:0.01061)0.862:0.02190)0.732:0.00724,(hAT-N70_DR|1050900:0.16226,hAT-N70_DR|793448:0.16306)0.749:0.01929)0.783:0.00786,((hAT-N70_DR|222838:0.15253,hAT-N70_DR|1475380:0.07829)0.909:0.02188,hAT-N70_DR|540174:0.47977)0.758:0.00424)0.749:0.00531)0.854:0.01266)0.994:0.04378)0.880:0.01848)0.000:0.00063,hAT-N70_DR|1558133:0.23272)0.000:0.00063,(hAT-N70_DR|380654:0.22170,(hAT-N70_DR|793454:0.15599,(((hAT-N70_DR|1126236:0.11999,hAT-N70_DR|1558104:0.03075)0.579:0.11206,hAT-N70_DR|1187219:0.18678)0.705:0.01081,(hAT-N70_DR|1558162:0.41777,((((hAT-N70_DR|298745:0.82562,hAT-N70_DR|1050906:0.07447)0.722:0.07117,hAT-N70_DR|1258086:0.38120)0.668:0.01369,(hAT-N70_DR|711209:0.16487,((hAT-N70_DR|1258099:0.11997,hAT-N70_DR|380617:0.22048)0.123:0.11621,(((hAT-N70_DR|1326691:0.26905,(hAT-N70_DR|626010:0.00062,(hAT-N70_DR|540213:0.08171,hAT-N70_DR|1187203:0.15149)0.077:0.00086)0.689:0.07157)0.669:0.15423,hAT-N70_DR|1258115:0.24965)0.061:0.07475,hAT-N70_DR|463482:0.08905)0.674:0.10295)0.057:0.03319)0.819:0.16674)0.115:0.00063,((hAT-N70_DR|380658:0.10018,(hAT-N70_DR|793434:0.36559,hAT-N70_DR|463473:0.07564)0.532:0.05085)0.602:0.01198,hAT-N70_DR|1386704:0.11059)0.830:0.02866)0.000:0.01745)0.569:0.00949)0.539:0.01196)0.319:0.00609)0.606:0.00857)0.922:0.02451)0.881:0.08220)0.405:0.03567)0.084:0.00965)0.400:0.05904,hAT-N70_DR|1475326:0.02184)0.741:0.06339);
```
