## Supplementary Data 2 for "A genomic portrait of zebrafish transposable elements and their spatiotemporal embryonic expression": hAT-N72_DR.mafft.nwk

```
(((hAT-N72_DR|149386:0.07814,hAT-N72_DR|1474528:0.06633)0.743:0.02222,hAT-N72_DR|1557579:0.09335)0.213:0.00732,(((hAT-N72_DR|710542:0.03494,hAT-N72_DR|1673435:0.01145)0.868:0.08940,((hAT-N72_DR|792834:0.05366,(hAT-N72_DR|462798:0.11119,hAT-N72_DR|961226:0.00512)0.665:0.09347)0.836:0.05844,(hAT-N72_DR|1474531:0.06492,hAT-N72_DR|462801:0.05260)0.450:0.02938)0.789:0.01094)0.442:0.00610,((((hAT-N72_DR|380043:0.13117,hAT-N72_DR|539605:0.10193)0.105:0.00063,(hAT-N72_DR|710547:0.12084,hAT-N72_DR|1673442:0.12475)0.669:0.01976)0.793:0.01312,(hAT-N72_DR|149399:0.09527,hAT-N72_DR|1326160:0.05421)0.882:0.01173)0.769:0.00234,(((hAT-N72_DR|149396:0.09561,(hAT-N72_DR|870167:0.06342,hAT-N72_DR|1673440:0.04176)0.468:0.02305)0.441:0.06880,((hAT-N72_DR|710548:0.09350,hAT-N72_DR|1050096:0.10519)0.765:0.00596,(hAT-N72_DR|1474536:0.06095,(hAT-N72_DR|1474526:0.09705,hAT-N72_DR|1771095:0.04473)0.595:0.01660)0.825:0.01567)0.133:0.00118)0.455:0.00327,hAT-N72_DR|73596:0.10291)0.799:0.00412)0.965:0.00062)0.880:0.00134,(((((hAT-N72_DR|1771094:0.09120,(hAT-N72_DR|710543:0.01445,hAT-N72_DR|1326146:0.09326)0.368:0.05716)0.705:0.00511,(hAT-N72_DR|1386258:0.08219,(hAT-N72_DR|1386253:0.10996,(hAT-N72_DR|73606:0.05953,hAT-N72_DR|1474529:0.07059)0.728:0.03635)0.742:0.00711)0.785:0.00476)0.826:0.00344,((((hAT-N72_DR|380047:0.10076,hAT-N72_DR|2060796:0.15583)0.817:0.01238,(((hAT-N72_DR|1186679:0.12236,(hAT-N72_DR|1972841:0.10207,hAT-N72_DR|1050102:0.07916)0.817:0.01602)0.705:0.00343,hAT-N72_DR|462800:0.19707)0.660:0.00171,(((hAT-N72_DR|1673438:0.07243,(hAT-N72_DR|1557578:0.07145,((((hAT-N72_DR|380041:0.06091,(hAT-N72_DR|298150:0.05636,hAT-N72_DR|1326151:0.03164)0.353:0.04062)0.785:0.00695,(hAT-N72_DR|792838:0.07019,(hAT-N72_DR|1771104:0.06403,(((hAT-N72_DR|73605:0.03191,hAT-N72_DR|870164:0.02892)0.916:0.02160,hAT-N72_DR|539606:0.02832)0.677:0.00337,(((hAT-N72_DR|2060792:0.13772,(hAT-N72_DR|2117808:0.08077,(hAT-N72_DR|625325:0.41493,hAT-N72_DR|2060802:0.00139)0.431:0.06828)0.118:0.00163)0.176:0.00253,(hAT-N72_DR|1557582:0.01095,(hAT-N72_DR|1257478:0.47367,hAT-N72_DR|1557584:0.00063)0.141:0.00821)0.986:0.07203)0.857:0.00843,((((hAT-N72_DR|222216:0.06830,(((((hAT-N72_DR|1186682:0.03299,((((hAT-N72_DR|1125634:0.02273,((hAT-N72_DR|1673447:0.02583,hAT-N72_DR|1771097:0.01739)0.746:0.00777,(hAT-N72_DR|792833:0.01841,(hAT-N72_DR|380044:0.00062,hAT-N72_DR|1125632:0.23915)0.817:0.06127)0.372:0.01411)0.491:0.00195)0.000:0.00061,hAT-N72_DR|870170:0.24587)0.810:0.00502,((hAT-N72_DR|1257474:0.02112,hAT-N72_DR|1972844:0.02236)0.107:0.00063,hAT-N72_DR|298149:0.04450)0.817:0.00521)0.000:0.00060,(hAT-N72_DR|380045:0.04465,hAT-N72_DR|149393:0.07041)0.264:0.00110)0.239:0.00062)0.692:0.00069,hAT-N72_DR|1125629:0.03606)0.546:0.00395,hAT-N72_DR|1771101:0.05714)0.905:0.00113,(hAT-N72_DR|73604:0.03523,(hAT-N72_DR|625337:0.03635,hAT-N72_DR|625330:0.02455)0.712:0.04157)0.745:0.00601)0.760:0.00651,(hAT-N72_DR|539611:0.01960,hAT-N72_DR|2060785:0.04895)0.756:0.01178)0.930:0.05998)0.768:0.03724,(((hAT-N72_DR|149395:0.04288,(hAT-N72_DR|1050101:0.00062,hAT-N72_DR|1673441:0.21599)0.788:0.07643)0.763:0.00423,hAT-N72_DR|1326149:0.04057)0.796:0.00813,(hAT-N72_DR|222214:0.18504,(hAT-N72_DR|961224:0.07217,(hAT-N72_DR|380042:0.00062,hAT-N72_DR|462794:0.35361)0.471:0.06524)0.364:0.00166)0.907:0.04889)0.785:0.01071)0.893:0.02628,hAT-N72_DR|298148:0.07922)0.320:0.00063,(hAT-N72_DR|1771096:0.08089,(hAT-N72_DR|870163:0.07722,hAT-N72_DR|1050100:0.08618)0.788:0.01153)0.764:0.00745)0.797:0.00608)0.775:0.00513)0.604:0.02373)0.765:0.00080)0.765:0.00060)0.855:0.00896,(hAT-N72_DR|1771103:0.00062,(hAT-N72_DR|73600:0.05985,hAT-N72_DR|1771102:0.00084)0.512:0.00232)0.999:0.04360)0.768:0.00807,hAT-N72_DR|792837:0.10660)0.045:0.01289)0.099:0.00167)0.682:0.00223,((hAT-N72_DR|462810:0.20683,(hAT-N72_DR|961219:0.07230,(hAT-N72_DR|1050098:0.00110,hAT-N72_DR|1880577:0.33978)0.447:0.10139)0.406:0.00068)0.763:0.01419,(((hAT-N72_DR|222217:0.09882,hAT-N72_DR|1673443:0.00108)1.000:0.12705,(hAT-N72_DR|1125633:0.08754,hAT-N72_DR|1257471:0.08224)0.044:0.00062)0.822:0.00953,(hAT-N72_DR|149394:0.11014,hAT-N72_DR|73603:0.09006)0.708:0.00957)0.964:0.02729)0.406:0.01586)0.947:0.01358,(((hAT-N72_DR|1673436:0.08699,hAT-N72_DR|2060799:0.08945)0.846:0.01278,hAT-N72_DR|1673427:0.09045)0.804:0.00671,(((hAT-N72_DR|1125628:0.07535,hAT-N72_DR|1386252:0.09054)0.862:0.01150,(((((((((hAT-N72_DR|1257472:0.34188,((((hAT-N72_DR|1673448:0.09192,hAT-N72_DR|1880572:0.06836)0.726:0.00905,(hAT-N72_DR|1673431:0.10527,hAT-N72_DR|2060790:0.15680)0.819:0.03851)0.910:0.02831,((hAT-N72_DR|961222:0.09602,(hAT-N72_DR|462795:0.00061,hAT-N72_DR|1771099:0.29044)0.438:0.06648)0.333:0.03658,((((((hAT-N72_DR|73602:0.17629,hAT-N72_DR|1326150:0.19010)0.952:0.24249,hAT-N72_DR|1673439:0.00062)0.477:0.07902,hAT-N72_DR|149398:0.45287)0.705:0.05774,((hAT-N72_DR|380039:0.07653,hAT-N72_DR|149404:0.13955)0.885:0.10819,hAT-N72_DR|462807:0.03631)0.700:0.09540)0.445:0.00567,((hAT-N72_DR|1186683:0.15068,(hAT-N72_DR|149401:0.10625,hAT-N72_DR|1673446:0.21515)0.966:0.16282)0.720:0.03018,hAT-N72_DR|1771100:0.08891)0.865:0.03960)0.790:0.01991,(hAT-N72_DR|961223:0.14014,hAT-N72_DR|1050103:0.13847)0.679:0.00649)0.580:0.00506)0.489:0.00058)0.890:0.02628,(hAT-N72_DR|792829:0.15186,(hAT-N72_DR|73599:0.04397,hAT-N72_DR|462808:0.00062)0.653:0.16221)0.763:0.01230)0.636:0.02699)0.406:0.00358,((hAT-N72_DR|792836:0.10023,((hAT-N72_DR|625334:0.09629,(hAT-N72_DR|222215:0.05758,hAT-N72_DR|1880576:0.07166)0.366:0.00061)0.825:0.01466,hAT-N72_DR|380046:0.18637)0.079:0.00080)0.809:0.01505,(hAT-N72_DR|1557583:0.10085,(hAT-N72_DR|1557581:0.03530,hAT-N72_DR|1557580:0.02741)0.997:0.08368)0.828:0.01772)0.986:0.04508)0.737:0.00673,(((((hAT-N72_DR|1125637:0.08009,(hAT-N72_DR|1257470:0.10120,((hAT-N72_DR|1972850:0.14422,hAT-N72_DR|625333:0.17613)0.335:0.04956,hAT-N72_DR|1673430:0.17513)0.558:0.05049)0.330:0.03565)0.918:0.07893,hAT-N72_DR|1474532:0.11439)0.829:0.01332,hAT-N72_DR|1326156:0.10751)0.569:0.00555,((hAT-N72_DR|1673429:0.10603,hAT-N72_DR|710544:0.08951)0.709:0.01034,(hAT-N72_DR|380037:0.05816,hAT-N72_DR|222213:0.08909)0.819:0.01277)0.715:0.00197)0.792:0.00353,(hAT-N72_DR|1326159:0.11568,hAT-N72_DR|792831:0.10845)0.801:0.01618)0.848:0.00542)0.000:0.00062,(((hAT-N72_DR|1771107:0.09116,(hAT-N72_DR|73613:0.09367,(hAT-N72_DR|1050094:0.07300,(hAT-N72_DR|222212:0.09783,hAT-N72_DR|1050097:0.07455)0.258:0.08020)0.037:0.00093)0.768:0.00602)0.406:0.00294,((hAT-N72_DR|1186680:0.10352,hAT-N72_DR|1771106:0.09691)0.547:0.00785,hAT-N72_DR|1257475:0.13176)0.761:0.00450)0.776:0.00156,(hAT-N72_DR|222219:0.08513,(hAT-N72_DR|73597:0.09495,(hAT-N72_DR|222218:0.43081,(hAT-N72_DR|73598:0.10022,hAT-N72_DR|1673445:0.06321)0.267:0.01925)0.476:0.00062)0.547:0.00981)0.998:0.00062)0.766:0.00182)0.776:0.00444,((hAT-N72_DR|1186677:0.08709,hAT-N72_DR|2060795:0.06876)0.356:0.00616,(hAT-N72_DR|961216:0.06680,hAT-N72_DR|792841:0.07630)0.811:0.01115)0.459:0.00320)0.789:0.00647,(hAT-N72_DR|1673426:0.10173,((hAT-N72_DR|1125639:0.06292,hAT-N72_DR|1880580:0.06192)0.818:0.02455,(hAT-N72_DR|1186676:0.09119,hAT-N72_DR|1326154:0.06738)0.856:0.01435)0.199:0.00392)0.750:0.00548)0.019:0.00062,(hAT-N72_DR|710546:0.07216,hAT-N72_DR|961228:0.09189)0.871:0.00985)0.811:0.00738,(((hAT-N72_DR|149392:0.08225,hAT-N72_DR|222211:0.09183)0.651:0.02631,((hAT-N72_DR|1326148:0.12346,(hAT-N72_DR|1972846:0.10287,hAT-N72_DR|1125631:0.09489)0.800:0.00792)0.761:0.00244,hAT-N72_DR|1125630:0.09978)0.788:0.00547)0.690:0.00226,((((hAT-N72_DR|1326153:0.12895,(hAT-N72_DR|462805:0.11205,(hAT-N72_DR|792839:0.11644,hAT-N72_DR|1474521:0.09941)0.253:0.00777)0.399:0.00159)0.758:0.00149,(((hAT-N72_DR|625335:0.22591,(hAT-N72_DR|222210:0.13144,hAT-N72_DR|1771093:0.18355)0.425:0.02056)0.725:0.04532,hAT-N72_DR|961229:0.05311)0.550:0.01011,((((((hAT-N72_DR|870162:0.11341,hAT-N72_DR|539609:0.02315)0.834:0.09531,hAT-N72_DR|625336:0.13142)0.447:0.00063,((hAT-N72_DR|2060800:0.14662,(hAT-N72_DR|539614:0.10222,(hAT-N72_DR|961225:0.16638,(hAT-N72_DR|870171:0.12394,hAT-N72_DR|1050107:0.00062)0.044:0.00133)0.736:0.04775)0.391:0.00062)0.838:0.01144,((hAT-N72_DR|2060798:0.12481,(hAT-N72_DR|222209:0.10776,hAT-N72_DR|792840:0.06029)0.397:0.02987)0.233:0.00282,(((hAT-N72_DR|149387:0.10227,(hAT-N72_DR|792832:0.17609,hAT-N72_DR|462809:0.13432)0.201:0.01005)0.488:0.02070,((hAT-N72_DR|1673434:0.13033,(hAT-N72_DR|73608:0.12580,hAT-N72_DR|149402:0.17035)0.588:0.00478)0.842:0.01873,(hAT-N72_DR|1673437:0.14507,hAT-N72_DR|1972840:0.11540)0.874:0.01419)0.209:0.00064)0.937:0.01452,((hAT-N72_DR|462806:0.06056,hAT-N72_DR|1972847:0.00129)0.306:0.06024,hAT-N72_DR|625326:0.11673)0.222:0.00067)0.720:0.00234)0.840:0.00452)0.764:0.00189)0.852:0.00438,(((((hAT-N72_DR|298151:0.06893,hAT-N72_DR|1186678:0.11756)0.699:0.02484,hAT-N72_DR|462793:0.38545)0.000:0.00058,(hAT-N72_DR|149400:0.09139,hAT-N72_DR|710549:0.08932)0.892:0.01349)0.872:0.00852,((hAT-N72_DR|2060787:0.12157,hAT-N72_DR|1125635:0.09482)0.164:0.00506,(((((hAT-N72_DR|870169:0.10311,(hAT-N72_DR|961221:0.02038,hAT-N72_DR|1972842:0.03298)0.572:0.09863)0.699:0.00254,hAT-N72_DR|625331:0.09626)0.748:0.00351,((hAT-N72_DR|149390:0.08537,hAT-N72_DR|1186681:0.09803)0.803:0.00735,(hAT-N72_DR|2060797:0.11201,(hAT-N72_DR|1880575:0.08661,(hAT-N72_DR|73611:0.09833,(hAT-N72_DR|73610:0.08548,hAT-N72_DR|73607:0.06626)0.759:0.02216)0.735:0.00856)0.692:0.00752)0.785:0.00282)0.753:0.00160)0.766:0.00120,((((hAT-N72_DR|298154:0.07663,(hAT-N72_DR|792830:0.08803,hAT-N72_DR|625332:0.25020)0.346:0.00062)0.503:0.01123,hAT-N72_DR|73601:0.26882)0.410:0.00533,hAT-N72_DR|1125638:0.10637)0.737:0.00194,hAT-N72_DR|462802:0.09113)0.278:0.00061)0.938:0.00063,(((((hAT-N72_DR|1972843:0.08732,hAT-N72_DR|462797:0.11198)0.712:0.00566,hAT-N72_DR|1474527:0.08400)0.433:0.00057,((hAT-N72_DR|1474523:0.04295,(hAT-N72_DR|1474524:0.00062,hAT-N72_DR|2060788:0.06011)0.680:0.00967)0.972:0.07151,hAT-N72_DR|1673450:0.08668)0.829:0.02757)0.809:0.00407,hAT-N72_DR|149397:0.08103)0.225:0.00061,((hAT-N72_DR|1972845:0.12858,(hAT-N72_DR|539612:0.17525,hAT-N72_DR|710550:0.00189)0.334:0.10138)0.851:0.01566,(hAT-N72_DR|1326157:0.08976,(hAT-N72_DR|1880581:0.01508,(hAT-N72_DR|792835:0.04896,hAT-N72_DR|2060786:0.00949)0.349:0.10224)0.944:0.09520)0.293:0.00062)0.809:0.00684)0.840:0.00063)0.883:0.00397)0.538:0.00061)0.847:0.00540,(hAT-N72_DR|870168:0.12215,(hAT-N72_DR|961227:0.00061,hAT-N72_DR|1257480:0.09987)0.793:0.13210)0.848:0.01713)0.167:0.00336)0.679:0.00291,((hAT-N72_DR|462799:0.07038,((hAT-N72_DR|1474522:0.03585,hAT-N72_DR|625329:0.32971)0.719:0.01273,hAT-N72_DR|1050114:0.12991)0.723:0.01033)0.498:0.00057,(hAT-N72_DR|1386256:0.12940,hAT-N72_DR|961231:0.15864)0.789:0.02238)0.792:0.00978)0.069:0.00063,hAT-N72_DR|961218:0.06109)0.573:0.00473)0.735:0.00496)0.730:0.00065,((hAT-N72_DR|1050113:0.07176,((hAT-N72_DR|2112728:0.12044,hAT-N72_DR|380049:0.10388)0.615:0.00192,(hAT-N72_DR|1673444:0.00080,hAT-N72_DR|1050093:0.26901)0.528:0.11857)0.798:0.00824)0.006:0.00062,(hAT-N72_DR|1673428:0.08972,((hAT-N72_DR|1386254:0.06038,hAT-N72_DR|961217:0.12002)0.123:0.01930,hAT-N72_DR|1880570:0.13707)0.405:0.00586)0.788:0.01032)0.771:0.00431)0.440:0.00078,(((hAT-N72_DR|1474533:0.09449,(hAT-N72_DR|539607:0.08343,hAT-N72_DR|2060794:0.16100)0.564:0.00946)0.653:0.00412,(hAT-N72_DR|1972849:0.09178,hAT-N72_DR|1326158:0.05740)0.847:0.01463)0.289:0.00537,hAT-N72_DR|1257468:0.07989)0.914:0.01336)0.608:0.00153)0.379:0.00061)0.259:0.00077,hAT-N72_DR|149389:0.11985)0.596:0.00080)0.111:0.00058,(((hAT-N72_DR|870173:0.08281,(hAT-N72_DR|710545:0.06301,hAT-N72_DR|1880574:0.10460)0.725:0.00410)0.776:0.00246,(hAT-N72_DR|462796:0.10957,hAT-N72_DR|1386257:0.11112)0.665:0.00062)0.884:0.00664,((hAT-N72_DR|1050115:0.08372,(hAT-N72_DR|539616:0.09428,(hAT-N72_DR|1050110:0.01814,(hAT-N72_DR|1050108:0.00701,hAT-N72_DR|1050109:0.00369)0.902:0.01277)1.000:0.10163)0.400:0.00666)0.752:0.00428,((hAT-N72_DR|73612:0.08628,(hAT-N72_DR|1326155:0.06398,hAT-N72_DR|2105977:0.05394)0.845:0.01598)0.018:0.01159,(hAT-N72_DR|625327:0.09314,(hAT-N72_DR|222221:0.00061,hAT-N72_DR|2060793:0.18708)0.663:0.09479)0.530:0.00550)0.353:0.00150)0.378:0.00389)0.582:0.00109)0.752:0.00063)0.560:0.00616)0.762:0.00063)0.048:0.00061)0.592:0.00061,(hAT-N72_DR|1880573:0.18184,((hAT-N72_DR|1050112:0.14398,(hAT-N72_DR|1771092:0.14250,hAT-N72_DR|2105978:0.06134)0.000:0.00080)0.705:0.01599,((((((hAT-N72_DR|149391:0.12319,(hAT-N72_DR|2060782:0.07991,(hAT-N72_DR|539615:0.08165,hAT-N72_DR|1257479:0.14431)0.353:0.00410)0.498:0.00088)0.729:0.00255,(((hAT-N72_DR|380038:0.08213,hAT-N72_DR|1386259:0.12140)0.285:0.00062,(hAT-N72_DR|1972848:0.12444,hAT-N72_DR|1257469:0.07057)0.483:0.01019)0.717:0.01518,hAT-N72_DR|539608:0.10140)0.790:0.00876)0.752:0.00157,(((hAT-N72_DR|462803:0.07748,((hAT-N72_DR|380048:0.02888,hAT-N72_DR|870172:0.25774)0.682:0.03429,hAT-N72_DR|2107621:0.08164)0.618:0.00458)0.320:0.01947,hAT-N72_DR|2060783:0.08731)0.793:0.01328,hAT-N72_DR|149405:0.09478)0.735:0.00131)0.751:0.00166,(((((((hAT-N72_DR|222220:0.31452,(hAT-N72_DR|1771105:0.01955,hAT-N72_DR|2101449:0.00273)0.986:0.07293)0.813:0.03954,hAT-N72_DR|1326152:0.11066)0.509:0.00061,hAT-N72_DR|380051:0.11091)0.845:0.01665,hAT-N72_DR|625328:0.10394)0.562:0.00063,(hAT-N72_DR|298153:0.00062,hAT-N72_DR|625324:0.25532)0.855:0.11822)0.738:0.00167,(hAT-N72_DR|1186675:0.08459,(hAT-N72_DR|1050095:0.00059,hAT-N72_DR|1557586:0.19431)0.386:0.10920)0.801:0.05344)0.842:0.01255,((hAT-N72_DR|1673432:0.09369,hAT-N72_DR|1186684:0.07580)0.467:0.00175,((hAT-N72_DR|1880579:0.31931,hAT-N72_DR|539610:0.18688)0.962:0.25821,hAT-N72_DR|2060789:0.10277)0.781:0.04440)0.328:0.00061)0.790:0.00197)0.565:0.00062,(hAT-N72_DR|1474525:0.11253,((((hAT-N72_DR|870166:0.09029,hAT-N72_DR|1880571:0.10090)0.820:0.00743,((hAT-N72_DR|1125627:0.05420,hAT-N72_DR|2060801:0.03121)0.849:0.05395,((hAT-N72_DR|1257473:0.08782,hAT-N72_DR|1673433:0.09910)0.252:0.00686,((hAT-N72_DR|149388:0.12645,hAT-N72_DR|2060791:0.11393)0.880:0.01575,hAT-N72_DR|1257476:0.07715)0.540:0.00377)0.721:0.00333)0.661:0.00294)0.704:0.00151,hAT-N72_DR|539613:0.08628)0.769:0.00278,(hAT-N72_DR|2060784:0.06075,(hAT-N72_DR|73609:0.00061,hAT-N72_DR|961232:0.01649)0.975:0.08066)0.734:0.00520)0.181:0.00061)0.797:0.00203)0.950:0.00059,hAT-N72_DR|380050:0.09433)0.284:0.00081)0.830:0.00163)0.320:0.00080)0.092:0.00061,(((((hAT-N72_DR|462804:0.07733,hAT-N72_DR|1050099:0.06795)0.040:0.02071,(hAT-N72_DR|380040:0.09807,hAT-N72_DR|1386251:0.08025)0.822:0.01831)0.512:0.01061,((hAT-N72_DR|1050104:0.08018,hAT-N72_DR|1257477:0.09673)0.637:0.01167,(hAT-N72_DR|1474534:0.09370,(hAT-N72_DR|1050106:0.09943,hAT-N72_DR|1771098:0.09657)0.892:0.02073)0.466:0.00325)0.748:0.00189)0.595:0.00287,hAT-N72_DR|961233:0.07913)0.082:0.00108,(((hAT-N72_DR|1880578:0.11478,((hAT-N72_DR|1050105:0.00060,hAT-N72_DR|1125636:0.00904)0.816:0.11467,hAT-N72_DR|961220:0.06939)0.850:0.00062)0.740:0.00426,(hAT-N72_DR|1474535:0.09038,hAT-N72_DR|1474530:0.06977)0.738:0.00061)0.940:0.01106,hAT-N72_DR|1386255:0.09034)0.750:0.00283)0.864:0.00071)0.599:0.00175)0.471:0.00062,(hAT-N72_DR|298152:0.10241,((hAT-N72_DR|870165:0.10822,(hAT-N72_DR|149403:0.08331,(hAT-N72_DR|1557585:0.13467,(hAT-N72_DR|298155:0.06286,hAT-N72_DR|961230:0.10646)0.405:0.02561)0.050:0.00585)0.756:0.00389)0.758:0.00338,(hAT-N72_DR|1673449:0.09450,(hAT-N72_DR|1880582:0.05671,hAT-N72_DR|1050111:0.06154)0.594:0.02482)0.825:0.00901)0.716:0.00150)0.432:0.00145)0.860:0.00062,hAT-N72_DR|1326147:0.09687)0.809:0.00057);
```
