## Supplementary Data 2 for "A genomic portrait of zebrafish transposable elements and their spatiotemporal embryonic expression": hAT-N73_DR.mafft.nwk

```
(((((hAT-N73_DR|72357:0.00292,(hAT-N73_DR|869074:0.02717,hAT-N73_DR|378866:0.00889)0.569:0.00058)0.341:0.00058,((hAT-N73_DR|709314:0.00296,hAT-N73_DR|2083507:0.01190)0.820:0.00295,hAT-N73_DR|1325198:0.00295)0.000:0.00058)0.201:0.00058,hAT-N73_DR|1124442:0.01185)0.380:0.00058,(hAT-N73_DR|1671733:0.01169,(hAT-N73_DR|297075:0.01468,hAT-N73_DR|2114826:0.01015)0.474:0.00058)0.847:0.00059)0.959:0.00058,(hAT-N73_DR|791778:0.01185,(hAT-N73_DR|461657:0.00887,((hAT-N73_DR|1971596:0.01579,(hAT-N73_DR|1473062:0.00593,(hAT-N73_DR|378858:0.01181,(hAT-N73_DR|1185875:0.01194,hAT-N73_DR|2087397:0.00296)0.000:0.00058)0.794:0.00294)0.838:0.00563)0.885:0.00059,(hAT-N73_DR|1555932:0.01211,hAT-N73_DR|297070:0.01509)0.865:0.00058)0.755:0.00057)0.482:0.00290)0.652:0.00057,((hAT-N73_DR|1971595:0.00310,(((hAT-N73_DR|1769773:0.00590,hAT-N73_DR|1473064:0.02099)0.253:0.00058,hAT-N73_DR|1124437:0.01191)0.000:0.00058,hAT-N73_DR|709315:0.00058)1.000:0.00090)1.000:0.00201,(((((hAT-N73_DR|1671734:0.01189,(hAT-N73_DR|297065:0.00058,hAT-N73_DR|959882:0.02328)0.784:0.00057)0.845:0.00284,(((hAT-N73_DR|1769768:0.01185,hAT-N73_DR|791777:0.00295)0.000:0.00058,(hAT-N73_DR|1325199:0.00895,hAT-N73_DR|959881:0.01187)0.702:0.00058)0.846:0.00057,hAT-N73_DR|221122:0.01179)0.984:0.00058)0.945:0.00851,((hAT-N73_DR|148296:0.03273,hAT-N73_DR|1671724:0.01481)0.481:0.00683,(((hAT-N73_DR|538563:0.01187,hAT-N73_DR|1256407:0.01180)0.775:0.00287,((((hAT-N73_DR|1048859:0.00293,((hAT-N73_DR|221121:0.01485,hAT-N73_DR|1185874:0.00742)0.782:0.00367,hAT-N73_DR|148291:0.00589)0.369:0.00058)0.000:0.00058,(hAT-N73_DR|1124443:0.01769,hAT-N73_DR|1473063:0.00589)0.757:0.00291)0.012:0.00058,(hAT-N73_DR|869073:0.01190,hAT-N73_DR|1879034:0.00598)0.797:0.00286)0.300:0.00058,(hAT-N73_DR|709316:0.00612,hAT-N73_DR|2106586:0.00587)0.781:0.00290)0.769:0.00058)0.739:0.00057,(hAT-N73_DR|1473060:0.01236,hAT-N73_DR|1971597:0.01550)0.563:0.00909)0.826:0.00336)0.775:0.00180)1.000:0.00058,((((((hAT-N73_DR|1769769:0.01401,hAT-N73_DR|1325197:0.01127)1.000:0.00089,((hAT-N73_DR|221118:0.01470,hAT-N73_DR|791779:0.00603)0.799:0.00058,(hAT-N73_DR|461661:0.01507,(hAT-N73_DR|959887:0.01669,(hAT-N73_DR|378856:0.01834,hAT-N73_DR|791783:0.00329)0.000:0.00058)0.933:0.00632)0.000:0.00058)0.681:0.00058)0.352:0.00058,hAT-N73_DR|1124439:0.01516)0.000:0.00058,hAT-N73_DR|1879042:0.00294)0.616:0.00058,(hAT-N73_DR|1555933:0.00579,hAT-N73_DR|2059531:0.00890)0.869:0.00058)0.865:0.00057,(hAT-N73_DR|869076:0.01770,(hAT-N73_DR|1124446:0.01870,(((((hAT-N73_DR|624089:0.01674,(hAT-N73_DR|1124445:0.00897,hAT-N73_DR|1385489:0.00254)0.656:0.00570)0.849:0.00058,(((hAT-N73_DR|1256405:0.00856,hAT-N73_DR|2097586:0.01170)0.759:0.00285,(hAT-N73_DR|791782:0.01149,(((hAT-N73_DR|148290:0.02482,(hAT-N73_DR|1473056:0.02027,(hAT-N73_DR|1671725:0.00058,(hAT-N73_DR|1124438:0.06670,hAT-N73_DR|624095:0.00936)0.794:0.00614)0.296:0.00059)0.367:0.00059)0.492:0.00058,hAT-N73_DR|297069:0.00906)0.902:0.00058,((hAT-N73_DR|148292:0.01750,hAT-N73_DR|1473054:0.00276)0.955:0.01148,(hAT-N73_DR|709312:0.01808,(hAT-N73_DR|1473059:0.00572,(hAT-N73_DR|1879038:0.00286,hAT-N73_DR|1971602:0.00574)0.883:0.00576)0.585:0.00059)0.885:0.00569)0.878:0.00566)0.836:0.00293)0.000:0.00058)0.397:0.00058,hAT-N73_DR|624094:0.00058)0.369:0.00058)0.523:0.00058,(((hAT-N73_DR|378860:0.01427,hAT-N73_DR|1256406:0.00548)0.423:0.00277,hAT-N73_DR|2059532:0.01414)0.858:0.00058,(hAT-N73_DR|1385490:0.01729,(hAT-N73_DR|538562:0.02287,hAT-N73_DR|2098152:0.01717)0.000:0.00058)0.405:0.00058)0.929:0.00277)0.255:0.00059,(hAT-N73_DR|1971594:0.00843,(((((hAT-N73_DR|297072:0.01160,(hAT-N73_DR|709320:0.00877,hAT-N73_DR|2059533:0.01825)0.789:0.00058)0.265:0.00058,hAT-N73_DR|709318:0.00571)0.034:0.00058,hAT-N73_DR|221124:0.00860)0.185:0.00058,hAT-N73_DR|538564:0.00571)0.563:0.00058,((hAT-N73_DR|148294:0.00552,((hAT-N73_DR|461658:0.00426,hAT-N73_DR|624093:0.00677)0.894:0.00945,(hAT-N73_DR|1048864:0.02028,hAT-N73_DR|1185879:0.01863)0.868:0.00058)0.783:0.00295)0.057:0.00281,((hAT-N73_DR|538565:0.00578,(hAT-N73_DR|378855:0.00876,hAT-N73_DR|1971601:0.00287)0.879:0.00058)0.855:0.00504,hAT-N73_DR|624090:0.01441)0.568:0.00058)0.774:0.00058)0.534:0.00057)0.971:0.01184)0.972:0.01152,(hAT-N73_DR|461660:0.05063,(hAT-N73_DR|1473053:0.09895,((hAT-N73_DR|959883:0.12259,((hAT-N73_DR|148295:0.16078,hAT-N73_DR|378854:0.10331)0.843:0.08775,(hAT-N73_DR|709313:0.08830,hAT-N73_DR|1971599:0.16098)0.774:0.03456)0.083:0.01787)0.721:0.00478,((((hAT-N73_DR|1652848:0.11532,hAT-N73_DR|1671730:0.09520)0.743:0.01436,(hAT-N73_DR|1671726:0.10791,((hAT-N73_DR|221117:0.10965,hAT-N73_DR|1671727:0.11772)0.921:0.00058,(hAT-N73_DR|1971598:0.08500,(hAT-N73_DR|1473057:0.14994,(hAT-N73_DR|72356:0.13386,hAT-N73_DR|1124441:0.08808)0.267:0.00138)0.953:0.02058)0.748:0.00391)0.779:0.00596)0.718:0.00220)0.771:0.00597,((hAT-N73_DR|1376030:0.13445,(hAT-N73_DR|1048863:0.04112,((((hAT-N73_DR|1048862:0.04318,hAT-N73_DR|1971605:0.01284)0.999:0.08580,((hAT-N73_DR|944559:0.04101,hAT-N73_DR|1048861:0.01428)0.215:0.00057,hAT-N73_DR|538567:0.02124)0.918:0.01542)0.703:0.00522,(hAT-N73_DR|221120:0.01640,hAT-N73_DR|1879039:0.01211)0.885:0.00888)0.000:0.00057,((hAT-N73_DR|297074:0.01179,(hAT-N73_DR|1456808:0.02357,hAT-N73_DR|1473055:0.00936)0.764:0.00425)0.774:0.00810,hAT-N73_DR|1256408:0.00484)0.987:0.02365)0.456:0.00890)1.000:0.13484)0.880:0.03034,((hAT-N73_DR|148293:0.17494,((((hAT-N73_DR|136189:0.08252,(hAT-N73_DR|1879035:0.07960,hAT-N73_DR|378859:0.14629)0.684:0.00775)0.255:0.00443,hAT-N73_DR|1473058:0.09809)0.341:0.00263,hAT-N73_DR|709317:0.17526)0.938:0.01667,((((hAT-N73_DR|1879040:0.06833,hAT-N73_DR|709319:0.06886)0.972:0.03636,hAT-N73_DR|1879036:0.08170)0.328:0.00057,((((hAT-N73_DR|959886:0.13774,hAT-N73_DR|1048865:0.13848)0.014:0.01031,hAT-N73_DR|2045310:0.13449)0.756:0.00567,(hAT-N73_DR|959885:0.09716,(hAT-N73_DR|1185876:0.07208,hAT-N73_DR|1971600:0.16901)0.753:0.03480)0.693:0.00282)0.834:0.00855,hAT-N73_DR|791780:0.08418)0.955:0.02294)0.850:0.00715,((hAT-N73_DR|1769767:0.03369,(hAT-N73_DR|1325196:0.00058,hAT-N73_DR|1879041:0.37472)0.793:0.13217)0.761:0.00937,(((hAT-N73_DR|1185878:0.13327,(hAT-N73_DR|378865:0.01149,(((hAT-N73_DR|378867:0.00731,((hAT-N73_DR|1185877:0.00731,((hAT-N73_DR|378864:0.01002,((hAT-N73_DR|148298:0.01221,(hAT-N73_DR|148299:0.02063,hAT-N73_DR|538566:0.00058)0.830:0.00731)0.361:0.00059,hAT-N73_DR|297068:0.00502)0.055:0.00058)0.190:0.00058,(hAT-N73_DR|1671732:0.00753,hAT-N73_DR|624092:0.00756)0.793:0.00246)0.591:0.00058)0.120:0.00058,((((hAT-N73_DR|297073:0.07872,hAT-N73_DR|1671723:0.02461)0.514:0.01171,hAT-N73_DR|221119:0.00518)0.752:0.00058,(hAT-N73_DR|1473061:0.00758,((hAT-N73_DR|461662:0.00244,hAT-N73_DR|1671729:0.01505)0.777:0.00225,(hAT-N73_DR|1671731:0.00499,hAT-N73_DR|1671728:0.00561)0.996:0.00058)0.879:0.00059)0.911:0.00428)0.955:0.00059,(hAT-N73_DR|1256404:0.00762,((hAT-N73_DR|148297:0.01017,(hAT-N73_DR|791781:0.00310,hAT-N73_DR|1769772:0.01521)0.823:0.00527)0.942:0.00796,hAT-N73_DR|1652849:0.01360)0.806:0.00059)0.850:0.00225)0.758:0.00058)0.880:0.00059)0.866:0.00058,hAT-N73_DR|378863:0.04231)0.469:0.00058,((hAT-N73_DR|461659:0.0,hAT-N73_DR|1671735:0.0):0.01691,hAT-N73_DR|1048860:0.00082)0.981:0.00196)0.745:0.00242)0.996:0.05919)0.862:0.00057,(hAT-N73_DR|1048858:0.07228,(hAT-N73_DR|297066:0.01523,hAT-N73_DR|1971604:0.02989)0.994:0.03800)0.879:0.01340)0.800:0.00526,((hAT-N73_DR|378857:0.06184,(hAT-N73_DR|378861:0.12406,(hAT-N73_DR|624091:0.16244,(hAT-N73_DR|1769770:0.0,hAT-N73_DR|1769771:0.0):0.29371)0.750:0.04908)0.709:0.01538)0.091:0.00346,(hAT-N73_DR|297071:0.06289,hAT-N73_DR|959884:0.03372)0.993:0.05336)0.858:0.01057)0.779:0.00419)0.774:0.00294)0.935:0.00964)0.143:0.00057)0.777:0.00467,(hAT-N73_DR|297067:0.14363,hAT-N73_DR|1879037:0.11894)0.855:0.02690)0.220:0.00058)0.840:0.00679)0.669:0.00344,(hAT-N73_DR|1385488:0.13499,hAT-N73_DR|1124444:0.07103)0.772:0.02285)0.857:0.00910)0.751:0.00588)0.998:0.05306)0.255:0.00059)0.908:0.00922)0.790:0.00631)0.839:0.00058)0.930:0.00279)0.653:0.00058,(((hAT-N73_DR|221123:0.01190,hAT-N73_DR|1124440:0.01188)0.580:0.00057,(hAT-N73_DR|378862:0.00811,hAT-N73_DR|869075:0.00643)0.749:0.00391)0.798:0.00293,(hAT-N73_DR|1971593:0.00058,hAT-N73_DR|1971603:0.01158)0.843:0.00057)0.833:0.00289)0.243:0.00058)0.766:0.00058);
```
