## Supplementary Data 2 for "A genomic portrait of zebrafish transposable elements and their spatiotemporal embryonic expression": hAT-N74_DR.mafft.nwk

```
(((((hAT-N74_DR|1465096:0.11996,(hAT-N74_DR|372412:0.02716,hAT-N74_DR|372413:0.05313)0.998:0.06318)0.407:0.00882,hAT-N74_DR|702631:0.12123)0.777:0.00316,(((hAT-N74_DR|1870042:0.03838,hAT-N74_DR|2052969:0.07207)0.726:0.08636,hAT-N74_DR|1870036:0.08742)0.695:0.00494,(((hAT-N74_DR|372420:0.00078,hAT-N74_DR|863398:0.35633)0.560:0.18844,((hAT-N74_DR|1320192:0.13694,(hAT-N74_DR|455344:0.00058,hAT-N74_DR|65511:0.04099)0.805:0.03052)0.759:0.01836,((hAT-N74_DR|1662938:0.01358,hAT-N74_DR|1662937:0.01956)0.994:0.07412,(hAT-N74_DR|372414:0.05899,hAT-N74_DR|1762733:0.09923)0.863:0.03026)0.738:0.01302)0.774:0.04406)0.626:0.02619,(hAT-N74_DR|142582:0.11633,hAT-N74_DR|1465103:0.13629)0.181:0.00081)0.947:0.00078)0.658:0.00315)0.876:0.00426,((hAT-N74_DR|1250407:0.00327,hAT-N74_DR|1380759:0.04077)0.630:0.10323,((hAT-N74_DR|1320185:0.00059,hAT-N74_DR|1662954:0.02084)0.925:0.13735,((hAT-N74_DR|372419:0.02139,hAT-N74_DR|532494:0.00626)0.598:0.10146,(hAT-N74_DR|65512:0.02433,hAT-N74_DR|1964845:0.01123)0.633:0.08010)0.042:0.00059)0.658:0.00959)0.763:0.00377)0.801:0.00198,((((((hAT-N74_DR|1041978:0.01714,hAT-N74_DR|1320188:0.40602)0.062:0.00830,hAT-N74_DR|1180741:0.00055)0.564:0.09647,(hAT-N74_DR|1662944:0.09070,(hAT-N74_DR|2052977:0.08525,hAT-N74_DR|2052975:0.08111)0.983:0.02375)0.725:0.00440)0.826:0.00262,(hAT-N74_DR|532495:0.10313,hAT-N74_DR|785533:0.15959)0.360:0.00145)0.002:0.00059,(((hAT-N74_DR|215468:0.03466,hAT-N74_DR|1662936:0.00988)0.393:0.09530,(((hAT-N74_DR|1870037:0.17039,(hAT-N74_DR|455356:0.15714,(hAT-N74_DR|2052979:0.07046,(hAT-N74_DR|785536:0.08296,hAT-N74_DR|455345:0.09519)0.334:0.00966)0.745:0.00694)0.461:0.00391)0.339:0.00469,(((hAT-N74_DR|65513:0.09582,hAT-N74_DR|952602:0.09381)0.826:0.03437,hAT-N74_DR|863395:0.12062)0.789:0.00949,(hAT-N74_DR|1964837:0.13048,hAT-N74_DR|1180736:0.10951)0.813:0.01265)0.057:0.00057)0.371:0.00306,((hAT-N74_DR|2052985:0.12124,hAT-N74_DR|1964839:0.13164)0.596:0.00377,(hAT-N74_DR|863396:0.05917,hAT-N74_DR|1380763:0.03033)0.637:0.07990)0.603:0.00059)0.797:0.00122)0.382:0.00191,hAT-N74_DR|532483:0.08911)0.611:0.00060)0.876:0.00372,((((((hAT-N74_DR|65520:0.13109,hAT-N74_DR|65521:0.14544)0.856:0.01222,(hAT-N74_DR|1320186:0.11571,hAT-N74_DR|215460:0.09034)0.783:0.01313)0.073:0.00259,((((hAT-N74_DR|952594:0.20518,(hAT-N74_DR|1870025:0.11181,hAT-N74_DR|1549750:0.22228)0.054:0.00744)0.232:0.01258,hAT-N74_DR|1549752:0.08707)0.840:0.04865,((hAT-N74_DR|1250406:0.17217,(((((hAT-N74_DR|1549755:0.00060,hAT-N74_DR|1549756:0.01255)0.999:0.32803,hAT-N74_DR|1118599:0.10220)0.257:0.01142,hAT-N74_DR|952585:0.08387)0.547:0.07888,hAT-N74_DR|1870039:0.36644)0.493:0.09605,(hAT-N74_DR|702628:0.12454,hAT-N74_DR|617019:0.17689)0.616:0.01675)0.000:0.00059)0.283:0.02354,hAT-N74_DR|1465105:0.18235)0.408:0.00703)0.759:0.02106,(hAT-N74_DR|215472:0.25228,hAT-N74_DR|952598:0.09275)0.730:0.02429)0.818:0.01669)0.594:0.00059,(hAT-N74_DR|1549753:0.08194,((hAT-N74_DR|1041985:0.12569,hAT-N74_DR|1964843:0.09970)0.776:0.01072,(hAT-N74_DR|1465090:0.10979,(hAT-N74_DR|455347:0.02514,hAT-N74_DR|1465091:0.00325)0.599:0.05934)0.971:0.01881)0.732:0.00327)0.790:0.00304)0.853:0.00214,((((hAT-N74_DR|1041980:0.05938,hAT-N74_DR|2081179:0.07572)0.824:0.06350,(hAT-N74_DR|617012:0.11756,(hAT-N74_DR|215473:0.15694,hAT-N74_DR|1762727:0.00233)0.633:0.10210)0.712:0.00414)0.676:0.00330,(hAT-N74_DR|785534:0.09974,(hAT-N74_DR|1250409:0.10350,(hAT-N74_DR|142583:0.12601,hAT-N74_DR|2052982:0.05346)0.189:0.03636)0.903:0.01146)0.139:0.00242)0.205:0.00060,(hAT-N74_DR|702630:0.10969,hAT-N74_DR|1041972:0.11304)0.895:0.02189)0.766:0.00310)0.706:0.00311,((hAT-N74_DR|1180738:0.11030,(hAT-N74_DR|785537:0.06772,hAT-N74_DR|1380758:0.05879)0.683:0.08602)0.819:0.01012,(hAT-N74_DR|863392:0.11106,hAT-N74_DR|1041975:0.07495)0.442:0.01133)0.753:0.00365)0.753:0.00169)0.835:0.00282,((((((((hAT-N74_DR|1118601:0.06358,hAT-N74_DR|1250408:0.02216)0.655:0.05043,hAT-N74_DR|532491:0.09314)0.971:0.01955,((hAT-N74_DR|952601:0.08626,hAT-N74_DR|1041963:0.05736)0.774:0.02574,hAT-N74_DR|1041968:0.12340)0.808:0.00685)0.778:0.00365,(hAT-N74_DR|142590:0.08252,(hAT-N74_DR|455343:0.12070,hAT-N74_DR|1118600:0.09585)0.344:0.00285)0.794:0.00637)0.549:0.00227,hAT-N74_DR|1762737:0.09365)0.775:0.00318,(((((hAT-N74_DR|1180730:0.11486,(hAT-N74_DR|702622:0.10595,hAT-N74_DR|1762729:0.09444)0.657:0.00165)0.695:0.00207,(hAT-N74_DR|1870032:0.09384,(hAT-N74_DR|291327:0.09003,hAT-N74_DR|952595:0.10576)0.644:0.00974)0.841:0.00481)0.886:0.00277,((hAT-N74_DR|372407:0.04990,(hAT-N74_DR|1662949:0.09373,hAT-N74_DR|1964848:0.09558)0.776:0.00558)0.687:0.00221,((((((hAT-N74_DR|1662953:0.10822,(hAT-N74_DR|372406:0.10593,hAT-N74_DR|1762734:0.08883)0.260:0.00865)0.755:0.00571,hAT-N74_DR|1870026:0.08872)0.835:0.00421,hAT-N74_DR|1465094:0.10172)0.795:0.00059,(hAT-N74_DR|1465092:0.10325,hAT-N74_DR|1250401:0.09384)0.743:0.01731)0.858:0.00153,((((hAT-N74_DR|1320187:0.08614,(hAT-N74_DR|1465104:0.11412,hAT-N74_DR|1320184:0.10248)0.821:0.01356)0.727:0.00419,hAT-N74_DR|1762728:0.13180)0.844:0.00780,(hAT-N74_DR|1180739:0.11064,hAT-N74_DR|1964838:0.10017)0.749:0.00784)0.833:0.00152,((hAT-N74_DR|455350:0.11153,(hAT-N74_DR|1118604:0.09484,hAT-N74_DR|702612:0.07081)0.853:0.05058)0.682:0.00059,((hAT-N74_DR|142591:0.00059,hAT-N74_DR|1180734:0.02556)0.894:0.10179,(hAT-N74_DR|2052981:0.10335,(hAT-N74_DR|1180737:0.26448,hAT-N74_DR|1320196:0.11141)0.800:0.03069)0.511:0.01303)0.226:0.00173)0.722:0.00206)0.779:0.00296)0.458:0.00275,(hAT-N74_DR|455352:0.01597,hAT-N74_DR|1320193:0.02600)0.307:0.06513)0.803:0.00242)0.836:0.00254)0.721:0.00152,(((((hAT-N74_DR|1320194:0.09599,hAT-N74_DR|863393:0.09604)0.057:0.00060,(hAT-N74_DR|1964842:0.08311,(hAT-N74_DR|291320:0.04913,hAT-N74_DR|291321:0.01605)0.501:0.08285)0.765:0.01649)0.817:0.00292,(hAT-N74_DR|1465097:0.11745,hAT-N74_DR|702613:0.16733)0.754:0.05677)0.480:0.00432,(hAT-N74_DR|372410:0.14331,(hAT-N74_DR|1380765:0.07348,(hAT-N74_DR|1041967:0.08630,hAT-N74_DR|291317:0.02730)0.633:0.02344)0.767:0.07902)0.536:0.00391)0.803:0.00313,((hAT-N74_DR|291316:0.09885,(((hAT-N74_DR|142577:0.25397,(hAT-N74_DR|952600:0.33405,hAT-N74_DR|1465088:0.22220)0.117:0.06188)0.522:0.14133,(hAT-N74_DR|1320183:0.07997,hAT-N74_DR|617011:0.07805)0.597:0.01548)0.544:0.01984,hAT-N74_DR|372415:0.10198)0.518:0.01281)0.805:0.00719,(((hAT-N74_DR|1762738:0.09932,((hAT-N74_DR|702629:0.10717,hAT-N74_DR|1662943:0.05161)0.499:0.02942,(hAT-N74_DR|1180728:0.10882,(hAT-N74_DR|1180727:0.11026,hAT-N74_DR|372411:0.05206)0.824:0.01431)0.186:0.00107)0.754:0.00732)0.609:0.00342,(hAT-N74_DR|215461:0.14268,(hAT-N74_DR|863406:0.08204,(((hAT-N74_DR|65514:0.07132,hAT-N74_DR|142589:0.09078)0.882:0.00059,(((hAT-N74_DR|617015:0.01077,hAT-N74_DR|2052972:0.00060)0.695:0.08336,hAT-N74_DR|2052974:0.06194)0.287:0.00125,hAT-N74_DR|1180731:0.08654)0.772:0.00336)0.794:0.00337,hAT-N74_DR|952604:0.07625)0.755:0.00461)0.945:0.01584)0.605:0.00145)0.620:0.00127,hAT-N74_DR|1662942:0.11182)0.756:0.00117)0.771:0.00136)0.796:0.00111)0.405:0.00468,(((hAT-N74_DR|291328:0.06922,hAT-N74_DR|455348:0.08488)0.751:0.04280,(hAT-N74_DR|952591:0.13856,hAT-N74_DR|2052990:0.15675)0.780:0.03063)0.682:0.00644,((((hAT-N74_DR|1180742:0.07245,hAT-N74_DR|1320198:0.11509)0.803:0.01565,((hAT-N74_DR|1662946:0.24000,hAT-N74_DR|1041966:0.15667)0.676:0.05071,hAT-N74_DR|952609:0.00059)0.632:0.08473)0.861:0.02165,(((((hAT-N74_DR|142574:0.11180,hAT-N74_DR|142578:0.05865)0.908:0.06233,(((hAT-N74_DR|455341:0.11306,hAT-N74_DR|291325:0.19441)0.886:0.05979,(hAT-N74_DR|532490:0.13644,hAT-N74_DR|215459:0.10768)0.697:0.00791)0.613:0.02676,hAT-N74_DR|142586:0.13936)0.527:0.02502)0.052:0.00270,(hAT-N74_DR|952606:0.24458,(((hAT-N74_DR|1041984:0.02887,(hAT-N74_DR|785540:0.35363,hAT-N74_DR|2090493:0.08580)0.162:0.02099)0.954:0.21871,(hAT-N74_DR|1549751:0.13378,((((hAT-N74_DR|1465086:0.10701,(hAT-N74_DR|1465083:0.10587,hAT-N74_DR|1465087:0.15085)0.830:0.03345)0.834:0.03488,(hAT-N74_DR|1465081:0.04175,(hAT-N74_DR|1465082:0.03599,(hAT-N74_DR|1465084:0.01508,hAT-N74_DR|1465085:0.00059)0.999:0.05899)0.952:0.03351)0.742:0.02436)0.949:0.17755,hAT-N74_DR|1964847:0.00422)0.049:0.02541,hAT-N74_DR|863404:0.00178)0.293:0.03060)0.803:0.02719)0.703:0.02783,((hAT-N74_DR|863408:0.08770,((((hAT-N74_DR|952593:0.20983,hAT-N74_DR|215470:0.38880)0.729:0.08237,hAT-N74_DR|1250412:0.00055)0.673:0.06435,hAT-N74_DR|617010:0.19243)0.069:0.00779,((hAT-N74_DR|291319:0.18992,hAT-N74_DR|702617:0.00059)0.757:0.11385,hAT-N74_DR|863407:0.00060)0.307:0.09868)0.157:0.00136)0.845:0.02128,(hAT-N74_DR|1662951:0.10669,hAT-N74_DR|785542:0.09566)0.818:0.01636)0.770:0.01757)0.412:0.00059)0.893:0.02894)0.445:0.00524,(hAT-N74_DR|65515:0.19322,((hAT-N74_DR|785541:0.08818,hAT-N74_DR|863397:0.27004)0.448:0.03619,(((((hAT-N74_DR|617017:0.05501,(hAT-N74_DR|702616:0.10807,hAT-N74_DR|1118608:0.04594)0.000:0.00059)0.601:0.02294,(hAT-N74_DR|1250414:0.00058,(hAT-N74_DR|1662940:0.08812,hAT-N74_DR|1662941:0.03884)0.963:0.19284)0.394:0.09047)0.721:0.00665,((hAT-N74_DR|142575:0.07760,hAT-N74_DR|291322:0.09846)0.734:0.02395,(((hAT-N74_DR|1118607:0.03505,((hAT-N74_DR|215474:0.10023,hAT-N74_DR|65517:0.09957)0.814:0.03845,(hAT-N74_DR|1662956:0.03929,(hAT-N74_DR|1380760:0.07769,hAT-N74_DR|2052970:0.00386)0.320:0.09662)0.775:0.02254)0.770:0.02662)0.902:0.05132,(hAT-N74_DR|1870024:0.06476,(hAT-N74_DR|702632:0.03597,(hAT-N74_DR|702619:0.12087,hAT-N74_DR|2052989:0.04641)0.789:0.02966)0.809:0.02887)0.260:0.01235)0.399:0.01094,(hAT-N74_DR|372418:0.08977,hAT-N74_DR|1041983:0.03785)0.840:0.02763)0.074:0.00060)0.866:0.02419)0.851:0.01617,hAT-N74_DR|455342:0.10173)0.727:0.00797,hAT-N74_DR|1041981:0.26359)0.567:0.04096)0.778:0.02595)0.904:0.05545)0.882:0.01625,((((hAT-N74_DR|952587:0.08688,hAT-N74_DR|455346:0.10607)0.165:0.01022,hAT-N74_DR|372417:0.07665)0.540:0.02263,((hAT-N74_DR|702615:0.21030,hAT-N74_DR|952588:0.00059)0.517:0.04726,hAT-N74_DR|1549754:0.12658)0.846:0.02912)0.726:0.01218,((hAT-N74_DR|1118603:0.30487,hAT-N74_DR|1041964:0.18001)0.256:0.01001,((hAT-N74_DR|785545:0.00059,hAT-N74_DR|1549747:0.00060)0.993:0.10328,hAT-N74_DR|1380767:0.13515)0.307:0.02153)0.698:0.05249)0.998:0.00060)0.276:0.00081)0.502:0.00076,(((((((((hAT-N74_DR|1762731:0.09588,(hAT-N74_DR|291324:0.22624,hAT-N74_DR|2052980:0.01443)0.948:0.16170)0.643:0.07566,((hAT-N74_DR|863390:0.14358,hAT-N74_DR|1870038:0.24427)0.867:0.06934,hAT-N74_DR|1870034:0.14159)0.732:0.01436)0.977:0.08137,(((hAT-N74_DR|2106136:0.29494,(hAT-N74_DR|952592:0.21228,hAT-N74_DR|2052978:0.08433)0.989:0.28768)0.451:0.03275,hAT-N74_DR|863394:0.13258)0.723:0.08298,hAT-N74_DR|1870030:0.13519)0.958:0.20840)0.699:0.02292,((hAT-N74_DR|952596:0.15847,(hAT-N74_DR|952586:0.18720,hAT-N74_DR|1964840:0.07908)0.800:0.03402)0.720:0.00058,(hAT-N74_DR|1180732:0.05237,hAT-N74_DR|2052973:0.03529)0.041:0.07533)0.231:0.00378)0.802:0.00956,((((hAT-N74_DR|291326:0.11936,hAT-N74_DR|1180729:0.27911)0.613:0.01930,hAT-N74_DR|617018:0.11320)0.037:0.00348,(hAT-N74_DR|1180735:0.12886,(hAT-N74_DR|785538:0.11920,(hAT-N74_DR|863402:0.00662,hAT-N74_DR|2052983:0.24790)0.429:0.09310)0.151:0.00239)0.698:0.00545)0.840:0.00502,((hAT-N74_DR|1250411:0.10530,((hAT-N74_DR|617016:0.09131,hAT-N74_DR|1320189:0.08522)0.770:0.01487,(hAT-N74_DR|702621:0.02872,hAT-N74_DR|1465099:0.04331)0.075:0.07657)0.467:0.00725)0.596:0.00058,(((hAT-N74_DR|1041977:0.20927,(hAT-N74_DR|215458:0.00350,hAT-N74_DR|617013:0.03320)0.989:0.10838)0.542:0.00055,hAT-N74_DR|1041982:0.10917)0.743:0.00476,((hAT-N74_DR|952603:0.11266,(hAT-N74_DR|785532:0.07300,hAT-N74_DR|142581:0.17753)0.619:0.00245)0.847:0.00999,(hAT-N74_DR|142588:0.08295,hAT-N74_DR|1041962:0.05855)0.591:0.02809)0.727:0.00284)0.104:0.00116)0.889:0.00296)0.829:0.00059)0.747:0.00104,((((hAT-N74_DR|372421:0.00201,hAT-N74_DR|1041965:0.19150)0.871:0.05803,(hAT-N74_DR|1041969:0.08396,hAT-N74_DR|863391:0.03308)0.659:0.07857)0.772:0.04064,hAT-N74_DR|142585:0.11083)0.852:0.02370,((hAT-N74_DR|215465:0.09823,hAT-N74_DR|1041976:0.10301)0.558:0.00954,hAT-N74_DR|1250405:0.17190)0.709:0.00676)0.826:0.00462)0.681:0.00059,((hAT-N74_DR|372408:0.08585,hAT-N74_DR|1250404:0.11612)0.883:0.01948,((hAT-N74_DR|1250413:0.09376,hAT-N74_DR|1320191:0.06766)0.792:0.03708,((hAT-N74_DR|455349:0.11078,hAT-N74_DR|1380764:0.05196)0.810:0.02826,(hAT-N74_DR|215469:0.08491,hAT-N74_DR|702623:0.08485)0.585:0.04409)0.697:0.00210)0.506:0.00057)0.869:0.00407)0.881:0.00302,((((hAT-N74_DR|1465098:0.11656,((hAT-N74_DR|702627:0.08660,hAT-N74_DR|1465093:0.10321)0.753:0.00559,(hAT-N74_DR|1662947:0.09796,hAT-N74_DR|532487:0.16204)0.856:0.01993)0.613:0.00193)0.410:0.00441,((hAT-N74_DR|952608:0.13376,hAT-N74_DR|1762726:0.10032)0.323:0.01377,(hAT-N74_DR|1250402:0.09878,hAT-N74_DR|1250403:0.11908)0.471:0.01794)0.797:0.00530)0.337:0.00104,(((((hAT-N74_DR|1762725:0.10772,(hAT-N74_DR|142584:0.05174,hAT-N74_DR|532485:0.06488)0.592:0.04034)0.779:0.00801,hAT-N74_DR|785544:0.11136)0.730:0.00267,((hAT-N74_DR|532484:0.08839,(hAT-N74_DR|65518:0.09842,hAT-N74_DR|142576:0.08984)0.282:0.00978)0.835:0.01159,(((hAT-N74_DR|785546:0.10970,hAT-N74_DR|2052986:0.00060)0.620:0.14503,hAT-N74_DR|1762730:0.15827)0.137:0.00849,hAT-N74_DR|1380762:0.16282)0.260:0.00059)0.809:0.00756)0.469:0.00268,hAT-N74_DR|1180740:0.11805)0.146:0.00148,hAT-N74_DR|532493:0.10107)0.067:0.00106)0.764:0.00106,((hAT-N74_DR|65516:0.11282,((hAT-N74_DR|1662952:0.05714,hAT-N74_DR|1870029:0.06484)0.756:0.03120,(hAT-N74_DR|532486:0.09190,hAT-N74_DR|1870023:0.07359)0.806:0.01638)0.677:0.00448)0.130:0.00124,hAT-N74_DR|1870041:0.13395)0.794:0.00283)0.733:0.00109)0.683:0.00179,(hAT-N74_DR|1041979:0.11480,(hAT-N74_DR|1964846:0.09096,((hAT-N74_DR|863403:0.10035,(hAT-N74_DR|532492:0.04872,hAT-N74_DR|1118605:0.00181)0.575:0.09989)0.928:0.02459,((hAT-N74_DR|215467:0.07948,(hAT-N74_DR|291318:0.08975,hAT-N74_DR|1964836:0.07018)0.418:0.02825)0.861:0.01201,((hAT-N74_DR|863400:0.07969,hAT-N74_DR|1662950:0.11562)0.713:0.01734,((hAT-N74_DR|1870028:0.10396,(hAT-N74_DR|1465100:0.10554,hAT-N74_DR|785530:0.10487)0.177:0.00453)0.784:0.00490,((((((hAT-N74_DR|455355:0.08542,(hAT-N74_DR|863399:0.06128,hAT-N74_DR|1964849:0.02163)0.907:0.07063)0.633:0.01050,hAT-N74_DR|2052976:0.09618)0.296:0.00161,(hAT-N74_DR|952605:0.12512,(hAT-N74_DR|1465089:0.15992,(hAT-N74_DR|2052984:0.13061,hAT-N74_DR|65509:0.08321)0.523:0.00278)0.816:0.02086)0.872:0.00056)0.315:0.00921,((hAT-N74_DR|1250416:0.03528,(hAT-N74_DR|785543:0.02243,(hAT-N74_DR|142592:0.20947,hAT-N74_DR|215475:0.00935)0.000:0.00058)0.324:0.11889)0.653:0.01353,(hAT-N74_DR|65507:0.28299,hAT-N74_DR|702614:0.06517)0.535:0.09601)0.569:0.00059)0.784:0.00607,hAT-N74_DR|785539:0.12371)0.669:0.00586,((((hAT-N74_DR|1870033:0.09043,hAT-N74_DR|65510:0.14410)0.744:0.00957,hAT-N74_DR|291315:0.09973)0.614:0.00084,((hAT-N74_DR|1180733:0.08680,hAT-N74_DR|1250400:0.09026)0.804:0.01886,((hAT-N74_DR|1041974:0.42211,hAT-N74_DR|1870035:0.12184)0.143:0.00639,((hAT-N74_DR|1041971:0.07762,hAT-N74_DR|142587:0.11175)0.979:0.17340,hAT-N74_DR|1762735:0.11589)0.737:0.01611)0.642:0.00971)0.714:0.00269)0.929:0.00446,hAT-N74_DR|1118602:0.08405)0.675:0.00058)0.741:0.00058)0.823:0.00059)0.476:0.00478)0.776:0.00058)0.377:0.00861)0.643:0.00880)0.799:0.01690)0.758:0.00376)0.000:0.00057)0.801:0.00206)0.149:0.00176)0.007:0.00059,(((((((hAT-N74_DR|215462:0.01539,hAT-N74_DR|1662955:0.06841)0.359:0.08627,hAT-N74_DR|1380766:0.11707)0.834:0.00574,(((hAT-N74_DR|863401:0.05293,(hAT-N74_DR|702624:0.08536,(hAT-N74_DR|532488:0.14898,(hAT-N74_DR|372404:0.05320,hAT-N74_DR|372405:0.03495)0.911:0.04905)0.753:0.00725)0.675:0.01449)0.779:0.01304,(hAT-N74_DR|952597:0.08929,(((hAT-N74_DR|142579:0.10395,hAT-N74_DR|455353:0.04075)0.859:0.09816,hAT-N74_DR|65508:0.06749)0.792:0.07251,((hAT-N74_DR|1320195:0.07803,hAT-N74_DR|952599:0.08066)0.792:0.02924,(hAT-N74_DR|952589:0.00059,((hAT-N74_DR|1762732:0.00059,(hAT-N74_DR|1662939:0.11962,hAT-N74_DR|215466:0.10115)0.944:0.33806)0.198:0.12993,hAT-N74_DR|1250417:0.09536)0.803:0.08908)0.565:0.13535)0.696:0.00624)0.608:0.00874)0.868:0.03979)0.608:0.00976,(((hAT-N74_DR|372416:0.07484,(hAT-N74_DR|2052988:0.06074,hAT-N74_DR|702625:0.10926)0.762:0.02487)0.812:0.01979,((hAT-N74_DR|702626:0.10029,hAT-N74_DR|1118606:0.08484)0.791:0.01751,(hAT-N74_DR|952590:0.07283,(hAT-N74_DR|1762736:0.25720,((hAT-N74_DR|1465101:0.05903,hAT-N74_DR|2052987:0.00060)0.631:0.16874,(hAT-N74_DR|532482:0.28865,hAT-N74_DR|1465102:0.05450)0.620:0.01717)0.625:0.05087)0.327:0.00858)0.182:0.00941)0.780:0.00683)0.754:0.00074,hAT-N74_DR|1662935:0.08279)0.088:0.00079)0.907:0.00566)0.763:0.00136,((hAT-N74_DR|2095862:0.09164,(hAT-N74_DR|1250415:0.09799,hAT-N74_DR|1870027:0.05288)0.822:0.04928)0.751:0.01122,hAT-N74_DR|215457:0.11512)0.904:0.01403)0.450:0.00104,((hAT-N74_DR|455354:0.33700,hAT-N74_DR|1870031:0.06779)0.243:0.01556,((hAT-N74_DR|1320197:0.11969,(hAT-N74_DR|1250410:0.06030,hAT-N74_DR|1964844:0.08948)0.637:0.01364)0.398:0.02190,hAT-N74_DR|215463:0.09068)0.349:0.00336)0.809:0.01185)0.635:0.00195,((((((hAT-N74_DR|1041970:0.08153,hAT-N74_DR|1870040:0.12086)0.456:0.04567,(hAT-N74_DR|785529:0.10905,(hAT-N74_DR|1380761:0.10659,hAT-N74_DR|1662945:0.08566)0.786:0.01120)0.872:0.01507)0.340:0.00126,hAT-N74_DR|952607:0.10051)0.808:0.00064,hAT-N74_DR|291323:0.15203)0.052:0.00077,hAT-N74_DR|785535:0.13953)0.754:0.00289,(hAT-N74_DR|215464:0.06963,(hAT-N74_DR|65519:0.06912,hAT-N74_DR|702618:0.08768)0.831:0.02544)0.879:0.00060)0.867:0.00332)0.645:0.00136,(hAT-N74_DR|1465095:0.11555,(hAT-N74_DR|1549746:0.09557,(hAT-N74_DR|532489:0.06119,hAT-N74_DR|1041973:0.04504)0.722:0.10814)0.875:0.01697)0.681:0.00857)0.926:0.00056)0.770:0.00101,((((hAT-N74_DR|1662948:0.06562,(hAT-N74_DR|1118598:0.07654,hAT-N74_DR|291329:0.04981)0.954:0.06807)0.938:0.02331,((hAT-N74_DR|617014:0.11215,hAT-N74_DR|1320190:0.09167)0.543:0.01042,(hAT-N74_DR|2052971:0.09223,(hAT-N74_DR|1964841:0.09487,(hAT-N74_DR|1549749:0.10194,hAT-N74_DR|785531:0.13413)0.585:0.00594)0.578:0.00755)0.000:0.00419)0.864:0.00609)0.979:0.01307,((hAT-N74_DR|702620:0.11397,hAT-N74_DR|1549748:0.11812)0.902:0.02017,hAT-N74_DR|142580:0.12276)0.754:0.00464)0.816:0.00332,((hAT-N74_DR|215471:0.08634,hAT-N74_DR|372409:0.11270)0.811:0.01913,(hAT-N74_DR|863405:0.11452,hAT-N74_DR|455351:0.12507)0.508:0.00378)0.835:0.00363)0.469:0.00057)0.837:0.00178);
```
