## Supplementary Data 2 for "A genomic portrait of zebrafish transposable elements and their spatiotemporal embryonic expression": hAT-N75_DR.mafft.nwk

```
(((hAT-N75_DR|459166:0.07501,hAT-N75_DR|1254136:0.09453)0.892:0.04280,(hAT-N75_DR|1766952:0.15124,(hAT-N75_DR|1968996:0.06442,hAT-N75_DR|1122152:0.09444)0.807:0.00760)0.730:0.01063)0.944:0.01581,((hAT-N75_DR|2056972:0.13418,(hAT-N75_DR|621332:0.14076,hAT-N75_DR|1766954:0.09731)0.434:0.00453)0.732:0.00375,(((hAT-N75_DR|1766951:0.10304,(hAT-N75_DR|1122158:0.73552,(hAT-N75_DR|789312:0.13607,(hAT-N75_DR|294891:0.01848,hAT-N75_DR|1046190:0.18481)0.396:0.03875)0.191:0.02770)0.331:0.03792)0.827:0.02676,((hAT-N75_DR|1875575:0.30611,hAT-N75_DR|146128:0.35463)0.998:0.21138,((((((hAT-N75_DR|218963:0.27819,(hAT-N75_DR|1383708:0.10445,(hAT-N75_DR|789294:0.14209,(hAT-N75_DR|789307:0.00218,(hAT-N75_DR|621322:0.40123,hAT-N75_DR|957081:0.00061)0.468:0.02336)0.469:0.09482)0.767:0.01638)0.820:0.01484)0.575:0.01576,hAT-N75_DR|621324:0.09041)0.039:0.00062,((((hAT-N75_DR|146134:0.28160,hAT-N75_DR|1766943:0.46806)0.737:0.16487,hAT-N75_DR|376444:0.00062)0.396:0.12609,hAT-N75_DR|376438:0.16290)0.541:0.00498,hAT-N75_DR|1122166:0.08242)0.733:0.01468)0.858:0.01367,((hAT-N75_DR|1383696:0.15338,((hAT-N75_DR|621333:0.04762,(hAT-N75_DR|1254142:0.01428,hAT-N75_DR|1668368:0.19683)0.258:0.03850)0.910:0.05483,(hAT-N75_DR|69630:0.08859,(hAT-N75_DR|1875586:0.20824,hAT-N75_DR|957070:0.16571)0.598:0.00061)0.739:0.03277)0.302:0.06725)0.210:0.01116,(((hAT-N75_DR|1668376:0.09948,(hAT-N75_DR|1470022:0.03124,hAT-N75_DR|1668374:0.05067)0.213:0.03448)1.000:0.36219,(((((((hAT-N75_DR|1323294:0.14737,hAT-N75_DR|1553457:0.06583)0.249:0.01367,(hAT-N75_DR|1383701:0.10104,hAT-N75_DR|1383697:0.19691)0.435:0.07392)0.779:0.05856,hAT-N75_DR|536159:0.32138)0.693:0.06012,hAT-N75_DR|706783:0.15901)0.152:0.01240,hAT-N75_DR|706777:0.11822)0.808:0.02764,(((((hAT-N75_DR|1766956:0.14030,hAT-N75_DR|536152:0.20437)0.720:0.02286,hAT-N75_DR|1766953:0.08615)0.857:0.02377,((((hAT-N75_DR|146138:0.18313,hAT-N75_DR|789306:0.14188)0.258:0.03362,(hAT-N75_DR|1875574:0.12636,hAT-N75_DR|621331:0.07282)0.884:0.05263)0.258:0.02724,hAT-N75_DR|1323286:0.13731)0.731:0.01321,hAT-N75_DR|1122164:0.16197)0.714:0.01575)0.968:0.11195,(hAT-N75_DR|536146:0.10882,(hAT-N75_DR|376435:0.00686,hAT-N75_DR|146121:0.06400)0.827:0.08824)0.390:0.00318)0.801:0.03849,hAT-N75_DR|789302:0.04004)0.114:0.01492)0.423:0.02140,((((hAT-N75_DR|146130:0.15826,hAT-N75_DR|376439:0.24780)0.908:0.09474,hAT-N75_DR|1046191:0.26295)0.688:0.03509,hAT-N75_DR|957085:0.05907)0.399:0.02766,((hAT-N75_DR|536160:0.43122,hAT-N75_DR|1323296:0.03817)0.670:0.13616,hAT-N75_DR|957089:0.06861)0.860:0.05388)0.237:0.02136)0.549:0.01729)0.108:0.00168,(hAT-N75_DR|218953:0.00061,(((hAT-N75_DR|866908:0.20859,hAT-N75_DR|1122151:0.35343)0.848:0.16264,hAT-N75_DR|376437:0.24277)0.619:0.05265,hAT-N75_DR|69626:0.20535)0.944:0.22002)0.844:0.09743)0.399:0.01554)0.925:0.03974)0.698:0.00567,hAT-N75_DR|1323288:0.23095)0.265:0.00808,(((hAT-N75_DR|1254141:0.11712,(hAT-N75_DR|218965:0.22218,(hAT-N75_DR|1383693:0.05146,hAT-N75_DR|1766955:0.06085)0.550:0.11835)0.500:0.02637)0.662:0.00318,(((((hAT-N75_DR|706780:0.05371,hAT-N75_DR|2056967:0.05460)1.000:0.07833,((((hAT-N75_DR|2115157:0.12983,(hAT-N75_DR|1383703:0.12226,hAT-N75_DR|2056973:0.09544)0.497:0.01667)0.350:0.00061,hAT-N75_DR|1766959:0.14567)0.530:0.00538,hAT-N75_DR|1875573:0.11139)0.810:0.01867,((hAT-N75_DR|1553444:0.10345,hAT-N75_DR|1254134:0.13432)0.074:0.00257,hAT-N75_DR|69624:0.17133)0.808:0.01523)0.040:0.00380)0.517:0.00060,hAT-N75_DR|1183946:0.11377)0.075:0.01841,((hAT-N75_DR|1553456:0.01544,hAT-N75_DR|1553450:0.00150)0.953:0.01279,hAT-N75_DR|1553454:0.01602)1.000:0.11352)0.837:0.01481,((hAT-N75_DR|1254143:0.09392,(hAT-N75_DR|1470015:0.08930,(hAT-N75_DR|1046184:0.23301,hAT-N75_DR|459164:0.10822)0.177:0.01459)0.807:0.01728)0.996:0.04237,((((((hAT-N75_DR|218949:0.11661,hAT-N75_DR|1122165:0.42870)0.543:0.01294,((hAT-N75_DR|1968998:0.15960,hAT-N75_DR|957076:0.11368)0.186:0.00243,(hAT-N75_DR|1254152:0.07045,hAT-N75_DR|294895:0.21344)0.758:0.03242)0.544:0.00810)0.000:0.00107,((hAT-N75_DR|1046186:0.13626,(hAT-N75_DR|957072:0.13908,hAT-N75_DR|1766939:0.04809)0.214:0.01169)0.915:0.04471,(hAT-N75_DR|218959:0.07127,hAT-N75_DR|1383709:0.11001)0.977:0.06057)0.761:0.00899)0.933:0.01718,((((((hAT-N75_DR|1553455:0.07950,(hAT-N75_DR|1553451:0.01234,(hAT-N75_DR|1553452:0.00214,hAT-N75_DR|1553453:0.00062)0.993:0.01704)1.000:0.06374)0.993:0.02820,((hAT-N75_DR|1470014:0.11379,(hAT-N75_DR|294902:0.10785,hAT-N75_DR|1046182:0.07367)0.359:0.00257)0.994:0.03671,(hAT-N75_DR|146135:0.09896,hAT-N75_DR|1254150:0.07724)0.797:0.01296)0.398:0.00145)0.916:0.00913,hAT-N75_DR|146132:0.09675)0.856:0.00692,(((hAT-N75_DR|459168:0.15159,hAT-N75_DR|1875570:0.23247)0.783:0.02931,((hAT-N75_DR|866914:0.08202,hAT-N75_DR|1383695:0.10188)0.170:0.00415,hAT-N75_DR|2056993:0.11629)0.589:0.00544)0.772:0.00364,((((((hAT-N75_DR|1254144:0.09755,hAT-N75_DR|69628:0.10037)0.694:0.00274,hAT-N75_DR|621327:0.10048)0.746:0.00257,(((hAT-N75_DR|621338:0.01917,(hAT-N75_DR|621337:0.00335,hAT-N75_DR|1122162:0.27398)0.370:0.01346)0.993:0.07021,(hAT-N75_DR|1122157:0.13193,(hAT-N75_DR|1122153:0.18102,hAT-N75_DR|1323291:0.05025)0.744:0.06972)0.866:0.00061)0.190:0.00063,(hAT-N75_DR|866909:0.12637,hAT-N75_DR|789314:0.09545)0.777:0.01078)0.730:0.00612)0.000:0.00122,hAT-N75_DR|218952:0.54563)0.055:0.00096,(hAT-N75_DR|1553449:0.00521,hAT-N75_DR|2079394:0.02169)1.000:0.09209)0.459:0.00078,((hAT-N75_DR|1323287:0.34900,hAT-N75_DR|706781:0.07036)0.114:0.00414,hAT-N75_DR|376446:0.12818)0.879:0.04386)0.820:0.00269)0.413:0.00182)0.768:0.00181,((hAT-N75_DR|2056991:0.16180,(hAT-N75_DR|1766947:0.08220,hAT-N75_DR|2056986:0.08521)0.231:0.02013)0.750:0.02718,hAT-N75_DR|2056979:0.09500)0.808:0.00621)0.900:0.00814,(hAT-N75_DR|1875572:0.15915,(((hAT-N75_DR|1470020:0.15164,(hAT-N75_DR|2056982:0.12226,(hAT-N75_DR|1383706:0.03770,hAT-N75_DR|1383707:0.12702)0.474:0.01206)0.670:0.00879)0.958:0.03097,((hAT-N75_DR|1183949:0.26474,hAT-N75_DR|789297:0.09283)0.565:0.07244,hAT-N75_DR|294898:0.14921)0.284:0.02362)0.354:0.00705,(((hAT-N75_DR|146137:0.04524,hAT-N75_DR|957080:0.04548)0.491:0.03649,(hAT-N75_DR|1383704:0.01636,hAT-N75_DR|1383705:0.00062)0.996:0.09418)0.871:0.02856,(((hAT-N75_DR|1875581:0.00062,(hAT-N75_DR|1875582:0.00355,(hAT-N75_DR|621335:0.21490,hAT-N75_DR|459154:0.26327)0.896:0.26481)0.076:0.00166)1.000:0.12539,hAT-N75_DR|1766958:0.11760)0.723:0.01070,((hAT-N75_DR|1122163:0.10969,(hAT-N75_DR|1122148:0.24645,hAT-N75_DR|1553446:0.15406)0.915:0.06394)0.593:0.01844,hAT-N75_DR|294896:0.13597)0.999:0.09269)0.058:0.00286)0.924:0.01379)0.234:0.00080)0.275:0.02293)0.926:0.02364)0.964:0.02381,(((hAT-N75_DR|146122:0.10436,((hAT-N75_DR|294892:0.07613,hAT-N75_DR|1875577:0.09817)0.852:0.01539,((hAT-N75_DR|789303:0.07958,(hAT-N75_DR|218950:0.16086,hAT-N75_DR|1254149:0.12668)0.784:0.03274)0.108:0.00675,hAT-N75_DR|536150:0.19699)0.724:0.00457)0.777:0.00062)0.755:0.00600,((hAT-N75_DR|1470021:0.17038,(((hAT-N75_DR|69629:0.12519,hAT-N75_DR|218951:0.13755)0.178:0.00078,(hAT-N75_DR|69625:0.13298,hAT-N75_DR|1383694:0.11058)0.809:0.01419)0.860:0.00894,(hAT-N75_DR|1668370:0.09054,(hAT-N75_DR|536147:0.10116,(hAT-N75_DR|459157:0.06958,hAT-N75_DR|2056988:0.10384)0.703:0.01482)0.783:0.02072)0.926:0.02186)0.350:0.01927)0.959:0.02987,(((hAT-N75_DR|1668367:0.08081,(hAT-N75_DR|1046200:0.06705,hAT-N75_DR|1046181:0.09703)0.322:0.03502)0.421:0.02247,(hAT-N75_DR|1254140:0.09437,hAT-N75_DR|459169:0.04113)0.750:0.01231)0.781:0.02615,((hAT-N75_DR|1183950:0.11773,hAT-N75_DR|1875585:0.09769)0.631:0.02756,hAT-N75_DR|69627:0.35909)0.293:0.00754)0.909:0.03263)0.720:0.01517)0.814:0.01043,((hAT-N75_DR|218956:0.0,hAT-N75_DR|218957:0.0):0.21963,((((((hAT-N75_DR|1766940:0.10409,hAT-N75_DR|866910:0.09865)0.850:0.02253,hAT-N75_DR|957087:0.11801)0.174:0.00832,(hAT-N75_DR|1875580:0.03927,hAT-N75_DR|2056976:0.30046)0.977:0.55392)0.071:0.00080,hAT-N75_DR|2056968:0.11730)0.886:0.03126,(hAT-N75_DR|146126:0.25193,hAT-N75_DR|1668366:0.06476)0.000:0.01243)0.061:0.00059,((hAT-N75_DR|146129:0.00440,hAT-N75_DR|1470024:0.00062)1.000:0.16901,((hAT-N75_DR|294897:0.15279,hAT-N75_DR|459158:0.12898)0.605:0.01781,hAT-N75_DR|146119:0.05393)0.763:0.00837)0.773:0.01222)0.725:0.00097)0.224:0.03254)0.918:0.02316)0.702:0.00277,(hAT-N75_DR|1254146:0.19788,hAT-N75_DR|294901:0.05566)0.808:0.02111)0.785:0.00586)0.882:0.01969)0.858:0.01495)0.830:0.01058,((hAT-N75_DR|789301:0.12916,hAT-N75_DR|1254148:0.06941)0.755:0.01088,((hAT-N75_DR|1046201:0.33715,hAT-N75_DR|459156:0.01898)0.796:0.09799,hAT-N75_DR|1046199:0.04919)0.300:0.02780)0.651:0.00231)0.775:0.00966)0.422:0.00086)0.502:0.02178)0.535:0.01021,((((hAT-N75_DR|1766949:0.16485,hAT-N75_DR|2056971:0.17622)0.773:0.01238,(((hAT-N75_DR|789300:0.10931,hAT-N75_DR|789311:0.08839)0.983:0.07736,hAT-N75_DR|706785:0.09715)0.657:0.00063,((hAT-N75_DR|459165:0.07284,(hAT-N75_DR|459163:0.08999,hAT-N75_DR|1875583:0.10491)0.000:0.00062)0.997:0.02510,((hAT-N75_DR|2056984:0.06041,hAT-N75_DR|1766941:0.04188)0.507:0.01655,hAT-N75_DR|2056970:0.11309)0.627:0.00544)0.761:0.00160)0.774:0.00143)0.690:0.00172,((hAT-N75_DR|621323:0.09800,(hAT-N75_DR|2117986:0.01219,hAT-N75_DR|2056995:0.00679)0.997:0.13183)0.281:0.00493,((((((((hAT-N75_DR|146133:0.11623,(hAT-N75_DR|376445:0.06941,(hAT-N75_DR|376436:0.08346,hAT-N75_DR|621329:0.14085)0.894:0.04679)0.064:0.01312)0.342:0.00062,(hAT-N75_DR|1470010:0.04937,hAT-N75_DR|2056990:0.10776)0.843:0.05215)0.772:0.00853,(hAT-N75_DR|459167:0.12307,(hAT-N75_DR|1470012:0.10456,(hAT-N75_DR|2115548:0.11239,hAT-N75_DR|294900:0.08719)0.500:0.01324)0.772:0.01779)0.697:0.00808)0.716:0.00127,((hAT-N75_DR|1553445:0.09022,hAT-N75_DR|1046196:0.15729)0.786:0.01369,(((hAT-N75_DR|621321:0.08447,(hAT-N75_DR|957082:0.21402,hAT-N75_DR|1969002:0.15659)0.591:0.01776)0.154:0.00062,hAT-N75_DR|1470025:0.13185)0.970:0.06546,(hAT-N75_DR|621325:0.12075,(hAT-N75_DR|69631:0.20475,(hAT-N75_DR|789310:0.56145,(((hAT-N75_DR|1875579:0.15453,(hAT-N75_DR|146124:0.32739,((hAT-N75_DR|536156:0.17281,hAT-N75_DR|789305:0.24544)0.944:0.14666,((hAT-N75_DR|1766957:0.25183,hAT-N75_DR|1470019:0.17604)0.693:0.06676,hAT-N75_DR|1470018:0.15947)0.636:0.03533)0.088:0.00062)0.782:0.05439)0.011:0.03146,hAT-N75_DR|1323292:0.33584)0.452:0.01547,hAT-N75_DR|459160:0.34608)0.385:0.08850)0.603:0.08457)0.839:0.18691)0.710:0.06560)0.928:0.03791)0.552:0.00153)0.670:0.00448,((hAT-N75_DR|789295:0.10517,hAT-N75_DR|706779:0.12931)0.645:0.02256,hAT-N75_DR|146120:0.11384)0.750:0.00912)0.710:0.00454,((hAT-N75_DR|1875578:0.09859,((((hAT-N75_DR|706776:0.13937,hAT-N75_DR|1383711:0.12113)0.428:0.01559,hAT-N75_DR|789299:0.12384)0.184:0.00061,(hAT-N75_DR|459153:0.10123,hAT-N75_DR|957075:0.03614)0.726:0.06459)0.762:0.00408,(hAT-N75_DR|1254151:0.15329,hAT-N75_DR|1470017:0.11546)0.789:0.02980)0.161:0.00063)0.713:0.00417,(hAT-N75_DR|294894:0.12324,hAT-N75_DR|1668365:0.11455)0.721:0.00203)0.841:0.00394)0.981:0.02910,((hAT-N75_DR|294899:0.16555,(hAT-N75_DR|1323295:0.14151,(hAT-N75_DR|1668373:0.13118,(hAT-N75_DR|1183953:0.02914,hAT-N75_DR|1183954:0.04528)0.959:0.07072)0.388:0.01629)0.833:0.01570)0.745:0.00765,(hAT-N75_DR|621319:0.09725,hAT-N75_DR|1968999:0.17717)0.755:0.02796)0.319:0.00497)0.897:0.01396,(hAT-N75_DR|2056977:0.08540,((hAT-N75_DR|459161:0.08851,hAT-N75_DR|1254145:0.05613)0.984:0.02651,(hAT-N75_DR|1046189:0.16796,hAT-N75_DR|789298:0.07425)0.805:0.02754)0.856:0.00961)0.710:0.00156)0.740:0.00061)0.793:0.00180)0.699:0.00108,((((hAT-N75_DR|1323293:0.14208,hAT-N75_DR|1969004:0.27067)0.585:0.05335,hAT-N75_DR|1968994:0.02205)0.761:0.04003,(hAT-N75_DR|1875584:0.08998,(hAT-N75_DR|1046192:0.07886,hAT-N75_DR|1046194:0.05737)0.764:0.02745)0.699:0.00393)0.206:0.00554,hAT-N75_DR|866912:0.08990)0.783:0.00280)0.636:0.00193)0.810:0.00534)0.213:0.00061,(((((hAT-N75_DR|536158:0.09507,hAT-N75_DR|1766946:0.11954)0.758:0.01140,((hAT-N75_DR|1766948:0.09567,hAT-N75_DR|1766942:0.09795)0.775:0.00733,((hAT-N75_DR|69632:0.08735,(((hAT-N75_DR|957088:0.33673,((hAT-N75_DR|621320:0.17860,hAT-N75_DR|1046193:0.22382)0.537:0.03187,hAT-N75_DR|957084:0.15735)0.188:0.04972)0.995:0.16897,(hAT-N75_DR|2095371:0.17668,((hAT-N75_DR|1875571:0.13533,hAT-N75_DR|2056983:0.17527)0.942:0.09603,hAT-N75_DR|2056987:0.25737)0.495:0.03413)0.662:0.01143)0.875:0.06274,(hAT-N75_DR|1383710:0.14411,((hAT-N75_DR|866911:0.25686,(hAT-N75_DR|1046183:0.31666,(hAT-N75_DR|2056992:0.23902,hAT-N75_DR|69633:0.13959)0.985:0.14420)0.170:0.06021)0.759:0.08453,((((hAT-N75_DR|376441:0.13565,hAT-N75_DR|1383698:0.29797)0.890:0.25074,(hAT-N75_DR|2056981:0.00061,(hAT-N75_DR|1968997:0.00061,hAT-N75_DR|218964:0.06934)0.565:0.08054)0.859:0.35984)0.862:0.22070,((((hAT-N75_DR|2106731:0.04518,(hAT-N75_DR|957073:0.34261,hAT-N75_DR|1470023:0.01802)0.514:0.23532)0.924:0.31495,(hAT-N75_DR|1254139:0.09463,((hAT-N75_DR|459159:0.00062,hAT-N75_DR|536151:0.05036)0.991:0.21305,(hAT-N75_DR|1553447:0.16367,(hAT-N75_DR|1470013:0.01174,hAT-N75_DR|1875576:0.25322)0.756:0.25817)0.567:0.08484)0.782:0.06666)0.036:0.00060)0.644:0.05503,(((hAT-N75_DR|1122149:0.19703,hAT-N75_DR|1122161:0.11067)0.824:0.23201,((hAT-N75_DR|621330:0.00061,hAT-N75_DR|621328:0.00061)0.962:0.40821,(hAT-N75_DR|866915:0.09975,((hAT-N75_DR|376443:0.17949,(hAT-N75_DR|1470016:0.17365,hAT-N75_DR|789309:0.27937)0.883:0.14049)0.876:0.12012,(hAT-N75_DR|1183951:0.11241,(hAT-N75_DR|1183952:0.04180,hAT-N75_DR|1323289:0.00063)0.495:0.11837)0.822:0.07762)0.686:0.07843)0.455:0.13190)0.632:0.14128)0.200:0.00061,((hAT-N75_DR|1046187:0.32420,hAT-N75_DR|2056980:0.00062)0.442:0.15543,(hAT-N75_DR|789296:0.49663,(hAT-N75_DR|621336:0.19538,(hAT-N75_DR|1383699:0.04757,hAT-N75_DR|1553448:0.24859)0.745:0.09328)0.497:0.03207)0.670:0.15137)0.653:0.08718)0.783:0.07010)0.871:0.09048,(((hAT-N75_DR|2056994:0.00062,((hAT-N75_DR|1046197:0.17538,(hAT-N75_DR|957078:0.11200,hAT-N75_DR|1383702:0.14830)0.774:0.11081)0.785:0.11520,hAT-N75_DR|706782:0.22480)0.183:0.05257)0.217:0.03704,hAT-N75_DR|218955:0.37292)0.357:0.08037,hAT-N75_DR|789313:0.20560)0.653:0.04993)0.854:0.06515)0.647:0.00061,(hAT-N75_DR|2056989:0.18656,(((hAT-N75_DR|459155:0.00062,hAT-N75_DR|1122154:0.34542)0.702:0.13230,(hAT-N75_DR|459162:0.00061,hAT-N75_DR|1122155:0.15458)0.930:0.17091)0.711:0.04229,(hAT-N75_DR|1968995:0.18698,(hAT-N75_DR|866913:0.00062,hAT-N75_DR|1046195:0.22999)0.909:0.18271)0.856:0.09836)0.856:0.05215)0.762:0.01347)0.923:0.04410)0.919:0.07886)0.667:0.03176)0.936:0.03486)0.773:0.00845,(hAT-N75_DR|218960:0.11100,(hAT-N75_DR|376440:0.06633,hAT-N75_DR|1323290:0.00227)0.681:0.07372)0.620:0.00550)0.891:0.00063)0.700:0.00216)0.740:0.00193,((hAT-N75_DR|1969003:0.15665,(hAT-N75_DR|1254137:0.13484,(hAT-N75_DR|1470011:0.13248,hAT-N75_DR|1046188:0.11933)0.818:0.01116)0.502:0.00562)0.586:0.00229,((((hAT-N75_DR|621318:0.13799,(hAT-N75_DR|706786:0.12168,hAT-N75_DR|2056975:0.09676)0.448:0.00518)0.910:0.01134,hAT-N75_DR|1046185:0.13795)0.000:0.00061,(hAT-N75_DR|789304:0.10283,hAT-N75_DR|536153:0.08769)0.838:0.01368)0.800:0.00273,(hAT-N75_DR|1969000:0.13457,(hAT-N75_DR|1668372:0.07342,hAT-N75_DR|1668371:0.09230)0.840:0.01508)0.790:0.00602)0.748:0.00126)0.812:0.00372)0.852:0.00458,(((hAT-N75_DR|957074:0.04770,hAT-N75_DR|1122150:0.09093)0.873:0.05676,(hAT-N75_DR|1668375:0.11102,hAT-N75_DR|146131:0.07949)0.789:0.00531)0.710:0.00151,(((((((hAT-N75_DR|2056969:0.01300,hAT-N75_DR|536145:0.12098)0.515:0.05292,hAT-N75_DR|1046180:0.12807)0.408:0.00061,(hAT-N75_DR|957086:0.09322,hAT-N75_DR|1766945:0.12042)0.658:0.00391)0.209:0.00720,(hAT-N75_DR|294893:0.05940,(hAT-N75_DR|1383700:0.35968,hAT-N75_DR|2056978:0.30155)0.947:0.40371)0.689:0.06318)0.723:0.00249,((hAT-N75_DR|1122160:0.11907,hAT-N75_DR|1122159:0.08728)0.860:0.01278,(hAT-N75_DR|1183955:0.09257,hAT-N75_DR|1254138:0.07868)0.743:0.01026)0.772:0.00426)0.779:0.00162,((hAT-N75_DR|1183948:0.11532,(hAT-N75_DR|218961:0.10238,hAT-N75_DR|1668369:0.09371)0.771:0.00872)0.213:0.00207,(hAT-N75_DR|1183947:0.07866,(((hAT-N75_DR|146125:0.12886,hAT-N75_DR|621334:0.19077)0.801:0.00940,((hAT-N75_DR|218958:0.12458,hAT-N75_DR|536148:0.08468)0.861:0.01358,(hAT-N75_DR|218962:0.10504,hAT-N75_DR|2056985:0.12534)0.380:0.00638)0.506:0.00061)0.552:0.00058,(hAT-N75_DR|146127:0.08762,(hAT-N75_DR|1254135:0.09440,(hAT-N75_DR|789308:0.09761,hAT-N75_DR|2056974:0.10589)0.743:0.00412)0.329:0.00240)0.737:0.00251)0.822:0.00601)0.769:0.00291)0.830:0.00521)0.790:0.00138,(((hAT-N75_DR|957071:0.08972,hAT-N75_DR|957079:0.08213)0.766:0.00293,((hAT-N75_DR|957077:0.09760,hAT-N75_DR|2111465:0.12248)0.871:0.01070,((hAT-N75_DR|706784:0.04813,hAT-N75_DR|621326:0.07172)0.666:0.00422,hAT-N75_DR|536154:0.07823)0.878:0.01299)0.334:0.00147)0.555:0.00131,((hAT-N75_DR|957083:0.06691,hAT-N75_DR|1046198:0.07961)0.813:0.02543,(hAT-N75_DR|536155:0.08294,hAT-N75_DR|1766944:0.06315)0.775:0.02146)0.912:0.00935)0.780:0.00114)0.919:0.00062)0.839:0.00287)0.841:0.00579,(hAT-N75_DR|536157:0.10248,((hAT-N75_DR|1254147:0.10656,hAT-N75_DR|1122156:0.09859)0.804:0.00507,((((hAT-N75_DR|1969001:0.08726,(hAT-N75_DR|706778:0.11195,hAT-N75_DR|536149:0.07776)0.259:0.00080)0.070:0.00198,hAT-N75_DR|376442:0.11013)0.525:0.00326,(hAT-N75_DR|146136:0.12800,hAT-N75_DR|146123:0.10611)0.786:0.00684)0.601:0.00075,(hAT-N75_DR|218954:0.05237,hAT-N75_DR|1766950:0.04687)0.661:0.02378)0.431:0.00063)0.667:0.00081)0.444:0.00062)0.140:0.00062);
```
