## Supplementary Data 2 for "A genomic portrait of zebrafish transposable elements and their spatiotemporal embryonic expression": hAT-N77_DR.mafft.nwk

```
(((hAT-N77_DR|1766963:0.11224,((hAT-N77_DR|459172:0.08143,hAT-N77_DR|1470028:0.09819)0.423:0.00252,(hAT-N77_DR|1470029:0.07126,(hAT-N77_DR|1875591:0.08634,hAT-N77_DR|2056999:0.10668)0.530:0.00540)0.866:0.01499)0.756:0.00343)0.297:0.00289,(hAT-N77_DR|536163:0.08985,hAT-N77_DR|957090:0.08588)0.908:0.01590)0.690:0.00105,(((((((hAT-N77_DR|621344:0.09636,hAT-N77_DR|294903:0.10661)0.771:0.00856,hAT-N77_DR|866916:0.10205)0.755:0.00317,(((hAT-N77_DR|1668382:0.10341,(((hAT-N77_DR|621343:0.11646,(hAT-N77_DR|218970:0.11710,hAT-N77_DR|69641:0.11141)0.365:0.00311)0.669:0.01117,hAT-N77_DR|1668388:0.10355)0.840:0.01976,(hAT-N77_DR|218969:0.07926,(hAT-N77_DR|1046202:0.08934,hAT-N77_DR|1668381:0.11483)0.103:0.00300)0.873:0.01188)0.269:0.00072)1.000:0.00057,((hAT-N77_DR|1668384:0.16041,(hAT-N77_DR|218972:0.08221,hAT-N77_DR|1470026:0.11087)0.864:0.02229)0.712:0.00060,((hAT-N77_DR|146141:0.05753,hAT-N77_DR|146142:0.03918)0.999:0.03260,(hAT-N77_DR|1470027:0.07513,hAT-N77_DR|1969005:0.09994)0.676:0.02117)0.843:0.00547)0.830:0.00300)0.892:0.00062,hAT-N77_DR|789319:0.10068)0.508:0.00060)0.094:0.00061,((hAT-N77_DR|706791:0.12578,hAT-N77_DR|146143:0.10634)0.671:0.00734,(hAT-N77_DR|69637:0.08476,hAT-N77_DR|218966:0.09687)0.463:0.00624)0.820:0.01111)0.727:0.00127,((hAT-N77_DR|621340:0.13311,(hAT-N77_DR|1183958:0.08793,((hAT-N77_DR|1668387:0.11275,hAT-N77_DR|789317:0.09984)0.629:0.02739,hAT-N77_DR|69639:0.11656)0.447:0.00766)0.444:0.00388)0.746:0.00523,(((((hAT-N77_DR|1122170:0.08932,hAT-N77_DR|1122167:0.06244)0.578:0.00779,hAT-N77_DR|621346:0.06883)0.782:0.01021,((hAT-N77_DR|1553461:0.51176,hAT-N77_DR|1553459:0.10697)0.014:0.00364,hAT-N77_DR|1470031:0.07766)0.811:0.01403)0.651:0.00116,hAT-N77_DR|706787:0.09798)0.807:0.00294,((hAT-N77_DR|459170:0.09766,hAT-N77_DR|1323301:0.08643)0.179:0.00349,(hAT-N77_DR|1470030:0.08587,hAT-N77_DR|1668385:0.07492)0.878:0.02302)0.042:0.00657)0.757:0.00163)0.761:0.00213)0.782:0.00167,(((((hAT-N77_DR|1766961:0.01401,hAT-N77_DR|2056998:0.00071)0.567:0.09615,((hAT-N77_DR|789318:0.09728,hAT-N77_DR|1323300:0.07611)0.111:0.10857,(hAT-N77_DR|621339:0.22078,(hAT-N77_DR|789322:0.00100,hAT-N77_DR|1046204:0.09203)0.676:0.10528)0.655:0.02097)0.708:0.03343)0.754:0.00938,(hAT-N77_DR|2057001:0.01150,hAT-N77_DR|2057002:0.01356)1.000:0.07770)0.823:0.00751,((((hAT-N77_DR|706792:0.08882,hAT-N77_DR|1668377:0.06838)0.989:0.02957,(hAT-N77_DR|376451:0.08121,hAT-N77_DR|1668383:0.07501)0.817:0.04473)0.810:0.00721,(hAT-N77_DR|69635:0.07596,hAT-N77_DR|789320:0.08983)0.865:0.02222)0.752:0.00214,((hAT-N77_DR|218968:0.09219,hAT-N77_DR|957093:0.11600)0.663:0.00274,hAT-N77_DR|789315:0.08842)0.875:0.00837)0.052:0.00061)0.788:0.00310,((((hAT-N77_DR|69634:0.07374,hAT-N77_DR|1668378:0.20507)0.755:0.01809,(hAT-N77_DR|536162:0.00061,hAT-N77_DR|957092:0.03107)0.700:0.09286)0.795:0.01404,(hAT-N77_DR|621345:0.10528,(hAT-N77_DR|621342:0.15815,hAT-N77_DR|706789:0.07881)0.399:0.00178)0.571:0.00593)0.320:0.00060,((hAT-N77_DR|1046205:0.12004,hAT-N77_DR|1766960:0.10711)0.969:0.02850,(((hAT-N77_DR|459173:0.12633,hAT-N77_DR|1668386:0.09313)0.294:0.00371,(((hAT-N77_DR|1766964:0.06190,hAT-N77_DR|218971:0.17559)0.745:0.05180,hAT-N77_DR|376450:0.13367)0.251:0.00073,hAT-N77_DR|536164:0.17419)0.835:0.01621)0.155:0.00232,hAT-N77_DR|146140:0.05361)0.166:0.00103)0.874:0.00601)0.799:0.00331)0.812:0.00072)0.856:0.00549,((((hAT-N77_DR|2056996:0.02183,hAT-N77_DR|2056997:0.03459)0.999:0.06016,((hAT-N77_DR|866917:0.06108,hAT-N77_DR|1668379:0.43501)0.770:0.01825,(((hAT-N77_DR|1383712:0.02407,hAT-N77_DR|1553462:0.08210)0.935:0.05055,(hAT-N77_DR|218967:0.07487,hAT-N77_DR|1553460:0.10312)0.703:0.00061)0.770:0.01173,(hAT-N77_DR|789316:0.07368,(hAT-N77_DR|69636:0.15408,hAT-N77_DR|69642:0.07312)0.954:0.02565)0.091:0.00061)0.455:0.00390)0.699:0.00362)0.865:0.00995,hAT-N77_DR|1969006:0.08239)0.844:0.01611,hAT-N77_DR|376449:0.11046)0.767:0.00793)0.795:0.00057,(((((((hAT-N77_DR|1323297:0.06853,hAT-N77_DR|1323299:0.07633)0.691:0.01583,hAT-N77_DR|1766962:0.09198)0.753:0.01852,(hAT-N77_DR|789321:0.11998,(hAT-N77_DR|1046203:0.03710,(hAT-N77_DR|459171:0.00071,hAT-N77_DR|1470032:0.12517)0.861:0.04147)0.025:0.07303)0.122:0.01159)0.790:0.00382,(((hAT-N77_DR|621341:0.11227,(hAT-N77_DR|1122169:0.10524,(hAT-N77_DR|1122168:0.09814,(hAT-N77_DR|1254155:0.03660,hAT-N77_DR|1183956:0.12075)0.398:0.00099)0.787:0.02938)0.847:0.02027)0.475:0.00062,((hAT-N77_DR|146144:0.10654,((hAT-N77_DR|1553458:0.05050,hAT-N77_DR|1969007:0.10126)0.667:0.01891,(hAT-N77_DR|69640:0.05334,hAT-N77_DR|2057000:0.07954)0.694:0.04065)0.632:0.00426)0.715:0.00062,((hAT-N77_DR|1323298:0.12187,(hAT-N77_DR|69638:0.10893,((hAT-N77_DR|1122171:0.10144,hAT-N77_DR|1766965:0.17803)0.785:0.05620,hAT-N77_DR|294905:0.11386)0.743:0.01413)0.315:0.01015)0.610:0.00414,(hAT-N77_DR|294904:0.12683,hAT-N77_DR|1254156:0.12643)0.690:0.00786)0.050:0.00265)0.754:0.00316)0.237:0.00061,(hAT-N77_DR|1183957:0.13380,(((hAT-N77_DR|957094:0.05402,hAT-N77_DR|1046207:0.07699)0.914:0.04058,(hAT-N77_DR|706788:0.08441,hAT-N77_DR|376447:0.08880)0.749:0.01182)0.116:0.00512,hAT-N77_DR|1875593:0.14636)0.776:0.00079)0.758:0.00480)0.344:0.00532)0.671:0.00061,((((hAT-N77_DR|957095:0.00894,hAT-N77_DR|957096:0.01872)0.760:0.01607,hAT-N77_DR|1254153:0.25452)0.773:0.03839,hAT-N77_DR|706790:0.12948)0.127:0.00610,(hAT-N77_DR|1766966:0.16191,hAT-N77_DR|866919:0.26412)0.999:0.22230)0.413:0.00320)0.404:0.00079,((((hAT-N77_DR|459174:0.15894,(hAT-N77_DR|536161:0.21698,hAT-N77_DR|1875587:0.17544)0.279:0.00075)0.521:0.02791,hAT-N77_DR|1668380:0.08801)0.653:0.04487,hAT-N77_DR|957091:0.06730)0.368:0.02450,hAT-N77_DR|1254154:0.09333)0.695:0.00941)0.946:0.00057,((hAT-N77_DR|146139:0.08839,(hAT-N77_DR|376452:0.06055,hAT-N77_DR|1875592:0.07451)0.195:0.03543)0.740:0.01502,(((hAT-N77_DR|866918:0.06459,hAT-N77_DR|1046206:0.04037)0.529:0.04392,(hAT-N77_DR|1875588:0.07162,(hAT-N77_DR|1254157:0.06627,hAT-N77_DR|1875589:0.09425)0.045:0.00063)0.792:0.01550)0.593:0.00722,(hAT-N77_DR|376448:0.12207,hAT-N77_DR|1875590:0.04520)0.337:0.00074)0.446:0.00164)0.623:0.00167)0.871:0.00409);
```
