## Supplementary Data 2 for "A genomic portrait of zebrafish transposable elements and their spatiotemporal embryonic expression": hAT-N78_DR.mafft.nwk

```
(((((hAT-N78_DR|2083141:0.04607,(hAT-N78_DR|706804:0.02329,(hAT-N78_DR|69657:0.00716,hAT-N78_DR|1470041:0.01168)0.907:0.01147)0.953:0.02322)0.947:0.01995,(((((hAT-N78_DR|957133:0.06840,((((hAT-N78_DR|1766994:0.04830,hAT-N78_DR|1668406:0.07593)0.097:0.00427,hAT-N78_DR|1875601:0.06966)0.570:0.00057,hAT-N78_DR|146145:0.06304)0.772:0.00661,(hAT-N78_DR|376471:0.02178,(hAT-N78_DR|706806:0.01244,(hAT-N78_DR|69661:0.01614,hAT-N78_DR|1470033:0.01817)0.947:0.00055)0.983:0.02002)0.409:0.00417)0.742:0.00391)0.780:0.00696,hAT-N78_DR|146162:0.03179)0.846:0.00052,(hAT-N78_DR|294929:0.05859,hAT-N78_DR|536183:0.04042)0.985:0.05050)0.855:0.00057,(((hAT-N78_DR|459182:0.03082,(hAT-N78_DR|1254176:0.02419,((hAT-N78_DR|706818:0.03071,(hAT-N78_DR|1046225:0.02303,(hAT-N78_DR|621373:0.01898,hAT-N78_DR|706815:0.01191)0.925:0.00057)0.977:0.01932)0.891:0.00055,(hAT-N78_DR|1046209:0.01993,hAT-N78_DR|1383730:0.02624)0.940:0.01927)0.954:0.00334)0.746:0.00401)0.054:0.00055,(((hAT-N78_DR|536174:0.00759,hAT-N78_DR|1323323:0.00056)0.877:0.00748,(hAT-N78_DR|957114:0.00758,hAT-N78_DR|2057019:0.00750)0.736:0.00388)0.994:0.02672,((hAT-N78_DR|1969023:0.01901,(hAT-N78_DR|536169:0.00376,hAT-N78_DR|621366:0.00056)0.908:0.01130)0.959:0.01525,hAT-N78_DR|294917:0.01142)0.000:0.00055)0.500:0.00366)0.921:0.01246,(hAT-N78_DR|1875603:0.05859,(hAT-N78_DR|789343:0.02319,hAT-N78_DR|789344:0.01143)0.999:0.04083)0.743:0.00260)0.694:0.00835)0.136:0.00056,(hAT-N78_DR|1254172:0.06302,((hAT-N78_DR|706817:0.03096,((hAT-N78_DR|621360:0.02900,((hAT-N78_DR|1046233:0.00056,hAT-N78_DR|2057011:0.00756)0.993:0.02290,hAT-N78_DR|957131:0.01144)0.000:0.00057)0.836:0.00372,(hAT-N78_DR|1668414:0.07709,(hAT-N78_DR|536187:0.04216,(hAT-N78_DR|218976:0.01153,hAT-N78_DR|536185:0.01153)0.914:0.01146)0.905:0.01214)0.602:0.00056)0.764:0.00451)0.762:0.00436,((((((hAT-N78_DR|706812:0.05468,hAT-N78_DR|1875600:0.10051)0.113:0.00052,hAT-N78_DR|789350:0.12081)0.337:0.01716,(((hAT-N78_DR|69670:0.05297,(((hAT-N78_DR|1046214:0.00815,hAT-N78_DR|1875604:0.02437)0.965:0.02066,(hAT-N78_DR|1122184:0.01955,(hAT-N78_DR|706800:0.07689,hAT-N78_DR|1183973:0.00415)0.832:0.00706)0.870:0.00776)0.651:0.00209,(hAT-N78_DR|1383729:0.03146,hAT-N78_DR|1766968:0.04426)0.746:0.00556)0.760:0.00374)0.078:0.00319,(hAT-N78_DR|866939:0.02308,(hAT-N78_DR|1766985:0.03929,hAT-N78_DR|1875597:0.05107)0.127:0.00057)0.916:0.01627)0.889:0.00938,(hAT-N78_DR|1183972:0.05015,(((hAT-N78_DR|1668403:0.05989,(hAT-N78_DR|69655:0.00056,hAT-N78_DR|1969008:0.02428)0.896:0.04201)0.674:0.00377,hAT-N78_DR|1183963:0.11698)0.748:0.00827,(hAT-N78_DR|957098:0.03812,((hAT-N78_DR|1046228:0.04804,((hAT-N78_DR|1046237:0.01143,hAT-N78_DR|1254165:0.00381)0.969:0.02365,(hAT-N78_DR|2057008:0.01466,(hAT-N78_DR|789337:0.02216,hAT-N78_DR|2057018:0.01876)0.874:0.00923)0.967:0.03103)0.626:0.01237)0.788:0.00380,(hAT-N78_DR|2057012:0.03431,(((hAT-N78_DR|1766998:0.08514,hAT-N78_DR|1668390:0.01883)0.875:0.02111,((((hAT-N78_DR|1046243:0.02335,(hAT-N78_DR|621374:0.01917,(hAT-N78_DR|1875613:0.00377,(hAT-N78_DR|1668408:0.01926,hAT-N78_DR|789334:0.00759)0.000:0.00056)0.842:0.00055)0.159:0.00376)0.790:0.00552,((hAT-N78_DR|789341:0.0,hAT-N78_DR|1323304:0.0):0.01310,hAT-N78_DR|1383718:0.00771)0.889:0.01199)0.847:0.00780,(((((((hAT-N78_DR|621350:0.01949,hAT-N78_DR|706805:0.01543)0.776:0.00381,((hAT-N78_DR|1470046:0.01945,hAT-N78_DR|1122182:0.00404)0.000:0.00057,(((hAT-N78_DR|621358:0.00056,hAT-N78_DR|1183969:0.00056)0.952:0.01573,hAT-N78_DR|1766973:0.02892)0.987:0.00226,hAT-N78_DR|789346:0.00885)1.000:0.00131)0.000:0.00055)0.000:0.00056,hAT-N78_DR|706809:0.00764)0.836:0.00407,((hAT-N78_DR|706808:0.01938,hAT-N78_DR|2098141:0.00379)0.988:0.03134,(hAT-N78_DR|1122177:0.00056,((((hAT-N78_DR|1183962:0.01138,hAT-N78_DR|1383717:0.00757)0.000:0.00056,(hAT-N78_DR|1323305:0.00763,((hAT-N78_DR|218979:0.0,hAT-N78_DR|1875599:0.0):0.00056,hAT-N78_DR|1875629:0.00378)0.000:0.00056)0.839:0.00377)0.000:0.00056,hAT-N78_DR|1969017:0.00056)0.075:0.00056,hAT-N78_DR|146163:0.00376)0.866:0.00057)0.945:0.01516)0.000:0.00055)0.920:0.00814,((((((hAT-N78_DR|146152:0.01954,hAT-N78_DR|2087223:0.01716)0.741:0.00349,(hAT-N78_DR|866936:0.05311,hAT-N78_DR|1254160:0.01589)0.714:0.00360)0.772:0.00387,((((hAT-N78_DR|1323310:0.00377,(hAT-N78_DR|459180:0.00765,hAT-N78_DR|1383715:0.00906)0.771:0.00450)0.915:0.00906,(hAT-N78_DR|2108094:0.05690,((hAT-N78_DR|1668400:0.00765,(hAT-N78_DR|789331:0.00056,(hAT-N78_DR|1875610:0.00377,(hAT-N78_DR|957113:0.00377,hAT-N78_DR|1046208:0.00056)0.000:0.00056)0.886:0.00376)0.754:0.00371)0.971:0.01942,(((hAT-N78_DR|459177:0.0,hAT-N78_DR|957130:0.0):0.00377,(hAT-N78_DR|1323313:0.00056,(hAT-N78_DR|957127:0.00765,(hAT-N78_DR|69669:0.00359,hAT-N78_DR|459193:0.01918)0.995:0.00055)0.612:0.00056)0.928:0.00056)0.870:0.00056,(hAT-N78_DR|1470037:0.00779,hAT-N78_DR|1470065:0.01128)0.421:0.00380)0.952:0.01513)0.748:0.00478)0.922:0.01389)0.045:0.00055,(hAT-N78_DR|789352:0.00761,(hAT-N78_DR|1875631:0.01144,(hAT-N78_DR|789351:0.00387,hAT-N78_DR|1766996:0.01155)0.758:0.00372)0.777:0.00384)0.901:0.00758)0.352:0.00444,((hAT-N78_DR|459191:0.02578,hAT-N78_DR|1254162:0.00785)0.972:0.02167,hAT-N78_DR|376473:0.03532)0.744:0.00340)0.426:0.00056)0.305:0.00057,(hAT-N78_DR|621362:0.00055,hAT-N78_DR|1323306:0.00762)0.962:0.01530)0.860:0.00444,((hAT-N78_DR|706807:0.03503,((hAT-N78_DR|69662:0.02550,hAT-N78_DR|789326:0.00549)0.941:0.02132,(hAT-N78_DR|621375:0.01962,hAT-N78_DR|1122205:0.04526)0.752:0.00366)0.000:0.00055)0.808:0.00391,hAT-N78_DR|957125:0.01924)0.776:0.00390)0.672:0.00056,hAT-N78_DR|1323314:0.05163)0.799:0.00463)0.229:0.00055,hAT-N78_DR|1122203:0.03721)0.384:0.00056,hAT-N78_DR|1323317:0.02327)0.000:0.00056)0.942:0.01548,(hAT-N78_DR|1766982:0.01151,(((hAT-N78_DR|1183977:0.01918,hAT-N78_DR|1183978:0.01603)0.997:0.03956,((hAT-N78_DR|146165:0.00755,(hAT-N78_DR|1875621:0.05482,hAT-N78_DR|1668409:0.01891)0.872:0.00055)0.000:0.00056,(hAT-N78_DR|789354:0.03348,hAT-N78_DR|1875605:0.01149)0.908:0.01150)0.792:0.00361)0.928:0.00292,((hAT-N78_DR|1470055:0.02707,((hAT-N78_DR|218990:0.00771,hAT-N78_DR|2107615:0.00760)0.766:0.00377,(hAT-N78_DR|1046210:0.02291,hAT-N78_DR|218991:0.02298)0.861:0.00056)0.881:0.00754)0.923:0.01153,((hAT-N78_DR|1046230:0.00772,hAT-N78_DR|1323320:0.02333)0.784:0.00367,(hAT-N78_DR|536168:0.03905,hAT-N78_DR|1969027:0.01897)0.895:0.00055)0.000:0.00056)0.910:0.00737)0.992:0.00114)0.958:0.01553)0.745:0.00520)0.684:0.00807,hAT-N78_DR|2057023:0.06845)0.756:0.00609)0.899:0.00057)0.784:0.00057)0.871:0.00479)0.873:0.00055)0.828:0.00055)0.973:0.00056)0.875:0.00496,((hAT-N78_DR|1969012:0.11254,hAT-N78_DR|2090793:0.16843)0.782:0.02140,(hAT-N78_DR|1046222:0.01474,((hAT-N78_DR|789355:0.01854,hAT-N78_DR|1969026:0.05541)0.866:0.01286,hAT-N78_DR|1553467:0.01197)0.779:0.00057)0.917:0.00684)0.210:0.00055)0.479:0.00055,(((((hAT-N78_DR|2116712:0.13210,(hAT-N78_DR|1470060:0.12919,(hAT-N78_DR|146157:0.10018,hAT-N78_DR|1254177:0.06909)0.747:0.03118)0.897:0.09070)0.297:0.00076,(hAT-N78_DR|1046213:0.04164,hAT-N78_DR|1323316:0.13415)0.669:0.04340)0.478:0.00056,hAT-N78_DR|459175:0.05191)0.811:0.00521,hAT-N78_DR|957111:0.05197)0.652:0.00052,((((hAT-N78_DR|459178:0.01899,(hAT-N78_DR|218987:0.00756,(hAT-N78_DR|789327:0.01587,hAT-N78_DR|1046234:0.01897)0.852:0.00055)0.858:0.00055)0.839:0.00759,((hAT-N78_DR|957124:0.01929,(hAT-N78_DR|957103:0.00759,hAT-N78_DR|706821:0.00379)0.000:0.00055)0.972:0.01535,(hAT-N78_DR|1969016:0.04393,(((hAT-N78_DR|1470067:0.01927,(hAT-N78_DR|1183968:0.00384,(hAT-N78_DR|866940:0.00383,hAT-N78_DR|1254168:0.00379)0.774:0.00378)0.935:0.01155)0.777:0.00376,hAT-N78_DR|536172:0.00056)0.809:0.00379,hAT-N78_DR|1254163:0.00381)0.000:0.00261)0.430:0.00126)0.782:0.00382)0.855:0.00785,hAT-N78_DR|706819:0.02301)0.764:0.00389,hAT-N78_DR|1254159:0.02107)0.946:0.01714)0.791:0.00487)0.709:0.00056,((hAT-N78_DR|1046244:0.06094,(hAT-N78_DR|218975:0.07869,hAT-N78_DR|2057007:0.15869)0.705:0.01570)0.981:0.12599,(((hAT-N78_DR|1470034:0.32612,hAT-N78_DR|1470063:0.01829)0.231:0.01942,hAT-N78_DR|376465:0.08886)0.431:0.01389,((((hAT-N78_DR|536184:0.02856,(hAT-N78_DR|621359:0.02342,hAT-N78_DR|957129:0.01507)0.806:0.00056)0.901:0.01465,(hAT-N78_DR|1668393:0.01992,(hAT-N78_DR|1383713:0.03377,(hAT-N78_DR|706803:0.00368,hAT-N78_DR|789332:0.00760)0.925:0.01443)0.925:0.01653)0.665:0.00057)0.960:0.00731,hAT-N78_DR|1046216:0.03457)0.749:0.00057,((((hAT-N78_DR|1553474:0.00055,(((hAT-N78_DR|1383716:0.06038,((hAT-N78_DR|1875633:0.01889,hAT-N78_DR|957100:0.02706)0.000:0.00056,(hAT-N78_DR|1470062:0.00375,hAT-N78_DR|1766969:0.00397)0.778:0.00375)1.000:0.00286)0.000:0.00090,(((hAT-N78_DR|789353:0.00375,(hAT-N78_DR|789329:0.00760,hAT-N78_DR|1766981:0.01518)0.775:0.00374)0.000:0.00056,(hAT-N78_DR|706794:0.00407,(hAT-N78_DR|294921:0.00377,hAT-N78_DR|866924:0.00812)0.792:0.00373)0.789:0.00372)0.873:0.00374,(hAT-N78_DR|1183960:0.08085,hAT-N78_DR|1470051:0.00052)0.822:0.01151)0.000:0.00056)0.766:0.00378,hAT-N78_DR|1969010:0.03063)0.881:0.00736)0.332:0.00374,hAT-N78_DR|1046224:0.03791)0.777:0.00411,(hAT-N78_DR|2057005:0.04251,(hAT-N78_DR|1969013:0.03510,((hAT-N78_DR|1553470:0.06746,(hAT-N78_DR|706802:0.01537,(hAT-N78_DR|459179:0.00376,hAT-N78_DR|2057022:0.00056)0.935:0.01536)0.925:0.01582)0.810:0.00841,(hAT-N78_DR|1383722:0.03972,hAT-N78_DR|1875623:0.01923)0.951:0.01558)0.000:0.00055)0.403:0.00428)0.000:0.00056)0.798:0.00461,hAT-N78_DR|1470052:0.06249)0.551:0.00056)1.000:0.00055)0.802:0.00353)0.489:0.00056)0.790:0.00508)0.771:0.00538)0.752:0.00497)0.670:0.00056)0.467:0.00057,hAT-N78_DR|1875625:0.03481)0.291:0.00057,((hAT-N78_DR|789349:0.03002,hAT-N78_DR|1383734:0.03444)0.855:0.00918,((((hAT-N78_DR|621348:0.03049,hAT-N78_DR|1553466:0.03776)0.912:0.01649,hAT-N78_DR|1122179:0.02675)0.738:0.00372,(hAT-N78_DR|294913:0.03456,(hAT-N78_DR|1254181:0.00056,(hAT-N78_DR|1323311:0.01887,(hAT-N78_DR|789328:0.01138,(hAT-N78_DR|2057006:0.00056,(hAT-N78_DR|866934:0.01957,hAT-N78_DR|2083001:0.00374)0.163:0.00056)0.294:0.00056)0.912:0.00363)0.995:0.00056)0.996:0.03965)0.855:0.00055)0.941:0.01849,hAT-N78_DR|218989:0.04564)0.740:0.00056)0.810:0.00475)0.062:0.00053,(((hAT-N78_DR|1553463:0.04386,(hAT-N78_DR|1470038:0.05505,((((hAT-N78_DR|1383727:0.00056,((hAT-N78_DR|294922:0.0,hAT-N78_DR|1766974:0.0):0.00375,hAT-N78_DR|1470044:0.03066)0.000:0.00056)0.935:0.01147,(hAT-N78_DR|1470039:0.00376,hAT-N78_DR|1470040:0.00364)0.991:0.02284)0.759:0.00356,((hAT-N78_DR|294915:0.01609,hAT-N78_DR|2099788:0.00582)0.781:0.00579,(hAT-N78_DR|69667:0.02983,hAT-N78_DR|376464:0.02714)0.735:0.00398)0.794:0.00408)0.245:0.00057,hAT-N78_DR|1668410:0.02123)0.638:0.01085)0.892:0.01150)0.801:0.00056,(hAT-N78_DR|1875627:0.05903,(hAT-N78_DR|376453:0.02922,(hAT-N78_DR|69645:0.02075,hAT-N78_DR|866926:0.03658)0.889:0.01549)0.188:0.00386)0.948:0.00057)0.845:0.00369,(((hAT-N78_DR|621352:0.08842,hAT-N78_DR|621371:0.04567)0.195:0.00139,(((hAT-N78_DR|459183:0.04109,hAT-N78_DR|1470061:0.05887)0.599:0.00547,hAT-N78_DR|146147:0.07765)0.786:0.01541,(hAT-N78_DR|146150:0.02010,hAT-N78_DR|1875628:0.04235)0.727:0.00477)0.768:0.00430)0.453:0.00056,((hAT-N78_DR|376461:0.06399,(hAT-N78_DR|218986:0.01502,hAT-N78_DR|1875606:0.01184)0.959:0.02248)0.758:0.00500,((hAT-N78_DR|146146:0.05150,(hAT-N78_DR|459190:0.05178,hAT-N78_DR|789336:0.05719)0.751:0.01304)0.227:0.00056,hAT-N78_DR|1553496:0.03433)0.809:0.00806)0.780:0.00403)0.662:0.00056)0.853:0.00442,((((((((hAT-N78_DR|1046226:0.07060,(hAT-N78_DR|1766967:0.04424,hAT-N78_DR|1553464:0.06975)0.772:0.01073)0.856:0.02224,((hAT-N78_DR|376469:0.01486,hAT-N78_DR|866928:0.01910)0.908:0.01122,(hAT-N78_DR|536173:0.01989,(hAT-N78_DR|536176:0.01811,hAT-N78_DR|1766972:0.01531)0.765:0.00437)0.767:0.00436)0.986:0.02235)0.767:0.00055,((((hAT-N78_DR|1183976:0.00056,hAT-N78_DR|1969024:0.01138)0.998:0.05496,hAT-N78_DR|1122191:0.04909)0.737:0.00398,(hAT-N78_DR|1383719:0.03315,hAT-N78_DR|1383720:0.00342)1.000:0.07913)0.000:0.00056,((hAT-N78_DR|1046220:0.02670,hAT-N78_DR|1875608:0.01126)0.924:0.01412,(hAT-N78_DR|621357:0.05014,hAT-N78_DR|866929:0.02982)0.773:0.00740)0.899:0.01302)0.826:0.00597)0.657:0.00057,((hAT-N78_DR|957108:0.06787,hAT-N78_DR|1046231:0.05138)0.859:0.01445,(((hAT-N78_DR|376456:0.05207,(hAT-N78_DR|866938:0.03159,hAT-N78_DR|2057016:0.03102)0.753:0.01080)0.819:0.01054,((((((hAT-N78_DR|294927:0.01152,(((hAT-N78_DR|1122183:0.01918,hAT-N78_DR|1668392:0.00052)0.927:0.01129,(((hAT-N78_DR|1383736:0.00760,(hAT-N78_DR|866925:0.02119,hAT-N78_DR|706820:0.00288)0.720:0.00094)0.880:0.00724,hAT-N78_DR|376474:0.01755)0.810:0.00056,hAT-N78_DR|1383723:0.01542)0.975:0.01929)0.742:0.00111,hAT-N78_DR|294911:0.00967)0.000:0.00256)0.874:0.01385,hAT-N78_DR|376459:0.03763)0.169:0.00062,hAT-N78_DR|376454:0.06055)0.821:0.01729,hAT-N78_DR|1766977:0.03610)0.788:0.00862,(hAT-N78_DR|1668402:0.00056,((hAT-N78_DR|294930:0.00740,hAT-N78_DR|1122174:0.00384)0.843:0.00760,(hAT-N78_DR|1553495:0.03428,(hAT-N78_DR|789339:0.02255,(hAT-N78_DR|1254158:0.01113,hAT-N78_DR|1668395:0.00056)0.234:0.00056)1.000:0.00056)0.838:0.00331)0.817:0.00389)0.993:0.02735)0.755:0.00387,(hAT-N78_DR|1122201:0.06040,hAT-N78_DR|1875615:0.03685)0.792:0.01154)0.850:0.00770)0.361:0.00057,(hAT-N78_DR|536171:0.03514,(hAT-N78_DR|789325:0.04613,hAT-N78_DR|1122189:0.05118)0.698:0.00225)0.757:0.00946)0.776:0.00716)0.755:0.00292)0.806:0.00361,((hAT-N78_DR|69658:0.02925,(hAT-N78_DR|957134:0.04259,hAT-N78_DR|1766984:0.04075)0.210:0.01171)0.936:0.02181,(((hAT-N78_DR|69656:0.03829,(hAT-N78_DR|459185:0.03998,((hAT-N78_DR|866923:0.01040,hAT-N78_DR|1668415:0.01248)0.912:0.01550,(hAT-N78_DR|1046229:0.01510,(hAT-N78_DR|1383724:0.02277,hAT-N78_DR|1470049:0.01507)0.816:0.00057)0.777:0.00472)0.938:0.02345)0.975:0.02721)0.570:0.01055,((((((hAT-N78_DR|1122199:0.06082,hAT-N78_DR|1553468:0.08706)0.795:0.01301,(hAT-N78_DR|866943:0.05539,((((hAT-N78_DR|789348:0.01638,hAT-N78_DR|1254180:0.04878)0.893:0.02237,(hAT-N78_DR|957110:0.06890,hAT-N78_DR|1470064:0.03470)0.792:0.00885)0.965:0.00055,(hAT-N78_DR|218984:0.03042,hAT-N78_DR|866946:0.05160)0.150:0.01258)0.809:0.00402,((hAT-N78_DR|789338:0.02786,hAT-N78_DR|1383732:0.05272)0.994:0.04534,(((hAT-N78_DR|536177:0.03161,((hAT-N78_DR|957116:0.0,hAT-N78_DR|1553481:0.0,hAT-N78_DR|1553486:0.0,hAT-N78_DR|2057003:0.0):0.00760,(hAT-N78_DR|1046232:0.01520,((hAT-N78_DR|1122192:0.00378,(hAT-N78_DR|1046241:0.00052,hAT-N78_DR|1969019:0.04878)0.807:0.00535)0.950:0.01135,hAT-N78_DR|1553465:0.00806)0.000:0.00055)0.764:0.00401)0.850:0.00795)0.866:0.00941,((hAT-N78_DR|1183971:0.0,hAT-N78_DR|1969021:0.0):0.02302,(hAT-N78_DR|1122204:0.08463,hAT-N78_DR|1668407:0.03086)0.933:0.00056)0.789:0.00378)0.882:0.00809,(((hAT-N78_DR|294924:0.04922,hAT-N78_DR|1553473:0.05189)0.825:0.01231,hAT-N78_DR|1766991:0.06002)0.706:0.00296,hAT-N78_DR|1766980:0.04418)0.746:0.00352)0.406:0.00056)0.815:0.00389)0.626:0.00055)1.000:0.00208)0.000:0.00110,hAT-N78_DR|1122197:0.06883)1.000:0.00084,(hAT-N78_DR|69652:0.03885,(hAT-N78_DR|459192:0.02964,(hAT-N78_DR|957097:0.00998,hAT-N78_DR|1470066:0.04352)0.767:0.01021)0.779:0.01043)0.773:0.00361)0.592:0.00056,((((hAT-N78_DR|706824:0.03435,((hAT-N78_DR|1323303:0.08513,(hAT-N78_DR|376458:0.03189,(hAT-N78_DR|1766983:0.02509,hAT-N78_DR|1969025:0.00634)0.872:0.00994)0.474:0.00867)0.734:0.00634,hAT-N78_DR|957126:0.05113)0.883:0.00057)0.852:0.00055,(hAT-N78_DR|1766986:0.00750,(hAT-N78_DR|957123:0.00056,(hAT-N78_DR|294914:0.00056,hAT-N78_DR|1254178:0.00371)0.000:0.00056)0.935:0.01108)0.738:0.00369)0.902:0.00368,((hAT-N78_DR|294907:0.03780,(hAT-N78_DR|866920:0.00780,(hAT-N78_DR|536178:0.00056,hAT-N78_DR|621356:0.00055)0.818:0.00757)0.866:0.00789)0.747:0.00405,(hAT-N78_DR|789330:0.02461,hAT-N78_DR|1875598:0.02582)0.893:0.01235)0.881:0.00056)0.749:0.00375,hAT-N78_DR|957112:0.06816)0.776:0.00400)0.277:0.00056,((hAT-N78_DR|1183970:0.03201,(hAT-N78_DR|621363:0.04215,hAT-N78_DR|1668398:0.04687)0.775:0.00942)0.811:0.01093,(hAT-N78_DR|2057009:0.02483,(hAT-N78_DR|69643:0.02413,hAT-N78_DR|1875607:0.01587)0.941:0.02239)0.757:0.00574)0.336:0.00056)0.472:0.00339)0.655:0.00055,((((hAT-N78_DR|1766979:0.05571,(((((((hAT-N78_DR|294920:0.06818,hAT-N78_DR|957102:0.03028)0.747:0.00541,(hAT-N78_DR|1470035:0.02436,hAT-N78_DR|1553475:0.04746)0.374:0.00055)0.872:0.00373,hAT-N78_DR|146156:0.03455)0.249:0.00055,(hAT-N78_DR|866947:0.03736,((hAT-N78_DR|2057024:0.06607,hAT-N78_DR|294910:0.06756)0.841:0.05598,hAT-N78_DR|218982:0.11926)0.633:0.01295)0.816:0.01028)0.839:0.00391,((hAT-N78_DR|146160:0.03001,(hAT-N78_DR|1122188:0.02279,(hAT-N78_DR|706813:0.00372,hAT-N78_DR|1875609:0.00056)0.870:0.00747)0.918:0.01649)0.765:0.01010,((hAT-N78_DR|146166:0.00759,(hAT-N78_DR|376463:0.00757,(hAT-N78_DR|1046223:0.00377,hAT-N78_DR|1254167:0.00755)0.000:0.00056)0.962:0.01525)0.823:0.00726,hAT-N78_DR|621365:0.03583)0.023:0.00730)0.906:0.00055)0.835:0.00056,(hAT-N78_DR|621347:0.04768,(hAT-N78_DR|1766976:0.03085,((hAT-N78_DR|1470057:0.00743,(hAT-N78_DR|1323308:0.00056,hAT-N78_DR|2057013:0.00752)0.893:0.00055)0.927:0.01177,(hAT-N78_DR|1046219:0.01830,(hAT-N78_DR|146164:0.00749,(hAT-N78_DR|1046242:0.0,hAT-N78_DR|1766971:0.0):0.00056)0.776:0.00434)0.332:0.00374)0.827:0.00721)0.839:0.00745)0.813:0.01180)0.843:0.00354,((((hAT-N78_DR|146159:0.01895,(hAT-N78_DR|376466:0.03729,hAT-N78_DR|1254169:0.03913)0.708:0.00132)0.216:0.00057,(hAT-N78_DR|1254179:0.02523,((((hAT-N78_DR|1875630:0.00381,(hAT-N78_DR|1122202:0.00383,hAT-N78_DR|1470059:0.00761)0.803:0.00381)0.000:0.00056,(hAT-N78_DR|866941:0.01534,hAT-N78_DR|706795:0.00383)0.236:0.00056)0.719:0.00055,(((hAT-N78_DR|1183964:0.00383,hAT-N78_DR|1668401:0.01148)0.817:0.00379,((hAT-N78_DR|1383721:0.0,hAT-N78_DR|1553476:0.0):0.00379,hAT-N78_DR|2057010:0.01153)0.000:0.00056)0.262:0.00056,hAT-N78_DR|866948:0.00758)0.435:0.00379)0.992:0.02310,(hAT-N78_DR|536167:0.02360,(hAT-N78_DR|459195:0.00056,(hAT-N78_DR|1046236:0.00056,hAT-N78_DR|1766989:0.04648)0.825:0.00506)0.852:0.00958)0.998:0.00056)0.864:0.00726)0.935:0.00056)0.890:0.00339,(hAT-N78_DR|69646:0.02505,(((hAT-N78_DR|1553491:0.00657,hAT-N78_DR|1875594:0.01619)0.875:0.00751,(hAT-N78_DR|1553471:0.01802,(hAT-N78_DR|2100136:0.01837,(hAT-N78_DR|621349:0.01145,hAT-N78_DR|706814:0.01148)0.955:0.01611)0.553:0.00376)0.109:0.00056)0.795:0.00582,(hAT-N78_DR|2057021:0.00391,(hAT-N78_DR|218973:0.00764,hAT-N78_DR|1183975:0.00759)0.950:0.01527)0.739:0.00624)0.287:0.00500)0.791:0.00795)0.956:0.00057,((((hAT-N78_DR|2081185:0.04747,(hAT-N78_DR|459189:0.02795,hAT-N78_DR|1668399:0.01712)0.815:0.00767)0.745:0.00303,((hAT-N78_DR|536186:0.02377,(hAT-N78_DR|1969011:0.00381,(hAT-N78_DR|69665:0.00378,(hAT-N78_DR|1183967:0.01313,hAT-N78_DR|1969028:0.00760)0.000:0.00056)0.795:0.00431)0.943:0.01753)0.861:0.00859,(hAT-N78_DR|1046238:0.00952,hAT-N78_DR|1046239:0.03138)0.862:0.00962)0.885:0.00859)0.778:0.00424,(hAT-N78_DR|146149:0.04155,hAT-N78_DR|218980:0.02967)0.753:0.00576)0.000:0.00056,((((hAT-N78_DR|2057027:0.02355,(hAT-N78_DR|1183974:0.00056,(hAT-N78_DR|706822:0.00216,hAT-N78_DR|866937:0.00408)1.000:0.00159)0.782:0.00376)0.949:0.01501,(hAT-N78_DR|866944:0.03202,hAT-N78_DR|957104:0.04015)0.478:0.01071)0.871:0.00056,(hAT-N78_DR|1969029:0.01212,(hAT-N78_DR|1470045:0.03996,hAT-N78_DR|1766978:0.00807)0.887:0.01512)0.913:0.00056)0.917:0.00376,(hAT-N78_DR|146153:0.03122,(((hAT-N78_DR|1122196:0.01751,hAT-N78_DR|1122200:0.02797)0.953:0.02017,(hAT-N78_DR|218994:0.02390,(hAT-N78_DR|218985:0.02674,((hAT-N78_DR|459187:0.01549,hAT-N78_DR|621368:0.02786)0.964:0.01929,(hAT-N78_DR|706816:0.04511,(hAT-N78_DR|1668404:0.01556,(hAT-N78_DR|218993:0.01913,hAT-N78_DR|1046227:0.00775)0.753:0.00362)0.959:0.02220)0.867:0.00975)0.742:0.00412)0.080:0.00084)0.758:0.00323)0.779:0.00414,(hAT-N78_DR|621372:0.03136,hAT-N78_DR|1668397:0.04075)0.716:0.00439)0.433:0.00055)0.112:0.00056)0.427:0.00055)0.620:0.00056)0.334:0.00056)0.769:0.00371)0.562:0.00369,(hAT-N78_DR|957101:0.01891,(hAT-N78_DR|218978:0.00378,(hAT-N78_DR|294923:0.01522,hAT-N78_DR|2108792:0.00056)0.853:0.00377)0.000:0.00056)0.994:0.02286)0.767:0.00367,((((hAT-N78_DR|536175:0.04766,(((hAT-N78_DR|621370:0.01549,((hAT-N78_DR|957117:0.01229,hAT-N78_DR|2057017:0.00368)0.779:0.00379,(((hAT-N78_DR|69671:0.00056,hAT-N78_DR|294928:0.00409)0.968:0.01873,(hAT-N78_DR|1875611:0.01499,(hAT-N78_DR|1470042:0.02074,(hAT-N78_DR|459196:0.01110,hAT-N78_DR|1553469:0.02284)0.850:0.00057)0.810:0.00406)0.000:0.00057)1.000:0.00055,(hAT-N78_DR|1470036:0.00763,hAT-N78_DR|1383726:0.01884)0.246:0.00372)0.895:0.00397)0.764:0.00394)0.883:0.00827,(hAT-N78_DR|2104381:0.02867,(hAT-N78_DR|1122181:0.03116,hAT-N78_DR|1969015:0.04929)0.881:0.01259)0.846:0.00703)0.793:0.00390,((hAT-N78_DR|1046217:0.03214,(hAT-N78_DR|789323:0.01114,hAT-N78_DR|866930:0.02246)0.931:0.03350)0.196:0.00122,hAT-N78_DR|1254175:0.15001)0.000:0.00083)0.819:0.00385)0.870:0.00055,(hAT-N78_DR|1875595:0.03543,((hAT-N78_DR|1122195:0.02709,(hAT-N78_DR|1323321:0.02300,(hAT-N78_DR|621355:0.00762,hAT-N78_DR|789356:0.00846)0.739:0.00757)0.013:0.00055)0.763:0.00377,hAT-N78_DR|1383714:0.02497)0.908:0.01476)0.790:0.01141)0.887:0.01112,(((((hAT-N78_DR|1323319:0.02644,(hAT-N78_DR|621364:0.03574,hAT-N78_DR|621367:0.02031)0.390:0.00489)0.830:0.00056,(hAT-N78_DR|2057025:0.04772,hAT-N78_DR|1875626:0.03551)0.850:0.00726)0.709:0.00157,(hAT-N78_DR|1668391:0.00779,hAT-N78_DR|1766993:0.00751)0.788:0.00646)0.969:0.01833,(hAT-N78_DR|866921:0.03444,((hAT-N78_DR|536182:0.00695,hAT-N78_DR|1553482:0.00530)0.994:0.04294,(hAT-N78_DR|376460:0.00743,hAT-N78_DR|706798:0.00779)0.986:0.03563)0.821:0.00909)0.866:0.00806)0.145:0.00055,(((hAT-N78_DR|69647:0.00870,hAT-N78_DR|1470056:0.01060)0.990:0.03774,(hAT-N78_DR|1122185:0.03565,(hAT-N78_DR|294912:0.01530,hAT-N78_DR|866935:0.00056)0.956:0.02269)0.886:0.01262)0.871:0.00056,(((((hAT-N78_DR|1875614:0.00380,(hAT-N78_DR|146155:0.00055,hAT-N78_DR|459176:0.06925)0.849:0.00758)0.802:0.00407,hAT-N78_DR|69653:0.02017)0.767:0.00378,(hAT-N78_DR|376472:0.01107,hAT-N78_DR|1969020:0.01921)0.877:0.00055)0.000:0.00056,hAT-N78_DR|706801:0.01511)0.990:0.02283,(hAT-N78_DR|621354:0.02352,(((hAT-N78_DR|789345:0.01141,((hAT-N78_DR|376455:0.02302,(hAT-N78_DR|459194:0.01150,hAT-N78_DR|2097873:0.01924)0.766:0.00364)0.380:0.00057,hAT-N78_DR|69660:0.00056)0.881:0.00761)0.828:0.00733,hAT-N78_DR|957121:0.04863)0.900:0.00056,(hAT-N78_DR|376475:0.05055,hAT-N78_DR|1470047:0.02290)0.850:0.00056)0.789:0.00373)0.788:0.00380)0.787:0.00375)0.859:0.00374)0.752:0.00055)0.858:0.00378,(((hAT-N78_DR|1470053:0.02921,(hAT-N78_DR|957118:0.02755,hAT-N78_DR|957120:0.02679)0.471:0.00056)0.892:0.02625,hAT-N78_DR|536180:0.05950)0.721:0.00056,(hAT-N78_DR|2057015:0.05218,(hAT-N78_DR|621361:0.03111,hAT-N78_DR|1969018:0.03953)0.889:0.01286)0.737:0.00303)0.905:0.00759)0.191:0.00056)0.853:0.00370,((((((hAT-N78_DR|1553499:0.03106,(hAT-N78_DR|866931:0.00379,hAT-N78_DR|1183966:0.01419)0.764:0.00377)0.891:0.00756,(((hAT-N78_DR|376468:0.00056,hAT-N78_DR|1254173:0.00379)0.991:0.02338,((hAT-N78_DR|1875632:0.01136,(hAT-N78_DR|294918:0.00056,hAT-N78_DR|1122187:0.00754)0.000:0.00056)0.000:0.00056,hAT-N78_DR|1766997:0.00374)0.884:0.00765)0.759:0.00365,(((hAT-N78_DR|69644:0.03168,hAT-N78_DR|294916:0.01014)0.758:0.00507,(hAT-N78_DR|1122190:0.00775,(hAT-N78_DR|218992:0.01192,hAT-N78_DR|1668412:0.00757)0.955:0.01555)0.767:0.00361)0.791:0.00378,(hAT-N78_DR|1122194:0.02717,hAT-N78_DR|1766970:0.01581)0.859:0.00756)0.803:0.00376)0.000:0.00056)1.000:0.00057,((hAT-N78_DR|1875612:0.02025,(hAT-N78_DR|1254170:0.01443,hAT-N78_DR|957109:0.02003)0.000:0.00056)0.981:0.02036,(hAT-N78_DR|294925:0.04140,hAT-N78_DR|376467:0.03233)0.792:0.00646)0.906:0.01152)0.997:0.00306,hAT-N78_DR|1766999:0.12164)0.762:0.00391,((((hAT-N78_DR|866945:0.04362,(hAT-N78_DR|1875596:0.02691,(hAT-N78_DR|706799:0.00468,hAT-N78_DR|2057020:0.03061)0.960:0.02213)0.932:0.01516)0.659:0.00055,(hAT-N78_DR|1122172:0.02327,(hAT-N78_DR|69651:0.04420,hAT-N78_DR|1122173:0.01824)0.938:0.02701)0.765:0.00573)0.923:0.00787,((((hAT-N78_DR|69664:0.05557,hAT-N78_DR|69668:0.00750)0.889:0.00847,(hAT-N78_DR|1553501:0.03180,(hAT-N78_DR|789335:0.01237,((hAT-N78_DR|218981:0.01132,(hAT-N78_DR|376457:0.01108,hAT-N78_DR|1122178:0.00633)0.805:0.00578)0.000:0.00056,((hAT-N78_DR|69672:0.01255,hAT-N78_DR|1046218:0.00056)0.774:0.00642,hAT-N78_DR|1254171:0.03062)0.773:0.00364)0.818:0.00656)0.996:0.03801)0.802:0.00843)0.765:0.00285,((((((hAT-N78_DR|1668411:0.03272,hAT-N78_DR|1875622:0.03377)0.933:0.01721,(hAT-N78_DR|621376:0.03988,hAT-N78_DR|1470054:0.04403)0.315:0.00057)0.760:0.00440,(hAT-N78_DR|1668389:0.02244,(hAT-N78_DR|146148:0.01152,hAT-N78_DR|866922:0.03902)0.920:0.00056)0.983:0.02286)0.757:0.00374,((hAT-N78_DR|294906:0.01131,hAT-N78_DR|1553472:0.01518)0.970:0.01903,(hAT-N78_DR|69650:0.02831,(hAT-N78_DR|218974:0.02175,hAT-N78_DR|376470:0.03671)0.914:0.01686)1.000:0.00149)0.998:0.00199)0.261:0.00053,(hAT-N78_DR|69649:0.03058,hAT-N78_DR|1470043:0.04053)0.897:0.02184)0.735:0.00403,(((hAT-N78_DR|1323315:0.04212,(hAT-N78_DR|706823:0.02301,(hAT-N78_DR|1383733:0.02306,hAT-N78_DR|1969022:0.00742)0.756:0.00379)0.766:0.00476)0.865:0.01018,(hAT-N78_DR|789324:0.04011,(hAT-N78_DR|1383725:0.03068,hAT-N78_DR|957107:0.05749)0.265:0.00357)0.746:0.00900)0.000:0.00056,(hAT-N78_DR|69659:0.03935,hAT-N78_DR|2057004:0.03107)0.842:0.00725)0.830:0.00390)0.698:0.00056)0.864:0.00422,((hAT-N78_DR|1046245:0.07007,((hAT-N78_DR|146161:0.00056,hAT-N78_DR|706810:0.07003)0.566:0.02499,hAT-N78_DR|1046235:0.04456)0.788:0.00057)0.793:0.00412,(hAT-N78_DR|789347:0.02925,((hAT-N78_DR|69654:0.03165,hAT-N78_DR|1875602:0.05646)0.752:0.01032,((((((hAT-N78_DR|957135:0.01134,(hAT-N78_DR|1254164:0.02704,(hAT-N78_DR|957119:0.00376,hAT-N78_DR|1766992:0.01530)0.942:0.01159)0.763:0.00367)0.000:0.00057,(hAT-N78_DR|789333:0.00399,(hAT-N78_DR|2057014:0.00379,(hAT-N78_DR|536181:0.01920,hAT-N78_DR|1470058:0.00056)0.832:0.00381)1.000:0.00301)1.000:0.00076)0.000:0.00056,(hAT-N78_DR|536179:0.01885,hAT-N78_DR|1969014:0.00831)0.988:0.00057)0.133:0.00056,hAT-N78_DR|1766990:0.09759)0.517:0.00378,((hAT-N78_DR|866932:0.03111,(hAT-N78_DR|376462:0.00764,hAT-N78_DR|1969009:0.01142)0.640:0.00056)0.965:0.01886,((hAT-N78_DR|706793:0.01663,hAT-N78_DR|2092698:0.00375)0.874:0.00772,((hAT-N78_DR|621353:0.05675,hAT-N78_DR|1470048:0.03067)0.843:0.01282,(hAT-N78_DR|1668417:0.01903,hAT-N78_DR|1875616:0.00780)0.950:0.01551)0.766:0.00388)0.677:0.00757)0.857:0.00055)0.998:0.02733,((hAT-N78_DR|218983:0.03040,((hAT-N78_DR|1046211:0.0,hAT-N78_DR|1046212:0.0):0.01863,(hAT-N78_DR|69648:0.01134,hAT-N78_DR|1046221:0.01521)0.852:0.00765)0.974:0.02385)0.703:0.00381,hAT-N78_DR|957106:0.03904)0.000:0.00084)0.993:0.00186)0.000:0.00076)0.204:0.00077)0.840:0.00056)0.441:0.00052)0.357:0.00058,((hAT-N78_DR|294926:0.01993,(hAT-N78_DR|1323312:0.01961,hAT-N78_DR|1766995:0.02854)0.833:0.00688)0.000:0.00056,((hAT-N78_DR|146151:0.02687,((hAT-N78_DR|536165:0.00379,hAT-N78_DR|1668394:0.00762)0.773:0.00377,(hAT-N78_DR|536170:0.01643,hAT-N78_DR|1122193:0.02295)0.879:0.00055)0.775:0.00369)0.778:0.00381,((hAT-N78_DR|459186:0.00755,hAT-N78_DR|957115:0.04725)0.871:0.00760,(((hAT-N78_DR|1553477:0.0,hAT-N78_DR|1553490:0.0):0.02240,hAT-N78_DR|1553485:0.01260)0.970:0.02451,((hAT-N78_DR|1553484:0.0,hAT-N78_DR|1553489:0.0):0.01366,((hAT-N78_DR|1553483:0.01315,hAT-N78_DR|1553488:0.02520)0.916:0.01351,hAT-N78_DR|1553478:0.05071)0.744:0.00352)0.702:0.00621)0.821:0.00728)0.000:0.00056)0.855:0.00372)0.909:0.00742)0.294:0.00057)0.828:0.00055,((hAT-N78_DR|536166:0.00785,hAT-N78_DR|1875620:0.00056)0.956:0.01129,(((hAT-N78_DR|957128:0.05448,(((hAT-N78_DR|621369:0.13812,hAT-N78_DR|706811:0.04434)0.563:0.01400,hAT-N78_DR|1122180:0.14202)0.807:0.00057,((hAT-N78_DR|1122175:0.12155,((((hAT-N78_DR|218988:0.12739,hAT-N78_DR|1323322:0.09845)0.173:0.01084,hAT-N78_DR|1254174:0.14006)0.768:0.03164,((hAT-N78_DR|1254161:0.23409,hAT-N78_DR|866942:0.11402)0.683:0.00056,hAT-N78_DR|1254166:0.05879)0.867:0.02255)0.587:0.00057,(((hAT-N78_DR|957105:0.03962,(hAT-N78_DR|1323309:0.07936,hAT-N78_DR|1183961:0.02743)0.779:0.00664)0.925:0.04373,(hAT-N78_DR|218977:0.06954,hAT-N78_DR|1668405:0.05423)0.373:0.00532)0.800:0.02213,((hAT-N78_DR|1183959:0.10565,hAT-N78_DR|1122198:0.08696)0.888:0.00055,((hAT-N78_DR|2057026:0.08913,hAT-N78_DR|69666:0.16950)0.362:0.00076,(hAT-N78_DR|1766988:0.08896,hAT-N78_DR|1383728:0.11154)0.865:0.03444)0.266:0.00837)0.577:0.00960)0.873:0.00057)0.782:0.00057)0.807:0.01196,((hAT-N78_DR|146167:0.09296,hAT-N78_DR|789340:0.08276)0.402:0.00506,hAT-N78_DR|866933:0.10881)0.743:0.00818)0.795:0.00714)0.768:0.00591)0.761:0.00542,((hAT-N78_DR|1470050:0.03116,(hAT-N78_DR|706796:0.05411,((hAT-N78_DR|294909:0.00331,hAT-N78_DR|1323302:0.01657)0.999:0.05044,((hAT-N78_DR|459197:0.04647,((hAT-N78_DR|789342:0.03865,(hAT-N78_DR|706797:0.02340,hAT-N78_DR|866927:0.02624)0.484:0.00693)0.695:0.00056,hAT-N78_DR|1875619:0.01906)0.561:0.00055)0.917:0.01093,(hAT-N78_DR|1046215:0.01276,(hAT-N78_DR|146154:0.00056,(hAT-N78_DR|1668396:0.0,hAT-N78_DR|1766975:0.0):0.00056)0.976:0.02481)0.805:0.00760)0.920:0.00055)0.830:0.00421)0.226:0.00056)0.932:0.01618,(((hAT-N78_DR|1875624:0.02683,(hAT-N78_DR|1668413:0.00377,(hAT-N78_DR|2107272:0.00375,hAT-N78_DR|1323307:0.01507)0.000:0.00056)0.195:0.00055)0.954:0.01130,(hAT-N78_DR|1122176:0.01902,hAT-N78_DR|1122186:0.01136)0.749:0.00381)0.757:0.00950,hAT-N78_DR|1553497:0.05527)0.810:0.01361)0.750:0.00531)0.995:0.00065,(hAT-N78_DR|1046240:0.03011,hAT-N78_DR|957122:0.03583)0.709:0.00401)0.363:0.00056)0.196:0.00057)0.795:0.00056)0.753:0.00057)0.019:0.00056)0.040:0.00056)0.077:0.00055,(((hAT-N78_DR|69663:0.04613,hAT-N78_DR|957099:0.04615)0.920:0.01992,(hAT-N78_DR|294908:0.05827,((hAT-N78_DR|1668419:0.02358,((hAT-N78_DR|957132:0.03741,hAT-N78_DR|459184:0.02036)0.748:0.00318,hAT-N78_DR|459181:0.07533)0.065:0.00697)0.322:0.00131,(hAT-N78_DR|1323318:0.05462,hAT-N78_DR|294919:0.02031)0.926:0.03147)0.759:0.00055)0.565:0.00056)0.752:0.00350,((hAT-N78_DR|1668418:0.01955,hAT-N78_DR|1383735:0.04752)0.759:0.00316,(((hAT-N78_DR|1553480:0.0,hAT-N78_DR|1553487:0.0):0.00419,(hAT-N78_DR|1553479:0.00056,(hAT-N78_DR|1553500:0.01629,(hAT-N78_DR|2103531:0.01668,(hAT-N78_DR|1553492:0.00416,(hAT-N78_DR|1553493:0.00399,hAT-N78_DR|1553498:0.00415)0.891:0.00805)0.872:0.00767)0.340:0.00462)0.883:0.00057)0.228:0.00056)0.991:0.02712,(hAT-N78_DR|1875617:0.05544,(hAT-N78_DR|1183965:0.05276,(hAT-N78_DR|1766987:0.03508,(hAT-N78_DR|1875618:0.02558,(hAT-N78_DR|621377:0.03898,hAT-N78_DR|1383731:0.03821)0.543:0.00536)0.928:0.01687)0.865:0.00797)0.716:0.00740)0.738:0.00207)0.217:0.00055)0.511:0.00057)0.862:0.00423)0.496:0.00055,hAT-N78_DR|1668416:0.05023)0.041:0.00056,((hAT-N78_DR|146158:0.05515,(hAT-N78_DR|459188:0.02433,hAT-N78_DR|621351:0.02093)0.945:0.02212)0.967:0.03010,hAT-N78_DR|1553494:0.04723)0.668:0.00175)0.387:0.00057);
```
