## Supplementary Data 2 for "A genomic portrait of zebrafish transposable elements and their spatiotemporal embryonic expression": hAT-N79_DR.mafft.nwk

```
(((((((((hAT-N79_DR|1465111:0.07063,(hAT-N79_DR|1042004:0.04081,hAT-N79_DR|1180754:0.05965)0.504:0.00353)0.521:0.00096,hAT-N79_DR|532515:0.05429)0.923:0.00283,(hAT-N79_DR|65525:0.07028,(hAT-N79_DR|215488:0.04593,(hAT-N79_DR|291344:0.02943,(hAT-N79_DR|1041999:0.02810,hAT-N79_DR|1250421:0.01586)0.195:0.00061)0.941:0.00512)0.937:0.00655)0.968:0.00061)0.377:0.00079,((hAT-N79_DR|532508:0.04374,hAT-N79_DR|785559:0.04179)0.564:0.00128,hAT-N79_DR|1964867:0.03307)0.934:0.00334)0.613:0.00078,hAT-N79_DR|863419:0.06503)0.788:0.00119,(hAT-N79_DR|1118620:0.06984,((hAT-N79_DR|1465128:0.05891,(((hAT-N79_DR|2095729:0.00967,(hAT-N79_DR|1465112:0.13158,hAT-N79_DR|1870069:0.05577)0.645:0.07209)0.834:0.03303,hAT-N79_DR|1118612:0.02275)0.933:0.02918,hAT-N79_DR|702642:0.04506)0.447:0.00661)0.603:0.00285,(hAT-N79_DR|1870068:0.02931,hAT-N79_DR|372435:0.08742)0.768:0.01016)0.836:0.00056)0.762:0.00250)0.802:0.00163,((hAT-N79_DR|1549768:0.05300,hAT-N79_DR|1118615:0.05487)0.709:0.00230,(hAT-N79_DR|532518:0.03946,hAT-N79_DR|142607:0.03400)0.771:0.00451)0.754:0.00083)0.818:0.00134,(hAT-N79_DR|2052997:0.05276,hAT-N79_DR|1118617:0.06203)0.810:0.00537)0.730:0.00061,(((hAT-N79_DR|617027:0.04733,(hAT-N79_DR|215478:0.05519,(hAT-N79_DR|1465113:0.11032,(hAT-N79_DR|2095728:0.00916,hAT-N79_DR|1465114:0.01414)0.214:0.00193)1.000:0.09361)0.627:0.02088)0.740:0.00569,(hAT-N79_DR|617023:0.07431,hAT-N79_DR|1465108:0.03802)0.731:0.00963)0.406:0.00059,(hAT-N79_DR|785555:0.04738,hAT-N79_DR|1180746:0.09520)0.822:0.01167)0.738:0.00203,(((hAT-N79_DR|1762747:0.05071,((hAT-N79_DR|1870046:0.03753,(hAT-N79_DR|785562:0.05911,(hAT-N79_DR|1041996:0.03728,(hAT-N79_DR|1250432:0.04512,hAT-N79_DR|291339:0.04099)0.301:0.00061)0.922:0.00508)0.960:0.01224)0.865:0.00402,(((((hAT-N79_DR|65538:0.06505,((((((hAT-N79_DR|291336:0.04675,hAT-N79_DR|372428:0.06226)0.904:0.00967,((((hAT-N79_DR|1041998:0.00142,hAT-N79_DR|1870056:0.07923)0.332:0.06073,((((hAT-N79_DR|215481:0.00156,hAT-N79_DR|1380774:0.28101)0.487:0.05530,(hAT-N79_DR|952616:0.08116,hAT-N79_DR|952625:0.00060)0.578:0.06450)0.912:0.00058,((hAT-N79_DR|1549790:0.03102,(hAT-N79_DR|702644:0.00145,hAT-N79_DR|215493:0.06985)0.557:0.04421)0.181:0.00897,hAT-N79_DR|1320201:0.09458)0.878:0.00913)0.831:0.00611,((hAT-N79_DR|372429:0.03325,(hAT-N79_DR|291340:0.02244,hAT-N79_DR|785554:0.02152)0.902:0.01141)0.668:0.00060,(hAT-N79_DR|1465120:0.06665,(hAT-N79_DR|65532:0.11287,hAT-N79_DR|215490:0.00060)0.000:0.01054)0.821:0.01819)0.898:0.00693)0.827:0.00546)0.900:0.01067,((hAT-N79_DR|532507:0.01109,hAT-N79_DR|1320203:0.14113)0.633:0.05931,hAT-N79_DR|1762743:0.04991)0.862:0.00734)0.309:0.00364,((hAT-N79_DR|785561:0.06205,(hAT-N79_DR|372438:0.04872,(hAT-N79_DR|1118616:0.00559,hAT-N79_DR|1465129:0.36071)0.528:0.05674)0.538:0.00361)0.864:0.00801,(hAT-N79_DR|1380769:0.20816,((hAT-N79_DR|1549783:0.03609,(hAT-N79_DR|2053003:0.06020,hAT-N79_DR|1762750:0.09550)1.000:0.23796)0.100:0.00078,hAT-N79_DR|952618:0.02803)0.535:0.03027)0.331:0.00174)0.938:0.01282)0.993:0.01727)0.071:0.00059,((hAT-N79_DR|142603:0.04383,(hAT-N79_DR|1250427:0.00683,hAT-N79_DR|1964860:0.46907)0.003:0.04488)0.816:0.01126,hAT-N79_DR|215497:0.03950)0.975:0.01912)0.858:0.00338,hAT-N79_DR|142605:0.07102)0.884:0.00526,((((((hAT-N79_DR|863411:0.11349,(hAT-N79_DR|532503:0.15442,hAT-N79_DR|1041991:0.21766)0.232:0.00627)0.532:0.02784,(((((hAT-N79_DR|1549766:0.00214,hAT-N79_DR|2079634:0.01022)1.000:0.02889,((hAT-N79_DR|1549770:0.00757,hAT-N79_DR|1549786:0.01201)0.998:0.01602,(hAT-N79_DR|1549772:0.00428,hAT-N79_DR|1549788:0.00621)0.913:0.00565)0.882:0.00861)0.932:0.01472,hAT-N79_DR|2078035:0.03380)1.000:0.19157,(((hAT-N79_DR|1662967:0.11288,(hAT-N79_DR|455369:0.21812,hAT-N79_DR|1041988:0.00064)0.538:0.11114)0.884:0.20709,(((hAT-N79_DR|1964862:0.00060,(hAT-N79_DR|863417:0.35726,hAT-N79_DR|1964864:0.06797)0.453:0.04824)0.346:0.01986,hAT-N79_DR|785566:0.06241)0.703:0.01547,(hAT-N79_DR|1320207:0.09531,hAT-N79_DR|1662959:0.16815)1.000:0.16161)0.633:0.04892)0.661:0.04986,((hAT-N79_DR|532501:0.11676,hAT-N79_DR|1250429:0.08522)0.601:0.00696,hAT-N79_DR|1465109:0.10024)0.798:0.03006)0.948:0.06267)0.877:0.03869,((((hAT-N79_DR|702638:0.16744,hAT-N79_DR|863428:0.09552)0.915:0.15637,(hAT-N79_DR|215491:0.39454,hAT-N79_DR|1180750:0.06448)0.320:0.02638)0.855:0.08963,((hAT-N79_DR|372448:0.00076,hAT-N79_DR|1762741:0.54880)0.605:0.16190,(hAT-N79_DR|785551:0.08872,(hAT-N79_DR|291332:0.18483,(hAT-N79_DR|1180745:0.05284,hAT-N79_DR|2117342:0.08308)0.314:0.21041)0.590:0.12954)0.869:0.11954)0.510:0.00058)0.526:0.02582,(hAT-N79_DR|617028:0.07024,hAT-N79_DR|1041994:0.14412)0.904:0.03119)0.657:0.00395)0.910:0.02771)0.688:0.01252,(((((((((((hAT-N79_DR|785557:0.11997,(hAT-N79_DR|142599:0.49638,(hAT-N79_DR|215484:0.15262,(hAT-N79_DR|1870047:0.33440,(hAT-N79_DR|785550:0.29990,hAT-N79_DR|372432:0.03213)0.718:0.03788)0.159:0.06089)0.016:0.00504)0.118:0.01691)0.876:0.03196,(((((hAT-N79_DR|1662975:0.14026,(hAT-N79_DR|142593:0.08594,hAT-N79_DR|1180756:0.24158)0.286:0.01684)0.821:0.02547,((hAT-N79_DR|142595:0.10477,hAT-N79_DR|1250425:0.11039)0.938:0.05882,(hAT-N79_DR|1870049:0.12793,((hAT-N79_DR|215494:0.28678,hAT-N79_DR|2052999:0.24041)0.762:0.08340,hAT-N79_DR|1250424:0.02216)0.708:0.06328)0.829:0.08009)0.456:0.00230)0.637:0.00904,hAT-N79_DR|1041993:0.12423)0.832:0.00563,(((((hAT-N79_DR|785549:0.13559,hAT-N79_DR|1380771:0.12727)0.753:0.01084,((((hAT-N79_DR|65529:0.00069,(hAT-N79_DR|1964856:0.56865,(hAT-N79_DR|372447:0.00056,(hAT-N79_DR|1549767:0.00060,(hAT-N79_DR|1549785:0.00060,(hAT-N79_DR|1870057:0.12337,hAT-N79_DR|1549773:0.00251)0.000:0.00554)0.946:0.04976)0.111:0.00732)0.175:0.17367)0.687:0.14528)0.719:0.12614,((hAT-N79_DR|372440:0.11249,hAT-N79_DR|372441:0.00061)0.627:0.13236,hAT-N79_DR|455366:0.06173)0.388:0.01765)0.525:0.00674,((hAT-N79_DR|1964853:0.15695,hAT-N79_DR|2053002:0.10868)0.771:0.02383,hAT-N79_DR|291338:0.10522)0.859:0.03378)0.230:0.01382,hAT-N79_DR|532516:0.10949)0.274:0.00060)0.818:0.00580,((hAT-N79_DR|215496:0.06935,(hAT-N79_DR|1180762:0.15149,hAT-N79_DR|1549758:0.07427)0.352:0.09833)0.687:0.04718,(((hAT-N79_DR|1180758:0.15833,(hAT-N79_DR|532520:0.28343,hAT-N79_DR|1118610:0.12971)0.084:0.01806)0.914:0.11464,(hAT-N79_DR|1762757:0.10315,(hAT-N79_DR|1662960:0.24530,hAT-N79_DR|1041987:0.17766)0.596:0.04533)0.923:0.08076)0.487:0.05546,(hAT-N79_DR|1380779:0.11846,((hAT-N79_DR|863416:0.00062,(hAT-N79_DR|702645:0.00104,hAT-N79_DR|1549791:0.00059)0.795:0.10155)0.842:0.20422,((hAT-N79_DR|372423:0.03837,(hAT-N79_DR|617026:0.00855,hAT-N79_DR|1662973:0.22651)0.278:0.03408)0.084:0.22228,hAT-N79_DR|2053001:0.09439)0.667:0.02427)0.815:0.02251)0.957:0.03264)0.942:0.05671)0.867:0.02718)0.863:0.01667,((((hAT-N79_DR|142606:0.25069,(hAT-N79_DR|532500:0.12660,((hAT-N79_DR|1320211:0.27902,((hAT-N79_DR|1549765:0.00613,hAT-N79_DR|1549779:0.00276)1.000:0.17792,((((((hAT-N79_DR|455362:0.34002,(hAT-N79_DR|785547:0.05323,hAT-N79_DR|785548:0.00060)0.701:0.09937)0.000:0.06261,hAT-N79_DR|215482:0.07447)0.386:0.00061,hAT-N79_DR|1870061:0.09293)0.928:0.05558,hAT-N79_DR|2052991:0.07262)0.440:0.02054,hAT-N79_DR|1250418:0.14515)0.797:0.01488,(hAT-N79_DR|372442:0.23460,(hAT-N79_DR|1320200:0.08247,(hAT-N79_DR|863426:0.02959,hAT-N79_DR|952630:0.00059)0.946:0.10060)0.000:0.01275)0.765:0.01575)0.879:0.03291)0.529:0.00994)0.076:0.00060,((hAT-N79_DR|1465119:0.12183,hAT-N79_DR|372445:0.19930)0.706:0.01162,((hAT-N79_DR|952628:0.06359,hAT-N79_DR|1870055:0.15953)0.846:0.09912,(hAT-N79_DR|65539:0.18324,hAT-N79_DR|785565:0.05308)0.787:0.05834)0.803:0.02198)0.734:0.00302)0.869:0.01228)0.463:0.00487)0.296:0.00130,(hAT-N79_DR|291348:0.22867,((((hAT-N79_DR|65537:0.15465,hAT-N79_DR|702641:0.00060)0.998:0.90265,(hAT-N79_DR|65528:0.10711,hAT-N79_DR|372437:0.09387)1.000:0.33135)0.475:0.03146,((((hAT-N79_DR|372424:0.12194,(((hAT-N79_DR|1762758:0.13265,(hAT-N79_DR|372426:0.00604,hAT-N79_DR|2052998:0.11066)0.900:0.10455)1.000:0.09495,((((hAT-N79_DR|1762746:0.21788,(hAT-N79_DR|455360:0.12884,(hAT-N79_DR|1964855:0.30565,hAT-N79_DR|2098378:0.00782)0.703:0.12026)0.414:0.03660)0.263:0.01475,(hAT-N79_DR|291349:0.17547,hAT-N79_DR|1320199:0.10436)0.971:0.25893)0.169:0.04326,(((hAT-N79_DR|1250423:0.06179,(hAT-N79_DR|372446:0.06175,hAT-N79_DR|532509:0.12960)0.732:0.00524)0.998:0.08363,(hAT-N79_DR|1465110:0.08891,(hAT-N79_DR|372434:0.02608,hAT-N79_DR|617025:0.08033)0.812:0.02449)0.851:0.01521)0.997:0.09669,(hAT-N79_DR|1870058:0.13649,(hAT-N79_DR|1118611:0.12231,(hAT-N79_DR|65523:0.01648,(hAT-N79_DR|532519:0.06022,hAT-N79_DR|1964863:0.22282)0.995:0.40247)1.000:0.22833)0.578:0.02247)0.929:0.03856)0.802:0.02427)0.843:0.06047,(hAT-N79_DR|372444:0.00057,hAT-N79_DR|1465122:0.10074)0.483:0.13705)0.773:0.05020)0.123:0.02554,((hAT-N79_DR|863418:0.20874,hAT-N79_DR|532517:0.14452)0.864:0.03667,(hAT-N79_DR|215495:0.00059,(hAT-N79_DR|1662965:0.11706,hAT-N79_DR|1964851:0.12404)0.558:0.11668)0.601:0.23826)0.670:0.00907)0.482:0.01299)0.482:0.02177,(((hAT-N79_DR|952619:0.31041,(hAT-N79_DR|455359:0.35331,hAT-N79_DR|1549759:0.00060)0.662:0.33008)0.000:0.00943,((hAT-N79_DR|1180744:0.20332,((hAT-N79_DR|863424:0.00060,(hAT-N79_DR|1549760:0.15544,hAT-N79_DR|1662966:0.00059)0.681:0.21018)0.207:0.28009,hAT-N79_DR|1180747:0.15166)0.847:0.11536)0.685:0.04345,(hAT-N79_DR|65524:0.00060,(hAT-N79_DR|952623:0.05243,hAT-N79_DR|1180748:0.00060)0.677:0.23985)0.645:0.18924)0.877:0.12720)0.773:0.06689,(hAT-N79_DR|1180751:0.32282,((hAT-N79_DR|291345:0.35760,(hAT-N79_DR|65522:0.04590,(hAT-N79_DR|455358:0.16630,hAT-N79_DR|1380778:0.18891)0.566:0.05988)0.239:0.01492)0.447:0.02298,(hAT-N79_DR|1180752:0.17695,(hAT-N79_DR|1250430:0.00060,(hAT-N79_DR|1250428:0.17228,hAT-N79_DR|785567:0.07052)0.541:0.03293)0.089:0.07570)1.000:0.39532)0.000:0.00577)0.665:0.02958)0.856:0.03537)0.404:0.01611,((((hAT-N79_DR|785564:0.06815,hAT-N79_DR|1042001:0.19430)0.726:0.14742,(hAT-N79_DR|1180757:0.20965,((hAT-N79_DR|863409:0.23238,((hAT-N79_DR|1465116:0.03922,(hAT-N79_DR|1180753:0.21239,hAT-N79_DR|1870050:0.47476)0.582:0.38199)0.336:0.08146,(hAT-N79_DR|1180755:0.01848,hAT-N79_DR|2052992:0.12523)0.563:0.21182)0.703:0.03110)0.330:0.01814,hAT-N79_DR|1662971:0.05907)0.201:0.00077)0.824:0.11728)0.157:0.02292,(hAT-N79_DR|65534:0.35624,hAT-N79_DR|2052996:0.00060)0.539:0.38057)0.726:0.10725,(((hAT-N79_DR|1762740:0.43198,hAT-N79_DR|1762742:0.00078)0.530:0.13496,(((hAT-N79_DR|785558:0.04674,hAT-N79_DR|1380781:0.00059)0.634:0.18482,hAT-N79_DR|291350:0.25168)0.074:0.00904,hAT-N79_DR|952617:0.07917)0.917:0.12307)0.429:0.00059,hAT-N79_DR|1250431:0.09160)0.756:0.01642)0.000:0.00261)0.534:0.03016,hAT-N79_DR|1180763:0.16877)0.385:0.00576)0.129:0.01513,(hAT-N79_DR|1380775:0.06524,(hAT-N79_DR|1762756:0.07009,hAT-N79_DR|1762748:0.08874)0.939:0.02731)0.996:0.05149)0.852:0.02880)0.525:0.00422)0.813:0.00422,((((((hAT-N79_DR|532496:0.15730,hAT-N79_DR|1041990:0.15775)0.992:0.16529,(hAT-N79_DR|1380773:0.54424,(hAT-N79_DR|1320206:0.08935,hAT-N79_DR|1964868:0.00391)0.000:0.12283)0.123:0.00721)0.738:0.05798,hAT-N79_DR|215485:0.09536)0.734:0.01590,(hAT-N79_DR|142604:0.18310,(hAT-N79_DR|65531:0.77044,(hAT-N79_DR|291333:0.28071,hAT-N79_DR|65527:0.17219)0.747:0.15033)0.425:0.03426)0.766:0.05699)0.615:0.05562,((((hAT-N79_DR|1964857:0.15383,((hAT-N79_DR|1041989:0.07315,((hAT-N79_DR|702639:0.05946,hAT-N79_DR|952611:0.18589)0.467:0.28099,hAT-N79_DR|1964865:0.07825)0.588:0.05004)0.142:0.01192,(hAT-N79_DR|65536:0.32543,hAT-N79_DR|1465118:0.04880)0.870:0.17664)0.779:0.02495)0.300:0.00838,hAT-N79_DR|702646:0.15378)0.864:0.01311,(((((hAT-N79_DR|1662969:0.12965,(hAT-N79_DR|617031:0.12403,hAT-N79_DR|532513:0.11854)0.969:0.04776)0.050:0.00364,(hAT-N79_DR|1250420:0.18576,hAT-N79_DR|1870063:0.13798)0.772:0.02243)0.109:0.00343,hAT-N79_DR|532514:0.16442)0.799:0.00684,(hAT-N79_DR|617024:0.19457,(hAT-N79_DR|1964858:0.12523,hAT-N79_DR|1964861:0.23532)0.632:0.06023)0.322:0.02017)0.359:0.00115,(((hAT-N79_DR|1762753:0.13090,hAT-N79_DR|952622:0.08043)0.790:0.01456,hAT-N79_DR|2053004:0.27427)0.345:0.00573,hAT-N79_DR|1380776:0.22310)0.312:0.00531)0.869:0.00750)0.092:0.00221,hAT-N79_DR|1870060:0.18889)0.717:0.00615)0.797:0.00463,(hAT-N79_DR|1662977:0.27680,hAT-N79_DR|142597:0.05711)0.971:0.10202)0.847:0.00497)0.797:0.00569,(((hAT-N79_DR|1762751:0.10150,hAT-N79_DR|1320210:0.09786)0.708:0.01390,(hAT-N79_DR|455370:0.02969,hAT-N79_DR|1870051:0.10311)0.659:0.14527)0.757:0.01492,hAT-N79_DR|1870062:0.14004)0.000:0.00059)0.714:0.00283)0.856:0.00925,hAT-N79_DR|1964852:0.12979)0.749:0.00292)0.744:0.00390,(hAT-N79_DR|1320212:0.11874,(hAT-N79_DR|1041995:0.18420,((hAT-N79_DR|291346:0.14245,hAT-N79_DR|863429:0.18172)0.932:0.21661,(hAT-N79_DR|952631:0.10344,hAT-N79_DR|1964866:0.04822)0.401:0.07777)0.768:0.05456)0.434:0.00061)0.793:0.00615)0.157:0.00138)0.587:0.00231,(((hAT-N79_DR|142596:0.13746,hAT-N79_DR|1041986:0.09672)0.794:0.04954,(hAT-N79_DR|1870064:0.11328,hAT-N79_DR|1380772:0.09182)0.813:0.01876)0.837:0.01924,(hAT-N79_DR|702651:0.07407,hAT-N79_DR|1041992:0.12965)0.753:0.00877)0.283:0.00167)0.892:0.00385,(hAT-N79_DR|1465117:0.14231,((hAT-N79_DR|1180743:0.11486,(((((hAT-N79_DR|455363:0.12134,(hAT-N79_DR|952614:0.05653,(hAT-N79_DR|532504:0.02464,hAT-N79_DR|1870045:0.01670)0.249:0.08183)0.666:0.00975)0.381:0.00055,(hAT-N79_DR|1870052:0.03902,hAT-N79_DR|1870067:0.13586)0.919:0.03883)0.815:0.00462,(hAT-N79_DR|617029:0.09173,(hAT-N79_DR|1762749:0.10266,(hAT-N79_DR|702647:0.04238,hAT-N79_DR|1870053:0.21632)0.758:0.06991)0.077:0.00795)0.472:0.00172)0.875:0.00386,(((((hAT-N79_DR|1250422:0.07814,(hAT-N79_DR|617030:0.00059,hAT-N79_DR|952624:0.03401)0.932:0.31654)0.844:0.06037,(hAT-N79_DR|2092870:0.16094,((hAT-N79_DR|1549764:0.04086,hAT-N79_DR|1549780:0.00060)0.996:0.36695,(hAT-N79_DR|785563:0.00389,hAT-N79_DR|952620:0.04474)0.634:0.12096)0.323:0.00060)0.834:0.01085)0.224:0.00147,hAT-N79_DR|617021:0.14120)0.457:0.00590,(hAT-N79_DR|1662970:0.21265,hAT-N79_DR|1662974:0.10823)0.798:0.02427)0.007:0.00060,hAT-N79_DR|1549761:0.11376)0.840:0.00074)0.972:0.00597,(hAT-N79_DR|702635:0.13495,(hAT-N79_DR|291334:0.12360,hAT-N79_DR|1870044:0.09520)0.752:0.00905)0.712:0.00231)0.801:0.00251)0.948:0.01153,((hAT-N79_DR|952627:0.00077,hAT-N79_DR|1465115:0.01808)0.954:0.10099,(hAT-N79_DR|142609:0.07942,hAT-N79_DR|785553:0.06263)0.781:0.03370)0.769:0.01509)0.802:0.00812)0.883:0.00470)0.604:0.01201,hAT-N79_DR|702633:0.35438)0.457:0.00626,(hAT-N79_DR|952610:0.09820,(hAT-N79_DR|1662957:0.09031,(hAT-N79_DR|1465106:0.03680,hAT-N79_DR|617020:0.02245)0.559:0.05590)0.543:0.02840)0.795:0.01903)0.713:0.00272,((hAT-N79_DR|1870065:0.15299,(hAT-N79_DR|291337:0.00061,hAT-N79_DR|1549757:0.09000)0.934:0.18096)0.674:0.02148,(hAT-N79_DR|785552:0.11824,((hAT-N79_DR|215476:0.29244,((hAT-N79_DR|215487:0.07772,hAT-N79_DR|372427:0.12226)0.956:0.03278,hAT-N79_DR|291347:0.12905)0.035:0.00175)0.445:0.00060,(hAT-N79_DR|455365:0.19012,(((hAT-N79_DR|215483:0.08778,hAT-N79_DR|455368:0.18578)1.000:0.47210,(hAT-N79_DR|863413:0.02746,hAT-N79_DR|1380770:0.05426)0.533:0.12097)0.296:0.00303,((hAT-N79_DR|1465127:0.21402,(hAT-N79_DR|1118619:0.08554,hAT-N79_DR|1465126:0.13168)0.517:0.01113)0.560:0.01157,((((hAT-N79_DR|291330:0.05824,hAT-N79_DR|1662968:0.53898)0.567:0.15051,(hAT-N79_DR|1118618:0.05332,hAT-N79_DR|1250419:0.07270)0.000:0.00103)0.881:0.09363,(hAT-N79_DR|1762754:0.24333,(hAT-N79_DR|1762760:0.01395,hAT-N79_DR|1870059:0.16412)0.602:0.51330)0.000:0.00101)0.642:0.04460,(hAT-N79_DR|785560:0.17221,(hAT-N79_DR|142602:0.10424,hAT-N79_DR|1320208:0.02158)0.271:0.01834)0.782:0.08680)0.925:0.09833)0.720:0.00060)0.309:0.00324)0.762:0.00794)0.823:0.00333)0.806:0.00521)0.922:0.00804)0.000:0.00221,(hAT-N79_DR|142594:0.04555,hAT-N79_DR|863425:0.11277)0.926:0.07694)0.148:0.00098,hAT-N79_DR|863423:0.14545)0.793:0.00382,(hAT-N79_DR|702636:0.11853,((((hAT-N79_DR|702640:0.05944,hAT-N79_DR|215492:0.07068)0.491:0.00713,hAT-N79_DR|1118613:0.07739)0.810:0.00476,(hAT-N79_DR|532499:0.09744,hAT-N79_DR|65530:0.08008)0.697:0.00351)0.217:0.00449,(hAT-N79_DR|1320205:0.08551,hAT-N79_DR|142600:0.10151)0.815:0.02085)0.376:0.00224)0.998:0.02788)0.935:0.00601,(((((hAT-N79_DR|1180760:0.18179,hAT-N79_DR|702634:0.05790)0.133:0.02528,hAT-N79_DR|1662964:0.12770)0.803:0.02152,(hAT-N79_DR|785556:0.09782,(hAT-N79_DR|1762752:0.07972,hAT-N79_DR|2053000:0.09233)0.833:0.01426)0.726:0.00574)0.744:0.00520,(hAT-N79_DR|1662972:0.08701,(hAT-N79_DR|1465107:0.08460,(hAT-N79_DR|215479:0.23529,hAT-N79_DR|372430:0.06092)0.337:0.04039)0.993:0.00057)0.989:0.02824)0.136:0.00174,((hAT-N79_DR|1870048:0.14727,hAT-N79_DR|291342:0.08612)0.751:0.01313,(((((hAT-N79_DR|291341:0.09588,hAT-N79_DR|532502:0.10930)0.446:0.00516,hAT-N79_DR|372443:0.07558)0.751:0.00946,hAT-N79_DR|1662976:0.12156)0.593:0.00342,hAT-N79_DR|1762755:0.06051)0.776:0.00307,hAT-N79_DR|532521:0.11551)0.136:0.00133)0.919:0.00579)0.985:0.01086)0.735:0.00685)0.798:0.00730,(((((hAT-N79_DR|1964854:0.00060,hAT-N79_DR|2052995:0.22936)0.722:0.04311,(hAT-N79_DR|1042003:0.07224,(hAT-N79_DR|532497:0.14869,(hAT-N79_DR|372425:0.51657,hAT-N79_DR|532498:0.00073)0.205:0.08752)0.967:0.13159)0.838:0.11505)0.840:0.12234,((hAT-N79_DR|1549789:0.02082,hAT-N79_DR|1041997:0.05959)0.777:0.03226,(hAT-N79_DR|455357:0.78582,hAT-N79_DR|702650:0.00080)0.353:0.06005)0.581:0.01063)0.294:0.01381,hAT-N79_DR|617022:0.08866)0.767:0.00061,hAT-N79_DR|1964850:0.09540)0.816:0.01376)0.525:0.00238,((((((hAT-N79_DR|863410:0.08881,hAT-N79_DR|1662963:0.00058)0.316:0.00595,(hAT-N79_DR|1662962:0.0,hAT-N79_DR|2083345:0.0):0.00645)0.992:0.06485,(hAT-N79_DR|1662961:0.02310,hAT-N79_DR|2083344:0.00060)0.979:0.06400)1.000:0.09654,((hAT-N79_DR|1964869:0.00060,((hAT-N79_DR|372439:0.00265,hAT-N79_DR|863412:0.09056)0.329:0.40142,(hAT-N79_DR|1549778:0.13654,hAT-N79_DR|1042000:0.29077)0.362:0.05545)0.423:0.06518)0.931:0.08539,((hAT-N79_DR|142608:0.15452,hAT-N79_DR|1465125:0.13243)0.717:0.23110,hAT-N79_DR|952629:0.07735)0.481:0.01257)0.858:0.03899)0.250:0.00389,hAT-N79_DR|455371:0.31556)0.780:0.00793,(hAT-N79_DR|1180749:0.10886,(hAT-N79_DR|1320209:0.48337,(hAT-N79_DR|952613:0.00060,hAT-N79_DR|2052994:0.00060)0.954:0.01415)0.270:0.08983)0.906:0.01368)0.305:0.00194)0.663:0.00462,(hAT-N79_DR|1180761:0.09586,hAT-N79_DR|2117945:0.09930)0.899:0.01459)0.900:0.00937)0.968:0.01656,(((hAT-N79_DR|702637:0.08965,((hAT-N79_DR|863422:0.08592,(hAT-N79_DR|1762739:0.05339,hAT-N79_DR|1762744:0.39197)0.562:0.02919)0.893:0.00772,((hAT-N79_DR|142598:0.08192,hAT-N79_DR|1465124:0.14629)0.536:0.00144,(hAT-N79_DR|702643:0.02257,hAT-N79_DR|863427:0.01231)0.794:0.08420)0.701:0.00153)0.637:0.00073)0.127:0.00074,(hAT-N79_DR|702649:0.12601,((((hAT-N79_DR|1549762:0.02163,hAT-N79_DR|1549784:0.01887)0.925:0.01758,((hAT-N79_DR|1549781:0.00362,hAT-N79_DR|1549787:0.03460)0.668:0.00060,(hAT-N79_DR|1549774:0.00348,((((hAT-N79_DR|1549777:0.00060,hAT-N79_DR|2079387:0.00060)0.850:0.00362,hAT-N79_DR|1549782:0.01525)0.000:0.00060,((hAT-N79_DR|1549769:0.0,hAT-N79_DR|1549775:0.0):0.00362,hAT-N79_DR|1549771:0.01093)0.786:0.00361)0.851:0.00059,hAT-N79_DR|1549776:0.01467)0.239:0.00361)0.806:0.00374)0.993:0.04512)0.881:0.01665,(hAT-N79_DR|65535:0.03458,hAT-N79_DR|863414:0.05740)0.324:0.00933)0.855:0.01034,(hAT-N79_DR|65533:0.05432,(hAT-N79_DR|532510:0.03774,(hAT-N79_DR|1870066:0.04509,((((hAT-N79_DR|1118614:0.05207,hAT-N79_DR|215486:0.03139)0.775:0.00325,(hAT-N79_DR|1250426:0.05710,hAT-N79_DR|1964859:0.06395)0.809:0.00699)0.654:0.00059,((hAT-N79_DR|291343:0.06051,hAT-N79_DR|1662978:0.05791)0.738:0.00245,hAT-N79_DR|2052993:0.04712)0.777:0.00159)0.129:0.00060,hAT-N79_DR|372436:0.05281)0.179:0.00057)0.840:0.00059)0.895:0.00959)0.329:0.01518)0.936:0.01620)0.690:0.00059)0.775:0.00098,((((hAT-N79_DR|952615:0.06900,(hAT-N79_DR|1870054:0.03756,(hAT-N79_DR|1870043:0.04050,hAT-N79_DR|215477:0.05656)0.766:0.01368)0.984:0.01546)0.647:0.00795,((hAT-N79_DR|2087472:0.03071,hAT-N79_DR|1042002:0.00557)0.963:0.04968,hAT-N79_DR|1465121:0.06881)0.717:0.00423)0.917:0.00685,(hAT-N79_DR|863421:0.10694,hAT-N79_DR|1380780:0.04969)0.861:0.01245)0.845:0.00229,hAT-N79_DR|372422:0.06989)0.732:0.00115)0.997:0.01430)0.989:0.01576)0.977:0.01259,hAT-N79_DR|455361:0.07845)0.832:0.00699,(hAT-N79_DR|215489:0.05305,((((((((hAT-N79_DR|65526:0.03684,hAT-N79_DR|455364:0.04236)0.777:0.00120,hAT-N79_DR|291335:0.03152)0.452:0.00060,(hAT-N79_DR|1380777:0.07589,hAT-N79_DR|1762759:0.03639)0.843:0.01399)0.862:0.00165,(((hAT-N79_DR|1320202:0.04210,(hAT-N79_DR|372431:0.02757,hAT-N79_DR|1380768:0.02368)0.957:0.00059)0.812:0.00122,(hAT-N79_DR|952626:0.05490,(hAT-N79_DR|1180759:0.04181,hAT-N79_DR|532512:0.05844)0.801:0.00677)1.000:0.00060)0.522:0.00092,hAT-N79_DR|1549763:0.03545)0.811:0.00106)0.523:0.00077,hAT-N79_DR|1465123:0.03416)0.918:0.00781,(hAT-N79_DR|863415:0.05514,hAT-N79_DR|1662958:0.03829)0.729:0.01269)0.942:0.00668,hAT-N79_DR|702648:0.07492)0.848:0.00247,hAT-N79_DR|863420:0.04655)0.160:0.00097)0.994:0.01007)0.837:0.00378,(hAT-N79_DR|455367:0.06919,(hAT-N79_DR|215480:0.09421,((hAT-N79_DR|142601:0.06915,hAT-N79_DR|372433:0.01705)0.845:0.00698,((hAT-N79_DR|532505:0.04254,(hAT-N79_DR|952612:0.04090,hAT-N79_DR|1320204:0.05082)0.852:0.00381)0.870:0.00552,(hAT-N79_DR|532506:0.06302,hAT-N79_DR|532511:0.15372)0.355:0.03587)0.871:0.00549)0.948:0.00648)0.000:0.00059)0.875:0.00398)0.989:0.00915,(hAT-N79_DR|1118609:0.05785,hAT-N79_DR|952621:0.04327)0.923:0.00587)0.879:0.00567)0.260:0.00164)0.871:0.00065,hAT-N79_DR|1762745:0.04054)0.443:0.00186,hAT-N79_DR|291331:0.04839)0.160:0.00060);
```
