## Supplementary Data 2 for "A genomic portrait of zebrafish transposable elements and their spatiotemporal embryonic expression": hAT-N80_DR.mafft.nwk

```
(((hAT-N80_DR|2059538:0.13961,hAT-N80_DR|1881515:0.09968)0.905:0.01861,(((((((((hAT-N80_DR|1326695:0.25740,(hAT-N80_DR|378871:0.00055,hAT-N80_DR|1674399:0.18871)0.583:0.01852)0.593:0.13802,(hAT-N80_DR|793469:0.14092,(hAT-N80_DR|626041:0.12215,hAT-N80_DR|540238:0.10338)0.238:0.01652)0.906:0.01748)0.537:0.00670,hAT-N80_DR|540237:0.11209)0.778:0.00059,((hAT-N80_DR|1185885:0.08719,(hAT-N80_DR|1187222:0.00060,(hAT-N80_DR|538574:0.22905,hAT-N80_DR|1325203:0.26304)0.999:0.46561)0.608:0.08273)0.970:0.04537,((hAT-N80_DR|1124448:0.00060,hAT-N80_DR|1771833:0.39444)0.938:0.21784,hAT-N80_DR|1971606:0.10718)0.449:0.00884)0.780:0.00983)0.251:0.00061,(((hAT-N80_DR|148302:0.28901,hAT-N80_DR|1671743:0.00056)0.619:0.10822,hAT-N80_DR|959891:0.13186)0.131:0.01152,(hAT-N80_DR|149998:0.00258,hAT-N80_DR|1326694:0.13147)0.606:0.14098)0.511:0.01904)0.458:0.00153,hAT-N80_DR|1124449:0.11758)0.776:0.00342,((((hAT-N80_DR|2059537:0.12716,hAT-N80_DR|1671742:0.09447)0.753:0.02040,((hAT-N80_DR|221125:0.0,hAT-N80_DR|221126:0.0):0.15212,hAT-N80_DR|959893:0.14375)0.732:0.01029)0.863:0.00901,(hAT-N80_DR|148304:0.10120,(((hAT-N80_DR|538575:0.28180,(hAT-N80_DR|1558165:0.34050,hAT-N80_DR|1879053:0.00060)0.561:0.14325)0.802:0.12619,((hAT-N80_DR|1385491:0.07625,hAT-N80_DR|1674398:0.22864)0.970:0.23975,hAT-N80_DR|1124450:0.14607)0.360:0.00331)0.692:0.00058,hAT-N80_DR|1185884:0.11886)0.608:0.01186)0.892:0.02811)0.721:0.00433,(hAT-N80_DR|221127:0.11279,(hAT-N80_DR|1671746:0.16335,(hAT-N80_DR|540236:0.14034,hAT-N80_DR|1256414:0.10574)0.847:0.01299)0.267:0.00441)0.665:0.00060)0.767:0.00217)0.485:0.00059,hAT-N80_DR|1048871:0.11167)0.886:0.01327,(((((hAT-N80_DR|221132:0.09881,hAT-N80_DR|463503:0.16571)0.932:0.04036,(hAT-N80_DR|1555934:0.13073,hAT-N80_DR|1879051:0.11102)0.700:0.02473)0.537:0.00120,(hAT-N80_DR|1671744:0.25077,hAT-N80_DR|869083:0.21439)0.992:0.28171)0.000:0.00059,(((((hAT-N80_DR|1879044:0.10487,(hAT-N80_DR|1771834:0.18047,hAT-N80_DR|959892:0.09238)0.795:0.02258)0.341:0.00980,(((hAT-N80_DR|461670:0.18695,hAT-N80_DR|791787:0.08797)0.639:0.00448,(((hAT-N80_DR|1671741:0.00060,hAT-N80_DR|1671737:0.05771)0.933:0.10565,(hAT-N80_DR|1048868:0.12893,hAT-N80_DR|1879045:0.10027)0.906:0.02266)0.686:0.00470,(((hAT-N80_DR|1555935:0.15985,((hAT-N80_DR|791784:0.31484,hAT-N80_DR|1258134:0.12755)0.256:0.02909,((hAT-N80_DR|148303:0.09583,hAT-N80_DR|1048870:0.12210)0.536:0.01346,(hAT-N80_DR|1048872:0.04973,(hAT-N80_DR|709321:0.08037,hAT-N80_DR|1048869:0.08125)0.784:0.02440)0.830:0.02445)0.742:0.01033)0.000:0.00061)0.387:0.01302,(((((hAT-N80_DR|149999:0.23127,(hAT-N80_DR|1555937:0.01321,hAT-N80_DR|2100510:0.00060)0.969:0.15841)0.949:0.26501,((((((hAT-N80_DR|1185886:0.01334,hAT-N80_DR|1124447:0.00059)0.595:0.00437,(hAT-N80_DR|1385494:0.08727,hAT-N80_DR|624099:0.13975)0.816:0.04001)0.855:0.04511,((((hAT-N80_DR|1325200:0.02570,(hAT-N80_DR|869082:0.13013,hAT-N80_DR|221128:0.10562)0.156:0.06114)0.812:0.04205,((hAT-N80_DR|1048873:0.12528,hAT-N80_DR|959894:0.00575)0.239:0.00604,hAT-N80_DR|1385493:0.00059)0.763:0.01721)0.887:0.07285,hAT-N80_DR|1256415:0.02213)0.000:0.04079,((hAT-N80_DR|461667:0.07154,(hAT-N80_DR|1879043:0.12686,hAT-N80_DR|959888:0.10138)0.804:0.06767)0.731:0.02231,((hAT-N80_DR|1048874:0.00551,hAT-N80_DR|2110145:0.05375)0.247:0.13913,(hAT-N80_DR|1671736:0.16912,((hAT-N80_DR|1385495:0.14709,((hAT-N80_DR|461668:0.04487,hAT-N80_DR|1048880:0.43374)0.698:0.07727,hAT-N80_DR|1185887:0.05551)0.296:0.00963)0.161:0.02427,hAT-N80_DR|148306:0.10306)0.000:0.01655)0.271:0.01248)0.126:0.01482)0.763:0.01678)0.404:0.03774)0.799:0.04540,hAT-N80_DR|1879052:0.11791)0.841:0.05082,((hAT-N80_DR|793470:0.27892,hAT-N80_DR|1879048:0.01823)0.581:0.07888,hAT-N80_DR|709325:0.22914)0.756:0.05414)0.839:0.05589,(hAT-N80_DR|2103700:0.27326,hAT-N80_DR|709323:0.28487)0.416:0.14835)0.679:0.04523)0.395:0.00735,hAT-N80_DR|711243:0.28709)0.846:0.04430,hAT-N80_DR|1473071:0.18555)0.632:0.01064,(((((hAT-N80_DR|1050917:0.25549,(((((hAT-N80_DR|1881517:0.32354,(hAT-N80_DR|538573:0.13784,hAT-N80_DR|959889:0.28139)0.537:0.02817)0.870:0.08229,(hAT-N80_DR|626042:0.46721,(((hAT-N80_DR|1671740:0.21600,hAT-N80_DR|869081:0.11799)0.436:0.01708,(hAT-N80_DR|461663:0.10244,hAT-N80_DR|869078:0.11853)0.314:0.34496)0.026:0.00059,hAT-N80_DR|1879050:0.16726)0.111:0.00059)0.066:0.02864)0.471:0.01186,(hAT-N80_DR|626039:0.12851,hAT-N80_DR|711244:0.10796)0.777:0.07769)0.849:0.03682,((hAT-N80_DR|1473065:0.30326,(hAT-N80_DR|72360:0.51718,hAT-N80_DR|1769775:0.22314)0.848:0.15304)0.067:0.00060,(hAT-N80_DR|1185881:0.18342,((hAT-N80_DR|1185880:0.12034,hAT-N80_DR|1185882:0.08917)0.939:0.10670,hAT-N80_DR|1185883:0.05622)0.019:0.03114)0.883:0.07689)0.750:0.00989)0.680:0.00863,((hAT-N80_DR|624098:0.20860,((((hAT-N80_DR|74367:0.16168,hAT-N80_DR|1325205:0.02110)0.352:0.11484,(hAT-N80_DR|1048866:0.09977,hAT-N80_DR|1325201:0.15532)0.886:0.08264)0.592:0.01553,(hAT-N80_DR|1325206:0.00843,hAT-N80_DR|1325207:0.00857)1.000:0.15857)0.533:0.05584,((hAT-N80_DR|540234:0.05850,(hAT-N80_DR|540235:0.03839,(hAT-N80_DR|538569:0.03065,hAT-N80_DR|538568:0.00693)0.058:0.00893)0.929:0.06162)0.965:0.13574,hAT-N80_DR|1050918:0.26722)0.725:0.04588)0.373:0.00060)0.713:0.00656,(((((hAT-N80_DR|540233:0.08764,((hAT-N80_DR|624101:0.16536,(hAT-N80_DR|1671738:0.25111,hAT-N80_DR|148301:0.28626)0.923:0.21488)0.790:0.12642,hAT-N80_DR|378869:0.34402)0.301:0.03067)0.837:0.06059,hAT-N80_DR|378868:0.32015)0.035:0.00060,hAT-N80_DR|709324:0.19444)0.925:0.03235,(hAT-N80_DR|1325202:0.21103,(hAT-N80_DR|1769776:0.14478,(hAT-N80_DR|1671745:0.24026,(hAT-N80_DR|624097:0.00060,hAT-N80_DR|1473067:0.09577)0.743:0.18757)0.528:0.01933)0.442:0.01410)0.782:0.01329)0.626:0.00060,((hAT-N80_DR|869077:0.12908,hAT-N80_DR|1769778:0.34750)0.609:0.13565,(hAT-N80_DR|221131:0.22760,hAT-N80_DR|1325204:0.08459)0.990:0.12957)0.831:0.04353)0.339:0.00780)0.865:0.01214)0.770:0.01650)0.469:0.02883,((hAT-N80_DR|1473070:0.34387,((((hAT-N80_DR|1048875:0.00060,hAT-N80_DR|1048877:0.05762)0.253:0.02073,(hAT-N80_DR|1048878:0.02945,hAT-N80_DR|1048879:0.08464)0.387:0.03566)0.899:0.06614,hAT-N80_DR|1048876:0.03880)0.902:0.09141,(hAT-N80_DR|1256412:0.32720,(hAT-N80_DR|869079:0.26623,(hAT-N80_DR|869084:0.00060,hAT-N80_DR|870769:0.06059)0.985:0.17962)0.853:0.10111)0.237:0.00055)0.822:0.18889)0.173:0.03831,((hAT-N80_DR|72362:0.18144,hAT-N80_DR|1256413:0.12228)0.358:0.36636,(hAT-N80_DR|624100:0.10068,hAT-N80_DR|626040:0.05137)0.866:0.14265)0.871:0.11147)0.956:0.20767)0.807:0.04157,(hAT-N80_DR|1126273:0.19511,hAT-N80_DR|2059539:0.14519)0.793:0.01701)0.802:0.01531,hAT-N80_DR|148305:0.14825)0.536:0.01049,hAT-N80_DR|1881516:0.10893)0.651:0.00795)0.721:0.00836)0.708:0.00362,(hAT-N80_DR|72359:0.10851,(hAT-N80_DR|380671:0.15383,hAT-N80_DR|1473066:0.10315)0.654:0.02535)0.416:0.00185)0.542:0.00360)0.554:0.00473)0.543:0.00059,(hAT-N80_DR|378870:0.12488,hAT-N80_DR|624096:0.10237)0.708:0.01043)0.771:0.00896)0.603:0.00968,((hAT-N80_DR|1473072:0.11150,hAT-N80_DR|1879047:0.19060)0.921:0.04284,hAT-N80_DR|1385492:0.14051)0.716:0.00928)0.351:0.00059,hAT-N80_DR|221129:0.13307)0.506:0.00060,(hAT-N80_DR|378872:0.10858,hAT-N80_DR|1473068:0.06342)0.857:0.00837)0.000:0.00060)0.407:0.00469,(hAT-N80_DR|962026:0.10268,(hAT-N80_DR|1256410:0.25899,hAT-N80_DR|1769774:0.08383)0.399:0.00594)0.823:0.01483)0.821:0.01394)0.867:0.01352)0.608:0.00060,((((hAT-N80_DR|1769779:0.12026,hAT-N80_DR|148300:0.14771)0.080:0.00715,hAT-N80_DR|538572:0.11660)0.158:0.00060,(((hAT-N80_DR|461666:0.11447,hAT-N80_DR|959890:0.16735)0.070:0.01292,hAT-N80_DR|962025:0.12987)0.120:0.00443,hAT-N80_DR|1124451:0.14809)0.730:0.00087)0.831:0.00059,hAT-N80_DR|461669:0.11310)0.898:0.00570,(((hAT-N80_DR|709322:0.12973,hAT-N80_DR|869080:0.36100)0.573:0.01677,(hAT-N80_DR|791785:0.15113,hAT-N80_DR|2059535:0.11236)0.673:0.00311)0.410:0.00125,((((hAT-N80_DR|72361:0.06457,hAT-N80_DR|2059534:0.47069)0.835:0.04899,(hAT-N80_DR|221130:0.09252,(hAT-N80_DR|297076:0.12674,hAT-N80_DR|1879046:0.10218)0.699:0.00835)0.193:0.00698)0.104:0.00179,((hAT-N80_DR|1973559:0.09795,(hAT-N80_DR|1256411:0.11894,hAT-N80_DR|1126271:0.20309)0.373:0.00112)0.518:0.00060,((((hAT-N80_DR|148307:0.13505,hAT-N80_DR|1256409:0.06881)0.855:0.04305,(hAT-N80_DR|791786:0.20951,hAT-N80_DR|1555936:0.11971)0.755:0.01640)0.792:0.01303,((hAT-N80_DR|538571:0.10414,(hAT-N80_DR|1879049:0.46992,hAT-N80_DR|1187223:0.09606)0.723:0.02231)0.031:0.00057,hAT-N80_DR|870768:0.13819)0.796:0.00732)0.786:0.00059,(hAT-N80_DR|1671739:0.12160,hAT-N80_DR|1473069:0.10975)0.673:0.00684)0.821:0.01264)0.837:0.00497)0.317:0.00596,(((hAT-N80_DR|1048867:0.00059,hAT-N80_DR|1769777:0.45133)0.675:0.24852,(hAT-N80_DR|1126272:0.12029,hAT-N80_DR|2059536:0.15152)0.536:0.02236)0.758:0.04193,(hAT-N80_DR|538570:0.11921,(hAT-N80_DR|461664:0.08994,(hAT-N80_DR|72358:0.07600,hAT-N80_DR|461665:0.10398)0.956:0.02706)0.609:0.00588)0.677:0.00555)0.225:0.00678)0.775:0.00677)0.751:0.00411);
```
