## Supplementary Data 2 for "A genomic portrait of zebrafish transposable elements and their spatiotemporal embryonic expression": hAT-N81_DR.mafft.nwk

```
((((((hAT-N81_DR|1875657:0.27568,hAT-N81_DR|1470078:0.19442)0.803:0.04412,hAT-N81_DR|706825:0.31995)0.401:0.01780,(hAT-N81_DR|621390:0.63272,hAT-N81_DR|866958:0.02314)0.827:0.10644)0.641:0.02275,hAT-N81_DR|1323331:0.15731)0.826:0.03888,((((hAT-N81_DR|219001:0.31719,hAT-N81_DR|1969041:0.00062)0.707:0.24492,hAT-N81_DR|1767015:0.17550)0.464:0.10998,hAT-N81_DR|376482:0.28418)0.312:0.01633,(((hAT-N81_DR|957138:0.61766,hAT-N81_DR|706833:0.05262)0.425:0.11495,hAT-N81_DR|376479:0.07017)0.235:0.06840,hAT-N81_DR|1470070:0.24400)0.570:0.02692)0.995:0.19031)0.725:0.00077,(hAT-N81_DR|376476:0.15311,hAT-N81_DR|536191:0.12247)0.740:0.00304,((((hAT-N81_DR|459210:0.18925,(hAT-N81_DR|1254183:0.14000,hAT-N81_DR|1470073:0.16406)0.725:0.01040)0.036:0.00065,hAT-N81_DR|1668435:0.25665)0.770:0.01375,hAT-N81_DR|459207:0.16275)0.729:0.00642,((((((hAT-N81_DR|866957:0.22942,(hAT-N81_DR|459208:0.38855,((hAT-N81_DR|1046257:0.22297,((hAT-N81_DR|1969044:0.29491,hAT-N81_DR|789362:0.18249)0.702:0.08532,(((hAT-N81_DR|957139:0.36611,hAT-N81_DR|376488:0.28502)0.234:0.03111,hAT-N81_DR|1668428:0.20734)0.647:0.03037,(((hAT-N81_DR|2057029:0.27778,hAT-N81_DR|706834:0.46206)0.745:0.03566,(hAT-N81_DR|621380:0.00064,hAT-N81_DR|1046252:0.00067)0.976:0.37548)0.372:0.00061,(hAT-N81_DR|1383738:0.26347,hAT-N81_DR|1969036:0.29829)0.615:0.17218)0.359:0.06681)0.816:0.03132)0.680:0.00542)0.738:0.01086,((hAT-N81_DR|706836:0.21808,(hAT-N81_DR|957136:0.10835,hAT-N81_DR|1383740:0.07655)0.587:0.06720)0.172:0.02782,hAT-N81_DR|1046247:0.29031)0.796:0.08225)0.072:0.00902)0.376:0.01414)0.793:0.03391,(hAT-N81_DR|376490:0.25624,(hAT-N81_DR|376478:0.30083,(hAT-N81_DR|866952:0.34801,hAT-N81_DR|706835:0.29123)0.742:0.01733)0.161:0.01542)0.680:0.00119)0.994:0.06804,hAT-N81_DR|1875639:0.20881)0.695:0.00665,(((hAT-N81_DR|459198:0.44553,hAT-N81_DR|621381:0.00084)0.268:0.19450,(hAT-N81_DR|1767002:0.19203,hAT-N81_DR|1875649:0.35263)0.347:0.14511)0.518:0.00103,hAT-N81_DR|1969033:0.09788)0.775:0.03238)0.661:0.00305,(hAT-N81_DR|866949:0.12999,hAT-N81_DR|706827:0.09076)0.780:0.03140)0.688:0.00891,((((hAT-N81_DR|1969037:0.21371,(hAT-N81_DR|146168:0.22445,hAT-N81_DR|2097584:0.15630)0.748:0.02077)0.412:0.00280,(hAT-N81_DR|2057035:0.24468,((hAT-N81_DR|1767008:0.17325,hAT-N81_DR|294931:0.14449)0.093:0.00062,(hAT-N81_DR|1875638:0.18335,hAT-N81_DR|1470077:0.16435)0.898:0.05459)0.676:0.02208)0.973:0.04573)0.919:0.02359,((((hAT-N81_DR|1323325:0.23663,hAT-N81_DR|294938:0.18288)0.674:0.00397,((hAT-N81_DR|1767006:0.20897,((hAT-N81_DR|1122208:0.30396,hAT-N81_DR|1668420:0.14077)0.844:0.02923,hAT-N81_DR|1046256:0.17762)0.056:0.00063)0.788:0.00470,((hAT-N81_DR|706826:0.15388,(hAT-N81_DR|1183980:0.11015,hAT-N81_DR|1668433:0.30557)0.273:0.19304)0.389:0.01689,(hAT-N81_DR|1969031:0.27259,(hAT-N81_DR|1470075:0.18018,(hAT-N81_DR|1668431:0.00063,hAT-N81_DR|1969039:0.09914)0.723:0.27326)0.668:0.03292)0.735:0.02519)0.788:0.02675)0.057:0.00064)0.631:0.00102,((((((hAT-N81_DR|1046251:0.12598,hAT-N81_DR|1254184:0.23366)0.813:0.02241,(hAT-N81_DR|1969038:0.19807,((hAT-N81_DR|706828:0.04776,hAT-N81_DR|2057034:0.04201)0.597:0.18108,(hAT-N81_DR|1383742:0.01516,hAT-N81_DR|2090514:0.00063)0.998:0.24283)0.761:0.03761)0.898:0.06632)0.870:0.02478,(((hAT-N81_DR|2057033:0.15006,(hAT-N81_DR|1183986:0.15823,hAT-N81_DR|706830:0.19065)0.580:0.02270)0.500:0.01446,hAT-N81_DR|1323326:0.11434)0.078:0.00945,hAT-N81_DR|376480:0.15763)0.720:0.00162)0.790:0.00583,(((hAT-N81_DR|294935:0.15716,hAT-N81_DR|1323329:0.28053)0.334:0.03524,(hAT-N81_DR|957144:0.20696,(hAT-N81_DR|621387:0.16654,(hAT-N81_DR|1969034:0.17989,hAT-N81_DR|1875659:0.19522)0.476:0.00332)0.518:0.01175)0.615:0.00875)0.727:0.00280,(hAT-N81_DR|536192:0.13731,((hAT-N81_DR|1183982:0.06350,hAT-N81_DR|621382:0.07267)0.859:0.12041,hAT-N81_DR|957146:0.20848)0.752:0.00959)0.790:0.00646)0.494:0.00564)0.320:0.00471,((hAT-N81_DR|219006:0.10729,hAT-N81_DR|866956:0.16955)0.306:0.02097,(((hAT-N81_DR|219002:0.21803,(hAT-N81_DR|218998:0.01883,(hAT-N81_DR|1470068:0.46120,hAT-N81_DR|1969035:0.00670)0.441:0.06100)0.341:0.11770)0.555:0.00668,(((hAT-N81_DR|294939:0.17066,hAT-N81_DR|2057036:0.16133)0.669:0.06221,hAT-N81_DR|621386:0.21788)0.617:0.00087,(hAT-N81_DR|376481:0.16121,hAT-N81_DR|1875648:0.19724)0.462:0.00585)0.729:0.00133)0.709:0.00368,((hAT-N81_DR|621389:0.16094,((hAT-N81_DR|376484:0.27056,(hAT-N81_DR|69676:0.14501,hAT-N81_DR|1767016:0.15427)0.350:0.01815)0.746:0.01021,hAT-N81_DR|69675:0.12817)0.200:0.00963)0.622:0.00064,(hAT-N81_DR|1254185:0.21958,hAT-N81_DR|1323334:0.16711)0.744:0.01422)0.700:0.00304)0.742:0.01127)0.739:0.00922)0.843:0.01299,(((hAT-N81_DR|1122210:0.15036,(hAT-N81_DR|866950:0.00059,hAT-N81_DR|866959:0.19885)0.767:0.06534)0.811:0.08078,((hAT-N81_DR|146171:0.22514,(hAT-N81_DR|459205:0.29143,(hAT-N81_DR|219005:0.12062,(hAT-N81_DR|621383:0.23183,(hAT-N81_DR|1668422:0.33670,hAT-N81_DR|1875641:0.02504)0.337:0.11886)0.803:0.00062)0.486:0.04928)0.850:0.06806)0.837:0.02806,hAT-N81_DR|1668426:0.17755)0.639:0.00455)0.964:0.00062,((hAT-N81_DR|146173:0.22476,hAT-N81_DR|706837:0.12877)0.758:0.01380,(((hAT-N81_DR|1668436:0.22437,hAT-N81_DR|1767014:0.18255)0.415:0.00833,(hAT-N81_DR|459212:0.08930,hAT-N81_DR|459213:0.09450)0.973:0.08453)0.806:0.01923,hAT-N81_DR|1046248:0.16110)0.698:0.01663)0.417:0.00941)0.831:0.00960)0.735:0.00627)0.760:0.00724,((hAT-N81_DR|621384:0.13411,hAT-N81_DR|957142:0.19331)0.762:0.00971,((((((((((hAT-N81_DR|69678:0.08044,hAT-N81_DR|1323328:0.44366)0.789:0.12974,(hAT-N81_DR|1183983:0.20154,((((hAT-N81_DR|789361:0.45823,hAT-N81_DR|1875645:0.34221)0.000:0.03006,hAT-N81_DR|294937:0.36053)0.324:0.07132,hAT-N81_DR|1323327:0.12929)0.262:0.06344,hAT-N81_DR|218999:0.14481)0.000:0.03003)0.000:0.00412)0.537:0.02657,(hAT-N81_DR|706831:0.56334,(hAT-N81_DR|957148:0.00063,(hAT-N81_DR|706829:0.05272,(hAT-N81_DR|1668439:0.00061,hAT-N81_DR|459201:0.11305)0.000:0.00115)0.814:0.21644)0.578:0.06674)0.862:0.11827)0.801:0.02897,(hAT-N81_DR|1470071:0.15793,(hAT-N81_DR|2057031:0.44481,(hAT-N81_DR|459214:0.13915,hAT-N81_DR|957147:0.00063)0.779:0.09695)0.865:0.07974)0.729:0.01288)0.774:0.01522,(((((hAT-N81_DR|1046258:0.14132,((hAT-N81_DR|459206:0.30419,hAT-N81_DR|1553502:0.04819)0.542:0.05826,((hAT-N81_DR|866962:0.00062,(hAT-N81_DR|1254182:0.16619,hAT-N81_DR|146172:0.35601)0.030:0.18007)0.747:0.13399,hAT-N81_DR|1323330:0.13015)0.754:0.02307)0.845:0.03996)0.100:0.00678,hAT-N81_DR|706838:0.35204)0.135:0.00584,hAT-N81_DR|2057032:0.10123)0.565:0.00384,((((hAT-N81_DR|1767003:0.27788,(((hAT-N81_DR|146174:0.18591,hAT-N81_DR|1122214:0.27677)0.804:0.23043,hAT-N81_DR|1470074:0.00731)0.484:0.30026,hAT-N81_DR|957141:0.27887)0.000:0.00064)0.703:0.03922,hAT-N81_DR|1969030:0.63157)0.180:0.04071,hAT-N81_DR|1875651:0.09449)0.737:0.09274,hAT-N81_DR|1969045:0.19710)0.554:0.00063)0.658:0.00789,(hAT-N81_DR|376487:0.17070,(hAT-N81_DR|1875652:0.28421,(hAT-N81_DR|69673:0.56378,hAT-N81_DR|1668432:0.10273)0.409:0.03472)0.462:0.06908)0.898:0.06338)0.763:0.00556)0.000:0.00454,(hAT-N81_DR|1183984:0.26511,hAT-N81_DR|1767001:0.24393)0.834:0.11299)0.022:0.00062,((((hAT-N81_DR|536193:0.05865,(hAT-N81_DR|1553508:0.13894,hAT-N81_DR|1767012:0.03049)0.216:0.12136)0.804:0.10932,((hAT-N81_DR|2057038:0.10509,hAT-N81_DR|1668425:0.16501)0.091:0.00062,(hAT-N81_DR|146175:0.09944,hAT-N81_DR|1122211:0.00062)0.981:0.19732)0.668:0.01339)0.822:0.04300,hAT-N81_DR|1875636:0.13274)0.370:0.00095,((((hAT-N81_DR|218995:0.23618,hAT-N81_DR|536188:0.27996)0.195:0.05652,(hAT-N81_DR|621388:0.02989,hAT-N81_DR|536194:0.10473)0.285:0.19281)0.461:0.02878,((((hAT-N81_DR|1767005:0.22737,(hAT-N81_DR|2099309:0.26698,hAT-N81_DR|621391:0.00074)0.427:0.03729)0.298:0.19857,(hAT-N81_DR|1470076:0.20976,hAT-N81_DR|2099310:0.10367)0.108:0.00064)0.041:0.00062,hAT-N81_DR|1046255:0.15006)0.219:0.00582,(hAT-N81_DR|1383744:0.42325,(hAT-N81_DR|1875650:0.18916,hAT-N81_DR|1470080:0.40764)0.848:0.17494)0.699:0.05016)0.652:0.01180)0.841:0.02653,((hAT-N81_DR|218996:0.38242,(hAT-N81_DR|1323332:0.00062,hAT-N81_DR|1969032:0.00084)0.770:0.29558)0.875:0.09117,(((hAT-N81_DR|1969042:0.29342,(hAT-N81_DR|957145:0.20794,(((hAT-N81_DR|866955:0.17712,hAT-N81_DR|1254187:0.15256)0.766:0.04519,hAT-N81_DR|459200:0.24416)0.738:0.02051,((hAT-N81_DR|621379:0.16927,((hAT-N81_DR|1668438:0.01503,(hAT-N81_DR|1668429:0.22446,hAT-N81_DR|1668421:0.00081)0.318:0.07611)0.498:0.11173,(hAT-N81_DR|621378:0.20710,(hAT-N81_DR|1046249:0.24037,(hAT-N81_DR|1323333:0.11878,hAT-N81_DR|1875644:0.18823)0.506:0.04357)0.052:0.00061)0.829:0.07467)0.871:0.04000)0.738:0.02404,(hAT-N81_DR|957137:0.17939,(hAT-N81_DR|1046254:0.13441,(hAT-N81_DR|1875635:0.17574,hAT-N81_DR|1969040:0.16149)0.303:0.19962)0.021:0.08141)0.706:0.04025)0.059:0.00729)0.943:0.05403)0.571:0.01380)0.681:0.02520,(((hAT-N81_DR|1553504:0.16959,hAT-N81_DR|376483:0.20675)0.397:0.01691,(hAT-N81_DR|1122213:0.31621,hAT-N81_DR|1767011:0.14007)0.777:0.03668)0.929:0.07066,((hAT-N81_DR|219004:0.20194,(((hAT-N81_DR|146177:0.22039,hAT-N81_DR|459204:0.19059)0.772:0.03250,(((hAT-N81_DR|218997:0.12134,(hAT-N81_DR|957149:0.18063,hAT-N81_DR|1383737:0.18499)0.271:0.01770)0.167:0.00658,(hAT-N81_DR|294933:0.17905,hAT-N81_DR|2057037:0.19144)0.806:0.03616)0.778:0.03468,hAT-N81_DR|294932:0.24321)0.136:0.00062)0.757:0.00975,(hAT-N81_DR|1969043:0.22664,(((hAT-N81_DR|376486:0.06057,hAT-N81_DR|2090341:0.19404)0.488:0.12145,hAT-N81_DR|866961:0.22121)0.518:0.03852,hAT-N81_DR|866953:0.30297)0.968:0.00064)0.863:0.02479)0.337:0.01281)0.836:0.03271,(((hAT-N81_DR|1668434:0.20675,(hAT-N81_DR|1122207:0.32136,hAT-N81_DR|1767000:0.24772)0.250:0.05518)0.385:0.01700,(((hAT-N81_DR|459199:0.27519,hAT-N81_DR|1470072:0.24171)0.745:0.05661,hAT-N81_DR|1383741:0.28204)0.230:0.03128,hAT-N81_DR|789363:0.23576)0.530:0.02051)0.805:0.03784,((((hAT-N81_DR|789365:0.15756,((hAT-N81_DR|294936:0.31456,hAT-N81_DR|1183979:0.23163)0.652:0.02028,hAT-N81_DR|866951:0.23548)0.764:0.02684)0.917:0.04382,(hAT-N81_DR|219003:0.03793,hAT-N81_DR|1875643:0.47641)0.851:0.22594)0.501:0.00355,(hAT-N81_DR|1668424:0.21333,(hAT-N81_DR|1767009:0.21327,(hAT-N81_DR|294934:0.00064,hAT-N81_DR|1470081:0.64061)0.620:0.31182)0.653:0.03832)0.740:0.04887)0.788:0.01607,(hAT-N81_DR|1122206:0.12706,hAT-N81_DR|1553507:0.35733)0.899:0.09985)0.631:0.00231)0.912:0.03492)0.469:0.00939)0.923:0.03264)0.801:0.01578,((((((hAT-N81_DR|789364:0.28425,((hAT-N81_DR|1767013:0.14872,(hAT-N81_DR|1183987:0.32141,hAT-N81_DR|957143:0.24806)0.924:0.28256)0.871:0.12810,(hAT-N81_DR|1668423:0.25668,hAT-N81_DR|1668427:0.34256)0.784:0.05204)0.689:0.01686)0.895:0.08122,hAT-N81_DR|69677:0.37961)0.498:0.00656,(((hAT-N81_DR|789360:0.36437,hAT-N81_DR|1875653:0.40340)0.775:0.06396,(hAT-N81_DR|1875647:0.21175,(hAT-N81_DR|146176:0.00063,hAT-N81_DR|1668437:0.05667)0.170:0.32586)0.786:0.06649)0.465:0.00064,(hAT-N81_DR|957140:0.24288,hAT-N81_DR|1875655:0.41930)0.834:0.10967)0.776:0.06104)0.642:0.00473,(hAT-N81_DR|376485:0.03351,hAT-N81_DR|1046246:0.14085)0.886:0.19052)0.648:0.03449,((hAT-N81_DR|1470069:0.21300,hAT-N81_DR|2057030:0.33784)0.916:0.08097,(((hAT-N81_DR|1875640:0.07504,(hAT-N81_DR|376477:0.22817,hAT-N81_DR|1383743:0.21342)0.413:0.01514)0.880:0.07314,hAT-N81_DR|1875642:0.34539)0.207:0.00065,(hAT-N81_DR|1383748:0.21183,hAT-N81_DR|1383745:0.11703)0.767:0.04267)0.561:0.00838)0.837:0.03637)0.903:0.05437,((hAT-N81_DR|1046253:0.11172,hAT-N81_DR|1767007:0.30449)0.874:0.08580,hAT-N81_DR|1553505:0.40689)0.680:0.03387)0.833:0.02423)0.364:0.00354)0.887:0.01918)0.806:0.00888)0.149:0.00621)0.990:0.03688,((hAT-N81_DR|866960:0.20306,(hAT-N81_DR|146169:0.00063,hAT-N81_DR|1183985:0.29340)0.919:0.20921)0.806:0.03765,((hAT-N81_DR|69674:0.34296,hAT-N81_DR|1122212:0.11705)0.779:0.04798,((hAT-N81_DR|1875637:0.20216,hAT-N81_DR|1875634:0.59951)0.443:0.04249,(hAT-N81_DR|459203:0.35034,((hAT-N81_DR|1383746:0.16623,hAT-N81_DR|1767004:0.10838)0.496:0.02145,hAT-N81_DR|1383747:0.13176)0.941:0.08143)0.644:0.03719)0.784:0.03582)0.344:0.02989)0.290:0.00063)0.966:0.02458,(hAT-N81_DR|1323324:0.22980,(hAT-N81_DR|957151:0.02670,(hAT-N81_DR|957150:0.00150,hAT-N81_DR|1553506:0.04453)0.181:0.03362)0.998:0.10137)0.000:0.00063)0.141:0.00064,(hAT-N81_DR|789357:0.20220,(hAT-N81_DR|459202:0.19060,hAT-N81_DR|1875656:0.25070)0.662:0.04663)0.816:0.03008)0.464:0.00272)0.707:0.00264)0.018:0.00161)0.229:0.00313,((((((hAT-N81_DR|376489:0.16475,hAT-N81_DR|1383739:0.15621)0.333:0.01482,(hAT-N81_DR|294940:0.00063,hAT-N81_DR|1046250:0.04933)0.574:0.12435)0.761:0.00888,(hAT-N81_DR|866954:0.23621,hAT-N81_DR|1553503:0.12629)0.754:0.01540)0.659:0.00854,(((hAT-N81_DR|1183981:0.16544,(hAT-N81_DR|1470079:0.15554,hAT-N81_DR|1875646:0.15848)0.694:0.03518)0.843:0.02288,(hAT-N81_DR|536189:0.16539,hAT-N81_DR|1254186:0.15480)0.787:0.00897)0.302:0.01131,(((hAT-N81_DR|1767010:0.16590,hAT-N81_DR|1875658:0.19040)0.763:0.04304,(((hAT-N81_DR|536190:0.15880,hAT-N81_DR|459211:0.14687)0.609:0.00334,hAT-N81_DR|789358:0.27617)0.454:0.00061,((hAT-N81_DR|1668430:0.17629,(hAT-N81_DR|621385:0.17236,hAT-N81_DR|1875654:0.04251)0.156:0.01008)0.560:0.00061,hAT-N81_DR|219000:0.15700)0.874:0.02401)0.276:0.00232)0.828:0.00672,(hAT-N81_DR|706832:0.16461,(hAT-N81_DR|459209:0.19427,hAT-N81_DR|789359:0.18673)0.311:0.00377)0.565:0.00881)0.793:0.00584)0.615:0.00165)0.370:0.00084,hAT-N81_DR|1122209:0.13749)0.550:0.00503,(hAT-N81_DR|957152:0.18667,(hAT-N81_DR|146170:0.20675,hAT-N81_DR|2057028:0.18447)0.198:0.00812)0.206:0.00064)0.762:0.00478)0.176:0.00128)0.798:0.00461)0.061:0.00276);
```
