## Supplementary Data 2 for "A genomic portrait of zebrafish transposable elements and their spatiotemporal embryonic expression": hAT-N82_DR.mafft.nwk

```
((hAT-N82_DR|65543:0.00858,hAT-N82_DR|1870070:0.00788)0.855:0.00159,((hAT-N82_DR|455372:0.01212,((hAT-N82_DR|863430:0.01970,(hAT-N82_DR|142610:0.00614,(hAT-N82_DR|215498:0.00513,hAT-N82_DR|617034:0.00344)0.971:0.00506)0.912:0.00354)0.934:0.00447,(hAT-N82_DR|1118621:0.01309,((hAT-N82_DR|785568:0.00122,hAT-N82_DR|1180765:0.00240)0.972:0.00616,(hAT-N82_DR|1465130:0.00285,((hAT-N82_DR|1870071:0.00240,(hAT-N82_DR|2053005:0.00839,(hAT-N82_DR|1870072:0.00055,(hAT-N82_DR|952634:0.28778,((hAT-N82_DR|65542:0.30208,(hAT-N82_DR|785570:0.44833,(((hAT-N82_DR|291353:0.33459,hAT-N82_DR|1870073:0.09179)0.009:0.18934,hAT-N82_DR|1118622:0.12066)0.823:0.05353,hAT-N82_DR|1118625:0.14868)0.265:0.01162)0.606:0.00054)0.782:0.06163,((hAT-N82_DR|1250433:0.11234,((((hAT-N82_DR|1662980:0.36145,(hAT-N82_DR|291354:0.08400,(hAT-N82_DR|65541:0.26910,hAT-N82_DR|1465132:0.26786)0.332:0.05336)0.338:0.11039)0.987:0.35467,hAT-N82_DR|372449:0.20150)0.019:0.00055,(hAT-N82_DR|617032:0.02539,hAT-N82_DR|617033:0.13877)0.860:0.05886)0.858:0.04542,(hAT-N82_DR|1549792:0.17878,hAT-N82_DR|1118624:0.23627)0.565:0.01302)0.368:0.00304)0.906:0.07464,(hAT-N82_DR|1118623:0.37380,(hAT-N82_DR|65544:0.11202,hAT-N82_DR|1180764:0.08702)0.831:0.08289)0.598:0.01741)0.220:0.00702)0.723:0.07327)0.913:0.08488)0.885:0.00481)0.359:0.00055)0.792:0.00055,(hAT-N82_DR|785569:0.00418,hAT-N82_DR|1465131:0.00300)0.210:0.00055)0.842:0.00071)0.957:0.00436)1.000:0.02820)0.773:0.00107)0.820:0.00065)0.983:0.00510,((hAT-N82_DR|1662979:0.00478,((hAT-N82_DR|291351:0.0,hAT-N82_DR|291352:0.0):0.00336,hAT-N82_DR|952633:0.00940)0.816:0.00054)0.969:0.00419,(hAT-N82_DR|65540:0.00934,hAT-N82_DR|1662981:0.01011)0.748:0.00054)0.866:0.00215)0.439:0.00169,(hAT-N82_DR|2053006:0.00257,(hAT-N82_DR|952632:0.01828,hAT-N82_DR|1380782:0.00252)0.901:0.00166)0.872:0.00055);
```
