## Supplementary Data 2 for "A genomic portrait of zebrafish transposable elements and their spatiotemporal embryonic expression": hAT-N85_DR.mafft.nwk

```
((((hAT-N85_DR|1470128:0.16009,(hAT-N85_DR|621424:0.23356,(hAT-N85_DR|957175:0.23540,hAT-N85_DR|376522:0.14515)0.879:0.00064)0.035:0.00149)0.236:0.02147,hAT-N85_DR|294960:0.12640)0.030:0.00067,hAT-N85_DR|459250:0.23628)0.813:0.00068,((((((((((((((hAT-N85_DR|69714:0.10303,hAT-N85_DR|1046277:0.10196)0.856:0.03249,(hAT-N85_DR|219019:0.21825,(hAT-N85_DR|1470132:0.13941,(hAT-N85_DR|621430:0.21837,hAT-N85_DR|1875704:0.17917)0.820:0.03697)0.762:0.01522)0.632:0.00914)1.000:0.00068,((hAT-N85_DR|706876:0.21911,hAT-N85_DR|1875708:0.00069)0.958:0.11145,(hAT-N85_DR|294965:0.15762,hAT-N85_DR|2057072:0.12611)0.567:0.02484)0.760:0.01353)0.860:0.00703,(hAT-N85_DR|1470136:0.08829,hAT-N85_DR|1046276:0.08715)0.393:0.03194)1.000:0.00069,((((hAT-N85_DR|2057067:0.14686,hAT-N85_DR|1254204:0.27185)0.913:0.00069,((hAT-N85_DR|706864:0.21978,(hAT-N85_DR|621425:0.19502,(hAT-N85_DR|1875707:0.18517,hAT-N85_DR|1875713:0.29197)0.784:0.06769)0.427:0.00255)0.748:0.01699,hAT-N85_DR|1323348:0.36201)0.674:0.01253)0.730:0.00820,hAT-N85_DR|2057068:0.09467)0.855:0.02285,((hAT-N85_DR|789397:0.26190,((hAT-N85_DR|1470117:0.20894,(hAT-N85_DR|1046291:0.07161,hAT-N85_DR|2057062:0.57084)0.416:0.15434)0.622:0.02350,hAT-N85_DR|2057064:0.12887)0.083:0.03621)0.426:0.02000,(hAT-N85_DR|69711:0.13911,hAT-N85_DR|1668488:0.15293)0.802:0.04587)0.776:0.03695)0.417:0.01050)0.789:0.01222,((((hAT-N85_DR|621429:0.10945,hAT-N85_DR|789409:0.15766)0.728:0.00142,(hAT-N85_DR|219020:0.06075,(hAT-N85_DR|706878:0.17189,hAT-N85_DR|2114608:0.22729)0.779:0.03581)0.824:0.03891)0.690:0.01247,(((hAT-N85_DR|536227:0.09877,hAT-N85_DR|219032:0.10519)0.862:0.05056,((hAT-N85_DR|1668493:0.0,hAT-N85_DR|2083395:0.0):0.11180,hAT-N85_DR|957177:0.06668)0.756:0.03387)0.751:0.01797,hAT-N85_DR|866986:0.07215)0.280:0.01511)0.713:0.00475,((hAT-N85_DR|706874:0.07657,(hAT-N85_DR|1122231:0.22039,hAT-N85_DR|1254212:0.10985)0.465:0.00069)0.822:0.02530,hAT-N85_DR|1254208:0.20035)0.301:0.01329)0.702:0.00068)0.491:0.00069,(hAT-N85_DR|1767047:0.16379,(hAT-N85_DR|146207:0.07479,hAT-N85_DR|1553529:0.20283)0.274:0.00068)0.884:0.04700)0.798:0.01466,(((((hAT-N85_DR|1046278:0.16202,(hAT-N85_DR|789404:0.09250,hAT-N85_DR|1383769:0.25886)0.193:0.04058)0.801:0.03696,(hAT-N85_DR|1875731:0.25600,hAT-N85_DR|376524:0.12689)0.531:0.00163)0.775:0.01820,((hAT-N85_DR|376521:0.15701,(hAT-N85_DR|376525:0.14177,(hAT-N85_DR|459237:0.08221,hAT-N85_DR|459238:0.03128)0.948:0.08391)0.653:0.00551)0.623:0.00069,(hAT-N85_DR|1668476:0.09179,hAT-N85_DR|1969073:0.14736)0.726:0.02038)0.815:0.01419)0.113:0.01182,(((((hAT-N85_DR|706871:0.14400,hAT-N85_DR|866990:0.36255)0.129:0.25971,(hAT-N85_DR|706872:0.40807,hAT-N85_DR|1122241:0.31002)0.744:0.12111)0.582:0.02159,((hAT-N85_DR|1875710:0.15921,(hAT-N85_DR|69709:0.18739,hAT-N85_DR|1875717:0.10030)0.887:0.12312)0.749:0.03482,((hAT-N85_DR|536228:0.21371,hAT-N85_DR|1553532:0.30191)0.690:0.03202,(hAT-N85_DR|1323351:0.15306,(hAT-N85_DR|957181:0.32696,hAT-N85_DR|957189:0.16021)0.597:0.07007)0.794:0.03829)0.636:0.01747)0.792:0.01674)0.745:0.01181,(hAT-N85_DR|2057059:0.14454,(hAT-N85_DR|1046281:0.06602,hAT-N85_DR|1668492:0.28770)0.575:0.00943)0.788:0.01945)0.998:0.00068,hAT-N85_DR|1470135:0.20371)0.851:0.00823)0.755:0.01619,(((((hAT-N85_DR|706869:0.09933,hAT-N85_DR|2057065:0.17131)0.788:0.04277,(hAT-N85_DR|957184:0.20090,(hAT-N85_DR|1122230:0.07964,hAT-N85_DR|1383771:0.22712)0.125:0.00300)0.851:0.04314)0.316:0.00738,hAT-N85_DR|294967:0.26818)0.000:0.00755,(hAT-N85_DR|1254206:0.14134,((hAT-N85_DR|621421:0.22315,((hAT-N85_DR|789408:0.12979,hAT-N85_DR|957178:0.18172)0.755:0.03672,(hAT-N85_DR|1470131:0.17961,(hAT-N85_DR|219033:0.27120,hAT-N85_DR|789403:0.20333)0.542:0.00102)0.830:0.03745)0.654:0.00258)0.767:0.00958,(hAT-N85_DR|706862:0.20132,(hAT-N85_DR|1470122:0.43138,hAT-N85_DR|1767036:0.25171)0.731:0.03727)0.830:0.05421)0.496:0.00223)0.820:0.02837)0.564:0.00289,((((hAT-N85_DR|219029:0.26455,(hAT-N85_DR|294961:0.11799,hAT-N85_DR|1875709:0.26986)0.769:0.08210)0.793:0.05719,((((hAT-N85_DR|1668489:0.15357,((hAT-N85_DR|1184012:0.14345,(hAT-N85_DR|1875705:0.08432,hAT-N85_DR|294969:0.24781)0.207:0.00576)0.657:0.01646,hAT-N85_DR|459241:0.14904)0.826:0.02699)0.755:0.01243,(hAT-N85_DR|1470119:0.23653,(hAT-N85_DR|1323349:0.49915,(hAT-N85_DR|376520:0.14599,hAT-N85_DR|1470124:0.11817)0.454:0.01446)0.344:0.05746)0.677:0.01541)0.599:0.00463,((((hAT-N85_DR|376523:0.26978,(((hAT-N85_DR|1553525:0.86958,hAT-N85_DR|1875727:0.30083)0.441:0.04562,hAT-N85_DR|2057073:0.22252)0.762:0.05528,(hAT-N85_DR|294968:0.27869,((hAT-N85_DR|1875729:0.39090,(hAT-N85_DR|1254213:0.53488,hAT-N85_DR|1553543:0.30732)0.353:0.02349)0.738:0.05198,(((hAT-N85_DR|69710:0.21661,hAT-N85_DR|621426:0.50320)0.816:0.13520,(((hAT-N85_DR|146202:0.27033,hAT-N85_DR|1767042:0.22539)0.828:0.07585,hAT-N85_DR|621422:0.37309)0.742:0.05916,(((hAT-N85_DR|2057060:0.26281,(hAT-N85_DR|1767034:0.36976,hAT-N85_DR|1553536:0.30144)0.810:0.09711)0.554:0.00067,hAT-N85_DR|1875726:0.38757)0.819:0.03537,(((hAT-N85_DR|789405:0.24680,hAT-N85_DR|1254211:0.24616)0.839:0.10082,((hAT-N85_DR|146205:0.43877,hAT-N85_DR|294966:0.41024)0.331:0.04142,(hAT-N85_DR|219021:0.22368,hAT-N85_DR|1553546:0.25722)0.772:0.03730)0.369:0.01390)0.735:0.00866,(((hAT-N85_DR|1122237:0.19333,(hAT-N85_DR|294964:0.32549,hAT-N85_DR|1122236:0.25026)0.238:0.04142)0.744:0.02533,hAT-N85_DR|1875723:0.23377)0.700:0.01093,(((hAT-N85_DR|1969082:0.32297,(((hAT-N85_DR|1184017:0.34527,hAT-N85_DR|376517:0.24493)0.667:0.02649,(hAT-N85_DR|1046288:0.50608,(((hAT-N85_DR|706879:0.27423,(hAT-N85_DR|294972:0.30848,hAT-N85_DR|1767040:0.18052)0.395:0.06298)0.564:0.07744,hAT-N85_DR|1122232:0.34740)0.456:0.00502,((hAT-N85_DR|536217:0.74934,(hAT-N85_DR|1046285:0.24556,hAT-N85_DR|1470127:0.09525)0.779:0.05466)0.664:0.03765,(((hAT-N85_DR|536220:0.25152,hAT-N85_DR|706867:0.24570)0.786:0.04992,(hAT-N85_DR|866991:0.30204,hAT-N85_DR|789407:0.30528)0.674:0.02151)0.376:0.02184,((((hAT-N85_DR|1767041:0.42151,hAT-N85_DR|1875730:0.32414)0.749:0.16049,((hAT-N85_DR|1470121:0.43478,(hAT-N85_DR|789399:0.25765,hAT-N85_DR|1553542:0.24400)0.224:0.03627)0.881:0.12087,hAT-N85_DR|706873:0.38117)0.557:0.02358)0.795:0.04279,(((hAT-N85_DR|459246:0.29807,(hAT-N85_DR|957179:0.01824,hAT-N85_DR|957180:0.01161)0.970:0.14520)0.039:0.02805,((hAT-N85_DR|146200:0.22246,hAT-N85_DR|459244:0.18685)0.873:0.16367,hAT-N85_DR|2057069:0.39088)0.736:0.05302)0.792:0.02563,(hAT-N85_DR|1767043:0.35486,(hAT-N85_DR|536215:0.56332,hAT-N85_DR|866985:0.28022)0.332:0.07866)0.683:0.04018)0.685:0.02132)0.745:0.00069,(((((hAT-N85_DR|957185:0.41586,hAT-N85_DR|866988:0.30825)0.827:0.09610,(hAT-N85_DR|957186:0.39073,hAT-N85_DR|1553530:0.18571)0.835:0.08471)0.793:0.02918,hAT-N85_DR|1875728:0.28879)0.455:0.00068,(hAT-N85_DR|1969074:0.11769,(hAT-N85_DR|1875719:0.19663,hAT-N85_DR|2057074:0.13507)0.757:0.05036)0.924:0.05118)0.869:0.02764,(hAT-N85_DR|1122238:0.32905,(hAT-N85_DR|69713:0.32092,hAT-N85_DR|1046280:0.21681)0.721:0.07210)0.710:0.03415)0.719:0.00388)0.838:0.00067)0.753:0.00922)0.814:0.02441)0.388:0.00963)0.544:0.00974)0.533:0.00072,(((hAT-N85_DR|1668483:0.27454,(hAT-N85_DR|1553531:0.41467,hAT-N85_DR|1875722:0.22522)0.799:0.08504)0.813:0.08928,((hAT-N85_DR|789398:0.37368,hAT-N85_DR|957170:0.26497)0.300:0.02810,hAT-N85_DR|1875716:0.34144)0.853:0.09688)0.705:0.07064,(hAT-N85_DR|2057066:0.26787,((hAT-N85_DR|376519:0.31982,(hAT-N85_DR|957182:0.22762,hAT-N85_DR|1969072:0.36385)0.837:0.10279)0.671:0.06146,(hAT-N85_DR|1668478:0.24113,hAT-N85_DR|1668480:0.31480)0.957:0.21478)0.712:0.03923)0.498:0.03218)0.790:0.02075)0.821:0.03865)0.245:0.03050,((hAT-N85_DR|706875:0.34334,hAT-N85_DR|1668486:0.15960)0.305:0.00069,((hAT-N85_DR|1969083:0.07555,hAT-N85_DR|1323350:0.39917)0.814:0.10589,hAT-N85_DR|1969081:0.45199)0.413:0.00565)0.945:0.06871)0.728:0.02412,hAT-N85_DR|1254205:0.41668)0.776:0.01405)0.983:0.00069)0.786:0.01903)0.613:0.00068)0.808:0.01750)0.437:0.02114,(hAT-N85_DR|1969080:0.38013,hAT-N85_DR|1969084:0.24529)0.739:0.05507)0.757:0.02967)0.852:0.08134)0.000:0.00069)0.572:0.02531)0.667:0.01799,(hAT-N85_DR|1184013:0.18152,(hAT-N85_DR|1470115:0.27223,hAT-N85_DR|1875725:0.19951)0.806:0.06756)0.789:0.05094)0.648:0.00070,((hAT-N85_DR|866987:0.13650,((hAT-N85_DR|957183:0.05369,hAT-N85_DR|1470126:0.25731)0.689:0.04039,(hAT-N85_DR|1553540:0.21780,(((hAT-N85_DR|219022:0.00069,hAT-N85_DR|219025:0.00810)0.972:0.04188,(hAT-N85_DR|219027:0.00067,(hAT-N85_DR|219024:0.00070,(hAT-N85_DR|219023:0.00816,hAT-N85_DR|219026:0.00069)0.988:0.04155)0.898:0.02481)0.916:0.00068)1.000:0.19689,hAT-N85_DR|1875724:0.26355)0.730:0.01450)0.720:0.02350)0.242:0.00064)0.300:0.05135,(hAT-N85_DR|69706:0.03808,hAT-N85_DR|536222:0.27021)0.829:0.07853)0.651:0.00263)0.714:0.01232,hAT-N85_DR|1470129:0.27746)0.716:0.01310)0.828:0.02145,((hAT-N85_DR|536213:0.12935,(((((hAT-N85_DR|1969075:0.12675,(hAT-N85_DR|1184014:0.28732,hAT-N85_DR|1767035:0.17449)0.573:0.03063)0.820:0.03493,hAT-N85_DR|1553527:0.19283)0.826:0.00069,((hAT-N85_DR|536221:0.21797,((((hAT-N85_DR|459249:0.12159,(hAT-N85_DR|1470114:0.00068,(hAT-N85_DR|1470112:0.00069,hAT-N85_DR|1470113:0.00778)0.847:0.00776)0.999:0.16792)0.762:0.01984,(hAT-N85_DR|1767038:0.14293,(hAT-N85_DR|1553528:0.16997,(hAT-N85_DR|621431:0.22638,(hAT-N85_DR|69715:0.25601,hAT-N85_DR|1184009:0.13848)0.162:0.02591)0.703:0.08366)0.499:0.01661)0.753:0.05840)0.464:0.00069,hAT-N85_DR|459240:0.25527)0.743:0.01538,(hAT-N85_DR|294963:0.15938,(hAT-N85_DR|146199:0.14057,hAT-N85_DR|219034:0.19172)0.451:0.04499)0.759:0.02683)0.696:0.00591)0.614:0.00067,((((hAT-N85_DR|459247:0.11364,hAT-N85_DR|789411:0.28380)0.298:0.03561,(hAT-N85_DR|1470134:0.25030,(hAT-N85_DR|376518:0.50663,hAT-N85_DR|1122239:0.13032)0.293:0.10485)0.639:0.01591)0.766:0.01702,((hAT-N85_DR|789401:0.11390,hAT-N85_DR|1875711:0.18500)0.822:0.05319,((hAT-N85_DR|1122244:0.19723,(hAT-N85_DR|1122243:0.18674,(hAT-N85_DR|1122242:0.11003,hAT-N85_DR|1122240:0.11029)0.264:0.00634)0.815:0.05119)0.969:0.12225,hAT-N85_DR|1553538:0.15330)0.014:0.00068)0.847:0.01861)0.755:0.01185,hAT-N85_DR|1046293:0.09165)0.756:0.01317)0.782:0.00069)0.783:0.00914,((hAT-N85_DR|146201:0.14254,hAT-N85_DR|536219:0.10184)0.886:0.06600,hAT-N85_DR|459236:0.22109)0.684:0.00882)0.781:0.00923,(((hAT-N85_DR|706870:0.12075,hAT-N85_DR|1668484:0.15506)0.700:0.06609,((hAT-N85_DR|706861:0.24378,((hAT-N85_DR|789406:0.14365,hAT-N85_DR|1254207:0.35213)0.847:0.23696,(hAT-N85_DR|866992:0.52850,hAT-N85_DR|1470130:0.18655)0.869:0.10520)0.535:0.00074)0.678:0.04547,hAT-N85_DR|957176:0.23043)0.476:0.00303)0.733:0.01632,(hAT-N85_DR|1184010:0.11468,hAT-N85_DR|1470123:0.19609)0.885:0.04710)0.667:0.00476)0.637:0.00344)0.542:0.00759,((((hAT-N85_DR|1470116:0.16854,hAT-N85_DR|2057071:0.15384)0.967:0.10971,(((hAT-N85_DR|1046279:0.47135,(hAT-N85_DR|1046286:0.25442,hAT-N85_DR|1969077:0.16402)0.590:0.04213)0.294:0.00286,(hAT-N85_DR|459239:0.10426,hAT-N85_DR|1122233:0.38144)0.061:0.02813)0.714:0.02316,hAT-N85_DR|866989:0.23460)0.807:0.02846)0.759:0.01311,((hAT-N85_DR|957173:0.19132,(hAT-N85_DR|146210:0.18141,hAT-N85_DR|621428:0.24466)0.684:0.02452)0.617:0.02631,hAT-N85_DR|621427:0.26807)0.196:0.00065)0.766:0.01114,((hAT-N85_DR|1323352:0.10197,hAT-N85_DR|1875714:0.38189)0.891:0.09395,((hAT-N85_DR|1383767:0.35294,(hAT-N85_DR|69718:0.10277,(hAT-N85_DR|69720:0.11710,(hAT-N85_DR|69717:0.06174,(hAT-N85_DR|69716:0.06221,hAT-N85_DR|69719:0.04127)0.824:0.03580)0.914:0.09129)0.784:0.05739)0.988:0.24915)0.583:0.02098,(hAT-N85_DR|1383770:0.08901,(hAT-N85_DR|1383766:0.46067,hAT-N85_DR|1767045:0.07703)0.882:0.18317)0.448:0.04224)0.010:0.00687)0.744:0.01566)0.814:0.02926)0.787:0.01284)0.696:0.00069)0.334:0.00069,(((hAT-N85_DR|706863:0.16355,(hAT-N85_DR|1383768:0.22068,(hAT-N85_DR|706860:0.24433,(hAT-N85_DR|146209:0.08024,hAT-N85_DR|536223:0.15826)0.741:0.03809)0.821:0.07266)0.896:0.07183)0.132:0.00067,(hAT-N85_DR|957191:0.12197,(hAT-N85_DR|2057070:0.05611,(hAT-N85_DR|536226:0.23012,(hAT-N85_DR|1875720:0.18672,hAT-N85_DR|2057061:0.06790)0.759:0.01336)0.823:0.02104)0.359:0.00067)0.742:0.00069)0.776:0.01419,(hAT-N85_DR|146204:0.13912,(hAT-N85_DR|1553526:0.15578,((hAT-N85_DR|706866:0.16211,hAT-N85_DR|1046292:0.12587)0.732:0.08560,hAT-N85_DR|1767039:0.21909)0.000:0.00068)0.471:0.02403)0.933:0.04400)0.450:0.01700)0.888:0.06782,((((hAT-N85_DR|1553533:0.10552,hAT-N85_DR|1969078:0.16597)0.812:0.02639,(((hAT-N85_DR|1122235:0.04243,hAT-N85_DR|1383765:0.00073)0.907:0.16951,(hAT-N85_DR|459242:0.39165,hAT-N85_DR|957187:0.12083)0.169:0.16414)0.364:0.01926,(hAT-N85_DR|536216:0.27144,(hAT-N85_DR|1767044:0.0,hAT-N85_DR|2086498:0.0):0.09525)0.833:0.09683)0.785:0.02298)0.781:0.01549,(hAT-N85_DR|536224:0.25627,(hAT-N85_DR|1046282:0.17956,hAT-N85_DR|1470138:0.28595)0.854:0.05079)0.501:0.00067)0.741:0.00685,(hAT-N85_DR|1254209:0.10526,hAT-N85_DR|1668472:0.24555)0.803:0.03468)0.863:0.02986)0.786:0.00064)0.782:0.02050)0.754:0.02419)0.752:0.01489,(hAT-N85_DR|69705:0.17998,(hAT-N85_DR|294959:0.10520,(hAT-N85_DR|1553537:0.23238,hAT-N85_DR|2057075:0.14053)0.758:0.03574)0.737:0.02891)0.788:0.03333)0.787:0.01548,((hAT-N85_DR|1553539:0.23954,(hAT-N85_DR|219028:0.14389,(hAT-N85_DR|294971:0.08730,hAT-N85_DR|1969070:0.18196)0.767:0.02821)0.196:0.00535)0.760:0.02348,((((hAT-N85_DR|706877:0.12158,hAT-N85_DR|706865:0.06514)0.928:0.06878,((hAT-N85_DR|459248:0.09300,hAT-N85_DR|957174:0.15530)0.713:0.02051,(hAT-N85_DR|1668473:0.08992,hAT-N85_DR|957188:0.18185)0.806:0.03773)0.734:0.01242)0.827:0.02481,(hAT-N85_DR|789396:0.09557,(hAT-N85_DR|789402:0.16814,hAT-N85_DR|1668474:0.35512)0.715:0.04238)0.844:0.03314)0.739:0.00878,(((hAT-N85_DR|1470139:0.03711,hAT-N85_DR|2087224:0.00068)0.986:0.17336,hAT-N85_DR|1046290:0.18992)0.826:0.05215,((((((hAT-N85_DR|1046289:0.37691,hAT-N85_DR|69712:0.15399)0.756:0.07933,((hAT-N85_DR|69708:0.26300,(((hAT-N85_DR|146203:0.27812,hAT-N85_DR|1668477:0.23854)0.801:0.08437,(hAT-N85_DR|69707:0.41470,hAT-N85_DR|219031:0.22040)0.900:0.26736)0.580:0.00520,hAT-N85_DR|1668490:0.41983)0.638:0.03580)0.464:0.00069,hAT-N85_DR|1969076:0.26103)0.832:0.04714)0.698:0.02682,(hAT-N85_DR|957172:0.00069,hAT-N85_DR|1875712:0.45806)0.967:0.14239)0.864:0.00074,(hAT-N85_DR|294970:0.12035,(hAT-N85_DR|1767033:0.31524,hAT-N85_DR|219035:0.02790)0.449:0.00331)0.720:0.03662)0.656:0.02442,(hAT-N85_DR|536218:0.27963,hAT-N85_DR|1254210:0.23453)0.622:0.04477)0.668:0.00845,(((hAT-N85_DR|146206:0.14506,hAT-N85_DR|1668479:0.12121)0.733:0.01846,hAT-N85_DR|957190:0.26272)0.799:0.02243,(((hAT-N85_DR|536225:0.10192,hAT-N85_DR|1553535:0.25710)0.361:0.02678,hAT-N85_DR|1470133:0.13351)0.448:0.01139,(((hAT-N85_DR|957171:0.13289,hAT-N85_DR|1668481:0.11928)0.849:0.07014,(hAT-N85_DR|459245:0.13071,(hAT-N85_DR|1668482:0.11895,hAT-N85_DR|1668485:0.08106)0.651:0.01283)0.748:0.01903)0.243:0.00887,hAT-N85_DR|706880:0.22582)0.842:0.02437)0.842:0.00067)0.785:0.01708)0.764:0.01253)0.812:0.01919)0.950:0.00069)0.859:0.01832)0.433:0.01268,hAT-N85_DR|1046284:0.25482)1.000:0.00069,(((hAT-N85_DR|536214:0.07938,hAT-N85_DR|1470137:0.14609)0.862:0.04031,(hAT-N85_DR|1969079:0.23564,(hAT-N85_DR|1553541:0.12601,hAT-N85_DR|1767037:0.17825)0.784:0.03932)0.866:0.05882)0.721:0.00069,((((hAT-N85_DR|1184015:0.16562,hAT-N85_DR|1875703:0.15186)0.409:0.01333,((hAT-N85_DR|1122234:0.08617,(hAT-N85_DR|294962:0.21960,hAT-N85_DR|1668487:0.13140)0.254:0.02895)0.447:0.01405,hAT-N85_DR|706859:0.15891)0.113:0.00069)0.859:0.01329,hAT-N85_DR|1470118:0.15466)0.106:0.00066,hAT-N85_DR|1767046:0.20006)0.873:0.01928)0.761:0.00835)0.829:0.01027,(hAT-N85_DR|1184011:0.21522,(hAT-N85_DR|459243:0.19881,hAT-N85_DR|789410:0.07682)0.088:0.03882)0.629:0.00291)0.824:0.00068,(((hAT-N85_DR|1668475:0.18748,(hAT-N85_DR|1046283:0.19691,hAT-N85_DR|1875721:0.24201)0.116:0.03039)0.613:0.01229,((((hAT-N85_DR|1184016:0.12420,hAT-N85_DR|1553545:0.20696)0.794:0.03613,hAT-N85_DR|1969071:0.12170)0.822:0.00067,hAT-N85_DR|1553534:0.10346)0.768:0.00956,((hAT-N85_DR|376516:0.14501,hAT-N85_DR|621420:0.18737)0.828:0.02585,(hAT-N85_DR|1875718:0.15920,(hAT-N85_DR|706868:0.14790,hAT-N85_DR|1875706:0.16449)0.104:0.02654)0.715:0.01098)0.764:0.00787)0.798:0.01278)0.780:0.01020,((hAT-N85_DR|1470120:0.07632,hAT-N85_DR|2057063:0.14225)0.839:0.02840,(hAT-N85_DR|789400:0.15788,(hAT-N85_DR|146208:0.15465,hAT-N85_DR|1875715:0.15292)0.824:0.03291)0.836:0.02628)0.733:0.00601)0.758:0.00859)0.827:0.00762,(hAT-N85_DR|621423:0.20535,((hAT-N85_DR|1046287:0.16433,(hAT-N85_DR|1470125:0.16870,hAT-N85_DR|1668491:0.20500)0.366:0.02036)0.736:0.01267,(hAT-N85_DR|219030:0.09848,hAT-N85_DR|1553544:0.16583)0.762:0.02859)0.790:0.00963)0.657:0.00069);
```
