## Supplementary Data 2 for "A genomic portrait of zebrafish transposable elements and their spatiotemporal embryonic expression": hAT-N85B_DR.mafft.nwk

```
((((hAT-N85B_DR|219011:0.15676,(hAT-N85B_DR|706840:0.13308,hAT-N85B_DR|1767030:0.21322)0.784:0.04157)0.312:0.02092,hAT-N85B_DR|789395:0.27875)0.653:0.00320,hAT-N85B_DR|1767023:0.29301)0.129:0.00062,hAT-N85B_DR|376497:0.24676,(((hAT-N85B_DR|1668469:0.23711,(hAT-N85B_DR|2057053:0.19227,((hAT-N85B_DR|2057054:0.38538,hAT-N85B_DR|1553509:0.22319)0.298:0.00103,((((hAT-N85B_DR|1183988:0.29880,(hAT-N85B_DR|1470105:0.33557,(hAT-N85B_DR|1875697:0.11673,hAT-N85B_DR|1668451:0.43138)0.552:0.10952)0.465:0.03883)0.842:0.05664,((hAT-N85B_DR|1668457:0.26430,((hAT-N85B_DR|1875699:0.30450,hAT-N85B_DR|1470108:0.12317)0.739:0.08527,hAT-N85B_DR|536209:0.28521)0.683:0.03357)0.872:0.03821,hAT-N85B_DR|957161:0.24528)0.651:0.00695)0.815:0.01914,(hAT-N85B_DR|1184004:0.17842,hAT-N85B_DR|957157:0.24491)0.735:0.01893)0.786:0.01061,((((hAT-N85B_DR|376494:0.52334,hAT-N85B_DR|1875698:0.18603)0.809:0.05464,(((hAT-N85B_DR|69691:0.22175,(hAT-N85B_DR|621405:0.09137,hAT-N85B_DR|2104503:0.05515)0.999:0.25818)0.737:0.03468,((hAT-N85B_DR|1553517:0.24101,(hAT-N85B_DR|1046268:0.15779,hAT-N85B_DR|1875688:0.13998)0.695:0.09243)0.000:0.08496,((((hAT-N85B_DR|706853:0.20645,hAT-N85B_DR|1969064:0.27811)0.846:0.08333,(hAT-N85B_DR|789370:0.23160,hAT-N85B_DR|866975:0.27901)0.707:0.02769)0.000:0.00081,hAT-N85B_DR|376509:0.34188)0.594:0.08000,(hAT-N85B_DR|866969:0.12785,(hAT-N85B_DR|789384:0.32234,hAT-N85B_DR|1875684:0.34066)0.752:0.06231)0.565:0.06294)0.014:0.01850)0.476:0.02500)0.308:0.00241,((hAT-N85B_DR|621419:0.12408,(hAT-N85B_DR|69683:0.21438,hAT-N85B_DR|69682:0.22588)0.628:0.01425)0.603:0.00785,hAT-N85B_DR|459218:0.23629)0.730:0.01285)0.704:0.00834)0.697:0.00527,(((hAT-N85B_DR|1969050:0.26826,hAT-N85B_DR|1767027:0.24287)0.543:0.01225,(hAT-N85B_DR|294941:0.25597,hAT-N85B_DR|536197:0.36261)0.706:0.04014)0.219:0.01056,hAT-N85B_DR|1323343:0.43850)0.639:0.02774)0.564:0.00837,((((((hAT-N85B_DR|866964:0.20572,((((((hAT-N85B_DR|1323345:0.38245,hAT-N85B_DR|1383754:0.10319)0.235:0.01289,hAT-N85B_DR|1470083:0.00062)0.864:0.11481,(hAT-N85B_DR|1668449:0.19471,hAT-N85B_DR|294953:0.08263)0.325:0.02262)0.890:0.07334,((hAT-N85B_DR|789378:0.00057,hAT-N85B_DR|1668448:0.60846)0.769:0.13117,((hAT-N85B_DR|1875663:0.47567,(hAT-N85B_DR|706851:0.27816,hAT-N85B_DR|1668452:0.00061)0.506:0.08943)0.710:0.08704,(((hAT-N85B_DR|459232:0.13524,(((((hAT-N85B_DR|1122222:0.11235,((hAT-N85B_DR|866979:0.00253,hAT-N85B_DR|1383752:0.09380)0.483:0.08702,(hAT-N85B_DR|866983:0.02722,(hAT-N85B_DR|866980:0.00061,(hAT-N85B_DR|866981:0.00061,hAT-N85B_DR|866982:0.01363)0.856:0.00676)0.790:0.00714)0.848:0.03993)0.995:0.28272)0.754:0.03729,hAT-N85B_DR|1875676:0.18199)0.133:0.00062,((hAT-N85B_DR|621397:0.04554,hAT-N85B_DR|621401:0.17240)0.378:0.17802,(hAT-N85B_DR|2057041:0.24422,(hAT-N85B_DR|621409:0.37901,hAT-N85B_DR|1122223:0.20499)0.220:0.00847)0.772:0.03833)0.644:0.00703)0.375:0.00711,hAT-N85B_DR|1122221:0.17574)0.731:0.00963,hAT-N85B_DR|1969063:0.17852)0.752:0.01077)0.721:0.01794,hAT-N85B_DR|536200:0.17821)0.666:0.00062,(hAT-N85B_DR|376498:0.00060,hAT-N85B_DR|1254191:0.31563)0.383:0.15883)0.540:0.01749)0.185:0.00824)0.809:0.01758)0.973:0.04662,(hAT-N85B_DR|219010:0.11826,hAT-N85B_DR|621400:0.53175)0.724:0.05022)0.488:0.00668,((hAT-N85B_DR|294945:0.34537,(hAT-N85B_DR|1383749:0.22678,(((hAT-N85B_DR|866967:0.26292,hAT-N85B_DR|1668456:0.19050)0.117:0.00083,(hAT-N85B_DR|1183996:0.23400,hAT-N85B_DR|957163:0.37609)0.705:0.02599)0.985:0.12388,hAT-N85B_DR|621406:0.30516)0.694:0.07817)0.698:0.06673)0.762:0.03199,((hAT-N85B_DR|1470104:0.20897,(((hAT-N85B_DR|1383757:0.32665,(hAT-N85B_DR|376495:0.30396,hAT-N85B_DR|621402:0.23756)0.959:0.24335)0.936:0.19657,(hAT-N85B_DR|459229:0.06280,(hAT-N85B_DR|459220:0.00363,hAT-N85B_DR|1383758:0.84350)0.336:0.24638)0.244:0.18110)0.353:0.02912,hAT-N85B_DR|376514:0.11273)0.026:0.00169)0.609:0.04136,hAT-N85B_DR|957158:0.26728)0.639:0.02578)0.140:0.01612)0.695:0.01298)0.321:0.00923,((hAT-N85B_DR|1122226:0.14407,(hAT-N85B_DR|1875692:0.27534,hAT-N85B_DR|789387:0.25413)0.704:0.07229)0.754:0.04835,hAT-N85B_DR|789375:0.34717)0.654:0.01294)0.797:0.00757,(((hAT-N85B_DR|1184001:0.27091,((hAT-N85B_DR|1254195:0.33058,hAT-N85B_DR|2057046:0.30281)0.682:0.09370,hAT-N85B_DR|621398:0.31778)0.374:0.03204)0.923:0.08585,hAT-N85B_DR|1969066:0.39925)0.160:0.00061,(((hAT-N85B_DR|789380:0.22642,hAT-N85B_DR|1184006:0.29935)0.645:0.09915,hAT-N85B_DR|1046263:0.36030)0.217:0.01455,hAT-N85B_DR|146185:0.23969)0.797:0.03039)0.812:0.01464)0.656:0.00084,(((hAT-N85B_DR|459230:0.17169,hAT-N85B_DR|1470097:0.27983)0.646:0.06170,hAT-N85B_DR|1553522:0.14023)0.384:0.03115,hAT-N85B_DR|1470103:0.44168)0.718:0.03455)0.900:0.02866,(hAT-N85B_DR|376499:0.30567,((hAT-N85B_DR|1875685:0.42813,((hAT-N85B_DR|459225:0.09241,hAT-N85B_DR|1969067:0.20386)0.910:0.22324,(hAT-N85B_DR|706858:0.44802,(hAT-N85B_DR|957153:0.00061,hAT-N85B_DR|1470086:0.03995)0.581:0.07198)0.503:0.12899)0.710:0.07323)0.262:0.01119,(hAT-N85B_DR|1875702:0.11450,(((hAT-N85B_DR|1184000:0.02838,hAT-N85B_DR|1183998:0.00061)0.992:0.20322,(hAT-N85B_DR|1122225:0.09759,hAT-N85B_DR|1767024:0.06331)0.513:0.26223)0.490:0.00358,(((((hAT-N85B_DR|1767029:0.36983,((hAT-N85B_DR|69696:0.44950,(hAT-N85B_DR|459222:0.30762,hAT-N85B_DR|621399:0.37719)0.397:0.00062)0.730:0.03488,((hAT-N85B_DR|1122227:0.17590,(hAT-N85B_DR|1184002:0.12784,(hAT-N85B_DR|1184003:0.01129,hAT-N85B_DR|1668466:0.14135)0.515:0.12538)0.530:0.10185)0.440:0.05432,(hAT-N85B_DR|2057048:0.12686,hAT-N85B_DR|294955:0.26709)0.800:0.03454)0.643:0.02098)0.109:0.01862)0.408:0.00845,((hAT-N85B_DR|957166:0.00063,hAT-N85B_DR|1969058:0.24835)0.880:0.24157,hAT-N85B_DR|69687:0.44750)0.750:0.07433)0.553:0.00392,(hAT-N85B_DR|1122220:0.13417,(((((hAT-N85B_DR|1668465:0.26363,(hAT-N85B_DR|294943:0.11272,hAT-N85B_DR|1553510:0.19306)0.687:0.02690)0.289:0.02341,hAT-N85B_DR|2057049:0.40416)0.801:0.08308,((((hAT-N85B_DR|376491:0.36786,((hAT-N85B_DR|1122215:0.00063,hAT-N85B_DR|1875662:0.88808)0.493:0.17481,(hAT-N85B_DR|69684:0.18636,hAT-N85B_DR|789393:0.27986)0.741:0.02281)0.851:0.03019)0.646:0.00771,(hAT-N85B_DR|621393:0.27874,(hAT-N85B_DR|146183:0.26935,((hAT-N85B_DR|957165:0.18784,hAT-N85B_DR|2057051:0.17499)0.773:0.11126,((hAT-N85B_DR|376500:0.55300,(hAT-N85B_DR|1553515:0.16249,(hAT-N85B_DR|789388:0.38030,hAT-N85B_DR|1046273:0.00060)0.688:0.25262)0.713:0.05930)0.661:0.03240,(((hAT-N85B_DR|866972:0.09317,hAT-N85B_DR|2057039:0.26307)0.988:0.19578,hAT-N85B_DR|219015:0.24233)0.917:0.05445,((hAT-N85B_DR|866977:0.28660,((hAT-N85B_DR|1470093:0.23349,hAT-N85B_DR|1553519:0.17435)0.845:0.05314,(hAT-N85B_DR|1046266:0.23637,(hAT-N85B_DR|1875660:0.03469,(hAT-N85B_DR|376501:0.35845,hAT-N85B_DR|1875661:0.00113)0.321:0.02036)0.993:0.16979)0.856:0.06071)0.431:0.00723)0.522:0.04615,hAT-N85B_DR|1875677:0.18781)0.064:0.00211)0.991:0.12162)0.766:0.02923)0.000:0.00061)0.388:0.02389)0.179:0.00982)0.839:0.04962,((hAT-N85B_DR|1383762:0.12684,(hAT-N85B_DR|1383763:0.36595,(hAT-N85B_DR|2057043:0.27121,(hAT-N85B_DR|1470110:0.16298,hAT-N85B_DR|789392:0.22243)0.633:0.02729)0.247:0.00759)0.733:0.05864)0.358:0.00057,((hAT-N85B_DR|2057055:0.09204,(((hAT-N85B_DR|2057057:0.03773,hAT-N85B_DR|2057058:0.03314)0.880:0.05402,hAT-N85B_DR|1668459:0.18530)0.828:0.03402,hAT-N85B_DR|2057056:0.10731)0.769:0.02298)0.786:0.11973,hAT-N85B_DR|1254202:0.15945)0.893:0.18939)0.965:0.11877)0.525:0.01022,((((((hAT-N85B_DR|1046264:0.00062,hAT-N85B_DR|1969061:0.48702)0.851:0.19485,((hAT-N85B_DR|789376:0.27672,((hAT-N85B_DR|1323338:0.19032,(hAT-N85B_DR|621395:0.23163,hAT-N85B_DR|621410:0.00061)0.580:0.09713)0.937:0.15388,hAT-N85B_DR|1553520:0.18523)0.759:0.03922)0.908:0.05747,(hAT-N85B_DR|1122224:0.13999,(hAT-N85B_DR|1875673:0.22388,(hAT-N85B_DR|69692:0.26448,hAT-N85B_DR|69693:0.30135)0.031:0.07055)0.984:0.11036)0.528:0.00188)0.493:0.02820)0.000:0.00061,(hAT-N85B_DR|376503:0.21402,hAT-N85B_DR|146191:0.28344)0.000:0.02934)0.977:0.07591,hAT-N85B_DR|706854:0.26846)0.000:0.00061,(hAT-N85B_DR|536203:0.34729,hAT-N85B_DR|706848:0.13325)0.757:0.05443)0.954:0.06668,(((hAT-N85B_DR|789385:0.18669,hAT-N85B_DR|459231:0.13034)0.813:0.02529,(hAT-N85B_DR|1383760:0.18419,hAT-N85B_DR|219009:0.32005)0.596:0.00649)0.733:0.01232,((((hAT-N85B_DR|706852:0.07935,hAT-N85B_DR|1553513:0.48724)0.914:0.14953,(hAT-N85B_DR|1875695:0.08872,hAT-N85B_DR|69703:0.31708)0.667:0.13623)0.870:0.11950,hAT-N85B_DR|1254192:0.30316)0.020:0.00286,(((((hAT-N85B_DR|2057044:0.18179,hAT-N85B_DR|2057042:0.24910)0.829:0.06256,(hAT-N85B_DR|536198:0.40980,(hAT-N85B_DR|1184007:0.26782,((hAT-N85B_DR|459223:0.36000,hAT-N85B_DR|1553514:0.11828)0.626:0.00077,hAT-N85B_DR|1969047:0.21833)0.636:0.01378)0.523:0.02248)0.677:0.03452)0.734:0.03075,(hAT-N85B_DR|1875686:0.40134,(((hAT-N85B_DR|146181:0.22521,(hAT-N85B_DR|789374:0.16749,(hAT-N85B_DR|376492:0.11622,hAT-N85B_DR|376493:0.05328)0.999:0.23009)0.705:0.03181)0.670:0.02610,(hAT-N85B_DR|69679:0.10198,hAT-N85B_DR|219018:0.16870)0.853:0.06728)0.447:0.00209,(hAT-N85B_DR|789379:0.23564,(hAT-N85B_DR|706857:0.21990,(hAT-N85B_DR|294944:0.13532,hAT-N85B_DR|1668458:0.26575)0.172:0.04060)0.262:0.00482)0.794:0.02150)0.642:0.02282)0.714:0.00876)0.745:0.01567,((hAT-N85B_DR|1470107:0.00057,hAT-N85B_DR|1875683:0.68566)0.561:0.19454,hAT-N85B_DR|1767032:0.10442)0.771:0.03347)0.287:0.01408,hAT-N85B_DR|706856:0.33054)0.000:0.00148)0.575:0.02460)0.652:0.01580)0.964:0.04513)0.484:0.03528)0.732:0.01442,((((hAT-N85B_DR|1969048:0.00061,(hAT-N85B_DR|1470087:0.17280,hAT-N85B_DR|1875675:0.28972)0.920:0.19783)0.877:0.08275,hAT-N85B_DR|1969065:0.46958)0.665:0.02238,hAT-N85B_DR|219016:0.15736)0.795:0.01829,(hAT-N85B_DR|789386:0.15820,hAT-N85B_DR|1875678:0.10374)0.848:0.03454)0.946:0.04856)0.000:0.00060,((((hAT-N85B_DR|789383:0.16373,hAT-N85B_DR|621408:0.10044)0.724:0.01813,(hAT-N85B_DR|1969060:0.25330,(hAT-N85B_DR|1470098:0.07439,(hAT-N85B_DR|957159:0.12146,hAT-N85B_DR|1668460:0.46712)0.293:0.11595)0.854:0.14834)0.595:0.00954)0.833:0.02136,((hAT-N85B_DR|621412:0.14521,hAT-N85B_DR|146192:0.06882)0.000:0.00837,(((hAT-N85B_DR|2099657:0.22389,(hAT-N85B_DR|294949:0.05857,(hAT-N85B_DR|146190:0.48175,hAT-N85B_DR|294951:0.06844)0.958:0.25835)0.597:0.06553)0.786:0.03493,(hAT-N85B_DR|1875672:0.23055,hAT-N85B_DR|1875687:0.30162)0.830:0.05916)0.318:0.00605,hAT-N85B_DR|706847:0.12666)0.844:0.01907)0.240:0.00062)0.790:0.00981,(hAT-N85B_DR|146182:0.15693,(hAT-N85B_DR|1875679:0.19077,hAT-N85B_DR|866966:0.18165)0.926:0.19743)0.827:0.00061)0.968:0.03947)0.777:0.01515)0.943:0.04101)0.877:0.01767,(((hAT-N85B_DR|1254197:0.07338,hAT-N85B_DR|1470088:0.17100)0.845:0.10570,hAT-N85B_DR|294954:0.20322)0.635:0.01104,hAT-N85B_DR|1668468:0.24677)0.806:0.02826)0.749:0.01324,(((hAT-N85B_DR|536201:0.14993,hAT-N85B_DR|459233:0.18839)0.838:0.08918,hAT-N85B_DR|2057047:0.14040)0.937:0.15688,(hAT-N85B_DR|459221:0.14842,hAT-N85B_DR|1046260:0.25819)0.761:0.05898)0.465:0.16953)0.500:0.00064)0.192:0.00812)0.434:0.00224)0.840:0.02649)0.658:0.01409)0.933:0.03545,(((((((hAT-N85B_DR|294942:0.00061,hAT-N85B_DR|536207:0.28407)0.588:0.32156,(hAT-N85B_DR|621404:0.31612,(hAT-N85B_DR|536202:0.34384,hAT-N85B_DR|1668454:0.30056)0.716:0.12771)0.779:0.05630)0.446:0.01984,(hAT-N85B_DR|69686:0.97209,(hAT-N85B_DR|1383751:0.00062,hAT-N85B_DR|1553512:0.28668)0.804:0.19351)0.423:0.27732)0.540:0.02276,((hAT-N85B_DR|789377:0.44808,(hAT-N85B_DR|1767031:0.15897,(hAT-N85B_DR|789389:0.00063,hAT-N85B_DR|1470100:0.17420)0.387:0.18559)0.854:0.10029)0.832:0.12857,hAT-N85B_DR|219012:0.36580)0.585:0.04094)0.679:0.03441,(hAT-N85B_DR|2119389:0.02000,hAT-N85B_DR|219013:0.00060)1.000:0.30405)0.815:0.06132,(hAT-N85B_DR|1969054:0.40247,hAT-N85B_DR|621403:0.06546)0.847:0.11549)0.011:0.00060,((hAT-N85B_DR|1875669:0.14422,((hAT-N85B_DR|1875667:0.0,hAT-N85B_DR|1875668:0.0):0.01807,hAT-N85B_DR|1875670:0.00622)0.999:0.16853)0.945:0.08100,((((hAT-N85B_DR|1046259:0.20821,hAT-N85B_DR|536205:0.22909)0.425:0.13203,((hAT-N85B_DR|69694:0.17465,hAT-N85B_DR|1323342:0.19032)0.995:0.27925,hAT-N85B_DR|1767022:0.20137)0.711:0.03963)0.873:0.07207,(hAT-N85B_DR|146195:0.08102,(hAT-N85B_DR|459217:0.36739,(hAT-N85B_DR|294952:0.20919,(hAT-N85B_DR|1122217:0.15689,(hAT-N85B_DR|1046261:0.86348,hAT-N85B_DR|1969049:0.00075)0.348:0.39623)0.105:0.06125)0.135:0.02659)0.695:0.02084)0.758:0.01087)0.835:0.02953,(((((hAT-N85B_DR|536206:0.48300,hAT-N85B_DR|1183992:0.43351)0.345:0.08947,hAT-N85B_DR|706842:0.19216)0.464:0.06033,hAT-N85B_DR|706845:0.32641)0.659:0.01311,((hAT-N85B_DR|146179:0.16496,hAT-N85B_DR|1046269:0.09157)0.684:0.03120,hAT-N85B_DR|789394:0.35267)0.811:0.05827)0.801:0.02479,((hAT-N85B_DR|536208:0.25462,((hAT-N85B_DR|536195:0.24155,hAT-N85B_DR|1470082:0.25635)0.673:0.09358,(hAT-N85B_DR|789367:0.16109,(hAT-N85B_DR|1383756:0.10155,(hAT-N85B_DR|1254194:0.00062,hAT-N85B_DR|1470092:0.27410)0.818:0.14455)0.877:0.10950)0.777:0.03415)0.114:0.00061)0.192:0.01642,(hAT-N85B_DR|1323341:0.23572,hAT-N85B_DR|1122216:0.30547)0.941:0.11594)0.692:0.01992)0.572:0.02910)0.054:0.01384)0.740:0.01369)0.666:0.01882)0.358:0.00887)0.854:0.01779)0.140:0.00062)0.739:0.02758)0.763:0.01099)0.733:0.00817,((hAT-N85B_DR|146188:0.37541,hAT-N85B_DR|2057050:0.16260)0.716:0.01926,hAT-N85B_DR|1254201:0.21817)0.808:0.01077)0.831:0.01179,((((((hAT-N85B_DR|1323336:0.21208,(hAT-N85B_DR|1668462:0.13139,(hAT-N85B_DR|536196:0.00061,(hAT-N85B_DR|1046275:0.60685,hAT-N85B_DR|1875700:0.70357)0.280:0.04504)0.622:0.17246)0.909:0.11451)0.721:0.00969,hAT-N85B_DR|1969053:0.16054)0.506:0.00060,((((hAT-N85B_DR|146186:0.26819,((hAT-N85B_DR|459219:0.20306,(hAT-N85B_DR|1470095:0.00359,(hAT-N85B_DR|1875694:0.37637,hAT-N85B_DR|1122218:0.26538)0.802:0.12237)0.212:0.01366)0.076:0.10112,hAT-N85B_DR|459235:0.26479)0.774:0.00062)0.042:0.00062,(hAT-N85B_DR|294958:0.51406,(hAT-N85B_DR|1875666:0.17474,hAT-N85B_DR|789372:0.29708)0.028:0.00184)0.793:0.07691)0.839:0.01199,(((hAT-N85B_DR|1470102:0.20684,hAT-N85B_DR|1969068:0.00061)0.861:0.16745,hAT-N85B_DR|1668470:0.35225)0.883:0.10096,((((hAT-N85B_DR|219014:0.18695,hAT-N85B_DR|1553524:0.66920)0.738:0.07856,(hAT-N85B_DR|1183989:0.05829,hAT-N85B_DR|1323344:0.11140)0.373:0.09920)0.621:0.06548,hAT-N85B_DR|1969057:0.42090)0.799:0.06253,hAT-N85B_DR|866970:0.30794)0.768:0.02606)0.740:0.01625)0.704:0.00352,(((((((hAT-N85B_DR|1969055:0.18959,hAT-N85B_DR|2057052:0.00061)0.873:0.19052,(hAT-N85B_DR|1046262:0.29308,(((hAT-N85B_DR|1470094:0.20017,hAT-N85B_DR|1969051:0.15875)0.655:0.01402,(((hAT-N85B_DR|459224:0.31019,(hAT-N85B_DR|459228:0.12795,((((hAT-N85B_DR|789382:0.18327,hAT-N85B_DR|957162:0.13358)0.666:0.01303,hAT-N85B_DR|1767019:0.15339)0.733:0.00830,hAT-N85B_DR|1383761:0.12938)0.747:0.01618,((((((hAT-N85B_DR|1470099:0.22082,(hAT-N85B_DR|69695:0.14981,hAT-N85B_DR|1969056:0.12202)0.941:0.07533)0.299:0.00061,(((hAT-N85B_DR|219008:0.00061,hAT-N85B_DR|1383755:0.38381)0.368:0.13239,((hAT-N85B_DR|706844:0.11885,hAT-N85B_DR|1875701:0.22664)0.799:0.02859,(hAT-N85B_DR|1254196:0.17175,hAT-N85B_DR|706855:0.22868)0.510:0.03327)0.535:0.00061)0.779:0.01270,((hAT-N85B_DR|1383750:0.17118,hAT-N85B_DR|146189:0.26525)0.643:0.03314,hAT-N85B_DR|1383753:0.17771)0.849:0.00073)0.930:0.03609)0.823:0.01890,hAT-N85B_DR|1470109:0.25034)0.500:0.00061,(hAT-N85B_DR|1668447:0.14403,hAT-N85B_DR|1767018:0.19898)0.395:0.00060)0.825:0.01562,(hAT-N85B_DR|459216:0.19507,(hAT-N85B_DR|1875691:0.13639,hAT-N85B_DR|1122228:0.15535)0.186:0.03153)0.381:0.00399)0.775:0.01345,((hAT-N85B_DR|957168:0.13317,(hAT-N85B_DR|957167:0.06957,hAT-N85B_DR|957169:0.10113)0.831:0.05756)0.946:0.10367,(hAT-N85B_DR|69698:0.12078,hAT-N85B_DR|1254198:0.15508)0.536:0.04383)0.841:0.06013)0.708:0.00406)0.365:0.00965)0.694:0.00060)0.786:0.01270,hAT-N85B_DR|789368:0.16289)0.746:0.01203,(((((hAT-N85B_DR|294950:0.13336,(hAT-N85B_DR|621413:0.00061,hAT-N85B_DR|621414:0.01797)0.996:0.14679)0.576:0.01723,hAT-N85B_DR|621411:0.26977)0.154:0.00061,(hAT-N85B_DR|1875674:0.17583,hAT-N85B_DR|706841:0.15647)0.867:0.05335)0.714:0.02326,hAT-N85B_DR|1668464:0.16451)0.888:0.04262,hAT-N85B_DR|1323339:0.14808)0.763:0.01753)0.691:0.01305)0.937:0.07182,((hAT-N85B_DR|1969046:0.0,hAT-N85B_DR|2116352:0.0):0.19458,hAT-N85B_DR|1254200:0.21466)0.755:0.03750)0.734:0.01555)0.718:0.04345)0.887:0.09260,((hAT-N85B_DR|1668443:0.08103,(hAT-N85B_DR|1668440:0.00061,(hAT-N85B_DR|1668442:0.02496,hAT-N85B_DR|1668441:0.01201)0.831:0.01221)0.966:0.11690)0.773:0.08537,hAT-N85B_DR|866973:0.16723)0.892:0.34425)0.589:0.05517,((hAT-N85B_DR|1470091:0.19212,hAT-N85B_DR|1767021:0.13411)0.892:0.13405,hAT-N85B_DR|1470101:0.23491)0.979:0.18209)0.715:0.03389,(((hAT-N85B_DR|536212:0.23555,(hAT-N85B_DR|1969059:0.09003,(hAT-N85B_DR|706843:0.00283,hAT-N85B_DR|1875689:0.21595)0.326:0.38587)0.973:0.26437)0.764:0.09637,(hAT-N85B_DR|866978:0.27688,hAT-N85B_DR|1470090:1.27907)0.522:0.08097)0.718:0.05299,(((hAT-N85B_DR|866971:0.26403,(hAT-N85B_DR|376502:0.11052,hAT-N85B_DR|706850:0.09052)0.571:0.07404)0.910:0.14641,hAT-N85B_DR|866968:0.24872)0.748:0.06043,hAT-N85B_DR|376515:0.30481)0.512:0.08393)0.927:0.13343)0.926:0.09754,((hAT-N85B_DR|1046270:0.00062,hAT-N85B_DR|69699:0.25621)0.613:0.05777,hAT-N85B_DR|1383759:0.42701)0.973:0.27143)0.876:0.08228,(hAT-N85B_DR|1969062:1.44018,((hAT-N85B_DR|621394:0.13052,(((hAT-N85B_DR|376513:0.20184,(((hAT-N85B_DR|1553516:0.31755,hAT-N85B_DR|1767020:0.22714)0.982:0.19202,(hAT-N85B_DR|376496:0.25869,hAT-N85B_DR|376505:0.32979)0.896:0.12091)0.389:0.06050,hAT-N85B_DR|1183993:0.23501)0.739:0.05121)0.701:0.04907,hAT-N85B_DR|1553518:0.26625)0.919:0.08508,((hAT-N85B_DR|1254193:0.26634,(hAT-N85B_DR|621392:0.13097,hAT-N85B_DR|866976:0.52258)0.827:0.16833)0.851:0.12893,(hAT-N85B_DR|789366:0.13709,hAT-N85B_DR|1553511:0.17007)0.524:0.05258)0.345:0.07197)0.105:0.02522)0.277:0.02724,hAT-N85B_DR|69697:0.33399)0.389:0.00061)0.638:0.01153)0.841:0.03491)0.011:0.00691)0.851:0.01715,((((((((((hAT-N85B_DR|1668467:0.29526,hAT-N85B_DR|866963:0.13244)0.684:0.02649,(hAT-N85B_DR|706849:0.24895,(hAT-N85B_DR|146180:0.04649,hAT-N85B_DR|957155:0.02548)0.498:0.06164)0.296:0.14127)0.360:0.03797,(((hAT-N85B_DR|294956:0.25338,hAT-N85B_DR|1767028:0.10918)0.864:0.08505,((hAT-N85B_DR|69688:0.17186,hAT-N85B_DR|1254189:0.35791)0.212:0.00061,(((hAT-N85B_DR|146196:0.07415,(hAT-N85B_DR|1470096:0.16027,hAT-N85B_DR|146198:0.04285)0.002:0.06582)0.821:0.02334,hAT-N85B_DR|146197:0.05163)0.778:0.06159,hAT-N85B_DR|1323337:0.13788)0.459:0.05582)0.787:0.03352)0.819:0.02944,((((hAT-N85B_DR|789390:0.15299,hAT-N85B_DR|1470106:0.32516)0.837:0.07985,(hAT-N85B_DR|294947:0.15469,(hAT-N85B_DR|866984:0.00779,hAT-N85B_DR|957164:0.97579)0.504:0.14473)0.672:0.03419)0.537:0.00249,(hAT-N85B_DR|789391:0.18224,hAT-N85B_DR|1668446:0.19525)0.448:0.03187)0.068:0.00061,hAT-N85B_DR|621417:0.17148)0.762:0.02371)0.716:0.00934)0.281:0.01539,hAT-N85B_DR|376508:0.21315)0.146:0.00060,(hAT-N85B_DR|536199:0.11761,(hAT-N85B_DR|1323335:0.21401,hAT-N85B_DR|1875690:0.14852)0.038:0.00061)0.856:0.03582)0.873:0.02478,(hAT-N85B_DR|1668453:0.20552,(((hAT-N85B_DR|376506:0.24044,hAT-N85B_DR|1875680:0.26302)0.796:0.06751,((hAT-N85B_DR|1470085:0.24725,((hAT-N85B_DR|146178:0.00061,hAT-N85B_DR|957154:0.10595)0.809:0.27680,(hAT-N85B_DR|69680:0.00663,hAT-N85B_DR|69681:0.06254)0.981:0.21869)0.497:0.02067)0.825:0.04836,(hAT-N85B_DR|1875693:0.41572,(hAT-N85B_DR|536204:0.01827,hAT-N85B_DR|2082409:0.01444)0.885:0.07589)0.901:0.11200)0.850:0.02525)0.748:0.00759,(hAT-N85B_DR|69689:0.22493,(hAT-N85B_DR|219017:0.23387,hAT-N85B_DR|376511:0.20143)0.419:0.01790)0.499:0.02085)0.409:0.00330)0.709:0.00772)0.743:0.01869,((((((hAT-N85B_DR|1553523:0.10878,hAT-N85B_DR|1668455:0.18491)0.963:0.22371,(hAT-N85B_DR|1767017:0.27771,(hAT-N85B_DR|789373:0.09900,hAT-N85B_DR|957156:0.00061)0.432:0.08365)0.917:0.05486)0.173:0.00061,(hAT-N85B_DR|1875696:0.23147,hAT-N85B_DR|1553521:0.19087)0.897:0.05751)0.779:0.01545,(hAT-N85B_DR|1470084:0.09065,hAT-N85B_DR|621416:0.22681)0.856:0.15933)0.721:0.01036,(((hAT-N85B_DR|621415:0.23765,((hAT-N85B_DR|459234:0.17011,(hAT-N85B_DR|1969052:0.22304,hAT-N85B_DR|376512:0.11772)0.837:0.02894)0.679:0.00975,((hAT-N85B_DR|69701:0.26069,(hAT-N85B_DR|146193:0.15005,hAT-N85B_DR|146194:0.10440)0.945:0.04520)0.563:0.00857,(hAT-N85B_DR|789371:0.15122,hAT-N85B_DR|459215:0.15373)0.603:0.05298)0.641:0.01159)0.488:0.00197)0.763:0.00960,(((hAT-N85B_DR|2057045:0.33794,(hAT-N85B_DR|1668445:0.15170,hAT-N85B_DR|789369:0.37778)0.064:0.02472)0.478:0.02206,hAT-N85B_DR|1668444:0.18414)0.805:0.02518,(((hAT-N85B_DR|621407:0.15843,hAT-N85B_DR|376510:0.17488)0.517:0.01922,hAT-N85B_DR|1184008:0.21236)0.762:0.03637,(((hAT-N85B_DR|957160:0.37921,hAT-N85B_DR|1046265:0.20179)0.541:0.01722,(hAT-N85B_DR|1668463:0.39723,hAT-N85B_DR|1470111:0.29186)0.800:0.17358)0.743:0.03878,hAT-N85B_DR|376507:0.17261)0.852:0.04443)0.714:0.00638)0.851:0.01352)0.798:0.00866,(hAT-N85B_DR|2057040:0.18203,hAT-N85B_DR|621418:0.14755)0.124:0.01800)0.740:0.00420)0.313:0.00730,(((hAT-N85B_DR|536211:0.31940,hAT-N85B_DR|219007:0.18300)0.528:0.03628,hAT-N85B_DR|1767026:0.28827)0.729:0.03478,(hAT-N85B_DR|1183994:0.00061,hAT-N85B_DR|1183995:0.00906)1.000:0.25267)0.770:0.01108)0.945:0.02028)0.431:0.01415,((((hAT-N85B_DR|1875664:0.05385,hAT-N85B_DR|1875665:0.14254)0.999:0.10028,(hAT-N85B_DR|146187:0.16098,hAT-N85B_DR|1254188:0.10812)0.071:0.01959)0.389:0.00273,hAT-N85B_DR|69685:0.27110)0.674:0.00417,((((hAT-N85B_DR|69702:0.18938,(hAT-N85B_DR|1875682:0.19393,hAT-N85B_DR|1046271:0.19504)0.099:0.00062)0.759:0.01662,(hAT-N85B_DR|2087830:0.00920,(hAT-N85B_DR|1046272:0.00063,hAT-N85B_DR|1184005:0.35614)0.303:0.00674)1.000:0.20442)0.586:0.00669,hAT-N85B_DR|1122219:0.15610)0.768:0.00600,((hAT-N85B_DR|706839:0.30004,(hAT-N85B_DR|1046274:0.46313,hAT-N85B_DR|866965:0.29793)0.157:0.00514)0.807:0.06022,hAT-N85B_DR|1254203:0.36836)0.279:0.01467)0.726:0.00601)0.943:0.02136)0.594:0.00882,(((((hAT-N85B_DR|1254190:0.18476,((hAT-N85B_DR|69700:0.17490,(hAT-N85B_DR|1767025:0.12272,hAT-N85B_DR|459227:0.35752)0.519:0.06358)0.359:0.02533,hAT-N85B_DR|69690:0.18045)0.774:0.03215)0.321:0.02267,(hAT-N85B_DR|1875671:0.28385,hAT-N85B_DR|1969069:0.15371)0.039:0.08460)0.634:0.00358,((hAT-N85B_DR|294957:0.23467,(hAT-N85B_DR|146184:0.11148,hAT-N85B_DR|294948:0.41206)0.609:0.05731)0.725:0.01904,hAT-N85B_DR|1383764:0.19961)0.628:0.00636)0.668:0.00328,(hAT-N85B_DR|1875681:0.65952,(hAT-N85B_DR|1254199:0.27136,hAT-N85B_DR|1668471:0.00061)0.954:0.13220)0.754:0.10060)0.749:0.00919,(hAT-N85B_DR|69704:0.14570,(hAT-N85B_DR|1323346:0.06772,hAT-N85B_DR|1323347:0.14396)0.862:0.05340)0.845:0.05038)0.789:0.01591)0.849:0.01848,(hAT-N85B_DR|1668450:0.18004,hAT-N85B_DR|1183991:0.13830)0.824:0.06334)0.769:0.01354)0.825:0.01362,((hAT-N85B_DR|706846:0.19591,(hAT-N85B_DR|789381:0.60610,hAT-N85B_DR|1668461:0.24429)0.637:0.08299)0.845:0.12159,(hAT-N85B_DR|1323340:0.46187,((hAT-N85B_DR|1183999:0.00061,(hAT-N85B_DR|459226:0.08613,hAT-N85B_DR|1183997:0.00062)0.822:0.01236)0.996:0.21425,(hAT-N85B_DR|294946:0.20223,(hAT-N85B_DR|536210:0.20650,hAT-N85B_DR|1470089:0.13756)0.908:0.24851)0.962:0.20122)0.584:0.05040)0.625:0.03984)0.747:0.02420)0.700:0.01318,(((hAT-N85B_DR|866974:0.25185,(hAT-N85B_DR|1183990:0.28834,hAT-N85B_DR|1122229:0.42392)0.652:0.02712)0.222:0.02783,hAT-N85B_DR|1046267:0.22642)0.599:0.00618,(hAT-N85B_DR|376504:0.21712,hAT-N85B_DR|621396:0.24187)0.740:0.01699)0.827:0.01597)0.432:0.00186)0.707:0.00700);
```
