## Supplementary Data 2 for "A genomic portrait of zebrafish transposable elements and their spatiotemporal embryonic expression": hAT-N86_DR.mafft.nwk

```
((((((((hAT-N86_DR|1380796:0.55306,((hAT-N86_DR|215547:0.15197,(hAT-N86_DR|65578:0.56120,hAT-N86_DR|702653:0.33182)0.000:0.00071)0.937:0.17342,hAT-N86_DR|455435:0.36995)0.664:0.06375)0.639:0.02094,(((((hAT-N86_DR|863440:0.32477,(hAT-N86_DR|372511:0.13660,(hAT-N86_DR|952676:0.32008,hAT-N86_DR|1662983:0.00072)0.939:0.40984)0.441:0.06733)0.357:0.07116,((hAT-N86_DR|1042062:0.02242,(hAT-N86_DR|142639:0.46298,hAT-N86_DR|142632:0.46705)0.849:0.46708)0.585:0.37085,hAT-N86_DR|952684:0.66770)0.129:0.08277)0.788:0.08170,(hAT-N86_DR|1118669:0.23846,hAT-N86_DR|1465158:0.15016)0.731:0.10352)0.744:0.02750,(hAT-N86_DR|65606:0.49576,((hAT-N86_DR|455434:0.30852,((hAT-N86_DR|532534:0.11491,(hAT-N86_DR|372497:0.19662,hAT-N86_DR|1118652:0.14606)0.404:0.02235)0.766:0.09802,(hAT-N86_DR|372508:0.28925,hAT-N86_DR|617053:0.34523)0.032:0.03907)0.735:0.01862)0.760:0.00918,(((hAT-N86_DR|372501:0.12532,hAT-N86_DR|1465169:0.33658)0.810:0.04357,((hAT-N86_DR|1250439:0.35854,hAT-N86_DR|1042012:0.26571)0.777:0.03861,((hAT-N86_DR|532536:0.41691,(hAT-N86_DR|1180804:0.20127,hAT-N86_DR|1663022:0.43132)0.664:0.09504)0.300:0.03041,hAT-N86_DR|1250440:0.34868)0.772:0.07469)0.089:0.00671)0.228:0.03247,((((hAT-N86_DR|1042058:0.65249,(((hAT-N86_DR|1180801:0.09244,hAT-N86_DR|1180802:0.18522)0.979:0.30958,(hAT-N86_DR|372516:0.08518,hAT-N86_DR|455397:0.35414)0.766:0.14177)0.761:0.08630,(hAT-N86_DR|952693:0.35434,(hAT-N86_DR|215542:0.49206,hAT-N86_DR|532577:0.00093)0.523:0.39059)0.696:0.01782)0.676:0.03785)0.697:0.03513,(hAT-N86_DR|142680:0.14304,hAT-N86_DR|1662982:0.15209)0.961:0.50321)0.687:0.05750,(hAT-N86_DR|1250438:0.52994,(hAT-N86_DR|1118626:0.73111,hAT-N86_DR|142650:0.57581)0.474:0.10116)0.081:0.01941)0.245:0.01110,hAT-N86_DR|372513:0.29607)0.865:0.06396)0.739:0.01905)0.446:0.00072)0.659:0.00071)0.905:0.01617,((((hAT-N86_DR|952665:0.08630,hAT-N86_DR|1118663:0.00072)0.993:0.39292,(hAT-N86_DR|1380828:0.43389,hAT-N86_DR|291398:0.58965)0.714:0.07047)0.857:0.05304,((((hAT-N86_DR|1465209:0.39256,((hAT-N86_DR|65598:0.63214,hAT-N86_DR|1250437:0.00811)0.503:0.41980,(hAT-N86_DR|455436:0.27389,hAT-N86_DR|1250435:0.24700)0.740:0.07530)0.529:0.05262)0.276:0.02882,(hAT-N86_DR|65602:0.28584,hAT-N86_DR|1465142:0.23095)0.311:0.05545)0.714:0.01554,((hAT-N86_DR|1380783:0.46967,hAT-N86_DR|1250436:0.09448)0.660:0.20090,((hAT-N86_DR|1180767:0.00069,hAT-N86_DR|1320213:0.02507)0.662:0.25443,(hAT-N86_DR|863437:0.20014,hAT-N86_DR|1250490:0.03385)0.627:0.41217)0.813:0.12895)0.900:0.09367)0.771:0.02159,(hAT-N86_DR|1180784:0.37593,hAT-N86_DR|952687:0.33809)0.772:0.04251)0.797:0.02886)0.794:0.01425,(hAT-N86_DR|1380835:0.42192,(((hAT-N86_DR|785586:0.26202,hAT-N86_DR|1465210:0.27873)0.043:0.00390,hAT-N86_DR|215499:0.31203)0.588:0.02173,(hAT-N86_DR|617043:0.30437,(hAT-N86_DR|532576:0.00071,hAT-N86_DR|1250445:0.84735)0.988:0.17258)0.000:0.00068)0.643:0.02616)0.136:0.01124)0.263:0.00845)0.585:0.00072)0.843:0.00805,(hAT-N86_DR|142674:0.34585,(hAT-N86_DR|455375:0.21176,(hAT-N86_DR|455376:0.12359,hAT-N86_DR|455377:0.20060)0.654:0.02507)0.476:0.02905)0.749:0.06409)0.197:0.00092,(((hAT-N86_DR|1180769:0.51905,(((hAT-N86_DR|1250494:0.88595,(hAT-N86_DR|215517:0.71757,(((hAT-N86_DR|372510:0.36749,hAT-N86_DR|1118687:0.50805)0.515:0.34532,hAT-N86_DR|952650:0.88378)0.819:0.67598,hAT-N86_DR|1250460:0.32699)0.157:0.05747)0.108:0.06842)0.574:0.02794,((hAT-N86_DR|702707:0.27994,hAT-N86_DR|291372:0.19548)0.633:0.25290,(hAT-N86_DR|142614:0.29177,(hAT-N86_DR|142622:0.27330,hAT-N86_DR|702655:0.00071)0.962:0.28080)0.857:0.11459)0.789:0.04869)0.734:0.01897,(hAT-N86_DR|1118681:0.21969,(hAT-N86_DR|142677:0.26923,(hAT-N86_DR|785618:0.13064,hAT-N86_DR|1180770:0.32707)0.842:0.16409)0.754:0.03554)0.285:0.01826)0.580:0.00562)0.175:0.00892,(hAT-N86_DR|142615:0.29794,hAT-N86_DR|1118678:0.21251)0.698:0.04465)0.781:0.01863,((hAT-N86_DR|952638:0.33889,(hAT-N86_DR|455380:0.33942,((hAT-N86_DR|455382:0.20890,(hAT-N86_DR|455384:0.22506,hAT-N86_DR|1180781:0.27218)0.513:0.39100)0.764:0.08909,(hAT-N86_DR|455385:0.21997,hAT-N86_DR|455387:0.21158)0.722:0.01884)0.921:0.08557)0.433:0.04855)0.805:0.04263,(hAT-N86_DR|1180771:0.28040,(hAT-N86_DR|1465200:0.13576,hAT-N86_DR|1549801:0.00070)0.646:0.31645)0.699:0.01704)0.846:0.02316)0.549:0.00770)0.742:0.00636,(((hAT-N86_DR|372512:0.40865,(hAT-N86_DR|65605:0.25669,hAT-N86_DR|532571:0.28310)0.791:0.03861)0.362:0.01304,((hAT-N86_DR|65607:0.35710,hAT-N86_DR|1042057:0.35241)0.775:0.04931,(hAT-N86_DR|1465211:0.34718,hAT-N86_DR|1465146:0.28959)0.842:0.06006)0.789:0.01521)0.765:0.00841,((((hAT-N86_DR|215509:0.32950,hAT-N86_DR|1662994:0.22926)0.155:0.00071,(hAT-N86_DR|617059:0.06186,hAT-N86_DR|1250447:0.19682)0.570:0.29779)0.458:0.00665,hAT-N86_DR|142644:0.20110)0.771:0.03198,(hAT-N86_DR|617100:0.00072,hAT-N86_DR|702718:0.14499)0.621:0.17598)0.692:0.01014)0.850:0.01411)0.920:0.02858,(((((hAT-N86_DR|291378:0.31685,hAT-N86_DR|1465183:0.47088)0.908:0.09998,((hAT-N86_DR|1250474:0.20623,hAT-N86_DR|1663016:0.26807)0.860:0.11313,(hAT-N86_DR|291371:0.38951,hAT-N86_DR|1320238:0.41682)0.795:0.09429)0.339:0.00088)0.838:0.05014,(hAT-N86_DR|65595:0.52793,(hAT-N86_DR|215513:0.34257,(hAT-N86_DR|1250472:0.42496,(hAT-N86_DR|291392:0.04495,(hAT-N86_DR|291393:0.07317,hAT-N86_DR|291394:0.14721)0.961:0.14221)0.996:0.26590)0.677:0.07817)0.210:0.00619)0.798:0.04091)0.944:0.05717,((((((hAT-N86_DR|617056:0.21271,hAT-N86_DR|1380788:0.19157)0.752:0.07456,((((hAT-N86_DR|1042048:0.21078,(hAT-N86_DR|863446:0.44754,hAT-N86_DR|372491:0.36268)0.444:0.06138)0.709:0.01212,(hAT-N86_DR|617052:0.29039,(hAT-N86_DR|215512:0.49247,(hAT-N86_DR|532561:0.18654,hAT-N86_DR|702700:0.00513)0.147:0.29236)0.552:0.02360)0.835:0.04949)0.767:0.02052,((((hAT-N86_DR|952655:0.00073,hAT-N86_DR|1250451:0.46868)0.449:0.20997,(((hAT-N86_DR|617079:0.00070,hAT-N86_DR|1042031:0.23056)0.860:0.31456,hAT-N86_DR|785622:0.49120)0.752:0.10346,hAT-N86_DR|1663003:0.30101)0.470:0.00089)0.592:0.06491,hAT-N86_DR|702705:0.41841)0.527:0.00091,(hAT-N86_DR|532555:0.33922,(hAT-N86_DR|1320254:0.22254,hAT-N86_DR|1465197:0.44381)0.138:0.03964)0.800:0.02997)0.779:0.01601)0.695:0.00706,((hAT-N86_DR|863451:0.40662,hAT-N86_DR|1465189:0.13357)0.928:0.14922,(hAT-N86_DR|372478:0.00070,hAT-N86_DR|1118684:0.41412)0.924:0.19264)0.768:0.02877)0.648:0.00430)0.415:0.00070,(((((((hAT-N86_DR|1118673:0.19636,((hAT-N86_DR|142637:0.43053,hAT-N86_DR|702683:0.41930)0.919:0.20209,(hAT-N86_DR|702682:0.40958,hAT-N86_DR|1662985:0.30839)0.839:0.09243)0.668:0.00072)0.751:0.01926,(hAT-N86_DR|1663032:0.40804,hAT-N86_DR|952635:0.36338)0.150:0.00091)0.857:0.03718,(((hAT-N86_DR|1042035:0.23627,(hAT-N86_DR|215537:0.26164,((hAT-N86_DR|1549818:0.10511,hAT-N86_DR|1549819:0.16321)0.991:0.36061,hAT-N86_DR|372509:0.37308)0.465:0.01941)0.774:0.21710)0.624:0.13146,((hAT-N86_DR|617072:0.18590,(hAT-N86_DR|142621:0.39672,hAT-N86_DR|1465157:0.07565)0.357:0.15025)0.740:0.29466,(hAT-N86_DR|952645:0.53625,hAT-N86_DR|532529:0.42571)0.417:0.11385)0.614:0.05263)0.456:0.00852,hAT-N86_DR|785575:0.47398)0.784:0.02421)0.337:0.01228,hAT-N86_DR|372468:0.28231)0.415:0.00560,((((hAT-N86_DR|65559:0.07438,(hAT-N86_DR|785598:0.00070,hAT-N86_DR|1465178:0.00072)0.000:0.04197)0.533:0.23938,(hAT-N86_DR|617087:0.41801,(hAT-N86_DR|142654:0.28775,hAT-N86_DR|863459:0.28070)0.372:0.07894)0.908:0.08872)0.576:0.03210,(hAT-N86_DR|617085:0.19938,hAT-N86_DR|1663006:0.00070)0.630:0.27890)0.356:0.00945,hAT-N86_DR|215515:0.32730)0.757:0.00868)0.746:0.00586,(((((((hAT-N86_DR|702658:0.75529,hAT-N86_DR|455403:0.40876)0.177:0.00066,(hAT-N86_DR|65589:0.39500,(hAT-N86_DR|1250478:0.59765,hAT-N86_DR|1662997:0.28496)0.313:0.07244)0.771:0.09830)0.791:0.05097,hAT-N86_DR|65575:0.28242)0.616:0.00088,(hAT-N86_DR|785600:0.00071,hAT-N86_DR|1118679:0.33094)0.759:0.29421)0.840:0.07198,(hAT-N86_DR|65609:0.17444,(hAT-N86_DR|785604:0.45689,hAT-N86_DR|1042025:0.33097)0.215:0.00461)0.628:0.05870)0.517:0.00833,((((((((((hAT-N86_DR|215503:0.18966,hAT-N86_DR|291377:0.26867)0.707:0.06646,hAT-N86_DR|617044:0.38991)0.737:0.03544,hAT-N86_DR|291368:0.29272)0.734:0.03093,(((((hAT-N86_DR|372454:0.38323,(hAT-N86_DR|142652:0.20719,hAT-N86_DR|372476:0.56606)0.595:0.08653)0.434:0.03999,((hAT-N86_DR|142658:0.25166,hAT-N86_DR|1663043:0.05455)0.571:0.18373,(hAT-N86_DR|702702:0.47003,hAT-N86_DR|1380804:0.15852)0.618:0.09817)0.233:0.04250)0.927:0.09197,((hAT-N86_DR|1118639:0.52993,hAT-N86_DR|863475:0.27103)0.717:0.04746,(hAT-N86_DR|1320224:0.22168,(hAT-N86_DR|1380826:0.42294,hAT-N86_DR|1465141:0.35485)0.205:0.02562)0.650:0.03580)0.755:0.02043)0.757:0.02310,(((hAT-N86_DR|1250484:0.51526,(hAT-N86_DR|702659:0.00069,hAT-N86_DR|1042033:0.13943)0.658:0.24100)0.691:0.15073,hAT-N86_DR|142616:0.29199)0.219:0.01494,((hAT-N86_DR|1042044:0.27521,(hAT-N86_DR|532539:0.48769,hAT-N86_DR|785599:0.42425)0.209:0.02322)0.473:0.07001,(hAT-N86_DR|1320246:0.00072,(hAT-N86_DR|702704:0.00070,hAT-N86_DR|1549804:0.22004)0.703:0.24517)0.569:0.47977)0.165:0.07487)0.685:0.00841)0.801:0.01928,(((hAT-N86_DR|1465136:0.55869,(hAT-N86_DR|952690:0.21049,hAT-N86_DR|1320258:0.28604)0.716:0.02152)0.621:0.01557,((hAT-N86_DR|142648:0.15198,hAT-N86_DR|617061:0.24477)0.483:0.03845,hAT-N86_DR|372492:0.26403)0.182:0.00156)0.520:0.00793,hAT-N86_DR|1662993:0.32168)0.775:0.01647)0.252:0.01687)0.898:0.01749,((((((hAT-N86_DR|617082:0.11384,hAT-N86_DR|1549814:0.07589)0.990:0.63919,hAT-N86_DR|952681:0.41630)0.235:0.03237,((((((((hAT-N86_DR|863452:0.46439,(hAT-N86_DR|142646:0.34424,hAT-N86_DR|372472:0.04212)0.760:0.33464)0.939:0.24721,(hAT-N86_DR|617096:0.38701,((hAT-N86_DR|1250468:0.47614,hAT-N86_DR|1663026:0.90807)0.674:0.13640,hAT-N86_DR|1180795:0.41854)0.631:0.11688)0.194:0.06540)0.668:0.03170,((hAT-N86_DR|785606:0.40094,hAT-N86_DR|617099:0.55236)0.698:0.07737,((hAT-N86_DR|1180786:0.37152,hAT-N86_DR|1250462:0.62263)0.691:0.07349,hAT-N86_DR|1250477:0.26060)0.698:0.04670)0.809:0.04129)0.729:0.02497,(hAT-N86_DR|455395:0.43670,hAT-N86_DR|65591:0.39966)0.724:0.09856)0.790:0.05265,(hAT-N86_DR|65592:0.09979,hAT-N86_DR|1465154:0.24136)0.889:0.42061)0.763:0.04564,((hAT-N86_DR|455400:0.87741,(hAT-N86_DR|617035:0.30243,(hAT-N86_DR|291356:0.50176,hAT-N86_DR|1663033:0.27905)0.213:0.03645)0.288:0.00070)0.666:0.07426,hAT-N86_DR|65565:0.54033)0.635:0.01647)0.692:0.01026,((((hAT-N86_DR|785591:0.38580,(hAT-N86_DR|785590:0.36722,hAT-N86_DR|1320261:0.43264)0.813:0.11604)0.743:0.08865,(hAT-N86_DR|1320248:0.44542,hAT-N86_DR|455429:0.34980)0.974:0.25538)0.931:0.14041,(((hAT-N86_DR|142638:0.40384,(hAT-N86_DR|215544:0.82977,hAT-N86_DR|617073:0.19767)0.792:0.14719)0.803:0.07730,(hAT-N86_DR|1250469:0.48435,(hAT-N86_DR|785584:0.07789,hAT-N86_DR|1042061:0.01201)0.560:0.20490)0.777:0.12632)0.890:0.07296,((hAT-N86_DR|1465164:0.43104,(hAT-N86_DR|952647:0.01026,hAT-N86_DR|1465194:0.19368)0.523:0.48848)0.163:0.03407,(((hAT-N86_DR|291395:0.00070,hAT-N86_DR|1042028:0.10636)0.662:0.25104,hAT-N86_DR|1663001:0.44326)0.538:0.11944,hAT-N86_DR|1118656:1.11389)0.146:0.00071)0.493:0.00072)0.839:0.02948)0.487:0.01524,((hAT-N86_DR|142634:0.48613,((hAT-N86_DR|1320240:0.40435,(hAT-N86_DR|291391:0.45918,hAT-N86_DR|1549809:0.31007)0.718:0.11330)0.319:0.06827,hAT-N86_DR|1549816:0.26682)0.035:0.04923)0.506:0.12083,(hAT-N86_DR|291363:0.33543,(((hAT-N86_DR|1042024:0.20692,hAT-N86_DR|617066:0.09926)0.870:0.09569,hAT-N86_DR|291380:0.24556)0.308:0.20274,hAT-N86_DR|1465199:0.43132)0.593:0.02682)0.698:0.03649)0.941:0.11440)0.823:0.02191)0.756:0.00791,((hAT-N86_DR|142640:0.38048,(hAT-N86_DR|532572:0.0,hAT-N86_DR|532573:0.0):0.35201)0.753:0.03307,((((hAT-N86_DR|142641:0.38916,hAT-N86_DR|65563:0.06809)0.379:0.34061,hAT-N86_DR|702706:0.61737)0.595:0.07099,hAT-N86_DR|372480:0.60595)0.719:0.06328,(hAT-N86_DR|617069:0.34400,(hAT-N86_DR|617098:0.36741,hAT-N86_DR|1250479:0.16374)0.805:0.10512)0.913:0.12778)0.669:0.04704)0.761:0.03429)0.669:0.00551)0.364:0.00863,((hAT-N86_DR|532549:0.70454,(((hAT-N86_DR|65547:0.07927,hAT-N86_DR|1380825:0.39727)0.940:0.20748,(hAT-N86_DR|372466:0.32633,(hAT-N86_DR|372450:0.03285,hAT-N86_DR|1663014:0.00070)0.859:0.18918)0.452:0.14946)0.431:0.05603,((hAT-N86_DR|1320241:0.43853,hAT-N86_DR|1663036:0.43528)0.798:0.14636,(hAT-N86_DR|291359:0.45282,(hAT-N86_DR|1042013:0.00070,hAT-N86_DR|1118658:0.03424)0.979:0.46873)0.858:0.15961)0.842:0.09942)0.288:0.01454)0.188:0.00927,hAT-N86_DR|863492:0.70216)0.742:0.04853)0.318:0.00086,hAT-N86_DR|785589:0.36640)0.797:0.01396,((((hAT-N86_DR|1118649:0.20388,(hAT-N86_DR|455389:0.30800,hAT-N86_DR|1118662:0.26251)0.710:0.07900)0.940:0.22162,(hAT-N86_DR|65558:0.34028,((hAT-N86_DR|291384:0.41269,(hAT-N86_DR|215507:0.28526,(hAT-N86_DR|863444:0.54377,hAT-N86_DR|863482:0.41205)0.631:0.32707)0.246:0.13536)0.751:0.08939,(hAT-N86_DR|863462:0.41416,(hAT-N86_DR|1380807:0.39661,(hAT-N86_DR|785603:0.50496,hAT-N86_DR|617102:0.17580)0.446:0.11818)0.121:0.06318)0.691:0.04688)0.808:0.10439)0.486:0.04347)0.834:0.09089,(((hAT-N86_DR|1320263:0.28191,hAT-N86_DR|702719:0.18823)0.905:0.09154,(hAT-N86_DR|65580:0.57247,(hAT-N86_DR|1042007:0.18059,hAT-N86_DR|372458:0.11251)0.481:0.03442)0.785:0.07706)0.511:0.00360,((hAT-N86_DR|372477:0.23482,hAT-N86_DR|1465166:0.27867)0.573:0.16445,(hAT-N86_DR|785615:0.29167,hAT-N86_DR|1118633:0.22480)0.807:0.09752)0.816:0.10377)0.738:0.01296)0.696:0.01046,hAT-N86_DR|1465150:0.72604)0.306:0.01946)0.729:0.01060)0.244:0.00071,((hAT-N86_DR|532559:0.26444,hAT-N86_DR|1180792:0.35496)0.146:0.00872,hAT-N86_DR|1380793:0.28230)0.822:0.06171)0.672:0.00962,((hAT-N86_DR|215533:0.29120,(hAT-N86_DR|372506:0.35510,hAT-N86_DR|863474:0.02153)0.421:0.17322)0.751:0.03588,((hAT-N86_DR|455428:0.32997,(hAT-N86_DR|1180766:0.43901,hAT-N86_DR|1250486:0.24559)0.232:0.03035)0.750:0.07044,((hAT-N86_DR|617084:0.21925,((hAT-N86_DR|215511:0.28676,(hAT-N86_DR|702662:0.06939,hAT-N86_DR|1380786:0.16616)0.589:0.42218)0.106:0.01700,((hAT-N86_DR|372489:0.40542,hAT-N86_DR|1320264:0.47284)0.671:0.06298,(((hAT-N86_DR|1380803:0.18385,hAT-N86_DR|1663015:0.43264)0.289:0.14413,((hAT-N86_DR|952683:0.29382,hAT-N86_DR|1250481:0.00070)0.530:0.42777,hAT-N86_DR|952678:0.36136)0.800:0.14097)0.814:0.09914,((hAT-N86_DR|291369:0.26083,hAT-N86_DR|1250470:0.72437)0.500:0.24493,hAT-N86_DR|617051:0.16567)0.420:0.16103)0.569:0.07950)0.734:0.03752)0.065:0.00066)0.025:0.04148,(((((hAT-N86_DR|702672:0.29261,hAT-N86_DR|1042039:0.23310)0.791:0.06119,((hAT-N86_DR|863467:0.23405,hAT-N86_DR|1250442:0.37684)0.778:0.08611,(hAT-N86_DR|142613:0.37773,hAT-N86_DR|532535:0.18711)0.746:0.03386)0.758:0.04305)0.712:0.02605,(hAT-N86_DR|1380834:0.10876,hAT-N86_DR|455437:0.28901)0.834:0.31051)0.766:0.03993,(((hAT-N86_DR|702711:0.23053,(hAT-N86_DR|291357:0.14858,hAT-N86_DR|455424:0.00071)0.936:0.24992)0.854:0.17017,(hAT-N86_DR|372500:0.10304,hAT-N86_DR|1465198:0.27479)0.821:0.10376)0.793:0.04662,(hAT-N86_DR|863454:0.34223,hAT-N86_DR|1118677:0.27739)0.841:0.07848)0.756:0.01860)0.813:0.03896,(hAT-N86_DR|1380824:0.00070,hAT-N86_DR|1549797:0.00070)0.999:0.43990)0.629:0.00830)0.458:0.00919)0.569:0.00089)0.661:0.00355)0.229:0.01406,((((hAT-N86_DR|215535:0.02728,hAT-N86_DR|215536:0.10616)1.000:0.43020,(hAT-N86_DR|785577:0.25735,(hAT-N86_DR|455386:0.13742,(hAT-N86_DR|291390:0.00068,hAT-N86_DR|1250476:0.47280)0.000:0.02339)0.649:0.27296)0.345:0.06604)0.617:0.01210,((((hAT-N86_DR|532558:0.38172,hAT-N86_DR|1663010:0.23673)0.798:0.06950,(hAT-N86_DR|1180790:0.43301,(hAT-N86_DR|1180775:0.18514,(hAT-N86_DR|1663011:0.33883,(hAT-N86_DR|142671:0.28242,hAT-N86_DR|1180778:0.00069)0.696:0.36891)0.800:0.09661)0.345:0.05320)0.111:0.05702)0.870:0.06697,hAT-N86_DR|532527:0.42582)0.430:0.00070,((hAT-N86_DR|1380798:0.31951,(hAT-N86_DR|863490:0.25084,hAT-N86_DR|1250497:0.08814)0.845:0.14017)0.741:0.03972,(hAT-N86_DR|532526:0.25451,((hAT-N86_DR|863463:0.44487,(hAT-N86_DR|785613:0.60575,(((hAT-N86_DR|65574:0.20710,hAT-N86_DR|1250492:0.00070)0.433:0.53711,hAT-N86_DR|952656:0.25273)0.997:0.68916,((hAT-N86_DR|1250457:0.39221,(hAT-N86_DR|1465170:0.24479,hAT-N86_DR|1465133:0.24965)0.482:0.05727)0.538:0.17303,hAT-N86_DR|1118648:0.36000)0.888:0.23145)0.393:0.04525)0.306:0.05183)0.807:0.05399,((hAT-N86_DR|142675:0.51862,(hAT-N86_DR|1320270:0.04737,hAT-N86_DR|1380814:0.24484)0.857:0.16285)0.579:0.06436,hAT-N86_DR|1320251:0.56582)0.289:0.01818)0.718:0.04667)0.336:0.00200)0.759:0.01650)0.745:0.01871)0.087:0.01783,((hAT-N86_DR|1250466:0.37933,(hAT-N86_DR|952661:0.35391,hAT-N86_DR|952651:0.34846)0.920:0.11308)0.800:0.03133,((hAT-N86_DR|65564:0.41759,(hAT-N86_DR|532545:0.13761,hAT-N86_DR|863443:0.15012)0.510:0.19167)0.894:0.14366,((((hAT-N86_DR|455399:0.39291,hAT-N86_DR|863479:0.36258)0.970:0.11934,(hAT-N86_DR|863432:0.60615,(hAT-N86_DR|65611:0.01810,(hAT-N86_DR|863491:0.71505,(hAT-N86_DR|1250485:0.27366,hAT-N86_DR|65585:0.41330)0.674:0.20287)0.605:0.19011)0.000:0.00342)0.612:0.07088)0.646:0.00088,((((hAT-N86_DR|617064:0.30516,hAT-N86_DR|1663034:0.36297)0.977:0.19754,(hAT-N86_DR|1465149:0.18395,hAT-N86_DR|702695:0.42390)0.000:0.05403)0.809:0.06635,(hAT-N86_DR|1042046:0.29143,hAT-N86_DR|1465181:0.48125)0.686:0.04266)0.671:0.02227,hAT-N86_DR|455412:0.41809)0.708:0.01529)0.732:0.01108,hAT-N86_DR|952679:0.24253)0.769:0.01014)0.650:0.00390)0.777:0.00987)0.375:0.00070)0.403:0.01267,((((((hAT-N86_DR|863466:0.27797,hAT-N86_DR|532565:0.36005)0.835:0.04879,(((hAT-N86_DR|372494:0.38226,(hAT-N86_DR|702674:0.21795,hAT-N86_DR|1663002:0.42377)0.809:0.09280)0.824:0.04172,((hAT-N86_DR|215532:0.31432,hAT-N86_DR|65569:0.32741)0.754:0.18768,(hAT-N86_DR|142668:0.38214,(hAT-N86_DR|1662986:0.35875,hAT-N86_DR|1042009:0.33089)0.781:0.06006)0.723:0.01839)0.772:0.03917)0.770:0.03211,hAT-N86_DR|785608:0.32420)0.720:0.01146)0.721:0.00130,(((hAT-N86_DR|65594:0.26412,hAT-N86_DR|291375:0.39885)0.484:0.13360,(((hAT-N86_DR|785588:0.18978,hAT-N86_DR|1320259:0.20329)0.929:0.14434,((hAT-N86_DR|1250463:0.29734,(hAT-N86_DR|1662990:0.29765,hAT-N86_DR|1549813:0.23160)0.260:0.06140)0.518:0.13789,hAT-N86_DR|863431:0.63453)0.686:0.06673)0.201:0.00428,((hAT-N86_DR|215540:0.03615,hAT-N86_DR|1180788:0.00072)1.000:0.54604,((hAT-N86_DR|1320272:0.14489,(hAT-N86_DR|863480:0.22442,(hAT-N86_DR|702698:0.03620,hAT-N86_DR|863453:0.12783)0.980:0.70475)0.774:0.31827)0.769:0.10765,((hAT-N86_DR|142633:0.43326,(hAT-N86_DR|215527:0.33835,hAT-N86_DR|372451:0.00070)0.977:0.23584)0.575:0.04169,(hAT-N86_DR|1250493:0.34815,(hAT-N86_DR|455405:0.65318,hAT-N86_DR|1663008:0.20484)0.791:0.27917)0.174:0.04053)0.706:0.02944)0.075:0.01836)0.764:0.03046)0.843:0.02397)0.682:0.00470,((hAT-N86_DR|1549800:0.38312,((((hAT-N86_DR|863469:0.51485,((hAT-N86_DR|65590:0.33179,hAT-N86_DR|1042060:0.02752)0.511:0.41943,hAT-N86_DR|455417:0.32894)0.713:0.05738)0.474:0.00349,(hAT-N86_DR|215506:0.00071,hAT-N86_DR|702714:0.00855)0.984:0.32326)0.768:0.04539,(hAT-N86_DR|617070:0.00087,hAT-N86_DR|952671:0.12741)0.608:0.46012)0.656:0.02895,(hAT-N86_DR|372460:0.37133,hAT-N86_DR|1380820:0.22254)0.397:0.44355)0.521:0.03555)0.000:0.00091,((((((((hAT-N86_DR|215505:0.01464,hAT-N86_DR|952641:0.15273)0.401:0.27701,(hAT-N86_DR|952673:0.36571,(hAT-N86_DR|1380836:0.29190,(hAT-N86_DR|617062:0.00069,hAT-N86_DR|1549796:0.12201)0.376:0.41528)0.843:0.05413)0.111:0.00802)0.665:0.01168,(hAT-N86_DR|617075:0.05549,(hAT-N86_DR|1250498:0.17818,hAT-N86_DR|952675:0.40336)0.377:0.03620)0.954:0.17376)0.014:0.00068,(hAT-N86_DR|1465195:0.23997,hAT-N86_DR|215520:0.35348)0.717:0.01643)0.644:0.00392,(((hAT-N86_DR|952657:0.35708,hAT-N86_DR|1320243:0.45248)0.766:0.05888,(hAT-N86_DR|142672:0.27495,hAT-N86_DR|372498:0.34536)0.853:0.04743)0.637:0.01198,(((((hAT-N86_DR|291367:0.15832,hAT-N86_DR|1118637:0.38556)0.712:0.10461,(hAT-N86_DR|1118636:0.14257,hAT-N86_DR|1118638:0.14145)0.262:0.04682)0.959:0.10611,((hAT-N86_DR|952664:0.18330,(hAT-N86_DR|1662996:0.38177,((hAT-N86_DR|142626:0.35349,((hAT-N86_DR|142624:0.00071,hAT-N86_DR|1465184:0.91658)0.409:0.29251,(((hAT-N86_DR|142627:0.15390,hAT-N86_DR|142630:0.34598)0.889:0.08727,hAT-N86_DR|142625:0.25005)0.578:0.00067,hAT-N86_DR|142623:0.29185)0.695:0.05827)0.837:0.07619)0.899:0.13704,((hAT-N86_DR|1042018:0.35126,hAT-N86_DR|142667:0.38798)0.523:0.08323,(hAT-N86_DR|1465163:0.00070,hAT-N86_DR|1662998:0.03286)0.707:0.49502)0.722:0.09437)0.397:0.08985)0.258:0.06526)0.757:0.08866,(((hAT-N86_DR|1663027:0.27533,(hAT-N86_DR|1380797:0.36101,hAT-N86_DR|785597:0.23499)0.845:0.13844)0.063:0.01436,hAT-N86_DR|617067:0.52514)1.000:0.30101,((hAT-N86_DR|291373:0.39918,((hAT-N86_DR|1465161:0.34409,hAT-N86_DR|372471:0.77258)0.475:0.18827,(hAT-N86_DR|372459:0.20352,hAT-N86_DR|1180789:0.34648)0.553:0.03347)0.362:0.06846)0.864:0.06750,(hAT-N86_DR|455394:0.20432,hAT-N86_DR|1320269:0.69880)0.874:0.19519)0.691:0.01608)0.811:0.03516)0.786:0.03697)0.352:0.00500,hAT-N86_DR|142618:0.76961)0.653:0.00764,(hAT-N86_DR|617090:0.48702,hAT-N86_DR|1320215:0.34698)0.767:0.04690)0.129:0.00070)0.843:0.00072)0.790:0.01082,(((((hAT-N86_DR|532547:0.43837,(hAT-N86_DR|1042043:0.42152,(hAT-N86_DR|65560:0.43466,hAT-N86_DR|1118643:0.18917)0.784:0.11299)0.409:0.00570)0.215:0.00088,(hAT-N86_DR|1250441:0.05759,hAT-N86_DR|1663020:0.07242)0.738:0.43137)0.800:0.03834,(hAT-N86_DR|863460:0.10391,hAT-N86_DR|1465188:0.00070)0.808:0.31679)0.143:0.00070,(((hAT-N86_DR|532553:0.24504,hAT-N86_DR|702716:0.45548)0.350:0.01747,(hAT-N86_DR|1465162:0.52892,(hAT-N86_DR|532540:0.30434,hAT-N86_DR|1320216:0.27627)0.509:0.22118)0.951:0.37604)0.747:0.06443,(hAT-N86_DR|142664:0.16821,hAT-N86_DR|1250482:0.20712)0.619:0.18711)0.461:0.08664)0.652:0.01003,(hAT-N86_DR|702665:0.03288,hAT-N86_DR|702664:0.03185)1.000:0.25649)0.752:0.01117)0.698:0.00535,(hAT-N86_DR|455430:0.30077,(hAT-N86_DR|215501:0.15360,((hAT-N86_DR|455425:0.47484,hAT-N86_DR|532552:0.19554)0.709:0.17064,hAT-N86_DR|1250471:0.49069)0.212:0.01699)0.670:0.04104)0.805:0.03025)0.583:0.00070,((hAT-N86_DR|1042045:0.26326,(hAT-N86_DR|372465:0.21106,(hAT-N86_DR|372493:0.39583,hAT-N86_DR|455431:0.27986)0.834:0.13488)0.542:0.00716)0.768:0.05069,(((hAT-N86_DR|532567:0.16524,hAT-N86_DR|952682:0.31549)0.918:0.07339,(((hAT-N86_DR|372463:0.29731,hAT-N86_DR|1549821:0.09557)0.446:0.43397,hAT-N86_DR|952668:0.34209)0.349:0.02875,hAT-N86_DR|1250444:0.42426)0.147:0.01338)0.751:0.02449,hAT-N86_DR|1180805:0.46415)0.757:0.02590)0.182:0.01746)0.760:0.01484)0.770:0.01034)0.354:0.00070)0.926:0.00072,((hAT-N86_DR|215519:0.70900,hAT-N86_DR|1118630:0.24858)0.673:0.15049,hAT-N86_DR|455420:0.64730)0.529:0.00748)0.883:0.01009,((hAT-N86_DR|1465135:0.37607,hAT-N86_DR|455404:0.25396)0.550:0.04391,(hAT-N86_DR|142663:0.27782,(hAT-N86_DR|215508:0.15941,hAT-N86_DR|532542:0.06431)0.200:0.34661)0.178:0.03047)0.688:0.01301)0.637:0.00493,(((((hAT-N86_DR|1118676:0.11877,hAT-N86_DR|1662987:0.26672)0.877:0.08906,hAT-N86_DR|863435:0.30648)0.766:0.03300,((hAT-N86_DR|1118668:0.39388,(hAT-N86_DR|455401:0.33263,hAT-N86_DR|863450:0.45988)0.746:0.18197)0.333:0.03430,hAT-N86_DR|1320234:0.24363)0.763:0.04887)0.543:0.01860,(((((hAT-N86_DR|1320265:0.31892,hAT-N86_DR|1465206:0.28626)0.122:0.03626,hAT-N86_DR|1118657:0.52392)0.715:0.03827,(((hAT-N86_DR|1118631:0.28864,hAT-N86_DR|1465207:0.36003)0.294:0.04345,(hAT-N86_DR|65561:0.44174,hAT-N86_DR|863436:0.20879)0.783:0.04686)0.437:0.01196,hAT-N86_DR|863458:0.49036)0.732:0.03367)0.677:0.01675,(hAT-N86_DR|455409:0.40550,(hAT-N86_DR|785607:0.06216,hAT-N86_DR|1549793:0.00071)0.977:0.28888)0.828:0.09808)0.714:0.04156,((hAT-N86_DR|1465155:0.36800,(hAT-N86_DR|142678:0.34067,(hAT-N86_DR|215541:0.16078,hAT-N86_DR|1662995:0.49681)0.204:0.06195)0.056:0.05145)0.700:0.03360,(((hAT-N86_DR|372461:0.07287,hAT-N86_DR|863476:0.09542)0.663:0.30931,(hAT-N86_DR|455410:0.66588,(hAT-N86_DR|142673:0.00070,(hAT-N86_DR|952670:0.00192,hAT-N86_DR|1320242:0.00067)0.832:0.22043)0.671:0.23634)0.821:0.11461)0.867:0.10135,((hAT-N86_DR|532578:0.55144,(hAT-N86_DR|1118645:0.30319,hAT-N86_DR|1465190:0.22849)0.879:0.12849)0.455:0.01653,(hAT-N86_DR|532562:0.12593,hAT-N86_DR|702689:0.20920)0.936:0.14249)0.568:0.00897)0.481:0.02383)0.358:0.01198)0.864:0.02264)0.784:0.00650,(((hAT-N86_DR|1380819:0.30588,(hAT-N86_DR|952688:0.12022,hAT-N86_DR|1549811:0.28066)0.896:0.09148)0.561:0.03703,(hAT-N86_DR|1042053:0.37613,hAT-N86_DR|863442:0.43520)0.706:0.04989)0.645:0.02386,(hAT-N86_DR|142631:0.00089,hAT-N86_DR|1118682:0.11996)0.560:0.42229)0.489:0.00456)0.512:0.00541)0.839:0.02302)0.824:0.02830,((((hAT-N86_DR|455415:0.33074,hAT-N86_DR|617047:0.27842)0.507:0.00760,(hAT-N86_DR|702685:0.37536,hAT-N86_DR|1250487:0.38847)0.576:0.02447)0.760:0.03310,((hAT-N86_DR|1320262:0.46196,(hAT-N86_DR|1180793:0.41128,((hAT-N86_DR|1250459:0.08545,hAT-N86_DR|1465186:1.13501)0.229:0.28768,(hAT-N86_DR|1465138:0.03694,(hAT-N86_DR|952659:0.04736,hAT-N86_DR|1465139:0.02914)0.602:0.25641)1.000:0.44816)0.383:0.05614)0.669:0.03179)0.138:0.02413,((hAT-N86_DR|65582:0.17451,hAT-N86_DR|1663019:0.72061)0.846:0.19111,hAT-N86_DR|1380821:0.36562)0.652:0.01116)0.784:0.02581)0.752:0.01156,(hAT-N86_DR|455426:0.34075,hAT-N86_DR|1042042:0.28241)0.794:0.03357)0.613:0.00982)0.714:0.02968)0.000:0.00071,((((hAT-N86_DR|1118665:0.41970,(hAT-N86_DR|455392:0.34363,hAT-N86_DR|702713:0.32383)0.106:0.03377)0.532:0.00071,((hAT-N86_DR|142628:0.45480,(hAT-N86_DR|65555:0.30864,hAT-N86_DR|65556:0.18423)0.825:0.15263)0.508:0.05682,(hAT-N86_DR|455379:0.44338,(hAT-N86_DR|372514:0.27478,(hAT-N86_DR|372515:0.00088,hAT-N86_DR|863465:0.83012)0.766:0.09394)0.747:0.12029)0.810:0.17221)0.827:0.07669)0.643:0.02695,((((hAT-N86_DR|1042011:0.35857,((hAT-N86_DR|1549795:0.26383,(hAT-N86_DR|1465185:0.16448,hAT-N86_DR|863434:0.09238)0.868:0.20204)0.856:0.05460,((hAT-N86_DR|215500:0.18428,hAT-N86_DR|215538:0.44472)0.763:0.04040,(hAT-N86_DR|455421:0.26433,hAT-N86_DR|1380799:0.23670)0.783:0.03168)0.752:0.01992)0.647:0.02187)0.083:0.00071,(((hAT-N86_DR|372483:0.36894,hAT-N86_DR|1465147:0.20945)0.902:0.10452,(hAT-N86_DR|1042049:0.00073,hAT-N86_DR|1465208:0.00071)0.978:0.27164)0.813:0.03961,hAT-N86_DR|1180779:0.35195)0.694:0.01358)0.763:0.00780,((((hAT-N86_DR|702668:0.46937,hAT-N86_DR|1118629:0.00071)0.854:0.20628,hAT-N86_DR|952639:0.22451)0.825:0.04937,(hAT-N86_DR|863439:0.37924,hAT-N86_DR|142619:0.25329)0.526:0.03987)0.715:0.00685,((hAT-N86_DR|65597:0.24298,(hAT-N86_DR|1465143:0.05405,(hAT-N86_DR|291361:0.20388,hAT-N86_DR|1320247:0.00069)0.770:0.10162)0.461:0.10008)0.802:0.09092,(hAT-N86_DR|291396:0.27553,(hAT-N86_DR|142656:0.21014,(hAT-N86_DR|372473:0.22092,hAT-N86_DR|702690:0.29747)0.857:0.15840)0.846:0.09148)0.680:0.01353)0.792:0.03355)0.756:0.00322)0.899:0.01874,((((hAT-N86_DR|291365:0.02870,hAT-N86_DR|291366:0.01673)1.000:0.20413,(hAT-N86_DR|1465173:0.21302,(hAT-N86_DR|532557:0.34854,hAT-N86_DR|952692:0.30793)0.677:0.02451)0.728:0.01291)0.795:0.02117,(hAT-N86_DR|215543:0.21258,((hAT-N86_DR|1118659:0.29909,(hAT-N86_DR|1118646:0.24269,hAT-N86_DR|617071:0.28655)0.128:0.02716)0.638:0.04786,(hAT-N86_DR|952640:0.44654,hAT-N86_DR|1465179:0.19684)0.878:0.31759)0.779:0.04180)0.702:0.01693)0.810:0.01779,hAT-N86_DR|1663028:0.28996)0.694:0.01139)0.763:0.01128)0.291:0.00070,((((hAT-N86_DR|1118641:0.19286,(hAT-N86_DR|455413:0.00068,hAT-N86_DR|1662992:0.20376)0.388:0.30566)0.901:0.10723,(hAT-N86_DR|1549805:0.20193,hAT-N86_DR|1465160:0.97038)0.744:0.10486)0.329:0.00072,((hAT-N86_DR|372462:0.21057,hAT-N86_DR|1663025:0.29047)0.899:0.14185,((hAT-N86_DR|65604:0.22207,(hAT-N86_DR|372452:0.19756,hAT-N86_DR|1042008:0.09105)0.312:0.19613)0.199:0.00836,hAT-N86_DR|1250488:0.26603)0.756:0.02680)0.098:0.00066)0.529:0.01800,(((hAT-N86_DR|785611:0.39929,hAT-N86_DR|1465159:0.19588)0.544:0.11741,(hAT-N86_DR|455396:0.31496,hAT-N86_DR|1465165:1.00523)0.360:0.26470)0.000:0.00070,((hAT-N86_DR|1320245:0.17166,(hAT-N86_DR|702676:0.25539,hAT-N86_DR|1465167:0.08793)0.678:0.29471)0.830:0.13483,hAT-N86_DR|617048:0.29303)0.401:0.03885)0.811:0.02565)0.041:0.01468)0.920:0.03691)0.704:0.01138)0.705:0.02402,((((hAT-N86_DR|617097:0.48500,(hAT-N86_DR|1380805:0.12040,hAT-N86_DR|952691:0.41071)0.429:0.16354)0.164:0.00070,(hAT-N86_DR|142636:0.43509,hAT-N86_DR|372469:0.17466)0.818:0.16497)0.856:0.07913,(hAT-N86_DR|617042:0.25549,((hAT-N86_DR|952667:0.29657,hAT-N86_DR|863456:0.28995)0.811:0.04544,(hAT-N86_DR|65583:0.29701,hAT-N86_DR|1465193:0.35027)0.123:0.00093)0.743:0.02266)0.386:0.00585)0.782:0.01974,(hAT-N86_DR|1320257:0.35515,(hAT-N86_DR|1250491:0.98442,(hAT-N86_DR|1042036:0.33971,hAT-N86_DR|215523:0.35189)0.492:0.03325)0.000:0.00182)0.082:0.01965)0.828:0.01694)0.697:0.00072)0.780:0.01114,((((((hAT-N86_DR|532525:0.26378,hAT-N86_DR|1465196:0.09444)0.510:0.17105,hAT-N86_DR|1042040:0.35074)0.609:0.03565,hAT-N86_DR|952677:0.25217)0.787:0.04721,((hAT-N86_DR|1042015:0.47050,(hAT-N86_DR|863447:0.26847,hAT-N86_DR|1042029:0.78435)0.330:0.11109)0.844:0.23295,(hAT-N86_DR|702675:0.58724,(hAT-N86_DR|455427:0.00069,hAT-N86_DR|702660:0.47858)0.552:0.31796)0.887:0.21584)0.550:0.06717)0.893:0.08395,(((hAT-N86_DR|1042005:0.20698,(hAT-N86_DR|142643:0.47324,hAT-N86_DR|1180774:0.37902)0.439:0.15967)0.232:0.04683,(hAT-N86_DR|142659:0.40173,(hAT-N86_DR|65552:0.12687,hAT-N86_DR|65553:0.08982)0.988:0.34681)0.890:0.21936)0.885:0.09920,((((((hAT-N86_DR|142666:0.47112,(hAT-N86_DR|532531:0.00070,hAT-N86_DR|702693:0.01587)0.904:0.25992)0.482:0.02377,(hAT-N86_DR|65567:0.51519,(hAT-N86_DR|372464:0.45183,hAT-N86_DR|455393:0.14793)0.983:0.23183)0.170:0.01896)0.687:0.05161,((hAT-N86_DR|455402:0.67745,(hAT-N86_DR|617050:0.14915,hAT-N86_DR|1380817:0.00071)0.576:0.38261)0.564:0.21765,hAT-N86_DR|702684:0.32341)0.394:0.14052)0.332:0.01167,hAT-N86_DR|532550:0.46571)0.818:0.04715,((hAT-N86_DR|863488:0.42754,hAT-N86_DR|952680:0.38933)0.800:0.10904,hAT-N86_DR|785595:0.68628)0.585:0.14479)0.043:0.00750,((((hAT-N86_DR|617083:0.49581,hAT-N86_DR|785574:0.50580)0.401:0.10550,((hAT-N86_DR|455411:0.43393,hAT-N86_DR|1118683:1.04375)0.860:0.21165,hAT-N86_DR|1663039:0.54526)0.686:0.04476)0.887:0.08731,((((hAT-N86_DR|1380800:0.11145,hAT-N86_DR|455406:0.30784)0.932:0.45260,((hAT-N86_DR|215545:0.01722,(hAT-N86_DR|1042041:0.21349,hAT-N86_DR|215546:0.00070)0.370:0.03976)0.974:0.24409,hAT-N86_DR|291358:0.33414)0.423:0.05013)0.383:0.05904,(hAT-N86_DR|785594:0.91698,(hAT-N86_DR|702677:0.37777,hAT-N86_DR|1180787:0.15561)0.000:0.21729)0.611:0.03108)0.789:0.02548,(hAT-N86_DR|455381:0.81038,((((((hAT-N86_DR|1118655:0.59212,(hAT-N86_DR|291360:0.12944,hAT-N86_DR|1320230:0.29824)0.770:0.33608)0.081:0.07506,hAT-N86_DR|372485:0.50644)0.302:0.00750,hAT-N86_DR|1320231:0.38227)0.000:0.00391,hAT-N86_DR|952662:0.29012)0.744:0.07931,hAT-N86_DR|1118627:0.54559)0.000:0.00071,(hAT-N86_DR|1042023:0.35029,(hAT-N86_DR|617076:0.78521,hAT-N86_DR|1250455:0.42799)0.550:0.14233)0.708:0.05538)0.838:0.04017)0.000:0.00070)0.790:0.02053)0.763:0.01183,((hAT-N86_DR|785578:0.24822,hAT-N86_DR|702679:0.44647)0.677:0.09682,((hAT-N86_DR|532544:0.30698,hAT-N86_DR|1380809:0.51289)0.866:0.08748,(hAT-N86_DR|1663021:0.51979,(hAT-N86_DR|291362:0.43132,(hAT-N86_DR|532546:0.08968,hAT-N86_DR|1320267:0.31001)0.566:0.38815)0.476:0.05708)0.083:0.05213)0.039:0.01077)0.778:0.02242)0.852:0.02618)0.714:0.02762)0.526:0.00600)0.788:0.01259,((((((((hAT-N86_DR|1180791:0.63450,(hAT-N86_DR|1250473:0.38794,(hAT-N86_DR|215518:0.26191,(hAT-N86_DR|455423:0.00071,hAT-N86_DR|952649:0.00069)0.788:0.70470)0.412:0.11741)0.295:0.18872)0.612:0.06194,(hAT-N86_DR|702678:0.62236,hAT-N86_DR|952689:0.28827)0.700:0.05194)0.761:0.06759,((hAT-N86_DR|785605:0.04207,hAT-N86_DR|1549815:0.09375)0.952:0.17339,hAT-N86_DR|1250448:0.40423)0.996:0.35643)0.784:0.09354,((hAT-N86_DR|215514:0.56024,hAT-N86_DR|617065:0.65316)0.803:0.38016,hAT-N86_DR|1663040:0.12334)0.731:0.10924)0.624:0.08367,(hAT-N86_DR|65562:0.48398,(hAT-N86_DR|1250454:0.39643,hAT-N86_DR|1042052:0.57117)0.435:0.12112)0.523:0.09156)0.000:0.04031,((((((hAT-N86_DR|372495:1.17949,(hAT-N86_DR|1465140:0.00072,hAT-N86_DR|1663012:0.17667)0.227:0.73996)0.774:0.54810,((((hAT-N86_DR|1042050:0.36679,hAT-N86_DR|617037:0.69514)0.309:0.29588,(hAT-N86_DR|1118628:0.12794,hAT-N86_DR|1380812:0.44424)0.830:0.22990)0.155:0.06318,(hAT-N86_DR|65566:0.86929,hAT-N86_DR|291388:0.33754)0.431:0.14426)0.868:0.17464,(((hAT-N86_DR|1042051:0.42813,(hAT-N86_DR|617040:0.21659,hAT-N86_DR|617041:0.08951)0.833:0.26562)0.274:0.18058,hAT-N86_DR|215531:0.39113)0.752:0.18157,((hAT-N86_DR|702671:0.26210,(hAT-N86_DR|702691:0.25237,hAT-N86_DR|785571:0.56141)0.746:0.16773)0.779:0.11410,hAT-N86_DR|702669:0.51915)0.769:0.11046)0.769:0.20740)0.619:0.10250)0.007:0.02527,((((((hAT-N86_DR|863464:0.30738,(hAT-N86_DR|863493:0.39399,hAT-N86_DR|1118660:0.84865)0.663:0.20622)0.770:0.09094,hAT-N86_DR|702657:0.20477)0.354:0.03507,hAT-N86_DR|1320223:0.80470)0.012:0.09032,hAT-N86_DR|863449:1.34028)0.152:0.06020,(hAT-N86_DR|702696:0.45878,(hAT-N86_DR|863455:0.38461,hAT-N86_DR|1380822:0.44524)0.813:0.33544)0.709:0.09284)0.163:0.05900,(hAT-N86_DR|1465187:0.18554,(hAT-N86_DR|785579:0.20227,hAT-N86_DR|785580:0.25159)1.000:0.71111)0.716:0.22369)0.747:0.07065)0.535:0.03693,((((hAT-N86_DR|1042020:0.42463,hAT-N86_DR|1320236:0.29665)0.867:0.28788,(hAT-N86_DR|142642:0.29617,hAT-N86_DR|532568:0.53233)0.767:0.10671)0.840:0.22171,(hAT-N86_DR|532538:0.28610,((hAT-N86_DR|1250475:0.25204,hAT-N86_DR|617068:0.13954)0.870:0.19794,hAT-N86_DR|785612:0.42751)0.655:0.03954)0.931:0.19327)0.753:0.06506,(hAT-N86_DR|785621:0.42375,((hAT-N86_DR|1320239:0.63721,hAT-N86_DR|532570:0.22723)0.105:0.03734,(hAT-N86_DR|1250449:0.42548,hAT-N86_DR|532541:0.07246)0.838:0.13415)0.524:0.15881)0.971:0.25170)0.901:0.14793)0.000:0.00070,hAT-N86_DR|863484:0.42718)0.000:0.00071,(((((hAT-N86_DR|1465202:0.38271,hAT-N86_DR|1465204:0.15380)0.780:0.16171,hAT-N86_DR|1465203:0.19936)0.993:0.40067,hAT-N86_DR|1465201:0.13648)0.804:0.13056,hAT-N86_DR|1465205:0.00648)0.982:0.42256,((hAT-N86_DR|1250496:0.16950,(hAT-N86_DR|1250495:0.21732,hAT-N86_DR|1320233:0.46124)0.844:0.26746)0.834:0.25843,hAT-N86_DR|1250489:0.25036)0.792:0.20247)0.894:0.20175)0.879:0.03301)0.710:0.01593,((hAT-N86_DR|1380823:0.34733,hAT-N86_DR|785596:0.16231)0.885:0.12845,(((hAT-N86_DR|785614:0.18069,((hAT-N86_DR|372474:0.29312,hAT-N86_DR|863457:0.75741)0.807:0.24249,hAT-N86_DR|1465148:0.50451)0.855:0.31726)0.659:0.09363,hAT-N86_DR|617060:0.40877)0.661:0.00071,hAT-N86_DR|1118670:0.39000)0.772:0.09968)0.911:0.20064)0.643:0.03109,((hAT-N86_DR|215539:0.53763,(hAT-N86_DR|65596:0.44491,hAT-N86_DR|372490:0.36483)0.550:0.19738)0.835:0.19003,(hAT-N86_DR|863494:0.53924,(hAT-N86_DR|65600:0.00071,hAT-N86_DR|291397:0.15010)0.760:0.62691)0.713:0.12914)0.202:0.00962)0.869:0.03820)0.736:0.00913)0.871:0.02080,((hAT-N86_DR|1180800:0.28548,(hAT-N86_DR|65546:0.07050,hAT-N86_DR|372507:0.43776)0.940:0.27332)0.848:0.06289,hAT-N86_DR|1320219:0.25348)0.756:0.02635)0.264:0.00395,(((((((hAT-N86_DR|1320260:0.30964,(hAT-N86_DR|532569:0.28911,(hAT-N86_DR|1380832:0.26150,hAT-N86_DR|1118650:0.29328)0.318:0.23484)0.522:0.08650)0.792:0.05967,hAT-N86_DR|291364:0.62004)0.641:0.02123,(hAT-N86_DR|1042022:0.54482,(hAT-N86_DR|291381:0.46912,hAT-N86_DR|372479:0.43039)0.260:0.07180)0.281:0.02748)0.691:0.01078,(((hAT-N86_DR|1180768:0.47333,hAT-N86_DR|617086:0.36061)0.623:0.06357,((hAT-N86_DR|142660:0.00089,hAT-N86_DR|702666:0.44867)0.753:0.20109,hAT-N86_DR|1118632:0.78528)0.238:0.04655)0.874:0.14797,hAT-N86_DR|65577:0.32040)0.679:0.02344)0.629:0.00452,hAT-N86_DR|1663037:0.31857)0.853:0.02010,(((hAT-N86_DR|65593:0.28293,hAT-N86_DR|142665:0.15782)0.859:0.23492,((hAT-N86_DR|142635:0.36212,(hAT-N86_DR|65599:0.74562,hAT-N86_DR|1320237:0.12908)0.807:0.30079)0.713:0.03560,(((hAT-N86_DR|65601:0.00070,hAT-N86_DR|215525:0.21250)0.874:0.20679,(hAT-N86_DR|532537:0.55399,hAT-N86_DR|532528:0.22854)0.721:0.07399)0.844:0.06747,hAT-N86_DR|702667:0.31960)0.047:0.00586)0.669:0.01051)0.716:0.00912,((hAT-N86_DR|702694:0.39875,hAT-N86_DR|863445:0.43193)0.853:0.17301,hAT-N86_DR|142649:0.26017)0.846:0.14792)0.703:0.00791)0.718:0.01211,(((((hAT-N86_DR|372455:0.04380,hAT-N86_DR|1380831:0.25693)0.504:0.15550,(hAT-N86_DR|455419:0.22958,(hAT-N86_DR|455422:0.30682,hAT-N86_DR|1663007:0.53055)0.530:0.04994)0.627:0.03602)0.622:0.04583,((hAT-N86_DR|215504:0.51335,(hAT-N86_DR|65572:0.36783,(hAT-N86_DR|863468:0.34875,hAT-N86_DR|1662989:0.27417)0.785:0.03381)0.177:0.00342)0.760:0.01243,(((hAT-N86_DR|142653:0.21694,hAT-N86_DR|702712:0.27095)0.783:0.04107,(hAT-N86_DR|215529:0.27120,hAT-N86_DR|1250443:0.27976)0.888:0.10774)0.873:0.05379,(((hAT-N86_DR|617045:0.36363,(hAT-N86_DR|1465177:0.16923,(hAT-N86_DR|65579:0.00090,hAT-N86_DR|785619:0.00545)0.778:0.14778)0.331:0.15216)0.876:0.10815,(hAT-N86_DR|1118671:0.35491,hAT-N86_DR|1465176:0.35805)0.722:0.02182)0.618:0.04377,(hAT-N86_DR|1663024:0.35107,(hAT-N86_DR|142620:0.07629,hAT-N86_DR|1380827:0.00072)0.305:0.28122)0.910:0.08928)0.084:0.02245)0.113:0.01793)0.765:0.01654)0.765:0.00071,((((hAT-N86_DR|617055:0.28867,(hAT-N86_DR|785609:0.21594,hAT-N86_DR|1180794:0.28555)0.291:0.15864)0.669:0.03653,hAT-N86_DR|1042021:0.25854)0.562:0.00631,hAT-N86_DR|1663041:0.42895)0.539:0.00916,hAT-N86_DR|702708:0.40670)0.735:0.01104)0.789:0.00806,(((hAT-N86_DR|1549802:0.31649,(hAT-N86_DR|1663018:0.27048,(hAT-N86_DR|702656:0.14209,(hAT-N86_DR|142612:0.15737,hAT-N86_DR|702710:0.28122)0.807:0.19451)0.552:0.05035)0.325:0.04933)0.723:0.03681,((hAT-N86_DR|617054:0.34681,((hAT-N86_DR|617080:0.38897,hAT-N86_DR|1663035:0.20032)0.813:0.06505,(hAT-N86_DR|1250458:0.39083,hAT-N86_DR|291379:0.37519)0.569:0.00522)0.471:0.01419)0.910:0.07074,(((hAT-N86_DR|1465151:0.35443,hAT-N86_DR|1663029:0.27899)0.104:0.02356,hAT-N86_DR|702673:0.34837)0.698:0.00693,((hAT-N86_DR|1465171:0.36980,(hAT-N86_DR|65568:0.23532,hAT-N86_DR|1662999:0.15671)0.688:0.07362)0.810:0.06899,hAT-N86_DR|617091:0.34609)0.434:0.02773)0.811:0.01938)0.765:0.01210)0.787:0.01133,(((((((((hAT-N86_DR|1465192:0.16805,(hAT-N86_DR|1118685:0.27282,hAT-N86_DR|65557:0.00072)0.494:0.15871)0.233:0.26406,(hAT-N86_DR|455418:0.34222,hAT-N86_DR|952660:0.41944)0.780:0.05721)0.938:0.09039,(((hAT-N86_DR|372486:0.09256,hAT-N86_DR|1250453:0.12073)0.514:0.23379,hAT-N86_DR|291374:0.16322)0.850:0.21815,hAT-N86_DR|1465191:0.42447)0.792:0.06517)0.613:0.00723,((hAT-N86_DR|65551:0.31137,(hAT-N86_DR|785610:0.66661,hAT-N86_DR|1380810:0.19739)0.492:0.28630)0.370:0.08670,((hAT-N86_DR|65554:0.48137,(hAT-N86_DR|291385:0.53872,(hAT-N86_DR|1465144:0.44792,(hAT-N86_DR|702699:0.48451,hAT-N86_DR|1320220:0.16727)0.982:0.39207)0.725:0.08456)0.715:0.03909)0.710:0.02394,(((hAT-N86_DR|1118674:0.86108,hAT-N86_DR|65545:0.29549)0.035:0.00474,hAT-N86_DR|1662988:0.19582)0.506:0.05981,hAT-N86_DR|1320214:0.41413)0.837:0.08054)0.337:0.02963)0.328:0.00472)0.792:0.01713,(((hAT-N86_DR|1662984:0.29331,(hAT-N86_DR|702688:0.03822,hAT-N86_DR|1042010:0.03251)0.690:0.35726)0.772:0.06457,(((hAT-N86_DR|1380801:0.31331,(hAT-N86_DR|702680:0.67086,hAT-N86_DR|863448:0.30645)0.765:0.15784)0.684:0.08417,hAT-N86_DR|1180797:0.47566)0.543:0.02877,hAT-N86_DR|215526:0.36877)0.619:0.01793)0.940:0.00071,((hAT-N86_DR|532543:0.51538,((hAT-N86_DR|1250499:0.11511,(hAT-N86_DR|702686:0.35387,(hAT-N86_DR|142676:0.33408,hAT-N86_DR|1465134:0.43985)0.805:0.37307)0.599:0.32252)0.068:0.16996,((hAT-N86_DR|1549810:0.27512,hAT-N86_DR|455390:0.37338)0.094:0.01011,hAT-N86_DR|863486:0.87687)0.350:0.03857)0.766:0.04631)0.620:0.01109,(((hAT-N86_DR|1380784:0.68281,(hAT-N86_DR|532560:0.43714,hAT-N86_DR|1320274:1.21395)0.382:0.18028)0.792:0.12327,(((((((hAT-N86_DR|617088:0.00070,hAT-N86_DR|1042019:0.00070)0.705:0.27115,hAT-N86_DR|617089:0.22847)0.996:0.66909,((hAT-N86_DR|215502:0.40770,hAT-N86_DR|291387:0.47480)0.858:0.47362,hAT-N86_DR|1465174:0.42808)0.798:0.21911)0.682:0.08969,(((hAT-N86_DR|65608:0.39660,(hAT-N86_DR|617081:0.65975,hAT-N86_DR|1380792:0.10359)0.832:0.27990)0.672:0.26150,hAT-N86_DR|863433:0.50192)0.548:0.04981,hAT-N86_DR|1465175:0.37874)0.612:0.04532)0.223:0.02771,((hAT-N86_DR|455398:0.35100,(hAT-N86_DR|863471:0.21769,hAT-N86_DR|1380816:1.13819)0.568:0.33443)0.855:0.29270,(hAT-N86_DR|617036:0.70440,hAT-N86_DR|1250480:0.15866)0.789:0.44071)0.206:0.06570)0.742:0.02134,(((((hAT-N86_DR|455408:0.31050,hAT-N86_DR|532530:0.47472)0.621:0.11083,hAT-N86_DR|372482:0.41757)0.626:0.11892,((hAT-N86_DR|702687:0.30266,hAT-N86_DR|1663005:0.25486)0.874:0.09173,(hAT-N86_DR|785572:0.00897,hAT-N86_DR|952663:0.20020)0.726:0.46567)0.324:0.00917)0.891:0.10056,((hAT-N86_DR|1042017:0.24774,hAT-N86_DR|1042047:0.63734)0.681:0.06007,hAT-N86_DR|142645:0.45488)0.899:0.10582)0.506:0.04414,(((hAT-N86_DR|291376:0.30971,hAT-N86_DR|863461:0.36138)0.747:0.04839,((hAT-N86_DR|142679:0.90625,hAT-N86_DR|952674:0.00071)0.575:0.63494,(hAT-N86_DR|65587:0.85978,(hAT-N86_DR|1465152:0.42269,((hAT-N86_DR|532563:0.35412,hAT-N86_DR|785581:0.63049)0.577:0.04263,hAT-N86_DR|1465182:0.53539)0.785:0.08495)0.705:0.06547)0.312:0.02501)0.355:0.02291)0.630:0.00667,((((hAT-N86_DR|1250461:0.68810,hAT-N86_DR|1465153:0.21167)0.760:0.10200,hAT-N86_DR|1118661:0.34664)0.372:0.11546,hAT-N86_DR|65586:0.34394)0.821:0.16121,((hAT-N86_DR|1118654:0.27522,(hAT-N86_DR|617063:1.03264,hAT-N86_DR|617077:0.36929)0.613:0.15415)0.283:0.10079,(hAT-N86_DR|1380806:0.47191,(hAT-N86_DR|863478:0.19591,hAT-N86_DR|863481:0.16441)1.000:0.30612)0.805:0.07474)0.824:0.05052)0.696:0.03994)0.854:0.02521)0.087:0.02107)0.484:0.01413,(hAT-N86_DR|1465137:0.72766,hAT-N86_DR|65584:0.58050)0.870:0.18192)0.752:0.01603)0.835:0.00071,((((hAT-N86_DR|785593:0.05819,hAT-N86_DR|1180798:0.06082)0.490:0.28576,hAT-N86_DR|1180796:0.29026)0.994:0.24730,hAT-N86_DR|1250464:0.61847)0.756:0.04822,(hAT-N86_DR|372499:0.49749,(((hAT-N86_DR|65570:0.12867,hAT-N86_DR|1042032:0.16359)0.677:0.29841,hAT-N86_DR|372470:0.24680)0.856:0.11922,hAT-N86_DR|1320252:0.23232)0.000:0.00070)0.871:0.08085)0.753:0.02329)0.814:0.01684)0.839:0.01545)0.767:0.00648)0.879:0.01838,(((((((hAT-N86_DR|1320227:0.00071,hAT-N86_DR|1320225:1.68642)0.559:0.26511,hAT-N86_DR|617049:0.24663)0.950:0.20133,(hAT-N86_DR|372504:0.07758,((hAT-N86_DR|952652:0.76306,hAT-N86_DR|372505:0.00072)0.440:0.08254,hAT-N86_DR|372503:0.08106)0.940:0.06516)0.829:0.04557)0.827:0.05650,((hAT-N86_DR|215521:0.01149,(hAT-N86_DR|952685:0.61634,hAT-N86_DR|952686:0.06298)0.811:0.40998)0.552:0.30590,(((hAT-N86_DR|1118653:0.26058,hAT-N86_DR|65588:0.58510)0.216:0.06038,(((hAT-N86_DR|1663013:0.34010,(hAT-N86_DR|1320268:0.71151,hAT-N86_DR|372467:0.02637)0.582:0.17908)0.855:0.15781,(hAT-N86_DR|785576:0.23482,hAT-N86_DR|1250456:0.52591)0.816:0.10500)0.220:0.10662,hAT-N86_DR|785602:0.51857)0.991:0.51523)0.669:0.08842,(hAT-N86_DR|372502:0.00071,hAT-N86_DR|1663046:0.36157)0.919:0.36648)0.191:0.01334)0.813:0.13849)0.804:0.05375,((((((hAT-N86_DR|1663030:0.45021,hAT-N86_DR|1663009:0.46305)0.316:0.01115,(((hAT-N86_DR|1042026:0.23029,hAT-N86_DR|1320266:0.62928)0.824:0.15683,hAT-N86_DR|1042056:0.24231)0.499:0.04713,hAT-N86_DR|863441:0.28035)0.623:0.01516)0.779:0.04425,((hAT-N86_DR|863489:0.20520,hAT-N86_DR|1320250:0.00071)0.445:0.54053,(hAT-N86_DR|532522:0.43426,hAT-N86_DR|1042006:0.44024)0.484:0.05447)0.943:0.19587)0.687:0.00884,(hAT-N86_DR|785585:0.25345,((hAT-N86_DR|532564:0.78028,(hAT-N86_DR|532551:0.28420,hAT-N86_DR|952648:0.00071)0.820:0.22306)0.478:0.06279,hAT-N86_DR|863485:0.19984)0.769:0.02845)0.652:0.01555)0.258:0.00071,((hAT-N86_DR|1250434:0.32344,(hAT-N86_DR|372457:0.87149,((hAT-N86_DR|455378:0.51725,((hAT-N86_DR|65581:0.79774,(hAT-N86_DR|532532:0.00070,hAT-N86_DR|1380811:0.48935)0.368:0.00072)0.973:0.64314,hAT-N86_DR|532533:0.06287)0.827:0.33332)0.169:0.03201,hAT-N86_DR|1380815:0.73413)0.466:0.04969)0.366:0.00070)0.485:0.00071,(hAT-N86_DR|1118644:0.18725,(hAT-N86_DR|142661:0.14504,(hAT-N86_DR|372488:0.57806,hAT-N86_DR|702717:0.29200)0.445:0.07539)0.454:0.04064)0.446:0.01874)0.794:0.02687)0.848:0.02457,(((hAT-N86_DR|455388:0.50646,hAT-N86_DR|1465168:0.34905)0.860:0.36623,hAT-N86_DR|1042037:0.46157)0.750:0.28933,hAT-N86_DR|142662:0.29781)0.824:0.16943)0.185:0.00281)0.732:0.01758,((hAT-N86_DR|1662991:0.41866,(hAT-N86_DR|863473:0.00067,hAT-N86_DR|1380830:0.28903)0.444:0.18906)0.096:0.00070,((hAT-N86_DR|65573:0.33967,(hAT-N86_DR|372487:0.38251,(hAT-N86_DR|65571:0.91517,hAT-N86_DR|952643:0.38614)0.385:0.05100)0.597:0.02195)0.792:0.03037,((((hAT-N86_DR|617058:0.42201,hAT-N86_DR|455432:0.14922)0.013:0.01437,hAT-N86_DR|863438:0.32520)0.136:0.00484,((hAT-N86_DR|1380789:0.18720,hAT-N86_DR|1380787:0.07011)0.909:0.10968,((hAT-N86_DR|1250483:0.49547,hAT-N86_DR|1549817:0.07010)0.600:0.87037,hAT-N86_DR|1320249:0.45618)0.498:0.18907)0.367:0.05376)0.237:0.06221,(hAT-N86_DR|863477:0.52931,(hAT-N86_DR|1549812:0.15668,(hAT-N86_DR|1549807:0.00071,hAT-N86_DR|1180803:1.18952)0.215:0.14502)0.359:0.05698)0.854:0.12216)0.917:0.11230)0.812:0.02890)0.950:0.05742)0.668:0.01097,(((((((hAT-N86_DR|291355:0.00071,hAT-N86_DR|1118666:0.00071)1.000:0.45446,(hAT-N86_DR|215528:0.39580,(hAT-N86_DR|532554:0.40243,hAT-N86_DR|1663042:0.32715)0.301:0.04587)0.617:0.05136)0.193:0.01715,(hAT-N86_DR|863472:0.45206,hAT-N86_DR|952658:0.25228)0.823:0.07679)0.724:0.00071,((hAT-N86_DR|952636:0.0,hAT-N86_DR|952637:0.0):0.37129,(hAT-N86_DR|1118667:0.04264,hAT-N86_DR|1663023:0.12038)0.597:0.31922)0.750:0.05247)0.121:0.00981,((hAT-N86_DR|1663017:0.30659,(hAT-N86_DR|1042038:0.00072,hAT-N86_DR|1465172:0.30930)0.785:0.29590)0.680:0.05832,(hAT-N86_DR|1320228:0.08056,hAT-N86_DR|1042055:0.22721)0.840:0.21305)0.301:0.00278)0.738:0.00644,(((hAT-N86_DR|785592:0.37699,hAT-N86_DR|1663044:0.21444)0.917:0.07193,(hAT-N86_DR|215548:0.48734,hAT-N86_DR|702670:0.23505)0.913:0.09029)0.314:0.01085,(((hAT-N86_DR|142647:0.30888,hAT-N86_DR|1663031:0.31704)0.743:0.03796,(hAT-N86_DR|455416:0.39683,hAT-N86_DR|372481:0.52632)0.721:0.05124)0.765:0.04520,(hAT-N86_DR|785582:0.06512,hAT-N86_DR|1663045:0.17602)0.520:0.34220)0.808:0.02108)0.802:0.01664)0.793:0.00867,((((hAT-N86_DR|215524:0.14557,hAT-N86_DR|1180773:0.15270)0.481:0.22844,(((hAT-N86_DR|1320273:0.45220,hAT-N86_DR|291386:0.22165)0.839:0.08329,(((hAT-N86_DR|702661:0.18891,hAT-N86_DR|702715:0.00071)0.977:0.40774,((hAT-N86_DR|1118651:0.00070,hAT-N86_DR|1663004:0.30249)0.543:0.22253,hAT-N86_DR|142651:0.35597)0.248:0.00681)0.819:0.07539,(hAT-N86_DR|65610:0.49056,(hAT-N86_DR|1549794:0.49680,(hAT-N86_DR|291370:0.04931,hAT-N86_DR|455407:0.10572)0.494:0.38090)0.859:0.08424)0.661:0.01805)0.131:0.00613)0.651:0.00893,(hAT-N86_DR|1380808:0.45672,((hAT-N86_DR|1465180:0.43699,hAT-N86_DR|702652:0.22625)0.659:0.04140,((hAT-N86_DR|215522:0.29880,(hAT-N86_DR|952666:0.12163,hAT-N86_DR|1250452:0.27356)0.742:0.30373)0.817:0.17326,((hAT-N86_DR|1663000:0.48152,hAT-N86_DR|1320275:0.39357)0.681:0.11258,(hAT-N86_DR|372496:0.49130,hAT-N86_DR|785601:0.60850)0.539:0.13155)0.198:0.11759)0.237:0.03853)0.345:0.01430)0.758:0.03954)0.527:0.01021)0.748:0.01350,((((hAT-N86_DR|142670:0.17012,hAT-N86_DR|1380794:0.21639)0.467:0.03096,(hAT-N86_DR|65548:0.19887,hAT-N86_DR|532566:0.19206)0.851:0.06445)0.486:0.00188,hAT-N86_DR|1549806:0.72323)0.089:0.00072,(hAT-N86_DR|455433:0.00072,hAT-N86_DR|1320218:0.54198)0.889:0.16406)0.634:0.01585)0.771:0.00642,(((hAT-N86_DR|1380813:0.41317,(hAT-N86_DR|952653:0.47894,(hAT-N86_DR|1042014:0.38563,hAT-N86_DR|1042054:0.24589)0.647:0.23983)0.267:0.04695)0.769:0.03448,((hAT-N86_DR|952654:0.20700,hAT-N86_DR|785573:0.00089)0.668:0.24318,hAT-N86_DR|1118680:0.30112)0.730:0.01465)0.184:0.00072,((hAT-N86_DR|1042059:0.95281,(hAT-N86_DR|617092:0.23499,hAT-N86_DR|702663:0.20890)0.546:0.23576)0.767:0.18346,((hAT-N86_DR|1380790:0.00070,hAT-N86_DR|1180785:0.34223)0.519:0.16937,(hAT-N86_DR|1380791:0.33383,(hAT-N86_DR|1042034:0.00071,hAT-N86_DR|1380829:0.13247)0.886:0.14210)0.000:0.01044)0.000:0.02505)0.896:0.10076)0.819:0.01842)0.907:0.02651)0.141:0.00377)0.779:0.03045)0.218:0.00446,(hAT-N86_DR|702709:0.42473,(hAT-N86_DR|291382:0.33600,hAT-N86_DR|1380818:0.34768)0.830:0.05680)0.864:0.04516)0.598:0.02034,(((hAT-N86_DR|455373:0.41933,hAT-N86_DR|1380785:0.26051)0.882:0.15502,(hAT-N86_DR|455414:0.17529,hAT-N86_DR|1118647:0.00071)0.248:0.20143)0.671:0.02036,(((((hAT-N86_DR|1042027:0.37626,(hAT-N86_DR|863470:0.31569,hAT-N86_DR|1118675:0.30305)0.773:0.06364)0.744:0.02678,(hAT-N86_DR|1320253:0.24825,hAT-N86_DR|1320255:0.06478)0.914:0.25072)0.000:0.01496,(hAT-N86_DR|1180783:0.24424,hAT-N86_DR|1320226:0.26047)0.791:0.05941)0.743:0.01835,(hAT-N86_DR|702697:0.35778,hAT-N86_DR|1549808:0.28437)0.785:0.06772)0.600:0.00638,(hAT-N86_DR|952644:0.35516,hAT-N86_DR|952669:0.23489)0.907:0.09680)0.770:0.02098)0.670:0.00657)0.483:0.00088,(hAT-N86_DR|785587:0.37425,(hAT-N86_DR|65549:0.39541,hAT-N86_DR|617046:0.25436)0.495:0.02999)0.776:0.02721)0.000:0.00075)0.732:0.01435)0.555:0.00891)0.752:0.01066)0.812:0.02086)0.754:0.01489,(hAT-N86_DR|1320222:0.49465,(((hAT-N86_DR|1320232:0.49515,(hAT-N86_DR|532575:0.07461,hAT-N86_DR|952672:0.00072)0.626:0.15020)0.792:0.15987,((((hAT-N86_DR|1118672:0.27611,(hAT-N86_DR|785583:0.31385,hAT-N86_DR|702703:0.37753)0.727:0.10719)0.364:0.05910,hAT-N86_DR|1118664:0.39186)0.421:0.01034,hAT-N86_DR|1320256:0.36239)0.761:0.02592,(hAT-N86_DR|215510:0.20757,hAT-N86_DR|617078:0.27632)0.893:0.09615)0.755:0.02541)0.868:0.03556,((hAT-N86_DR|532524:0.29107,(((hAT-N86_DR|1320235:0.37889,hAT-N86_DR|863487:0.47504)0.365:0.03224,((hAT-N86_DR|1380795:0.26673,hAT-N86_DR|1118640:0.54455)0.128:0.02405,hAT-N86_DR|702681:0.42584)0.574:0.04968)0.648:0.06330,hAT-N86_DR|215516:0.56313)0.460:0.02056)0.338:0.00089,((hAT-N86_DR|142669:0.33177,hAT-N86_DR|1118642:0.46721)0.626:0.04294,hAT-N86_DR|142657:0.31046)0.165:0.02053)0.871:0.03892)0.111:0.00070)0.666:0.00469)0.808:0.01708)0.743:0.00579,hAT-N86_DR|1180782:0.48050)0.618:0.00070,(((hAT-N86_DR|785616:0.41025,((hAT-N86_DR|1250465:0.23811,hAT-N86_DR|1320221:0.30225)0.666:0.03670,hAT-N86_DR|1380833:0.35794)0.828:0.04717)0.036:0.02992,((((((hAT-N86_DR|785623:0.38261,hAT-N86_DR|1465145:0.25743)0.821:0.11975,(hAT-N86_DR|142617:0.28267,hAT-N86_DR|1549820:0.29208)0.358:0.02965)0.128:0.01077,hAT-N86_DR|532574:0.31162)0.697:0.03777,(hAT-N86_DR|372456:0.22848,hAT-N86_DR|952646:0.16960)0.851:0.07141)0.466:0.00413,hAT-N86_DR|372453:0.36767)0.027:0.00071,(((hAT-N86_DR|1250446:0.30920,((hAT-N86_DR|215530:0.25867,(hAT-N86_DR|372484:0.00070,hAT-N86_DR|1250467:0.60992)0.671:0.14283)0.692:0.05409,(hAT-N86_DR|1118635:0.26961,hAT-N86_DR|1320217:0.40126)0.884:0.21051)0.415:0.01638)0.758:0.03793,hAT-N86_DR|1549798:0.33535)0.781:0.04718,((hAT-N86_DR|952642:0.23116,(hAT-N86_DR|1549799:0.29815,(hAT-N86_DR|617039:0.36051,hAT-N86_DR|617038:0.22926)0.965:0.39945)0.660:0.08517)0.907:0.10197,((((hAT-N86_DR|291389:0.32741,hAT-N86_DR|1042016:0.38840)0.576:0.03698,hAT-N86_DR|617103:0.34427)0.076:0.04105,(((hAT-N86_DR|532523:0.27574,(hAT-N86_DR|455391:0.24800,(hAT-N86_DR|142611:0.19010,hAT-N86_DR|455383:0.68263)0.664:0.14636)0.349:0.11247)0.640:0.02448,hAT-N86_DR|785620:0.25937)0.833:0.03745,((hAT-N86_DR|65612:0.03165,hAT-N86_DR|702701:0.08103)0.645:0.34196,hAT-N86_DR|1118686:0.36714)0.824:0.04039)0.885:0.06078)0.571:0.00090,(hAT-N86_DR|215534:0.19471,hAT-N86_DR|65603:0.36058)0.674:0.01294)0.826:0.02621)0.298:0.00841)0.800:0.01747)0.775:0.00604)0.774:0.00071,(hAT-N86_DR|1180780:0.24590,((hAT-N86_DR|1250450:0.00709,hAT-N86_DR|1320229:0.09645)0.003:0.31828,(hAT-N86_DR|785617:0.31758,(hAT-N86_DR|617093:0.10046,hAT-N86_DR|1180777:0.00070)0.893:0.11838)0.662:0.06497)0.116:0.02683)0.876:0.05303)0.848:0.01102,(((((hAT-N86_DR|291383:0.27553,(hAT-N86_DR|1663038:0.51172,(hAT-N86_DR|617057:0.00105,hAT-N86_DR|1549803:0.00070)0.978:0.41535)0.751:0.07668)0.446:0.06666,((hAT-N86_DR|532548:0.48460,hAT-N86_DR|532556:0.57665)0.803:0.13103,(hAT-N86_DR|617094:0.11321,(hAT-N86_DR|1180799:0.25393,hAT-N86_DR|1320244:0.20038)0.751:0.15261)0.510:0.11142)0.819:0.06915)0.163:0.02384,(hAT-N86_DR|1320271:0.30599,(hAT-N86_DR|372475:0.49222,(hAT-N86_DR|702692:0.24335,hAT-N86_DR|1465156:0.32458)0.760:0.04667)0.771:0.04943)0.902:0.08344)0.246:0.00088,(hAT-N86_DR|1042030:0.33102,(((hAT-N86_DR|142655:0.07073,hAT-N86_DR|702654:0.00071)0.696:0.22231,(hAT-N86_DR|617095:0.13322,hAT-N86_DR|1118634:0.00071)0.452:0.19449)0.594:0.02670,(hAT-N86_DR|65550:0.32744,(((hAT-N86_DR|455374:0.58302,hAT-N86_DR|1180772:0.26227)0.374:0.06786,hAT-N86_DR|1380802:0.45107)0.155:0.00902,(hAT-N86_DR|142629:0.44626,(hAT-N86_DR|863483:0.05323,hAT-N86_DR|1180776:0.13289)0.251:0.05645)0.654:0.09419)0.832:0.06508)0.595:0.01588)0.936:0.00070)0.714:0.02373)0.618:0.00071,((hAT-N86_DR|65576:0.10173,hAT-N86_DR|617074:0.00070)0.621:0.21117,hAT-N86_DR|617101:0.42754)0.865:0.11353)0.801:0.01357);
```
