## Supplementary Data 2 for "A genomic portrait of zebrafish transposable elements and their spatiotemporal embryonic expression": hAT-N87_DR.mafft.nwk

```
(((hAT-N87_DR|1549838:0.39328,(hAT-N87_DR|952729:0.30162,(hAT-N87_DR|1549824:0.38312,(hAT-N87_DR|1180818:0.31330,hAT-N87_DR|1964963:0.01696)0.419:0.20510)0.444:0.06381)0.161:0.00913)0.908:0.06788,((hAT-N87_DR|372547:0.34085,(hAT-N87_DR|1118711:0.23285,hAT-N87_DR|532598:0.30703)0.414:0.05945)0.115:0.11542,(((hAT-N87_DR|1870193:0.19836,hAT-N87_DR|1465226:0.27318)0.037:0.03273,hAT-N87_DR|863498:0.19364)0.801:0.13138,(hAT-N87_DR|617130:0.30519,hAT-N87_DR|1762865:0.16641)0.888:0.22237)0.809:0.05477)0.170:0.01831)0.799:0.02218,(((hAT-N87_DR|532584:0.30377,(((((hAT-N87_DR|455440:0.29791,(hAT-N87_DR|1663098:0.02243,hAT-N87_DR|2102746:0.01623)0.998:0.30331)0.793:0.07561,(hAT-N87_DR|2053074:0.26365,(hAT-N87_DR|142717:0.29859,hAT-N87_DR|1762862:0.18732)0.306:0.05729)0.992:0.27521)0.575:0.01820,((hAT-N87_DR|372537:0.46382,(hAT-N87_DR|142714:0.22833,hAT-N87_DR|455450:0.23962)0.844:0.07209)0.881:0.09168,(hAT-N87_DR|1762854:0.44414,hAT-N87_DR|617107:0.25321)0.000:0.00081)0.717:0.06579)0.413:0.03239,((hAT-N87_DR|702734:0.35411,((hAT-N87_DR|65633:0.35995,hAT-N87_DR|1870188:0.14294)0.641:0.03980,(hAT-N87_DR|291423:0.36230,((hAT-N87_DR|142701:0.21454,hAT-N87_DR|617119:0.17784)0.421:0.06685,hAT-N87_DR|863501:0.33909)0.940:0.20115)0.862:0.10194)0.851:0.05445)0.415:0.00070,hAT-N87_DR|2053088:0.23683)0.251:0.00519)0.741:0.00851,(((hAT-N87_DR|1465231:0.32656,hAT-N87_DR|2053064:0.31551)0.896:0.12117,(((hAT-N87_DR|1250521:0.33420,(hAT-N87_DR|952714:0.31457,(hAT-N87_DR|372546:0.19837,hAT-N87_DR|1042080:0.22620)0.673:0.00774)0.849:0.06090)0.738:0.03699,(hAT-N87_DR|952694:0.19018,hAT-N87_DR|1465214:0.21756)0.870:0.10349)0.671:0.01054,(hAT-N87_DR|1465228:0.36321,(hAT-N87_DR|1465224:0.53164,((hAT-N87_DR|1964937:0.37318,hAT-N87_DR|1964938:0.27211)0.658:0.20270,hAT-N87_DR|2106397:0.32086)0.654:0.02994)0.884:0.09659)0.640:0.01616)0.831:0.02865)0.711:0.01589,(hAT-N87_DR|372541:0.22688,hAT-N87_DR|952707:0.21776)0.859:0.12459)0.637:0.00811)0.875:0.03104)0.415:0.00622,((hAT-N87_DR|1320282:0.30667,(hAT-N87_DR|65623:0.14990,hAT-N87_DR|1762876:0.41923)0.721:0.15987)0.972:0.17364,hAT-N87_DR|1870169:0.43016)0.646:0.02601)0.846:0.00077,((hAT-N87_DR|215560:0.55271,(((hAT-N87_DR|291400:0.23304,hAT-N87_DR|863513:0.27666)0.362:0.05428,(hAT-N87_DR|952731:0.33050,hAT-N87_DR|1663085:0.30509)0.778:0.11679)0.630:0.00885,(((((hAT-N87_DR|2088523:0.26917,hAT-N87_DR|1549832:0.31872)0.650:0.13291,(hAT-N87_DR|1380842:0.23177,((hAT-N87_DR|142719:0.39174,hAT-N87_DR|532599:0.30651)0.749:0.03976,hAT-N87_DR|142682:0.55799)0.677:0.00752)0.708:0.00877)0.502:0.01471,(hAT-N87_DR|1320277:0.26304,hAT-N87_DR|1964971:0.27393)0.139:0.00071)0.677:0.01316,(hAT-N87_DR|1870196:0.27004,hAT-N87_DR|1380843:0.22735)0.823:0.05445)0.859:0.02948,(hAT-N87_DR|2053075:0.25133,(hAT-N87_DR|1663099:0.31314,hAT-N87_DR|1250507:0.34016)0.470:0.03659)0.848:0.04636)0.700:0.01969)0.613:0.00724)0.127:0.00871,((((hAT-N87_DR|702730:0.25806,hAT-N87_DR|1250506:0.36949)0.918:0.13553,(hAT-N87_DR|617138:0.22366,hAT-N87_DR|952696:0.20572)0.140:0.00770)0.796:0.00071,((hAT-N87_DR|532589:0.43726,hAT-N87_DR|2053077:0.22711)0.470:0.04214,hAT-N87_DR|863500:0.32558)0.087:0.00071)0.735:0.00915,(hAT-N87_DR|952715:0.26051,(hAT-N87_DR|215556:0.10136,(hAT-N87_DR|952702:0.17612,hAT-N87_DR|291406:0.10779)0.334:0.07340)0.247:0.12085)0.891:0.08849)0.800:0.01565)0.756:0.01073)0.214:0.00941,((((hAT-N87_DR|455452:0.27604,hAT-N87_DR|1380846:0.32170)0.880:0.09989,((((((hAT-N87_DR|532594:0.23884,(hAT-N87_DR|372549:0.13346,(hAT-N87_DR|372527:0.25086,hAT-N87_DR|617132:0.23526)0.756:0.21662)0.548:0.04213)0.522:0.05882,hAT-N87_DR|1042088:0.22777)0.084:0.00951,((hAT-N87_DR|142723:0.35590,hAT-N87_DR|952728:0.13576)0.774:0.38661,hAT-N87_DR|1870190:0.60924)0.864:0.18221)0.801:0.08362,(hAT-N87_DR|952695:0.12217,hAT-N87_DR|1118699:0.05262)0.577:0.54654)0.820:0.10612,((hAT-N87_DR|702736:0.32856,hAT-N87_DR|372539:0.32640)0.280:0.01956,(hAT-N87_DR|617112:0.23400,((hAT-N87_DR|1549831:0.28047,hAT-N87_DR|2053081:0.22359)0.068:0.05901,hAT-N87_DR|785628:0.22873)0.111:0.01874)0.706:0.01695)0.222:0.01891)0.117:0.00070,((hAT-N87_DR|785640:0.35122,((hAT-N87_DR|372520:0.02802,hAT-N87_DR|1042090:0.87304)0.503:0.61988,(hAT-N87_DR|702747:0.87714,hAT-N87_DR|291420:0.38214)0.216:0.15882)0.765:0.13434)0.811:0.09353,(((hAT-N87_DR|1964941:0.07845,hAT-N87_DR|2082629:0.19911)0.461:0.03784,(hAT-N87_DR|142720:0.48442,hAT-N87_DR|532600:0.32864)0.537:0.05683)0.732:0.08993,hAT-N87_DR|617127:0.35767)0.653:0.06227)0.846:0.08508)0.053:0.00419)0.699:0.08097,(((hAT-N87_DR|1380856:0.35545,hAT-N87_DR|1320276:0.09596)0.956:0.35017,((hAT-N87_DR|1964942:0.60211,hAT-N87_DR|532597:0.22873)0.563:0.05962,((hAT-N87_DR|1380859:0.27540,((hAT-N87_DR|1320279:0.18146,(hAT-N87_DR|142707:0.15185,hAT-N87_DR|372521:0.39352)0.757:0.13957)0.812:0.09628,hAT-N87_DR|617115:0.67966)0.478:0.07011)0.078:0.06884,(hAT-N87_DR|785638:0.40955,(hAT-N87_DR|1762868:0.31956,hAT-N87_DR|2053067:0.49176)0.783:0.09557)0.749:0.07847)0.000:0.04742)0.437:0.00071)0.263:0.00666,((((hAT-N87_DR|1118691:0.16484,hAT-N87_DR|1320281:0.07123)0.677:0.17952,(hAT-N87_DR|863519:0.22822,(hAT-N87_DR|291424:0.22799,hAT-N87_DR|291425:0.15187)0.923:0.16046)0.034:0.05238)0.724:0.02372,(hAT-N87_DR|532590:0.29811,(hAT-N87_DR|863510:0.25242,hAT-N87_DR|1964949:0.17094)0.266:0.34134)0.612:0.06337)0.847:0.06310,hAT-N87_DR|617122:0.30401)0.848:0.05913)0.829:0.02235)0.461:0.00718,((hAT-N87_DR|65639:0.37226,(((((((hAT-N87_DR|1663089:0.35729,((hAT-N87_DR|863495:0.00071,hAT-N87_DR|1042071:0.53280)0.000:0.00071,hAT-N87_DR|1762871:0.38524)0.992:0.62838)0.343:0.08634,hAT-N87_DR|2053066:0.32489)0.863:0.11681,(((hAT-N87_DR|65638:0.57152,((hAT-N87_DR|65618:0.00070,hAT-N87_DR|1549833:0.05264)0.707:0.30058,hAT-N87_DR|1870182:0.40291)0.066:0.03243)0.781:0.04939,(hAT-N87_DR|1549822:0.34744,(hAT-N87_DR|1380857:0.26253,(((hAT-N87_DR|291415:0.07324,hAT-N87_DR|952718:0.32672)0.964:0.36477,hAT-N87_DR|215553:0.81331)0.750:0.15448,(hAT-N87_DR|455454:0.21720,hAT-N87_DR|65631:0.23464)0.000:0.06204)0.840:0.10168)0.331:0.03736)0.360:0.00071)0.752:0.00813,(hAT-N87_DR|952716:0.61321,(hAT-N87_DR|372544:0.50888,((hAT-N87_DR|2110279:0.43453,(((hAT-N87_DR|1663069:0.29956,(hAT-N87_DR|863512:0.43223,hAT-N87_DR|1042081:0.17849)0.935:0.17036)0.663:0.02320,(hAT-N87_DR|142681:0.35075,hAT-N87_DR|1465220:0.25208)0.786:0.08205)0.825:0.14530,((hAT-N87_DR|532579:0.07669,hAT-N87_DR|1964970:0.05599)0.420:0.04044,hAT-N87_DR|455456:0.78939)0.868:0.21640)0.861:0.16364)0.905:0.16787,hAT-N87_DR|1320287:0.49136)0.481:0.10026)0.091:0.00377)0.722:0.08633)0.606:0.00788)0.763:0.00998,((hAT-N87_DR|2053071:0.24195,(hAT-N87_DR|1663068:0.00906,hAT-N87_DR|1663067:0.02341)1.000:0.42095)0.874:0.07372,hAT-N87_DR|1118692:0.27333)0.824:0.03093)0.062:0.00082,((((hAT-N87_DR|142710:0.23128,hAT-N87_DR|863497:0.22014)0.770:0.05486,(hAT-N87_DR|1250500:0.30486,(((hAT-N87_DR|952708:0.34383,(hAT-N87_DR|372556:0.34530,hAT-N87_DR|142684:0.21688)0.516:0.02327)0.841:0.05196,((hAT-N87_DR|215571:0.18308,hAT-N87_DR|2119045:0.47895)0.899:0.10766,(hAT-N87_DR|1465242:0.54450,hAT-N87_DR|2053091:0.26666)0.712:0.06852)0.851:0.06580)0.620:0.00569,(hAT-N87_DR|1250513:0.19750,(hAT-N87_DR|1180808:0.15989,hAT-N87_DR|1180810:0.20345)0.874:0.22028)0.920:0.28064)0.152:0.00069)0.745:0.00762)0.886:0.02108,(((hAT-N87_DR|2053084:0.24480,(hAT-N87_DR|142722:0.19727,hAT-N87_DR|291419:0.29146)0.746:0.05131)0.552:0.02223,(hAT-N87_DR|617111:0.38162,(hAT-N87_DR|1180812:0.24405,hAT-N87_DR|1320296:0.17499)0.575:0.11170)0.725:0.05720)0.808:0.02768,(hAT-N87_DR|1870185:0.34884,(hAT-N87_DR|863516:0.39534,hAT-N87_DR|1320285:0.26353)0.215:0.01678)0.452:0.02768)0.300:0.01349)0.727:0.01431,(hAT-N87_DR|617121:0.49193,((hAT-N87_DR|952725:0.31267,hAT-N87_DR|2053082:0.20526)0.804:0.08046,(hAT-N87_DR|1870189:0.25491,hAT-N87_DR|952730:0.31982)0.156:0.01126)0.718:0.01628)0.737:0.01692)0.831:0.01913)0.668:0.02837,((((((((hAT-N87_DR|65625:0.32685,hAT-N87_DR|455445:0.35383)0.943:0.09563,((((hAT-N87_DR|1180806:0.48917,hAT-N87_DR|1380852:0.23948)0.419:0.06250,hAT-N87_DR|1118693:0.28652)0.844:0.07325,(hAT-N87_DR|455451:0.42654,hAT-N87_DR|1180826:0.37731)0.560:0.07854)0.786:0.07500,(hAT-N87_DR|65636:0.38188,hAT-N87_DR|1762847:0.26200)0.491:0.00838)0.498:0.03002)0.273:0.03334,((hAT-N87_DR|702739:0.18192,((hAT-N87_DR|1380840:0.16103,hAT-N87_DR|1762858:0.32534)0.860:0.15039,hAT-N87_DR|372534:0.39069)0.637:0.01670)0.740:0.02280,((hAT-N87_DR|142713:0.41691,((((hAT-N87_DR|65619:0.07087,hAT-N87_DR|65620:0.04985)0.984:0.22775,(hAT-N87_DR|291414:0.24643,hAT-N87_DR|785625:0.11156)0.819:0.08754)0.623:0.03365,hAT-N87_DR|1118720:0.43259)0.722:0.03508,(hAT-N87_DR|455448:0.17068,hAT-N87_DR|617120:0.30389)0.616:0.08034)0.924:0.07259)0.000:0.00066,((hAT-N87_DR|1663090:0.20759,(hAT-N87_DR|1870175:0.68397,hAT-N87_DR|1964950:0.02327)0.430:0.28087)0.984:0.20907,hAT-N87_DR|952698:0.29346)0.035:0.01428)0.869:0.02955)0.708:0.00936)0.782:0.00071,((hAT-N87_DR|372518:0.63365,hAT-N87_DR|455444:0.33642)0.771:0.06467,((hAT-N87_DR|65621:0.41756,((hAT-N87_DR|1320295:0.12318,hAT-N87_DR|1663097:0.01812)0.309:0.04772,hAT-N87_DR|2102745:0.04390)0.738:0.26268)0.613:0.12500,hAT-N87_DR|785637:0.57866)0.703:0.06149)0.311:0.02791)0.826:0.03286,(hAT-N87_DR|2053087:0.33887,((((hAT-N87_DR|617124:0.15601,(hAT-N87_DR|1663082:0.23472,hAT-N87_DR|1320290:0.36051)0.604:0.15271)0.293:0.02215,hAT-N87_DR|532592:0.22600)0.779:0.05820,hAT-N87_DR|863517:0.34213)0.796:0.04016,(hAT-N87_DR|215559:0.32411,hAT-N87_DR|1250515:0.32786)0.694:0.04876)0.781:0.03239)0.781:0.01573)0.299:0.00957,(((hAT-N87_DR|291403:0.31805,hAT-N87_DR|952706:0.32479)0.942:0.09863,(hAT-N87_DR|1964939:0.18164,(hAT-N87_DR|1964940:0.30255,hAT-N87_DR|2053065:0.26760)0.286:0.01656)0.927:0.07428)0.402:0.00878,(((hAT-N87_DR|1250514:0.32604,hAT-N87_DR|1250524:0.03066)0.925:0.22962,(hAT-N87_DR|1663065:0.21229,hAT-N87_DR|372550:0.38252)0.173:0.02728)0.917:0.05440,(((((hAT-N87_DR|372524:0.12709,hAT-N87_DR|372523:0.09199)0.953:0.21806,hAT-N87_DR|1118694:0.14109)0.911:0.26449,((hAT-N87_DR|617143:0.42227,hAT-N87_DR|1250502:0.31417)0.897:0.11949,(hAT-N87_DR|291417:0.28065,hAT-N87_DR|1870191:0.41220)0.812:0.11443)0.780:0.05217)0.728:0.03005,(hAT-N87_DR|372526:0.48985,(((hAT-N87_DR|1118705:0.22763,hAT-N87_DR|1250511:0.09330)0.519:0.18183,hAT-N87_DR|1118702:0.54005)0.741:0.11505,hAT-N87_DR|785624:0.23550)0.021:0.02855)0.716:0.02399)0.814:0.01721,((hAT-N87_DR|215550:0.25987,hAT-N87_DR|372529:0.36030)0.841:0.04645,((hAT-N87_DR|372555:0.31083,hAT-N87_DR|617117:0.28184)0.308:0.04869,hAT-N87_DR|617105:0.49673)0.704:0.24497)0.528:0.00792)0.830:0.01208)0.744:0.00470)0.879:0.02270)0.831:0.02617,(((((hAT-N87_DR|1465235:0.36925,(hAT-N87_DR|1118717:0.00071,(hAT-N87_DR|1964951:0.27217,hAT-N87_DR|1964973:0.00069)0.394:0.03064)0.893:0.29849)0.000:0.01086,(((hAT-N87_DR|785646:0.02502,hAT-N87_DR|785650:0.00070)0.856:0.05217,hAT-N87_DR|785648:0.15929)0.911:0.06622,((hAT-N87_DR|785645:0.02072,(hAT-N87_DR|785649:0.00070,hAT-N87_DR|1870178:0.10040)0.707:0.16996)0.932:0.07383,(hAT-N87_DR|785647:0.08753,hAT-N87_DR|785652:0.22063)0.921:0.20146)0.774:0.02511)0.993:0.12259)0.583:0.00139,((((((hAT-N87_DR|65646:0.09254,hAT-N87_DR|65648:0.14735)1.000:0.21892,(hAT-N87_DR|1465237:0.61527,hAT-N87_DR|1118726:0.28714)0.792:0.05706)0.043:0.00462,hAT-N87_DR|617144:0.31287)0.719:0.02802,((((hAT-N87_DR|215551:0.41874,((hAT-N87_DR|1250522:0.15697,hAT-N87_DR|142718:0.32194)0.866:0.30758,((hAT-N87_DR|863515:0.29198,(hAT-N87_DR|702722:0.36318,(hAT-N87_DR|952719:0.11107,hAT-N87_DR|952720:0.22345)1.000:0.72991)0.627:0.09351)0.514:0.00085,hAT-N87_DR|785651:0.25626)0.278:0.00081)0.892:0.12127)0.295:0.05140,((((hAT-N87_DR|1250504:0.36641,hAT-N87_DR|1964936:0.14343)0.275:0.07086,hAT-N87_DR|1042078:0.26801)0.702:0.10620,hAT-N87_DR|1042067:0.80656)0.031:0.00071,((((hAT-N87_DR|1380845:0.00070,hAT-N87_DR|2097317:0.23949)0.604:0.25953,hAT-N87_DR|1663100:0.46525)0.820:0.10504,hAT-N87_DR|1380847:0.40004)0.905:0.11420,((hAT-N87_DR|65628:0.44439,hAT-N87_DR|291405:0.29913)0.969:0.19665,((((((hAT-N87_DR|785626:0.0,hAT-N87_DR|785627:0.0):0.47133,hAT-N87_DR|1042064:0.51933)0.690:0.13548,hAT-N87_DR|1964964:0.40402)0.922:0.55802,hAT-N87_DR|1320297:0.24894)0.789:0.29872,((hAT-N87_DR|142706:0.58847,(hAT-N87_DR|617126:0.41588,hAT-N87_DR|1180828:0.39150)0.980:0.35589)0.155:0.10679,hAT-N87_DR|952732:2.10184)0.000:0.00110)0.558:0.08306,hAT-N87_DR|617131:0.10115)0.767:0.05914)0.589:0.01312)0.910:0.11066)0.536:0.05301)0.882:0.06922,(((((((hAT-N87_DR|215569:0.20546,hAT-N87_DR|2053078:0.00074)0.317:0.05381,hAT-N87_DR|372517:0.72387)0.249:0.16604,hAT-N87_DR|532591:0.35299)0.650:0.02696,(hAT-N87_DR|215572:0.51380,(hAT-N87_DR|65641:0.11671,hAT-N87_DR|617133:0.00071)0.687:0.22980)0.813:0.12307)0.779:0.03542,hAT-N87_DR|617134:0.43693)0.616:0.02683,hAT-N87_DR|863507:0.49205)0.824:0.03259,(((hAT-N87_DR|2053072:0.37017,(hAT-N87_DR|142683:0.09812,hAT-N87_DR|142708:0.38477)0.540:0.25027)0.822:0.11992,(((hAT-N87_DR|1663103:0.38725,(hAT-N87_DR|702720:0.00071,hAT-N87_DR|1762856:0.12128)0.460:0.22572)0.849:0.04909,(hAT-N87_DR|532581:0.29875,hAT-N87_DR|1118727:0.35277)0.257:0.00070)0.955:0.07223,(hAT-N87_DR|1118722:0.28729,hAT-N87_DR|1380844:0.26060)0.843:0.10194)0.814:0.01881)0.792:0.02398,((((hAT-N87_DR|1042082:0.12795,(((hAT-N87_DR|785631:0.21688,hAT-N87_DR|1042085:0.02547)0.358:0.09808,(hAT-N87_DR|1042086:0.06353,hAT-N87_DR|1042083:0.09629)0.830:0.04219)0.769:0.02147,hAT-N87_DR|1042084:0.06487)0.546:0.00663)0.453:0.06663,hAT-N87_DR|1042087:0.47376)0.504:0.20369,hAT-N87_DR|372533:0.23843)0.503:0.00853,(hAT-N87_DR|1118696:0.14047,(hAT-N87_DR|291411:0.00071,hAT-N87_DR|1465213:0.16452)0.753:0.42281)0.064:0.01947)0.780:0.03901)0.343:0.02386)0.215:0.00065)0.000:0.01960,((((hAT-N87_DR|1250517:0.56544,hAT-N87_DR|863505:0.45213)0.000:0.00070,(((hAT-N87_DR|215555:0.24648,(hAT-N87_DR|617140:0.22385,(hAT-N87_DR|1118714:0.00334,(hAT-N87_DR|1118718:0.18261,(hAT-N87_DR|1118713:0.04261,hAT-N87_DR|1964948:0.87521)0.854:0.10156)0.709:0.10610)1.000:0.87754)0.346:0.04549)0.931:0.15423,(((((hAT-N87_DR|1042076:0.31473,hAT-N87_DR|1870197:0.06860)0.569:0.26067,hAT-N87_DR|1250510:1.69066)0.314:0.10721,(hAT-N87_DR|617106:0.58480,hAT-N87_DR|455458:0.28995)0.026:0.01284)0.563:0.11136,hAT-N87_DR|952734:0.24986)0.616:0.02588,(hAT-N87_DR|1042068:0.00071,hAT-N87_DR|1320299:0.72494)0.898:0.27151)0.290:0.03242)0.792:0.06896,((hAT-N87_DR|1118700:0.00071,hAT-N87_DR|1465233:0.07950)0.940:0.51840,((((hAT-N87_DR|2053080:0.29742,(hAT-N87_DR|1118704:1.07511,(hAT-N87_DR|1663080:1.25900,hAT-N87_DR|1250525:0.00070)0.504:0.25706)0.860:0.25641)0.001:0.00070,(hAT-N87_DR|372540:0.34959,((hAT-N87_DR|1465234:0.31892,hAT-N87_DR|372525:0.29307)0.307:0.01708,(hAT-N87_DR|215573:0.46029,(hAT-N87_DR|1118698:0.00071,hAT-N87_DR|2053086:0.43709)0.452:0.21646)0.752:0.20383)0.044:0.03237)0.742:0.04469)0.098:0.01444,(hAT-N87_DR|215570:0.00070,hAT-N87_DR|1663096:0.05957)0.880:0.46883)0.758:0.06111,((((hAT-N87_DR|1250516:0.92631,hAT-N87_DR|1964944:0.23357)0.147:0.00070,hAT-N87_DR|1380851:0.20540)0.453:0.08895,(hAT-N87_DR|142721:0.39225,hAT-N87_DR|1870167:0.15135)0.124:0.13296)0.754:0.05645,(hAT-N87_DR|291399:0.26914,hAT-N87_DR|1118719:0.47656)0.049:0.00274)0.668:0.01236)0.674:0.00823)0.323:0.02255)0.754:0.01486)0.776:0.00928,((hAT-N87_DR|142685:0.39495,((((hAT-N87_DR|952724:0.19745,((hAT-N87_DR|952721:0.08894,(hAT-N87_DR|65615:0.00071,hAT-N87_DR|372557:0.74131)0.798:0.24154)0.587:0.04562,(hAT-N87_DR|952722:0.02767,hAT-N87_DR|952723:0.04822)0.816:0.02742)0.555:0.06029)0.997:0.29549,(((hAT-N87_DR|863508:0.29110,hAT-N87_DR|1549834:0.33991)0.735:0.11262,(hAT-N87_DR|65637:0.29701,hAT-N87_DR|215552:0.31443)0.841:0.13481)0.882:0.12347,((((hAT-N87_DR|455453:0.31242,hAT-N87_DR|65617:0.18448)0.434:0.00072,hAT-N87_DR|1250501:0.18025)0.703:0.11383,(hAT-N87_DR|702724:0.22868,hAT-N87_DR|952705:0.44429)0.899:0.14808)0.904:0.09514,(hAT-N87_DR|1762855:0.37327,(hAT-N87_DR|1180817:0.54090,(hAT-N87_DR|65614:0.21792,hAT-N87_DR|372551:0.35927)0.692:0.08493)0.141:0.05233)0.720:0.03815)0.451:0.03758)0.678:0.01874)0.838:0.07793,((hAT-N87_DR|1465212:0.00071,(hAT-N87_DR|65635:0.60203,hAT-N87_DR|1465222:0.25317)0.998:0.81888)0.564:0.22075,(hAT-N87_DR|1663077:0.67355,(hAT-N87_DR|1663076:0.15840,hAT-N87_DR|1870174:0.48372)0.597:0.20514)0.675:0.12595)0.770:0.06993)0.508:0.01673,hAT-N87_DR|2081842:0.28416)0.170:0.00551)0.551:0.04727,(((hAT-N87_DR|215561:0.33637,(hAT-N87_DR|215568:0.94240,(hAT-N87_DR|863502:1.13242,hAT-N87_DR|1380853:0.02751)0.399:0.27513)0.353:0.11923)0.803:0.07701,((hAT-N87_DR|863511:0.59893,(hAT-N87_DR|215564:0.17969,(hAT-N87_DR|863496:0.34021,hAT-N87_DR|1549825:0.00070)0.793:0.33172)0.162:0.08411)0.715:0.09804,hAT-N87_DR|1180827:0.35753)0.460:0.02117)0.803:0.04742,(hAT-N87_DR|1118710:0.32434,hAT-N87_DR|291404:0.20471)0.156:0.05638)0.722:0.01379)0.886:0.05486)0.314:0.00071,(hAT-N87_DR|1465218:0.42220,((hAT-N87_DR|1250503:0.12197,((hAT-N87_DR|785633:0.25644,(hAT-N87_DR|215567:0.35609,(hAT-N87_DR|702721:0.18648,hAT-N87_DR|1465217:0.41378)0.530:0.00130)0.628:0.04101)0.813:0.04232,((((hAT-N87_DR|142688:0.41775,(hAT-N87_DR|372548:0.33887,(hAT-N87_DR|65647:0.24398,hAT-N87_DR|1964965:0.56820)0.410:0.06400)0.285:0.05315)0.645:0.03655,hAT-N87_DR|2053062:0.29424)0.298:0.00071,hAT-N87_DR|455455:0.34822)0.726:0.00900,(hAT-N87_DR|702729:0.26440,hAT-N87_DR|215566:0.49218)0.752:0.02438)0.000:0.00088)0.213:0.00282)0.295:0.01933,(((hAT-N87_DR|617118:0.59332,(hAT-N87_DR|863514:0.30875,hAT-N87_DR|1042066:0.34317)0.101:0.09223)0.344:0.14112,((hAT-N87_DR|1663074:1.66188,hAT-N87_DR|1762872:0.00081)0.249:0.33845,(hAT-N87_DR|1320286:0.40512,hAT-N87_DR|1042089:0.13883)0.051:0.01749)0.828:0.12893)0.551:0.12194,(hAT-N87_DR|1964959:0.53994,(hAT-N87_DR|372531:0.22936,hAT-N87_DR|1320278:0.13443)0.666:0.14944)0.734:0.03897)0.284:0.00537)0.696:0.01319)0.276:0.00985)0.717:0.00824)0.355:0.03264)0.773:0.01674,((((hAT-N87_DR|785643:0.26665,hAT-N87_DR|1320293:0.59185)0.752:0.09637,((hAT-N87_DR|291418:0.36552,hAT-N87_DR|785636:0.34009)0.343:0.05084,(hAT-N87_DR|142698:0.43723,(hAT-N87_DR|1663075:0.28353,((hAT-N87_DR|1320284:0.21143,hAT-N87_DR|2106569:0.55001)0.838:0.17446,hAT-N87_DR|455449:0.23597)0.231:0.04358)0.176:0.01308)0.796:0.16160)0.464:0.01995)0.334:0.00072,(hAT-N87_DR|142709:0.28604,hAT-N87_DR|702744:0.36209)0.784:0.03640)0.414:0.00982,(hAT-N87_DR|372536:0.58160,hAT-N87_DR|702733:0.30544)0.909:0.15966)0.740:0.02011)0.759:0.00070,(((((hAT-N87_DR|532583:0.12674,hAT-N87_DR|1320283:0.00070)0.713:0.29977,hAT-N87_DR|1465236:0.24914)0.800:0.04792,((hAT-N87_DR|1180821:0.31402,hAT-N87_DR|952712:0.26811)0.818:0.03625,((hAT-N87_DR|1380854:0.26822,hAT-N87_DR|1180816:0.35698)0.539:0.03020,(hAT-N87_DR|1663091:0.29614,(hAT-N87_DR|863520:0.27994,hAT-N87_DR|1549830:0.35695)0.243:0.01481)0.799:0.03631)0.854:0.03818)0.695:0.00361)0.778:0.01057,((hAT-N87_DR|65643:0.34780,(hAT-N87_DR|1118697:0.34156,hAT-N87_DR|1762851:0.30301)0.744:0.05054)0.643:0.05873,(hAT-N87_DR|1549827:0.21369,hAT-N87_DR|1870183:0.24445)0.872:0.09898)0.713:0.01701)0.826:0.01693,((((hAT-N87_DR|291410:0.15457,hAT-N87_DR|291409:0.27273)0.995:0.24431,hAT-N87_DR|702740:0.31561)0.637:0.02225,((((hAT-N87_DR|952701:0.18495,hAT-N87_DR|1118706:0.25417)0.144:0.09895,(hAT-N87_DR|65624:0.73907,(hAT-N87_DR|952733:0.35347,hAT-N87_DR|65642:0.31700)0.633:0.04969)0.461:0.02203)0.183:0.03124,hAT-N87_DR|65630:0.26954)0.760:0.02656,((hAT-N87_DR|1465238:0.51728,hAT-N87_DR|1870187:0.33887)0.727:0.08735,hAT-N87_DR|952726:0.38057)0.774:0.05180)0.094:0.00070)0.769:0.01648,(hAT-N87_DR|1465232:0.24265,(hAT-N87_DR|1042077:0.37909,(hAT-N87_DR|65629:0.08293,hAT-N87_DR|785653:0.50717)0.589:0.25009)0.714:0.04947)0.579:0.04240)0.767:0.03207)0.739:0.00691)0.377:0.01301)0.843:0.02919,((((hAT-N87_DR|1042069:0.37892,hAT-N87_DR|1380839:0.45165)0.806:0.11141,(hAT-N87_DR|1118724:0.0,hAT-N87_DR|1762850:0.0):0.28214)0.078:0.01273,((hAT-N87_DR|617114:0.68224,(hAT-N87_DR|617137:0.46165,hAT-N87_DR|1870177:0.35896)0.191:0.03160)0.871:0.07926,(((((hAT-N87_DR|65644:0.32942,(hAT-N87_DR|215557:0.28478,hAT-N87_DR|372553:0.10712)0.269:0.05511)0.696:0.07168,(hAT-N87_DR|863506:0.19303,hAT-N87_DR|2053076:0.13263)1.000:0.57413)0.358:0.02782,hAT-N87_DR|1465223:0.24316)0.729:0.06251,(hAT-N87_DR|702732:0.24615,(hAT-N87_DR|1549828:0.35826,hAT-N87_DR|1870181:0.39560)0.786:0.11177)0.829:0.07517)0.000:0.00068,(hAT-N87_DR|1549829:0.16868,hAT-N87_DR|1964943:0.31775)0.829:0.19705)0.789:0.03767)0.574:0.00369)0.765:0.00899,(((((((hAT-N87_DR|291416:0.35335,hAT-N87_DR|372545:0.26680)0.558:0.07222,hAT-N87_DR|142686:0.32905)0.736:0.02626,((hAT-N87_DR|291402:0.20197,hAT-N87_DR|1663087:0.00070)0.611:0.27273,((hAT-N87_DR|617109:0.29632,hAT-N87_DR|1250523:0.10181)0.465:0.14977,(hAT-N87_DR|1320294:0.28287,hAT-N87_DR|1663107:0.15349)0.399:0.14405)0.809:0.05692)0.764:0.03000)0.289:0.00072,hAT-N87_DR|1180820:0.29528)0.816:0.02862,((((hAT-N87_DR|65613:0.00071,hAT-N87_DR|1964966:0.05735)0.993:0.35024,(hAT-N87_DR|142705:0.45891,hAT-N87_DR|1549837:0.23137)0.261:0.17648)0.178:0.02755,hAT-N87_DR|142715:0.33995)0.692:0.02006,hAT-N87_DR|952697:0.35468)0.869:0.03053)0.708:0.00578,((hAT-N87_DR|785642:0.32719,(hAT-N87_DR|863504:0.67476,hAT-N87_DR|1663106:0.15175)0.580:0.12156)0.789:0.04761,(hAT-N87_DR|863518:0.28693,(hAT-N87_DR|532595:0.05162,hAT-N87_DR|617104:0.15400)0.225:0.22849)0.813:0.05119)0.875:0.04331)0.685:0.00069,(hAT-N87_DR|2053085:0.33404,(hAT-N87_DR|65627:0.38359,(hAT-N87_DR|455447:0.17987,hAT-N87_DR|702746:0.47506)0.841:0.21469)0.480:0.06414)0.764:0.03770)0.703:0.02580)0.825:0.02000)0.046:0.00470,((((((hAT-N87_DR|372543:0.39726,(hAT-N87_DR|785639:0.00190,hAT-N87_DR|1870194:0.09638)0.599:0.29604)0.776:0.03725,((hAT-N87_DR|1042074:0.28845,hAT-N87_DR|1663092:0.25946)0.661:0.03175,hAT-N87_DR|532582:0.33206)0.758:0.02337)0.555:0.02170,((hAT-N87_DR|455459:0.17571,hAT-N87_DR|702738:0.00068)0.275:0.24609,((hAT-N87_DR|702726:0.29756,hAT-N87_DR|1180811:0.45030)0.027:0.05612,(hAT-N87_DR|1118695:0.01978,hAT-N87_DR|1870170:0.00071)0.998:0.44180)0.813:0.09770)0.814:0.05617)0.571:0.00321,(((hAT-N87_DR|372522:0.05224,hAT-N87_DR|1250519:0.17277)0.544:0.29641,hAT-N87_DR|2053079:0.29572)0.683:0.04978,(hAT-N87_DR|1663070:0.49525,hAT-N87_DR|1964946:0.17793)0.837:0.17212)0.107:0.00196)0.805:0.01504,((hAT-N87_DR|1762857:0.25907,((hAT-N87_DR|1964960:0.00067,hAT-N87_DR|2053063:0.00777)0.984:0.30250,((hAT-N87_DR|455442:0.44558,(hAT-N87_DR|1042079:0.06281,hAT-N87_DR|1549836:0.10174)0.547:0.15123)0.810:0.09989,(hAT-N87_DR|1042072:0.25174,hAT-N87_DR|1762849:0.35039)0.767:0.06877)0.958:0.10056)0.669:0.02962)0.673:0.01155,(hAT-N87_DR|702742:0.29646,(hAT-N87_DR|142704:0.69016,hAT-N87_DR|1870195:0.27912)0.946:0.28531)0.731:0.03213)0.751:0.00730)0.890:0.00070,((((hAT-N87_DR|952709:0.27293,hAT-N87_DR|2053068:0.80707)0.812:0.11430,(hAT-N87_DR|65640:0.37562,hAT-N87_DR|1762852:0.34390)0.669:0.00801)0.153:0.00944,hAT-N87_DR|215565:0.35337)0.738:0.01483,(hAT-N87_DR|1380841:0.43915,hAT-N87_DR|1380848:0.27279)0.882:0.11244)0.744:0.00795)0.846:0.01018)0.946:0.07698)0.099:0.04080,(((((hAT-N87_DR|2053060:0.44289,(((hAT-N87_DR|215558:0.23980,(hAT-N87_DR|65645:0.09161,hAT-N87_DR|2053059:0.00082)0.749:0.29206)0.876:0.11610,((hAT-N87_DR|1042075:0.31452,(hAT-N87_DR|291412:0.35511,hAT-N87_DR|1762867:0.30352)0.979:0.26060)0.154:0.06154,(hAT-N87_DR|1250527:0.17774,(hAT-N87_DR|291422:0.39095,hAT-N87_DR|617142:0.32535)0.459:0.06083)0.854:0.11218)0.726:0.07842)0.841:0.05878,((hAT-N87_DR|863509:0.47962,(hAT-N87_DR|65626:0.31184,hAT-N87_DR|1380838:0.31089)0.771:0.10558)0.792:0.15151,(((((hAT-N87_DR|1118688:0.08623,hAT-N87_DR|1118721:0.06534)0.576:0.32678,(hAT-N87_DR|215574:0.29280,(hAT-N87_DR|372519:0.22955,hAT-N87_DR|1870176:0.00068)0.689:0.23869)0.627:0.02026)0.978:0.18951,((hAT-N87_DR|1870192:0.36959,hAT-N87_DR|455443:0.20057)0.726:0.07157,((((hAT-N87_DR|1870179:0.48995,(hAT-N87_DR|1663066:0.24397,hAT-N87_DR|1762861:0.28674)0.913:0.25760)0.754:0.14598,(hAT-N87_DR|1042065:0.37685,hAT-N87_DR|142687:0.33905)0.811:0.14975)0.348:0.03684,(hAT-N87_DR|1118715:0.18111,(hAT-N87_DR|532588:0.51012,(hAT-N87_DR|1964934:0.32754,hAT-N87_DR|1465244:0.22063)0.646:0.09619)0.662:0.11010)0.963:0.18739)0.138:0.02176,hAT-N87_DR|1663102:0.38457)0.237:0.01521)0.561:0.04218)0.067:0.00069,hAT-N87_DR|1118712:0.48551)0.021:0.00067,((hAT-N87_DR|532596:0.60424,(hAT-N87_DR|1180814:0.44756,(hAT-N87_DR|1964958:0.23969,hAT-N87_DR|1663094:0.56830)0.369:0.06945)0.610:0.06998)0.876:0.13464,(((hAT-N87_DR|1663072:0.07916,hAT-N87_DR|1663071:0.02879)0.956:0.33482,(hAT-N87_DR|142712:0.42209,hAT-N87_DR|372538:1.20782)0.504:0.87358)0.510:0.15111,hAT-N87_DR|215563:0.23398)0.747:0.05078)0.502:0.00436)0.632:0.03339)0.488:0.00082)0.560:0.01518)0.759:0.01720,(((hAT-N87_DR|1762869:0.24293,((hAT-N87_DR|455441:0.30953,hAT-N87_DR|1250512:0.00069)0.818:0.30733,hAT-N87_DR|1380858:0.31746)0.486:0.03675)0.159:0.01984,(hAT-N87_DR|1118716:0.35611,(hAT-N87_DR|291421:0.31928,hAT-N87_DR|1042070:0.33287)0.823:0.29769)0.476:0.14314)0.740:0.03979,(hAT-N87_DR|65634:0.13347,hAT-N87_DR|291413:0.23550)0.815:0.18423)0.756:0.02192)0.890:0.03934,(((((hAT-N87_DR|1118709:0.52812,(((((hAT-N87_DR|142696:0.00071,(hAT-N87_DR|142694:0.00519,hAT-N87_DR|702741:0.54301)0.314:0.09423)0.871:0.26971,(hAT-N87_DR|952717:0.90258,hAT-N87_DR|215549:0.51258)0.824:0.63081)0.286:0.00609,((((hAT-N87_DR|1180807:0.27742,hAT-N87_DR|142692:0.21569)0.922:0.24375,(hAT-N87_DR|1465241:0.00071,hAT-N87_DR|2053058:1.01080)0.664:0.15991)0.538:0.05460,(hAT-N87_DR|1180809:0.17250,(hAT-N87_DR|1465230:0.00070,hAT-N87_DR|1870180:0.44752)0.760:0.61598)0.734:0.14997)0.630:0.00070,(hAT-N87_DR|1118701:0.39874,hAT-N87_DR|1663108:0.52829)0.282:0.17209)0.743:0.03013)0.735:0.08168,(((hAT-N87_DR|142690:0.14320,(hAT-N87_DR|785630:0.11781,hAT-N87_DR|1870173:0.36135)0.806:0.33599)0.536:0.06919,(hAT-N87_DR|142689:0.21393,((hAT-N87_DR|142691:0.00071,hAT-N87_DR|1762864:0.18337)0.720:0.21535,hAT-N87_DR|1320291:0.83376)0.103:0.09875)0.832:0.00081)0.141:0.03559,(hAT-N87_DR|142693:0.14927,(hAT-N87_DR|142695:0.13999,(hAT-N87_DR|1380855:0.00071,hAT-N87_DR|1549839:0.29632)0.767:0.45432)0.713:0.05596)0.886:0.12722)0.833:0.06907)0.738:0.03255,(hAT-N87_DR|1380849:0.85037,hAT-N87_DR|1465239:0.19046)0.442:0.54339)0.473:0.04222)0.640:0.03207,(((hAT-N87_DR|1118725:0.00071,hAT-N87_DR|1320288:0.26392)0.854:0.20092,((hAT-N87_DR|1870171:0.03970,hAT-N87_DR|1870172:0.01036)0.804:0.23103,hAT-N87_DR|2053083:0.20458)0.824:0.23020)0.268:0.00496,hAT-N87_DR|455438:0.69391)0.800:0.08841)0.517:0.00832,(((((hAT-N87_DR|952700:0.51321,((hAT-N87_DR|1762859:0.46037,hAT-N87_DR|785644:0.68473)0.752:0.11291,hAT-N87_DR|1380850:0.52505)0.360:0.07638)0.254:0.07901,hAT-N87_DR|372535:0.40559)0.496:0.09701,((((hAT-N87_DR|702745:0.91106,(hAT-N87_DR|1118689:0.13279,hAT-N87_DR|2053089:0.00069)0.904:0.24659)0.545:0.21747,(hAT-N87_DR|617110:0.44049,hAT-N87_DR|1964945:0.22806)0.550:0.18792)0.000:0.00081,hAT-N87_DR|702735:0.56939)0.107:0.01176,(hAT-N87_DR|1465215:0.02009,hAT-N87_DR|1465216:0.00799)1.000:0.37093)0.742:0.06579)0.749:0.04388,(hAT-N87_DR|142697:0.37073,(hAT-N87_DR|702737:0.25857,hAT-N87_DR|1663086:0.00082)0.718:0.27628)0.872:0.11756)0.168:0.00147,hAT-N87_DR|1320280:0.51558)0.105:0.00909)0.367:0.00261,((hAT-N87_DR|455457:0.27554,((((hAT-N87_DR|1250509:0.51440,((hAT-N87_DR|702728:0.62529,hAT-N87_DR|1465240:0.41711)0.493:0.13484,hAT-N87_DR|532580:0.42058)0.944:0.26399)0.504:0.03993,(hAT-N87_DR|1663088:0.36776,hAT-N87_DR|455439:0.68000)0.815:0.17349)0.390:0.00070,(hAT-N87_DR|1663083:0.23292,((hAT-N87_DR|1549826:0.60030,((hAT-N87_DR|1663084:0.19446,hAT-N87_DR|1762870:0.27568)1.000:0.66175,(hAT-N87_DR|215562:0.30337,hAT-N87_DR|532586:0.51407)0.725:0.10208)0.642:0.09885)0.831:0.09922,((hAT-N87_DR|65616:0.50302,hAT-N87_DR|142699:0.29691)0.508:0.13756,((hAT-N87_DR|1663105:0.26672,hAT-N87_DR|142700:0.45913)0.834:0.11466,hAT-N87_DR|1180815:0.64735)0.732:0.07034)0.159:0.00351)0.772:0.04961)0.769:0.04125)0.777:0.03678,((((hAT-N87_DR|952704:0.23418,(hAT-N87_DR|1465229:0.56770,hAT-N87_DR|1762853:0.20951)0.876:0.44289)0.603:0.37160,hAT-N87_DR|1250505:0.43879)0.410:0.04330,(((hAT-N87_DR|1964961:0.54439,hAT-N87_DR|1964972:0.28437)0.781:0.05123,(hAT-N87_DR|291401:0.31947,hAT-N87_DR|1380837:0.23020)0.389:0.06793)0.890:0.08701,(hAT-N87_DR|1465225:0.60824,hAT-N87_DR|1870184:0.31010)0.801:0.08107)0.650:0.09838)0.567:0.07368,(hAT-N87_DR|785632:0.50112,hAT-N87_DR|1663101:0.00069)0.254:0.42845)0.020:0.04325)0.464:0.02311)0.639:0.03185,(((hAT-N87_DR|1320289:0.25833,hAT-N87_DR|1762866:0.52249)0.960:0.22322,((hAT-N87_DR|702743:0.52200,(hAT-N87_DR|532593:0.40039,hAT-N87_DR|372528:0.45827)0.645:0.13106)0.748:0.05609,(hAT-N87_DR|2082727:0.39761,((hAT-N87_DR|1663104:0.69344,hAT-N87_DR|1118690:0.32555)0.061:0.14171,(((hAT-N87_DR|1964935:0.41153,(hAT-N87_DR|1118707:0.37151,((hAT-N87_DR|702725:0.17791,hAT-N87_DR|1180822:0.53132)0.186:0.05654,(hAT-N87_DR|532585:0.68006,hAT-N87_DR|1964962:0.23379)0.763:0.10739)0.368:0.01379)0.212:0.01956)0.734:0.04667,(hAT-N87_DR|1663078:0.57197,(hAT-N87_DR|1964953:0.46441,hAT-N87_DR|1663079:0.34486)0.668:0.09904)0.864:0.10354)0.143:0.03619,hAT-N87_DR|142716:0.28012)0.227:0.00092)0.920:0.10090)0.705:0.08908)0.751:0.05662)0.775:0.05382,((((hAT-N87_DR|1663064:0.43760,(hAT-N87_DR|617141:0.15035,hAT-N87_DR|1762873:0.17126)0.283:0.36248)0.692:0.13171,hAT-N87_DR|1465227:0.40860)0.711:0.00068,hAT-N87_DR|532587:0.19587)0.690:0.01474,(((hAT-N87_DR|952713:0.68723,(hAT-N87_DR|1964957:0.54028,hAT-N87_DR|2053069:0.07317)0.118:0.32584)0.606:0.01633,(hAT-N87_DR|372554:0.65284,(hAT-N87_DR|1663073:0.81622,hAT-N87_DR|1762848:0.37363)0.704:0.07143)0.421:0.07455)0.883:0.08754,(((hAT-N87_DR|372552:0.45871,(hAT-N87_DR|785641:0.05212,hAT-N87_DR|2053070:0.34921)0.666:0.43713)0.638:0.03094,(hAT-N87_DR|215554:0.34554,(hAT-N87_DR|1663095:0.43592,hAT-N87_DR|2053073:0.27925)0.965:0.35000)0.978:0.27435)0.512:0.08813,(((hAT-N87_DR|372542:0.40569,hAT-N87_DR|1762860:0.63138)0.724:0.08781,hAT-N87_DR|1762874:0.59088)0.182:0.00070,hAT-N87_DR|1118708:0.47010)0.546:0.00081)0.511:0.06620)0.122:0.00081)0.929:0.06177)0.831:0.04922)0.912:0.05185)0.797:0.02216,((hAT-N87_DR|1118703:1.21840,(((hAT-N87_DR|1465219:0.45576,(hAT-N87_DR|617139:0.35164,hAT-N87_DR|1762863:0.37494)0.779:0.15550)0.700:0.03457,((((hAT-N87_DR|1549823:0.42990,(hAT-N87_DR|617129:0.20445,hAT-N87_DR|1320292:0.31932)0.731:0.15254)0.638:0.04153,(hAT-N87_DR|1663093:0.13733,hAT-N87_DR|1870186:0.41120)0.706:0.12805)0.803:0.07218,(hAT-N87_DR|617113:0.60174,hAT-N87_DR|863499:0.14843)0.744:0.16136)0.000:0.00070,(hAT-N87_DR|1964968:0.49314,hAT-N87_DR|785629:0.89587)0.542:0.06416)0.832:0.05880)0.611:0.03079,hAT-N87_DR|702731:0.49723)0.153:0.00556)0.418:0.00112,((hAT-N87_DR|702727:0.29690,hAT-N87_DR|1964952:0.35648)0.920:0.12862,((hAT-N87_DR|1663081:0.30464,(hAT-N87_DR|952699:0.37089,hAT-N87_DR|952703:0.32409)0.581:0.14341)0.733:0.15923,(hAT-N87_DR|952711:0.31829,(hAT-N87_DR|142703:0.25445,(hAT-N87_DR|142702:0.14394,(hAT-N87_DR|1549835:0.03490,hAT-N87_DR|1964954:0.00070)0.994:0.58542)0.561:0.08317)0.961:0.21258)0.598:0.09261)0.660:0.04364)0.740:0.01630)0.941:0.05923)0.818:0.01870)0.963:0.06609,((hAT-N87_DR|1180819:0.44744,(hAT-N87_DR|1250508:0.17807,hAT-N87_DR|617128:0.30773)0.771:0.09440)0.535:0.12219,((((hAT-N87_DR|65622:0.26862,hAT-N87_DR|617108:0.34014)0.460:0.01233,(hAT-N87_DR|1762875:0.33975,hAT-N87_DR|952710:0.42703)0.817:0.18339)0.630:0.05660,((hAT-N87_DR|863503:0.29103,(hAT-N87_DR|617136:0.00070,(hAT-N87_DR|372530:0.00071,hAT-N87_DR|617135:0.15017)0.164:0.05492)0.998:0.50476)0.588:0.08629,(hAT-N87_DR|863521:0.06753,hAT-N87_DR|2080905:0.75705)0.971:0.45063)0.922:0.31414)0.600:0.01246,((hAT-N87_DR|455446:0.62157,(((hAT-N87_DR|1320298:0.26633,hAT-N87_DR|142711:0.86871)0.871:0.27162,(hAT-N87_DR|291408:0.40523,(hAT-N87_DR|1964967:0.25321,hAT-N87_DR|1964969:0.20687)0.752:0.13055)0.717:0.18902)0.349:0.07372,hAT-N87_DR|1042063:0.40283)0.237:0.03597)0.531:0.09983,((hAT-N87_DR|1250520:0.35946,hAT-N87_DR|1250526:0.31809)0.983:0.31120,(hAT-N87_DR|1465221:0.45152,((hAT-N87_DR|1180823:0.0,hAT-N87_DR|1180825:0.0):0.00071,(hAT-N87_DR|1180824:0.01293,hAT-N87_DR|2053090:0.14698)0.669:0.01277)0.998:0.30694)0.723:0.12947)0.421:0.03634)0.855:0.07935)0.806:0.04394)0.679:0.01541)0.687:0.04512,hAT-N87_DR|1964955:0.44012)0.688:0.02612)0.454:0.04705)0.454:0.00387,(((hAT-N87_DR|1180813:0.62488,(hAT-N87_DR|65632:0.33451,(hAT-N87_DR|372532:0.40198,(hAT-N87_DR|785635:0.18659,hAT-N87_DR|952727:0.12920)0.683:0.12356)0.499:0.07348)0.030:0.00066)0.906:0.08231,(hAT-N87_DR|617123:0.34687,(hAT-N87_DR|1118723:0.27678,(hAT-N87_DR|1465243:0.55391,hAT-N87_DR|1964956:0.31761)0.116:0.01694)0.809:0.04336)0.702:0.02513)0.804:0.01967,((hAT-N87_DR|291407:0.23673,hAT-N87_DR|617125:0.16452)0.952:0.10285,(hAT-N87_DR|702723:0.24422,hAT-N87_DR|1042073:0.23279)0.562:0.13479)0.707:0.02716)0.887:0.04309)0.010:0.00158)0.378:0.03056,((hAT-N87_DR|1250518:0.52127,hAT-N87_DR|1870168:0.28486)0.419:0.05125,((hAT-N87_DR|617116:0.21573,(hAT-N87_DR|785634:0.48292,hAT-N87_DR|1964947:0.34798)0.703:0.09627)0.176:0.02921,hAT-N87_DR|2053061:0.40700)0.175:0.07904)0.935:0.08623)0.386:0.00111)0.706:0.01057);
```
