## Supplementary Data 2 for "A genomic portrait of zebrafish transposable elements and their spatiotemporal embryonic expression": hAT-N88_DR.mafft.nwk

```
(hAT-N88_DR|142751:0.47745,hAT-N88_DR|65664:0.37638,(hAT-N88_DR|372608:0.63580,(((((hAT-N88_DR|702774:0.35572,hAT-N88_DR|952748:0.33020)0.852:0.12899,(hAT-N88_DR|372626:0.28294,hAT-N88_DR|702780:0.59714)0.131:0.00066)0.883:0.07126,(((((((((hAT-N88_DR|785659:0.13006,hAT-N88_DR|1180874:0.00063)0.900:0.32631,(hAT-N88_DR|617211:0.39167,(hAT-N88_DR|532620:0.36824,(hAT-N88_DR|1118749:0.41540,(hAT-N88_DR|372603:0.06930,hAT-N88_DR|952750:0.21107)0.858:0.18074)0.000:0.01947)0.000:0.01888)0.245:0.05347)0.485:0.01781,(hAT-N88_DR|372605:0.33835,(hAT-N88_DR|65680:0.02510,hAT-N88_DR|215608:0.13659)0.289:0.14740)0.549:0.04835)0.899:0.05725,(((hAT-N88_DR|455476:0.54495,hAT-N88_DR|952798:0.30334)0.840:0.11493,((hAT-N88_DR|617192:0.00068,hAT-N88_DR|1250556:0.19175)0.614:0.21150,hAT-N88_DR|1180853:0.23322)0.876:0.07159)0.025:0.00446,(hAT-N88_DR|863535:0.34532,(hAT-N88_DR|372590:0.28538,(hAT-N88_DR|532640:0.05692,hAT-N88_DR|1180860:0.02222)0.951:0.42451)0.765:0.10068)0.687:0.04109)0.892:0.05260)0.712:0.01018,(hAT-N88_DR|1042118:0.32388,(((hAT-N88_DR|785705:0.35232,(hAT-N88_DR|1250563:0.17803,hAT-N88_DR|1250602:0.28041)0.793:0.07829)0.744:0.06347,hAT-N88_DR|702792:0.37098)0.108:0.00081,(hAT-N88_DR|215626:0.53998,hAT-N88_DR|1250552:0.37752)0.693:0.08032)0.684:0.04271)0.744:0.02761)0.834:0.01864,((((hAT-N88_DR|785685:0.28109,(hAT-N88_DR|372564:0.33041,hAT-N88_DR|455467:0.37616)0.608:0.02779)0.866:0.07281,(hAT-N88_DR|372596:0.45690,((hAT-N88_DR|455494:0.52770,(hAT-N88_DR|863528:0.09820,(hAT-N88_DR|785716:0.18165,hAT-N88_DR|785717:0.16942)0.985:0.35099)0.416:0.05488)0.357:0.08784,hAT-N88_DR|617190:0.29668)0.653:0.03496)0.766:0.03881)0.796:0.02544,((((hAT-N88_DR|291437:0.13765,hAT-N88_DR|1118801:0.13106)0.776:0.28173,((hAT-N88_DR|455515:0.40038,hAT-N88_DR|1180855:0.25876)0.628:0.04979,(hAT-N88_DR|1250597:0.14126,hAT-N88_DR|65685:0.63278)0.339:0.06587)0.584:0.02549)0.372:0.02263,(hAT-N88_DR|372598:0.00065,hAT-N88_DR|617171:0.06889)0.844:0.40459)0.467:0.00689,((hAT-N88_DR|617174:0.46686,((hAT-N88_DR|532633:0.44809,hAT-N88_DR|1118794:0.37114)0.442:0.00084,((hAT-N88_DR|1042138:0.16086,(hAT-N88_DR|65688:0.07291,hAT-N88_DR|65713:0.01805)0.486:0.09311)0.822:0.21729,(hAT-N88_DR|65719:0.22378,hAT-N88_DR|1180854:0.26472)0.177:0.04006)0.821:0.04334)0.463:0.01530)0.000:0.00077,((((hAT-N88_DR|291480:0.29013,hAT-N88_DR|1042110:0.39255)0.888:0.15734,(((hAT-N88_DR|1250534:0.23530,hAT-N88_DR|532616:0.27512)0.376:0.05405,hAT-N88_DR|142744:0.65577)0.064:0.03932,((hAT-N88_DR|863565:0.19979,(hAT-N88_DR|532611:0.10457,hAT-N88_DR|785697:0.00068)0.714:0.42665)0.831:0.16183,((hAT-N88_DR|142785:0.10431,hAT-N88_DR|532624:0.03656)0.926:0.53911,hAT-N88_DR|702748:0.40858)0.434:0.03141)0.732:0.00066)0.708:0.03092)0.245:0.00300,((hAT-N88_DR|142776:0.53021,(((hAT-N88_DR|1320342:0.41169,hAT-N88_DR|785695:0.49983)0.662:0.06965,hAT-N88_DR|532670:0.30106)0.279:0.01246,hAT-N88_DR|215600:0.30455)0.736:0.01627)0.552:0.03675,hAT-N88_DR|455492:0.30616)0.142:0.00096)0.010:0.00066,(hAT-N88_DR|215624:0.18178,hAT-N88_DR|215625:0.19324)0.966:0.15521)0.675:0.02063)0.632:0.00370)0.720:0.00131)0.848:0.02393,(((hAT-N88_DR|1320338:0.20635,(hAT-N88_DR|1320315:0.36404,hAT-N88_DR|215617:0.31990)0.195:0.02995)0.765:0.06973,(hAT-N88_DR|455493:0.29035,(hAT-N88_DR|532641:0.29318,((hAT-N88_DR|617183:0.33774,hAT-N88_DR|952745:0.79478)0.172:0.00082,hAT-N88_DR|1180845:0.25010)0.833:0.10095)0.068:0.00084)0.656:0.00718)0.943:0.04529,((hAT-N88_DR|1180881:0.29376,(hAT-N88_DR|372567:0.16079,(hAT-N88_DR|455488:0.08933,hAT-N88_DR|617205:0.07814)0.736:0.19841)0.430:0.16474)0.465:0.05171,(hAT-N88_DR|952774:0.32177,hAT-N88_DR|1042161:0.38132)0.691:0.02215)0.793:0.01895)0.910:0.02416)0.799:0.01413)0.822:0.02020,(((((((hAT-N88_DR|455497:0.36744,hAT-N88_DR|455512:0.17538)0.977:0.18549,hAT-N88_DR|1250557:0.69866)0.197:0.00369,(hAT-N88_DR|372560:0.25211,hAT-N88_DR|215646:0.55685)0.519:0.02328)0.885:0.09212,((hAT-N88_DR|142756:0.00067,hAT-N88_DR|1118782:1.68514)0.691:0.09638,(hAT-N88_DR|952770:0.54212,hAT-N88_DR|215583:0.27591)0.299:0.12015)0.845:0.12693)0.714:0.02655,(((hAT-N88_DR|291470:0.32139,((((hAT-N88_DR|1250582:0.41225,(hAT-N88_DR|617179:0.31318,hAT-N88_DR|372591:0.19127)0.868:0.22950)0.386:0.06695,hAT-N88_DR|1118764:0.15132)0.765:0.13658,hAT-N88_DR|863557:0.40822)0.680:0.05826,(hAT-N88_DR|291444:0.00081,hAT-N88_DR|1180859:0.25406)0.940:0.37100)0.784:0.06616)0.635:0.05041,(((hAT-N88_DR|65711:0.46351,(hAT-N88_DR|1320306:0.44016,hAT-N88_DR|65736:0.16860)0.617:0.03094)0.695:0.03235,((hAT-N88_DR|65730:0.26035,hAT-N88_DR|1042154:0.39755)0.884:0.12011,hAT-N88_DR|1180840:0.39459)0.827:0.06622)0.828:0.03498,(((hAT-N88_DR|372570:0.08290,hAT-N88_DR|455508:0.74415)1.000:0.80799,(((hAT-N88_DR|785674:0.18289,(hAT-N88_DR|702789:0.21431,(hAT-N88_DR|142741:1.05841,hAT-N88_DR|952762:0.00066)0.701:0.28017)0.537:0.14747)0.332:0.12429,(hAT-N88_DR|952820:0.34874,hAT-N88_DR|617157:0.17697)0.761:0.06122)0.172:0.03388,hAT-N88_DR|952815:0.22886)0.099:0.03941)0.541:0.04525,((hAT-N88_DR|617177:0.46370,hAT-N88_DR|142777:0.41251)0.174:0.00068,(hAT-N88_DR|532609:0.37515,hAT-N88_DR|65722:0.24816)0.848:0.06726)0.861:0.04168)0.734:0.03843)0.879:0.03992)0.613:0.00702,(((((((hAT-N88_DR|702798:0.23517,((hAT-N88_DR|785654:0.00993,hAT-N88_DR|1042114:0.02731)0.905:0.15426,hAT-N88_DR|1042129:0.52058)0.751:0.10190)0.843:0.08417,(hAT-N88_DR|863574:0.62058,hAT-N88_DR|863533:0.12349)0.775:0.11702)0.450:0.02113,(hAT-N88_DR|617209:0.26120,hAT-N88_DR|702764:0.01260)0.987:0.93727)0.835:0.06767,(((hAT-N88_DR|372568:0.37863,((hAT-N88_DR|1118784:0.20566,(hAT-N88_DR|372563:1.03381,hAT-N88_DR|532601:0.00067)0.628:0.50203)0.767:0.13368,(((hAT-N88_DR|1118768:0.30447,(hAT-N88_DR|1250595:0.37265,hAT-N88_DR|291430:0.33997)0.585:0.42322)0.713:0.48033,(hAT-N88_DR|863559:0.39258,(hAT-N88_DR|952737:0.00066,((hAT-N88_DR|952735:0.77765,hAT-N88_DR|291486:0.00066)0.325:0.25270,hAT-N88_DR|65669:0.17431)0.258:0.04736)0.516:0.08833)0.437:0.08453)0.756:0.08251,(hAT-N88_DR|1042131:0.28878,hAT-N88_DR|702811:0.08911)0.899:0.26449)0.484:0.00067)0.759:0.06458)0.000:0.00125,hAT-N88_DR|1118743:0.25723)0.287:0.01330,((((hAT-N88_DR|65690:0.24517,hAT-N88_DR|532654:0.26400)0.634:0.10731,(hAT-N88_DR|952758:0.39311,hAT-N88_DR|1042135:0.61124)0.790:0.22591)0.665:0.05889,hAT-N88_DR|455483:0.33598)0.388:0.00646,(hAT-N88_DR|1180847:0.56242,hAT-N88_DR|617221:0.00067)0.378:0.15138)0.847:0.06822)0.609:0.00961)0.827:0.03079,(((hAT-N88_DR|65728:0.19211,hAT-N88_DR|532657:0.24219)0.000:0.17722,(hAT-N88_DR|215589:0.25820,(hAT-N88_DR|65665:0.11103,hAT-N88_DR|785689:0.23913)0.427:0.22761)0.052:0.14702)0.610:0.08937,(hAT-N88_DR|1380864:0.01039,hAT-N88_DR|1380865:0.00067)1.000:0.40667)0.460:0.01359)0.725:0.01947,((((hAT-N88_DR|863553:0.18365,hAT-N88_DR|1250570:0.34314)0.802:0.11739,hAT-N88_DR|785683:0.33866)0.824:0.12133,(((hAT-N88_DR|702794:0.86509,hAT-N88_DR|863531:0.02073)0.664:0.16588,(hAT-N88_DR|863545:0.49621,hAT-N88_DR|142735:0.57948)0.821:0.27675)0.545:0.06271,(hAT-N88_DR|65715:0.00068,hAT-N88_DR|952814:0.69721)0.951:0.37053)0.684:0.03192)0.785:0.05637,(hAT-N88_DR|65732:0.28607,((hAT-N88_DR|65689:0.12236,hAT-N88_DR|952767:0.29587)0.277:0.05524,hAT-N88_DR|372572:0.00066)0.396:0.07648)0.981:0.28152)0.258:0.01331)0.422:0.01426,((((hAT-N88_DR|1250610:0.00067,(hAT-N88_DR|142754:0.09819,hAT-N88_DR|702818:0.09238)0.811:0.36817)0.851:0.08607,hAT-N88_DR|291474:0.71429)0.764:0.08650,(((hAT-N88_DR|532646:0.25574,hAT-N88_DR|617227:0.26845)0.903:0.19938,(hAT-N88_DR|215587:0.27311,hAT-N88_DR|291481:0.45578)0.926:0.17389)0.781:0.06284,((((hAT-N88_DR|455516:0.56711,hAT-N88_DR|1380863:0.35555)0.495:0.09610,(hAT-N88_DR|617180:0.52616,(hAT-N88_DR|702788:0.66730,hAT-N88_DR|863562:0.00079)0.476:0.51106)0.745:0.10597)0.750:0.03682,(hAT-N88_DR|372604:0.23860,hAT-N88_DR|1250543:0.25951)0.860:0.06594)0.138:0.00415,hAT-N88_DR|215639:0.28295)0.886:0.13844)0.708:0.07959)0.811:0.05011,(((hAT-N88_DR|215627:0.14198,hAT-N88_DR|1250623:0.06026)0.904:0.23205,((hAT-N88_DR|65684:0.33509,(hAT-N88_DR|142757:0.10973,(hAT-N88_DR|65695:0.00062,hAT-N88_DR|1320333:0.10728)0.894:0.22264)0.458:0.18151)0.583:0.09604,hAT-N88_DR|532608:0.60085)0.282:0.06098)0.778:0.04176,(((hAT-N88_DR|617164:0.15014,(hAT-N88_DR|372573:0.00082,(hAT-N88_DR|617160:0.24871,hAT-N88_DR|952791:0.25514)0.520:0.05513)0.326:0.19938)0.944:0.30225,(((((hAT-N88_DR|1118739:0.16401,((hAT-N88_DR|1180879:0.56355,hAT-N88_DR|1042159:0.49212)0.279:0.05949,hAT-N88_DR|1250586:0.00105)0.574:0.20888)0.216:0.05604,hAT-N88_DR|1320340:0.17465)0.927:0.14236,((hAT-N88_DR|952740:0.00068,hAT-N88_DR|1250613:0.51018)0.610:0.71940,(hAT-N88_DR|291460:0.29689,(hAT-N88_DR|952754:0.22548,hAT-N88_DR|1250620:0.21223)0.816:0.08027)0.478:0.06733)0.656:0.03710)0.756:0.02929,hAT-N88_DR|1250569:0.35465)0.764:0.05507,(hAT-N88_DR|863549:1.11063,(hAT-N88_DR|785711:0.17157,hAT-N88_DR|785712:0.22435)0.970:0.37060)0.560:0.05367)0.714:0.02014)0.253:0.02361,((hAT-N88_DR|1042102:0.10026,hAT-N88_DR|215620:0.34280)0.542:0.05495,(hAT-N88_DR|785676:0.53897,hAT-N88_DR|291441:0.50133)0.961:0.25230)0.641:0.02196)0.643:0.00919)0.745:0.01763)0.642:0.00639)0.414:0.01028)0.478:0.01487)0.233:0.00496,(((((((hAT-N88_DR|1250536:0.41054,hAT-N88_DR|291436:0.25856)0.948:0.16310,((hAT-N88_DR|372575:0.00067,hAT-N88_DR|1118750:0.57702)0.543:0.36298,hAT-N88_DR|863570:0.41978)0.895:0.10945)0.769:0.02605,(((((hAT-N88_DR|1320322:0.35755,(hAT-N88_DR|617156:0.39462,hAT-N88_DR|142767:0.10166)0.545:0.24372)0.699:0.04243,hAT-N88_DR|952804:0.28824)0.310:0.01469,((hAT-N88_DR|952760:0.01109,hAT-N88_DR|952761:0.00633)1.000:0.42052,(hAT-N88_DR|863566:0.00067,hAT-N88_DR|1320312:0.34542)0.500:0.33055)0.407:0.00066)0.860:0.04977,((((((hAT-N88_DR|372601:0.39490,hAT-N88_DR|863575:0.00081)0.997:0.54787,hAT-N88_DR|65724:0.20305)0.510:0.05903,hAT-N88_DR|1250593:0.32482)0.145:0.01375,(hAT-N88_DR|952741:0.23085,hAT-N88_DR|863555:0.47467)0.837:0.14287)0.599:0.09323,hAT-N88_DR|1118779:0.51872)0.887:0.12887,((((hAT-N88_DR|952808:0.45783,(hAT-N88_DR|1118736:0.09670,hAT-N88_DR|455486:0.36661)0.660:0.05499)0.822:0.08034,hAT-N88_DR|863564:0.40175)0.541:0.04265,((hAT-N88_DR|863556:0.37822,((hAT-N88_DR|702758:0.28703,(hAT-N88_DR|952802:0.24726,(((hAT-N88_DR|952739:0.29304,hAT-N88_DR|952753:0.04169)0.805:0.11319,hAT-N88_DR|785700:0.14213)0.590:0.04146,(hAT-N88_DR|785671:0.26580,(hAT-N88_DR|702775:0.35798,hAT-N88_DR|952823:0.16062)0.866:0.10202)0.763:0.06559)0.799:0.06860)0.393:0.04346)0.971:0.27167,(hAT-N88_DR|1118790:0.15140,hAT-N88_DR|1250616:0.33952)0.841:0.18880)0.836:0.15934)0.003:0.00065,((hAT-N88_DR|702763:0.00067,hAT-N88_DR|952738:0.48690)0.957:0.36722,(hAT-N88_DR|455518:0.32583,hAT-N88_DR|863527:0.51044)0.728:0.08228)0.189:0.02985)0.184:0.08627)0.212:0.01293,hAT-N88_DR|215647:0.55454)0.294:0.06472)0.945:0.11426)0.350:0.01965,((((hAT-N88_DR|455477:0.44902,hAT-N88_DR|455496:0.26198)0.899:0.13507,(hAT-N88_DR|1320337:0.47053,hAT-N88_DR|952805:0.28747)0.640:0.08780)0.340:0.06305,(hAT-N88_DR|65672:0.49115,(hAT-N88_DR|785684:0.33289,hAT-N88_DR|372562:0.21887)0.564:0.08452)0.705:0.02606)0.877:0.07236,((((hAT-N88_DR|952778:0.63476,hAT-N88_DR|1042108:0.56633)0.581:0.16975,(hAT-N88_DR|863538:0.42110,hAT-N88_DR|863560:0.00067)0.595:0.14319)0.929:0.49715,(((hAT-N88_DR|215606:0.33547,hAT-N88_DR|702778:0.29082)0.628:0.02188,((hAT-N88_DR|532669:0.58030,hAT-N88_DR|952779:0.14756)0.229:0.17335,hAT-N88_DR|1118808:0.51891)0.593:0.12322)0.608:0.06001,((hAT-N88_DR|785694:0.28310,(hAT-N88_DR|1118753:0.46830,hAT-N88_DR|372588:0.21385)0.817:0.10827)0.951:0.39264,(hAT-N88_DR|142743:0.27332,hAT-N88_DR|372574:0.02610)0.551:0.32601)0.907:0.27466)0.835:0.11488)0.877:0.11319,(((((hAT-N88_DR|142724:0.38200,((hAT-N88_DR|863576:0.41318,hAT-N88_DR|372576:0.24506)0.839:0.21413,hAT-N88_DR|1180864:0.23496)0.290:0.03129)1.000:0.91779,hAT-N88_DR|617208:0.33492)0.019:0.08472,hAT-N88_DR|291483:0.51560)0.860:0.12845,(hAT-N88_DR|215632:0.27110,(hAT-N88_DR|952826:0.28053,hAT-N88_DR|1118774:0.27027)0.843:0.07572)0.907:0.08265)0.070:0.03726,(((hAT-N88_DR|702810:0.00066,hAT-N88_DR|1042109:0.77710)0.587:0.24104,hAT-N88_DR|1250580:0.20098)0.776:0.12176,(hAT-N88_DR|1180875:0.63407,((hAT-N88_DR|65699:0.59224,hAT-N88_DR|952831:0.20319)0.823:0.32610,(hAT-N88_DR|1118799:0.52416,hAT-N88_DR|291475:0.17181)0.126:0.00697)0.248:0.10489)0.602:0.16730)0.733:0.09805)0.695:0.03760)0.660:0.00910)0.906:0.04132)0.716:0.01141)0.497:0.00904,((((((((hAT-N88_DR|1250530:0.13759,(hAT-N88_DR|372600:0.00067,hAT-N88_DR|702777:0.00067)0.611:0.31354)0.838:0.11700,hAT-N88_DR|1042155:0.22536)0.780:0.06640,(hAT-N88_DR|455473:0.15438,((hAT-N88_DR|142786:0.25568,hAT-N88_DR|702782:0.03233)0.952:0.37768,(hAT-N88_DR|372565:0.05766,hAT-N88_DR|291467:0.46698)0.859:0.35174)0.845:0.16728)0.892:0.18756)0.845:0.10092,hAT-N88_DR|952743:0.33487)0.525:0.00203,hAT-N88_DR|65704:0.39000)0.846:0.08276,(((((hAT-N88_DR|1320307:0.46007,hAT-N88_DR|65662:0.30256)0.747:0.12076,hAT-N88_DR|215634:0.43393)0.136:0.04954,(hAT-N88_DR|291433:0.25186,(hAT-N88_DR|532634:0.34993,hAT-N88_DR|617168:0.00066)0.956:0.30227)0.194:0.02943)0.229:0.00658,hAT-N88_DR|785714:0.28200)0.553:0.04615,(hAT-N88_DR|142781:0.71103,hAT-N88_DR|1042127:0.23779)0.865:0.28463)0.794:0.07074)0.769:0.02347,((((((hAT-N88_DR|455470:0.14999,(hAT-N88_DR|65653:0.06329,hAT-N88_DR|142765:0.22867)0.355:0.23537)0.499:0.11451,hAT-N88_DR|617210:0.97053)0.053:0.00065,(hAT-N88_DR|617181:0.11729,((hAT-N88_DR|1250528:0.33384,hAT-N88_DR|785692:0.29530)0.999:1.10580,hAT-N88_DR|215584:0.03749)0.477:0.34098)0.283:0.03084)0.758:0.04138,((hAT-N88_DR|1042101:0.48898,hAT-N88_DR|1118800:0.25358)0.984:0.68528,hAT-N88_DR|617148:0.04151)0.254:0.32495)0.722:0.02984,((hAT-N88_DR|455474:0.49479,((hAT-N88_DR|702770:0.38564,hAT-N88_DR|1180870:0.01465)0.464:0.08568,(hAT-N88_DR|785656:0.19772,hAT-N88_DR|785665:0.56148)0.994:0.48841)0.474:0.06324)0.447:0.07659,hAT-N88_DR|1250560:0.25252)0.644:0.04604)0.555:0.03163,(((hAT-N88_DR|142790:0.12077,hAT-N88_DR|142789:0.21123)0.921:0.35657,(hAT-N88_DR|1118785:0.04493,(hAT-N88_DR|785655:0.72768,(hAT-N88_DR|215593:0.43456,hAT-N88_DR|952790:0.22422)0.842:0.50574)0.704:0.56276)0.662:0.16538)0.195:0.01071,hAT-N88_DR|215616:0.24242)0.955:0.13438)0.491:0.02234)0.787:0.02792,(hAT-N88_DR|372580:0.00066,hAT-N88_DR|1042156:1.11121)0.828:0.34976)0.755:0.02127)0.220:0.01826,((hAT-N88_DR|1250548:0.22598,(hAT-N88_DR|65683:0.37964,hAT-N88_DR|1118758:0.72211)0.712:0.16251)0.760:0.09942,(((hAT-N88_DR|372585:0.25662,(hAT-N88_DR|785667:0.39318,hAT-N88_DR|372566:0.41096)0.524:0.05583)0.248:0.13868,hAT-N88_DR|291435:0.50965)0.723:0.08284,hAT-N88_DR|1250611:0.42668)0.633:0.06940)0.548:0.01044)0.775:0.01701,hAT-N88_DR|1042122:0.41323)0.503:0.00250,((((((hAT-N88_DR|1118745:0.71176,(hAT-N88_DR|785720:0.63215,hAT-N88_DR|1118796:0.00066)0.819:0.50833)0.388:0.12473,(hAT-N88_DR|1250531:0.17085,(hAT-N88_DR|372571:0.34282,hAT-N88_DR|291462:0.48626)0.085:0.14035)0.798:0.15285)0.656:0.05694,(hAT-N88_DR|617219:0.33441,hAT-N88_DR|215581:0.40843)1.000:0.33023)0.783:0.04469,(((((hAT-N88_DR|65650:0.09676,hAT-N88_DR|1250532:0.31811)0.826:0.20110,hAT-N88_DR|863561:0.18992)0.671:0.02920,hAT-N88_DR|785680:0.35332)0.274:0.02738,((hAT-N88_DR|1042095:0.37556,hAT-N88_DR|1118805:0.13731)0.820:0.08327,(hAT-N88_DR|455503:1.09111,hAT-N88_DR|65649:0.20479)0.603:0.06915)0.338:0.03972)0.809:0.02623,(hAT-N88_DR|1118765:0.53991,hAT-N88_DR|1180852:0.23439)0.082:0.00081)0.432:0.00067)0.905:0.03229,(hAT-N88_DR|952793:0.29302,hAT-N88_DR|1180878:0.25678)0.820:0.08920)0.864:0.02932,(hAT-N88_DR|1118804:0.47454,(((((((hAT-N88_DR|1250572:0.41042,(hAT-N88_DR|65708:0.52078,((hAT-N88_DR|372584:0.26053,hAT-N88_DR|952787:0.11710)0.596:0.24815,hAT-N88_DR|455510:0.47478)0.102:0.03569)0.551:0.04799)0.858:0.07422,(hAT-N88_DR|1042132:0.36447,((hAT-N88_DR|702753:0.00066,hAT-N88_DR|1118793:0.00066)0.928:0.43759,hAT-N88_DR|372627:0.38471)0.479:0.05701)0.850:0.10821)0.169:0.04120,((((hAT-N88_DR|291482:0.28608,hAT-N88_DR|532621:0.21982)0.702:0.12792,hAT-N88_DR|1118807:0.24258)0.748:0.03843,(hAT-N88_DR|617162:0.50867,hAT-N88_DR|532627:0.21451)0.051:0.00068)0.345:0.07612,hAT-N88_DR|1250544:0.57496)0.928:0.12695)0.452:0.01934,(hAT-N88_DR|532643:0.41120,(hAT-N88_DR|1118756:0.20615,hAT-N88_DR|65701:0.63798)0.684:0.18945)0.535:0.00845)0.314:0.00062,(((hAT-N88_DR|863547:0.48104,(hAT-N88_DR|785698:0.41746,hAT-N88_DR|1250545:0.52768)0.651:0.16017)0.637:0.03167,((((hAT-N88_DR|617200:0.25173,hAT-N88_DR|952803:0.45205)0.119:0.08618,hAT-N88_DR|1042153:0.34483)0.859:0.08564,(hAT-N88_DR|532603:0.09361,hAT-N88_DR|863522:0.00067)0.994:0.27933)0.814:0.02925,(((((hAT-N88_DR|142726:0.03229,hAT-N88_DR|952759:0.42159)0.991:0.32559,hAT-N88_DR|1118752:0.76211)0.686:0.00066,((((hAT-N88_DR|372558:0.24081,hAT-N88_DR|617191:0.29095)0.395:0.04016,hAT-N88_DR|863524:0.51564)0.232:0.00067,(hAT-N88_DR|532636:0.38510,hAT-N88_DR|1180838:0.28365)0.862:0.25749)0.889:0.10128,(((hAT-N88_DR|617159:0.30396,(hAT-N88_DR|1180842:0.24589,(hAT-N88_DR|952822:0.00067,hAT-N88_DR|1250618:0.46139)0.165:0.27584)0.738:0.03362)0.862:0.03805,(((hAT-N88_DR|291432:0.30934,(hAT-N88_DR|532613:0.00068,hAT-N88_DR|863552:0.05683)0.944:0.26836)0.687:0.01814,hAT-N88_DR|372559:0.35774)0.741:0.01252,(hAT-N88_DR|1042091:0.28919,(hAT-N88_DR|291484:0.12264,hAT-N88_DR|863537:0.30451)0.589:0.17340)0.840:0.04622)0.802:0.01207)0.806:0.00965,((((hAT-N88_DR|65674:0.07644,(hAT-N88_DR|142791:0.18242,hAT-N88_DR|1180849:0.00066)0.869:0.26294)0.060:0.29970,((hAT-N88_DR|1118740:0.38101,(hAT-N88_DR|372620:0.24739,hAT-N88_DR|617226:0.23900)0.847:0.07752)0.151:0.02172,hAT-N88_DR|455472:0.36596)0.107:0.05236)0.472:0.04534,(((hAT-N88_DR|65691:0.41511,(hAT-N88_DR|532660:0.62591,hAT-N88_DR|1250603:0.29926)0.751:0.09444)0.424:0.03720,hAT-N88_DR|1042097:0.29404)0.322:0.02001,hAT-N88_DR|1320326:0.20825)0.323:0.00067)0.590:0.01350,(hAT-N88_DR|291443:0.39150,hAT-N88_DR|1320334:0.31024)0.847:0.09815)0.804:0.02421)0.942:0.04427)0.751:0.01300)0.482:0.01113,(hAT-N88_DR|1042168:0.41356,(hAT-N88_DR|1180856:0.20365,hAT-N88_DR|372599:0.40998)0.739:0.07361)0.721:0.03553)0.708:0.01490,(hAT-N88_DR|455462:0.27760,(hAT-N88_DR|215595:0.00067,hAT-N88_DR|215603:0.34637)0.906:0.63264)0.619:0.05558)0.859:0.00062)0.776:0.00937)0.264:0.00081,((((hAT-N88_DR|1180848:0.34397,hAT-N88_DR|952757:0.27324)0.265:0.13170,hAT-N88_DR|1250605:0.52911)0.806:0.10640,hAT-N88_DR|702779:0.36603)0.274:0.01578,(((hAT-N88_DR|1180876:0.21943,((hAT-N88_DR|1180868:0.24438,hAT-N88_DR|1250600:0.00067)0.919:0.33418,(hAT-N88_DR|617155:0.39393,hAT-N88_DR|532658:0.30457)0.827:0.10797)0.224:0.01348)0.722:0.06392,(hAT-N88_DR|863569:0.52944,(hAT-N88_DR|532615:0.38626,(hAT-N88_DR|1320310:0.34893,hAT-N88_DR|291455:0.47314)0.371:0.07679)0.448:0.03629)0.777:0.06960)0.100:0.01703,hAT-N88_DR|1042094:0.30186)0.711:0.01308)0.467:0.03144)0.234:0.01286)0.730:0.00541,(((hAT-N88_DR|65677:0.34178,hAT-N88_DR|455513:0.36752)0.727:0.10140,(hAT-N88_DR|1042120:0.40403,(hAT-N88_DR|291448:0.60603,hAT-N88_DR|372578:0.28129)0.835:0.23175)0.847:0.08778)0.629:0.02373,(hAT-N88_DR|952810:0.21284,(hAT-N88_DR|1118738:0.24046,hAT-N88_DR|1180858:0.28013)0.683:0.10681)0.603:0.01472)0.897:0.07055)0.883:0.01749,(((hAT-N88_DR|372613:0.41033,(hAT-N88_DR|372629:0.15600,hAT-N88_DR|65702:0.33108)0.901:0.12472)0.670:0.02079,((hAT-N88_DR|785669:0.25944,hAT-N88_DR|1118776:0.28807)0.208:0.01129,(hAT-N88_DR|291471:0.29655,(hAT-N88_DR|532642:0.09555,hAT-N88_DR|1118780:0.28437)0.422:0.05509)0.615:0.04832)0.824:0.03908)0.744:0.01064,(hAT-N88_DR|1042157:0.31110,(hAT-N88_DR|142728:0.27279,hAT-N88_DR|952819:0.33263)0.941:0.17292)0.979:0.23071)0.472:0.01423)0.101:0.00081)0.387:0.01114)0.950:0.02766)0.430:0.01251)0.847:0.01614,((((((hAT-N88_DR|1118789:0.43998,hAT-N88_DR|1180850:0.28345)0.773:0.09081,hAT-N88_DR|1250574:0.40465)0.625:0.04070,(hAT-N88_DR|1118728:0.00067,hAT-N88_DR|1180866:0.05623)0.774:0.36232)0.780:0.05228,(hAT-N88_DR|455487:0.36305,hAT-N88_DR|1250578:0.30573)0.788:0.07531)0.889:0.05513,(((hAT-N88_DR|1180843:0.50813,((hAT-N88_DR|1180835:0.26015,(hAT-N88_DR|617147:0.18882,(hAT-N88_DR|65676:0.28474,hAT-N88_DR|702814:0.39014)0.988:0.31723)0.913:0.12589)0.775:0.05583,((hAT-N88_DR|1042121:0.33230,(((hAT-N88_DR|291485:0.13761,hAT-N88_DR|291488:0.10387)0.999:0.19346,(((hAT-N88_DR|455498:0.23454,hAT-N88_DR|65707:0.36702)0.810:0.11333,hAT-N88_DR|1250567:0.36331)0.686:0.03991,(hAT-N88_DR|372631:0.41532,hAT-N88_DR|455464:0.26050)0.728:0.03220)0.785:0.04056)0.740:0.04179,hAT-N88_DR|372617:0.55239)0.065:0.05042)0.657:0.00068,hAT-N88_DR|215575:0.34013)0.821:0.09834)0.247:0.00062)0.433:0.03974,((hAT-N88_DR|142768:0.32007,hAT-N88_DR|291463:0.41869)0.406:0.00677,hAT-N88_DR|215636:0.43284)0.450:0.03789)0.748:0.03212,(((hAT-N88_DR|215648:0.21868,hAT-N88_DR|617188:0.28926)0.908:0.19103,((hAT-N88_DR|1180830:0.34454,(hAT-N88_DR|863573:0.16181,hAT-N88_DR|952816:0.23738)0.272:0.06988)0.885:0.14206,((hAT-N88_DR|1118754:0.00062,(hAT-N88_DR|952828:0.06613,hAT-N88_DR|952829:0.00495)0.722:0.10259)0.823:0.27592,hAT-N88_DR|65700:0.33667)0.688:0.07309)0.824:0.05225)0.534:0.02747,((hAT-N88_DR|532662:0.72024,hAT-N88_DR|1250596:0.41898)0.674:0.03796,((hAT-N88_DR|65737:0.21382,hAT-N88_DR|863554:0.62976)0.875:0.21848,(hAT-N88_DR|1250558:0.37224,(hAT-N88_DR|952780:0.12596,hAT-N88_DR|1042143:0.35163)0.765:0.18521)0.368:0.06333)0.779:0.10608)0.744:0.02598)0.292:0.00192)0.707:0.00746)0.684:0.00801,((((((hAT-N88_DR|617220:0.20646,(hAT-N88_DR|142755:0.26888,hAT-N88_DR|215604:0.24217)0.724:0.16427)0.865:0.08763,(((hAT-N88_DR|215592:0.30301,(hAT-N88_DR|1380861:0.32483,hAT-N88_DR|617199:0.29566)0.124:0.01256)0.819:0.04138,((hAT-N88_DR|1250559:0.64636,(hAT-N88_DR|142764:0.13237,hAT-N88_DR|1320301:0.38356)0.431:0.11408)0.452:0.03142,(hAT-N88_DR|65721:0.48685,((hAT-N88_DR|532605:0.18889,(hAT-N88_DR|142750:0.19173,hAT-N88_DR|532606:0.15712)0.213:0.02534)0.078:0.03778,(hAT-N88_DR|142732:0.92789,hAT-N88_DR|1320343:0.50083)0.903:0.54696)0.325:0.03076)0.701:0.06959)0.081:0.01849)0.687:0.01358,(hAT-N88_DR|1118795:0.10367,hAT-N88_DR|1250590:0.22819)0.823:0.23231)0.135:0.00511)0.292:0.00938,(((hAT-N88_DR|532617:0.29036,hAT-N88_DR|952785:0.18461)0.688:0.20625,(hAT-N88_DR|291469:0.28478,(hAT-N88_DR|702801:0.27671,hAT-N88_DR|952782:0.28197)0.827:0.07506)0.075:0.01314)0.779:0.02259,(((((hAT-N88_DR|952813:0.36561,hAT-N88_DR|1250625:0.50971)0.808:0.13558,hAT-N88_DR|785688:0.27243)0.257:0.00881,(hAT-N88_DR|1250594:0.29330,hAT-N88_DR|785718:0.67853)0.373:0.00880)0.791:0.04487,hAT-N88_DR|1042104:0.29418)0.565:0.01723,(hAT-N88_DR|1250546:0.29537,hAT-N88_DR|617214:0.41203)0.812:0.17401)0.850:0.04521)0.800:0.02277)0.727:0.00734,((((((hAT-N88_DR|702760:0.42837,(hAT-N88_DR|455480:0.81487,hAT-N88_DR|1250573:0.14862)0.306:0.04564)0.540:0.03807,(hAT-N88_DR|1250615:0.26197,(hAT-N88_DR|952763:0.48389,(hAT-N88_DR|785699:0.35897,(hAT-N88_DR|215637:0.10998,hAT-N88_DR|215638:0.05098)0.822:0.09948)0.873:0.19026)0.510:0.10975)0.715:0.09192)0.328:0.05181,((hAT-N88_DR|372581:0.41600,hAT-N88_DR|532661:0.30979)0.610:0.21878,((hAT-N88_DR|455478:0.00066,hAT-N88_DR|1042136:0.23828)0.997:0.32068,(hAT-N88_DR|617196:0.39884,hAT-N88_DR|65657:0.23123)0.009:0.00068)0.502:0.01600)0.839:0.05695)0.826:0.03324,(((((hAT-N88_DR|532619:0.34033,hAT-N88_DR|1250576:0.24592)0.861:0.15810,hAT-N88_DR|952795:0.23860)0.962:0.13994,(hAT-N88_DR|215640:0.34702,(hAT-N88_DR|1042103:0.28437,hAT-N88_DR|702805:0.27932)0.857:0.09131)0.778:0.04943)0.447:0.00352,(hAT-N88_DR|65652:0.40296,((hAT-N88_DR|215613:0.75897,hAT-N88_DR|1118791:0.00066)0.521:0.17359,hAT-N88_DR|215610:0.60097)0.082:0.18251)0.841:0.15839)0.656:0.01016,(hAT-N88_DR|215618:0.58229,((hAT-N88_DR|215630:0.21354,(hAT-N88_DR|952776:0.42510,(hAT-N88_DR|455495:0.02461,(hAT-N88_DR|617195:0.07823,hAT-N88_DR|952792:0.50596)0.557:0.90685)0.178:0.19034)0.921:0.29142)0.446:0.06332,hAT-N88_DR|532625:0.29541)0.388:0.04179)0.702:0.02222)0.132:0.00067)0.570:0.01872,(((((hAT-N88_DR|455501:0.27823,(((hAT-N88_DR|952825:0.27381,hAT-N88_DR|702781:0.42437)0.315:0.04144,((hAT-N88_DR|1042150:0.09277,(hAT-N88_DR|1042149:0.10114,hAT-N88_DR|1042151:0.10218)0.951:0.05832)1.000:0.24288,(hAT-N88_DR|1042160:0.25179,(hAT-N88_DR|291439:0.09932,hAT-N88_DR|291454:0.00066)0.649:0.29577)0.236:0.01861)0.329:0.01634)0.760:0.01900,(hAT-N88_DR|291472:0.30797,hAT-N88_DR|215577:0.49585)0.830:0.14553)0.713:0.01719)0.651:0.00459,((((hAT-N88_DR|1250571:0.36950,hAT-N88_DR|863577:0.47846)0.342:0.00257,hAT-N88_DR|1118792:0.32673)0.081:0.07369,((hAT-N88_DR|65714:0.28910,hAT-N88_DR|372602:0.31634)0.894:0.09599,((hAT-N88_DR|65656:0.56435,hAT-N88_DR|1320323:0.30734)0.692:0.02576,(hAT-N88_DR|215588:0.42417,hAT-N88_DR|1042115:0.24089)0.293:0.00066)0.797:0.03021)0.840:0.03011)0.230:0.00080,hAT-N88_DR|702795:0.62794)0.799:0.04471)0.282:0.01596,(((hAT-N88_DR|785706:0.37579,(hAT-N88_DR|1180841:0.34432,(hAT-N88_DR|532656:0.28928,hAT-N88_DR|1250601:0.13665)0.680:0.07488)0.674:0.06215)0.527:0.03915,hAT-N88_DR|1320308:0.42157)0.655:0.02466,(hAT-N88_DR|65673:0.25945,hAT-N88_DR|617193:0.27120)0.670:0.10850)0.830:0.05434)0.663:0.00482,(hAT-N88_DR|65692:0.22317,(hAT-N88_DR|863523:0.29052,(hAT-N88_DR|291464:0.00068,hAT-N88_DR|702761:0.11629)0.667:0.32217)0.142:0.04315)0.916:0.11167)0.039:0.00315,((hAT-N88_DR|215614:0.11637,(hAT-N88_DR|785666:0.28862,hAT-N88_DR|1250599:0.00066)0.974:0.35288)0.630:0.05082,hAT-N88_DR|215576:0.34214)0.762:0.03521)0.926:0.04226)0.000:0.00661,((hAT-N88_DR|1118760:0.53551,(hAT-N88_DR|65705:0.25435,hAT-N88_DR|291479:0.22450)0.721:0.04911)0.857:0.06748,((hAT-N88_DR|215629:0.29887,hAT-N88_DR|1250568:0.14038)0.647:0.11947,((hAT-N88_DR|65735:0.52823,(hAT-N88_DR|291450:0.18579,hAT-N88_DR|952809:0.14872)0.030:0.24463)0.647:0.04858,(((((hAT-N88_DR|617218:0.03178,hAT-N88_DR|142733:0.22310)0.935:0.20521,(hAT-N88_DR|1180872:0.41782,((hAT-N88_DR|1250621:0.08708,hAT-N88_DR|1250622:0.19907)0.992:0.31032,(hAT-N88_DR|702796:0.30034,hAT-N88_DR|1042148:0.22611)0.974:0.37456)0.003:0.00067)0.431:0.05581)0.662:0.03374,(hAT-N88_DR|1320320:0.02215,hAT-N88_DR|1250585:0.39141)0.936:0.21324)0.789:0.02489,(hAT-N88_DR|617194:0.25215,hAT-N88_DR|702750:0.22045)0.839:0.10963)0.720:0.00877,(((hAT-N88_DR|702800:0.33015,(hAT-N88_DR|863563:0.55508,hAT-N88_DR|1042107:0.42479)0.654:0.04870)0.247:0.06115,hAT-N88_DR|1042145:0.44661)0.303:0.02594,((hAT-N88_DR|65678:0.24433,hAT-N88_DR|142747:0.37574)0.176:0.24256,hAT-N88_DR|215615:1.58847)0.560:0.05145)0.637:0.00859)0.340:0.00270)0.791:0.01758)0.000:0.00353)0.000:0.00062)0.888:0.02204)0.833:0.01652,(((((((((hAT-N88_DR|455479:0.36323,(hAT-N88_DR|65696:0.16550,hAT-N88_DR|372589:0.15111)0.719:0.36303)0.865:0.08599,hAT-N88_DR|617189:0.53267)0.239:0.00063,(((hAT-N88_DR|1042096:0.13364,(hAT-N88_DR|617224:0.00067,hAT-N88_DR|1042116:0.17520)0.718:0.21083)0.419:0.02618,((hAT-N88_DR|785682:0.26383,hAT-N88_DR|532671:0.24362)0.706:0.01044,(hAT-N88_DR|617163:0.26304,hAT-N88_DR|1118775:0.24617)0.670:0.04288)0.857:0.04525)0.989:0.13706,(hAT-N88_DR|372609:0.26819,hAT-N88_DR|1320325:0.00067)0.996:0.37453)0.710:0.06224)0.809:0.01909,((((hAT-N88_DR|65679:0.12553,hAT-N88_DR|785719:0.00067)0.967:0.24196,(hAT-N88_DR|1118766:0.55950,hAT-N88_DR|65654:0.27299)0.796:0.05967)0.472:0.03597,(hAT-N88_DR|617172:0.40560,hAT-N88_DR|1250591:0.20501)0.825:0.06629)0.000:0.00128,hAT-N88_DR|785681:0.30427)0.905:0.05848)0.762:0.02020,(((((hAT-N88_DR|455485:0.20248,(hAT-N88_DR|1250541:0.33665,(hAT-N88_DR|215611:0.30718,hAT-N88_DR|291457:0.25597)0.144:0.26613)0.125:0.14923)0.927:0.14275,((((hAT-N88_DR|142774:0.24192,hAT-N88_DR|702812:0.28585)0.841:0.31092,((((hAT-N88_DR|617197:0.34825,hAT-N88_DR|952769:0.35125)1.000:0.68942,(hAT-N88_DR|1250614:0.43568,hAT-N88_DR|455499:0.29718)0.304:0.14038)0.716:0.04950,(hAT-N88_DR|291491:0.29737,((hAT-N88_DR|617175:0.41506,hAT-N88_DR|863540:0.00067)0.588:0.24184,(hAT-N88_DR|65681:0.57030,hAT-N88_DR|863551:0.55747)0.000:0.00481)0.632:0.09177)0.707:0.05652)0.558:0.01783,(hAT-N88_DR|372597:0.31927,hAT-N88_DR|1042124:0.00113)0.557:0.29168)0.582:0.05087)0.328:0.00081,(((hAT-N88_DR|1042134:0.15164,hAT-N88_DR|1118734:0.57652)0.516:0.05387,(hAT-N88_DR|785704:0.39190,hAT-N88_DR|1042092:0.10482)0.496:0.05198)0.853:0.05133,(((((hAT-N88_DR|1042141:0.33292,hAT-N88_DR|142780:0.25441)0.924:0.13288,(hAT-N88_DR|1180865:0.30511,hAT-N88_DR|1118755:0.26150)0.148:0.04238)0.993:0.12664,(((hAT-N88_DR|65682:0.24649,hAT-N88_DR|532626:0.12125)0.893:0.13381,(((hAT-N88_DR|65660:0.25975,hAT-N88_DR|142738:0.28097)0.997:0.29625,hAT-N88_DR|1320316:0.32433)0.447:0.02687,hAT-N88_DR|1250588:0.37594)0.583:0.03804)0.409:0.03859,(hAT-N88_DR|455490:0.30137,((hAT-N88_DR|215609:0.41093,hAT-N88_DR|455505:0.52993)0.671:0.06770,hAT-N88_DR|1320330:0.42702)0.362:0.05361)0.900:0.09780)0.799:0.03059)0.013:0.00066,(hAT-N88_DR|65686:0.11557,(hAT-N88_DR|372586:0.43456,hAT-N88_DR|532622:0.28131)0.308:0.03398)0.818:0.09416)0.009:0.00066,((hAT-N88_DR|702755:0.37521,(hAT-N88_DR|785668:0.21240,hAT-N88_DR|1320332:0.28607)0.723:0.06980)0.869:0.07629,hAT-N88_DR|455468:0.35689)0.751:0.04239)0.251:0.03209)0.118:0.00249)0.653:0.02749,((hAT-N88_DR|1180873:0.22967,(((hAT-N88_DR|1118772:0.26437,hAT-N88_DR|142783:0.33491)0.726:0.03684,(hAT-N88_DR|952821:0.22905,hAT-N88_DR|1380866:0.27627)0.818:0.14462)0.843:0.05645,(((hAT-N88_DR|952755:0.41639,(hAT-N88_DR|142788:0.00081,hAT-N88_DR|532644:0.02032)0.663:0.25410)0.840:0.05834,((((hAT-N88_DR|785663:0.24910,(hAT-N88_DR|617225:0.92134,(hAT-N88_DR|617198:0.14158,hAT-N88_DR|1320303:0.00067)0.800:0.22474)0.000:0.00410)0.757:0.04248,hAT-N88_DR|215590:0.22779)0.592:0.01276,((hAT-N88_DR|702767:0.29559,(((hAT-N88_DR|1118747:0.36642,hAT-N88_DR|785677:0.27681)0.232:0.04313,hAT-N88_DR|1380868:0.20572)0.613:0.01877,((hAT-N88_DR|455507:0.26738,hAT-N88_DR|372593:0.21570)0.567:0.11823,hAT-N88_DR|142742:0.15638)0.792:0.08982)0.455:0.12735)0.315:0.15281,hAT-N88_DR|1320341:0.30788)0.668:0.06955)0.934:0.10891,(hAT-N88_DR|372622:0.29587,hAT-N88_DR|702773:0.17333)0.986:0.38182)0.596:0.04667)0.619:0.00690,(hAT-N88_DR|142736:0.26504,hAT-N88_DR|455502:0.52437)0.095:0.03026)0.758:0.02007)0.822:0.02362)0.172:0.00082,(((((hAT-N88_DR|372592:0.58708,(hAT-N88_DR|952747:0.28686,(hAT-N88_DR|702813:0.21856,hAT-N88_DR|1042133:0.13826)0.618:0.12409)0.871:0.17669)0.860:0.13705,(hAT-N88_DR|291465:0.30088,hAT-N88_DR|785670:0.19154)0.502:0.23946)0.872:0.11688,((((((hAT-N88_DR|65727:0.39004,hAT-N88_DR|1042125:0.38648)0.756:0.04779,(hAT-N88_DR|952817:0.00067,(hAT-N88_DR|215586:0.55244,hAT-N88_DR|785691:0.00660)0.273:0.10027)0.944:0.15739)0.192:0.00531,hAT-N88_DR|617173:0.30279)0.129:0.00082,hAT-N88_DR|372606:0.42624)0.822:0.03364,((((hAT-N88_DR|215635:0.25070,(hAT-N88_DR|215644:0.28486,(hAT-N88_DR|372632:0.33301,(hAT-N88_DR|142758:0.19208,hAT-N88_DR|532649:0.00067)0.954:0.19276)0.150:0.01360)0.198:0.05346)0.597:0.00664,(hAT-N88_DR|1380867:0.25447,hAT-N88_DR|532623:0.18893)0.404:0.14218)0.774:0.01763,((((hAT-N88_DR|532659:0.52389,(hAT-N88_DR|142752:0.57305,(hAT-N88_DR|1118771:0.17348,hAT-N88_DR|1042144:0.62901)0.292:0.14956)0.794:0.06723)0.568:0.02598,hAT-N88_DR|142770:0.22331)0.914:0.07049,((hAT-N88_DR|617146:0.25977,hAT-N88_DR|617184:0.19938)0.723:0.03337,(hAT-N88_DR|702817:0.33543,hAT-N88_DR|952756:0.27842)0.724:0.05205)0.062:0.00136)0.876:0.04111,((hAT-N88_DR|65697:0.37898,((hAT-N88_DR|532631:0.38526,(hAT-N88_DR|532672:0.14109,hAT-N88_DR|1320311:0.00066)0.643:0.17529)0.692:0.15709,(hAT-N88_DR|617186:0.09629,hAT-N88_DR|617185:0.11187)1.000:0.19447)0.143:0.02889)0.020:0.00378,(hAT-N88_DR|863571:0.27927,(hAT-N88_DR|291473:0.29798,hAT-N88_DR|372569:0.39707)0.016:0.04976)0.597:0.02703)0.158:0.00118)0.811:0.01280)0.338:0.01558,((hAT-N88_DR|142771:0.39527,(hAT-N88_DR|291461:0.26862,(hAT-N88_DR|455500:0.21591,hAT-N88_DR|952764:0.36708)0.330:0.10976)0.944:0.10338)0.567:0.02685,hAT-N88_DR|952772:0.44933)0.709:0.02203)0.925:0.03074)0.629:0.00611,(((((hAT-N88_DR|617204:0.02733,hAT-N88_DR|952806:0.35051)0.163:0.23773,hAT-N88_DR|455475:0.66029)0.243:0.05005,hAT-N88_DR|142760:1.07773)0.098:0.00081,hAT-N88_DR|1320327:0.32118)0.785:0.02593,(hAT-N88_DR|952784:0.43037,hAT-N88_DR|1180839:0.22649)0.846:0.07824)0.926:0.04489)0.851:0.02240)0.730:0.00832,((((hAT-N88_DR|785690:0.25837,hAT-N88_DR|1118797:0.00067)1.000:0.56414,(((((((hAT-N88_DR|1180833:0.21182,hAT-N88_DR|1180834:0.06396)0.621:0.03037,hAT-N88_DR|1180832:0.04376)0.329:0.29772,hAT-N88_DR|65726:0.11751)0.424:0.14684,hAT-N88_DR|65687:0.13243)0.816:0.31259,hAT-N88_DR|1042167:0.27355)0.307:0.06072,hAT-N88_DR|617154:0.41390)0.295:0.02549,((hAT-N88_DR|142745:0.16085,(hAT-N88_DR|532635:0.14935,hAT-N88_DR|952783:0.00067)0.523:0.23700)0.498:0.08074,hAT-N88_DR|142739:0.32734)0.945:0.26704)0.390:0.01951)0.669:0.01047,(hAT-N88_DR|372561:0.40006,hAT-N88_DR|455465:0.35320)0.204:0.00066)0.937:0.05835,((((((hAT-N88_DR|372595:0.29773,hAT-N88_DR|291429:0.24701)0.722:0.06406,hAT-N88_DR|702762:0.34870)0.433:0.04946,(((hAT-N88_DR|1180857:0.28660,hAT-N88_DR|65658:0.15113)0.588:0.04136,hAT-N88_DR|372611:0.31770)0.665:0.02023,hAT-N88_DR|952824:0.46188)0.827:0.04723)0.549:0.00443,(hAT-N88_DR|215578:0.40925,hAT-N88_DR|291428:0.57215)0.238:0.00081)0.750:0.00600,(hAT-N88_DR|372625:0.35130,((hAT-N88_DR|1118781:0.26515,(hAT-N88_DR|291468:0.34690,hAT-N88_DR|863543:0.00081)0.507:0.20379)0.919:0.07097,(((hAT-N88_DR|532665:0.26254,hAT-N88_DR|1180877:0.35199)0.906:0.06162,(((((hAT-N88_DR|1042147:0.39850,hAT-N88_DR|1042146:0.43667)0.814:0.10592,(hAT-N88_DR|142763:0.54517,hAT-N88_DR|617203:0.26111)0.218:0.03311)0.812:0.06202,(hAT-N88_DR|952794:0.16135,hAT-N88_DR|1180869:0.11446)0.663:0.14240)0.538:0.00909,(hAT-N88_DR|142772:0.40843,hAT-N88_DR|215598:0.50572)0.346:0.02698)0.674:0.01159,hAT-N88_DR|1042152:0.29944)0.774:0.02632)0.278:0.00620,hAT-N88_DR|291477:0.51955)0.777:0.02714)0.418:0.01679)0.668:0.00868)0.806:0.01483,((hAT-N88_DR|532653:0.40025,(hAT-N88_DR|291452:0.31657,hAT-N88_DR|1320305:0.50589)0.937:0.11899)0.292:0.00638,((hAT-N88_DR|1320314:0.37825,(hAT-N88_DR|142778:0.37700,hAT-N88_DR|1118787:0.43892)0.888:0.08603)0.804:0.02794,((hAT-N88_DR|863534:0.51447,hAT-N88_DR|1250589:0.25539)0.000:0.00066,((hAT-N88_DR|1250540:0.12732,(hAT-N88_DR|1250538:0.03809,hAT-N88_DR|1250539:0.05121)0.744:0.05781)0.984:0.14472,hAT-N88_DR|952752:0.39109)0.833:0.05089)0.560:0.01436)0.000:0.00511)0.639:0.01225)0.990:0.06782)0.754:0.01533)0.685:0.01536,(hAT-N88_DR|785701:0.35391,(hAT-N88_DR|785661:0.36082,(((hAT-N88_DR|455481:0.21875,(hAT-N88_DR|785703:0.24369,hAT-N88_DR|1118759:0.28839)0.462:0.08215)0.136:0.00920,hAT-N88_DR|65718:0.60067)0.657:0.06508,((hAT-N88_DR|702757:0.32426,hAT-N88_DR|1118798:0.00082)0.203:0.23989,hAT-N88_DR|65671:0.52726)0.148:0.01049)0.116:0.00158)0.581:0.04571)0.713:0.02004)0.867:0.02302)0.958:0.03070)0.000:0.00584)0.886:0.03051,((((hAT-N88_DR|372587:0.32507,hAT-N88_DR|372610:0.47557)0.791:0.08997,hAT-N88_DR|617149:0.54315)0.718:0.03835,(hAT-N88_DR|65723:0.33623,(hAT-N88_DR|863529:0.37595,hAT-N88_DR|952746:0.41357)0.801:0.08310)0.895:0.09230)0.757:0.03409,(((hAT-N88_DR|142782:0.00067,hAT-N88_DR|1042098:0.00064)0.993:0.28936,(hAT-N88_DR|65666:0.58066,hAT-N88_DR|1118742:0.46025)0.527:0.27266)0.638:0.00512,(((hAT-N88_DR|1042099:0.38726,(hAT-N88_DR|455504:0.32030,hAT-N88_DR|532637:0.24084)0.134:0.01895)0.702:0.07442,hAT-N88_DR|372607:0.21564)0.000:0.00066,hAT-N88_DR|1250617:0.22696)0.785:0.03064)0.747:0.01109)0.873:0.02870)0.740:0.02908,(hAT-N88_DR|455484:0.63015,(((((hAT-N88_DR|142762:0.00066,hAT-N88_DR|785657:0.12533)0.778:0.54663,(hAT-N88_DR|215612:0.33893,((hAT-N88_DR|215643:0.26970,hAT-N88_DR|291458:0.24126)0.520:0.17422,(hAT-N88_DR|952775:0.26638,hAT-N88_DR|455519:0.33801)0.274:0.04294)0.856:0.07616)0.747:0.03993)0.509:0.00997,hAT-N88_DR|291446:0.39456)0.215:0.00640,(((hAT-N88_DR|617182:0.30414,(hAT-N88_DR|372614:0.33455,hAT-N88_DR|702783:0.26366)0.279:0.02026)0.850:0.19636,(hAT-N88_DR|65675:0.56150,(hAT-N88_DR|952777:0.33735,(hAT-N88_DR|1042093:0.21208,(hAT-N88_DR|532638:0.00067,hAT-N88_DR|1180844:0.21546)0.745:0.14133)0.393:0.16958)0.297:0.01379)0.496:0.02919)0.877:0.05193,(((hAT-N88_DR|1118737:0.33298,(hAT-N88_DR|291459:0.84795,((hAT-N88_DR|1180829:0.44864,(hAT-N88_DR|1118806:0.00415,hAT-N88_DR|1118783:0.26987)0.585:0.33028)0.670:0.04175,(hAT-N88_DR|702754:0.25365,(hAT-N88_DR|65694:0.19573,hAT-N88_DR|372623:0.06512)0.712:0.32325)0.755:0.06224)0.627:0.04382)0.678:0.06522)0.034:0.00066,hAT-N88_DR|532612:0.49864)0.741:0.01444,((((((hAT-N88_DR|1042123:0.28896,(hAT-N88_DR|1118729:0.53519,((((hAT-N88_DR|1118732:0.00066,hAT-N88_DR|1320318:0.07129)0.948:0.30464,(hAT-N88_DR|1320302:0.06516,(hAT-N88_DR|617150:0.29470,hAT-N88_DR|1250592:0.31596)0.901:0.18182)0.420:0.03716)0.873:0.08772,(((((hAT-N88_DR|863530:0.20485,hAT-N88_DR|215597:0.31537)0.755:0.07712,hAT-N88_DR|702797:0.17133)0.361:0.03283,hAT-N88_DR|1042113:0.34099)0.376:0.00951,(((hAT-N88_DR|532602:0.19736,(hAT-N88_DR|617170:0.32324,(hAT-N88_DR|702804:0.45675,hAT-N88_DR|1118773:0.00842)0.338:0.12905)0.436:0.10596)0.691:0.03836,hAT-N88_DR|863542:0.27178)0.841:0.06446,(((hAT-N88_DR|215641:0.00855,hAT-N88_DR|785708:0.37263)0.508:0.14128,hAT-N88_DR|291434:0.49828)0.788:0.05869,(hAT-N88_DR|863544:0.29063,hAT-N88_DR|215628:0.20544)0.937:0.09400)0.792:0.02925)0.808:0.02913)0.884:0.02590,((hAT-N88_DR|65717:0.23488,((hAT-N88_DR|215607:0.18819,hAT-N88_DR|291466:0.39904)0.280:0.03738,(hAT-N88_DR|1042158:0.27258,hAT-N88_DR|1250529:0.48065)0.282:0.12752)0.622:0.01653)0.791:0.03464,(hAT-N88_DR|65655:0.25219,(hAT-N88_DR|702766:0.30081,(hAT-N88_DR|65734:0.22046,(hAT-N88_DR|702765:0.21674,hAT-N88_DR|1118741:0.34535)0.997:0.38025)0.312:0.00999)0.093:0.03179)0.905:0.07836)0.816:0.03091)0.274:0.00619)0.767:0.02895,((hAT-N88_DR|65668:0.24456,(hAT-N88_DR|1042139:0.27137,hAT-N88_DR|1250584:0.43279)0.840:0.13562)0.707:0.04860,(hAT-N88_DR|532651:0.16983,hAT-N88_DR|455520:0.11727)0.545:0.03864)0.829:0.06625)0.784:0.01751)0.400:0.00079)0.172:0.03447,(hAT-N88_DR|702759:0.20702,hAT-N88_DR|291451:0.45090)0.822:0.12302)0.498:0.00838,((hAT-N88_DR|785678:0.28557,hAT-N88_DR|1042126:0.14764)0.404:0.29393,(hAT-N88_DR|617145:0.22853,(hAT-N88_DR|65729:0.00066,hAT-N88_DR|1180880:0.12890)0.829:0.27468)0.535:0.24914)0.809:0.08145)0.654:0.02481,((hAT-N88_DR|142727:0.16591,hAT-N88_DR|142731:0.35853)0.599:0.21200,hAT-N88_DR|1320329:0.27475)0.744:0.06710)0.895:0.04064,(hAT-N88_DR|65693:0.43602,(((hAT-N88_DR|142734:0.00066,hAT-N88_DR|215601:0.43299)0.924:0.25205,hAT-N88_DR|65706:0.42048)0.255:0.00079,hAT-N88_DR|1118751:0.39563)0.861:0.06776)0.000:0.02420)0.908:0.05318,(hAT-N88_DR|702809:0.17558,(hAT-N88_DR|617201:0.17091,hAT-N88_DR|702807:0.08013)0.726:0.18614)0.775:0.13171)0.830:0.02909)0.393:0.00454)0.665:0.01516)0.713:0.01116,((hAT-N88_DR|532630:0.35079,(hAT-N88_DR|65738:0.30403,hAT-N88_DR|65712:0.42809)0.204:0.01185)0.838:0.04918,((hAT-N88_DR|617187:0.36171,(hAT-N88_DR|617216:0.19681,hAT-N88_DR|1118809:0.00067)0.471:0.14852)0.549:0.04305,((hAT-N88_DR|702816:0.00067,hAT-N88_DR|863526:0.00068)1.000:0.59547,((hAT-N88_DR|455511:0.28312,hAT-N88_DR|1118770:0.19208)0.031:0.07209,hAT-N88_DR|1180831:0.39462)0.182:0.00564)0.827:0.06501)0.814:0.02887)0.820:0.02084)0.000:0.00068)0.934:0.03152)0.000:0.00528,(((hAT-N88_DR|617215:0.38920,hAT-N88_DR|785686:0.07061)0.501:0.65024,(((((hAT-N88_DR|455517:0.05142,hAT-N88_DR|1320319:0.00066)0.223:0.22655,(hAT-N88_DR|372583:0.20384,(hAT-N88_DR|1320339:0.31029,(hAT-N88_DR|952800:0.32038,(hAT-N88_DR|372624:0.73223,hAT-N88_DR|617207:0.54496)0.827:0.25127)0.914:0.28958)0.616:0.10399)0.816:0.09533)0.693:0.01805,(hAT-N88_DR|785673:0.27892,hAT-N88_DR|455514:0.37991)0.049:0.03013)0.285:0.04286,hAT-N88_DR|1042140:0.47422)0.679:0.00340,((hAT-N88_DR|532628:0.49506,(hAT-N88_DR|952797:0.28893,(hAT-N88_DR|142775:0.26590,hAT-N88_DR|1250598:0.24322)0.222:0.05342)0.771:0.03447)0.849:0.04214,(hAT-N88_DR|785687:0.35666,(((hAT-N88_DR|215602:0.42372,hAT-N88_DR|1250564:0.26466)0.784:0.04137,(hAT-N88_DR|1042112:0.35474,(hAT-N88_DR|291426:0.19781,hAT-N88_DR|291427:0.11859)0.959:0.19478)0.759:0.07324)0.795:0.03585,(hAT-N88_DR|1250537:0.23270,(hAT-N88_DR|617178:0.42932,hAT-N88_DR|1042119:0.41061)0.447:0.36892)0.741:0.08209)0.330:0.01965)0.621:0.01717)0.911:0.05407)0.833:0.03821)0.520:0.01661,((((hAT-N88_DR|617167:0.37922,(hAT-N88_DR|65661:0.64762,hAT-N88_DR|1180867:0.32700)0.618:0.19667)0.825:0.09729,(hAT-N88_DR|952796:0.39622,(hAT-N88_DR|291440:0.34330,hAT-N88_DR|952751:0.18088)0.334:0.16729)0.669:0.05523)0.725:0.01755,((hAT-N88_DR|863539:0.49889,((hAT-N88_DR|863572:0.18450,hAT-N88_DR|1042162:0.60591)0.634:0.18821,(hAT-N88_DR|1118744:0.24747,hAT-N88_DR|142779:0.32257)0.807:0.07005)0.053:0.00113)0.837:0.05074,((hAT-N88_DR|532614:0.32466,hAT-N88_DR|1042166:0.21086)0.588:0.12808,((hAT-N88_DR|785679:0.12758,hAT-N88_DR|1250551:0.16191)0.550:0.17082,(hAT-N88_DR|863532:0.42312,(hAT-N88_DR|1250624:0.24134,hAT-N88_DR|702769:0.15711)0.730:0.18500)0.733:0.04589)0.653:0.04784)0.832:0.04977)0.748:0.01218)0.346:0.01855,hAT-N88_DR|65698:0.37821)0.042:0.00344)0.000:0.01618)0.796:0.06045)0.777:0.01369,((((((hAT-N88_DR|65731:0.00066,hAT-N88_DR|863568:0.15526)0.830:0.43341,hAT-N88_DR|1250581:0.42579)0.717:0.07366,((hAT-N88_DR|1042130:0.51374,hAT-N88_DR|1180862:0.33296)0.041:0.00066,((hAT-N88_DR|1180882:0.40522,(hAT-N88_DR|702752:0.26949,hAT-N88_DR|863567:0.42494)0.454:0.04985)0.705:0.09045,hAT-N88_DR|142740:0.33716)0.372:0.01134)0.783:0.02394)0.691:0.01328,((hAT-N88_DR|1042128:0.11169,hAT-N88_DR|1250547:0.09494)0.395:0.27369,(hAT-N88_DR|1118746:0.20713,hAT-N88_DR|617202:0.28926)0.923:0.16793)0.200:0.03369)0.460:0.01368,((((((hAT-N88_DR|1250612:0.13112,hAT-N88_DR|702808:0.29029)0.932:0.11222,(((hAT-N88_DR|785721:0.42174,hAT-N88_DR|1380860:0.62922)0.628:0.09249,hAT-N88_DR|1118731:0.27681)0.804:0.08324,hAT-N88_DR|1118803:0.25211)0.487:0.00642)0.903:0.07891,((hAT-N88_DR|455461:0.43948,((((hAT-N88_DR|65651:0.13960,hAT-N88_DR|142729:0.50577)0.438:0.19316,hAT-N88_DR|142784:0.28967)0.204:0.02191,hAT-N88_DR|617151:0.38418)0.222:0.04422,hAT-N88_DR|291438:0.41488)0.441:0.04585)0.831:0.04632,(hAT-N88_DR|785662:0.35992,hAT-N88_DR|1118786:0.37878)0.857:0.10337)0.678:0.01438)0.916:0.06800,(hAT-N88_DR|863558:0.44364,((hAT-N88_DR|702784:0.56910,((hAT-N88_DR|532604:0.37063,hAT-N88_DR|215633:0.27660)0.942:0.38084,(hAT-N88_DR|215594:0.09689,(hAT-N88_DR|291445:0.00067,(hAT-N88_DR|702751:0.34848,hAT-N88_DR|1118778:0.03313)0.480:0.34464)0.348:0.10728)0.196:0.26088)0.622:0.09267)0.727:0.07171,((hAT-N88_DR|617152:0.32790,hAT-N88_DR|532655:0.78512)0.221:0.02268,(hAT-N88_DR|1180871:0.00066,hAT-N88_DR|1250619:0.00067)0.957:0.23408)0.806:0.09829)0.279:0.00081)0.095:0.04460)0.730:0.01588,(hAT-N88_DR|455471:0.25048,hAT-N88_DR|1320324:0.29120)0.782:0.11871)0.401:0.03301,(hAT-N88_DR|372612:0.25575,(hAT-N88_DR|215622:0.26755,(hAT-N88_DR|532664:0.12951,hAT-N88_DR|532668:0.10888)0.995:0.19557)0.555:0.04314)0.800:0.03619)0.821:0.02275)0.000:0.01672,(((((hAT-N88_DR|142746:0.57192,hAT-N88_DR|1320304:0.35721)0.606:0.17432,hAT-N88_DR|1180837:0.41055)0.657:0.02531,(hAT-N88_DR|532610:0.15408,(hAT-N88_DR|142737:0.31869,hAT-N88_DR|952786:0.39563)0.122:0.08333)0.300:0.02710)0.480:0.02313,hAT-N88_DR|1042137:0.45448)0.647:0.02559,(hAT-N88_DR|1118730:0.32980,((hAT-N88_DR|1042105:0.52584,(hAT-N88_DR|617166:0.32040,hAT-N88_DR|952742:0.32045)0.721:0.09752)0.497:0.10558,(hAT-N88_DR|372618:0.25398,hAT-N88_DR|372621:0.36005)0.870:0.16978)0.497:0.03582)0.733:0.03787)0.844:0.03536)0.828:0.01811)0.314:0.00789,((((((((hAT-N88_DR|455460:0.27870,((((hAT-N88_DR|617206:0.23097,hAT-N88_DR|1118757:0.33299)0.781:0.10536,hAT-N88_DR|952801:0.18381)0.648:0.13790,hAT-N88_DR|1118733:0.21906)0.812:0.02590,(hAT-N88_DR|532650:0.21347,hAT-N88_DR|142725:0.35368)0.719:0.03743)0.514:0.00066)0.795:0.00992,((hAT-N88_DR|65703:0.16876,(hAT-N88_DR|785707:0.22623,(hAT-N88_DR|1320313:0.25817,(hAT-N88_DR|1118735:0.56803,hAT-N88_DR|1320300:0.00066)0.683:0.24037)0.221:0.03008)0.014:0.00418)0.226:0.05455,(hAT-N88_DR|952771:0.30802,hAT-N88_DR|532673:0.13871)0.737:0.07487)0.948:0.07106)0.248:0.00140,(((hAT-N88_DR|863536:0.21391,(hAT-N88_DR|215596:0.52983,hAT-N88_DR|702803:0.17309)0.611:0.08481)0.794:0.00068,hAT-N88_DR|1118761:0.31840)0.880:0.04330,((hAT-N88_DR|1380862:0.19419,(hAT-N88_DR|455482:0.03260,hAT-N88_DR|702756:0.19406)0.628:0.22641)0.779:0.04707,((hAT-N88_DR|1042163:0.18063,hAT-N88_DR|1042164:0.16791)0.720:0.07704,(hAT-N88_DR|65733:0.19859,hAT-N88_DR|785713:0.14683)0.863:0.07505)0.993:0.16880)0.668:0.01122)0.855:0.02292)1.000:0.24654,((hAT-N88_DR|785660:0.25434,hAT-N88_DR|1320336:0.44637)0.978:0.34433,hAT-N88_DR|617165:0.33191)0.723:0.03634)0.594:0.02501,(hAT-N88_DR|532618:0.11459,hAT-N88_DR|1042100:0.16651)0.912:0.39492)0.720:0.02594,(hAT-N88_DR|785710:0.10113,hAT-N88_DR|1250555:0.06720)0.053:0.40607)0.729:0.01989,(hAT-N88_DR|952773:0.47282,(((hAT-N88_DR|702776:0.26388,hAT-N88_DR|1118769:0.00082)0.528:0.40042,(hAT-N88_DR|65709:0.19783,(hAT-N88_DR|785702:0.00194,hAT-N88_DR|1250561:0.08089)0.657:0.16423)0.952:0.16109)0.696:0.03642,(((hAT-N88_DR|1320328:0.24123,(hAT-N88_DR|702806:0.08722,(hAT-N88_DR|702787:0.09966,hAT-N88_DR|785709:0.00067)0.580:0.22664)0.239:0.06250)0.757:0.09019,hAT-N88_DR|455469:0.26607)0.787:0.06861,((hAT-N88_DR|291442:0.44488,(hAT-N88_DR|532639:0.25409,hAT-N88_DR|1250566:0.20430)0.715:0.12009)0.166:0.00282,hAT-N88_DR|372630:0.65893)0.456:0.01248)0.407:0.00520)0.288:0.00535)0.056:0.01861)0.504:0.00932,((((hAT-N88_DR|952811:0.09743,hAT-N88_DR|952812:0.10043)1.000:0.28340,(hAT-N88_DR|702791:0.17562,hAT-N88_DR|702793:0.07882)0.597:0.31677)0.668:0.01647,(((hAT-N88_DR|291476:0.08728,hAT-N88_DR|702802:0.70098)0.315:0.57348,(hAT-N88_DR|1250609:0.38744,(hAT-N88_DR|702768:0.21002,hAT-N88_DR|291447:0.43564)0.973:0.37984)0.077:0.00066)0.476:0.08347,(hAT-N88_DR|372628:0.28606,(hAT-N88_DR|65720:0.38418,hAT-N88_DR|291456:0.38197)0.049:0.04848)0.809:0.06435)0.773:0.05286)0.492:0.01779,hAT-N88_DR|532607:0.57189)0.518:0.00062)0.799:0.01730)0.820:0.00855,(((((hAT-N88_DR|142749:0.17559,hAT-N88_DR|952807:0.00067)0.866:0.34305,hAT-N88_DR|1250606:0.44975)0.610:0.09367,((hAT-N88_DR|1250549:0.35773,hAT-N88_DR|702786:0.35143)0.608:0.01978,((hAT-N88_DR|215599:0.50608,hAT-N88_DR|617223:0.16565)0.020:0.02261,hAT-N88_DR|617217:0.43559)0.313:0.01721)0.769:0.06529)0.553:0.06196,(hAT-N88_DR|863550:0.36291,hAT-N88_DR|215645:0.18126)0.769:0.09063)0.690:0.04032,((((hAT-N88_DR|702772:0.36914,hAT-N88_DR|952830:0.09735)0.428:0.21247,((hAT-N88_DR|455466:0.61757,(hAT-N88_DR|142769:0.69081,hAT-N88_DR|142753:0.78316)0.245:0.00081)0.857:0.11750,((hAT-N88_DR|952789:0.28415,hAT-N88_DR|863541:0.17584)0.841:0.10762,(hAT-N88_DR|617158:0.09414,(hAT-N88_DR|532666:0.18531,hAT-N88_DR|532667:0.16010)0.824:0.25551)0.790:0.12149)0.876:0.07945)0.310:0.00066)0.849:0.04143,((hAT-N88_DR|65716:0.59073,hAT-N88_DR|532663:0.29416)0.320:0.05102,hAT-N88_DR|617169:0.41148)0.786:0.13312)0.560:0.02109,hAT-N88_DR|863548:0.63452)0.621:0.01232)0.876:0.02409)0.667:0.00653,((((hAT-N88_DR|455491:0.24206,hAT-N88_DR|1118762:0.00062)0.883:0.35167,hAT-N88_DR|952827:0.79936)0.675:0.04021,(((hAT-N88_DR|142766:0.37500,hAT-N88_DR|65659:0.37038)0.624:0.00083,(((hAT-N88_DR|1250562:0.34968,hAT-N88_DR|785672:0.36863)0.109:0.00110,hAT-N88_DR|215591:0.39380)0.769:0.04186,hAT-N88_DR|455463:0.15293)0.178:0.00062)0.859:0.02158,(((hAT-N88_DR|215619:0.18249,hAT-N88_DR|532648:0.11954)0.138:0.36375,hAT-N88_DR|785664:0.51016)0.768:0.13560,(hAT-N88_DR|1250604:0.34016,(hAT-N88_DR|291431:0.28190,(hAT-N88_DR|372615:0.00065,hAT-N88_DR|1250565:0.13219)0.471:0.11939)0.968:0.29639)0.452:0.06900)0.203:0.03127)0.312:0.00890)0.316:0.02037,(((((hAT-N88_DR|1042111:0.00066,hAT-N88_DR|1118788:0.35050)0.482:0.82797,((((hAT-N88_DR|215642:0.66509,((hAT-N88_DR|1180883:0.29761,(hAT-N88_DR|291487:0.09086,(hAT-N88_DR|291489:0.05613,hAT-N88_DR|291490:0.00067)0.949:0.08501)0.917:0.28461)0.469:0.15114,(hAT-N88_DR|532632:0.00067,hAT-N88_DR|1250542:0.12685)0.422:0.34568)0.849:0.10701)0.071:0.00066,hAT-N88_DR|785715:0.51530)0.614:0.04333,(hAT-N88_DR|1042142:0.49869,(((hAT-N88_DR|1250535:0.00067,(hAT-N88_DR|1042165:0.32098,hAT-N88_DR|1250533:0.00067)1.000:0.09109)0.812:0.10841,hAT-N88_DR|532647:0.24562)0.907:0.17705,hAT-N88_DR|952799:0.30490)0.237:0.00347)0.890:0.08996)0.538:0.01632,((hAT-N88_DR|702815:0.00067,(hAT-N88_DR|372582:0.33902,hAT-N88_DR|952736:0.00064)0.421:0.06032)0.968:0.34768,hAT-N88_DR|1180851:0.75724)0.630:0.04430)0.287:0.00115)0.314:0.00082,(hAT-N88_DR|1250579:0.33926,(((hAT-N88_DR|1180836:0.33189,hAT-N88_DR|702799:0.26158)0.836:0.17966,(hAT-N88_DR|142748:0.07249,hAT-N88_DR|1250608:0.26722)0.524:0.03858)0.000:0.09448,hAT-N88_DR|1042117:0.43135)0.409:0.00666)0.881:0.04773)0.903:0.03380,((((((((hAT-N88_DR|372616:0.19189,(hAT-N88_DR|702771:0.31291,(hAT-N88_DR|1118777:0.14201,hAT-N88_DR|1042169:0.74972)0.715:0.10595)0.841:0.23462)0.876:0.28127,(hAT-N88_DR|291449:0.37451,hAT-N88_DR|952781:0.16114)0.721:0.09611)0.129:0.04549,hAT-N88_DR|142730:0.30073)0.773:0.03395,hAT-N88_DR|1320309:0.29130)0.568:0.06375,((hAT-N88_DR|702785:0.18270,(hAT-N88_DR|215580:0.40673,hAT-N88_DR|1180861:0.46961)0.796:0.00064)0.685:0.03940,((hAT-N88_DR|215585:0.36873,hAT-N88_DR|1118802:0.00065)0.293:0.23718,hAT-N88_DR|1250607:0.29756)0.000:0.00080)0.965:0.08650)0.428:0.04419,((hAT-N88_DR|952744:0.41002,(hAT-N88_DR|142761:0.46006,hAT-N88_DR|532645:0.26079)0.000:0.00068)0.671:0.05979,hAT-N88_DR|1320321:0.48412)0.000:0.06402)0.438:0.02594,(((hAT-N88_DR|215605:0.00066,hAT-N88_DR|372579:0.40914)0.944:0.37076,(hAT-N88_DR|1250587:0.37284,(hAT-N88_DR|142773:0.30431,hAT-N88_DR|617161:0.00081)0.756:0.32393)0.814:0.06476)0.862:0.06442,((hAT-N88_DR|702790:0.47795,(hAT-N88_DR|952768:0.12214,hAT-N88_DR|1250553:0.01411)0.720:0.29549)0.736:0.05625,(hAT-N88_DR|65670:0.41767,(hAT-N88_DR|1180846:0.12787,hAT-N88_DR|1250550:0.31958)0.314:0.33358)0.307:0.07887)0.739:0.04624)0.391:0.02054)0.353:0.01282,(((hAT-N88_DR|785696:0.24021,hAT-N88_DR|1250575:0.00403)0.300:0.35133,((hAT-N88_DR|215623:0.09671,hAT-N88_DR|1320335:0.04960)0.419:0.27423,(hAT-N88_DR|952749:0.70628,hAT-N88_DR|1042106:0.32717)0.835:0.19700)0.777:0.04189)0.461:0.03982,hAT-N88_DR|215621:0.45520)0.597:0.00081)0.934:0.03292)0.734:0.01775,(hAT-N88_DR|215579:0.00067,hAT-N88_DR|1320317:0.16413)0.851:0.33133)0.637:0.01066)0.844:0.02223)0.870:0.01895)0.798:0.01168,(((((hAT-N88_DR|65725:0.37989,hAT-N88_DR|65710:0.31082)0.683:0.07075,(hAT-N88_DR|952788:0.35053,hAT-N88_DR|291453:0.27380)0.625:0.08724)0.791:0.03086,((hAT-N88_DR|863546:0.46727,(hAT-N88_DR|617176:0.15618,hAT-N88_DR|617222:0.51464)0.471:0.08280)0.875:0.18699,(((hAT-N88_DR|863525:0.03159,hAT-N88_DR|952766:0.19943)0.374:0.20689,hAT-N88_DR|142759:0.32926)0.813:0.04786,(((hAT-N88_DR|372577:0.44525,(hAT-N88_DR|532652:0.27381,hAT-N88_DR|372594:0.38477)0.867:0.24364)0.673:0.04595,(hAT-N88_DR|1320331:0.37259,hAT-N88_DR|952765:0.41706)0.871:0.12563)0.523:0.04844,((hAT-N88_DR|702749:0.23495,hAT-N88_DR|952818:0.00082)0.598:0.14407,hAT-N88_DR|617213:0.36438)0.831:0.05965)0.884:0.06769)0.285:0.02272)0.760:0.02290)0.875:0.02905,(hAT-N88_DR|785658:0.13346,(hAT-N88_DR|215631:0.31678,hAT-N88_DR|65667:0.52927)0.328:0.03200)0.375:0.04582)0.672:0.00488,((hAT-N88_DR|455506:0.30123,hAT-N88_DR|1180863:0.29439)0.853:0.08187,hAT-N88_DR|1118767:0.44196)0.841:0.03771)0.137:0.00080)0.451:0.01533)0.402:0.01356)0.779:0.03052)0.788:0.01907,(((hAT-N88_DR|617212:0.41604,((hAT-N88_DR|372619:0.23171,hAT-N88_DR|785675:0.21726)0.467:0.14756,((hAT-N88_DR|532629:0.38822,hAT-N88_DR|1250577:0.38633)0.365:0.05248,hAT-N88_DR|142787:0.31278)0.285:0.00066)0.683:0.01633)0.861:0.02717,(hAT-N88_DR|1250583:0.37282,(hAT-N88_DR|65663:0.40263,(hAT-N88_DR|1042170:0.24594,hAT-N88_DR|1250554:0.25873)0.734:0.11579)0.009:0.00342)0.917:0.08182)0.738:0.01063,hAT-N88_DR|291478:0.34810)0.786:0.02160)0.280:0.02990,((hAT-N88_DR|785693:0.28090,hAT-N88_DR|1118763:0.36725)0.907:0.12731,(hAT-N88_DR|455509:0.31493,(hAT-N88_DR|455489:0.23889,hAT-N88_DR|1118748:0.51304)0.482:0.04509)0.462:0.02480)0.873:0.05574)0.306:0.02801)0.229:0.01579,hAT-N88_DR|215582:0.49694)0.809:0.03675,hAT-N88_DR|617153:0.18460)0.604:0.01390)0.448:0.05144);
```
