## Supplementary Data 2 for "A genomic portrait of zebrafish transposable elements and their spatiotemporal embryonic expression": hAT-N89_DR.mafft.nwk

```
(hAT-N89_DR|1762966:0.01338,(hAT-N89_DR|1549941:0.01221,hAT-N89_DR|2117343:0.01271)0.855:0.00060,(((hAT-N89_DR|455539:0.01042,hAT-N89_DR|1320361:0.01991)0.919:0.00058,((hAT-N89_DR|1380930:0.01252,hAT-N89_DR|142818:0.00811)0.852:0.00145,(hAT-N89_DR|1465371:0.03207,hAT-N89_DR|455543:0.00957)0.388:0.00056)0.829:0.00069)0.942:0.00059,(((hAT-N89_DR|455540:0.01380,(hAT-N89_DR|702847:0.00780,(hAT-N89_DR|617272:0.01208,hAT-N89_DR|1965090:0.00483)0.962:0.00398)0.965:0.00353)0.827:0.00077,hAT-N89_DR|1380929:0.01015)0.897:0.00195,((hAT-N89_DR|142817:0.00832,(hAT-N89_DR|1870363:0.01135,(hAT-N89_DR|215676:0.02057,hAT-N89_DR|291521:0.01532)0.791:0.00235)0.903:0.00197)0.876:0.00133,(hAT-N89_DR|372659:0.01849,((((hAT-N89_DR|1965095:0.02087,(((hAT-N89_DR|142820:0.01776,hAT-N89_DR|455542:0.01254)0.913:0.00313,(hAT-N89_DR|2053210:0.01941,((((hAT-N89_DR|215674:0.01444,(hAT-N89_DR|1180915:0.02306,hAT-N89_DR|1870361:0.01817)0.766:0.00197)0.740:0.00075,(hAT-N89_DR|455541:0.01309,(hAT-N89_DR|291519:0.00207,hAT-N89_DR|1380933:0.00059)0.904:0.01430)0.480:0.00184)0.977:0.00476,(hAT-N89_DR|1180918:0.01383,((hAT-N89_DR|1042194:0.01029,(hAT-N89_DR|1465368:0.00661,(hAT-N89_DR|1118835:0.01537,(hAT-N89_DR|532700:0.00835,hAT-N89_DR|1118837:0.00769)0.075:0.00059)0.647:0.00058)0.896:0.00258)1.000:0.01015,((hAT-N89_DR|372656:0.02368,((hAT-N89_DR|1180914:0.02161,hAT-N89_DR|291523:0.03401)0.792:0.00070,(hAT-N89_DR|372657:0.02335,((((hAT-N89_DR|215675:0.01683,hAT-N89_DR|617269:0.02701)0.785:0.00525,hAT-N89_DR|617274:0.07323)0.855:0.00750,(((hAT-N89_DR|142819:0.01697,hAT-N89_DR|1549950:0.03550)0.852:0.00596,(((hAT-N89_DR|291522:0.03034,hAT-N89_DR|1870360:0.03674)0.871:0.00075,hAT-N89_DR|1663283:0.04585)0.437:0.00173,((hAT-N89_DR|1663282:0.02655,(((((hAT-N89_DR|1250657:0.07000,(hAT-N89_DR|372661:0.68124,hAT-N89_DR|1663288:0.00066)0.326:0.05927)0.848:0.02582,((hAT-N89_DR|1380931:0.09729,(hAT-N89_DR|1549948:0.00066,(hAT-N89_DR|863607:0.11574,((hAT-N89_DR|1870358:0.00060,hAT-N89_DR|1250658:0.08064)0.727:0.19113,(((hAT-N89_DR|1180917:0.09295,(hAT-N89_DR|617275:0.07916,hAT-N89_DR|1870356:0.15571)0.268:0.00086)0.900:0.05023,(((((hAT-N89_DR|1320360:0.17700,(hAT-N89_DR|455538:0.12615,hAT-N89_DR|2053213:0.20001)0.754:0.02753)0.842:0.00084,hAT-N89_DR|617268:0.14418)0.801:0.05593,hAT-N89_DR|1180916:0.20839)0.381:0.01651,(((hAT-N89_DR|372660:0.12396,hAT-N89_DR|1118838:0.25050)0.397:0.05618,(hAT-N89_DR|1250654:0.14461,hAT-N89_DR|1965092:0.14273)0.951:0.11110)0.263:0.01618,hAT-N89_DR|1663285:0.14311)0.385:0.01451)0.601:0.02912,(hAT-N89_DR|65771:0.03534,hAT-N89_DR|65772:0.03470)1.000:0.28503)0.532:0.03729)0.804:0.02213,((hAT-N89_DR|702848:0.13974,(hAT-N89_DR|1042193:0.17098,hAT-N89_DR|1663284:0.12437)0.986:0.05943)0.927:0.03246,(hAT-N89_DR|1042192:0.21443,((hAT-N89_DR|291520:0.46469,hAT-N89_DR|2053209:0.33866)0.663:0.24556,hAT-N89_DR|785752:0.07764)0.213:0.00828)0.700:0.01627)0.896:0.02594)0.763:0.01245)0.893:0.02506)0.533:0.00615)0.363:0.02187)0.512:0.00058,((((hAT-N89_DR|1762965:0.13252,(((hAT-N89_DR|785751:0.05578,(hAT-N89_DR|532701:0.02137,(hAT-N89_DR|2105414:0.02107,(hAT-N89_DR|1870362:0.00098,(hAT-N89_DR|1965093:0.00098,(hAT-N89_DR|1250656:0.00199,hAT-N89_DR|1965096:0.00294)0.809:0.00097)0.817:0.00101)0.996:0.01894)0.988:0.01213)1.000:0.03517)0.996:0.02724,(hAT-N89_DR|1118840:0.06065,(hAT-N89_DR|215678:0.05393,hAT-N89_DR|785749:0.05663)0.122:0.00566)0.927:0.01288)0.921:0.06427,hAT-N89_DR|2053211:0.19665)0.080:0.00474)0.617:0.04195,hAT-N89_DR|1549942:0.01200)0.026:0.01369,hAT-N89_DR|863601:0.07441)0.697:0.01551,hAT-N89_DR|1549952:0.12407)0.641:0.00573)1.000:0.03910)0.426:0.01013,hAT-N89_DR|1180913:0.02400)0.750:0.01288,(((hAT-N89_DR|1762964:0.05220,(hAT-N89_DR|1549945:0.02901,(((hAT-N89_DR|1965091:0.01853,(hAT-N89_DR|1663287:0.08654,(hAT-N89_DR|952868:0.06559,hAT-N89_DR|952863:0.02556)0.885:0.02157)0.953:0.08065)0.699:0.01075,(hAT-N89_DR|215677:0.02017,hAT-N89_DR|785750:0.01698)0.975:0.01102)0.866:0.00835,hAT-N89_DR|532699:0.02409)0.788:0.00183)0.944:0.00632)0.936:0.00760,((hAT-N89_DR|617273:0.03067,(hAT-N89_DR|1118839:0.01638,((hAT-N89_DR|1762961:0.04880,(hAT-N89_DR|617271:0.14995,hAT-N89_DR|1380932:0.08345)0.788:0.03257)1.000:0.35308,hAT-N89_DR|291517:0.05459)0.063:0.01598)0.835:0.04179)0.926:0.04037,(hAT-N89_DR|2084437:0.03145,((hAT-N89_DR|1870359:0.02018,hAT-N89_DR|2053212:0.01879)0.999:0.01061,(hAT-N89_DR|863605:0.03427,hAT-N89_DR|1549944:0.02955)0.164:0.00265)0.280:0.00377)0.993:0.02527)0.526:0.00950)0.995:0.01745,hAT-N89_DR|1762962:0.04394)0.125:0.00280)0.190:0.00702,hAT-N89_DR|952864:0.04250)0.823:0.00535)0.818:0.00178,(hAT-N89_DR|1870357:0.02240,hAT-N89_DR|785747:0.04113)0.715:0.00381)0.904:0.00065)0.238:0.00074)0.093:0.00065,(hAT-N89_DR|952865:0.01895,(hAT-N89_DR|1663286:0.01933,hAT-N89_DR|1762963:0.01972)0.960:0.00437)0.952:0.00335)0.769:0.00094)0.739:0.00060,(hAT-N89_DR|1965094:0.02921,((hAT-N89_DR|1965097:0.03548,(hAT-N89_DR|1250655:0.02341,(hAT-N89_DR|702849:0.03980,hAT-N89_DR|1762967:0.02790)0.618:0.00121)0.779:0.00117)0.764:0.00059,(((hAT-N89_DR|863606:0.01369,hAT-N89_DR|617270:0.01931)0.820:0.00189,(hAT-N89_DR|952862:0.02134,hAT-N89_DR|291516:0.03766)0.218:0.01208)0.856:0.00060,((hAT-N89_DR|952867:0.01886,hAT-N89_DR|952866:0.02511)0.984:0.01184,(hAT-N89_DR|2053214:0.03381,hAT-N89_DR|785748:0.02451)0.837:0.00346)0.106:0.00060)0.861:0.00120)0.829:0.00065)0.794:0.00065)0.835:0.00145)0.773:0.00136)0.795:0.00207)0.195:0.00490,hAT-N89_DR|1549951:0.02486)0.999:0.01685)0.653:0.00253)0.914:0.00328)0.856:0.00210,(((hAT-N89_DR|1965089:0.00920,hAT-N89_DR|863604:0.01909)0.928:0.00373,((hAT-N89_DR|1549943:0.00585,(hAT-N89_DR|1549946:0.00569,hAT-N89_DR|1549947:0.00302)0.796:0.00090)0.929:0.01619,hAT-N89_DR|863603:0.02306)0.113:0.00060)0.293:0.00089,(hAT-N89_DR|1465369:0.03475,((hAT-N89_DR|863602:0.00964,hAT-N89_DR|1549949:0.02317)0.994:0.01520,(hAT-N89_DR|372658:0.02155,hAT-N89_DR|1118836:0.00625)0.978:0.00804)0.846:0.00183)0.792:0.00170)0.892:0.00234)0.291:0.00377)0.770:0.00129)0.786:0.00126,hAT-N89_DR|1180919:0.01813)0.409:0.00124)0.787:0.00123,(hAT-N89_DR|65770:0.01712,(hAT-N89_DR|1663281:0.02333,((hAT-N89_DR|1549940:0.01067,hAT-N89_DR|1465370:0.02096)0.960:0.00374,(hAT-N89_DR|291518:0.01487,hAT-N89_DR|2114816:0.01526)0.000:0.00059)0.860:0.00059)0.588:0.00182)0.952:0.00338)0.434:0.00059,(hAT-N89_DR|372655:0.00445,hAT-N89_DR|1042191:0.00636)1.000:0.01343)0.884:0.00519,(hAT-N89_DR|1549939:0.01018,hAT-N89_DR|1663280:0.01638)0.516:0.00116)0.739:0.00341)0.836:0.00221)0.626:0.00059)0.756:0.00100)0.824:0.00057);
```
