## Supplementary Data 2 for "A genomic portrait of zebrafish transposable elements and their spatiotemporal embryonic expression": hAT-N89B_DR.mafft.nwk

```
((((hAT-N89B_DR|1118813:0.01006,(hAT-N89B_DR|1465353:0.01320,hAT-N89B_DR|1762956:0.01507)0.950:0.00364)0.964:0.00351,(hAT-N89B_DR|372637:0.01626,((hAT-N89B_DR|1250626:0.01271,(((hAT-N89B_DR|617233:0.00852,hAT-N89B_DR|1870338:0.01507)0.999:0.02192,(((hAT-N89B_DR|291498:0.02933,hAT-N89B_DR|1180910:0.01751)0.958:0.00570,(hAT-N89B_DR|1380917:0.01964,((hAT-N89B_DR|1663232:0.45452,hAT-N89B_DR|1663248:0.29081)0.651:0.03533,(((hAT-N89B_DR|1180897:0.02182,(hAT-N89B_DR|1965069:0.02693,(((hAT-N89B_DR|455531:0.01281,(hAT-N89B_DR|291493:0.01787,hAT-N89B_DR|1465358:0.01506)0.399:0.00232)0.995:0.00704,(hAT-N89B_DR|1663235:0.01656,hAT-N89B_DR|2118049:0.01698)0.957:0.00507)0.796:0.00072,(((hAT-N89B_DR|1042188:0.01966,(((hAT-N89B_DR|1965072:0.01938,((hAT-N89B_DR|952847:0.01304,hAT-N89B_DR|1870350:0.01534)0.997:0.00847,(hAT-N89B_DR|952855:0.01547,hAT-N89B_DR|1549901:0.00922)0.901:0.00220)0.963:0.00590)0.712:0.00251,(((((hAT-N89B_DR|65764:0.00979,hAT-N89B_DR|215663:0.01075)0.990:0.00449,((hAT-N89B_DR|617241:0.02526,hAT-N89B_DR|1663277:0.01775)0.680:0.00274,(hAT-N89B_DR|65750:0.01135,hAT-N89B_DR|1250634:0.01547)0.991:0.00652)0.789:0.00073)0.941:0.00233,hAT-N89B_DR|215655:0.01834)0.951:0.00347,hAT-N89B_DR|1870323:0.02525)0.612:0.00125,hAT-N89B_DR|785740:0.01275)0.942:0.00304)0.400:0.00056,(hAT-N89B_DR|291494:0.01143,hAT-N89B_DR|1549931:0.01627)0.907:0.00177)0.806:0.00132)0.815:0.00133,((((hAT-N89B_DR|617260:0.02373,hAT-N89B_DR|1549891:0.01188)0.948:0.00342,(hAT-N89B_DR|1320353:0.01703,(hAT-N89B_DR|1663243:0.02315,hAT-N89B_DR|2053208:0.02335)0.735:0.00232)0.125:0.00070)0.777:0.00068,hAT-N89B_DR|2053190:0.02448)0.783:0.00060,hAT-N89B_DR|952837:0.01855)0.481:0.00060)0.871:0.00106,(hAT-N89B_DR|1465367:0.02335,hAT-N89B_DR|1762955:0.01406)0.927:0.00249)0.836:0.00065)0.786:0.00059)0.298:0.00140)0.357:0.00072,(((((hAT-N89B_DR|215669:0.02351,(hAT-N89B_DR|617240:0.01270,hAT-N89B_DR|2053193:0.01750)0.914:0.00738)0.577:0.00114,((hAT-N89B_DR|617245:0.01797,hAT-N89B_DR|863584:0.01980)0.899:0.00386,(hAT-N89B_DR|1180889:0.02389,(hAT-N89B_DR|785725:0.06013,(hAT-N89B_DR|142806:0.03852,((hAT-N89B_DR|532697:0.02429,(hAT-N89B_DR|1549919:0.00816,(hAT-N89B_DR|215673:0.03164,((hAT-N89B_DR|1180890:0.02947,(hAT-N89B_DR|1380928:0.03269,(hAT-N89B_DR|1042183:0.00590,(((hAT-N89B_DR|1663255:0.23285,hAT-N89B_DR|532682:0.34190)0.820:0.02635,(((hAT-N89B_DR|702836:0.09817,hAT-N89B_DR|1663251:0.22992)0.733:0.01025,(hAT-N89B_DR|455529:0.12046,hAT-N89B_DR|1250646:0.12668)0.830:0.02121)0.815:0.02856,(hAT-N89B_DR|1870324:0.13257,hAT-N89B_DR|1965077:0.23002)0.775:0.04938)0.735:0.02489)0.851:0.02149,hAT-N89B_DR|1549938:0.09797)0.157:0.01458)0.307:0.03681)0.714:0.00705)0.843:0.00824,(hAT-N89B_DR|617244:0.02444,hAT-N89B_DR|1250633:0.02851)0.995:0.09845)0.089:0.00060)0.810:0.00129)0.044:0.00567)0.767:0.00892,(hAT-N89B_DR|1180886:0.00914,(hAT-N89B_DR|215657:0.01749,hAT-N89B_DR|617229:0.25104)0.756:0.00060)0.770:0.00304)0.790:0.00822)0.875:0.00090)0.792:0.00148)0.937:0.01478)0.834:0.00167)0.769:0.00114,(hAT-N89B_DR|1870347:0.02536,(hAT-N89B_DR|1320354:0.02135,((hAT-N89B_DR|1965081:0.01072,(hAT-N89B_DR|952840:0.00711,((hAT-N89B_DR|455536:0.00606,hAT-N89B_DR|1663256:0.00461)0.141:0.00060,hAT-N89B_DR|455524:0.00527)0.815:0.00060)0.851:0.00057)1.000:0.02185,(((hAT-N89B_DR|532685:0.02377,hAT-N89B_DR|1870327:0.01913)0.902:0.00183,(hAT-N89B_DR|702823:0.02472,(hAT-N89B_DR|1549903:0.02122,((hAT-N89B_DR|1549924:0.00970,(((hAT-N89B_DR|1549928:0.00396,(hAT-N89B_DR|1549909:0.00796,hAT-N89B_DR|1549930:0.00294)0.966:0.00498)0.955:0.00345,hAT-N89B_DR|1549917:0.01476)0.688:0.00186,(hAT-N89B_DR|1549904:0.00793,hAT-N89B_DR|1549927:0.00892)0.845:0.00090)0.848:0.00273)0.884:0.00326,(hAT-N89B_DR|1549918:0.01187,hAT-N89B_DR|1549929:0.00818)0.746:0.00270)0.954:0.00375)0.987:0.00523)0.826:0.00164)0.836:0.00066,(hAT-N89B_DR|1870348:0.01833,((hAT-N89B_DR|1042171:0.01972,hAT-N89B_DR|1042190:0.01759)0.828:0.00178,(hAT-N89B_DR|1549898:0.01608,(hAT-N89B_DR|532680:0.03624,hAT-N89B_DR|1663262:0.04937)0.027:0.00360)0.821:0.00059)0.813:0.00139)0.812:0.00141)0.718:0.00058)0.935:0.00321)0.896:0.00247)0.190:0.00112)0.953:0.00409,((hAT-N89B_DR|2113382:0.01940,(hAT-N89B_DR|1465346:0.01516,(hAT-N89B_DR|952859:0.03517,hAT-N89B_DR|1118831:0.03495)0.154:0.00630)0.921:0.00655)0.959:0.00474,(hAT-N89B_DR|2053192:0.02403,(((hAT-N89B_DR|1762952:0.03170,(hAT-N89B_DR|1549905:0.03138,(hAT-N89B_DR|702821:0.03150,((hAT-N89B_DR|455527:0.01802,hAT-N89B_DR|1549937:0.03194)0.928:0.00452,(hAT-N89B_DR|1762953:0.02633,(hAT-N89B_DR|1663268:0.01696,hAT-N89B_DR|1663267:0.02642)0.878:0.00268)0.812:0.00091)0.914:0.00305)0.989:0.00620)0.940:0.00547)0.266:0.00103,(hAT-N89B_DR|702838:0.03156,(((hAT-N89B_DR|1250632:0.03617,hAT-N89B_DR|1380922:0.04270)0.814:0.00448,(hAT-N89B_DR|142800:0.04874,(((hAT-N89B_DR|1250640:0.05409,((((((hAT-N89B_DR|1250637:0.06908,(hAT-N89B_DR|1549900:0.06078,hAT-N89B_DR|2053206:0.04642)0.677:0.00335)0.511:0.00060,(((hAT-N89B_DR|952861:0.03983,hAT-N89B_DR|455532:0.04159)0.360:0.00274,((hAT-N89B_DR|1870326:0.02868,(hAT-N89B_DR|1870319:0.04553,(hAT-N89B_DR|617236:0.03453,hAT-N89B_DR|1870343:0.03588)0.179:0.00293)0.773:0.00369)0.261:0.00485,((hAT-N89B_DR|1250643:0.03522,((hAT-N89B_DR|65754:0.0,hAT-N89B_DR|65755:0.0):0.04284,(hAT-N89B_DR|65760:0.03563,hAT-N89B_DR|863594:0.03817)0.126:0.00118)0.007:0.00069)0.873:0.00241,hAT-N89B_DR|2053189:0.04181)0.000:0.00118)0.984:0.00908)0.758:0.00059,((hAT-N89B_DR|785738:0.06332,(((hAT-N89B_DR|1320347:0.01547,(hAT-N89B_DR|291492:0.02408,hAT-N89B_DR|1042186:0.02856)0.831:0.00726)0.933:0.01754,((hAT-N89B_DR|1320352:0.02830,(hAT-N89B_DR|1870320:0.01168,hAT-N89B_DR|1870321:0.01055)0.980:0.02054)0.774:0.00413,(((hAT-N89B_DR|142816:0.03872,hAT-N89B_DR|1118833:0.03756)0.852:0.00479,hAT-N89B_DR|1042173:0.04261)0.984:0.01262,(((hAT-N89B_DR|1549922:0.18273,((hAT-N89B_DR|1870333:0.07859,(hAT-N89B_DR|1250641:0.01603,hAT-N89B_DR|863586:0.02730)0.938:0.02964)0.638:0.00434,hAT-N89B_DR|702835:0.05689)0.708:0.00182)0.825:0.00564,((hAT-N89B_DR|291509:0.02870,hAT-N89B_DR|2053191:0.04584)0.854:0.00556,(hAT-N89B_DR|702825:0.01535,hAT-N89B_DR|1870346:0.02118)0.757:0.00602)0.734:0.00201)0.951:0.02240,(((((hAT-N89B_DR|1762959:0.03940,hAT-N89B_DR|1965084:0.01692)0.577:0.02062,hAT-N89B_DR|142811:0.03716)0.237:0.00131,(hAT-N89B_DR|1118834:0.07853,hAT-N89B_DR|1549892:0.03395)0.894:0.02432)0.268:0.00561,(((hAT-N89B_DR|532689:0.02273,hAT-N89B_DR|952839:0.07791)0.822:0.01937,(hAT-N89B_DR|1380912:0.04139,(hAT-N89B_DR|291515:0.03994,hAT-N89B_DR|1663261:0.03618)0.856:0.01225)0.299:0.00373)0.885:0.00489,((hAT-N89B_DR|617248:0.01686,hAT-N89B_DR|952853:0.01584)0.886:0.01743,((hAT-N89B_DR|1465347:0.01168,hAT-N89B_DR|1320344:0.03543)0.874:0.02151,(hAT-N89B_DR|1870336:0.02353,(hAT-N89B_DR|142815:0.01346,(hAT-N89B_DR|863581:0.04268,hAT-N89B_DR|532692:0.02411)0.853:0.01272)0.117:0.00402)0.915:0.01261)0.852:0.00131)0.291:0.00280)0.833:0.00259)0.693:0.00163,(hAT-N89B_DR|142799:0.02508,hAT-N89B_DR|1118812:0.03459)0.870:0.01129)0.638:0.00273)0.806:0.00753)0.792:0.00546)0.803:0.01294)0.556:0.01681,hAT-N89B_DR|1549921:0.03788)0.153:0.00061)0.880:0.00277,(hAT-N89B_DR|142798:0.03312,hAT-N89B_DR|952850:0.03645)0.689:0.00225)0.000:0.00059)0.786:0.00100)0.826:0.00139,((hAT-N89B_DR|1965079:0.02351,hAT-N89B_DR|1965080:0.00062)0.994:0.04606,(((((((((hAT-N89B_DR|215670:0.00742,(hAT-N89B_DR|952851:0.02843,hAT-N89B_DR|1663272:0.02638)0.750:0.00060)0.926:0.16169,(hAT-N89B_DR|863580:0.22578,(hAT-N89B_DR|702829:0.17107,hAT-N89B_DR|1180895:0.22424)0.840:0.15067)0.409:0.07244)0.868:0.15749,hAT-N89B_DR|65751:0.02713)0.486:0.05995,(((hAT-N89B_DR|372643:0.00765,hAT-N89B_DR|291510:0.03763)0.833:0.01434,hAT-N89B_DR|1250630:0.02789)0.999:0.08912,(((hAT-N89B_DR|372635:0.05556,(((hAT-N89B_DR|372652:0.18282,(hAT-N89B_DR|65742:0.00917,(hAT-N89B_DR|65740:0.00415,hAT-N89B_DR|65741:0.01384)0.899:0.00640)1.000:0.05665)0.916:0.01889,(hAT-N89B_DR|65739:0.05348,hAT-N89B_DR|863578:0.06817)0.193:0.00186)0.313:0.00264,(((hAT-N89B_DR|215650:0.04112,hAT-N89B_DR|1663275:0.03957)0.909:0.00689,(((hAT-N89B_DR|142793:0.03818,(hAT-N89B_DR|142814:0.03885,hAT-N89B_DR|2098464:0.04294)0.793:0.00274)0.819:0.00060,hAT-N89B_DR|2053203:0.03149)0.787:0.00123,hAT-N89B_DR|1965088:0.04535)0.746:0.00112)0.769:0.00193,hAT-N89B_DR|1042174:0.04550)0.916:0.00555)0.404:0.00163)0.908:0.00793,(hAT-N89B_DR|455525:0.06842,(hAT-N89B_DR|455522:0.04955,(((hAT-N89B_DR|1549920:0.03207,hAT-N89B_DR|1762960:0.02325)0.859:0.00711,hAT-N89B_DR|1549923:0.05005)0.930:0.01139,hAT-N89B_DR|863588:0.10230)0.870:0.00734)0.508:0.04761)0.819:0.03996)0.978:0.01777,(hAT-N89B_DR|1870341:0.04833,hAT-N89B_DR|532674:0.03516)0.783:0.00456)0.671:0.03719)1.000:0.58199)0.590:0.02924,hAT-N89B_DR|1663240:0.08549)0.655:0.00939,((hAT-N89B_DR|1549910:0.01830,hAT-N89B_DR|1549932:0.01846)0.945:0.01879,(hAT-N89B_DR|1118814:0.01582,(hAT-N89B_DR|372650:0.03068,hAT-N89B_DR|617228:0.02777)0.957:0.01281)0.786:0.00207)0.363:0.08736)0.522:0.01308,hAT-N89B_DR|1663270:0.04717)0.949:0.00075,((hAT-N89B_DR|1965087:0.00989,(((hAT-N89B_DR|1663257:0.18122,hAT-N89B_DR|1663265:0.23715)0.681:0.01444,hAT-N89B_DR|1663249:0.16650)0.104:0.00060,((((hAT-N89B_DR|65763:0.14915,hAT-N89B_DR|952836:0.14006)0.999:0.41107,hAT-N89B_DR|1118815:0.50782)0.782:0.11063,(((hAT-N89B_DR|1965070:0.15231,hAT-N89B_DR|1870353:0.11822)0.759:0.01119,(hAT-N89B_DR|702827:0.20364,(((hAT-N89B_DR|1762949:0.23859,hAT-N89B_DR|372640:0.13905)0.839:0.03133,(((hAT-N89B_DR|65748:0.17790,hAT-N89B_DR|863592:0.29064)0.178:0.00060,hAT-N89B_DR|1042185:0.10905)0.819:0.01801,hAT-N89B_DR|532678:0.09984)0.818:0.01726)0.206:0.00779,((hAT-N89B_DR|702834:0.18477,hAT-N89B_DR|532679:0.14540)0.439:0.01231,hAT-N89B_DR|65744:0.12472)0.602:0.00886)0.000:0.00057)0.395:0.02427)0.746:0.00700,(((hAT-N89B_DR|65766:0.00360,(hAT-N89B_DR|952845:0.01241,(hAT-N89B_DR|215672:0.00754,(hAT-N89B_DR|532690:0.00061,hAT-N89B_DR|785734:0.00182)0.000:0.01295)0.509:0.03299)1.000:0.50544)0.420:0.05943,hAT-N89B_DR|142807:0.17658)0.806:0.03897,(((hAT-N89B_DR|863590:0.12493,(hAT-N89B_DR|785741:0.07752,hAT-N89B_DR|1180891:0.16102)0.721:0.01597)0.811:0.01057,(hAT-N89B_DR|372653:0.16030,hAT-N89B_DR|455534:0.11418)0.778:0.01127)0.737:0.00350,(hAT-N89B_DR|291505:0.15350,hAT-N89B_DR|1465354:0.15414)0.825:0.02471)0.624:0.01546)0.252:0.00518)0.000:0.00061)0.744:0.01261,hAT-N89B_DR|65758:0.15710)0.783:0.01255)0.997:0.07738)0.209:0.04195,hAT-N89B_DR|65753:0.06984)0.627:0.00608)0.791:0.00385,((((hAT-N89B_DR|1465345:0.04156,hAT-N89B_DR|617238:0.04507)0.662:0.00546,(hAT-N89B_DR|1870339:0.02260,hAT-N89B_DR|1042177:0.03585)0.870:0.01241)0.722:0.00449,(hAT-N89B_DR|1870315:0.05031,((hAT-N89B_DR|532688:0.05594,hAT-N89B_DR|617235:0.03920)0.952:0.00976,(hAT-N89B_DR|65757:0.04104,hAT-N89B_DR|455523:0.04312)0.203:0.00076)0.632:0.00117)0.570:0.00110)0.588:0.00059,((hAT-N89B_DR|215660:0.03956,hAT-N89B_DR|65756:0.03032)0.748:0.01270,(hAT-N89B_DR|1320358:0.00441,hAT-N89B_DR|1320359:0.00060)0.999:0.05119)0.721:0.00122)0.073:0.00061)0.748:0.00080)0.000:0.00066)0.590:0.00247,(((hAT-N89B_DR|1042176:0.04509,(hAT-N89B_DR|863579:0.15365,((((((((((hAT-N89B_DR|1320345:0.13688,hAT-N89B_DR|1870316:0.09036)0.745:0.03996,((((((hAT-N89B_DR|617232:0.08642,(hAT-N89B_DR|372633:0.10567,((hAT-N89B_DR|1663233:0.09817,(hAT-N89B_DR|215654:0.12853,hAT-N89B_DR|863591:0.06047)0.422:0.03951)0.824:0.02089,hAT-N89B_DR|863589:0.05883)0.783:0.00890)0.767:0.01114)0.526:0.01051,hAT-N89B_DR|1042184:0.11131)0.862:0.01253,(((((hAT-N89B_DR|1118817:0.02249,hAT-N89B_DR|2110651:0.00940)1.000:0.06050,(hAT-N89B_DR|952841:0.03215,hAT-N89B_DR|1380908:0.06436)0.789:0.00437)0.836:0.00466,(hAT-N89B_DR|142794:0.06763,hAT-N89B_DR|455528:0.07708)0.725:0.00061)0.748:0.00098,(hAT-N89B_DR|617246:0.40273,hAT-N89B_DR|1250650:0.02842)0.836:0.12346)0.913:0.00080,((hAT-N89B_DR|702843:0.09719,hAT-N89B_DR|785732:0.06102)0.862:0.00687,(hAT-N89B_DR|1663238:0.07364,hAT-N89B_DR|1663246:0.05337)0.457:0.00349)0.631:0.00262)0.048:0.00059)0.990:0.01218,((((((hAT-N89B_DR|142810:0.05038,hAT-N89B_DR|1965064:0.31829)0.358:0.05553,hAT-N89B_DR|785724:0.25394)0.919:0.15575,hAT-N89B_DR|785744:0.17689)0.910:0.19007,(((hAT-N89B_DR|952848:0.24521,(hAT-N89B_DR|532696:0.13073,hAT-N89B_DR|291502:0.10290)0.372:0.02267)0.814:0.04177,hAT-N89B_DR|1118827:0.04930)1.000:0.45970,(((hAT-N89B_DR|702845:0.12140,hAT-N89B_DR|1380913:0.17079)0.868:0.09421,hAT-N89B_DR|702822:0.16112)0.978:0.34755,hAT-N89B_DR|2110652:0.23822)0.549:0.08387)0.767:0.07018)0.905:0.14087,((hAT-N89B_DR|2053201:0.33005,hAT-N89B_DR|1762944:0.00060)0.999:0.59097,((hAT-N89B_DR|1870328:0.74794,(hAT-N89B_DR|291495:0.07647,(hAT-N89B_DR|1870318:0.50416,(((hAT-N89B_DR|1465342:0.09099,hAT-N89B_DR|1663236:0.08374)0.711:0.01241,(hAT-N89B_DR|1380918:0.09705,hAT-N89B_DR|2084436:0.07669)0.467:0.00464)0.844:0.00732,(hAT-N89B_DR|142801:0.10365,(hAT-N89B_DR|952833:0.17309,((hAT-N89B_DR|1549895:0.08292,hAT-N89B_DR|215667:0.09449)0.855:0.02592,hAT-N89B_DR|1663271:0.05229)0.701:0.01057)0.697:0.00201)0.405:0.00588)0.435:0.00539)0.166:0.00674)0.863:0.35645)0.946:0.43321,((hAT-N89B_DR|532694:0.12531,(hAT-N89B_DR|617265:0.08359,hAT-N89B_DR|532693:0.01484)0.343:0.06686)0.841:0.05403,(hAT-N89B_DR|1320348:0.01268,hAT-N89B_DR|1663234:0.32808)0.449:0.06619)0.987:0.26784)0.745:0.11972)0.909:0.22252)0.714:0.04424,(((hAT-N89B_DR|1180892:0.03007,(hAT-N89B_DR|1549908:0.29741,(hAT-N89B_DR|1663237:0.04145,hAT-N89B_DR|1320346:0.29869)0.114:0.02222)0.188:0.00639)0.000:0.03359,(hAT-N89B_DR|142792:0.09179,hAT-N89B_DR|1042172:0.11425)0.834:0.02675)0.856:0.01087,hAT-N89B_DR|215658:0.08570)0.115:0.00075)0.511:0.00075)0.651:0.00060,((((hAT-N89B_DR|1380923:0.09965,hAT-N89B_DR|1663279:0.07321)0.239:0.00783,(hAT-N89B_DR|1663245:0.09006,hAT-N89B_DR|65747:0.09781)0.938:0.02040)0.745:0.00222,(hAT-N89B_DR|1118832:0.07524,(hAT-N89B_DR|532686:0.06623,(hAT-N89B_DR|1870354:0.06046,hAT-N89B_DR|1965062:0.03908)0.812:0.02029)0.963:0.01844)0.860:0.00548)0.970:0.01002,((hAT-N89B_DR|142797:0.05724,hAT-N89B_DR|617243:0.07246)0.860:0.01565,(hAT-N89B_DR|532675:0.08303,hAT-N89B_DR|1042187:0.09451)0.637:0.02572)0.791:0.00618)0.782:0.00149)0.878:0.00654,hAT-N89B_DR|785731:0.09371)0.888:0.01477)0.756:0.00571,(((hAT-N89B_DR|785743:0.09507,hAT-N89B_DR|1118825:0.05261)0.954:0.03772,(hAT-N89B_DR|1180894:0.09916,hAT-N89B_DR|702833:0.07618)0.539:0.01075)0.818:0.01298,((hAT-N89B_DR|1965063:0.09454,(hAT-N89B_DR|142812:0.08685,hAT-N89B_DR|291496:0.17483)0.853:0.09991)0.788:0.03080,(((hAT-N89B_DR|455526:0.10045,hAT-N89B_DR|215656:0.08219)0.335:0.00784,(hAT-N89B_DR|372651:0.10865,hAT-N89B_DR|1965061:0.14671)0.785:0.01544)0.486:0.00136,(((hAT-N89B_DR|1118811:0.13652,(((((hAT-N89B_DR|532676:0.12429,(hAT-N89B_DR|1250642:0.19797,hAT-N89B_DR|1465348:0.16019)0.854:0.07850)0.695:0.02153,(hAT-N89B_DR|65759:0.11531,((hAT-N89B_DR|1180888:0.13611,hAT-N89B_DR|1663263:0.16167)0.347:0.00235,hAT-N89B_DR|65746:0.07043)0.590:0.01416)0.774:0.02388)0.877:0.04931,(((hAT-N89B_DR|1042181:0.17336,(hAT-N89B_DR|1663266:0.17695,(hAT-N89B_DR|863600:0.17595,hAT-N89B_DR|785726:0.14053)0.219:0.00585)0.472:0.01663)0.087:0.00060,((((((((((hAT-N89B_DR|2053199:0.09811,hAT-N89B_DR|785745:0.09523)0.937:0.06150,(hAT-N89B_DR|1762946:0.12077,(hAT-N89B_DR|1870330:0.09691,hAT-N89B_DR|1870351:0.15806)0.907:0.03382)0.675:0.00471)0.865:0.01532,hAT-N89B_DR|952849:0.15943)0.573:0.00523,hAT-N89B_DR|1870335:0.17877)0.109:0.00059,(hAT-N89B_DR|863593:0.15155,(hAT-N89B_DR|617261:0.10940,hAT-N89B_DR|1380921:0.11416)0.732:0.02226)0.757:0.02030)0.029:0.00056,((hAT-N89B_DR|2053194:0.12620,(hAT-N89B_DR|1380911:0.11313,hAT-N89B_DR|1663276:0.09780)0.758:0.01699)0.884:0.06084,(hAT-N89B_DR|372641:0.02482,((hAT-N89B_DR|617252:0.0,hAT-N89B_DR|617259:0.0):0.00618,(hAT-N89B_DR|617253:0.0,hAT-N89B_DR|617254:0.0,hAT-N89B_DR|617255:0.0,hAT-N89B_DR|617256:0.0,hAT-N89B_DR|617257:0.0,hAT-N89B_DR|617258:0.0):0.00060)1.000:0.77028)0.446:0.12267)0.804:0.01627)0.693:0.00637,(((hAT-N89B_DR|291504:0.09903,(hAT-N89B_DR|1118829:0.06906,(hAT-N89B_DR|1870349:0.14141,hAT-N89B_DR|1762943:0.17111)0.250:0.02750)0.763:0.01256)0.797:0.01603,(hAT-N89B_DR|1549899:0.09297,hAT-N89B_DR|617263:0.10302)0.692:0.00580)0.726:0.00652,hAT-N89B_DR|1965068:0.16320)0.402:0.01022)0.792:0.00253,(((hAT-N89B_DR|1320349:0.23226,hAT-N89B_DR|215653:0.13337)0.664:0.01000,(hAT-N89B_DR|1870355:0.12583,hAT-N89B_DR|291506:0.14769)0.816:0.03272)0.431:0.00060,(((hAT-N89B_DR|1250645:0.20292,(hAT-N89B_DR|1965076:0.13034,hAT-N89B_DR|1465361:0.11933)0.591:0.02760)0.832:0.02495,((((hAT-N89B_DR|215659:0.18065,hAT-N89B_DR|291501:0.12958)0.593:0.01027,(hAT-N89B_DR|1663247:0.07302,hAT-N89B_DR|532691:0.13518)0.865:0.01584)0.492:0.00376,hAT-N89B_DR|952834:0.16195)0.637:0.01321,((hAT-N89B_DR|1870337:0.17642,hAT-N89B_DR|372649:0.27886)0.799:0.08972,hAT-N89B_DR|1180908:0.22400)0.654:0.01117)0.178:0.00765)0.640:0.00542,(hAT-N89B_DR|455533:0.13912,hAT-N89B_DR|617242:0.07535)0.877:0.02955)0.787:0.00644)0.782:0.00519)0.502:0.00169,(hAT-N89B_DR|617264:0.15582,hAT-N89B_DR|1549893:0.12535)0.602:0.01517)0.492:0.00378,(((hAT-N89B_DR|1320351:0.15531,(hAT-N89B_DR|1180885:0.10456,(hAT-N89B_DR|291507:0.17419,hAT-N89B_DR|1465349:0.07612)0.708:0.02498)0.860:0.03892)0.690:0.00724,((((hAT-N89B_DR|1118810:0.18042,hAT-N89B_DR|1380910:0.00924)0.419:0.11894,(hAT-N89B_DR|1118818:0.05710,hAT-N89B_DR|1250652:0.07869)0.818:0.03437)0.656:0.01192,(hAT-N89B_DR|1380920:0.12153,(((hAT-N89B_DR|65765:0.12028,(hAT-N89B_DR|1465355:0.09377,hAT-N89B_DR|1465366:0.17415)0.444:0.00105)0.701:0.00432,hAT-N89B_DR|1870334:0.13763)0.428:0.00346,(((((hAT-N89B_DR|1042182:0.11776,hAT-N89B_DR|291512:0.11446)0.926:0.03116,hAT-N89B_DR|1250639:0.12685)0.376:0.00258,(((hAT-N89B_DR|1042180:0.07678,hAT-N89B_DR|1762948:0.13829)0.866:0.01881,(hAT-N89B_DR|785733:0.12843,hAT-N89B_DR|1663254:0.11722)0.201:0.00808)0.791:0.00756,((hAT-N89B_DR|215649:0.11733,hAT-N89B_DR|1380915:0.16594)0.749:0.01564,hAT-N89B_DR|1762945:0.13996)0.837:0.01626)0.715:0.00541)0.922:0.00059,hAT-N89B_DR|1762941:0.09291)0.790:0.00536,(((hAT-N89B_DR|372645:0.11320,hAT-N89B_DR|1465351:0.11164)0.879:0.02444,(hAT-N89B_DR|702837:0.11678,hAT-N89B_DR|1762947:0.10624)0.822:0.01714)0.740:0.00479,(hAT-N89B_DR|142805:0.11666,hAT-N89B_DR|1465352:0.12066)0.828:0.00085)0.758:0.00329)0.685:0.00592)0.849:0.01939)0.811:0.00122)0.804:0.01450,((hAT-N89B_DR|1380919:0.12631,(hAT-N89B_DR|1180900:0.12020,hAT-N89B_DR|142804:0.15653)0.753:0.01289)0.899:0.03373,(hAT-N89B_DR|1180884:0.14646,hAT-N89B_DR|1663252:0.15805)0.495:0.03111)0.655:0.00338)0.758:0.00837)0.871:0.01851,((((hAT-N89B_DR|702832:0.29001,hAT-N89B_DR|2053198:0.07855)0.788:0.08739,hAT-N89B_DR|785736:0.28994)0.959:0.07348,(((((hAT-N89B_DR|1320350:0.16340,hAT-N89B_DR|1965075:0.09772)0.826:0.02699,(((((((hAT-N89B_DR|291508:0.43788,(hAT-N89B_DR|1465350:0.09362,hAT-N89B_DR|1465365:0.10851)0.095:0.00059)0.751:0.01467,(hAT-N89B_DR|863595:0.04460,(hAT-N89B_DR|952844:0.09284,hAT-N89B_DR|372634:0.08562)0.733:0.01649)0.730:0.01717)0.998:0.09447,hAT-N89B_DR|785729:0.09124)0.708:0.00533,((((((hAT-N89B_DR|1380926:0.10586,hAT-N89B_DR|372636:0.12190)0.760:0.01771,((hAT-N89B_DR|702824:0.04681,(((hAT-N89B_DR|1965066:0.05888,(((((hAT-N89B_DR|65743:0.0,hAT-N89B_DR|372654:0.0):0.08176,hAT-N89B_DR|617239:0.06338)0.742:0.01662,hAT-N89B_DR|952832:0.03654)0.921:0.04682,((hAT-N89B_DR|1549936:0.05497,hAT-N89B_DR|65767:0.02217)0.633:0.00587,hAT-N89B_DR|785723:0.03141)0.818:0.00060)0.643:0.00061,((hAT-N89B_DR|1965085:0.06707,hAT-N89B_DR|291513:0.04978)0.733:0.00061,hAT-N89B_DR|1250649:0.05601)0.140:0.00543)0.622:0.00471)0.141:0.00099,((hAT-N89B_DR|1250653:0.07821,hAT-N89B_DR|1180887:0.01099)0.789:0.02473,(hAT-N89B_DR|1762954:0.02365,hAT-N89B_DR|952860:0.05863)0.094:0.00598)0.140:0.00060)0.603:0.00060,hAT-N89B_DR|952854:0.05537)0.889:0.01133)0.876:0.02559,((hAT-N89B_DR|1465341:0.12697,(hAT-N89B_DR|1380914:0.10221,hAT-N89B_DR|1870344:0.02699)0.709:0.05753)0.447:0.00302,hAT-N89B_DR|1549886:0.07655)0.450:0.00103)0.812:0.01568)0.127:0.00059,(hAT-N89B_DR|702844:0.07202,(hAT-N89B_DR|372639:0.10922,(hAT-N89B_DR|1465363:0.13065,(hAT-N89B_DR|142795:0.02084,hAT-N89B_DR|952856:0.08941)0.774:0.01669)0.769:0.02962)0.678:0.00265)0.789:0.00783)0.350:0.00061,(hAT-N89B_DR|617267:0.09409,hAT-N89B_DR|702819:0.09870)0.780:0.01881)0.701:0.00060,((hAT-N89B_DR|1663278:0.07920,hAT-N89B_DR|1870340:0.05461)0.297:0.00482,hAT-N89B_DR|1180912:0.09988)0.754:0.00575)0.823:0.00687,(hAT-N89B_DR|1762950:0.10391,(((hAT-N89B_DR|702839:0.10954,(hAT-N89B_DR|1663250:0.06100,((hAT-N89B_DR|863582:0.11304,hAT-N89B_DR|1870322:0.05783)0.799:0.02323,hAT-N89B_DR|1549888:0.08326)0.856:0.00060)0.626:0.00810)0.988:0.00176,((((((hAT-N89B_DR|215652:0.11931,hAT-N89B_DR|1870345:0.14342)0.849:0.03638,(((hAT-N89B_DR|1965086:0.08606,hAT-N89B_DR|215666:0.24676)0.691:0.02755,(hAT-N89B_DR|1870331:0.11876,hAT-N89B_DR|617234:0.09119)0.530:0.01601)0.830:0.00060,((((hAT-N89B_DR|952835:0.08483,hAT-N89B_DR|1465357:0.13325)0.712:0.04255,hAT-N89B_DR|1380924:0.06573)0.255:0.00059,hAT-N89B_DR|1465356:0.10338)0.747:0.01198,hAT-N89B_DR|1250635:0.12179)0.778:0.01738)0.881:0.00057)0.773:0.01020,hAT-N89B_DR|863596:0.12618)0.675:0.01154,hAT-N89B_DR|1549897:0.15476)0.778:0.00060,(hAT-N89B_DR|455535:0.09422,((hAT-N89B_DR|455537:0.15911,hAT-N89B_DR|1042179:0.07602)0.903:0.05033,(hAT-N89B_DR|65761:0.10098,hAT-N89B_DR|1663258:0.11793)0.671:0.00578)0.757:0.00859)0.746:0.00761)0.757:0.00784,(((hAT-N89B_DR|785735:0.05019,(hAT-N89B_DR|1965065:0.08551,hAT-N89B_DR|1965073:0.07443)0.795:0.02336)0.781:0.01269,hAT-N89B_DR|863597:0.15363)0.682:0.00061,(((((hAT-N89B_DR|1663274:0.14964,(hAT-N89B_DR|1549887:0.11979,hAT-N89B_DR|1965071:0.08490)0.755:0.01637)0.502:0.01057,hAT-N89B_DR|372646:0.16204)0.329:0.00138,(hAT-N89B_DR|785730:0.10238,(hAT-N89B_DR|702846:0.15761,hAT-N89B_DR|1663253:0.04444)0.330:0.01544)0.522:0.03281)0.739:0.00520,(((hAT-N89B_DR|291497:0.17544,hAT-N89B_DR|1250628:0.05307)0.791:0.04693,hAT-N89B_DR|65745:0.12277)0.010:0.00862,(hAT-N89B_DR|1250651:0.00060,hAT-N89B_DR|2053200:0.73452)0.810:0.03664)0.798:0.01864)0.834:0.03147,hAT-N89B_DR|142802:0.09035)0.935:0.00061)0.788:0.00543)0.865:0.01949)0.777:0.01114,((hAT-N89B_DR|1180896:0.31593,hAT-N89B_DR|1465359:0.00061)0.946:0.09795,(hAT-N89B_DR|1663244:0.12948,hAT-N89B_DR|2053196:0.08286)0.757:0.01475)0.634:0.02480)0.403:0.01397)0.934:0.00060)0.636:0.00059)0.760:0.00060,((hAT-N89B_DR|142803:0.08912,hAT-N89B_DR|785727:0.08755)0.044:0.01717,hAT-N89B_DR|291503:0.10091)0.751:0.01629)0.495:0.00061,hAT-N89B_DR|1380916:0.10503)0.672:0.00060,(hAT-N89B_DR|617266:0.03717,(hAT-N89B_DR|142808:0.07863,((hAT-N89B_DR|1762951:0.08180,hAT-N89B_DR|142796:0.17169)0.702:0.02188,hAT-N89B_DR|702828:0.08273)0.835:0.02497)0.925:0.00061)0.793:0.01149)0.710:0.00060)0.745:0.00760,(hAT-N89B_DR|1380925:0.09438,(hAT-N89B_DR|372648:0.09747,hAT-N89B_DR|2053202:0.12949)0.203:0.02384)0.677:0.02038)0.765:0.01892,hAT-N89B_DR|702841:0.08563)0.752:0.07707,hAT-N89B_DR|785728:0.13364)1.000:0.62185)0.748:0.01596,((hAT-N89B_DR|1118820:0.17162,hAT-N89B_DR|1549894:0.08581)0.275:0.01195,(hAT-N89B_DR|1549889:0.20845,hAT-N89B_DR|65768:0.09525)0.665:0.02121)0.921:0.04057)0.645:0.00061)0.856:0.01012)0.944:0.02777)0.466:0.00075,((hAT-N89B_DR|785722:0.15050,(((hAT-N89B_DR|142809:0.05887,(hAT-N89B_DR|291514:0.11742,hAT-N89B_DR|702842:0.00277)0.679:0.11516)0.250:0.09814,(hAT-N89B_DR|215651:0.09978,hAT-N89B_DR|617230:0.12562)0.259:0.01153)0.331:0.01288,(hAT-N89B_DR|1042189:0.16652,hAT-N89B_DR|1762942:0.11451)0.673:0.01573)0.886:0.03932)0.799:0.01148,((hAT-N89B_DR|1465364:0.13554,hAT-N89B_DR|1118828:0.13052)0.757:0.01260,((hAT-N89B_DR|617231:0.15496,(hAT-N89B_DR|785742:0.14944,((hAT-N89B_DR|1380927:0.11127,hAT-N89B_DR|1663259:0.12670)0.817:0.04008,(((hAT-N89B_DR|1465362:0.14184,(hAT-N89B_DR|1762957:0.17013,(hAT-N89B_DR|702840:0.28394,hAT-N89B_DR|863598:0.05531)0.572:0.04497)0.859:0.00061)0.255:0.00552,(hAT-N89B_DR|1042178:0.11729,hAT-N89B_DR|1663273:0.09530)0.740:0.04122)0.584:0.01891,hAT-N89B_DR|952842:0.12269)0.387:0.02602)0.575:0.01484)0.781:0.01250)0.777:0.01091,(hAT-N89B_DR|1549890:0.09082,(((hAT-N89B_DR|532677:0.10127,(hAT-N89B_DR|215664:0.10401,hAT-N89B_DR|1118830:0.08170)0.921:0.04603)0.721:0.00855,hAT-N89B_DR|1663239:0.14074)0.799:0.01281,((hAT-N89B_DR|702820:0.14909,hAT-N89B_DR|1250644:0.06958)0.654:0.00261,(hAT-N89B_DR|372644:0.05291,hAT-N89B_DR|372647:0.03219)0.554:0.07272)0.742:0.00754)0.007:0.00060)0.846:0.01129)0.881:0.01119)0.738:0.00345)0.608:0.00201)0.929:0.02665)0.751:0.00583,hAT-N89B_DR|1870329:0.13847)0.207:0.00546,(hAT-N89B_DR|1180893:0.14444,hAT-N89B_DR|1250627:0.10183)0.804:0.02999)0.827:0.00622)0.898:0.01525,hAT-N89B_DR|1320357:0.09479)0.399:0.00378,(hAT-N89B_DR|863583:0.11936,hAT-N89B_DR|2053197:0.13724)0.113:0.00930)0.885:0.01072)0.889:0.00664)0.754:0.00296)0.908:0.00736)0.419:0.00473,(hAT-N89B_DR|1250636:0.10630,hAT-N89B_DR|2053204:0.09856)0.876:0.01675)0.805:0.00317,(hAT-N89B_DR|65769:0.08178,hAT-N89B_DR|2053207:0.10837)0.861:0.01723)0.015:0.00113,(hAT-N89B_DR|1250638:0.19538,hAT-N89B_DR|702826:0.11210)0.892:0.03069)0.499:0.00472,(hAT-N89B_DR|1465343:0.13224,hAT-N89B_DR|1465344:0.07605)0.954:0.02861)0.979:0.02276,(((hAT-N89B_DR|1180911:0.07677,(hAT-N89B_DR|1180905:0.00060,(hAT-N89B_DR|1180902:0.00438,(hAT-N89B_DR|1180906:0.00060,(hAT-N89B_DR|1180903:0.00060,hAT-N89B_DR|1180904:0.00439)0.000:0.00060)0.775:0.00433)0.437:0.00439)0.990:0.06223)0.824:0.01734,hAT-N89B_DR|863585:0.05780)0.761:0.01339,(hAT-N89B_DR|142813:0.07861,hAT-N89B_DR|532698:0.09636)0.452:0.01131)0.722:0.00286)0.943:0.01704,((hAT-N89B_DR|215665:0.05964,hAT-N89B_DR|372642:0.04632)0.794:0.00565,(hAT-N89B_DR|1870352:0.05661,(hAT-N89B_DR|863599:0.11690,hAT-N89B_DR|1118821:0.03951)0.200:0.00257)0.851:0.01104)0.976:0.01742)0.827:0.01214,(hAT-N89B_DR|617251:0.00373,(hAT-N89B_DR|617249:0.00058,hAT-N89B_DR|1965074:0.12155)0.373:0.00392)1.000:0.17327)0.471:0.01556)0.605:0.00074)0.048:0.00056,hAT-N89B_DR|215662:0.03275)0.858:0.00090,(hAT-N89B_DR|1965082:0.05584,(hAT-N89B_DR|2053205:0.04675,hAT-N89B_DR|863587:0.03875)0.764:0.00141)0.772:0.00189)0.644:0.00089)0.382:0.00211,((hAT-N89B_DR|1549926:0.00101,(hAT-N89B_DR|1465360:0.04139,hAT-N89B_DR|1549915:0.00103)0.537:0.00208)0.998:0.01546,(hAT-N89B_DR|1549913:0.01253,((hAT-N89B_DR|1549935:0.00733,(hAT-N89B_DR|1549912:0.00219,hAT-N89B_DR|2119714:0.00274)0.980:0.00349)0.990:0.00460,(hAT-N89B_DR|1549902:0.01119,(hAT-N89B_DR|1549911:0.0,hAT-N89B_DR|1549925:0.0):0.00553)0.959:0.00322)0.912:0.00203)0.971:0.00829)1.000:0.02215)0.789:0.00276,hAT-N89B_DR|785739:0.07041)0.418:0.00089)0.942:0.00393,(hAT-N89B_DR|215661:0.03303,hAT-N89B_DR|1870332:0.04314)0.841:0.00289)0.910:0.00464,(hAT-N89B_DR|1870325:0.02767,(hAT-N89B_DR|1663241:0.00554,hAT-N89B_DR|1663242:0.00433)1.000:0.04164)0.986:0.01023)0.356:0.00600)0.981:0.00857)0.839:0.00182,hAT-N89B_DR|1250629:0.03124)0.100:0.00112)0.932:0.00059)0.784:0.00288,hAT-N89B_DR|291499:0.04261)0.845:0.00614)0.755:0.00059)0.009:0.00059)0.834:0.00196,(hAT-N89B_DR|1870342:0.03609,hAT-N89B_DR|617262:0.02612)0.868:0.00658)0.795:0.00216)0.854:0.00320,hAT-N89B_DR|952838:0.02088)0.088:0.00075)0.623:0.00231)0.862:0.00245)0.225:0.00056,(hAT-N89B_DR|1118816:0.00775,hAT-N89B_DR|2103369:0.01059)1.000:0.01513)0.483:0.00264)0.934:0.00059,((hAT-N89B_DR|785737:0.00647,(hAT-N89B_DR|532695:0.01018,hAT-N89B_DR|1180909:0.03431)0.341:0.00119)1.000:0.01086,((hAT-N89B_DR|1549907:0.00223,hAT-N89B_DR|1549906:0.00907)0.960:0.00908,(hAT-N89B_DR|1549914:0.01238,(hAT-N89B_DR|532683:0.01119,hAT-N89B_DR|952852:0.01248)0.909:0.00317)0.333:0.00062)0.978:0.00460)0.787:0.00067)0.997:0.00763)0.886:0.00175,(hAT-N89B_DR|65749:0.01646,hAT-N89B_DR|1549933:0.01567)0.179:0.00155)0.882:0.00060)0.744:0.00069)0.289:0.00060,((hAT-N89B_DR|291500:0.00982,(((hAT-N89B_DR|1250631:0.00361,(hAT-N89B_DR|1250647:0.00413,(hAT-N89B_DR|617250:0.00423,hAT-N89B_DR|455521:0.00897)0.180:0.00059)0.585:0.00060)0.942:0.00178,(hAT-N89B_DR|1320355:0.00821,(hAT-N89B_DR|372638:0.00716,hAT-N89B_DR|1549934:0.01101)0.365:0.00114)0.889:0.00061)0.985:0.00299,(hAT-N89B_DR|291511:0.01115,hAT-N89B_DR|1180907:0.01381)0.916:0.00234)0.410:0.00060)0.987:0.00056,(hAT-N89B_DR|617247:0.01923,(hAT-N89B_DR|702830:0.01101,((hAT-N89B_DR|455530:0.01209,hAT-N89B_DR|1965083:0.01017)0.971:0.00471,((hAT-N89B_DR|1118824:0.00439,(hAT-N89B_DR|1118822:0.00213,hAT-N89B_DR|1118823:0.00322)0.909:0.00297)0.926:0.00207,(hAT-N89B_DR|617237:0.00655,hAT-N89B_DR|1965078:0.00774)0.795:0.00056)0.880:0.00060)0.321:0.00063)0.850:0.00101)0.369:0.00120)0.778:0.00059)0.972:0.00060,((hAT-N89B_DR|532687:0.01527,(hAT-N89B_DR|1118819:0.01220,hAT-N89B_DR|1663264:0.01338)0.403:0.00059)0.919:0.00206,(hAT-N89B_DR|532681:0.02320,(hAT-N89B_DR|1663260:0.00955,hAT-N89B_DR|1663269:0.01464)0.829:0.00187)0.840:0.00061)0.846:0.00068,(((((hAT-N89B_DR|952846:0.01189,(hAT-N89B_DR|215671:0.00692,hAT-N89B_DR|1870317:0.01612)0.243:0.00150)0.842:0.00059,(hAT-N89B_DR|1549896:0.01427,hAT-N89B_DR|2053195:0.01117)0.940:0.00342)0.523:0.00060,(hAT-N89B_DR|65752:0.00906,hAT-N89B_DR|532684:0.00538)0.948:0.00301)0.283:0.00060,((hAT-N89B_DR|952857:0.0,hAT-N89B_DR|952858:0.0):0.01072,((hAT-N89B_DR|1549916:0.00833,hAT-N89B_DR|1762958:0.01138)0.988:0.00529,((hAT-N89B_DR|952843:0.00574,hAT-N89B_DR|1118826:0.00739)0.554:0.00193,(hAT-N89B_DR|215668:0.00517,(hAT-N89B_DR|1250648:0.00667,(hAT-N89B_DR|702831:0.00580,(((hAT-N89B_DR|65762:0.00176,hAT-N89B_DR|785746:0.00355)1.000:0.01222,hAT-N89B_DR|1320356:0.00416)0.430:0.00060,((hAT-N89B_DR|1042175:0.00824,hAT-N89B_DR|1180899:0.00537)0.437:0.00057,(hAT-N89B_DR|1965067:0.00706,(hAT-N89B_DR|1180901:0.00584,hAT-N89B_DR|1380909:0.00782)0.749:0.00115)0.754:0.00060)0.832:0.00065)0.847:0.00060)0.402:0.00065)0.951:0.00060)0.441:0.00098)0.920:0.00304)0.786:0.00065)0.845:0.00123)0.733:0.00060,hAT-N89B_DR|1180898:0.01019)0.728:0.00060);
```
