## Supplementary Data 2 for "A genomic portrait of zebrafish transposable elements and their spatiotemporal embryonic expression": hAT-N90_DR.mafft.nwk

```
(hAT-N90_DR|459257:0.01194,hAT-N90_DR|459259:0.00874,(((hAT-N90_DR|1383775:0.00990,hAT-N90_DR|69721:0.01382)0.638:0.00059,hAT-N90_DR|1553553:0.00831)0.000:0.00059,(((hAT-N90_DR|1254218:0.01406,(hAT-N90_DR|2057083:0.02519,(hAT-N90_DR|146215:0.01391,hAT-N90_DR|957201:0.00589)0.775:0.00172)0.713:0.00070)0.211:0.00058,(((hAT-N90_DR|866995:0.00144,hAT-N90_DR|1668504:0.00234)0.993:0.00914,((hAT-N90_DR|294978:0.01498,hAT-N90_DR|957203:0.00803)0.969:0.00403,(hAT-N90_DR|1254214:0.01266,hAT-N90_DR|1470140:0.02331)0.884:0.00186)0.835:0.00064)0.704:0.00059,((hAT-N90_DR|1184023:0.01649,hAT-N90_DR|1875738:0.01672)0.231:0.00058,((hAT-N90_DR|1046298:0.01925,hAT-N90_DR|1046305:0.01248)0.500:0.00199,((((((hAT-N90_DR|1875748:0.02106,(((((hAT-N90_DR|294975:0.04411,hAT-N90_DR|1122251:0.03755)0.741:0.00100,(hAT-N90_DR|376526:0.02975,hAT-N90_DR|1323356:0.03320)0.775:0.00082)0.854:0.00056,((hAT-N90_DR|1470143:0.02506,(hAT-N90_DR|1383777:0.05610,hAT-N90_DR|2057079:0.02808)0.792:0.00333)0.875:0.00443,(hAT-N90_DR|1122245:0.04473,hAT-N90_DR|1875734:0.05219)0.771:0.00590)0.471:0.00059)0.304:0.00059,((hAT-N90_DR|376535:0.04728,(hAT-N90_DR|69725:0.02658,hAT-N90_DR|867001:0.04600)0.662:0.00198)0.760:0.00101,(((hAT-N90_DR|459253:0.03513,hAT-N90_DR|1767050:0.02127)0.717:0.00287,((hAT-N90_DR|1046306:0.02628,(hAT-N90_DR|2084133:0.05899,(((hAT-N90_DR|1767048:0.01721,hAT-N90_DR|957194:0.05141)0.785:0.01268,(hAT-N90_DR|1046301:0.02664,(hAT-N90_DR|1470148:0.03217,(((((hAT-N90_DR|1470144:0.02692,(hAT-N90_DR|219037:0.21741,hAT-N90_DR|1122254:0.00271)0.363:0.01966)0.998:0.01962,hAT-N90_DR|146216:0.02420)0.550:0.00128,hAT-N90_DR|1875732:0.02882)0.897:0.00373,(hAT-N90_DR|1767053:0.02799,(hAT-N90_DR|1046297:0.03666,hAT-N90_DR|1875746:0.01183)0.761:0.00786)0.840:0.00422)0.781:0.00185,hAT-N90_DR|459255:0.02793)0.439:0.00123)0.469:0.00251)0.957:0.00525)0.704:0.00318,(hAT-N90_DR|459256:0.05998,(((hAT-N90_DR|69728:0.09976,hAT-N90_DR|294977:0.14836)0.745:0.02429,hAT-N90_DR|1184024:0.07444)0.976:0.03959,(((hAT-N90_DR|1875751:0.13222,(hAT-N90_DR|1668497:0.09611,hAT-N90_DR|459261:0.12525)0.824:0.02634)0.814:0.01092,((hAT-N90_DR|1668507:0.10224,(((hAT-N90_DR|1470147:0.08935,(((hAT-N90_DR|706888:0.03895,hAT-N90_DR|376532:0.15510)0.662:0.01428,(hAT-N90_DR|1046294:0.00057,hAT-N90_DR|1046304:0.27521)0.443:0.16618)0.366:0.03013,hAT-N90_DR|1668498:0.18132)0.334:0.02767)0.228:0.03554,hAT-N90_DR|294976:0.36739)0.415:0.01965,(hAT-N90_DR|146214:0.12041,hAT-N90_DR|1046296:0.05488)0.005:0.00143)0.720:0.02963)0.807:0.04925,(((hAT-N90_DR|1046303:0.22941,((hAT-N90_DR|1323353:0.06636,((hAT-N90_DR|1875743:0.12691,(hAT-N90_DR|1969085:0.19989,((hAT-N90_DR|866993:0.20353,(hAT-N90_DR|867002:0.07895,hAT-N90_DR|1122246:0.22683)0.162:0.00066)0.046:0.04647,((hAT-N90_DR|1668499:0.16998,((hAT-N90_DR|536233:0.20124,hAT-N90_DR|621433:0.10734)0.761:0.03925,hAT-N90_DR|536235:0.10171)0.879:0.06842)0.129:0.01978,hAT-N90_DR|1875735:0.25083)0.727:0.08126)0.848:0.16324)0.004:0.06470)0.953:0.31860,hAT-N90_DR|536236:0.00068)0.835:0.24559)0.643:0.08046,(hAT-N90_DR|706885:0.10390,hAT-N90_DR|706881:0.18754)0.936:0.05684)0.377:0.00068)0.771:0.01275,((((hAT-N90_DR|1553551:0.00756,(hAT-N90_DR|1553554:0.00090,hAT-N90_DR|1668503:0.37449)0.488:0.00744)0.814:0.06161,hAT-N90_DR|459252:0.05381)0.416:0.01131,(hAT-N90_DR|69722:0.08773,(hAT-N90_DR|1323361:0.26006,hAT-N90_DR|866996:0.31058)0.169:0.04032)0.653:0.10425)0.776:0.01088,((((hAT-N90_DR|459251:0.10985,hAT-N90_DR|536229:0.26717)0.008:0.06143,hAT-N90_DR|866997:0.13484)0.719:0.02479,((((((hAT-N90_DR|1875744:0.30556,(hAT-N90_DR|867000:0.00059,(hAT-N90_DR|69730:0.02217,hAT-N90_DR|1767058:0.01735)0.595:0.10237)0.452:0.15324)0.128:0.01697,hAT-N90_DR|2057076:0.27987)0.724:0.01059,(((hAT-N90_DR|1668505:0.23311,(hAT-N90_DR|1383776:0.28728,(hAT-N90_DR|957192:0.19618,hAT-N90_DR|1875739:0.17817)0.425:0.02442)0.755:0.08171)0.819:0.11172,(hAT-N90_DR|1122248:0.35494,hAT-N90_DR|2057077:0.14998)0.720:0.04770)0.144:0.07348,(hAT-N90_DR|459254:0.24156,(hAT-N90_DR|69724:0.18320,hAT-N90_DR|1184018:0.20720)0.570:0.00912)0.778:0.02090)0.777:0.03081)0.857:0.03653,(hAT-N90_DR|1767054:0.14509,((hAT-N90_DR|1875745:0.37318,(((hAT-N90_DR|1969089:0.12278,hAT-N90_DR|2057081:0.04367)0.364:0.10767,hAT-N90_DR|1553560:0.08901)0.746:0.01710,((hAT-N90_DR|1184021:0.08225,(hAT-N90_DR|376527:0.10774,hAT-N90_DR|1875742:0.13289)0.259:0.04487)0.818:0.03693,hAT-N90_DR|1875741:0.13513)0.210:0.00387)0.771:0.02560)0.179:0.00552,(hAT-N90_DR|621435:0.00059,hAT-N90_DR|1767051:0.76795)0.981:0.32370)0.736:0.03826)0.740:0.01411)0.694:0.01264,(hAT-N90_DR|376531:0.31970,((hAT-N90_DR|69723:0.08680,(hAT-N90_DR|789412:0.22452,hAT-N90_DR|1969087:0.12471)0.347:0.04204)0.000:0.11825,(hAT-N90_DR|69726:0.11880,(hAT-N90_DR|1553548:0.14926,((((hAT-N90_DR|2057078:0.22875,(((hAT-N90_DR|1668502:0.17044,(hAT-N90_DR|1668506:0.15636,(hAT-N90_DR|1254216:0.00067,hAT-N90_DR|1254217:0.23768)0.730:0.15218)0.332:0.00093)0.934:0.12289,hAT-N90_DR|1969086:0.11391)0.740:0.02979,(hAT-N90_DR|1046302:0.08481,(((hAT-N90_DR|294974:0.05382,hAT-N90_DR|1875750:0.11026)0.772:0.03045,(hAT-N90_DR|1323358:0.04462,hAT-N90_DR|1323359:0.07282)0.819:0.02650)0.860:0.01976,(hAT-N90_DR|1668501:0.08430,(hAT-N90_DR|957198:0.07693,hAT-N90_DR|1323360:0.08075)0.838:0.02072)0.174:0.00137)0.831:0.02100)0.812:0.01392)0.686:0.00750)0.389:0.01994,hAT-N90_DR|146212:0.19793)0.890:0.07902,(hAT-N90_DR|294973:0.11673,hAT-N90_DR|1470146:0.04892)0.810:0.12040)0.838:0.10070,(hAT-N90_DR|1875736:0.13575,hAT-N90_DR|1969090:0.04819)1.000:0.19702)0.000:0.00055)0.906:0.12448)0.582:0.06086)0.127:0.01784)0.762:0.02833)0.745:0.00829,((hAT-N90_DR|69729:0.47250,hAT-N90_DR|1875749:0.16549)0.128:0.00329,((hAT-N90_DR|866994:0.37998,(hAT-N90_DR|459258:0.21036,hAT-N90_DR|219038:0.23213)0.272:0.01251)0.116:0.00068,hAT-N90_DR|1553547:0.26604)0.365:0.02931)0.652:0.02042)0.993:0.07568)0.798:0.02311,(hAT-N90_DR|1668500:0.13975,hAT-N90_DR|706883:0.13607)0.718:0.01061)0.465:0.00791)0.804:0.01085)0.478:0.01158,hAT-N90_DR|1553559:0.14384)0.647:0.00068)0.862:0.01026)0.808:0.00533,((hAT-N90_DR|376530:0.17926,(hAT-N90_DR|219039:0.07728,(hAT-N90_DR|1122247:0.18538,(hAT-N90_DR|621432:0.09753,((hAT-N90_DR|621434:0.26259,hAT-N90_DR|866998:0.31877)0.273:0.03738,hAT-N90_DR|1254215:0.45418)0.205:0.00847)0.326:0.07731)0.984:0.07820)0.093:0.00067)0.178:0.00068,hAT-N90_DR|1383774:0.43132)0.696:0.00492)0.791:0.00533)1.000:0.07639)0.111:0.00059)0.829:0.00339)0.051:0.00168)0.823:0.00135,hAT-N90_DR|957197:0.02510)0.419:0.00230)0.426:0.00108,(hAT-N90_DR|621439:0.02561,hAT-N90_DR|866999:0.04819)0.333:0.00059)0.995:0.00059)0.996:0.00067)0.917:0.00059,(((hAT-N90_DR|294980:0.02821,hAT-N90_DR|621438:0.02656)0.800:0.00689,(hAT-N90_DR|957204:0.03360,(((((hAT-N90_DR|219036:0.02009,(hAT-N90_DR|1323355:0.03241,hAT-N90_DR|2057080:0.01234)0.989:0.01029)0.856:0.00410,hAT-N90_DR|1383772:0.01520)0.857:0.00244,((((hAT-N90_DR|536231:0.01787,((((hAT-N90_DR|1323354:0.01562,hAT-N90_DR|789414:0.01975)0.266:0.00059,((hAT-N90_DR|294979:0.01514,hAT-N90_DR|1767052:0.02306)0.578:0.00205,(hAT-N90_DR|1553558:0.01630,hAT-N90_DR|1767055:0.02579)0.895:0.00205)0.930:0.00058)0.807:0.00107,hAT-N90_DR|957202:0.02514)0.242:0.00067,hAT-N90_DR|1046295:0.01735)0.906:0.00060)0.886:0.00129,((((hAT-N90_DR|957193:0.02990,hAT-N90_DR|1254219:0.01365)0.277:0.00137,hAT-N90_DR|1767057:0.01769)0.765:0.00200,hAT-N90_DR|1875737:0.01943)0.788:0.00179,hAT-N90_DR|789415:0.01751)0.273:0.00213)0.717:0.00074,hAT-N90_DR|706882:0.01436)0.946:0.00347,(hAT-N90_DR|706884:0.02961,hAT-N90_DR|621436:0.02017)0.826:0.00467)0.901:0.00255)0.905:0.00311,(hAT-N90_DR|1470142:0.01618,(hAT-N90_DR|1553555:0.00227,hAT-N90_DR|2077521:0.00059)0.999:0.02578)0.913:0.00440)0.971:0.00397,(((hAT-N90_DR|1122252:0.02318,hAT-N90_DR|1668495:0.01859)0.721:0.00131,hAT-N90_DR|706886:0.02071)0.803:0.00143,(((hAT-N90_DR|1470145:0.02344,(hAT-N90_DR|376529:0.02029,(hAT-N90_DR|1323357:0.01305,(hAT-N90_DR|789413:0.01283,hAT-N90_DR|1553550:0.02129)0.000:0.00127)0.937:0.00392)0.978:0.00653)0.972:0.00517,(((hAT-N90_DR|1969088:0.02845,((hAT-N90_DR|1553557:0.01769,(hAT-N90_DR|1553552:0.01249,hAT-N90_DR|1553556:0.00460)0.999:0.01384)0.953:0.00457,hAT-N90_DR|1122253:0.02397)0.101:0.00065)0.904:0.00198,(hAT-N90_DR|376534:0.00210,hAT-N90_DR|1767056:0.00063)0.718:0.02570)0.930:0.00285,(hAT-N90_DR|146213:0.02410,hAT-N90_DR|957199:0.03850)0.891:0.00302)0.722:0.00058)0.758:0.00071,(hAT-N90_DR|536234:0.01949,hAT-N90_DR|706887:0.02724)0.261:0.00059)0.879:0.00148)0.897:0.00285)0.872:0.00227)0.774:0.00138)0.635:0.00351,hAT-N90_DR|146211:0.02787)0.855:0.00183)0.874:0.00168)0.924:0.00260,(hAT-N90_DR|957200:0.01118,hAT-N90_DR|2088706:0.01119)0.994:0.01605)0.643:0.00072,((hAT-N90_DR|1875747:0.00926,(hAT-N90_DR|957195:0.03659,hAT-N90_DR|1184019:0.02272)0.755:0.00330)1.000:0.04557,(hAT-N90_DR|1875733:0.02421,hAT-N90_DR|957196:0.02517)0.095:0.00117)0.751:0.00478)0.960:0.00359,hAT-N90_DR|1668494:0.01809)0.959:0.00368,hAT-N90_DR|1046300:0.01309)0.240:0.00069,hAT-N90_DR|1046307:0.01362)0.592:0.00060)0.686:0.00108)0.762:0.00055)0.895:0.00130)0.837:0.00106,(((hAT-N90_DR|2057082:0.02122,(hAT-N90_DR|459260:0.04134,hAT-N90_DR|536230:0.00799)0.480:0.00101)0.787:0.00150,(hAT-N90_DR|1184022:0.02243,((((hAT-N90_DR|1553549:0.01431,(hAT-N90_DR|1184020:0.00532,(hAT-N90_DR|1875740:0.00789,(hAT-N90_DR|69727:0.00765,hAT-N90_DR|1470141:0.02045)0.785:0.00112)0.885:0.00060)0.770:0.00173)0.940:0.00296,(hAT-N90_DR|536232:0.01661,hAT-N90_DR|1767049:0.01769)0.844:0.00115)0.872:0.00133,(hAT-N90_DR|376533:0.01754,hAT-N90_DR|1668496:0.01422)0.871:0.00163)0.822:0.00078,(hAT-N90_DR|1046299:0.01981,(hAT-N90_DR|1122249:0.00422,hAT-N90_DR|1122250:0.00322)1.000:0.00983)0.719:0.00059)0.793:0.00069)0.371:0.00059)0.748:0.00071,(hAT-N90_DR|621437:0.01186,(hAT-N90_DR|376528:0.00917,hAT-N90_DR|1383773:0.01620)0.616:0.00059)0.909:0.00058)0.666:0.00059)0.844:0.00092)0.840:0.00119);
```
