## Supplementary Data 2 for "A genomic portrait of zebrafish transposable elements and their spatiotemporal embryonic expression": hAT-N91_DR.mafft.nwk

```
(((((((((hAT-N91_DR|785766:0.27890,(hAT-N91_DR|65773:0.26760,hAT-N91_DR|863710:0.66170)0.612:0.19804)0.409:0.00876,(hAT-N91_DR|952923:0.17522,hAT-N91_DR|455561:0.36850)0.812:0.04812)0.733:0.02495,(((hAT-N91_DR|65859:0.20431,hAT-N91_DR|952911:0.26552)0.838:0.05576,(((hAT-N91_DR|291563:0.36059,(hAT-N91_DR|372716:0.31231,hAT-N91_DR|532762:0.54411)0.619:0.12007)0.115:0.04355,hAT-N91_DR|863702:0.25153)0.418:0.00068,hAT-N91_DR|215743:0.21805)0.852:0.05498)0.590:0.02565,(((hAT-N91_DR|532780:0.89535,(hAT-N91_DR|455620:0.16683,hAT-N91_DR|863689:0.05933)0.494:0.08543)0.654:0.32024,(hAT-N91_DR|455574:0.40420,hAT-N91_DR|617330:0.24209)0.171:0.04436)0.747:0.09663,hAT-N91_DR|617329:0.41580)0.776:0.03949)0.892:0.07675)0.305:0.01711,(hAT-N91_DR|785841:0.19775,(hAT-N91_DR|65777:0.26423,hAT-N91_DR|532754:0.05660)0.048:0.11948)0.837:0.07466)0.284:0.02483,(hAT-N91_DR|291542:0.35052,((hAT-N91_DR|291562:0.19471,(hAT-N91_DR|65794:0.28464,hAT-N91_DR|142861:0.02869)0.684:0.23586)0.743:0.03505,hAT-N91_DR|65779:0.33611)0.811:0.04642)0.750:0.01832)0.493:0.00067,(((((hAT-N91_DR|142859:0.19729,hAT-N91_DR|455581:0.81274)0.754:0.15937,(hAT-N91_DR|65798:0.39842,hAT-N91_DR|291603:0.27072)0.651:0.06178)0.816:0.04843,(((hAT-N91_DR|372744:0.28278,hAT-N91_DR|785772:0.48537)0.276:0.13659,(hAT-N91_DR|863621:0.39388,(hAT-N91_DR|65862:0.50841,hAT-N91_DR|863645:0.42419)0.700:0.19951)0.392:0.06520)0.725:0.10330,(((hAT-N91_DR|372713:0.44499,(hAT-N91_DR|372666:0.32874,hAT-N91_DR|785764:0.00068)0.618:0.04441)0.922:0.14087,hAT-N91_DR|215750:0.30601)0.042:0.00626,(hAT-N91_DR|532710:0.27286,hAT-N91_DR|215697:0.28725)0.887:0.20695)0.291:0.03717)0.263:0.00068)0.841:0.02802,(((hAT-N91_DR|702932:0.36121,hAT-N91_DR|291550:0.13835)0.203:0.00067,(hAT-N91_DR|372779:0.59584,hAT-N91_DR|617342:0.26068)0.904:0.17355)0.884:0.05037,(hAT-N91_DR|142854:0.26397,hAT-N91_DR|702854:0.32147)0.864:0.06198)0.546:0.00397)0.000:0.00067,((((hAT-N91_DR|455649:0.17227,(hAT-N91_DR|65825:0.56405,hAT-N91_DR|291583:0.00066)0.607:0.40092)0.805:0.10589,((hAT-N91_DR|455616:0.28650,hAT-N91_DR|532775:0.31207)0.903:0.08137,(hAT-N91_DR|785818:0.31862,hAT-N91_DR|291552:0.41861)0.509:0.04690)0.652:0.00952)0.365:0.02161,((hAT-N91_DR|863669:0.27173,(hAT-N91_DR|142924:0.40211,hAT-N91_DR|863656:0.28475)0.794:0.09712)0.838:0.06026,(((((hAT-N91_DR|291600:0.40815,hAT-N91_DR|372699:0.13672)0.506:0.02147,(hAT-N91_DR|617277:0.20969,hAT-N91_DR|863673:0.03478)0.768:0.50074)0.524:0.10647,hAT-N91_DR|142884:0.63331)0.769:0.00067,(hAT-N91_DR|65844:0.36592,hAT-N91_DR|455563:0.29795)0.799:0.13212)0.431:0.00067,(hAT-N91_DR|617366:0.23303,(hAT-N91_DR|372674:0.21947,(hAT-N91_DR|65870:0.27679,hAT-N91_DR|455546:0.35530)0.356:0.13869)0.747:0.21194)0.829:0.16798)0.816:0.05220)0.263:0.00067)0.763:0.01616,(hAT-N91_DR|532735:0.53139,((hAT-N91_DR|65846:0.29395,hAT-N91_DR|215754:0.29776)0.722:0.03208,(hAT-N91_DR|702895:0.31904,hAT-N91_DR|702937:0.38158)0.794:0.07296)0.103:0.01786)0.773:0.03953)0.673:0.01465)0.908:0.05018)0.811:0.03206,((((((hAT-N91_DR|372719:0.06713,hAT-N91_DR|532719:0.22507)0.497:0.21340,(((hAT-N91_DR|142824:0.70840,hAT-N91_DR|952917:0.00069)0.757:0.19854,hAT-N91_DR|785805:0.34110)0.958:0.22127,((hAT-N91_DR|142823:0.98685,hAT-N91_DR|455578:0.00068)0.702:0.16902,hAT-N91_DR|785842:0.42291)0.706:0.20890)0.391:0.00668)0.319:0.02142,(hAT-N91_DR|532706:0.52747,hAT-N91_DR|617309:0.32414)0.836:0.16301)0.775:0.05611,((hAT-N91_DR|291616:0.77128,((hAT-N91_DR|142915:0.55713,hAT-N91_DR|785854:0.87975)0.951:0.62715,hAT-N91_DR|455580:0.39845)0.204:0.09644)0.797:0.25792,((hAT-N91_DR|372728:0.71769,(hAT-N91_DR|291585:0.71487,hAT-N91_DR|863690:0.41303)0.578:0.11775)0.830:0.14351,(((hAT-N91_DR|215778:0.44065,(hAT-N91_DR|215700:0.25848,hAT-N91_DR|702870:0.28341)0.345:0.04129)0.722:0.04026,(((hAT-N91_DR|532769:0.53992,hAT-N91_DR|702883:0.21006)0.907:0.31355,((hAT-N91_DR|215759:0.60460,hAT-N91_DR|455564:0.44193)0.565:0.29360,hAT-N91_DR|215686:0.30927)0.356:0.13536)0.382:0.20071,hAT-N91_DR|215780:0.52678)0.686:0.07627)0.782:0.05408,(hAT-N91_DR|215705:0.56961,hAT-N91_DR|702928:0.78127)0.803:0.15524)0.816:0.07241)0.803:0.06016)0.114:0.00068)0.835:0.02302,(((hAT-N91_DR|65797:0.11059,(hAT-N91_DR|142889:0.00079,hAT-N91_DR|215691:0.38258)0.592:0.18275)0.554:0.13483,(hAT-N91_DR|952924:0.30292,(hAT-N91_DR|372688:0.50019,hAT-N91_DR|291528:0.34755)0.367:0.07352)0.483:0.09104)0.886:0.09344,hAT-N91_DR|215696:0.38373)0.669:0.01104)0.838:0.03768,((((((((hAT-N91_DR|702913:0.39940,(hAT-N91_DR|702925:0.38997,hAT-N91_DR|863726:0.40463)0.249:0.07537)0.747:0.05491,(hAT-N91_DR|702855:0.33934,hAT-N91_DR|65804:0.33073)0.944:0.18547)0.676:0.01852,((((hAT-N91_DR|65822:1.36946,hAT-N91_DR|617317:0.00068)0.967:0.44698,((hAT-N91_DR|785827:0.19459,hAT-N91_DR|455633:0.65691)0.704:0.18807,(((hAT-N91_DR|142840:0.54533,hAT-N91_DR|291618:0.00069)0.508:0.05905,(hAT-N91_DR|455588:0.55650,hAT-N91_DR|863678:0.34374)0.876:0.22571)0.434:0.10653,hAT-N91_DR|617358:0.29732)0.840:0.10197)0.766:0.05688)0.661:0.02995,((hAT-N91_DR|532766:0.50269,(((hAT-N91_DR|215683:0.05272,hAT-N91_DR|785767:0.00068)0.466:0.35362,((hAT-N91_DR|291602:1.03130,(hAT-N91_DR|65855:0.44989,hAT-N91_DR|372692:1.50150)0.337:0.21983)0.635:0.36262,hAT-N91_DR|702880:0.50938)0.751:0.17768)0.200:0.04547,hAT-N91_DR|372664:0.86387)0.625:0.03406)0.737:0.05034,((hAT-N91_DR|142821:0.07485,hAT-N91_DR|702885:0.21124)0.901:0.48790,(hAT-N91_DR|65786:0.56239,hAT-N91_DR|142887:0.00067)0.396:0.06913)0.844:0.14148)0.008:0.04507)0.871:0.06020,(((((hAT-N91_DR|702917:0.26368,hAT-N91_DR|215776:0.36108)0.738:0.04497,((((hAT-N91_DR|532708:0.95277,hAT-N91_DR|863682:0.00068)0.965:0.36480,hAT-N91_DR|863724:0.18530)0.803:0.09717,hAT-N91_DR|215708:0.47391)0.148:0.00549,(hAT-N91_DR|142911:0.17316,hAT-N91_DR|863718:0.58070)0.818:0.21759)0.738:0.05306)0.595:0.02498,hAT-N91_DR|702930:0.49648)0.732:0.04376,(hAT-N91_DR|291547:0.48613,hAT-N91_DR|952900:0.82842)0.658:0.02876)0.881:0.09248,(hAT-N91_DR|617304:0.31319,(hAT-N91_DR|702927:0.50105,hAT-N91_DR|291578:0.35802)0.528:0.14043)0.809:0.07210)0.074:0.01379)0.791:0.01789)0.564:0.00645,(hAT-N91_DR|617302:0.18597,(hAT-N91_DR|372676:0.00067,(hAT-N91_DR|291536:0.58192,hAT-N91_DR|532756:0.33287)0.867:0.31313)0.539:0.23158)0.752:0.09929)0.772:0.01425,(hAT-N91_DR|372715:0.31700,((((((hAT-N91_DR|142895:0.38398,(hAT-N91_DR|455611:0.47204,hAT-N91_DR|291623:0.76971)0.438:0.01720)0.125:0.00069,hAT-N91_DR|455613:0.30545)0.774:0.06204,((hAT-N91_DR|532787:0.52599,hAT-N91_DR|455643:0.35419)0.754:0.22821,hAT-N91_DR|455604:0.03713)0.857:0.29666)0.807:0.07144,hAT-N91_DR|372756:0.42276)0.748:0.03276,((hAT-N91_DR|372759:0.37463,hAT-N91_DR|532749:0.44229)0.758:0.04472,(((hAT-N91_DR|863628:0.37031,(hAT-N91_DR|65810:0.48007,hAT-N91_DR|785813:0.28342)0.677:0.02560)0.936:0.12844,(hAT-N91_DR|952871:0.36312,((hAT-N91_DR|291590:0.18954,hAT-N91_DR|215689:0.11607)0.915:0.22108,hAT-N91_DR|142870:0.49279)0.713:0.06505)0.553:0.02169)0.751:0.02012,((((hAT-N91_DR|455641:0.52751,(hAT-N91_DR|952874:0.30490,hAT-N91_DR|952883:0.45742)0.858:0.24147)0.281:0.11595,hAT-N91_DR|291546:0.28613)0.894:0.12151,((hAT-N91_DR|291566:0.36723,(hAT-N91_DR|291612:0.31502,(hAT-N91_DR|863623:0.31611,hAT-N91_DR|532740:0.91975)0.477:0.17988)0.152:0.05357)0.679:0.09231,(hAT-N91_DR|142853:0.42178,hAT-N91_DR|65790:0.37470)0.777:0.05439)0.675:0.02837)0.791:0.04782,(((hAT-N91_DR|215716:0.00068,hAT-N91_DR|532717:0.00067)0.968:0.46735,((hAT-N91_DR|702898:0.29216,hAT-N91_DR|617276:0.24911)0.996:0.61399,(hAT-N91_DR|65820:0.09117,hAT-N91_DR|617308:0.00067)0.774:0.44682)0.299:0.06305)0.909:0.18777,(((hAT-N91_DR|532746:0.63088,hAT-N91_DR|617344:0.32404)0.839:0.38278,hAT-N91_DR|291525:0.18326)0.648:0.06294,(hAT-N91_DR|372770:0.41452,(hAT-N91_DR|65832:0.65817,hAT-N91_DR|617298:0.03410)0.860:0.19771)0.870:0.17473)0.598:0.15063)0.592:0.06328)0.310:0.01586)0.523:0.00704)0.681:0.00287)0.440:0.00068,(((hAT-N91_DR|215738:0.25793,hAT-N91_DR|952920:0.35817)0.822:0.06453,((hAT-N91_DR|863676:0.25955,hAT-N91_DR|952901:0.03965)0.683:0.39476,(hAT-N91_DR|532715:0.47581,hAT-N91_DR|215787:0.45636)0.212:0.04888)0.644:0.01607)0.115:0.00068,(hAT-N91_DR|142875:0.26194,hAT-N91_DR|291559:0.52914)0.623:0.04586)0.878:0.03223)0.639:0.01219)0.080:0.00130)0.548:0.03179,(((((hAT-N91_DR|785788:0.30563,(hAT-N91_DR|617340:0.59597,hAT-N91_DR|863641:1.10765)0.253:0.00113)0.925:0.58106,hAT-N91_DR|785774:0.00067)0.982:0.15221,((hAT-N91_DR|291591:0.47607,(hAT-N91_DR|702860:0.42644,hAT-N91_DR|785796:0.47268)0.756:0.17183)0.789:0.11216,((hAT-N91_DR|617376:0.75887,hAT-N91_DR|785770:0.00069)0.467:0.39510,(hAT-N91_DR|455621:0.17998,hAT-N91_DR|785826:0.44654)0.732:0.22477)0.285:0.01752)0.627:0.03729)0.656:0.01599,((((((((hAT-N91_DR|952888:0.20588,(hAT-N91_DR|455571:0.45713,(hAT-N91_DR|785787:0.38648,hAT-N91_DR|142842:0.27431)0.675:0.02033)0.382:0.00068)0.860:0.13090,((hAT-N91_DR|65812:0.13788,(((hAT-N91_DR|65871:0.46946,(hAT-N91_DR|65791:0.25440,hAT-N91_DR|617279:0.37570)0.666:0.08549)0.875:0.33008,(hAT-N91_DR|455586:0.17726,(hAT-N91_DR|455605:0.21039,(hAT-N91_DR|372709:0.36050,hAT-N91_DR|532758:0.40032)0.780:0.12515)0.946:0.38114)0.532:0.12014)0.340:0.12213,((hAT-N91_DR|291564:0.37267,hAT-N91_DR|372777:0.17205)0.128:0.08673,hAT-N91_DR|617347:0.64277)0.433:0.05580)0.249:0.00978)0.723:0.03195,hAT-N91_DR|65799:0.35162)0.565:0.01330)0.988:0.21327,((hAT-N91_DR|142876:0.39295,(((hAT-N91_DR|532765:0.32336,(hAT-N91_DR|785830:0.12548,(hAT-N91_DR|372748:0.44734,(hAT-N91_DR|702869:0.22916,(hAT-N91_DR|142860:0.52711,hAT-N91_DR|372683:0.31810)0.334:0.09007)0.828:0.08141)0.009:0.00066)0.852:0.09116)0.038:0.04771,((hAT-N91_DR|291575:0.42911,hAT-N91_DR|863716:0.45351)0.749:0.26416,hAT-N91_DR|617307:0.16212)0.947:0.80720)0.722:0.03288,hAT-N91_DR|863630:0.23837)0.792:0.07233)0.454:0.05213,(hAT-N91_DR|785791:0.42059,((((hAT-N91_DR|65876:0.44131,(hAT-N91_DR|65806:0.00067,hAT-N91_DR|372745:0.60010)0.948:0.41771)0.128:0.00068,hAT-N91_DR|863653:0.34064)0.497:0.05310,hAT-N91_DR|65793:0.75353)0.570:0.08498,(hAT-N91_DR|142873:0.00068,hAT-N91_DR|372752:1.23847)0.754:0.22185)0.730:0.03193)0.076:0.03695)0.702:0.03188)0.418:0.00141,((hAT-N91_DR|291577:0.49559,((hAT-N91_DR|372736:0.41303,hAT-N91_DR|532728:0.86914)0.430:0.20277,(hAT-N91_DR|702915:0.59377,hAT-N91_DR|785815:0.15056)0.846:0.25066)0.865:0.14129)0.417:0.04371,((((hAT-N91_DR|215785:0.29468,hAT-N91_DR|65830:0.24864)0.959:0.25197,((((((hAT-N91_DR|372737:0.55364,(hAT-N91_DR|702892:0.40723,(hAT-N91_DR|455557:1.02679,hAT-N91_DR|455569:0.70675)0.597:0.19096)0.479:0.03699)0.852:0.13578,((hAT-N91_DR|863637:2.39920,hAT-N91_DR|455568:0.19765)0.413:0.08573,(hAT-N91_DR|372743:0.81089,((hAT-N91_DR|291582:0.37911,hAT-N91_DR|785846:0.61115)0.804:0.19683,hAT-N91_DR|455600:0.46974)0.638:0.03573)0.872:0.21045)0.745:0.06904)0.742:0.05004,hAT-N91_DR|952902:0.41684)0.539:0.05831,hAT-N91_DR|455637:0.49302)0.745:0.04749,((hAT-N91_DR|952905:0.44024,(hAT-N91_DR|142882:0.55277,hAT-N91_DR|291531:0.00069)0.567:0.21144)0.926:0.28799,((hAT-N91_DR|215695:0.66477,hAT-N91_DR|455634:0.39801)0.934:0.43259,hAT-N91_DR|785849:0.55034)0.706:0.11803)0.547:0.01483)0.957:0.26274,((((hAT-N91_DR|617345:0.37261,hAT-N91_DR|215766:0.48351)0.102:0.01009,hAT-N91_DR|617293:0.88297)0.713:0.06431,hAT-N91_DR|215693:0.85004)0.793:0.22783,(((hAT-N91_DR|785825:0.25343,(hAT-N91_DR|215747:0.32169,(hAT-N91_DR|617377:0.41027,hAT-N91_DR|952872:0.48432)0.884:0.22713)0.878:0.27460)0.675:0.18036,hAT-N91_DR|863626:0.77742)0.630:0.06734,((hAT-N91_DR|142879:0.43780,hAT-N91_DR|455570:0.49942)0.760:0.17969,hAT-N91_DR|65821:0.27338)0.624:0.03522)0.638:0.06141)0.717:0.10003)0.844:0.13420)0.083:0.05452,(hAT-N91_DR|617337:0.23463,(hAT-N91_DR|372735:0.61569,((hAT-N91_DR|952895:0.58339,(hAT-N91_DR|372762:0.18944,hAT-N91_DR|952904:0.55931)0.759:0.19723)0.801:0.28509,hAT-N91_DR|532776:0.13695)0.588:0.20867)0.332:0.08954)0.830:0.09735)0.141:0.05512,((hAT-N91_DR|142927:0.58354,((hAT-N91_DR|785824:0.37054,((hAT-N91_DR|65881:0.00065,(hAT-N91_DR|142836:0.96378,hAT-N91_DR|291614:0.40445)0.172:0.09149)0.680:0.38734,(hAT-N91_DR|532771:0.76694,(((hAT-N91_DR|291587:0.19485,hAT-N91_DR|65839:0.00068)0.880:0.20020,(hAT-N91_DR|372750:0.24290,hAT-N91_DR|702877:0.10594)0.970:0.37700)0.854:0.19498,(hAT-N91_DR|372685:0.70778,(hAT-N91_DR|65815:0.40482,hAT-N91_DR|372689:1.02989)0.233:0.12613)0.532:0.19159)0.450:0.07183)0.472:0.13342)0.468:0.07719)0.413:0.07236,(((hAT-N91_DR|291593:0.18475,hAT-N91_DR|785855:0.31373)0.726:0.07382,((hAT-N91_DR|142868:0.64206,(hAT-N91_DR|785756:0.22221,hAT-N91_DR|785848:0.80926)0.114:0.26275)0.341:0.13392,hAT-N91_DR|617351:0.29170)0.740:0.07990)0.553:0.03972,hAT-N91_DR|863635:0.27028)0.447:0.03756)0.175:0.05767)0.811:0.07122,((hAT-N91_DR|863633:0.57396,(hAT-N91_DR|617367:1.11156,hAT-N91_DR|785843:0.00067)0.594:0.06516)0.198:0.17034,hAT-N91_DR|952887:0.48623)0.508:0.00065)0.710:0.06731)0.789:0.04912)0.627:0.01413)0.866:0.00069,hAT-N91_DR|785775:0.34919)0.790:0.02766,((hAT-N91_DR|785808:0.47905,hAT-N91_DR|785834:0.49628)0.715:0.06765,((((hAT-N91_DR|291557:0.52642,(hAT-N91_DR|372681:0.00067,hAT-N91_DR|372778:0.84557)0.487:0.44280)0.560:0.02580,(hAT-N91_DR|702864:0.25479,((hAT-N91_DR|863707:1.42039,(((hAT-N91_DR|532743:0.31442,(hAT-N91_DR|952915:0.13561,(hAT-N91_DR|532778:0.06775,hAT-N91_DR|215682:0.53355)0.972:0.44993)0.945:0.33545)0.830:0.17411,((hAT-N91_DR|617363:0.68298,(hAT-N91_DR|863654:0.68115,(hAT-N91_DR|372740:0.67407,(hAT-N91_DR|215773:0.50737,hAT-N91_DR|785822:0.31090)0.622:0.10835)0.692:0.15101)0.315:0.02911)0.784:0.08903,((hAT-N91_DR|65878:0.49119,hAT-N91_DR|215711:0.35260)0.677:0.07141,hAT-N91_DR|65843:0.55192)0.809:0.08701)0.831:0.10352)0.230:0.01579,(((hAT-N91_DR|142910:0.51552,hAT-N91_DR|863639:0.46800)0.067:0.06233,((hAT-N91_DR|863686:0.78468,hAT-N91_DR|785810:0.09462)0.899:0.32425,hAT-N91_DR|863647:0.34018)0.795:0.17932)0.508:0.08156,hAT-N91_DR|455638:0.62178)0.819:0.19002)0.782:0.09394)0.070:0.00067,(((hAT-N91_DR|455545:0.25845,hAT-N91_DR|532785:0.00068)0.233:0.11161,(hAT-N91_DR|532757:0.81803,hAT-N91_DR|215762:0.41126)0.495:0.30106)0.781:0.23180,(hAT-N91_DR|532777:0.63327,(((hAT-N91_DR|455548:0.62890,hAT-N91_DR|532705:0.44139)0.508:0.10598,hAT-N91_DR|617352:0.36135)0.151:0.04289,hAT-N91_DR|617282:0.42421)0.029:0.05148)0.623:0.08011)0.617:0.09304)0.710:0.02602)0.482:0.02177)0.783:0.02489,((((((hAT-N91_DR|455555:0.19671,((hAT-N91_DR|863609:0.50210,hAT-N91_DR|863661:0.50999)0.596:0.21033,(hAT-N91_DR|455549:0.60831,(hAT-N91_DR|142914:0.53514,hAT-N91_DR|863659:0.47678)0.968:0.48538)0.726:0.20005)0.812:0.18464)0.000:0.01465,((hAT-N91_DR|863608:0.07958,hAT-N91_DR|617338:0.52631)0.886:0.26819,((((hAT-N91_DR|291532:0.27005,(hAT-N91_DR|372708:0.59813,hAT-N91_DR|863714:0.41051)0.605:0.07549)0.881:0.25866,(hAT-N91_DR|952880:0.19773,(hAT-N91_DR|215702:0.04876,hAT-N91_DR|617325:1.63939)0.690:0.12506)0.939:0.28820)0.745:0.11573,hAT-N91_DR|785773:0.20999)0.700:0.14637,hAT-N91_DR|785783:0.45571)0.876:0.15057)0.992:0.50158)0.226:0.07091,((((((hAT-N91_DR|142828:0.30804,(((hAT-N91_DR|617310:2.31955,hAT-N91_DR|863688:0.08004)0.716:0.71837,hAT-N91_DR|372754:0.13419)0.484:0.05644,hAT-N91_DR|702875:0.92410)0.740:0.07266)0.645:0.01792,(hAT-N91_DR|65778:0.24022,((hAT-N91_DR|291586:0.19399,(((hAT-N91_DR|532727:0.33696,((hAT-N91_DR|291553:0.26261,hAT-N91_DR|532725:0.05026)0.812:0.00067,(hAT-N91_DR|455591:0.51310,hAT-N91_DR|455658:0.06487)0.923:0.25239)0.806:0.04401)0.501:0.02039,hAT-N91_DR|372663:0.30539)0.740:0.02285,((hAT-N91_DR|532773:0.21828,(hAT-N91_DR|617305:0.07308,hAT-N91_DR|863620:0.19796)0.572:0.00066)0.829:0.06975,hAT-N91_DR|372697:0.30015)0.306:0.08985)0.853:0.07888)0.845:0.05226,((hAT-N91_DR|863611:0.24686,hAT-N91_DR|372678:0.19874)0.781:0.05920,(hAT-N91_DR|702948:0.11424,(hAT-N91_DR|455610:0.00068,(hAT-N91_DR|532779:1.63200,hAT-N91_DR|863672:0.02996)0.295:0.17852)0.875:0.14800)0.832:0.09614)0.576:0.02231)0.845:0.00063)0.958:0.09155)0.940:0.13968,(hAT-N91_DR|291558:0.25850,((((hAT-N91_DR|215769:0.58244,hAT-N91_DR|863691:0.00088)0.505:0.44986,hAT-N91_DR|372732:0.37709)0.722:0.06448,((hAT-N91_DR|785838:0.00068,(hAT-N91_DR|702906:0.59740,hAT-N91_DR|215715:0.00063)0.687:0.17169)0.913:0.37025,hAT-N91_DR|372769:0.15132)0.891:0.26663)0.645:0.05957,(hAT-N91_DR|785765:0.73539,hAT-N91_DR|702901:1.01163)0.264:0.07750)0.662:0.07437)0.870:0.19473)0.777:0.06495,((((((hAT-N91_DR|372682:0.55060,(hAT-N91_DR|215779:0.12931,(hAT-N91_DR|142837:0.11240,(hAT-N91_DR|65824:0.06793,hAT-N91_DR|617356:0.33699)0.773:0.08689)0.799:0.28941)0.225:0.10020)0.485:0.17449,hAT-N91_DR|455603:0.31386)0.281:0.14716,hAT-N91_DR|372722:0.38813)0.852:0.13178,hAT-N91_DR|455655:0.28868)0.439:0.09466,hAT-N91_DR|863670:0.68383)0.862:0.17291,hAT-N91_DR|952896:0.61963)0.223:0.00080)0.800:0.05641,(((hAT-N91_DR|863694:0.47934,(((hAT-N91_DR|863715:0.47576,(hAT-N91_DR|65831:0.59027,hAT-N91_DR|372724:0.00068)0.302:0.18037)0.156:0.14733,(hAT-N91_DR|65819:0.26422,(hAT-N91_DR|532768:0.45748,hAT-N91_DR|702957:0.34630)0.018:0.18696)0.786:0.12259)0.821:0.09648,(hAT-N91_DR|617364:0.35194,hAT-N91_DR|702923:0.30026)0.744:0.06567)0.372:0.12291)0.752:0.26311,hAT-N91_DR|532774:0.88101)0.487:0.17322,(hAT-N91_DR|863668:0.00067,(hAT-N91_DR|455635:0.12265,hAT-N91_DR|532720:0.66098)0.000:0.00069)0.289:0.66863)0.824:0.13199)0.336:0.05246,hAT-N91_DR|291569:1.17992)0.435:0.05914)0.853:0.10607,hAT-N91_DR|65858:0.36795)0.719:0.03664,(((hAT-N91_DR|617313:0.07431,hAT-N91_DR|863685:0.14895)0.881:0.52542,(((hAT-N91_DR|65837:0.72964,hAT-N91_DR|863662:0.22348)0.719:0.33246,(hAT-N91_DR|65850:0.54169,(hAT-N91_DR|215707:0.41420,hAT-N91_DR|702912:0.47817)0.859:0.23162)0.728:0.18731)0.605:0.15136,((hAT-N91_DR|372766:1.01242,(hAT-N91_DR|215739:0.23929,(hAT-N91_DR|455583:0.20370,hAT-N91_DR|785798:0.29499)0.814:0.13554)0.417:0.11408)0.388:0.13303,hAT-N91_DR|617303:0.61942)0.611:0.06606)0.543:0.01665)0.877:0.08655,((((hAT-N91_DR|702952:0.49345,hAT-N91_DR|617281:0.68641)0.562:0.03743,((hAT-N91_DR|142907:0.67866,hAT-N91_DR|952898:0.12197)0.860:0.11976,(hAT-N91_DR|863674:0.26430,(hAT-N91_DR|291537:0.68747,hAT-N91_DR|617322:0.00068)0.731:0.30554)0.817:0.17332)0.600:0.04998)0.771:0.06442,(((hAT-N91_DR|215753:0.12197,hAT-N91_DR|65860:0.39231)0.137:0.06797,hAT-N91_DR|291554:0.20283)0.953:0.22227,((hAT-N91_DR|702856:0.53766,hAT-N91_DR|215726:0.42536)0.821:0.28476,hAT-N91_DR|702911:0.41135)0.342:0.06220)0.898:0.11387)0.206:0.03318,((hAT-N91_DR|291594:0.50621,((hAT-N91_DR|372672:0.05181,hAT-N91_DR|455544:0.36266)0.585:0.29440,(((((hAT-N91_DR|291567:0.00068,hAT-N91_DR|455562:0.04747)0.377:0.17219,hAT-N91_DR|702905:0.10284)0.866:0.14499,((hAT-N91_DR|702887:0.57366,hAT-N91_DR|785829:0.42928)0.985:0.59112,(hAT-N91_DR|863721:0.68339,(hAT-N91_DR|65872:0.49892,hAT-N91_DR|372753:0.43523)0.774:0.16352)0.527:0.12788)0.391:0.14340)0.774:0.07033,(((hAT-N91_DR|215764:0.21943,((hAT-N91_DR|372665:0.53174,hAT-N91_DR|291556:1.12488)0.591:0.09895,hAT-N91_DR|863636:0.05680)0.870:0.22814)0.875:0.09562,(hAT-N91_DR|702910:0.19634,(hAT-N91_DR|455648:0.34606,hAT-N91_DR|785771:0.00068)0.380:0.03812)0.831:0.11458)0.972:0.13937,hAT-N91_DR|702946:0.38185)0.387:0.03501)0.816:0.03473,((((hAT-N91_DR|142830:0.34069,(hAT-N91_DR|372733:0.60711,hAT-N91_DR|455590:0.59910)0.848:0.24225)0.494:0.11062,(hAT-N91_DR|142906:0.49104,hAT-N91_DR|785807:0.39110)0.041:0.10564)0.744:0.07716,((((hAT-N91_DR|65800:0.14571,hAT-N91_DR|863693:0.17088)0.856:0.23989,((((hAT-N91_DR|617357:0.28415,(hAT-N91_DR|785814:0.62653,(hAT-N91_DR|702902:0.25455,hAT-N91_DR|863717:0.73221)0.797:0.23856)0.066:0.00067)0.577:0.05359,(hAT-N91_DR|215737:0.29115,hAT-N91_DR|702929:0.22855)0.973:0.44653)0.870:0.18733,((hAT-N91_DR|863713:0.32557,(hAT-N91_DR|65857:0.37043,(hAT-N91_DR|291533:0.46514,hAT-N91_DR|702891:0.07888)0.654:0.50066)0.849:0.19799)0.795:0.08222,(hAT-N91_DR|372711:0.30900,hAT-N91_DR|532761:0.51420)0.812:0.14996)0.832:0.11516)0.077:0.02953,hAT-N91_DR|785768:0.24306)0.838:0.15628)0.115:0.09163,(hAT-N91_DR|863677:0.31196,(hAT-N91_DR|142872:0.28652,((hAT-N91_DR|142877:0.30190,hAT-N91_DR|215740:0.34194)0.992:0.51818,(hAT-N91_DR|617278:0.61531,hAT-N91_DR|617335:0.02475)0.892:0.27688)0.237:0.00597)0.772:0.05905)0.946:0.20045)0.779:0.10207,((hAT-N91_DR|142888:0.71535,(((((((((hAT-N91_DR|142916:0.35975,hAT-N91_DR|702950:0.38978)0.660:0.04976,hAT-N91_DR|455567:0.25971)0.409:0.01365,(hAT-N91_DR|65877:0.19058,hAT-N91_DR|215771:0.00081)0.507:0.33434)0.782:0.09324,hAT-N91_DR|702924:0.43956)0.497:0.09244,hAT-N91_DR|142847:0.49945)0.394:0.02853,hAT-N91_DR|372757:0.86704)0.852:0.14343,(hAT-N91_DR|617284:0.41077,((hAT-N91_DR|702956:0.31346,hAT-N91_DR|372725:0.54153)0.735:0.08589,(hAT-N91_DR|372739:0.79367,hAT-N91_DR|372687:0.41357)0.299:0.11079)0.714:0.13100)0.583:0.11358)0.152:0.03422,hAT-N91_DR|702919:0.46436)0.980:0.25048,((hAT-N91_DR|532748:0.74191,(hAT-N91_DR|142849:0.63983,(hAT-N91_DR|372731:0.31875,(hAT-N91_DR|372763:0.19921,hAT-N91_DR|952897:0.50918)0.994:0.82716)0.870:0.38426)0.551:0.15695)0.609:0.25832,(((hAT-N91_DR|215725:0.00064,hAT-N91_DR|455636:0.64760)0.999:0.95721,hAT-N91_DR|702951:0.74197)0.248:0.22321,hAT-N91_DR|455659:0.36276)0.344:0.07329)0.884:0.20724)0.652:0.05357)0.499:0.04416,(((((((hAT-N91_DR|142900:0.41024,((hAT-N91_DR|532732:0.20761,hAT-N91_DR|65827:0.38739)0.493:0.00068,(hAT-N91_DR|291538:0.19515,hAT-N91_DR|702873:0.40419)0.996:0.41273)0.890:0.10802)0.284:0.00068,(hAT-N91_DR|702953:0.00068,hAT-N91_DR|702954:0.04894)0.968:0.18625)0.886:0.19177,(hAT-N91_DR|65796:1.84021,hAT-N91_DR|372691:0.13679)0.870:0.45528)0.687:0.16739,hAT-N91_DR|863619:0.50684)0.885:0.19221,(((((((((hAT-N91_DR|863657:0.12842,(hAT-N91_DR|215698:0.97156,hAT-N91_DR|702941:0.56295)0.734:0.17550)0.848:0.06399,(((hAT-N91_DR|952876:0.01213,hAT-N91_DR|952877:0.08313)1.000:0.32064,(hAT-N91_DR|702914:0.25085,((hAT-N91_DR|372694:0.28085,hAT-N91_DR|785833:0.38609)0.615:0.11560,hAT-N91_DR|863698:0.28730)0.698:0.05176)0.349:0.03929)0.747:0.03257,((hAT-N91_DR|291624:1.01274,hAT-N91_DR|372679:0.28710)0.822:0.21253,((hAT-N91_DR|142929:1.34920,hAT-N91_DR|863705:0.47652)0.717:0.17506,hAT-N91_DR|702955:0.28048)0.433:0.07016)0.588:0.05175)0.498:0.05612)0.888:0.06805,(hAT-N91_DR|372771:0.00068,hAT-N91_DR|863730:0.53179)0.648:0.25008)0.664:0.00065,hAT-N91_DR|785836:0.63237)0.383:0.06065,hAT-N91_DR|215770:0.55550)0.934:0.15108,((((hAT-N91_DR|372686:0.49827,hAT-N91_DR|455628:0.38015)0.862:0.21581,(hAT-N91_DR|863719:0.32990,hAT-N91_DR|532703:0.88793)0.725:0.11277)0.053:0.01893,hAT-N91_DR|372738:0.52358)0.867:0.28345,((hAT-N91_DR|785831:0.66691,(hAT-N91_DR|215694:0.50783,hAT-N91_DR|863727:0.67996)0.676:0.42676)0.865:0.48943,(hAT-N91_DR|372705:0.27956,(hAT-N91_DR|291580:0.61977,hAT-N91_DR|455652:0.29676)0.995:0.67426)0.744:0.33439)0.328:0.17807)0.863:0.17406)0.586:0.01514,hAT-N91_DR|142896:0.79367)0.004:0.00082,hAT-N91_DR|215688:0.82373)0.435:0.05050,hAT-N91_DR|532712:0.72078)0.614:0.00081)0.255:0.06686,(hAT-N91_DR|617373:0.28512,(hAT-N91_DR|455585:0.41809,((hAT-N91_DR|142863:0.45759,hAT-N91_DR|532722:0.43268)0.982:0.63549,(hAT-N91_DR|291548:0.74651,hAT-N91_DR|372710:0.65124)0.456:0.31778)0.771:0.18250)0.792:0.09802)0.847:0.10082)0.800:0.04931,hAT-N91_DR|372742:0.48214)0.725:0.02169)0.873:0.07232)0.744:0.06662)0.868:0.05814,((hAT-N91_DR|215763:0.23870,((((hAT-N91_DR|952886:0.21870,hAT-N91_DR|215748:0.36702)0.828:0.08974,(hAT-N91_DR|617327:0.36778,(hAT-N91_DR|215760:0.56903,hAT-N91_DR|617294:0.29089)0.579:0.04326)0.888:0.08194)0.000:0.00297,hAT-N91_DR|372755:0.60488)0.163:0.02699,(((hAT-N91_DR|142894:0.24970,(hAT-N91_DR|142901:0.56414,hAT-N91_DR|291599:0.52764)0.822:0.28018)0.861:0.12671,hAT-N91_DR|65776:0.29509)0.820:0.06655,((hAT-N91_DR|215736:0.50846,((hAT-N91_DR|142891:0.09920,hAT-N91_DR|372772:0.27215)0.704:0.21240,hAT-N91_DR|702922:0.42188)0.532:0.06722)0.843:0.08712,(hAT-N91_DR|291530:0.34048,hAT-N91_DR|617306:0.30473)0.876:0.07759)0.918:0.09606)0.877:0.07740)0.000:0.00067)0.295:0.00724,(((hAT-N91_DR|785793:0.48088,(hAT-N91_DR|142832:0.36041,(hAT-N91_DR|455559:0.11637,hAT-N91_DR|785799:0.00067)0.790:0.19594)0.707:0.15388)0.272:0.00068,(hAT-N91_DR|372764:0.57938,(((hAT-N91_DR|617292:0.16141,hAT-N91_DR|952910:0.24014)0.958:0.53247,hAT-N91_DR|65805:0.64645)0.626:0.17598,(hAT-N91_DR|215777:0.14481,hAT-N91_DR|372749:0.24296)0.459:0.15686)0.123:0.11893)0.746:0.06188)0.810:0.06155,((hAT-N91_DR|702867:0.21039,(hAT-N91_DR|617375:0.27932,hAT-N91_DR|617374:0.62630)0.619:0.09521)0.878:0.23455,(hAT-N91_DR|65851:0.25990,hAT-N91_DR|952925:0.02200)0.686:0.31768)0.794:0.14287)0.142:0.09555)0.762:0.08874)0.684:0.04233)0.508:0.02679)0.610:0.07494)0.614:0.01409,(((hAT-N91_DR|785782:0.32656,(((hAT-N91_DR|455595:1.42601,hAT-N91_DR|785759:0.47093)0.458:0.12343,(hAT-N91_DR|532781:0.28384,hAT-N91_DR|455612:0.40317)0.802:0.16691)0.739:0.18104,(hAT-N91_DR|372760:0.00068,hAT-N91_DR|455646:0.08381)0.032:0.23627)0.185:0.02207)0.298:0.11539,hAT-N91_DR|702865:0.22628)0.468:0.11794,(((hAT-N91_DR|372712:0.41058,((((hAT-N91_DR|785784:0.16236,(hAT-N91_DR|702863:0.48902,(hAT-N91_DR|65868:0.00067,hAT-N91_DR|702933:0.24440)0.783:0.23772)0.915:0.34063)0.713:0.07650,(hAT-N91_DR|142862:0.36869,(hAT-N91_DR|215765:0.08790,hAT-N91_DR|532782:0.37173)0.870:0.37957)0.268:0.03902)0.772:0.08460,hAT-N91_DR|291574:0.48824)0.701:0.02032,((hAT-N91_DR|455550:0.31411,hAT-N91_DR|863706:0.46047)0.853:0.17110,((((hAT-N91_DR|215722:0.31325,(hAT-N91_DR|863625:0.17152,hAT-N91_DR|372667:0.18634)0.754:0.05759)0.813:0.07075,(hAT-N91_DR|532723:0.31433,((hAT-N91_DR|455639:0.41525,hAT-N91_DR|532747:0.34174)0.440:0.10535,(hAT-N91_DR|702871:0.32657,(hAT-N91_DR|455577:0.20895,(hAT-N91_DR|785812:0.41720,(hAT-N91_DR|863722:0.33550,(hAT-N91_DR|65853:0.22558,hAT-N91_DR|215679:1.00739)0.729:0.16165)0.523:0.11721)0.822:0.21708)0.865:0.26501)0.783:0.09110)0.440:0.04940)0.289:0.03756)0.644:0.05498,hAT-N91_DR|532784:0.45521)0.090:0.04640,((hAT-N91_DR|785823:0.78620,(hAT-N91_DR|65785:0.29390,(hAT-N91_DR|142835:0.00067,hAT-N91_DR|617349:0.00069)0.986:0.36968)0.665:0.12883)0.727:0.08623,(hAT-N91_DR|142926:0.42552,hAT-N91_DR|785777:0.63287)0.834:0.17207)0.742:0.04785)0.410:0.03673)0.653:0.04431)0.086:0.00067)0.718:0.03888,((hAT-N91_DR|702852:0.10624,hAT-N91_DR|702904:0.18264)0.949:0.27868,(hAT-N91_DR|372741:0.32092,(hAT-N91_DR|702881:0.17095,(hAT-N91_DR|215749:0.35240,hAT-N91_DR|785757:0.27180)0.760:0.05022)0.795:0.05323)0.308:0.03863)0.794:0.05878)0.141:0.05464,(hAT-N91_DR|702896:0.19462,hAT-N91_DR|532737:0.29990)0.890:0.09209)0.956:0.00083)0.009:0.02135)0.080:0.05065)0.473:0.05499)0.737:0.04689)0.763:0.03102,(hAT-N91_DR|863627:0.39042,((hAT-N91_DR|455553:0.25037,hAT-N91_DR|785850:0.38108)0.999:0.73933,(hAT-N91_DR|291595:0.29884,((hAT-N91_DR|617328:0.25240,hAT-N91_DR|532714:0.22402)0.854:0.12303,((hAT-N91_DR|65781:0.32739,(hAT-N91_DR|291549:0.35971,hAT-N91_DR|532763:0.56976)0.845:0.31081)0.685:0.09718,(hAT-N91_DR|455617:0.47993,(hAT-N91_DR|65869:0.44662,hAT-N91_DR|291573:0.15665)0.607:0.20258)0.745:0.19138)0.995:0.48318)0.602:0.02846)0.733:0.01880)0.478:0.02572)0.002:0.00135)0.864:0.03275)0.853:0.04575,hAT-N91_DR|372734:0.41604)0.693:0.01429)0.825:0.04451)0.799:0.04573,((hAT-N91_DR|65834:0.00069,hAT-N91_DR|863684:0.43170)0.307:0.16042,(hAT-N91_DR|142874:0.29441,hAT-N91_DR|372700:0.31868)0.648:0.06376)0.840:0.07181)0.465:0.00159,(hAT-N91_DR|142883:0.46214,hAT-N91_DR|785802:0.65951)0.651:0.05175)0.284:0.01925)0.447:0.00082,(hAT-N91_DR|532744:0.53558,hAT-N91_DR|215684:0.42893)0.996:1.40707)0.345:0.01230)0.585:0.06376,((((hAT-N91_DR|863615:0.32806,((hAT-N91_DR|863649:0.19381,(hAT-N91_DR|372729:0.38461,hAT-N91_DR|863646:0.27521)0.267:0.05362)0.117:0.00343,(hAT-N91_DR|215714:0.00944,hAT-N91_DR|215781:0.03682)0.719:0.36169)0.892:0.09927)0.000:0.00068,((hAT-N91_DR|215733:0.45137,(hAT-N91_DR|455607:0.29695,hAT-N91_DR|455647:0.00068)0.838:0.29726)0.720:0.07371,(hAT-N91_DR|291572:0.00068,hAT-N91_DR|532730:0.08298)0.233:0.45545)0.708:0.04856)0.892:0.04881,(((hAT-N91_DR|215701:0.28815,((hAT-N91_DR|65802:0.37249,hAT-N91_DR|372703:0.44981)0.732:0.05045,((hAT-N91_DR|863692:0.29832,(hAT-N91_DR|291535:0.52535,hAT-N91_DR|291545:0.56315)0.611:0.01733)0.691:0.08888,hAT-N91_DR|617290:0.26232)0.512:0.04860)0.730:0.01847)0.720:0.01646,hAT-N91_DR|455656:0.59485)0.896:0.00065,((hAT-N91_DR|702909:0.43770,((hAT-N91_DR|952890:0.32573,(hAT-N91_DR|291604:0.20446,hAT-N91_DR|455584:0.19977)0.837:0.13163)0.458:0.08092,(hAT-N91_DR|702872:0.46826,hAT-N91_DR|785758:0.25979)0.917:0.17295)0.607:0.03784)0.730:0.00068,(hAT-N91_DR|785794:0.32402,(((((hAT-N91_DR|291610:0.72316,(hAT-N91_DR|142841:0.40592,hAT-N91_DR|142899:0.35581)0.572:0.16830)0.844:0.26063,(((((hAT-N91_DR|532786:0.38939,(hAT-N91_DR|142848:0.59469,hAT-N91_DR|65864:0.51546)0.849:0.22599)0.414:0.05829,(hAT-N91_DR|952889:0.22569,(hAT-N91_DR|142921:0.99364,hAT-N91_DR|455552:0.51238)0.118:0.01620)0.811:0.18429)0.610:0.06663,((hAT-N91_DR|215717:0.57176,hAT-N91_DR|215724:0.49809)0.624:0.12860,(hAT-N91_DR|617316:0.38777,hAT-N91_DR|617336:0.29963)0.940:0.35006)0.851:0.18620)0.042:0.00067,hAT-N91_DR|863699:0.44744)0.875:0.16078,(hAT-N91_DR|142856:0.38160,((hAT-N91_DR|215729:0.04755,hAT-N91_DR|702876:0.00068)0.999:0.83990,(hAT-N91_DR|863612:0.28430,(hAT-N91_DR|372765:0.50220,hAT-N91_DR|702868:0.70425)0.574:0.19091)0.852:0.31278)0.809:0.31708)0.964:0.25373)0.534:0.03087)0.679:0.05437,(((((hAT-N91_DR|455626:0.70587,(hAT-N91_DR|863728:0.41012,(hAT-N91_DR|65880:0.36830,(hAT-N91_DR|291555:0.47102,hAT-N91_DR|702934:0.98848)0.020:0.15663)0.722:0.05779)0.828:0.08714)0.000:0.00067,hAT-N91_DR|617372:0.41630)0.908:0.23136,(hAT-N91_DR|455551:0.50696,(hAT-N91_DR|215690:0.10945,hAT-N91_DR|215734:0.50570)0.847:0.26132)0.408:0.08510)0.946:0.35197,(hAT-N91_DR|952873:0.30642,(hAT-N91_DR|372723:0.29219,hAT-N91_DR|372774:0.42536)0.794:0.13751)0.778:0.16096)0.808:0.17591,hAT-N91_DR|215728:0.52016)0.880:0.22193)0.799:0.05103,((hAT-N91_DR|291620:0.22040,hAT-N91_DR|702853:0.32943)0.985:0.35680,((hAT-N91_DR|372677:0.41702,(hAT-N91_DR|372702:0.30258,hAT-N91_DR|455644:0.24183)0.907:0.16253)0.929:0.19070,(hAT-N91_DR|142919:0.33629,hAT-N91_DR|215774:0.44185)0.876:0.27606)0.709:0.03731)0.312:0.04377)0.497:0.02762,hAT-N91_DR|785811:0.77433)0.149:0.04281)0.741:0.01131)0.727:0.00999)0.882:0.03743)0.750:0.02197,(hAT-N91_DR|617311:0.35873,(hAT-N91_DR|372747:0.41532,hAT-N91_DR|65784:0.48890)0.728:0.03491)0.717:0.01078)0.643:0.00960)0.719:0.08479,(((hAT-N91_DR|455597:0.57927,((hAT-N91_DR|291534:0.16409,hAT-N91_DR|702907:0.35190)0.348:0.06585,hAT-N91_DR|863708:0.46091)0.806:0.15708)0.725:0.07958,(((((((hAT-N91_DR|65818:0.34576,hAT-N91_DR|215712:0.39649)0.154:0.27821,(hAT-N91_DR|65867:0.71111,(hAT-N91_DR|142846:0.47527,hAT-N91_DR|785790:0.40255)0.866:0.21144)0.819:0.19749)0.948:0.36647,(hAT-N91_DR|455619:0.12718,(hAT-N91_DR|785844:0.38649,(hAT-N91_DR|65828:0.18010,hAT-N91_DR|215692:0.24195)0.743:0.13427)0.946:0.26577)0.772:0.06274)0.109:0.00081,(((hAT-N91_DR|142909:0.00067,hAT-N91_DR|372673:0.28663)0.543:0.55201,((hAT-N91_DR|291621:1.21111,hAT-N91_DR|372668:0.00067)0.713:0.39745,(hAT-N91_DR|142866:0.00068,hAT-N91_DR|785786:0.12581)0.908:0.44193)0.292:0.05411)0.814:0.09549,(hAT-N91_DR|455592:0.92072,hAT-N91_DR|702926:0.14809)0.811:0.35104)0.615:0.07740)0.964:0.21586,(((hAT-N91_DR|455654:0.59512,hAT-N91_DR|702851:0.33449)0.845:0.37674,(hAT-N91_DR|863638:0.92411,(hAT-N91_DR|455554:0.26785,hAT-N91_DR|617355:0.24570)0.883:0.28769)0.746:0.30356)0.555:0.16729,(hAT-N91_DR|142843:0.27629,((hAT-N91_DR|532709:0.63447,hAT-N91_DR|863712:0.37762)0.743:0.28175,(hAT-N91_DR|785853:0.46823,((hAT-N91_DR|455623:0.24042,hAT-N91_DR|785785:0.20547)0.747:0.10031,(hAT-N91_DR|215730:0.12235,hAT-N91_DR|863695:0.34883)0.792:0.08444)0.995:0.53253)0.640:0.12434)0.013:0.01075)0.720:0.14389)0.714:0.12341)0.091:0.00067,((((hAT-N91_DR|215786:0.28234,hAT-N91_DR|455589:0.59000)0.792:0.17096,(hAT-N91_DR|702886:0.50837,(hAT-N91_DR|65849:0.70062,hAT-N91_DR|952921:0.00068)0.072:0.36543)0.786:0.17824)0.757:0.04812,((hAT-N91_DR|702858:0.30263,(hAT-N91_DR|372717:0.27600,(hAT-N91_DR|142838:0.34939,hAT-N91_DR|785755:0.00069)0.000:0.00067)0.480:0.12706)0.878:0.16960,hAT-N91_DR|702888:0.48035)0.855:0.13473)0.860:0.07310,(((hAT-N91_DR|215718:0.45088,hAT-N91_DR|372775:0.79601)0.853:0.36194,((((hAT-N91_DR|617285:0.30757,hAT-N91_DR|702879:0.78824)0.870:0.42179,(hAT-N91_DR|372706:0.90308,hAT-N91_DR|785803:0.89265)0.658:0.16425)0.681:0.07231,(((((hAT-N91_DR|215757:0.53449,(hAT-N91_DR|532741:0.46754,hAT-N91_DR|863642:0.40668)0.203:0.03409)0.775:0.08591,(hAT-N91_DR|65840:0.73897,hAT-N91_DR|863703:0.27749)0.686:0.07173)0.643:0.07022,(hAT-N91_DR|142852:0.74276,((hAT-N91_DR|291570:0.38178,hAT-N91_DR|785828:0.57395)0.777:0.13260,hAT-N91_DR|617365:0.31671)0.324:0.11947)0.903:0.30335)0.185:0.10330,hAT-N91_DR|455615:1.12499)0.725:0.16024,(hAT-N91_DR|952892:0.51313,hAT-N91_DR|291605:0.58561)0.918:0.48367)0.655:0.21544)0.689:0.06933,((hAT-N91_DR|142923:0.23962,hAT-N91_DR|702859:0.03517)0.854:0.32310,(hAT-N91_DR|372701:0.76954,(hAT-N91_DR|952881:0.46752,(hAT-N91_DR|617371:0.32682,(hAT-N91_DR|65856:0.14455,(hAT-N91_DR|215687:0.37441,hAT-N91_DR|215767:0.65196)0.948:0.64128)0.759:0.21453)0.834:0.23043)0.606:0.09559)0.836:0.26910)0.226:0.06978)0.842:0.08196)0.348:0.00069,hAT-N91_DR|65847:0.47234)0.736:0.03186)0.082:0.02462)0.781:0.04096,((((hAT-N91_DR|532736:0.22141,(hAT-N91_DR|215788:0.38033,hAT-N91_DR|702850:0.36064)0.815:0.17491)0.473:0.00506,(hAT-N91_DR|215719:0.51828,hAT-N91_DR|863697:0.00067)0.999:0.19667)0.718:0.04009,(hAT-N91_DR|65809:0.54682,hAT-N91_DR|952906:0.18747)0.860:0.16822)0.865:0.10753,((((hAT-N91_DR|617287:0.45442,hAT-N91_DR|863655:0.36483)0.976:0.41317,(((hAT-N91_DR|65879:0.77580,hAT-N91_DR|617286:0.61386)0.082:0.24607,(hAT-N91_DR|532713:0.37436,hAT-N91_DR|702908:0.85459)0.709:0.19853)0.044:0.00067,(hAT-N91_DR|785851:0.79520,(hAT-N91_DR|532729:0.49900,(hAT-N91_DR|863663:0.00067,hAT-N91_DR|863664:0.02209)0.985:0.39980)0.771:0.15504)0.126:0.12945)0.191:0.02281)0.116:0.04651,hAT-N91_DR|372670:0.76551)0.123:0.07372,(hAT-N91_DR|65801:0.51469,(hAT-N91_DR|65848:0.62095,hAT-N91_DR|455566:0.49325)0.094:0.02970)0.906:0.21127)0.776:0.06603)0.525:0.00067)0.386:0.00067)0.730:0.01438,((((hAT-N91_DR|142822:1.08457,hAT-N91_DR|532707:0.14847)0.998:1.16536,((((hAT-N91_DR|372669:0.71921,(hAT-N91_DR|863629:0.48845,(hAT-N91_DR|142908:0.29730,((hAT-N91_DR|372720:0.31926,(hAT-N91_DR|291540:0.58943,hAT-N91_DR|372768:0.16300)0.708:0.18700)0.651:0.01084,(hAT-N91_DR|65817:0.25869,hAT-N91_DR|215783:0.30890)0.825:0.09134)0.802:0.06695)0.710:0.04161)0.896:0.13736)0.760:0.04096,((hAT-N91_DR|142897:0.35852,hAT-N91_DR|215745:0.28836)0.045:0.09461,((hAT-N91_DR|863618:0.27985,(hAT-N91_DR|65789:0.12834,hAT-N91_DR|215742:0.95802)0.256:0.00066)0.642:0.08019,(hAT-N91_DR|142881:0.59796,hAT-N91_DR|215752:0.33825)0.947:0.26707)0.755:0.13021)0.893:0.13204)0.759:0.02228,(((hAT-N91_DR|617312:1.59617,(hAT-N91_DR|142829:0.11775,hAT-N91_DR|142920:0.39070)0.504:0.53278)0.163:0.06000,hAT-N91_DR|65787:0.27509)0.784:0.17472,(hAT-N91_DR|702947:0.25745,((hAT-N91_DR|532726:0.91590,hAT-N91_DR|952869:0.16637)0.975:0.66130,hAT-N91_DR|863617:0.68124)0.619:0.20828)0.889:0.26755)0.192:0.06375)0.801:0.08208,(hAT-N91_DR|215713:0.09172,hAT-N91_DR|702862:0.83803)0.917:0.42701)0.608:0.13498)0.736:0.14700,((((hAT-N91_DR|863613:0.52899,((hAT-N91_DR|617369:0.41088,hAT-N91_DR|952894:0.40540)0.720:0.07579,hAT-N91_DR|702899:0.36537)0.746:0.06990)0.239:0.00063,(((hAT-N91_DR|455651:1.18667,hAT-N91_DR|702900:0.00067)0.852:0.21309,(hAT-N91_DR|142898:0.34803,hAT-N91_DR|455627:0.19050)0.128:0.16353)0.639:0.07261,hAT-N91_DR|142886:0.59385)0.716:0.12322)0.810:0.05703,((hAT-N91_DR|863687:0.64426,(hAT-N91_DR|142903:0.32427,hAT-N91_DR|372746:0.00069)0.810:0.27320)0.819:0.11513,(((hAT-N91_DR|617318:0.45905,(hAT-N91_DR|952916:0.23536,hAT-N91_DR|617353:0.55092)0.653:0.09237)0.533:0.03979,(((hAT-N91_DR|532739:0.55454,(hAT-N91_DR|785820:0.50126,(((hAT-N91_DR|455624:0.45916,hAT-N91_DR|455660:0.77714)0.612:0.12970,hAT-N91_DR|617300:0.33720)0.545:0.04159,hAT-N91_DR|215761:0.10277)0.774:0.10028)0.334:0.12902)0.246:0.03786,hAT-N91_DR|142857:0.55193)0.396:0.05204,(hAT-N91_DR|785776:0.82548,(hAT-N91_DR|617348:0.25138,(hAT-N91_DR|142922:0.17517,hAT-N91_DR|952879:0.48333)0.909:0.48416)0.762:0.20069)0.725:0.13286)0.620:0.04833)0.496:0.00069,(((((hAT-N91_DR|142851:0.10313,hAT-N91_DR|863729:0.77161)0.899:0.33840,(hAT-N91_DR|863622:0.53802,(hAT-N91_DR|702944:0.41912,(hAT-N91_DR|785845:0.63162,(hAT-N91_DR|532789:0.66217,hAT-N91_DR|617368:0.78810)0.846:0.43065)0.792:0.27085)0.270:0.18631)0.830:0.20616)0.141:0.05001,(((hAT-N91_DR|372714:0.41034,hAT-N91_DR|617321:0.49172)0.039:0.21960,hAT-N91_DR|455614:0.53848)0.794:0.21425,(((hAT-N91_DR|532718:0.38775,hAT-N91_DR|372693:0.61885)0.258:0.01389,(hAT-N91_DR|291607:0.44565,hAT-N91_DR|65854:0.83253)0.755:0.12462)0.851:0.14609,hAT-N91_DR|372730:0.22604)0.728:0.03652)0.797:0.06500)0.300:0.02844,hAT-N91_DR|142880:0.97336)0.621:0.08084,(((hAT-N91_DR|532745:0.17359,hAT-N91_DR|455599:0.25435)0.955:0.15714,((hAT-N91_DR|785804:0.65779,hAT-N91_DR|863704:0.35838)0.690:0.28856,(hAT-N91_DR|291608:0.16917,hAT-N91_DR|617315:0.41699)0.593:0.04648)0.703:0.10611)0.673:0.03566,(((hAT-N91_DR|532721:0.87053,hAT-N91_DR|952870:0.37936)0.687:0.21287,((hAT-N91_DR|455645:0.06995,((hAT-N91_DR|372696:0.27871,hAT-N91_DR|291581:0.20254)0.867:0.21777,hAT-N91_DR|702884:0.48852)0.738:0.04807)0.434:0.06477,((hAT-N91_DR|291601:0.37437,hAT-N91_DR|863709:0.02673)0.570:0.45173,(hAT-N91_DR|291625:0.24505,(hAT-N91_DR|372761:0.43505,hAT-N91_DR|215782:0.55110)0.837:0.25484)0.701:0.07223)0.720:0.04853)0.819:0.09729)0.548:0.04581,(hAT-N91_DR|455576:0.50623,(hAT-N91_DR|532702:0.28029,hAT-N91_DR|785779:0.27281)0.157:0.02545)0.660:0.04028)0.710:0.05551)0.690:0.02050)0.671:0.03421)0.746:0.02574)0.581:0.03024)0.813:0.03764,(((((hAT-N91_DR|863631:0.22220,hAT-N91_DR|863632:0.30213)0.966:0.19342,(hAT-N91_DR|215703:0.45000,(hAT-N91_DR|952919:0.61583,(hAT-N91_DR|455596:0.11367,hAT-N91_DR|863711:0.11740)0.798:0.26462)0.585:0.00837)0.713:0.01995)0.854:0.03674,(((hAT-N91_DR|142871:0.21912,hAT-N91_DR|372758:0.32554)0.672:0.18213,(hAT-N91_DR|142867:0.10410,((hAT-N91_DR|142890:0.34956,(hAT-N91_DR|372698:0.22725,(hAT-N91_DR|142885:0.97960,hAT-N91_DR|952913:0.00068)0.605:0.38146)0.807:0.10537)0.305:0.02154,hAT-N91_DR|291526:0.15498)0.798:0.00069)0.394:0.02767)0.149:0.04759,((hAT-N91_DR|65838:0.29464,(hAT-N91_DR|142855:0.40408,hAT-N91_DR|863616:0.47105)0.804:0.16595)0.841:0.11320,((hAT-N91_DR|702938:0.45475,hAT-N91_DR|785778:0.20613)0.833:0.14904,(hAT-N91_DR|291613:0.23434,hAT-N91_DR|291617:0.68329)0.775:0.07107)0.383:0.03979)0.927:0.11675)0.420:0.00465)0.839:0.06556,((hAT-N91_DR|142918:0.26545,(hAT-N91_DR|65807:0.27309,(hAT-N91_DR|532783:0.36762,(hAT-N91_DR|455582:0.42148,hAT-N91_DR|455593:0.29793)0.885:0.22383)0.750:0.15987)0.692:0.12835)0.762:0.05890,((((hAT-N91_DR|142865:0.05023,hAT-N91_DR|291541:0.48939)0.899:0.43122,(hAT-N91_DR|65774:0.67469,hAT-N91_DR|532772:0.49969)0.854:0.17078)0.179:0.00067,hAT-N91_DR|785819:0.43351)0.773:0.07958,(((hAT-N91_DR|952884:0.07259,hAT-N91_DR|952885:0.25089)0.904:0.18634,hAT-N91_DR|372726:0.19018)0.706:0.06470,(hAT-N91_DR|291544:0.57375,hAT-N91_DR|785797:0.50789)0.638:0.21989)0.721:0.14746)0.034:0.00101)0.382:0.09067)0.793:0.03641,((((hAT-N91_DR|372695:0.27637,(hAT-N91_DR|952907:0.22980,(hAT-N91_DR|702874:0.11982,hAT-N91_DR|863700:0.51650)0.391:0.09065)0.783:0.08284)0.540:0.02400,hAT-N91_DR|702857:0.40538)0.872:0.07816,(((((hAT-N91_DR|785832:0.39931,hAT-N91_DR|291529:0.29720)0.067:0.00084,(hAT-N91_DR|617280:0.30465,(hAT-N91_DR|215709:0.30959,hAT-N91_DR|372718:0.21372)0.749:0.08799)0.810:0.06347)0.948:0.12575,((((hAT-N91_DR|785806:0.32704,(hAT-N91_DR|532716:0.16226,hAT-N91_DR|702878:0.47257)0.824:0.05910)0.795:0.03409,(hAT-N91_DR|532750:0.16640,(hAT-N91_DR|215741:0.51475,hAT-N91_DR|702920:0.41142)0.214:0.02413)0.737:0.04101)0.756:0.03375,(hAT-N91_DR|142850:0.13504,hAT-N91_DR|952912:0.48617)0.652:0.08210)0.717:0.01841,((hAT-N91_DR|863667:0.30245,(((hAT-N91_DR|952899:0.35677,((hAT-N91_DR|455631:0.48701,hAT-N91_DR|532711:0.11067)0.795:0.12003,(hAT-N91_DR|455565:0.50116,(hAT-N91_DR|863681:0.24935,(hAT-N91_DR|455606:0.00082,hAT-N91_DR|532759:0.18267)0.870:0.40948)0.561:0.04865)0.742:0.09095)0.832:0.11033)0.393:0.07503,(hAT-N91_DR|142892:0.43232,(hAT-N91_DR|455547:0.37279,(hAT-N91_DR|372751:0.02983,hAT-N91_DR|952875:0.05631)0.691:0.16106)0.515:0.09600)0.858:0.08415)0.820:0.03976,(hAT-N91_DR|863680:0.32234,hAT-N91_DR|863643:0.41086)0.918:0.13767)0.432:0.00083)0.350:0.04492,(hAT-N91_DR|617334:0.48284,(hAT-N91_DR|863679:0.18013,(hAT-N91_DR|65808:0.35622,hAT-N91_DR|215784:0.25109)0.964:0.52901)0.630:0.16924)0.869:0.13698)0.786:0.02776)0.333:0.01290)0.514:0.01626,(hAT-N91_DR|142826:0.47283,(hAT-N91_DR|372776:0.34659,hAT-N91_DR|617360:0.23567)0.664:0.01596)0.802:0.05578)0.771:0.03932,((((hAT-N91_DR|952908:0.39502,(hAT-N91_DR|142833:0.42097,hAT-N91_DR|617359:0.27187)0.672:0.06164)0.847:0.08745,(((((hAT-N91_DR|142912:0.40677,(hAT-N91_DR|455579:0.71104,hAT-N91_DR|65780:0.18774)0.552:0.22264)0.417:0.08480,(hAT-N91_DR|617295:0.27566,hAT-N91_DR|785763:0.29240)0.809:0.05539)0.681:0.03684,((hAT-N91_DR|65874:0.33381,((hAT-N91_DR|215699:0.23737,hAT-N91_DR|863666:0.27217)0.112:0.06731,hAT-N91_DR|617331:0.59513)0.127:0.14609)0.606:0.02397,(hAT-N91_DR|142928:0.66815,hAT-N91_DR|863624:0.22084)0.654:0.20657)0.318:0.04945)0.788:0.05380,hAT-N91_DR|291592:0.42017)0.750:0.02166,((((((hAT-N91_DR|372781:0.21535,hAT-N91_DR|372782:0.16219)0.960:0.25945,((hAT-N91_DR|215746:0.41636,hAT-N91_DR|532738:0.42443)0.821:0.11153,(((hAT-N91_DR|532704:0.29664,hAT-N91_DR|617341:1.18079)0.773:0.12161,hAT-N91_DR|863652:0.31716)0.332:0.04784,hAT-N91_DR|863650:0.37093)0.912:0.20551)0.645:0.02890)0.963:0.27230,(hAT-N91_DR|702890:0.20525,hAT-N91_DR|863658:0.56527)0.760:0.08564)0.636:0.06585,((hAT-N91_DR|291609:0.31889,hAT-N91_DR|142831:0.16684)0.836:0.08959,hAT-N91_DR|142893:0.44406)0.519:0.08710)0.791:0.07375,hAT-N91_DR|215758:0.33664)0.666:0.02313,(((hAT-N91_DR|291622:0.32295,hAT-N91_DR|372704:0.57610)0.627:0.11409,hAT-N91_DR|532764:0.77711)0.706:0.15089,hAT-N91_DR|617299:0.25150)0.823:0.08470)0.574:0.03449)0.757:0.03779)0.768:0.05723,((((hAT-N91_DR|65873:0.34318,(hAT-N91_DR|65842:0.50101,(hAT-N91_DR|785781:0.43793,((hAT-N91_DR|785761:0.01616,hAT-N91_DR|785762:0.03461)0.965:0.38269,(hAT-N91_DR|215731:0.34751,hAT-N91_DR|372662:0.41115)0.985:0.59503)0.888:0.22780)0.281:0.06641)0.562:0.02984)0.863:0.07741,(hAT-N91_DR|215772:0.15502,(hAT-N91_DR|372780:0.33276,hAT-N91_DR|455653:0.56686)0.766:0.07525)0.924:0.17595)0.649:0.01338,(((((hAT-N91_DR|291561:0.00069,hAT-N91_DR|785780:0.21981)0.812:0.54745,(hAT-N91_DR|372680:0.50029,(hAT-N91_DR|65775:0.36800,hAT-N91_DR|617346:0.44434)0.869:0.17445)0.744:0.05333)0.280:0.01992,((((hAT-N91_DR|291543:0.62709,hAT-N91_DR|455556:0.28996)0.677:0.23274,(hAT-N91_DR|617297:0.33790,(hAT-N91_DR|863614:0.92395,hAT-N91_DR|617314:0.59382)0.755:0.50472)0.684:0.16089)0.701:0.10453,hAT-N91_DR|702945:0.33834)0.300:0.00792,(hAT-N91_DR|863723:0.02473,(hAT-N91_DR|785769:0.10283,(hAT-N91_DR|617370:0.39366,hAT-N91_DR|291568:0.45625)0.976:0.75862)0.161:0.04239)0.874:0.33349)0.737:0.07094)0.802:0.04937,hAT-N91_DR|215680:0.41322)0.362:0.02146,(hAT-N91_DR|785852:0.38914,(hAT-N91_DR|65792:0.11751,hAT-N91_DR|372721:0.30139)0.788:0.07251)0.899:0.18222)0.670:0.00818)0.732:0.01868,((hAT-N91_DR|215685:0.32655,((hAT-N91_DR|617362:0.39473,(hAT-N91_DR|291589:0.42623,(hAT-N91_DR|215775:0.54960,hAT-N91_DR|291579:0.33282)0.438:0.06779)0.243:0.00069)0.785:0.05741,(hAT-N91_DR|532752:0.37062,(hAT-N91_DR|215723:0.33907,hAT-N91_DR|785835:0.29360)0.917:0.29695)0.905:0.24595)0.579:0.00439)0.809:0.02453,(((((hAT-N91_DR|455594:0.25200,hAT-N91_DR|863731:0.08635)0.834:0.22097,hAT-N91_DR|372690:0.35506)0.104:0.03913,hAT-N91_DR|65782:0.60388)0.461:0.06405,hAT-N91_DR|863701:0.38995)0.763:0.05176,hAT-N91_DR|142864:0.42694)0.686:0.02415)0.866:0.05509)0.757:0.03564)0.666:0.04033,(((((hAT-N91_DR|455575:0.33841,hAT-N91_DR|617283:0.33717)0.513:0.10002,((hAT-N91_DR|142834:0.31114,hAT-N91_DR|702943:0.38248)0.756:0.08569,(hAT-N91_DR|702916:0.23577,(hAT-N91_DR|291576:0.22813,hAT-N91_DR|702949:0.40917)0.919:0.15632)0.605:0.01282)0.667:0.03784)0.591:0.04782,((hAT-N91_DR|785801:0.14729,hAT-N91_DR|952893:0.18308)0.777:0.11880,hAT-N91_DR|785800:0.34831)0.687:0.02160)0.742:0.02964,((hAT-N91_DR|952909:0.31833,hAT-N91_DR|65845:0.34651)0.464:0.00699,(hAT-N91_DR|142917:0.34503,(((hAT-N91_DR|215751:0.26599,hAT-N91_DR|215756:0.44971)0.868:0.14083,((hAT-N91_DR|215735:0.24329,(hAT-N91_DR|291584:0.33336,hAT-N91_DR|455640:0.19992)0.485:0.09560)0.829:0.13210,((hAT-N91_DR|65811:0.50562,hAT-N91_DR|291588:0.15919)0.491:0.45001,(hAT-N91_DR|215706:0.29138,hAT-N91_DR|455558:1.17626)0.720:0.16988)0.812:0.10710)0.825:0.06124)0.718:0.02333,(((hAT-N91_DR|617361:0.26015,hAT-N91_DR|455572:0.15797)0.819:0.10760,(hAT-N91_DR|142845:0.45663,(hAT-N91_DR|617296:0.33688,hAT-N91_DR|863644:0.11346)0.210:0.08757)0.088:0.01200)0.857:0.06489,(hAT-N91_DR|532788:0.28776,hAT-N91_DR|785821:0.24951)0.750:0.02327)0.857:0.03352)0.311:0.00066)0.847:0.03297)0.739:0.00068)0.869:0.03119,(((((hAT-N91_DR|455642:0.38221,hAT-N91_DR|65841:0.39601)0.791:0.17051,hAT-N91_DR|863640:0.23418)0.592:0.03419,((hAT-N91_DR|455598:0.35157,(hAT-N91_DR|785847:0.30020,(hAT-N91_DR|291619:0.17799,hAT-N91_DR|863725:0.09554)0.295:0.27573)0.480:0.13856)0.106:0.00067,hAT-N91_DR|372675:0.57136)0.514:0.06432)0.851:0.08168,((((hAT-N91_DR|455601:0.20861,hAT-N91_DR|291571:0.46504)0.992:0.53656,((((hAT-N91_DR|291539:0.35783,hAT-N91_DR|617301:0.00067)0.948:0.41057,hAT-N91_DR|215732:0.32383)0.331:0.07247,(hAT-N91_DR|142827:0.42993,hAT-N91_DR|142904:0.50302)0.692:0.15080)0.756:0.06847,(((hAT-N91_DR|215710:0.32811,(hAT-N91_DR|785840:0.49370,hAT-N91_DR|952914:0.59761)0.668:0.06443)0.978:0.41732,(hAT-N91_DR|291524:0.38245,hAT-N91_DR|291560:0.22947)0.795:0.09811)0.920:0.17562,((((hAT-N91_DR|215744:0.48613,hAT-N91_DR|785754:0.55976)0.683:0.08910,hAT-N91_DR|863675:0.31205)0.671:0.03842,(hAT-N91_DR|65826:0.25053,(hAT-N91_DR|215727:0.62984,hAT-N91_DR|702861:0.40760)0.609:0.11674)0.839:0.16090)0.777:0.06299,(hAT-N91_DR|455609:0.27187,(hAT-N91_DR|702866:0.24137,hAT-N91_DR|952878:0.60247)0.821:0.14583)0.891:0.14200)0.668:0.00934)0.546:0.02721)0.099:0.00068)0.753:0.02195,(((hAT-N91_DR|65852:0.47177,hAT-N91_DR|702942:0.33829)0.806:0.11452,(hAT-N91_DR|215681:0.49478,hAT-N91_DR|65833:0.14431)0.944:0.19213)0.747:0.04770,(hAT-N91_DR|952922:1.12252,(hAT-N91_DR|65816:0.52104,hAT-N91_DR|617320:0.37841)0.039:0.00068)0.441:0.17991)0.756:0.05860)0.712:0.02478,(((hAT-N91_DR|215755:0.37932,hAT-N91_DR|532742:0.20424)0.690:0.07771,hAT-N91_DR|617288:0.22094)0.383:0.11088,(hAT-N91_DR|372773:0.31809,hAT-N91_DR|455630:0.23258)0.935:0.26989)0.659:0.01800)0.844:0.03960)0.682:0.01598,((hAT-N91_DR|617350:0.38337,(hAT-N91_DR|702935:0.11190,hAT-N91_DR|702936:0.20558)0.929:0.15249)0.990:0.24785,(hAT-N91_DR|532767:0.39749,hAT-N91_DR|617319:0.45700)0.907:0.14531)0.104:0.00068)0.741:0.01226)0.376:0.01846)0.896:0.07917)0.208:0.01602)0.799:0.03989,((((hAT-N91_DR|291611:0.38020,hAT-N91_DR|785795:0.30096)0.135:0.00157,(hAT-N91_DR|617289:0.39176,hAT-N91_DR|785789:0.45071)0.535:0.01085)0.409:0.00069,hAT-N91_DR|291597:0.16913)0.897:0.10132,(hAT-N91_DR|372684:0.45133,((((hAT-N91_DR|291606:0.67145,(hAT-N91_DR|65813:0.41353,hAT-N91_DR|702903:0.27087)0.262:0.11605)0.739:0.18843,hAT-N91_DR|863720:0.09544)0.792:0.08971,((hAT-N91_DR|702940:0.23623,hAT-N91_DR|291527:0.51863)0.570:0.08508,hAT-N91_DR|785753:0.51931)0.800:0.17002)0.829:0.10435,hAT-N91_DR|142925:0.41233)0.515:0.01585)0.750:0.03450)0.895:0.06411)0.345:0.00434)0.288:0.03567)0.616:0.07224)0.066:0.01074,(hAT-N91_DR|65803:0.34928,(hAT-N91_DR|65863:0.34801,(hAT-N91_DR|617332:0.24852,hAT-N91_DR|863610:0.26376)0.369:0.03446)0.836:0.07168)0.778:0.06185)0.648:0.02250)0.890:0.07374)0.121:0.04621)0.814:0.06755)0.760:0.01886,(hAT-N91_DR|785816:0.42995,hAT-N91_DR|291596:0.16760)0.815:0.04472)0.770:0.01516,(((((hAT-N91_DR|455657:0.30843,hAT-N91_DR|142869:0.57410)0.902:0.23053,((((hAT-N91_DR|65875:0.50602,hAT-N91_DR|702894:0.45156)0.905:0.36888,hAT-N91_DR|372767:0.40088)0.747:0.22917,(hAT-N91_DR|142905:0.34347,hAT-N91_DR|455629:0.46012)0.789:0.16360)0.811:0.19652,hAT-N91_DR|372671:0.27845)0.245:0.06450)0.268:0.00069,hAT-N91_DR|863671:0.35825)0.902:0.14093,((((hAT-N91_DR|532751:0.13712,hAT-N91_DR|785837:0.04994)0.595:0.36858,((((hAT-N91_DR|617339:0.34621,(hAT-N91_DR|702882:0.27962,hAT-N91_DR|702939:0.36449)0.397:0.03900)0.681:0.04780,hAT-N91_DR|702893:0.92337)0.100:0.07282,hAT-N91_DR|455587:0.87132)0.738:0.25322,hAT-N91_DR|532755:0.24912)0.513:0.21929)0.256:0.04720,((hAT-N91_DR|65865:0.09522,hAT-N91_DR|863683:0.65976)0.400:0.08340,hAT-N91_DR|532760:0.86141)0.417:0.09099)0.837:0.11318,(hAT-N91_DR|785809:0.21422,hAT-N91_DR|617291:0.30343)0.426:0.03040)0.294:0.03642)0.117:0.00064,(((hAT-N91_DR|455608:0.64104,(hAT-N91_DR|291598:0.12206,hAT-N91_DR|455573:0.25691)0.742:0.05753)0.807:0.04727,(((hAT-N91_DR|215768:0.34994,hAT-N91_DR|702897:0.26919)0.816:0.04817,((((hAT-N91_DR|142825:0.35316,hAT-N91_DR|532731:0.38451)0.848:0.07796,hAT-N91_DR|455622:0.30987)0.739:0.02911,((hAT-N91_DR|142858:0.23566,hAT-N91_DR|863634:0.44050)0.751:0.05572,hAT-N91_DR|455560:0.30855)0.850:0.06354)0.779:0.02957,(hAT-N91_DR|863660:0.62211,hAT-N91_DR|215720:0.29952)0.806:0.06458)0.666:0.01721)0.292:0.00069,((hAT-N91_DR|65836:0.34846,hAT-N91_DR|532734:0.32571)0.764:0.06267,(hAT-N91_DR|65795:0.22195,(hAT-N91_DR|65783:0.28533,hAT-N91_DR|702889:0.15832)0.413:0.15136)0.778:0.07013)0.831:0.04126)0.789:0.01709)0.736:0.01329,((((hAT-N91_DR|617333:0.40250,((hAT-N91_DR|372727:0.15361,hAT-N91_DR|952891:0.28928)0.944:0.24984,(hAT-N91_DR|455602:0.30246,(hAT-N91_DR|455650:1.04195,hAT-N91_DR|142878:0.30083)0.676:0.17495)0.600:0.01966)0.756:0.08264)0.034:0.00081,hAT-N91_DR|863696:0.46872)0.466:0.01911,((hAT-N91_DR|617326:0.23634,hAT-N91_DR|65788:0.15383)0.732:0.02562,(hAT-N91_DR|215704:0.22884,hAT-N91_DR|617323:0.17760)0.857:0.05991)0.128:0.01710)0.784:0.03350,(hAT-N91_DR|532724:0.58251,(hAT-N91_DR|372707:0.27092,hAT-N91_DR|952918:0.38349)0.689:0.03068)0.832:0.05813)0.587:0.01058)0.798:0.01966)0.272:0.00069,(((((hAT-N91_DR|532770:0.43505,((hAT-N91_DR|455625:0.40823,hAT-N91_DR|617324:0.33929)0.248:0.02392,hAT-N91_DR|863651:0.46332)0.374:0.05446)0.000:0.05578,(hAT-N91_DR|617354:0.45014,hAT-N91_DR|785817:0.21199)0.210:0.16197)0.764:0.03841,(((hAT-N91_DR|65861:0.35801,hAT-N91_DR|863665:0.16229)0.704:0.09107,hAT-N91_DR|863648:0.16714)0.889:0.06020,(hAT-N91_DR|291565:0.39595,hAT-N91_DR|785792:0.35793)0.115:0.02708)0.717:0.00124)0.693:0.01090,(((hAT-N91_DR|455618:0.58793,(hAT-N91_DR|702931:0.21934,(hAT-N91_DR|702918:0.30365,(hAT-N91_DR|142839:0.35486,hAT-N91_DR|785760:0.41180)0.757:0.15774)0.821:0.11812)0.788:0.07965)0.640:0.01977,(hAT-N91_DR|952882:0.45289,(hAT-N91_DR|291615:0.23673,(hAT-N91_DR|65823:0.20612,hAT-N91_DR|952903:0.27616)0.849:0.13167)0.626:0.02236)0.307:0.01369)0.800:0.06897,((hAT-N91_DR|215721:0.30478,(hAT-N91_DR|532753:0.48138,hAT-N91_DR|65829:0.26740)0.070:0.00067)0.601:0.05531,(hAT-N91_DR|785839:0.30524,(hAT-N91_DR|532733:0.34257,(hAT-N91_DR|65866:0.90080,(hAT-N91_DR|455632:0.00067,hAT-N91_DR|702921:0.40472)0.239:0.21318)0.165:0.02761)0.099:0.01841)0.770:0.05519)0.826:0.04409)0.443:0.00067)0.780:0.01564,((((hAT-N91_DR|291551:0.49108,hAT-N91_DR|142913:0.38110)0.193:0.05179,hAT-N91_DR|142844:0.29921)0.031:0.00972,hAT-N91_DR|617343:0.47801)0.720:0.04910,((hAT-N91_DR|65835:0.45611,hAT-N91_DR|142902:0.33159)0.803:0.09044,hAT-N91_DR|65814:0.37402)0.750:0.02744)0.748:0.00985)0.810:0.01093);
```
