## Supplementary Data 2 for "A genomic portrait of zebrafish transposable elements and their spatiotemporal embryonic expression": hAT-N92_DR.mafft.nwk

```
((hAT-N92_DR|702975:0.19379,((hAT-N92_DR|1965233:0.22363,(hAT-N92_DR|1320508:0.02788,hAT-N92_DR|2102454:0.41057)0.937:0.10795)0.335:0.04000,hAT-N92_DR|65943:0.22245)0.797:0.04949)0.693:0.00504,(((((((hAT-N92_DR|1042303:0.15254,(hAT-N92_DR|702992:0.25486,hAT-N92_DR|1663459:0.34511)0.832:0.04414)0.353:0.00683,hAT-N92_DR|65938:0.14484)0.097:0.01270,(hAT-N92_DR|1042331:0.22149,(hAT-N92_DR|785891:0.46352,hAT-N92_DR|1763109:0.10367)0.658:0.23201)0.791:0.01617)0.836:0.01053,(((((hAT-N92_DR|953030:0.15507,hAT-N92_DR|953041:0.11370)0.598:0.05559,(hAT-N92_DR|142931:0.19406,hAT-N92_DR|455676:0.16539)0.528:0.05110)0.305:0.00941,(hAT-N92_DR|953010:0.32114,hAT-N92_DR|1870531:0.24977)0.628:0.02652)0.955:0.04295,(hAT-N92_DR|65898:0.28807,(hAT-N92_DR|455670:0.38554,hAT-N92_DR|785866:0.17201)0.796:0.10237)0.791:0.04404)0.829:0.02849,(((hAT-N92_DR|142944:0.20784,hAT-N92_DR|372803:0.28507)0.773:0.06077,hAT-N92_DR|1870558:0.48149)0.986:0.23722,hAT-N92_DR|702966:0.19414)0.873:0.07666)0.817:0.04200)0.872:0.01693,(((((hAT-N92_DR|1118981:0.37490,(hAT-N92_DR|863741:0.18491,(hAT-N92_DR|142936:0.06659,hAT-N92_DR|1381068:0.12398)0.181:0.11369)0.774:0.02355)0.754:0.01816,(hAT-N92_DR|1118978:0.23379,(hAT-N92_DR|291646:0.17170,(((hAT-N92_DR|1965264:0.15010,(hAT-N92_DR|1965274:0.19200,((hAT-N92_DR|65924:0.41966,(hAT-N92_DR|2097751:0.68595,((hAT-N92_DR|1870563:0.22652,((hAT-N92_DR|703004:0.27370,(hAT-N92_DR|1663466:0.17110,(hAT-N92_DR|1181002:0.67751,hAT-N92_DR|1870534:0.02750)0.492:0.20459)0.948:0.11971)0.980:0.13165,(hAT-N92_DR|1118976:0.45808,hAT-N92_DR|1663465:0.11575)0.479:0.04828)0.563:0.05173)0.801:0.05092,hAT-N92_DR|532818:0.27538)0.652:0.10869)0.853:0.33661)0.167:0.01965,(hAT-N92_DR|65884:0.29091,hAT-N92_DR|1870529:0.12147)0.629:0.03205)0.681:0.03241)0.643:0.02813)0.716:0.00339,hAT-N92_DR|1663446:0.18249)0.830:0.01371,hAT-N92_DR|1465459:0.13407)0.956:0.02665)0.727:0.01353)0.592:0.01476)0.914:0.01984,((hAT-N92_DR|532803:0.20714,((((hAT-N92_DR|1870549:0.20349,(((hAT-N92_DR|372802:0.17355,((((hAT-N92_DR|1870526:0.11660,hAT-N92_DR|291666:0.16038)0.716:0.03110,hAT-N92_DR|372822:0.10279)0.779:0.01166,(hAT-N92_DR|702988:0.08917,hAT-N92_DR|1250766:0.14974)0.810:0.01873)0.768:0.01043,(hAT-N92_DR|1181000:0.21132,hAT-N92_DR|1550044:0.14411)0.770:0.02393)0.158:0.00954)0.834:0.01535,(hAT-N92_DR|1663469:0.16749,hAT-N92_DR|1320501:0.16573)0.700:0.00552)0.823:0.01660,(hAT-N92_DR|953032:0.24728,hAT-N92_DR|142959:0.15383)0.389:0.01962)0.820:0.02595)0.604:0.01239,(hAT-N92_DR|1763128:0.59478,hAT-N92_DR|455695:0.00061)0.105:0.07771)0.180:0.03914,hAT-N92_DR|1320498:0.14598)1.000:0.33641,(hAT-N92_DR|1118980:0.11587,hAT-N92_DR|291627:0.21678)0.362:0.08038)0.821:0.03770)0.826:0.01329,(hAT-N92_DR|1663484:0.08937,hAT-N92_DR|2053330:0.08535)0.885:0.13435)0.773:0.00471)0.900:0.00971,(((((hAT-N92_DR|142954:0.24851,((hAT-N92_DR|1663450:0.22836,hAT-N92_DR|1180975:0.17943)0.237:0.11847,((hAT-N92_DR|1381070:0.29853,(((hAT-N92_DR|1381064:0.20436,hAT-N92_DR|1663482:0.20198)0.128:0.02763,(hAT-N92_DR|372795:0.13511,(hAT-N92_DR|372798:0.24537,hAT-N92_DR|1965261:0.19685)0.187:0.00525)0.761:0.01937)0.917:0.04756,((hAT-N92_DR|1965230:0.15283,(hAT-N92_DR|617418:0.51695,hAT-N92_DR|1550051:0.07468)0.388:0.27590)0.863:0.06669,hAT-N92_DR|65933:0.20747)0.910:0.04228)0.912:0.11825)0.621:0.06577,(hAT-N92_DR|1042306:0.27262,(hAT-N92_DR|142933:0.00183,(hAT-N92_DR|142932:0.00061,(hAT-N92_DR|142934:0.00299,hAT-N92_DR|142935:0.01217)0.992:0.01818)0.884:0.00739)1.000:0.43384)0.893:0.10811)1.000:0.44573)0.643:0.03668)0.639:0.02253,hAT-N92_DR|1465490:0.23581)0.693:0.00657,(hAT-N92_DR|863785:0.22282,(hAT-N92_DR|142949:0.58609,hAT-N92_DR|785873:0.15308)0.849:0.09134)0.374:0.01799)0.854:0.00951,(((hAT-N92_DR|703002:0.07190,hAT-N92_DR|1870550:0.27822)1.000:0.84655,hAT-N92_DR|617411:0.19559)0.891:0.07309,(hAT-N92_DR|65918:0.03949,hAT-N92_DR|1870582:0.11704)0.232:0.13516)0.467:0.01519)0.656:0.00245,(((((((((hAT-N92_DR|532827:0.12582,hAT-N92_DR|291664:0.33567)0.908:0.15876,((hAT-N92_DR|785881:0.27247,hAT-N92_DR|1763142:0.16552)0.859:0.03568,((hAT-N92_DR|291636:0.22280,hAT-N92_DR|1180977:0.14852)0.646:0.00551,(hAT-N92_DR|1180986:0.07629,hAT-N92_DR|1870553:0.29645)0.827:0.05410)0.853:0.03260)0.563:0.00748)0.894:0.03592,hAT-N92_DR|785882:0.31686)0.782:0.01760,(((((((hAT-N92_DR|1550067:0.00062,hAT-N92_DR|1663452:0.01234)0.738:0.35072,(hAT-N92_DR|1870512:0.07084,hAT-N92_DR|1870513:0.06218)0.690:0.04938)0.827:0.17610,(hAT-N92_DR|1118968:1.02755,(hAT-N92_DR|2053329:0.16800,hAT-N92_DR|1118991:0.09195)0.826:0.11781)0.043:0.00060)0.527:0.02252,(((hAT-N92_DR|1870540:0.21528,((hAT-N92_DR|215808:1.39290,hAT-N92_DR|1550057:0.00066)0.999:0.25718,((hAT-N92_DR|65917:0.20684,hAT-N92_DR|1250789:0.15145)0.971:0.11399,(hAT-N92_DR|2053332:0.12113,hAT-N92_DR|532819:0.37584)0.547:0.04715)0.357:0.00410)0.969:0.13134)0.831:0.05866,((hAT-N92_DR|1320488:0.14448,hAT-N92_DR|1381060:0.27061)0.941:0.13544,hAT-N92_DR|455664:0.48066)0.850:0.07432)0.554:0.14026,hAT-N92_DR|1042320:0.34393)0.795:0.27101)0.711:0.02548,((hAT-N92_DR|372785:0.25976,((hAT-N92_DR|1250794:0.12849,(hAT-N92_DR|1663428:0.00199,(hAT-N92_DR|1465441:0.12028,(hAT-N92_DR|1663431:0.25021,hAT-N92_DR|2099697:0.00061)0.073:0.06694)0.978:0.39613)0.874:0.15149)0.111:0.00060,hAT-N92_DR|372783:0.65242)0.051:0.00060)0.763:0.02489,(hAT-N92_DR|863788:0.27138,(hAT-N92_DR|785892:0.13144,(hAT-N92_DR|1118967:0.00061,(hAT-N92_DR|1181003:0.37054,hAT-N92_DR|1965268:0.42234)0.422:0.31399)0.925:0.09146)0.747:0.02648)0.663:0.04555)0.926:0.10898)0.219:0.02461,((hAT-N92_DR|455694:0.19494,hAT-N92_DR|1965242:0.32888)0.546:0.05557,(hAT-N92_DR|532790:0.81246,hAT-N92_DR|2053326:0.11978)0.740:0.17602)0.602:0.04168)0.702:0.01830,((hAT-N92_DR|2091597:0.01629,(hAT-N92_DR|1663426:0.30169,hAT-N92_DR|65908:0.00066)0.324:0.01707)0.959:0.09482,((((hAT-N92_DR|65910:0.0,hAT-N92_DR|65911:0.0):0.00414,(hAT-N92_DR|65912:0.00312,hAT-N92_DR|1870525:0.56761)0.794:0.01657)0.794:0.00857,(((hAT-N92_DR|863789:0.00485,((hAT-N92_DR|863790:0.00260,hAT-N92_DR|863792:0.01113)0.792:0.00225,hAT-N92_DR|863791:0.00916)0.788:0.00226)0.750:0.00278,(hAT-N92_DR|1763104:0.00381,(hAT-N92_DR|863793:0.00376,hAT-N92_DR|2091598:0.03691)0.103:0.00061)0.837:0.00061)0.880:0.01170,hAT-N92_DR|65909:0.00683)0.985:0.00061)0.786:0.00756,hAT-N92_DR|65905:0.01735)0.998:0.20559)0.940:0.10118)0.190:0.02367)0.965:0.03960,((((((((hAT-N92_DR|1870535:0.12739,(hAT-N92_DR|617435:0.00061,hAT-N92_DR|142952:0.46895)0.492:0.36928)0.800:0.06328,hAT-N92_DR|1042327:0.17902)0.771:0.01676,(hAT-N92_DR|863780:0.22465,(hAT-N92_DR|2053337:0.18449,hAT-N92_DR|2108603:0.89279)0.784:0.05801)0.767:0.01017)0.708:0.00579,((((hAT-N92_DR|455697:0.18378,hAT-N92_DR|1763107:0.20248)0.741:0.01966,((((hAT-N92_DR|1550054:0.21505,hAT-N92_DR|1965250:0.17202)0.851:0.06402,((hAT-N92_DR|785870:0.22744,hAT-N92_DR|532806:0.21227)0.772:0.02604,(hAT-N92_DR|1550043:0.57372,hAT-N92_DR|1042319:0.15575)0.792:0.16237)0.580:0.01507)0.581:0.00232,(((hAT-N92_DR|2053319:0.18526,hAT-N92_DR|1870514:0.46714)0.867:0.09012,((hAT-N92_DR|455685:0.24543,hAT-N92_DR|1250788:0.12337)0.940:0.06049,(((((((hAT-N92_DR|785864:0.11945,hAT-N92_DR|1320507:0.18305)0.560:0.00284,(hAT-N92_DR|952997:0.15242,(hAT-N92_DR|215792:0.44473,hAT-N92_DR|1381051:0.19414)0.358:0.03164)0.762:0.00913)0.740:0.00315,(hAT-N92_DR|142964:0.14183,((hAT-N92_DR|291662:0.11019,(hAT-N92_DR|617427:0.16257,(hAT-N92_DR|1763126:0.09785,(hAT-N92_DR|2113060:0.01496,hAT-N92_DR|2113061:0.00835)1.000:0.69109)0.690:0.02380)0.668:0.00493)0.765:0.00353,hAT-N92_DR|1965257:0.15427)0.726:0.00364)0.789:0.00309)0.664:0.00271,hAT-N92_DR|291642:0.15729)0.983:0.04986,(((hAT-N92_DR|1663481:0.07325,hAT-N92_DR|1870556:0.22582)0.758:0.08324,hAT-N92_DR|142938:0.45365)0.997:0.20700,(((hAT-N92_DR|1042313:0.10271,hAT-N92_DR|1965252:0.27975)0.708:0.03290,((hAT-N92_DR|1465493:0.18913,(hAT-N92_DR|65889:0.21364,hAT-N92_DR|617394:0.39040)1.000:0.54287)0.782:0.04629,(hAT-N92_DR|1965262:0.10793,(hAT-N92_DR|1870554:0.22185,hAT-N92_DR|1870580:0.38924)1.000:0.58984)0.633:0.03404)0.843:0.03837)0.949:0.12989,(((((hAT-N92_DR|372796:0.27272,((hAT-N92_DR|863763:0.01629,(((hAT-N92_DR|863767:0.01304,((hAT-N92_DR|863765:0.01630,hAT-N92_DR|863769:0.02887)0.766:0.00395,((((hAT-N92_DR|863745:0.00416,hAT-N92_DR|863754:0.00061)0.806:0.00412,hAT-N92_DR|863761:0.01317)0.789:0.00412,hAT-N92_DR|863752:0.01308)0.791:0.00413,((hAT-N92_DR|863759:0.02194,hAT-N92_DR|863747:0.01147)0.767:0.00546,hAT-N92_DR|863750:0.00825)0.000:0.00061)1.000:0.00091)0.988:0.00324)0.753:0.00371,hAT-N92_DR|863771:0.00921)0.061:0.00407,hAT-N92_DR|863756:0.00975)0.741:0.00416)1.000:0.08982,(hAT-N92_DR|617397:0.19519,(hAT-N92_DR|1042315:0.14203,hAT-N92_DR|455663:0.12894)0.692:0.00352)0.425:0.00061)0.943:0.03744)0.924:0.08734,hAT-N92_DR|291660:0.21588)0.616:0.01147,((hAT-N92_DR|1870560:0.23199,hAT-N92_DR|532805:0.14592)0.793:0.04956,(hAT-N92_DR|952998:0.22653,hAT-N92_DR|953035:0.20643)0.959:0.11805)0.779:0.06083)0.986:0.11782,(((hAT-N92_DR|702968:0.24066,hAT-N92_DR|1042323:0.14909)0.833:0.04957,hAT-N92_DR|1763139:0.21836)0.888:0.07551,(hAT-N92_DR|1965241:0.16899,(hAT-N92_DR|1870511:0.57082,hAT-N92_DR|372794:0.21826)0.425:0.00057)0.858:0.03299)0.406:0.03519)0.951:0.13792,(hAT-N92_DR|65931:0.08229,hAT-N92_DR|1965246:0.11944)0.964:0.06750)0.501:0.08412)0.234:0.02641)0.459:0.01747)0.829:0.04183,(((((hAT-N92_DR|65941:0.09130,hAT-N92_DR|617386:0.58447)0.007:0.09250,hAT-N92_DR|2053321:0.11680)0.852:0.04243,((hAT-N92_DR|1042345:0.17498,((hAT-N92_DR|953042:0.07947,hAT-N92_DR|1663472:0.48129)0.672:0.50583,hAT-N92_DR|1763118:0.00063)0.490:0.17089)0.077:0.02112,(hAT-N92_DR|372818:0.37833,hAT-N92_DR|1042324:0.13314)0.817:0.18123)0.243:0.01206)0.787:0.01140,(hAT-N92_DR|1870551:0.18499,(hAT-N92_DR|953040:0.18188,hAT-N92_DR|1870575:0.26912)0.889:0.03450)0.745:0.00968)0.698:0.05542,(hAT-N92_DR|372811:0.10011,hAT-N92_DR|532831:0.20614)0.609:0.07727)0.849:0.06033)0.951:0.06788,(hAT-N92_DR|1870543:0.18077,((hAT-N92_DR|1180990:0.59850,hAT-N92_DR|1965265:0.00061)0.281:0.82179,(hAT-N92_DR|953036:0.04387,hAT-N92_DR|1465469:0.23780)0.587:0.18008)0.092:0.02303)0.996:0.15016)0.437:0.04174)0.000:0.00056)0.584:0.02426,(((((hAT-N92_DR|1663443:0.16566,(((hAT-N92_DR|1870562:0.66967,hAT-N92_DR|1965285:0.35209)0.119:0.03776,hAT-N92_DR|1663464:0.25516)0.905:0.06404,((hAT-N92_DR|142961:0.09067,hAT-N92_DR|617388:0.54485)0.169:0.02005,hAT-N92_DR|215800:0.10772)0.931:0.14212)0.432:0.08082)1.000:0.20771,((hAT-N92_DR|1763135:0.22635,(hAT-N92_DR|1381063:0.34974,hAT-N92_DR|1550050:0.24526)0.045:0.01483)0.892:0.01920,(((((hAT-N92_DR|1042305:0.06882,hAT-N92_DR|863736:0.25398)0.869:0.14836,hAT-N92_DR|617414:0.24312)0.260:0.01210,hAT-N92_DR|1870536:0.30503)0.205:0.00700,((hAT-N92_DR|142962:0.20870,hAT-N92_DR|1965251:0.37729)0.989:0.16013,(hAT-N92_DR|1320489:0.26928,(hAT-N92_DR|1042329:0.34363,hAT-N92_DR|1550040:0.16070)0.437:0.04630)0.896:0.08400)1.000:0.43078)0.573:0.01770,hAT-N92_DR|1381061:0.26818)0.922:0.03946)0.052:0.02915)0.808:0.02126,((hAT-N92_DR|953037:0.18443,(hAT-N92_DR|455666:0.62296,hAT-N92_DR|1763154:0.01830)0.148:0.18139)0.617:0.07199,hAT-N92_DR|1465461:0.22518)0.744:0.04677)0.459:0.00357,(hAT-N92_DR|372815:0.18611,hAT-N92_DR|1465488:0.18137)0.876:0.09211)0.418:0.00435,hAT-N92_DR|703003:0.30087)0.821:0.02305)0.138:0.01088)0.763:0.00749,((hAT-N92_DR|1663437:0.29409,(((hAT-N92_DR|1550048:0.19177,hAT-N92_DR|1250767:0.35289)0.641:0.02307,(hAT-N92_DR|215806:0.58375,hAT-N92_DR|1250782:0.19653)0.366:0.04733)0.477:0.02823,hAT-N92_DR|1870570:0.29285)0.125:0.00395)0.856:0.03061,(hAT-N92_DR|1250774:0.04308,hAT-N92_DR|1870569:0.05782)0.337:0.13522)0.919:0.02347)0.729:0.01589)0.643:0.02842,(hAT-N92_DR|1042322:0.23592,hAT-N92_DR|65886:0.23298)0.739:0.01433)0.444:0.02394,(hAT-N92_DR|1965258:0.15752,(hAT-N92_DR|65937:0.16526,hAT-N92_DR|142953:0.18654)0.734:0.01806)0.728:0.01068)0.032:0.01308)0.714:0.02028,(((hAT-N92_DR|1180991:0.14848,(hAT-N92_DR|291643:0.17406,hAT-N92_DR|1381052:0.27395)0.058:0.04294)0.637:0.00792,(hAT-N92_DR|65935:0.13137,hAT-N92_DR|1965229:0.04408)0.527:0.06827)0.805:0.04521,hAT-N92_DR|617402:0.29451)0.739:0.02065)0.830:0.02878,(hAT-N92_DR|532816:0.17644,(hAT-N92_DR|1663440:0.32531,(hAT-N92_DR|1465446:0.18515,(hAT-N92_DR|617432:0.09888,hAT-N92_DR|1870528:0.22555)0.567:0.02303)0.804:0.02034)0.881:0.03043)0.707:0.01901)0.793:0.01357,((hAT-N92_DR|1042346:0.72617,hAT-N92_DR|1320513:0.53858)0.885:0.21717,hAT-N92_DR|532820:0.17579)0.874:0.10608)0.494:0.00881,(((hAT-N92_DR|1042321:0.40372,hAT-N92_DR|1870524:0.13142)0.708:0.06445,hAT-N92_DR|455662:0.31315)0.839:0.06787,((((hAT-N92_DR|1763151:0.60162,(hAT-N92_DR|1118989:0.00061,(hAT-N92_DR|291680:0.66168,hAT-N92_DR|532802:0.00060)0.521:0.14772)0.264:0.01952)0.215:0.07398,hAT-N92_DR|1870517:0.73298)0.846:0.10650,(((((((hAT-N92_DR|703006:0.16817,(hAT-N92_DR|532828:0.06829,hAT-N92_DR|1250773:0.20770)0.000:0.01500)0.139:0.02670,((hAT-N92_DR|863787:0.27990,(hAT-N92_DR|455693:0.07497,(hAT-N92_DR|1465479:0.24820,hAT-N92_DR|617421:0.52647)0.466:0.19302)0.690:0.23184)0.677:0.11065,hAT-N92_DR|1663471:0.16816)0.994:0.24342)0.998:0.22065,hAT-N92_DR|215804:0.17010)0.469:0.07857,(hAT-N92_DR|1663475:0.48268,hAT-N92_DR|1663476:0.19200)0.638:0.03648)0.160:0.03752,(hAT-N92_DR|863760:0.00061,(hAT-N92_DR|1042326:1.11999,hAT-N92_DR|1180976:0.29320)0.775:0.11439)0.540:0.04234)0.701:0.02445,((((((((hAT-N92_DR|617378:0.31167,(hAT-N92_DR|1250786:0.32849,hAT-N92_DR|1250791:0.13396)0.548:0.06053)0.624:0.07642,hAT-N92_DR|532807:0.30846)0.872:0.14758,(((hAT-N92_DR|215809:0.17387,(hAT-N92_DR|291669:0.15995,hAT-N92_DR|455667:0.09434)0.928:0.07389)0.849:0.07589,hAT-N92_DR|1465444:0.13896)1.000:0.45920,(hAT-N92_DR|65940:0.19243,(hAT-N92_DR|1663483:0.16913,hAT-N92_DR|1042341:0.17665)0.879:0.10137)0.750:0.02069)0.627:0.03588)0.428:0.01610,(hAT-N92_DR|532826:0.37136,hAT-N92_DR|1663474:0.24244)1.000:0.52858)0.235:0.03958,(((hAT-N92_DR|1118964:0.04377,hAT-N92_DR|1118987:0.69377)0.000:0.42126,hAT-N92_DR|1870557:0.13553)0.000:0.00058,(hAT-N92_DR|1870588:0.15755,hAT-N92_DR|1663473:0.51236)0.613:0.20554)0.253:0.02162)0.857:0.05349,(((hAT-N92_DR|215810:0.23019,hAT-N92_DR|1965232:0.64058)0.359:0.00762,(hAT-N92_DR|617425:0.22505,(((((hAT-N92_DR|1550045:0.25845,hAT-N92_DR|702976:0.16881)0.724:0.01741,(hAT-N92_DR|1763122:0.14405,hAT-N92_DR|1465491:0.18316)0.679:0.01176)0.862:0.02957,(hAT-N92_DR|1870589:0.42783,(hAT-N92_DR|215812:0.33850,hAT-N92_DR|1042314:0.25471)0.905:0.08051)0.461:0.02485)0.038:0.02898,(hAT-N92_DR|291650:0.45997,hAT-N92_DR|863774:0.35534)0.904:0.08042)0.113:0.03275,(hAT-N92_DR|785867:0.26644,hAT-N92_DR|1965243:0.24310)0.986:0.06594)0.331:0.00060)0.314:0.02834)0.216:0.03197,((hAT-N92_DR|863734:0.21453,(((hAT-N92_DR|215794:0.04501,hAT-N92_DR|1965284:1.15244)0.664:0.20237,(((hAT-N92_DR|863773:0.07933,((hAT-N92_DR|863758:0.00061,(hAT-N92_DR|863743:0.00545,(hAT-N92_DR|863748:0.00066,hAT-N92_DR|1870593:1.21488)0.659:0.01027)0.999:0.07922)0.842:0.00526,(hAT-N92_DR|863766:0.00529,(hAT-N92_DR|863768:0.01608,((hAT-N92_DR|863764:0.00061,(hAT-N92_DR|1250795:0.14259,hAT-N92_DR|863746:0.00242)0.936:0.03035)0.887:0.01076,((hAT-N92_DR|863772:0.01464,hAT-N92_DR|863770:0.03539)0.881:0.00709,((((hAT-N92_DR|863744:0.02181,hAT-N92_DR|863749:0.00425)0.960:0.02138,hAT-N92_DR|863753:0.01559)0.758:0.00381,(hAT-N92_DR|863762:0.02579,hAT-N92_DR|863757:0.00235)0.245:0.00088)0.983:0.00060,(hAT-N92_DR|863751:0.01851,hAT-N92_DR|863755:0.00677)0.764:0.01562)0.782:0.00593)0.862:0.01879)0.897:0.01328)0.129:0.00061)0.872:0.00060)0.733:0.00367)0.996:0.07531,(hAT-N92_DR|142940:0.16693,hAT-N92_DR|617392:0.14840)0.809:0.02184)0.411:0.00961,((hAT-N92_DR|785865:0.07440,hAT-N92_DR|1870572:1.11637)0.250:0.13869,hAT-N92_DR|953017:0.25726)0.948:0.16009)0.822:0.02391)0.446:0.00215,hAT-N92_DR|863794:0.27302)0.778:0.00847)0.875:0.02497,(hAT-N92_DR|1250781:0.67820,hAT-N92_DR|703009:0.23528)0.603:0.03592)0.873:0.02658)0.834:0.01594)0.802:0.01466,(hAT-N92_DR|455683:0.36866,((hAT-N92_DR|1763119:0.48735,hAT-N92_DR|1118975:0.10996)0.729:0.08431,(((hAT-N92_DR|1118962:0.14271,(hAT-N92_DR|1118970:0.03928,hAT-N92_DR|1965248:0.51058)0.955:0.23653)0.732:0.02921,((((hAT-N92_DR|532834:0.08892,(hAT-N92_DR|532833:0.02947,hAT-N92_DR|532835:0.02068)0.960:0.04626)0.954:0.12476,hAT-N92_DR|532832:0.10388)0.999:0.33720,hAT-N92_DR|785887:0.15958)0.545:0.03872,(hAT-N92_DR|532793:0.43599,hAT-N92_DR|1965281:0.17990)0.000:0.00060)0.648:0.01953)0.103:0.01353,((hAT-N92_DR|1250790:0.09234,(hAT-N92_DR|1465448:0.22836,hAT-N92_DR|1320479:0.62798)0.677:0.10935)0.859:0.09910,((hAT-N92_DR|65904:0.25581,hAT-N92_DR|953043:0.25639)0.919:0.16220,(hAT-N92_DR|1465473:0.00060,(hAT-N92_DR|1381047:0.17106,(hAT-N92_DR|1870577:0.22946,hAT-N92_DR|2053313:0.23541)0.723:0.04189)1.000:0.68509)0.938:0.33515)0.766:0.09585)0.816:0.08597)0.141:0.01425)0.734:0.03682)0.779:0.03270)0.000:0.00060,(hAT-N92_DR|1965234:0.36956,hAT-N92_DR|953039:0.28970)0.834:0.19612)0.913:0.02451)0.000:0.01868,(((((((hAT-N92_DR|953021:0.23510,hAT-N92_DR|617393:0.29264)0.691:0.04259,(((hAT-N92_DR|1381046:0.36446,((hAT-N92_DR|291677:0.38630,(hAT-N92_DR|617387:0.16521,((hAT-N92_DR|65891:0.0,hAT-N92_DR|65893:0.0):0.14238,hAT-N92_DR|702965:0.00062)0.543:0.09771)0.854:0.20116)1.000:0.55291,hAT-N92_DR|702967:0.12365)0.040:0.00060)0.477:0.04170,hAT-N92_DR|1870555:0.37061)0.271:0.08660,(hAT-N92_DR|455669:0.06094,(hAT-N92_DR|1763127:0.35215,hAT-N92_DR|1465478:0.23767)0.033:0.00061)0.967:0.16293)0.985:0.23245)0.782:0.08270,((hAT-N92_DR|1250768:0.27048,hAT-N92_DR|1465458:0.17306)0.538:0.59717,hAT-N92_DR|65936:0.53997)0.038:0.00060)0.645:0.06518,hAT-N92_DR|953019:0.23703)0.241:0.03400,hAT-N92_DR|215795:0.19919)0.672:0.02191,((hAT-N92_DR|532817:0.25824,hAT-N92_DR|1870548:0.08302)0.804:0.03548,(hAT-N92_DR|953038:0.15783,hAT-N92_DR|1320502:0.16457)0.856:0.08555)1.000:0.28514)0.199:0.00916,((hAT-N92_DR|65894:0.27845,hAT-N92_DR|65892:0.02364)1.000:0.44678,(hAT-N92_DR|1042339:0.25484,(hAT-N92_DR|617379:0.00057,hAT-N92_DR|1042304:0.45023)0.555:0.22632)0.988:0.25884)0.633:0.01492)0.832:0.02840)0.318:0.01414)0.728:0.04400,(((hAT-N92_DR|617385:0.21795,(hAT-N92_DR|372786:0.29711,((((hAT-N92_DR|65929:0.01001,hAT-N92_DR|2084991:0.01604)0.997:0.28442,(hAT-N92_DR|702973:0.28150,hAT-N92_DR|1663447:0.07477)0.725:0.15440)0.000:0.11224,hAT-N92_DR|1663444:0.15852)0.794:0.13460,((((hAT-N92_DR|1965245:0.49273,hAT-N92_DR|2053344:0.15326)0.010:0.01695,hAT-N92_DR|1180982:0.78756)0.298:0.01763,(hAT-N92_DR|863738:0.37403,hAT-N92_DR|1965286:0.14518)0.825:0.10802)0.912:0.05042,((hAT-N92_DR|785869:0.34367,hAT-N92_DR|1042343:0.22161)0.890:0.14956,(hAT-N92_DR|142943:0.07009,hAT-N92_DR|703000:0.07207)0.828:0.18094)0.432:0.03303)0.021:0.00067)0.628:0.01818)0.411:0.02022)0.760:0.01382,((((((hAT-N92_DR|65899:0.20999,(hAT-N92_DR|1663451:0.27993,(hAT-N92_DR|1465467:0.09745,hAT-N92_DR|65896:0.66843)0.101:0.00761)0.800:0.04221)0.381:0.01452,hAT-N92_DR|455690:0.15010)0.346:0.00366,(hAT-N92_DR|953018:0.46219,((hAT-N92_DR|785861:0.04827,hAT-N92_DR|2053323:0.41402)0.776:0.03739,(((hAT-N92_DR|142937:0.21220,hAT-N92_DR|1663460:0.08331)0.315:0.00061,hAT-N92_DR|2053339:0.12291)0.780:0.01034,hAT-N92_DR|1465464:0.15881)0.386:0.00815)0.744:0.00573)0.837:0.00060)0.999:0.10375,((hAT-N92_DR|1118993:0.23184,((hAT-N92_DR|372788:0.35220,hAT-N92_DR|1870538:0.21071)0.801:0.07561,(hAT-N92_DR|1870523:0.14284,hAT-N92_DR|1870586:0.42849)0.728:0.03382)0.452:0.03186)0.546:0.06269,(hAT-N92_DR|1465452:0.17370,hAT-N92_DR|532797:0.42137)0.194:0.00869)0.836:0.04834)0.932:0.05574,(hAT-N92_DR|1763147:0.86642,(hAT-N92_DR|291638:0.22970,hAT-N92_DR|532821:0.23162)0.645:0.08014)0.165:0.00664)0.130:0.04155,((hAT-N92_DR|291628:0.02371,hAT-N92_DR|702996:0.25003)0.151:0.15555,(((hAT-N92_DR|952993:0.62299,(hAT-N92_DR|1663470:0.16176,(hAT-N92_DR|863783:0.18475,hAT-N92_DR|1965255:0.27394)1.000:0.60191)0.993:0.37712)0.507:0.11108,(((hAT-N92_DR|1320480:0.48362,hAT-N92_DR|2053338:0.51787)0.707:0.07851,hAT-N92_DR|2053343:0.38627)0.996:0.63002,hAT-N92_DR|953011:1.04972)0.000:0.08903)0.078:0.00284,(hAT-N92_DR|1180992:0.45875,hAT-N92_DR|702999:0.19995)0.994:0.37177)0.881:0.12631)0.714:0.02761)0.819:0.02517)0.829:0.03420,((hAT-N92_DR|1870527:0.91442,(((((hAT-N92_DR|702981:0.09263,hAT-N92_DR|1870576:0.17011)0.943:0.24212,hAT-N92_DR|1381045:0.38312)0.927:0.21849,(hAT-N92_DR|1550064:0.08788,(hAT-N92_DR|1550063:0.01591,(hAT-N92_DR|1550065:0.02987,(hAT-N92_DR|455681:0.59405,hAT-N92_DR|1550042:0.00061)0.835:0.15094)0.318:0.03385)0.770:0.04360)0.955:0.25689)0.832:0.13343,hAT-N92_DR|65895:0.73187)0.662:0.09372,hAT-N92_DR|65944:0.00557)0.084:0.06967)0.226:0.05882,hAT-N92_DR|291637:0.25551)0.000:0.00067)0.095:0.02896)0.832:0.03297)0.363:0.01043)0.990:0.04821)0.854:0.02586,(((hAT-N92_DR|532794:0.28698,((hAT-N92_DR|702979:0.37496,hAT-N92_DR|1870533:0.22152)0.880:0.06641,(hAT-N92_DR|1250771:0.20815,hAT-N92_DR|1870539:0.23826)0.751:0.07916)0.775:0.04785)1.000:0.39272,(hAT-N92_DR|215813:0.19344,hAT-N92_DR|372799:0.10606)1.000:0.30223)0.717:0.04278,hAT-N92_DR|455691:0.42681)0.977:0.15051)0.622:0.02325,(((hAT-N92_DR|1763149:0.19269,hAT-N92_DR|1042338:0.17006)0.623:0.02444,(hAT-N92_DR|372819:0.16296,hAT-N92_DR|2053328:0.24595)0.780:0.05704)0.808:0.02392,((((hAT-N92_DR|215816:0.47723,(hAT-N92_DR|1763108:0.88992,hAT-N92_DR|2053316:0.86015)0.718:0.22132)0.855:0.14769,((((hAT-N92_DR|1250775:0.43005,hAT-N92_DR|1763145:0.11803)0.672:0.05741,hAT-N92_DR|1763134:0.38125)0.665:0.02229,(hAT-N92_DR|291648:0.28162,hAT-N92_DR|532809:0.08605)0.928:0.18631)0.784:0.02404,(hAT-N92_DR|953033:0.21036,(hAT-N92_DR|291640:0.33998,(((hAT-N92_DR|2053340:0.21661,hAT-N92_DR|617428:0.28678)0.750:0.07886,(hAT-N92_DR|617383:0.43336,((hAT-N92_DR|142967:0.28576,hAT-N92_DR|1550049:0.08481)0.599:0.03298,hAT-N92_DR|1663455:0.23866)0.608:0.08583)0.915:0.19743)0.881:0.00061,hAT-N92_DR|1965236:0.13123)0.807:0.01652)0.453:0.01389)0.759:0.00091)0.750:0.05036)0.906:0.07494,((hAT-N92_DR|65919:0.00060,hAT-N92_DR|2105089:0.78707)0.664:0.14293,(hAT-N92_DR|1663454:0.52796,(hAT-N92_DR|1465486:0.08794,(hAT-N92_DR|785879:0.08265,hAT-N92_DR|863784:0.23824)0.697:0.05808)0.380:0.02318)0.651:0.04744)0.504:0.00858)0.907:0.04667,(((((((((hAT-N92_DR|863797:0.25957,(hAT-N92_DR|1965271:0.04334,hAT-N92_DR|1965280:0.41469)0.590:0.60004)0.683:0.32571,(hAT-N92_DR|65939:0.00060,(hAT-N92_DR|65882:0.13789,hAT-N92_DR|372824:0.11407)0.427:0.29855)0.931:0.29507)0.578:0.10142,(hAT-N92_DR|1042312:0.35109,hAT-N92_DR|953006:0.09595)0.482:0.13763)0.718:0.03777,(((hAT-N92_DR|65921:0.18259,hAT-N92_DR|1381044:0.45934)0.668:0.14411,hAT-N92_DR|953008:0.23828)0.660:0.09655,(((((hAT-N92_DR|617405:0.10254,((hAT-N92_DR|1550061:0.03798,(hAT-N92_DR|1550069:0.01774,(hAT-N92_DR|1550062:0.01775,hAT-N92_DR|2079166:0.01829)0.942:0.05491)0.783:0.01688)0.582:0.07701,hAT-N92_DR|1550060:0.00057)0.952:0.62850)0.245:0.00935,hAT-N92_DR|1663434:0.46262)0.120:0.05402,(hAT-N92_DR|372801:0.19777,hAT-N92_DR|2053348:0.50550)0.968:0.47578)0.576:0.10365,hAT-N92_DR|1965237:0.18506)0.426:0.02608,(((((hAT-N92_DR|65914:0.28920,hAT-N92_DR|532822:0.63526)0.135:0.04250,(hAT-N92_DR|372787:0.38502,hAT-N92_DR|1965249:0.28167)0.816:0.13086)1.000:0.51076,((hAT-N92_DR|1763106:0.32039,hAT-N92_DR|1180983:0.06871)0.000:0.05762,((hAT-N92_DR|1180995:0.26922,hAT-N92_DR|2053345:0.79666)0.676:0.06176,(hAT-N92_DR|1663448:0.16166,hAT-N92_DR|1763123:0.08465)0.987:0.15869)0.875:0.09568)0.368:0.09181)0.759:0.06403,((((hAT-N92_DR|532813:0.83212,(hAT-N92_DR|142969:0.20972,(hAT-N92_DR|1180988:0.17883,(hAT-N92_DR|1042311:0.11589,(hAT-N92_DR|65888:0.13145,hAT-N92_DR|1250776:0.11942)0.546:0.02414)0.562:0.01987)0.580:0.02772)0.882:0.22802)0.172:0.02709,hAT-N92_DR|617416:0.44706)0.993:0.25694,hAT-N92_DR|1870594:0.33973)0.060:0.05514,((hAT-N92_DR|532836:0.39636,(hAT-N92_DR|702997:0.33987,hAT-N92_DR|617430:0.57201)0.823:0.33425)0.439:0.07012,(hAT-N92_DR|1663429:0.24665,hAT-N92_DR|702959:0.19584)0.949:0.15088)0.770:0.07905)0.819:0.06592)0.539:0.12005,hAT-N92_DR|532823:0.36402)0.222:0.00069)0.655:0.00067)0.479:0.00067)0.708:0.01199,(((((((hAT-N92_DR|455687:0.25429,hAT-N92_DR|142947:0.14855)0.856:0.06190,(hAT-N92_DR|291649:0.07483,hAT-N92_DR|1465468:0.17596)0.914:0.14202)0.764:0.07736,hAT-N92_DR|1042332:0.31858)0.985:0.13576,((hAT-N92_DR|1965275:0.25412,hAT-N92_DR|1250779:0.13288)0.976:0.18277,hAT-N92_DR|1250764:0.19328)0.846:0.09359)0.911:0.09408,hAT-N92_DR|1763150:0.44539)0.000:0.00056,((((hAT-N92_DR|863742:0.13891,hAT-N92_DR|142948:0.37954)0.452:0.14686,hAT-N92_DR|142930:0.94355)0.237:0.30215,((hAT-N92_DR|372805:0.35279,((hAT-N92_DR|1320493:0.63385,(hAT-N92_DR|1965283:0.00060,(hAT-N92_DR|1465484:0.00061,hAT-N92_DR|1550047:1.23328)0.809:0.11743)0.796:0.07748)0.000:0.00061,hAT-N92_DR|2053318:0.00060)0.295:0.09742)0.793:0.15598,(((hAT-N92_DR|1250787:0.10521,hAT-N92_DR|1320495:0.42554)0.396:0.05127,hAT-N92_DR|1320483:0.49391)0.984:0.25366,(hAT-N92_DR|1965239:0.40193,((((hAT-N92_DR|1870522:0.38614,(((hAT-N92_DR|1180996:0.0,hAT-N92_DR|1180997:0.0,hAT-N92_DR|1180998:0.0,hAT-N92_DR|1180999:0.0):0.00061,(hAT-N92_DR|617440:0.00061,(hAT-N92_DR|617439:0.01327,hAT-N92_DR|617426:0.04059)0.213:0.00061)0.833:0.01333)0.955:0.16801,(hAT-N92_DR|617436:0.01634,hAT-N92_DR|2095009:0.01631)0.736:0.04056)0.826:0.17630)0.505:0.18930,(hAT-N92_DR|1763116:0.41766,hAT-N92_DR|1870568:0.00061)0.712:0.20922)0.167:0.02859,hAT-N92_DR|65932:0.32967)0.919:0.23492,((hAT-N92_DR|1550056:0.00062,(hAT-N92_DR|1870519:0.02573,(hAT-N92_DR|1870518:0.01181,hAT-N92_DR|1870595:1.02114)0.254:0.02139)0.992:0.77017)0.250:0.11700,hAT-N92_DR|1763125:0.15200)0.830:0.14554)0.782:0.16102)0.000:0.00057)0.707:0.06496)0.000:0.00623)0.000:0.02933,((((hAT-N92_DR|702982:0.00061,(hAT-N92_DR|291657:0.31918,((hAT-N92_DR|65885:0.23736,hAT-N92_DR|703005:0.46967)0.801:0.10220,(hAT-N92_DR|532838:0.00061,hAT-N92_DR|1118961:0.00060)1.000:0.32427)0.978:0.36703)0.000:0.00083)0.543:0.11787,hAT-N92_DR|142941:0.31801)0.331:0.07931,hAT-N92_DR|2053312:0.10736)0.533:0.02220,hAT-N92_DR|1870545:0.32597)0.735:0.02733)0.898:0.06332)0.772:0.02206,((hAT-N92_DR|702970:0.28401,((hAT-N92_DR|1965269:0.44764,(hAT-N92_DR|702972:0.39115,(hAT-N92_DR|785880:0.22938,hAT-N92_DR|1663442:0.16028)1.000:0.64230)0.767:0.13182)0.764:0.08685,(hAT-N92_DR|532792:0.36108,hAT-N92_DR|2053334:0.25753)0.586:0.07291)0.914:0.09049)0.617:0.03161,(((((hAT-N92_DR|617410:0.11813,((hAT-N92_DR|1550058:0.00058,((hAT-N92_DR|291665:0.21643,hAT-N92_DR|1663486:0.11484)0.243:0.16767,hAT-N92_DR|1465481:0.22167)0.558:0.06890)0.403:0.19724,(hAT-N92_DR|215802:0.24159,(hAT-N92_DR|617412:0.25884,hAT-N92_DR|1042333:0.29109)0.000:0.01504)0.708:0.19318)0.727:0.06176)0.330:0.01729,(hAT-N92_DR|1763120:0.38834,(hAT-N92_DR|785868:0.17633,hAT-N92_DR|65923:0.21207)0.778:0.06339)0.062:0.01778)0.293:0.00515,(hAT-N92_DR|952996:0.14894,hAT-N92_DR|953031:0.29996)0.580:0.40934)0.428:0.01403,(hAT-N92_DR|617403:0.25113,hAT-N92_DR|372813:0.24348)0.475:0.00067)0.847:0.02516,(((hAT-N92_DR|1763124:0.38333,(((hAT-N92_DR|142968:0.00062,hAT-N92_DR|1965273:0.86531)0.761:0.27872,(hAT-N92_DR|1042301:0.44939,hAT-N92_DR|1250778:0.02549)0.673:0.23287)0.603:0.07322,(hAT-N92_DR|455677:0.21889,hAT-N92_DR|455665:0.38555)0.634:0.04311)0.986:0.20351)0.747:0.12484,hAT-N92_DR|953003:0.15472)0.870:0.08186,(hAT-N92_DR|1465487:0.18393,((((hAT-N92_DR|617384:0.58421,hAT-N92_DR|1465453:0.00611)0.538:0.24961,((((hAT-N92_DR|952992:0.28476,(hAT-N92_DR|65890:0.37705,hAT-N92_DR|1465474:0.18542)0.215:0.08544)0.613:0.08779,(hAT-N92_DR|617420:0.51498,((hAT-N92_DR|785876:0.45239,hAT-N92_DR|1763103:0.09016)0.982:0.23768,(hAT-N92_DR|65934:0.28177,((hAT-N92_DR|455668:0.29249,hAT-N92_DR|785888:0.21003)0.600:0.14911,hAT-N92_DR|215815:0.16329)0.630:0.02110)0.598:0.12499)0.238:0.07928)0.084:0.03622)0.795:0.11039,((((hAT-N92_DR|953034:0.26801,(((hAT-N92_DR|702977:0.25757,hAT-N92_DR|1118977:0.23068)0.968:0.07918,((hAT-N92_DR|291644:0.19356,hAT-N92_DR|863775:0.22674)0.819:0.02873,((hAT-N92_DR|291629:0.18146,hAT-N92_DR|953022:0.25279)0.477:0.01270,hAT-N92_DR|455692:0.44627)0.080:0.00783)0.146:0.00060)0.834:0.03067,(hAT-N92_DR|1042337:0.22099,hAT-N92_DR|1965263:0.33079)0.505:0.07237)0.643:0.02902)0.846:0.06055,(((hAT-N92_DR|1042309:0.11291,hAT-N92_DR|1320481:0.12420)0.723:0.02395,hAT-N92_DR|1550068:0.22380)0.924:0.05111,(((hAT-N92_DR|215803:0.24531,(((hAT-N92_DR|1465470:0.16021,(hAT-N92_DR|1550039:0.12867,((hAT-N92_DR|1180980:0.13489,hAT-N92_DR|1663445:0.10187)0.258:0.01214,((hAT-N92_DR|617422:0.20888,hAT-N92_DR|1870546:0.10436)0.599:0.00238,hAT-N92_DR|953014:0.13414)0.698:0.00940)0.782:0.00882)0.838:0.01762)0.984:0.07280,hAT-N92_DR|1763102:0.21780)0.819:0.06617,hAT-N92_DR|1870561:0.26305)0.423:0.03573)0.920:0.06391,((hAT-N92_DR|1250784:0.23539,(((hAT-N92_DR|1870532:0.20060,((hAT-N92_DR|532799:0.23486,(hAT-N92_DR|702969:0.28496,hAT-N92_DR|1320485:0.24218)0.652:0.00845)0.570:0.00525,hAT-N92_DR|1763146:0.23727)0.591:0.01646)0.987:0.06929,((hAT-N92_DR|1042310:0.10508,hAT-N92_DR|702963:0.24781)0.755:0.03642,((hAT-N92_DR|953012:0.21432,hAT-N92_DR|1870583:0.23608)0.821:0.01632,(((hAT-N92_DR|1320496:0.25424,hAT-N92_DR|1663463:0.16505)0.971:0.05450,hAT-N92_DR|863782:0.19244)0.367:0.00061,(hAT-N92_DR|1965259:0.24933,((hAT-N92_DR|65925:0.07426,((hAT-N92_DR|532804:0.12822,(hAT-N92_DR|1663424:0.07283,hAT-N92_DR|372816:0.08124)0.129:0.00961)0.887:0.02116,((hAT-N92_DR|863737:0.00060,hAT-N92_DR|2053327:0.09942)0.933:0.82300,(hAT-N92_DR|703001:0.15994,hAT-N92_DR|1763129:0.11694)0.098:0.00412)0.242:0.01857)0.027:0.00091)0.398:0.01471,hAT-N92_DR|953001:0.15528)0.793:0.00727)0.562:0.00842)0.537:0.00462)0.640:0.00855)0.483:0.00377)0.860:0.00730,(((((hAT-N92_DR|2053346:0.12350,hAT-N92_DR|1965282:0.30796)0.811:0.03110,(hAT-N92_DR|65907:0.16408,hAT-N92_DR|1965278:0.22988)0.128:0.00666)0.747:0.01094,hAT-N92_DR|65916:0.24377)0.332:0.00142,(hAT-N92_DR|1465466:0.63753,(hAT-N92_DR|1320512:0.27658,hAT-N92_DR|1763113:0.24661)0.244:0.01217)0.639:0.08162)0.205:0.01135,((hAT-N92_DR|1965235:0.18760,(hAT-N92_DR|291635:0.17546,hAT-N92_DR|785858:0.18013)0.933:0.04101)0.347:0.01301,((hAT-N92_DR|953004:0.24736,hAT-N92_DR|1663457:0.27160)0.945:0.26803,(hAT-N92_DR|1180987:0.05245,(hAT-N92_DR|455680:0.03779,hAT-N92_DR|702958:1.16081)0.290:0.08444)0.961:0.19698)0.726:0.03819)0.779:0.00862)0.872:0.01227)0.966:0.00067)0.704:0.02875,((hAT-N92_DR|1180994:0.00061,hAT-N92_DR|1870564:0.18619)0.660:0.10784,(hAT-N92_DR|1381066:0.32478,((hAT-N92_DR|1320497:0.20886,hAT-N92_DR|291659:0.19462)0.666:0.00585,(hAT-N92_DR|1381059:0.21362,(hAT-N92_DR|1465442:0.00130,hAT-N92_DR|2080788:0.01819)1.000:0.17591)0.959:0.04530)0.968:0.03557)0.946:0.04209)0.510:0.00696)0.792:0.02635)0.938:0.03730,(((hAT-N92_DR|1320499:0.19044,(hAT-N92_DR|953005:0.21502,hAT-N92_DR|1465449:0.28506)0.998:0.16907)0.818:0.03942,hAT-N92_DR|702961:0.26587)0.115:0.02138,(hAT-N92_DR|142946:0.13766,hAT-N92_DR|2053347:0.15657)1.000:0.08567)0.305:0.00614)0.727:0.00707)0.704:0.01078)0.996:0.08023,(hAT-N92_DR|702991:0.15359,(hAT-N92_DR|1550046:0.23328,(hAT-N92_DR|532824:0.26800,((hAT-N92_DR|455684:0.41213,hAT-N92_DR|142945:0.15383)0.926:0.19141,(((hAT-N92_DR|1465460:0.14772,hAT-N92_DR|785877:0.29595)0.720:0.03111,((hAT-N92_DR|2053341:0.27920,hAT-N92_DR|1870565:0.24051)0.829:0.07881,(hAT-N92_DR|1550041:0.38108,hAT-N92_DR|1763144:0.31159)0.862:0.09545)0.700:0.00087)0.802:0.03607,(((((((hAT-N92_DR|863777:0.10635,hAT-N92_DR|1042342:0.25981)0.664:0.04819,(hAT-N92_DR|785886:0.32979,hAT-N92_DR|617382:0.53263)0.482:0.05418)0.724:0.01206,(((hAT-N92_DR|1118983:0.30973,(hAT-N92_DR|1465483:0.11599,(hAT-N92_DR|291655:0.01654,((hAT-N92_DR|291653:0.0,hAT-N92_DR|291654:0.0):0.00061,(hAT-N92_DR|372791:0.24586,(hAT-N92_DR|291626:1.42143,hAT-N92_DR|291652:0.00058)0.000:0.00057)0.728:0.02908)0.604:0.00921)1.000:0.22805)0.961:0.09904)0.972:0.07991,((hAT-N92_DR|1250765:0.17755,hAT-N92_DR|2053322:0.26914)0.000:0.02156,(hAT-N92_DR|291631:0.42198,hAT-N92_DR|291633:0.21820)0.765:0.04923)0.425:0.02545)0.359:0.00185,hAT-N92_DR|291670:0.20152)0.413:0.02649)0.789:0.02500,((hAT-N92_DR|1663467:0.19550,hAT-N92_DR|455675:0.19565)0.312:0.01156,((hAT-N92_DR|1465465:0.16666,(hAT-N92_DR|617409:0.19804,hAT-N92_DR|1381062:0.26639)0.092:0.03929)0.915:0.03384,hAT-N92_DR|785875:0.17906)0.642:0.00404)0.922:0.02367)0.785:0.01056,hAT-N92_DR|1763105:0.16771)0.332:0.00061,hAT-N92_DR|455682:0.18098)0.859:0.03002,((hAT-N92_DR|702990:0.25395,(hAT-N92_DR|1870559:0.23385,(hAT-N92_DR|953013:0.14271,hAT-N92_DR|215811:0.45270)0.406:0.02777)0.477:0.00589)0.734:0.00441,(hAT-N92_DR|142960:0.14444,(hAT-N92_DR|863740:0.17563,hAT-N92_DR|1965256:0.19660)0.059:0.01397)0.998:0.14199)0.882:0.04403)0.577:0.02236)0.765:0.01372)0.794:0.01257)0.849:0.01449)0.755:0.00489)0.435:0.00548)0.236:0.00069,hAT-N92_DR|1320482:0.29369)0.797:0.08748)0.916:0.05671,(hAT-N92_DR|863786:0.26348,(((hAT-N92_DR|215805:0.09148,hAT-N92_DR|1763152:0.31032)0.483:0.05803,(hAT-N92_DR|1118966:0.00955,hAT-N92_DR|1381043:0.42351)0.420:0.31467)0.873:0.13298,((hAT-N92_DR|1965276:0.07143,hAT-N92_DR|1965266:0.44758)0.168:0.02289,hAT-N92_DR|617381:0.41223)0.430:0.01098)0.606:0.06410)0.847:0.03953)0.781:0.06375)0.000:0.00793,((hAT-N92_DR|1465471:0.22637,hAT-N92_DR|1042325:0.13441)0.805:0.06676,(((hAT-N92_DR|1763111:0.62107,hAT-N92_DR|372814:0.41079)0.684:0.03569,hAT-N92_DR|617390:0.13841)0.000:0.01008,(((((hAT-N92_DR|785890:0.24425,(hAT-N92_DR|702989:0.25879,(hAT-N92_DR|65900:0.12335,(hAT-N92_DR|863779:0.07705,hAT-N92_DR|1180989:0.21547)0.886:0.04998)0.915:0.06187)0.927:0.12383)1.000:0.35371,(hAT-N92_DR|953002:0.08682,((hAT-N92_DR|953044:0.54279,hAT-N92_DR|953045:0.10618)0.699:0.15471,(hAT-N92_DR|1381053:0.00061,(hAT-N92_DR|1381054:0.00731,hAT-N92_DR|1381055:0.00725)0.905:0.02900)0.998:0.11400)0.696:0.00672)0.870:0.02715)0.250:0.00395,hAT-N92_DR|617431:0.33290)0.432:0.04939,hAT-N92_DR|702978:0.10262)0.448:0.05465,hAT-N92_DR|1663477:0.37711)0.722:0.07222)0.465:0.00795)0.804:0.02824)0.941:0.05003,((((((hAT-N92_DR|1465477:0.57485,hAT-N92_DR|1320490:0.25889)0.517:0.22898,((hAT-N92_DR|2053331:0.38889,(((hAT-N92_DR|953009:0.47529,(hAT-N92_DR|785883:0.11226,(hAT-N92_DR|1663453:0.09997,hAT-N92_DR|1381071:0.24011)0.577:0.05471)0.712:0.02442)0.036:0.00068,hAT-N92_DR|703010:0.47980)0.602:0.09331,(hAT-N92_DR|1663480:0.33681,hAT-N92_DR|1870541:0.24685)0.794:0.10042)0.983:0.26417)0.697:0.09796,(((hAT-N92_DR|1320509:0.14598,hAT-N92_DR|1118990:0.10583)0.832:0.03768,((hAT-N92_DR|455673:0.47189,(((hAT-N92_DR|1320504:0.13956,hAT-N92_DR|1663462:0.37820)0.031:0.02044,hAT-N92_DR|291674:0.18019)0.014:0.04744,hAT-N92_DR|1465495:0.14139)0.609:0.07152)0.598:0.06075,(hAT-N92_DR|1381057:0.02949,hAT-N92_DR|1381056:0.06234)0.880:0.02391)0.000:0.00061)0.811:0.07163,(((hAT-N92_DR|702993:0.34343,hAT-N92_DR|1763143:0.21877)0.000:0.00658,(hAT-N92_DR|215814:1.09358,hAT-N92_DR|702983:0.00060)0.968:0.54686)0.596:0.04166,((hAT-N92_DR|617429:0.20068,(hAT-N92_DR|1250772:0.40859,((hAT-N92_DR|142965:0.45424,hAT-N92_DR|2053317:0.11054)0.775:0.09719,hAT-N92_DR|291676:0.20517)0.461:0.11891)0.842:0.10405)0.812:0.04722,hAT-N92_DR|953015:0.30157)0.000:0.01272)0.973:0.08783)0.999:0.24936)0.165:0.00505)0.442:0.07405,((hAT-N92_DR|863796:0.64520,(hAT-N92_DR|702964:0.31127,((hAT-N92_DR|1663425:0.24722,((hAT-N92_DR|372797:0.30117,hAT-N92_DR|1042328:0.24645)0.975:0.37359,hAT-N92_DR|372817:0.27662)0.130:0.04712)0.994:0.22476,(hAT-N92_DR|617423:0.19697,hAT-N92_DR|1663458:0.27333)0.991:0.25142)0.777:0.13675)0.745:0.24666)0.693:0.17327,hAT-N92_DR|1763138:0.48351)0.852:0.10792)0.287:0.02653,(hAT-N92_DR|1965267:0.23831,(hAT-N92_DR|291634:0.20665,hAT-N92_DR|785878:0.28102)0.986:0.30539)0.951:0.27471)0.911:0.10980,hAT-N92_DR|617391:0.26711)0.047:0.00497,(((hAT-N92_DR|953020:0.42277,hAT-N92_DR|1465482:0.43346)0.218:0.04525,(hAT-N92_DR|863798:0.10623,hAT-N92_DR|65913:0.26264)0.730:0.20099)0.881:0.18093,((hAT-N92_DR|702998:0.15558,hAT-N92_DR|617399:0.33498)0.601:0.07242,((((hAT-N92_DR|1870544:0.05509,hAT-N92_DR|532815:0.72022)0.593:0.06541,(hAT-N92_DR|617380:0.18893,(hAT-N92_DR|1320506:0.26719,hAT-N92_DR|2053336:0.18674)0.986:0.36851)0.771:0.17477)0.907:0.10035,hAT-N92_DR|785871:0.50004)0.862:0.12664,(hAT-N92_DR|1381058:0.78962,hAT-N92_DR|702960:0.08434)0.857:0.19196)0.491:0.10549)0.524:0.04605)0.706:0.03335)0.932:0.05079)0.423:0.01318)0.502:0.00070)0.064:0.00060)0.952:0.02487)0.331:0.00547)0.919:0.04299)0.145:0.00286,((hAT-N92_DR|1870547:0.16450,((hAT-N92_DR|372809:0.0,hAT-N92_DR|372810:0.0):0.42712,(hAT-N92_DR|1763131:0.21779,(hAT-N92_DR|291639:0.26268,hAT-N92_DR|617396:0.38623)0.830:0.20963)0.588:0.07913)0.130:0.02151)0.878:0.02831,(hAT-N92_DR|1181001:0.27729,(hAT-N92_DR|617400:0.28318,hAT-N92_DR|215796:0.63874)0.768:0.10743)0.256:0.00067)0.708:0.00218)0.627:0.03680,(((((((hAT-N92_DR|1870520:0.31755,((hAT-N92_DR|532810:0.35669,hAT-N92_DR|1663441:0.36192)0.662:0.19094,(hAT-N92_DR|215793:1.02636,hAT-N92_DR|863733:0.00060)0.672:0.18322)0.781:0.12141)0.375:0.06950,hAT-N92_DR|455678:0.27548)0.544:0.05060,(hAT-N92_DR|1965260:0.00892,(hAT-N92_DR|1320510:0.34225,hAT-N92_DR|532791:0.00060)0.756:0.30348)0.842:0.18338)0.599:0.07884,(hAT-N92_DR|1870542:0.20834,((hAT-N92_DR|65915:0.00061,hAT-N92_DR|1465472:0.23450)0.297:0.17114,(hAT-N92_DR|1118965:0.43575,hAT-N92_DR|2094079:0.53190)0.091:0.00068)0.961:0.19945)0.580:0.09805)0.872:0.07360,((((hAT-N92_DR|785857:0.23572,(hAT-N92_DR|863735:0.06093,hAT-N92_DR|1042344:0.33160)0.729:0.24026)0.711:0.03827,hAT-N92_DR|291630:0.21372)0.309:0.00914,((hAT-N92_DR|532796:0.45805,hAT-N92_DR|1118985:0.16376)0.738:0.09356,(hAT-N92_DR|455688:0.12919,hAT-N92_DR|785884:0.17571)0.509:0.01898)0.968:0.09636)0.619:0.02930,(((hAT-N92_DR|215789:0.20685,hAT-N92_DR|372806:0.27809)0.982:0.09156,hAT-N92_DR|1663435:0.21878)0.000:0.00062,((hAT-N92_DR|1763141:0.16804,hAT-N92_DR|1965238:0.13748)0.984:0.06601,(hAT-N92_DR|702971:0.18812,((hAT-N92_DR|1250769:0.14597,hAT-N92_DR|1870591:0.13651)0.892:0.03038,((hAT-N92_DR|1663430:0.17110,hAT-N92_DR|1250793:0.18890)0.000:0.08110,hAT-N92_DR|1763112:0.51329)0.577:0.08469)0.919:0.07051)0.600:0.02788)0.825:0.03338)0.600:0.02248)0.987:0.09174)0.941:0.06465,(((hAT-N92_DR|617407:0.07829,hAT-N92_DR|1550066:0.00061)0.812:0.20640,hAT-N92_DR|1118963:0.14217)0.682:0.18137,(hAT-N92_DR|455661:0.24842,(hAT-N92_DR|1763117:0.09501,(hAT-N92_DR|702984:0.32242,((hAT-N92_DR|1320500:0.81094,hAT-N92_DR|1763136:0.10033)0.846:0.25937,(hAT-N92_DR|65897:0.09308,hAT-N92_DR|1320492:0.25878)0.370:0.34296)0.662:0.08258)0.486:0.06702)0.172:0.01845)0.228:0.02535)0.553:0.04789)0.706:0.01496,(((hAT-N92_DR|1042330:0.70380,((hAT-N92_DR|291678:0.13247,hAT-N92_DR|1118971:0.27747)0.250:0.02459,((hAT-N92_DR|532825:0.43437,hAT-N92_DR|952994:0.35122)0.749:0.07648,(hAT-N92_DR|953000:0.26912,hAT-N92_DR|953023:0.39497)0.976:0.25783)0.639:0.09579)0.191:0.01825)0.546:0.02512,(hAT-N92_DR|215791:0.29176,(hAT-N92_DR|1663432:0.23395,hAT-N92_DR|617417:0.18045)0.006:0.00093)0.575:0.10447)0.032:0.00061,((((hAT-N92_DR|1118992:0.19717,hAT-N92_DR|1180978:0.56854)0.662:0.03357,hAT-N92_DR|532812:0.26750)0.725:0.02472,((hAT-N92_DR|1320484:0.48572,(hAT-N92_DR|455686:0.09427,hAT-N92_DR|1180979:0.19967)0.747:0.02191)0.456:0.03029,(((((hAT-N92_DR|1965277:0.14219,hAT-N92_DR|863795:0.24537)0.851:0.06664,(hAT-N92_DR|1870581:0.15245,((hAT-N92_DR|617419:0.09721,hAT-N92_DR|1870574:0.35171)0.999:0.34793,(hAT-N92_DR|1663479:0.18907,(hAT-N92_DR|785872:0.18475,(hAT-N92_DR|142955:0.00060,hAT-N92_DR|142956:0.00061)1.000:0.25859)0.398:0.06515)0.978:0.16519)0.707:0.10737)0.077:0.00069)0.990:0.13656,((hAT-N92_DR|1042308:0.46310,(hAT-N92_DR|1381067:0.12753,(hAT-N92_DR|291658:0.65085,hAT-N92_DR|1381072:0.70268)0.875:0.36872)0.682:0.04531)0.773:0.06221,hAT-N92_DR|1763155:0.53300)0.745:0.05643)0.818:0.03598,((((hAT-N92_DR|952999:0.42680,hAT-N92_DR|1870530:0.24692)0.765:0.03956,((hAT-N92_DR|1550052:0.43139,(hAT-N92_DR|65906:0.07217,hAT-N92_DR|953025:0.61396)0.475:0.07660)0.365:0.03655,hAT-N92_DR|863781:0.31059)0.884:0.05868)0.723:0.05032,hAT-N92_DR|215799:0.51707)0.323:0.02497,hAT-N92_DR|1870592:0.13757)0.543:0.04547)0.332:0.04837,(((hAT-N92_DR|1763132:0.38981,(hAT-N92_DR|1465494:0.23895,hAT-N92_DR|1965240:0.13835)0.799:0.09124)0.389:0.01081,hAT-N92_DR|1870579:0.24559)0.726:0.01314,(((((hAT-N92_DR|1763130:0.33828,hAT-N92_DR|1381050:0.29095)0.259:0.06130,(hAT-N92_DR|617401:0.29330,hAT-N92_DR|1465480:0.25947)0.838:0.06123)0.929:0.16058,hAT-N92_DR|215807:0.21736)0.939:0.11915,(hAT-N92_DR|1118988:0.16070,hAT-N92_DR|215801:0.42189)0.278:0.00060)1.000:0.10748,((hAT-N92_DR|372793:0.18839,(hAT-N92_DR|532830:0.12450,hAT-N92_DR|863778:0.32823)0.715:0.14516)0.727:0.02674,hAT-N92_DR|1763153:0.11574)0.664:0.02689)0.847:0.02066)0.801:0.06666)0.874:0.04925)0.941:0.05383)0.592:0.00061,(((hAT-N92_DR|702994:0.12546,((hAT-N92_DR|1118986:0.15120,(hAT-N92_DR|1465447:0.16713,((hAT-N92_DR|1042307:0.11509,((hAT-N92_DR|617424:0.15579,(hAT-N92_DR|142951:0.15208,hAT-N92_DR|1965247:0.13580)0.880:0.02675)0.793:0.00872,(hAT-N92_DR|953027:0.18225,((hAT-N92_DR|1250777:0.16856,hAT-N92_DR|1870566:0.19464)0.749:0.00951,(hAT-N92_DR|702962:0.12041,(hAT-N92_DR|953007:0.09900,hAT-N92_DR|455674:0.15532)0.753:0.02581)0.749:0.01760)0.774:0.00793)0.644:0.00096)0.806:0.00375)0.762:0.00088,hAT-N92_DR|1250770:0.14726)0.679:0.00573)0.761:0.00480)0.699:0.01117,hAT-N92_DR|1180985:0.17131)0.997:0.19069)0.579:0.04241,hAT-N92_DR|617398:0.14311)0.036:0.00067,(hAT-N92_DR|2053314:0.34044,((hAT-N92_DR|372820:0.16963,(hAT-N92_DR|1381069:0.13474,((hAT-N92_DR|372823:0.35510,hAT-N92_DR|1042302:0.22074)0.353:0.47770,hAT-N92_DR|1663485:0.62453)0.515:0.14361)0.303:0.03570)0.032:0.02593,((hAT-N92_DR|1965254:0.32377,hAT-N92_DR|953026:0.33816)1.000:0.48520,((hAT-N92_DR|1465445:0.32252,hAT-N92_DR|291675:0.14428)0.588:0.21500,((hAT-N92_DR|215790:0.63951,(((hAT-N92_DR|785856:0.00061,hAT-N92_DR|1465450:0.00062)0.887:0.58489,(hAT-N92_DR|1465455:0.29404,(hAT-N92_DR|2053320:0.18399,(hAT-N92_DR|703008:0.24287,(hAT-N92_DR|1465492:0.34361,hAT-N92_DR|1870587:0.27732)0.942:0.18722)0.632:0.00060)0.736:0.03615)0.643:0.00060)0.862:0.12793,((hAT-N92_DR|291656:0.34026,hAT-N92_DR|1965270:0.46684)0.848:0.12094,((hAT-N92_DR|65883:0.47886,(hAT-N92_DR|1118969:0.40989,hAT-N92_DR|617434:0.36960)0.465:0.00067)0.301:0.07057,hAT-N92_DR|532795:0.29964)0.129:0.08843)0.875:0.12734)0.530:0.05276)0.875:0.15855,hAT-N92_DR|142957:0.04019)0.746:0.05108)0.553:0.06679)0.440:0.07609)0.058:0.02912)0.740:0.03985)0.676:0.01057)0.056:0.01272)0.880:0.03181)0.830:0.01701)0.565:0.01691,((hAT-N92_DR|785874:0.46978,hAT-N92_DR|2053324:0.38740)0.557:0.03454,((((hAT-N92_DR|2092949:0.00797,(hAT-N92_DR|372821:0.06229,hAT-N92_DR|1465451:0.63468)1.000:0.34228)1.000:0.30049,hAT-N92_DR|142942:0.47752)0.767:0.03388,(((((hAT-N92_DR|1465462:0.02108,(hAT-N92_DR|532829:0.10517,hAT-N92_DR|1465463:0.21514)0.791:0.37631)0.706:0.07778,(hAT-N92_DR|215818:0.00067,hAT-N92_DR|1550038:0.46762)0.228:0.38337)0.968:0.31029,((hAT-N92_DR|1870515:0.16085,(hAT-N92_DR|65942:0.11770,hAT-N92_DR|953028:0.21397)0.685:0.08918)0.993:0.33440,hAT-N92_DR|1870585:0.73327)0.249:0.01254)0.531:0.06778,hAT-N92_DR|1763140:0.26138)0.625:0.02431,(((hAT-N92_DR|1180981:0.08182,(hAT-N92_DR|702980:0.09575,((((hAT-N92_DR|1381049:0.14420,hAT-N92_DR|291673:0.20398)0.884:0.04780,(hAT-N92_DR|455698:0.19706,hAT-N92_DR|1465485:0.28236)0.707:0.04107)0.808:0.01834,hAT-N92_DR|455671:0.20046)0.822:0.02172,(hAT-N92_DR|372812:0.15501,hAT-N92_DR|1965253:0.19139)0.697:0.00661)0.872:0.07507)0.138:0.00061)0.715:0.03950,((((hAT-N92_DR|215797:0.20948,(hAT-N92_DR|291661:0.38930,(hAT-N92_DR|1465457:0.29792,((hAT-N92_DR|291663:0.22383,hAT-N92_DR|372790:0.15463)0.987:0.07931,(hAT-N92_DR|532837:0.12683,hAT-N92_DR|142966:0.16247)0.906:0.02828)0.965:0.04484)0.000:0.01761)0.697:0.02152)0.941:0.12265,hAT-N92_DR|1965231:0.43994)0.684:0.04170,((((hAT-N92_DR|785885:0.18377,(hAT-N92_DR|953016:0.13578,(hAT-N92_DR|863732:0.11603,hAT-N92_DR|1250780:0.16746)0.026:0.00601)0.817:0.01073)0.859:0.01688,(hAT-N92_DR|1118982:0.15793,(hAT-N92_DR|1118974:0.32093,hAT-N92_DR|2053325:0.21230)0.835:0.07671)0.563:0.01406)0.942:0.04730,hAT-N92_DR|1965287:0.31502)0.677:0.02846,hAT-N92_DR|65930:0.25500)0.963:0.07375)0.987:0.14710,hAT-N92_DR|1250762:0.19562)0.763:0.04193)1.000:0.18453,((((hAT-N92_DR|617433:0.01152,(hAT-N92_DR|617438:0.02478,hAT-N92_DR|617437:0.02443)1.000:0.00060)0.997:0.17103,hAT-N92_DR|617408:0.22348)0.110:0.00092,((((hAT-N92_DR|1042316:0.15879,((hAT-N92_DR|142958:0.24400,hAT-N92_DR|863739:0.29065)0.819:0.05768,((hAT-N92_DR|617404:0.25001,(hAT-N92_DR|65903:0.15533,(hAT-N92_DR|532800:0.16858,hAT-N92_DR|1465443:0.21348)0.388:0.02804)0.807:0.01875)0.655:0.00688,(hAT-N92_DR|532808:0.20056,hAT-N92_DR|1042336:0.24069)0.888:0.03310)0.774:0.00698)0.746:0.00487)0.757:0.00339,(hAT-N92_DR|142963:0.13971,hAT-N92_DR|455679:0.17615)0.903:0.02123)0.492:0.00062,(hAT-N92_DR|1663439:0.19995,hAT-N92_DR|65887:0.18169)0.932:0.04355)0.678:0.00366,(hAT-N92_DR|291651:0.55774,hAT-N92_DR|2053315:0.14711)0.668:0.01456)0.836:0.02839)0.710:0.01754,(hAT-N92_DR|291641:0.65260,hAT-N92_DR|455696:0.12958)0.988:0.25818)0.986:0.10021)0.988:0.09070)0.858:0.03978)0.275:0.00783,hAT-N92_DR|1550053:0.37827)0.567:0.03332)0.948:0.06158)0.325:0.01131,(((hAT-N92_DR|291647:0.39737,hAT-N92_DR|617395:0.12970)0.134:0.01300,(hAT-N92_DR|1663438:0.14265,hAT-N92_DR|291679:0.44013)0.019:0.17659)0.944:0.12822,((((hAT-N92_DR|291645:0.28113,hAT-N92_DR|1250783:0.18100)0.213:0.00068,hAT-N92_DR|1663468:0.08687)0.743:0.02087,(hAT-N92_DR|455689:0.15693,hAT-N92_DR|1870573:0.19746)0.871:0.06142)0.953:0.03199,((hAT-N92_DR|291632:0.23587,hAT-N92_DR|785859:0.42131)0.968:0.28235,(hAT-N92_DR|372792:0.24775,hAT-N92_DR|1870571:0.13022)0.765:0.04023)0.851:0.06543)0.502:0.01080)0.813:0.01370)0.813:0.01677)0.804:0.01940)0.281:0.00069)0.888:0.01600,(((hAT-N92_DR|455672:0.28064,(hAT-N92_DR|65922:0.25699,(hAT-N92_DR|1320503:0.56564,(hAT-N92_DR|785889:0.04879,hAT-N92_DR|2105654:0.06167)0.998:0.19783)0.472:0.05610)0.165:0.01914)0.894:0.02112,((hAT-N92_DR|703007:0.07763,hAT-N92_DR|215817:0.39223)0.895:0.15035,(hAT-N92_DR|1465440:0.26333,hAT-N92_DR|372789:0.21586)0.217:0.01237)0.770:0.01048)0.377:0.00602,((hAT-N92_DR|1320494:0.18665,hAT-N92_DR|1042335:0.57971)0.835:0.07762,(hAT-N92_DR|291668:0.19784,hAT-N92_DR|532798:0.63193)0.858:0.08947)0.390:0.02740)0.183:0.00846)0.825:0.01003,((((((hAT-N92_DR|702995:0.34383,hAT-N92_DR|142950:0.23880)0.132:0.00066,hAT-N92_DR|1320491:0.42451)0.824:0.04411,(((hAT-N92_DR|702986:0.72658,(hAT-N92_DR|1870578:0.42039,((hAT-N92_DR|65928:0.16759,((hAT-N92_DR|863776:0.45197,(hAT-N92_DR|1870537:0.47225,(hAT-N92_DR|702987:0.10246,hAT-N92_DR|1465475:0.17902)0.843:0.07916)0.999:0.20519)0.565:0.03270,(((hAT-N92_DR|1663427:0.17890,(hAT-N92_DR|1250792:0.39317,hAT-N92_DR|1663461:0.16443)0.382:0.03900)0.563:0.01219,hAT-N92_DR|1870584:0.12593)0.269:0.03198,hAT-N92_DR|1042317:0.16999)0.946:0.10021)0.998:0.38082)0.230:0.05270,(hAT-N92_DR|1042318:0.00060,hAT-N92_DR|1870521:0.21353)0.525:0.21210)0.612:0.14289)0.234:0.01565)0.510:0.04579,(hAT-N92_DR|1180984:0.09444,hAT-N92_DR|1465454:0.46687)0.905:0.10421)0.131:0.02295,((hAT-N92_DR|142939:0.39058,hAT-N92_DR|1465456:0.42720)1.000:0.72964,(hAT-N92_DR|953029:0.21716,hAT-N92_DR|291671:0.22348)0.613:0.03421)0.709:0.04278)0.696:0.00965)0.819:0.01462,(hAT-N92_DR|617415:0.24630,(hAT-N92_DR|2053335:0.13487,hAT-N92_DR|65902:0.10859)0.955:0.11299)0.878:0.02180)0.577:0.00091,((hAT-N92_DR|65926:0.20207,hAT-N92_DR|1965279:0.16525)0.887:0.05463,((hAT-N92_DR|1870590:0.26998,((hAT-N92_DR|372800:0.11731,hAT-N92_DR|372807:0.05014)0.940:0.15506,(hAT-N92_DR|372804:0.24411,(hAT-N92_DR|1763121:0.40633,hAT-N92_DR|1042334:0.37517)0.831:0.19726)0.721:0.05581)0.843:0.06676)0.660:0.02154,hAT-N92_DR|1550055:0.20802)0.044:0.00394)0.735:0.01588)0.509:0.00189,(hAT-N92_DR|372808:0.24146,((((hAT-N92_DR|291672:0.21470,(hAT-N92_DR|65901:0.19745,hAT-N92_DR|1663433:0.33537)0.847:0.04390)0.829:0.01833,(hAT-N92_DR|1381048:0.32063,(hAT-N92_DR|1118973:0.00067,hAT-N92_DR|1870516:0.06434)0.750:0.16588)0.874:0.03649)0.268:0.01011,(hAT-N92_DR|952995:0.49240,hAT-N92_DR|1965244:0.30498)0.893:0.12060)0.546:0.00061,(hAT-N92_DR|1250785:0.21407,(hAT-N92_DR|1870552:0.29981,hAT-N92_DR|2053333:0.14208)0.786:0.02915)0.903:0.02199)0.696:0.00273)0.816:0.00908)0.825:0.00767)0.875:0.01235)0.976:0.02206)0.663:0.00672,hAT-N92_DR|65920:0.71904)0.722:0.00877)0.720:0.00189,(hAT-N92_DR|1763110:0.27688,((hAT-N92_DR|1763115:0.08755,(hAT-N92_DR|1550059:0.57877,hAT-N92_DR|1763114:0.01275)0.353:0.05133)1.000:0.11168,hAT-N92_DR|291667:0.16822)0.601:0.00419)0.899:0.02127)0.742:0.00557,hAT-N92_DR|2053342:0.21054)0.351:0.00420,(((hAT-N92_DR|1663478:0.20990,(hAT-N92_DR|65927:0.20797,hAT-N92_DR|702974:0.64533)0.985:0.44333)0.772:0.05004,(((hAT-N92_DR|1118979:0.23769,((((((((hAT-N92_DR|1381073:0.0,hAT-N92_DR|1763148:0.0):0.48206,hAT-N92_DR|2094080:0.34718)0.879:0.26100,hAT-N92_DR|1250763:0.10426)0.038:0.00092,(hAT-N92_DR|2110570:0.76393,(hAT-N92_DR|1465476:0.13843,hAT-N92_DR|1381065:0.44974)0.802:0.18421)1.000:0.73248)0.662:0.11882,(hAT-N92_DR|1320505:0.16565,(hAT-N92_DR|532814:0.00062,hAT-N92_DR|1870567:0.25023)0.821:0.20730)0.840:0.05515)0.744:0.01382,(hAT-N92_DR|1042340:0.15878,hAT-N92_DR|1663436:0.12577)0.271:0.07743)0.316:0.00324,hAT-N92_DR|1763133:0.27686)0.616:0.01800,hAT-N92_DR|1465489:0.26092)0.336:0.00559)0.732:0.00634,(hAT-N92_DR|1320486:0.24906,(hAT-N92_DR|617413:0.22304,hAT-N92_DR|702985:0.18623)0.572:0.00439)0.761:0.00669)0.855:0.00874,(((hAT-N92_DR|532811:0.19899,(hAT-N92_DR|1763137:0.19091,((((hAT-N92_DR|215798:0.23651,hAT-N92_DR|617389:0.14997)0.334:0.02025,hAT-N92_DR|372784:0.46903)0.142:0.00061,(hAT-N92_DR|1180993:0.18171,hAT-N92_DR|1663456:0.08472)0.823:0.08125)0.260:0.02316,(((hAT-N92_DR|617406:0.10219,hAT-N92_DR|2084440:0.25871)0.891:0.06964,(hAT-N92_DR|1118972:0.19289,(hAT-N92_DR|1320487:0.00057,hAT-N92_DR|1965272:0.22039)0.764:0.14647)0.811:0.02349)0.951:0.03182,hAT-N92_DR|785860:0.16867)0.646:0.00447)0.739:0.00485)0.291:0.00337)0.732:0.00653,hAT-N92_DR|785863:0.16989)0.762:0.00394,(hAT-N92_DR|1320511:0.16972,(hAT-N92_DR|1118984:0.20263,hAT-N92_DR|1663449:0.43740)0.653:0.01813)0.655:0.01105)0.808:0.00639)0.879:0.00586)0.724:0.00204,((hAT-N92_DR|532801:0.15757,hAT-N92_DR|785862:0.18569)0.563:0.01644,hAT-N92_DR|953024:0.20230)0.860:0.01153)0.502:0.00367);
```
