## Supplementary Data 2 for "A genomic portrait of zebrafish transposable elements and their spatiotemporal embryonic expression": hAT-N93_DR.mafft.nwk

```
(((hAT-N93_DR|372829:0.15350,hAT-N93_DR|1870606:0.11839)0.397:0.05160,(((((hAT-N93_DR|532840:0.17089,(hAT-N93_DR|372827:0.21529,hAT-N93_DR|1465502:0.19615)0.493:0.00110)0.747:0.01286,hAT-N93_DR|1320519:0.21156)0.936:0.04824,((((((((((hAT-N93_DR|1320520:0.00063,hAT-N93_DR|1870602:0.02938)0.629:0.06559,(hAT-N93_DR|1550077:0.51890,hAT-N93_DR|291688:0.01622)0.967:0.20620)0.445:0.02300,hAT-N93_DR|1763156:0.18470)0.915:0.09587,hAT-N93_DR|863799:0.14089)0.298:0.00065,((hAT-N93_DR|1181006:0.09148,(hAT-N93_DR|291692:0.02683,(hAT-N93_DR|1550072:0.08049,hAT-N93_DR|1965288:0.34656)0.515:0.06144)0.720:0.13406)0.590:0.04562,(hAT-N93_DR|1870598:0.25967,hAT-N93_DR|1870612:0.00311)0.163:0.12728)0.644:0.00064)0.748:0.01438,hAT-N93_DR|1118997:0.14786)0.763:0.01443,(hAT-N93_DR|1663489:0.11818,hAT-N93_DR|291685:0.22163)0.676:0.01639)0.490:0.00626,((((hAT-N93_DR|1042350:0.07237,(hAT-N93_DR|65946:0.05918,hAT-N93_DR|1465501:0.11593)0.458:0.08865)0.693:0.06018,hAT-N93_DR|1965295:0.24178)0.514:0.00436,(hAT-N93_DR|703013:0.14336,(hAT-N93_DR|372828:0.14825,(hAT-N93_DR|291683:0.34967,hAT-N93_DR|2053351:0.12488)0.694:0.08152)0.171:0.00105)0.856:0.03700)0.578:0.02275,hAT-N93_DR|1465498:0.20808)0.631:0.01312)0.205:0.00831,((hAT-N93_DR|65949:0.13609,(hAT-N93_DR|372825:0.12482,hAT-N93_DR|953051:0.15899)0.124:0.01322)0.747:0.00959,(hAT-N93_DR|953052:0.12030,(hAT-N93_DR|785893:0.09610,hAT-N93_DR|953053:0.16760)0.816:0.02896)0.599:0.00283)0.797:0.00844)0.754:0.00759,((hAT-N93_DR|455699:0.18045,(hAT-N93_DR|65947:0.10527,hAT-N93_DR|953046:0.11677)0.118:0.00663)0.619:0.00469,(hAT-N93_DR|291691:0.16706,hAT-N93_DR|1870601:0.11070)0.721:0.02452)0.905:0.02278)0.694:0.00316)0.146:0.03143,(hAT-N93_DR|785897:0.11652,hAT-N93_DR|65948:0.18525)0.787:0.02379)0.887:0.00121,(((((hAT-N93_DR|1042347:0.11367,hAT-N93_DR|1870596:0.24647)0.619:0.03073,hAT-N93_DR|617444:0.16311)0.787:0.03345,(hAT-N93_DR|142972:0.05417,(hAT-N93_DR|1663487:0.01302,hAT-N93_DR|1870607:0.00060)0.299:0.01917)0.734:0.11325)0.829:0.02088,(hAT-N93_DR|617443:0.01144,hAT-N93_DR|703012:0.07629)0.426:0.13480)0.798:0.01589,(((hAT-N93_DR|1550071:0.32906,hAT-N93_DR|1965297:0.14338)0.347:0.02182,(hAT-N93_DR|1381076:0.12701,(hAT-N93_DR|1042352:0.11079,(hAT-N93_DR|532839:0.20856,hAT-N93_DR|1181005:0.11458)0.338:0.00687)0.459:0.02556)0.732:0.02188)0.821:0.02955,((hAT-N93_DR|1763159:0.11900,(((hAT-N93_DR|1550070:0.17050,hAT-N93_DR|2099646:0.13891)0.726:0.01764,((hAT-N93_DR|1550075:0.15946,((hAT-N93_DR|1965294:0.22492,((hAT-N93_DR|1965292:0.18422,(hAT-N93_DR|617441:0.02095,hAT-N93_DR|703011:0.41255)0.864:0.10735)0.807:0.07067,hAT-N93_DR|215819:0.18123)0.044:0.00065)0.912:0.03525,((((hAT-N93_DR|1042348:0.14699,(hAT-N93_DR|372830:0.11141,hAT-N93_DR|1965291:0.11773)0.767:0.01557)0.308:0.00065,((hAT-N93_DR|291690:0.19923,hAT-N93_DR|1763158:0.13956)0.220:0.03193,(hAT-N93_DR|65945:0.14495,hAT-N93_DR|291684:0.11121)0.030:0.01642)0.819:0.00064)0.910:0.01711,((hAT-N93_DR|785895:0.12344,hAT-N93_DR|1381075:0.09556)0.771:0.05598,(((hAT-N93_DR|1465503:0.15168,hAT-N93_DR|1118996:0.16916)0.208:0.02512,hAT-N93_DR|1118994:0.15423)0.012:0.00916,hAT-N93_DR|703014:0.16268)0.539:0.00062)0.826:0.00945)0.681:0.00690,(hAT-N93_DR|1320521:0.18788,hAT-N93_DR|291681:0.12368)0.736:0.00788)0.732:0.00611)0.449:0.00277)0.668:0.00059,(hAT-N93_DR|1763157:0.10227,hAT-N93_DR|1870608:0.13464)0.795:0.01557)0.767:0.00731)0.690:0.00419,(hAT-N93_DR|1965290:0.16289,(hAT-N93_DR|291689:0.09876,hAT-N93_DR|1550073:0.17341)0.323:0.00077)0.977:0.06119)0.155:0.00065)0.822:0.01667,(((hAT-N93_DR|785894:0.05050,hAT-N93_DR|1550078:0.18684)0.656:0.23397,(hAT-N93_DR|1042354:0.17144,(hAT-N93_DR|1381077:0.13471,(hAT-N93_DR|142971:0.15310,hAT-N93_DR|215823:0.00064)0.618:0.15315)0.779:0.02902)0.518:0.00271)0.772:0.01459,(((hAT-N93_DR|291682:0.14386,(hAT-N93_DR|1250796:0.05225,hAT-N93_DR|1250797:0.05226)0.983:0.12475)0.822:0.06119,((hAT-N93_DR|1465499:0.19192,(hAT-N93_DR|1965296:0.07859,hAT-N93_DR|2102434:0.06701)0.353:0.14929)0.732:0.03605,hAT-N93_DR|455701:0.20506)0.776:0.02254)0.812:0.02986,((hAT-N93_DR|953054:0.15087,hAT-N93_DR|1042349:0.21971)0.068:0.00366,hAT-N93_DR|455700:0.15612)0.666:0.00893)0.677:0.00397)0.827:0.02024)0.836:0.01335)0.673:0.00950)0.756:0.00655)0.888:0.01465)0.076:0.00064,(((hAT-N93_DR|1870604:0.18494,hAT-N93_DR|142973:0.17184)0.533:0.00399,((hAT-N93_DR|1965293:0.13697,hAT-N93_DR|455702:0.09192)0.357:0.00065,(hAT-N93_DR|142970:0.16464,hAT-N93_DR|1870599:0.21968)0.386:0.01111)0.860:0.02027)0.796:0.00546,((hAT-N93_DR|2053349:0.13677,hAT-N93_DR|1965289:0.11802)0.640:0.00474,(hAT-N93_DR|1870597:0.17027,(hAT-N93_DR|953048:0.20859,((hAT-N93_DR|953050:0.18697,(hAT-N93_DR|617442:0.09174,hAT-N93_DR|1118995:0.11966)0.867:0.04875)0.777:0.00064,(hAT-N93_DR|1181004:0.12716,hAT-N93_DR|1663488:0.14550)0.807:0.01269)0.694:0.00593)0.877:0.01650)0.560:0.00474)0.752:0.00638)0.624:0.00064,(((hAT-N93_DR|372826:0.13979,(hAT-N93_DR|1465500:0.22384,((((hAT-N93_DR|215820:0.11345,(hAT-N93_DR|1042353:0.13946,(hAT-N93_DR|1550074:0.14937,hAT-N93_DR|1870600:0.23259)0.906:0.10322)0.117:0.00065)0.646:0.01283,(((hAT-N93_DR|1870610:0.17445,(hAT-N93_DR|291687:0.18493,(hAT-N93_DR|1320524:0.11126,(hAT-N93_DR|2053350:0.15465,((hAT-N93_DR|1550076:0.22248,(hAT-N93_DR|1320517:0.10596,(hAT-N93_DR|1320514:0.14562,(hAT-N93_DR|1320515:0.02840,hAT-N93_DR|1320516:0.07412)0.934:0.09930)0.284:0.01891)0.904:0.16328)0.249:0.00134,hAT-N93_DR|1320518:0.11028)0.997:0.49333)0.667:0.03982)0.595:0.00374)0.671:0.02219)0.406:0.01203,(hAT-N93_DR|1320523:0.11295,(hAT-N93_DR|372831:0.34636,hAT-N93_DR|953049:0.09179)0.852:0.09391)0.949:0.14761)0.762:0.03138,(hAT-N93_DR|215821:0.24170,hAT-N93_DR|1042351:0.13085)0.783:0.02562)0.842:0.00106)0.727:0.00805,((((hAT-N93_DR|1465496:0.01501,hAT-N93_DR|2089529:0.07544)0.992:0.19938,(hAT-N93_DR|2089530:0.18028,((((hAT-N93_DR|1381079:0.00065,hAT-N93_DR|1381080:0.00754)0.860:0.03451,hAT-N93_DR|1381081:0.08995)0.871:0.02249,hAT-N93_DR|1381078:0.01819)1.000:0.38299,hAT-N93_DR|1465497:0.10770)0.168:0.00760)0.995:0.22439)1.000:0.34287,(hAT-N93_DR|953047:0.22607,hAT-N93_DR|703015:0.07275)0.266:0.01257)0.787:0.03215,hAT-N93_DR|2053352:0.16928)0.084:0.02764)0.830:0.00076,hAT-N93_DR|1870609:0.23973)0.957:0.09087)0.726:0.03488)0.545:0.00934,hAT-N93_DR|1870613:0.17756)0.834:0.01876,(((hAT-N93_DR|1320522:0.09387,((hAT-N93_DR|1870611:0.14499,hAT-N93_DR|1870603:0.17272)0.342:0.00800,(hAT-N93_DR|215822:0.05261,hAT-N93_DR|291686:0.06875)0.662:0.04923)0.918:0.06550)0.625:0.01931,hAT-N93_DR|1381074:0.16955)0.194:0.01237,(hAT-N93_DR|1250798:0.08263,(hAT-N93_DR|785896:0.10962,hAT-N93_DR|1870605:0.02221)0.841:0.22815)0.818:0.03557)0.609:0.00609)0.776:0.00951);
```
