## Supplementary Data 2 for "A genomic portrait of zebrafish transposable elements and their spatiotemporal embryonic expression": hAT-N94_DR.mafft.nwk

```
(hAT-N94_DR|376545:0.11164,((hAT-N94_DR|789445:0.07423,((((hAT-N94_DR|1254220:0.06624,hAT-N94_DR|957276:0.02772)0.509:0.00060,((hAT-N94_DR|295015:0.05716,hAT-N94_DR|867004:0.08566)0.758:0.01059,(hAT-N94_DR|146251:0.06587,(hAT-N94_DR|1323388:0.06452,hAT-N94_DR|1668508:0.04419)0.674:0.00781)0.860:0.00060)0.881:0.00741)0.814:0.00826,(((hAT-N94_DR|376578:0.05757,hAT-N94_DR|1323367:0.02664)0.839:0.01853,(hAT-N94_DR|1668526:0.06223,(hAT-N94_DR|621443:0.03516,((hAT-N94_DR|1184029:0.06443,(hAT-N94_DR|621481:0.03535,hAT-N94_DR|1184077:0.06736)0.364:0.00060)0.757:0.00725,hAT-N94_DR|536239:0.02791)0.905:0.01991)0.690:0.00720)0.529:0.00056)0.726:0.00731,(hAT-N94_DR|1046367:0.09063,(hAT-N94_DR|1046311:0.01475,hAT-N94_DR|1254266:0.06993)0.763:0.00682)0.761:0.00758)0.847:0.00658)0.756:0.00663,hAT-N94_DR|789420:0.05977)0.893:0.02539)0.742:0.00899,(hAT-N94_DR|1046341:0.04381,((((((hAT-N94_DR|1184069:0.08452,((((hAT-N94_DR|294989:0.10702,hAT-N94_DR|1767072:0.04464)0.842:0.04768,(hAT-N94_DR|1184079:0.09747,hAT-N94_DR|1383804:0.02827)0.725:0.00674)0.269:0.00061,(hAT-N94_DR|621454:0.04112,hAT-N94_DR|1767067:0.07444)0.894:0.02559)0.794:0.01104,(hAT-N94_DR|1668544:0.07333,(hAT-N94_DR|146261:0.03011,(hAT-N94_DR|459316:0.05185,(hAT-N94_DR|536244:0.09194,hAT-N94_DR|1184078:0.11306)0.774:0.05840)0.814:0.03201)0.854:0.03811)0.724:0.03056)0.476:0.00059)0.293:0.00059,((hAT-N94_DR|621448:0.10402,hAT-N94_DR|1254230:0.04216)0.414:0.01575,(hAT-N94_DR|621451:0.07374,hAT-N94_DR|1254259:0.08639)0.655:0.00485)0.863:0.01825)0.051:0.00060,(hAT-N94_DR|957225:0.06609,((hAT-N94_DR|1046333:0.07437,hAT-N94_DR|1668518:0.02156)0.750:0.00793,(hAT-N94_DR|1184039:0.06494,hAT-N94_DR|1668545:0.08865)0.912:0.03333)0.066:0.00061)0.905:0.01900)0.822:0.00060,(hAT-N94_DR|957261:0.07888,((hAT-N94_DR|1470165:0.04746,hAT-N94_DR|1254232:0.03317)0.584:0.00857,(hAT-N94_DR|376539:0.02188,hAT-N94_DR|789416:0.09819)0.095:0.00061)0.817:0.01933)0.467:0.00153)0.071:0.00060,((hAT-N94_DR|376547:0.06387,((hAT-N94_DR|536252:0.15610,hAT-N94_DR|1122257:0.09536)0.753:0.01194,(hAT-N94_DR|706912:0.14190,hAT-N94_DR|1767075:0.05481)0.740:0.00892)0.774:0.00649)0.579:0.00060,hAT-N94_DR|1122259:0.04562)0.847:0.01279)0.436:0.00060,(hAT-N94_DR|957209:0.04142,(hAT-N94_DR|621440:0.03736,hAT-N94_DR|1323406:0.02819)0.754:0.00061)0.781:0.00834)0.580:0.00061)0.852:0.02763)0.567:0.00597,((((((((((((hAT-N94_DR|219073:0.09987,hAT-N94_DR|1383782:0.02561)0.765:0.01121,(hAT-N94_DR|621468:0.03492,(hAT-N94_DR|1323399:0.06929,((hAT-N94_DR|867014:0.05697,hAT-N94_DR|1668514:0.06707)0.446:0.01829,hAT-N94_DR|706936:0.03603)0.092:0.00060)0.857:0.00056)0.849:0.01240)0.611:0.00059,hAT-N94_DR|706950:0.04902)0.820:0.00060,(((hAT-N94_DR|706905:0.11572,(hAT-N94_DR|146219:0.04072,(hAT-N94_DR|1323395:0.09168,hAT-N94_DR|1668531:0.06105)0.845:0.04145)0.793:0.00056)0.174:0.02187,(hAT-N94_DR|621471:0.08045,hAT-N94_DR|621465:0.07571)0.808:0.07071)0.799:0.03155,(hAT-N94_DR|1323386:0.03687,(hAT-N94_DR|706946:0.13166,(hAT-N94_DR|1553636:0.03086,(hAT-N94_DR|1553633:0.00060,hAT-N94_DR|1553632:0.00688)0.963:0.00060)0.931:0.03153)0.023:0.01789)0.527:0.00231)0.827:0.00060)0.871:0.00086,hAT-N94_DR|1046342:0.01879)0.807:0.00541,(hAT-N94_DR|1470173:0.05909,(hAT-N94_DR|621446:0.04110,(hAT-N94_DR|459308:0.04135,hAT-N94_DR|1553566:0.02597)0.312:0.00835)0.405:0.00061)0.198:0.00060)0.825:0.01474,(hAT-N94_DR|69737:0.11766,(hAT-N94_DR|459295:0.08449,(hAT-N94_DR|1184025:0.05843,(hAT-N94_DR|69753:0.06456,(((hAT-N94_DR|69768:0.18234,(hAT-N94_DR|789475:0.08199,hAT-N94_DR|219045:0.04233)0.755:0.01539)0.768:0.00810,((hAT-N94_DR|706904:0.12582,hAT-N94_DR|1470177:0.20273)0.601:0.00059,(hAT-N94_DR|789446:0.18255,hAT-N94_DR|1668540:0.16723)0.678:0.01522)0.880:0.03156)0.358:0.00954,(hAT-N94_DR|706917:0.13877,(hAT-N94_DR|957233:0.06807,hAT-N94_DR|1553610:0.17131)0.188:0.02661)0.621:0.00398)0.770:0.00942)0.847:0.02294)0.750:0.00918)0.104:0.00060)0.792:0.00849)0.480:0.01666,((hAT-N94_DR|867007:0.04944,hAT-N94_DR|1254224:0.02859)0.752:0.00663,(hAT-N94_DR|621495:0.04651,hAT-N94_DR|1254264:0.04612)0.732:0.00821)0.779:0.00748)0.744:0.00170,(((((((hAT-N94_DR|1668528:0.06788,((hAT-N94_DR|1383786:0.11500,(hAT-N94_DR|459266:0.05779,hAT-N94_DR|1470169:0.09735)0.251:0.00866)0.749:0.00763,(hAT-N94_DR|376538:0.04861,((((hAT-N94_DR|706906:0.07123,hAT-N94_DR|1383792:0.14648)0.852:0.04319,(hAT-N94_DR|789434:0.13353,(hAT-N94_DR|146259:0.06551,hAT-N94_DR|294994:0.14254)0.057:0.00060)0.484:0.02572)0.414:0.01230,(hAT-N94_DR|1767091:0.09811,(hAT-N94_DR|789460:0.00060,(hAT-N94_DR|1553563:0.23794,hAT-N94_DR|536254:0.00060)0.734:0.11299)0.831:0.08404)0.963:0.12354)0.382:0.01648,(((((((hAT-N94_DR|1553608:0.12937,hAT-N94_DR|1767078:0.07151)0.923:0.03961,((hAT-N94_DR|867030:0.08478,(hAT-N94_DR|295038:0.04909,(hAT-N94_DR|957247:0.11456,hAT-N94_DR|146260:0.13913)0.774:0.02227)0.772:0.00954)0.651:0.00419,((hAT-N94_DR|1553600:0.09554,hAT-N94_DR|1553601:0.04973)0.967:0.07237,(hAT-N94_DR|376560:0.11816,hAT-N94_DR|1122286:0.16541)0.570:0.00889)0.714:0.01556)0.720:0.01031)0.733:0.00629,((hAT-N94_DR|1254241:0.09471,(hAT-N94_DR|1046337:0.09239,hAT-N94_DR|1046357:0.09764)0.826:0.03169)0.748:0.01443,(((hAT-N94_DR|219072:0.08707,hAT-N94_DR|1046329:0.07888)0.774:0.01813,hAT-N94_DR|1668585:0.06261)0.685:0.00473,((hAT-N94_DR|294995:0.02565,(hAT-N94_DR|69747:0.06215,hAT-N94_DR|295017:0.10430)0.752:0.00983)0.879:0.01459,(hAT-N94_DR|69759:0.06012,(hAT-N94_DR|621455:0.00060,hAT-N94_DR|1470216:0.22311)0.916:0.04129)0.564:0.00060)0.803:0.01261)0.757:0.01062)0.410:0.00061)0.878:0.00060,((hAT-N94_DR|621453:0.06022,hAT-N94_DR|1122273:0.12006)0.499:0.00515,(hAT-N94_DR|1122275:0.04310,hAT-N94_DR|219043:0.14594)0.785:0.01907)0.763:0.00739)0.799:0.01363,(hAT-N94_DR|459285:0.05936,hAT-N94_DR|706947:0.05916)0.845:0.03037)0.012:0.00060,(((hAT-N94_DR|1383779:0.09106,(hAT-N94_DR|459278:0.05468,hAT-N94_DR|1122265:0.22480)0.454:0.00060)0.751:0.00700,(((hAT-N94_DR|957255:0.07396,(hAT-N94_DR|536253:0.06633,hAT-N94_DR|1470198:0.06584)0.605:0.00059)0.759:0.00060,hAT-N94_DR|295011:0.08235)0.754:0.00770,(hAT-N94_DR|376548:0.08774,(hAT-N94_DR|459272:0.07254,(hAT-N94_DR|1470178:0.12367,(hAT-N94_DR|1323391:0.08555,hAT-N94_DR|1470231:0.14071)0.713:0.02330)0.308:0.00063)0.132:0.00059)0.802:0.02660)0.742:0.00838)0.593:0.00059,(hAT-N94_DR|1323392:0.05983,hAT-N94_DR|146234:0.16482)0.747:0.00692)0.811:0.01126)0.750:0.01370,((((hAT-N94_DR|867029:0.06134,hAT-N94_DR|789419:0.07399)0.775:0.01490,((hAT-N94_DR|867053:0.10339,(hAT-N94_DR|376568:0.09530,hAT-N94_DR|69777:0.16717)0.838:0.03837)0.993:0.00061,(hAT-N94_DR|146217:0.04295,hAT-N94_DR|219080:0.10609)0.730:0.00778)0.798:0.00935)0.741:0.00059,((hAT-N94_DR|957212:0.02883,hAT-N94_DR|1046315:0.04544)0.719:0.00872,hAT-N94_DR|1122291:0.05730)0.778:0.00589)0.744:0.00907,(hAT-N94_DR|69767:0.15704,hAT-N94_DR|706892:0.03359)0.772:0.01981)0.758:0.01438)0.849:0.01477)0.483:0.00061)0.657:0.00059)0.540:0.00059)0.831:0.00822,((hAT-N94_DR|1254260:0.15481,(hAT-N94_DR|459291:0.22017,(hAT-N94_DR|1184055:0.06798,hAT-N94_DR|459263:0.06441)0.081:0.01579)0.450:0.01614)0.771:0.01514,(hAT-N94_DR|1470205:0.18162,(((((hAT-N94_DR|69780:0.02243,hAT-N94_DR|69782:0.01158)0.932:0.04724,hAT-N94_DR|1767079:0.16676)0.801:0.02806,((hAT-N94_DR|867008:0.10857,(hAT-N94_DR|1122288:0.17809,hAT-N94_DR|621460:0.09825)0.722:0.03510)0.816:0.02910,(hAT-N94_DR|1553585:0.09042,(hAT-N94_DR|146255:0.12250,hAT-N94_DR|621477:0.05078)0.801:0.03511)0.833:0.03476)0.938:0.00060)0.799:0.00549,((((hAT-N94_DR|376537:0.12449,(((((hAT-N94_DR|295003:0.11524,hAT-N94_DR|69743:0.10741)0.747:0.01057,(hAT-N94_DR|295000:0.13054,(hAT-N94_DR|69760:0.08991,(hAT-N94_DR|957215:0.09000,(hAT-N94_DR|1046344:0.19311,hAT-N94_DR|1470192:0.24793)0.371:0.02715)1.000:0.42540)0.785:0.07671)0.792:0.03681)0.970:0.00064,(hAT-N94_DR|459284:0.06913,hAT-N94_DR|1046316:0.09840)0.332:0.01727)1.000:0.00059,((((hAT-N94_DR|957242:0.06724,hAT-N94_DR|1122274:0.07316)0.780:0.02015,(hAT-N94_DR|536264:0.05978,hAT-N94_DR|1470218:0.05911)0.779:0.01651)0.866:0.00326,hAT-N94_DR|146232:0.05774)0.000:0.00482,((hAT-N94_DR|376566:0.07088,(hAT-N94_DR|1553622:0.04645,hAT-N94_DR|1553613:0.09469)0.833:0.02263)0.738:0.00920,(((hAT-N94_DR|789466:0.09038,(hAT-N94_DR|459280:0.08769,hAT-N94_DR|957229:0.07084)0.096:0.01406)0.878:0.00059,((hAT-N94_DR|69732:0.02216,hAT-N94_DR|1668565:0.12252)0.861:0.02370,hAT-N94_DR|1254253:0.04334)0.737:0.00561)0.802:0.00627,(((hAT-N94_DR|536238:0.00060,(hAT-N94_DR|1184043:0.02876,hAT-N94_DR|1470180:0.06105)0.721:0.07016)0.903:0.02792,((hAT-N94_DR|789458:0.09611,hAT-N94_DR|1323408:0.00060)0.400:0.06636,hAT-N94_DR|536259:0.07778)0.754:0.00683)0.065:0.00060,((hAT-N94_DR|1470199:0.13260,hAT-N94_DR|621458:0.05078)0.000:0.00061,(hAT-N94_DR|146222:0.03845,hAT-N94_DR|1668534:0.09682)0.777:0.01540)0.851:0.01915)0.797:0.00685)0.175:0.00060)0.814:0.00667)0.153:0.00060)0.572:0.00059,hAT-N94_DR|1470160:0.07680)0.765:0.00623)0.776:0.00758,(hAT-N94_DR|1767097:0.09642,(hAT-N94_DR|789452:0.05879,(hAT-N94_DR|1668527:0.07875,(hAT-N94_DR|219049:0.11316,hAT-N94_DR|294986:0.08996)0.728:0.01137)0.788:0.01466)0.749:0.00788)0.572:0.00060)0.874:0.01598,(hAT-N94_DR|621485:0.06278,(hAT-N94_DR|459271:0.11375,hAT-N94_DR|1470186:0.07356)0.764:0.05533)0.731:0.01959)0.435:0.00059,(hAT-N94_DR|1470196:0.15220,(hAT-N94_DR|69773:0.06204,hAT-N94_DR|1470204:0.06707)0.787:0.01639)0.761:0.01659)0.776:0.00716)0.757:0.00862,((((((hAT-N94_DR|957217:0.15778,hAT-N94_DR|459306:0.02597)0.861:0.03889,(((((hAT-N94_DR|621466:0.14050,hAT-N94_DR|295039:0.07758)0.700:0.00469,(((hAT-N94_DR|789462:0.12246,((((((((hAT-N94_DR|1254254:0.10422,(hAT-N94_DR|706893:0.12498,hAT-N94_DR|1668581:0.12478)0.112:0.01421)0.722:0.03385,hAT-N94_DR|1668566:0.14958)0.861:0.00059,((hAT-N94_DR|219068:0.07143,((hAT-N94_DR|1184047:0.04280,hAT-N94_DR|1470202:0.10766)0.781:0.01801,hAT-N94_DR|957260:0.07391)0.529:0.00056)0.410:0.00596,(hAT-N94_DR|295040:0.09806,hAT-N94_DR|706891:0.07377)0.887:0.04828)0.864:0.01676)0.807:0.00696,((((hAT-N94_DR|1046361:0.09496,(hAT-N94_DR|957266:0.06934,(hAT-N94_DR|69752:0.14774,hAT-N94_DR|69789:0.10687)0.491:0.02696)0.704:0.01336)0.747:0.01128,((hAT-N94_DR|1668559:0.14951,(hAT-N94_DR|69741:0.06649,hAT-N94_DR|69739:0.10637)0.591:0.02493)0.802:0.02344,(hAT-N94_DR|376577:0.09313,hAT-N94_DR|957263:0.11435)0.737:0.01967)0.318:0.00924)0.568:0.00061,(hAT-N94_DR|1470211:0.09195,(hAT-N94_DR|69784:0.14556,(hAT-N94_DR|536271:0.04137,hAT-N94_DR|1323365:0.18895)0.476:0.01301)0.640:0.01715)0.951:0.00061)0.840:0.00061,((((hAT-N94_DR|867042:0.10778,(hAT-N94_DR|706930:0.07215,((hAT-N94_DR|789433:0.10711,hAT-N94_DR|1323366:0.07007)0.486:0.00060,hAT-N94_DR|957210:0.14859)0.622:0.02024)0.691:0.00649)0.502:0.00812,(hAT-N94_DR|1184059:0.06220,hAT-N94_DR|295034:0.10921)0.882:0.03315)0.175:0.00897,(hAT-N94_DR|1254239:0.10563,(hAT-N94_DR|536270:0.11944,hAT-N94_DR|1383802:0.08272)0.368:0.00655)0.940:0.01782)0.702:0.00059,(((((hAT-N94_DR|376581:0.02327,(hAT-N94_DR|621483:0.10350,hAT-N94_DR|706931:0.09883)0.706:0.03842)0.868:0.03288,hAT-N94_DR|957231:0.08264)0.746:0.00936,((((hAT-N94_DR|957216:0.17314,hAT-N94_DR|295030:0.17343)0.899:0.06740,(hAT-N94_DR|295002:0.08551,((hAT-N94_DR|1383814:0.04616,hAT-N94_DR|1553588:0.20336)0.776:0.04389,hAT-N94_DR|1383809:0.12703)0.652:0.02560)0.540:0.01262)0.558:0.02454,hAT-N94_DR|1323373:0.10008)0.659:0.00063,((hAT-N94_DR|1470170:0.12803,hAT-N94_DR|1323379:0.17867)0.467:0.00060,hAT-N94_DR|376573:0.05461)0.765:0.01163)0.851:0.02599)0.746:0.00594,(((hAT-N94_DR|1470179:0.14486,((hAT-N94_DR|295037:0.24828,hAT-N94_DR|1383813:0.08002)0.794:0.04351,(((((hAT-N94_DR|459297:0.12798,(hAT-N94_DR|219083:0.07824,hAT-N94_DR|1046308:0.11553)0.769:0.04817)0.677:0.01107,hAT-N94_DR|1470217:0.15869)0.604:0.00363,hAT-N94_DR|957223:0.16465)0.235:0.01204,(hAT-N94_DR|706909:0.08962,(hAT-N94_DR|867035:0.08676,hAT-N94_DR|957232:0.22173)0.473:0.00557)0.911:0.07814)0.162:0.02016,(hAT-N94_DR|1383784:0.08972,hAT-N94_DR|1254255:0.16150)0.414:0.02420)0.758:0.01238)0.810:0.02218)0.306:0.00849,(((hAT-N94_DR|1470168:0.15164,(hAT-N94_DR|621490:0.03066,hAT-N94_DR|1184053:0.16751)0.407:0.01952)0.768:0.01921,(hAT-N94_DR|219069:0.14782,hAT-N94_DR|1323387:0.10089)0.837:0.06307)0.838:0.02120,((((((((((((hAT-N94_DR|536260:0.10579,(hAT-N94_DR|1323364:0.15310,hAT-N94_DR|1668572:0.16406)0.540:0.02204)0.717:0.01104,(hAT-N94_DR|1046346:0.14740,hAT-N94_DR|1470149:0.08254)0.768:0.03165)0.262:0.00060,(hAT-N94_DR|376541:0.03840,hAT-N94_DR|1254242:0.10594)0.906:0.05132)0.762:0.02238,hAT-N94_DR|146226:0.17353)0.821:0.00061,((hAT-N94_DR|789430:0.11337,(hAT-N94_DR|376569:0.13878,hAT-N94_DR|69763:0.11182)0.742:0.00905)0.581:0.00059,((hAT-N94_DR|1553584:0.11829,(hAT-N94_DR|69735:0.14239,hAT-N94_DR|1553615:0.19786)0.765:0.04483)0.376:0.00975,hAT-N94_DR|867024:0.19982)0.813:0.03291)0.842:0.01509)0.949:0.04904,(hAT-N94_DR|1254240:0.14649,hAT-N94_DR|1668554:0.08177)0.434:0.02552)0.886:0.00060,((((((hAT-N94_DR|1470213:0.11143,hAT-N94_DR|219060:0.13215)0.119:0.01243,hAT-N94_DR|536258:0.14769)0.768:0.01300,hAT-N94_DR|1046354:0.15260)0.714:0.00543,hAT-N94_DR|706943:0.10914)0.771:0.00947,hAT-N94_DR|789421:0.08891)0.758:0.01060,hAT-N94_DR|706929:0.13705)0.763:0.00874)0.789:0.00832,hAT-N94_DR|1668522:0.09352)0.251:0.00889,hAT-N94_DR|1323384:0.14628)0.366:0.00059,(hAT-N94_DR|706911:0.15486,(hAT-N94_DR|459275:0.15141,hAT-N94_DR|1470161:0.08084)0.818:0.02655)0.829:0.01991)0.771:0.01058,((hAT-N94_DR|621450:0.13185,(hAT-N94_DR|1254243:0.14192,hAT-N94_DR|1668553:0.18217)0.733:0.05224)0.395:0.02017,(((hAT-N94_DR|376544:0.14024,(hAT-N94_DR|867019:0.25013,(hAT-N94_DR|1254237:0.16275,(hAT-N94_DR|1184040:0.02335,hAT-N94_DR|1184041:0.00059)0.998:0.18579)0.776:0.02337)0.929:0.10805)0.369:0.02467,(hAT-N94_DR|69757:0.13301,hAT-N94_DR|789470:0.10464)0.410:0.03784)0.557:0.00417,(hAT-N94_DR|1470175:0.17455,(hAT-N94_DR|706938:0.13296,hAT-N94_DR|1184036:0.14730)0.040:0.01689)0.805:0.02272)0.759:0.02026)0.668:0.00710)0.751:0.02372,(hAT-N94_DR|1668568:0.09368,(hAT-N94_DR|867021:0.20168,hAT-N94_DR|957235:0.06422)0.549:0.04454)0.823:0.03350)0.743:0.04685)0.917:0.00060)0.048:0.00060,(((((hAT-N94_DR|376563:0.11822,(hAT-N94_DR|1553562:0.09799,hAT-N94_DR|789471:0.11988)0.024:0.00059)0.883:0.03425,hAT-N94_DR|957267:0.10955)0.755:0.00590,(hAT-N94_DR|69736:0.08644,(hAT-N94_DR|219056:0.08906,hAT-N94_DR|536262:0.09553)0.667:0.03690)0.779:0.03567)0.764:0.00613,(((hAT-N94_DR|1122272:0.07973,(hAT-N94_DR|459279:0.18842,hAT-N94_DR|536277:0.10747)0.729:0.02691)0.868:0.02373,((hAT-N94_DR|1767065:0.07521,hAT-N94_DR|867037:0.12675)0.692:0.01078,((((((hAT-N94_DR|1668536:0.10495,(hAT-N94_DR|459265:0.10150,hAT-N94_DR|1470174:0.09444)0.877:0.04240)0.730:0.00644,(hAT-N94_DR|1184067:0.24234,(hAT-N94_DR|295035:0.22813,hAT-N94_DR|1046326:0.06870)0.140:0.01426)0.744:0.01878)0.885:0.01565,hAT-N94_DR|1046356:0.09016)0.754:0.00765,hAT-N94_DR|536273:0.08147)0.807:0.01330,((hAT-N94_DR|295022:0.15459,(hAT-N94_DR|1383778:0.13530,hAT-N94_DR|1553611:0.07015)0.763:0.01451)0.698:0.02618,(hAT-N94_DR|1046351:0.08558,(hAT-N94_DR|621476:0.03669,hAT-N94_DR|1767064:0.07286)0.840:0.01786)0.964:0.00059)0.510:0.00060)0.914:0.01401,hAT-N94_DR|146238:0.10502)0.952:0.00064)0.169:0.00060)0.921:0.00060,(((hAT-N94_DR|69754:0.11749,(((hAT-N94_DR|376564:0.11379,(((hAT-N94_DR|1553594:0.05611,(hAT-N94_DR|1553595:0.0,hAT-N94_DR|1553596:0.0,hAT-N94_DR|1553597:0.0):0.08338)0.872:0.03335,((hAT-N94_DR|1553570:0.06720,((hAT-N94_DR|1553578:0.0,hAT-N94_DR|1553582:0.0):0.00060,hAT-N94_DR|1553580:0.00969)0.866:0.02454)0.766:0.03284,(hAT-N94_DR|1553577:0.01152,(hAT-N94_DR|1553572:0.01184,(hAT-N94_DR|1553573:0.0,hAT-N94_DR|1553574:0.0,hAT-N94_DR|1553575:0.0,hAT-N94_DR|1553576:0.0):0.00060)0.922:0.03644)0.913:0.05550)0.780:0.01876)0.757:0.01113,(((hAT-N94_DR|1553602:0.0,hAT-N94_DR|1553604:0.0):0.00971,hAT-N94_DR|1553603:0.00060)0.885:0.03244,((((hAT-N94_DR|1553586:0.0,hAT-N94_DR|1553592:0.0):0.01570,hAT-N94_DR|1254245:0.44341)0.953:0.00475,(hAT-N94_DR|1553589:0.0,hAT-N94_DR|1553590:0.0):0.00060)0.127:0.00060,hAT-N94_DR|1553591:0.00988)0.983:0.08618)0.863:0.03131)0.938:0.05814)0.817:0.03239,hAT-N94_DR|1470182:0.10200)0.131:0.00201,hAT-N94_DR|621480:0.16138)0.761:0.01865)0.283:0.00059,((hAT-N94_DR|1323378:0.01053,hAT-N94_DR|1668548:0.11431)0.929:0.06850,(hAT-N94_DR|1122264:0.13123,(hAT-N94_DR|146237:0.07694,hAT-N94_DR|1254250:0.15510)0.735:0.01999)0.765:0.01541)0.761:0.01440)0.734:0.01540,hAT-N94_DR|1767101:0.02925)0.699:0.00988)0.803:0.00374)0.911:0.00755,(((hAT-N94_DR|1668557:0.18350,((hAT-N94_DR|867022:0.10555,(hAT-N94_DR|789437:0.15308,hAT-N94_DR|1254227:0.13240)0.279:0.01945)0.209:0.00063,((hAT-N94_DR|1122269:0.08193,hAT-N94_DR|1323362:0.13136)0.783:0.02596,(hAT-N94_DR|295027:0.06957,hAT-N94_DR|1767083:0.09183)0.796:0.06263)0.857:0.04968)0.953:0.00061)0.336:0.01022,(((hAT-N94_DR|459305:0.10554,hAT-N94_DR|789424:0.09864)0.689:0.00499,(((hAT-N94_DR|957269:0.10406,(hAT-N94_DR|957220:0.16367,hAT-N94_DR|1046349:0.08770)0.429:0.02130)0.714:0.01197,(hAT-N94_DR|1470184:0.29727,hAT-N94_DR|789451:0.08637)0.735:0.01914)0.961:0.09430,(hAT-N94_DR|69761:0.10767,hAT-N94_DR|376555:0.05931)0.744:0.01349)0.748:0.01308)0.906:0.02186,((hAT-N94_DR|536266:0.11967,hAT-N94_DR|1668512:0.09743)0.270:0.09767,(hAT-N94_DR|1184038:0.18779,(hAT-N94_DR|867013:0.07264,hAT-N94_DR|146249:0.08754)0.384:0.02816)0.672:0.01384)0.687:0.00303)0.862:0.02108)0.659:0.02418,hAT-N94_DR|294998:0.22843)0.608:0.00061)0.652:0.01456)0.982:0.05857)0.833:0.01901,((hAT-N94_DR|295019:0.08589,((hAT-N94_DR|867033:0.08277,hAT-N94_DR|536268:0.11923)0.162:0.00061,(hAT-N94_DR|621493:0.06599,(hAT-N94_DR|459315:0.07974,(hAT-N94_DR|295036:0.13602,hAT-N94_DR|1046328:0.11796)0.416:0.04891)0.516:0.02076)0.723:0.01421)0.607:0.00059)0.737:0.00408,((((hAT-N94_DR|1046338:0.08421,hAT-N94_DR|1122258:0.05342)0.856:0.03818,((hAT-N94_DR|295021:0.07530,hAT-N94_DR|1122260:0.11081)0.776:0.03017,(hAT-N94_DR|1470162:0.08072,hAT-N94_DR|1553631:0.10746)0.713:0.00849)0.795:0.01468)0.771:0.01531,((hAT-N94_DR|867032:0.04831,(hAT-N94_DR|295016:0.00061,hAT-N94_DR|1383780:0.21090)0.925:0.09273)0.798:0.01678,(hAT-N94_DR|789455:0.16444,hAT-N94_DR|1553587:0.13252)0.312:0.01636)0.728:0.01011)0.838:0.01494,(hAT-N94_DR|146218:0.14304,((hAT-N94_DR|294999:0.15554,hAT-N94_DR|1668562:0.06405)0.766:0.02355,hAT-N94_DR|706942:0.20056)0.779:0.02478)0.750:0.00824)0.684:0.00059)0.870:0.01088)0.768:0.00061)0.729:0.00226)0.761:0.00632)0.947:0.07346,((hAT-N94_DR|706889:0.06872,hAT-N94_DR|1254262:0.18001)0.747:0.02053,(hAT-N94_DR|146229:0.20982,hAT-N94_DR|1046323:0.18523)0.769:0.04750)0.000:0.00060)0.944:0.05778,((((hAT-N94_DR|621459:0.09956,hAT-N94_DR|789456:0.11516)0.781:0.01453,(hAT-N94_DR|1046345:0.10949,hAT-N94_DR|376574:0.08206)0.793:0.01288)0.022:0.00060,(hAT-N94_DR|1122289:0.12853,hAT-N94_DR|789422:0.05503)0.744:0.00876)0.795:0.00750,(((hAT-N94_DR|1553618:0.10750,(hAT-N94_DR|219067:0.06515,(hAT-N94_DR|706900:0.00061,hAT-N94_DR|1470219:0.10309)0.855:0.05645)0.728:0.00547)0.848:0.01516,(((((((((hAT-N94_DR|789442:0.10348,hAT-N94_DR|867043:0.07821)0.648:0.01789,hAT-N94_DR|1470193:0.08802)0.154:0.00807,hAT-N94_DR|1470154:0.12661)0.494:0.01351,(hAT-N94_DR|1046348:0.19413,hAT-N94_DR|867040:0.07028)0.761:0.03232)0.388:0.00165,((hAT-N94_DR|1323409:0.06457,hAT-N94_DR|1184051:0.08498)0.717:0.01419,((hAT-N94_DR|1553605:0.00059,hAT-N94_DR|1553606:0.01672)0.996:0.07413,(hAT-N94_DR|536251:0.09128,hAT-N94_DR|957259:0.18119)0.375:0.05423)0.158:0.00064)0.441:0.01663)0.920:0.00060,(hAT-N94_DR|1668519:0.15151,(hAT-N94_DR|621489:0.23296,(hAT-N94_DR|1323400:0.09037,hAT-N94_DR|1668583:0.07823)0.875:0.04944)0.612:0.00536)0.795:0.02216)0.695:0.00060,((((hAT-N94_DR|459312:0.09640,hAT-N94_DR|789440:0.08528)0.822:0.03355,hAT-N94_DR|1323394:0.21258)0.665:0.01265,hAT-N94_DR|219040:0.11124)0.688:0.00421,(((hAT-N94_DR|219042:0.07445,hAT-N94_DR|1323372:0.09467)0.799:0.02285,(hAT-N94_DR|1767068:0.16734,(hAT-N94_DR|219074:0.10317,hAT-N94_DR|1470188:0.07401)0.383:0.01224)0.752:0.01150)0.674:0.00059,((hAT-N94_DR|459313:0.08147,hAT-N94_DR|1184075:0.10118)0.599:0.00066,hAT-N94_DR|219065:0.13467)0.731:0.01170)0.759:0.00061)0.845:0.00587)0.812:0.00653,(((hAT-N94_DR|1470185:0.14922,(hAT-N94_DR|1383805:0.08464,(hAT-N94_DR|294997:0.05997,(hAT-N94_DR|1383807:0.08694,hAT-N94_DR|1553617:0.06342)0.469:0.00060)0.783:0.01214)0.534:0.01018)0.847:0.00056,(hAT-N94_DR|459307:0.07572,(hAT-N94_DR|376583:0.11524,hAT-N94_DR|1553593:0.06485)0.735:0.01843)0.705:0.00922)0.699:0.00523,((((hAT-N94_DR|706937:0.12660,hAT-N94_DR|1323403:0.11865)0.735:0.02731,hAT-N94_DR|295028:0.00060)0.376:0.00061,(((hAT-N94_DR|957226:0.01343,hAT-N94_DR|1767076:0.36096)0.000:0.00065,(hAT-N94_DR|957227:0.00791,hAT-N94_DR|957228:0.00786)0.767:0.00943)0.990:0.10231,hAT-N94_DR|1122279:0.08458)0.937:0.04695)0.140:0.00835,(((hAT-N94_DR|376550:0.06526,hAT-N94_DR|1046365:0.05818)0.784:0.02068,(hAT-N94_DR|1323402:0.11725,hAT-N94_DR|1668552:0.08348)0.739:0.01749)0.822:0.02168,(((hAT-N94_DR|536250:0.06383,(hAT-N94_DR|376546:0.17491,hAT-N94_DR|1470220:0.05796)0.727:0.01069)0.529:0.01289,((hAT-N94_DR|376542:0.16584,hAT-N94_DR|459309:0.13642)0.190:0.01571,hAT-N94_DR|957270:0.09980)0.254:0.02338)0.852:0.00060,hAT-N94_DR|376552:0.07750)0.918:0.00059)0.165:0.01388)0.077:0.00063)0.959:0.00063)0.095:0.02042,hAT-N94_DR|1553598:0.05863)0.303:0.01141)0.552:0.01352,(hAT-N94_DR|295009:0.05834,(hAT-N94_DR|295013:0.02386,(hAT-N94_DR|621475:0.07954,hAT-N94_DR|1767069:0.07456)0.584:0.00060)0.789:0.00864)0.758:0.00735)0.358:0.01225)0.257:0.00478)0.076:0.00493,(((hAT-N94_DR|1184052:0.09654,hAT-N94_DR|1122277:0.10540)0.357:0.00424,(hAT-N94_DR|867036:0.08306,hAT-N94_DR|1254233:0.11552)0.796:0.01566)0.744:0.00742,hAT-N94_DR|957236:0.12795)0.832:0.01637)0.115:0.00184,((hAT-N94_DR|1668574:0.07486,hAT-N94_DR|1046340:0.06270)0.714:0.00969,(hAT-N94_DR|295014:0.10375,(hAT-N94_DR|1254246:0.11995,(hAT-N94_DR|146231:0.07135,hAT-N94_DR|789473:0.10541)0.062:0.00060)0.686:0.00059)0.836:0.02089)0.799:0.02090)0.811:0.01888)0.397:0.00060,((((hAT-N94_DR|1184070:0.03399,hAT-N94_DR|1184072:0.00060)0.868:0.02767,(hAT-N94_DR|1184071:0.01382,hAT-N94_DR|1184073:0.00678)0.830:0.01461)0.981:0.09180,(hAT-N94_DR|789474:0.16229,hAT-N94_DR|1668523:0.13317)0.748:0.02419)0.830:0.03768,(hAT-N94_DR|295020:0.08563,hAT-N94_DR|1767100:0.14420)0.678:0.01597)0.854:0.02840)0.087:0.00059,((hAT-N94_DR|69742:0.08417,(hAT-N94_DR|957244:0.17078,hAT-N94_DR|1470164:0.05199)0.768:0.01583)0.736:0.00996,((hAT-N94_DR|219058:0.12516,((hAT-N94_DR|1254247:0.08696,(hAT-N94_DR|706941:0.06579,hAT-N94_DR|1553616:0.10404)0.878:0.04820)0.697:0.00619,((hAT-N94_DR|706949:0.06747,(hAT-N94_DR|219078:0.37138,hAT-N94_DR|1323368:0.08395)0.513:0.05608)0.916:0.07300,((((hAT-N94_DR|1668510:0.05169,(hAT-N94_DR|1046335:0.11846,hAT-N94_DR|1668509:0.09687)0.195:0.00847)0.928:0.07590,hAT-N94_DR|706916:0.11849)0.030:0.00627,hAT-N94_DR|789432:0.13604)0.780:0.01000,(hAT-N94_DR|219071:0.05457,hAT-N94_DR|706928:0.07561)0.727:0.01025)0.989:0.00058)0.734:0.00092)0.829:0.00913)0.000:0.00056,(hAT-N94_DR|1668582:0.06449,((((hAT-N94_DR|1470189:0.09720,hAT-N94_DR|1767084:0.09176)0.760:0.02123,((((hAT-N94_DR|1122282:0.04748,hAT-N94_DR|1767098:0.13520)0.865:0.04411,(hAT-N94_DR|957246:0.14316,hAT-N94_DR|1553628:0.08393)0.027:0.04363)0.732:0.01715,((hAT-N94_DR|536243:0.12461,hAT-N94_DR|789431:0.13619)0.792:0.02150,((hAT-N94_DR|69750:0.08185,hAT-N94_DR|706945:0.09877)0.598:0.02416,((hAT-N94_DR|867051:0.07051,(hAT-N94_DR|69770:0.08742,hAT-N94_DR|459296:0.00064)0.485:0.22296)0.486:0.02404,(hAT-N94_DR|1184063:0.09775,hAT-N94_DR|294996:0.12064)0.728:0.03823)0.728:0.02383)0.608:0.02096)0.708:0.00065)0.857:0.01237,(hAT-N94_DR|1553630:0.13414,(hAT-N94_DR|146225:0.12917,(hAT-N94_DR|789467:0.23385,hAT-N94_DR|1046325:0.06237)0.657:0.11934)0.753:0.03708)0.741:0.00282)0.201:0.00744)0.724:0.00775,((hAT-N94_DR|146233:0.04059,hAT-N94_DR|1668563:0.11470)0.800:0.11086,hAT-N94_DR|957218:0.10423)0.098:0.01594)0.722:0.01664,(hAT-N94_DR|1184048:0.09567,hAT-N94_DR|867038:0.10200)0.742:0.01963)0.325:0.00062)0.236:0.00061)0.846:0.00835)0.042:0.00059)0.878:0.01522)0.753:0.00728,(((hAT-N94_DR|957251:0.09205,hAT-N94_DR|1668551:0.11536)0.883:0.06057,(hAT-N94_DR|146246:0.05717,(hAT-N94_DR|294993:0.13587,(hAT-N94_DR|294992:0.11399,(hAT-N94_DR|1184033:0.04115,hAT-N94_DR|1470195:0.06503)0.579:0.08525)0.629:0.04865)0.639:0.02965)0.656:0.00337)0.822:0.01711,((((((hAT-N94_DR|219053:0.21324,(hAT-N94_DR|219070:0.11291,hAT-N94_DR|1323376:0.15671)0.688:0.01743)0.409:0.03961,((hAT-N94_DR|146228:0.02508,hAT-N94_DR|536275:0.04815)0.924:0.22828,((hAT-N94_DR|1122290:0.21223,(hAT-N94_DR|1046309:0.10723,hAT-N94_DR|1323370:0.32619)0.367:0.06711)0.247:0.06758,(hAT-N94_DR|69758:0.20616,hAT-N94_DR|789448:0.04015)0.841:0.05699)0.023:0.02735)0.823:0.06580)0.815:0.04832,(((hAT-N94_DR|1254256:0.12317,hAT-N94_DR|1254238:0.40883)0.618:0.03344,hAT-N94_DR|957268:0.01411)0.401:0.04663,hAT-N94_DR|1668529:0.22263)0.832:0.04455)0.603:0.00565,((hAT-N94_DR|1046319:0.06348,((hAT-N94_DR|957275:0.00753,hAT-N94_DR|621486:0.13902)0.705:0.10116,hAT-N94_DR|1122268:0.05802)0.843:0.07421)0.533:0.03780,(((((((hAT-N94_DR|146256:0.16856,(hAT-N94_DR|1383812:0.18661,hAT-N94_DR|789444:0.18312)0.548:0.00059)0.995:0.12261,((((((hAT-N94_DR|146230:0.11838,((((hAT-N94_DR|621457:0.08162,(hAT-N94_DR|69778:0.00060,hAT-N94_DR|295023:0.16742)0.790:0.47234)0.576:0.07062,(hAT-N94_DR|706921:0.23246,hAT-N94_DR|1323363:0.00061)0.915:0.14356)0.813:0.02012,(((hAT-N94_DR|621447:0.07767,hAT-N94_DR|1767074:0.07770)0.771:0.01939,(hAT-N94_DR|1470191:0.23075,(hAT-N94_DR|957241:0.12533,hAT-N94_DR|621452:0.16501)0.089:0.00458)0.687:0.00918)0.627:0.00497,((hAT-N94_DR|1383794:0.16179,hAT-N94_DR|1668539:0.15300)1.000:0.40348,hAT-N94_DR|1122255:0.13591)0.536:0.00162)0.714:0.00582)0.325:0.00313,(hAT-N94_DR|706922:0.10164,hAT-N94_DR|69746:0.17385)0.670:0.01816)0.097:0.00124)0.017:0.00135,(((((((hAT-N94_DR|1383787:0.14689,hAT-N94_DR|1767095:0.15031)0.863:0.01459,(hAT-N94_DR|1122276:0.16705,(hAT-N94_DR|1046360:0.11533,(hAT-N94_DR|1046321:0.04091,hAT-N94_DR|1668543:0.00060)0.604:0.09586)0.899:0.06299)0.821:0.01333)0.772:0.00377,(hAT-N94_DR|957222:0.17977,hAT-N94_DR|706919:0.16276)0.782:0.01045)0.690:0.00574,((((hAT-N94_DR|459294:0.12351,hAT-N94_DR|1470207:0.12814)0.284:0.00722,hAT-N94_DR|957262:0.17192)0.638:0.00359,((hAT-N94_DR|1470187:0.16241,hAT-N94_DR|957249:0.14638)0.704:0.00910,(hAT-N94_DR|706897:0.08917,hAT-N94_DR|1553623:0.13214)0.890:0.01340)0.617:0.00324)0.281:0.00159,(hAT-N94_DR|1668567:0.13542,hAT-N94_DR|1470158:0.15679)0.936:0.02550)0.859:0.00480)0.798:0.00288,((((hAT-N94_DR|1046363:0.13994,(hAT-N94_DR|1767061:0.13850,(hAT-N94_DR|867026:0.14102,(hAT-N94_DR|706951:0.25729,hAT-N94_DR|1470159:0.14348)0.962:0.13509)0.319:0.01729)0.520:0.02593)0.813:0.02464,(hAT-N94_DR|1470223:0.12427,((hAT-N94_DR|1553626:0.12066,hAT-N94_DR|1767103:0.21587)0.137:0.00873,((hAT-N94_DR|376554:0.15636,hAT-N94_DR|1668538:0.10908)0.722:0.02031,(hAT-N94_DR|867052:0.15811,hAT-N94_DR|1184037:0.12779)0.860:0.03961)0.963:0.05595)0.550:0.06403)0.170:0.00824)0.977:0.06632,(hAT-N94_DR|1553629:0.11029,hAT-N94_DR|536245:0.21160)0.932:0.04012)0.650:0.00731,hAT-N94_DR|536274:0.11584)0.751:0.00456)0.740:0.00176,((((((hAT-N94_DR|867023:0.14692,hAT-N94_DR|706913:0.13599)0.704:0.01036,(hAT-N94_DR|789428:0.10334,hAT-N94_DR|1383785:0.15458)0.456:0.00548)0.771:0.00386,((hAT-N94_DR|1323396:0.15400,hAT-N94_DR|146244:0.19852)0.045:0.00190,(hAT-N94_DR|1046353:0.13886,hAT-N94_DR|1668521:0.14598)0.906:0.01521)0.134:0.00177)0.759:0.00255,hAT-N94_DR|1767102:0.14445)0.640:0.00065,((hAT-N94_DR|957272:0.03806,hAT-N94_DR|1184060:0.05093)0.318:0.06394,(hAT-N94_DR|789439:0.25206,hAT-N94_DR|459290:0.09305)0.870:0.09497)0.835:0.01645)0.731:0.00169,(((((hAT-N94_DR|1767090:0.17742,((hAT-N94_DR|146221:0.15964,hAT-N94_DR|1767085:0.06194)0.018:0.00924,(hAT-N94_DR|789453:0.06968,hAT-N94_DR|1470212:0.06750)0.998:0.36804)0.856:0.10431)0.089:0.00261,(hAT-N94_DR|1184066:0.10469,hAT-N94_DR|536284:0.17876)0.749:0.03086)0.656:0.00629,hAT-N94_DR|69769:0.12850)0.857:0.00913,(((((hAT-N94_DR|536285:0.18691,(hAT-N94_DR|536263:0.65781,hAT-N94_DR|789461:0.12348)0.571:0.03805)0.145:0.00059,hAT-N94_DR|459269:0.15519)0.802:0.00960,hAT-N94_DR|867006:0.12354)0.454:0.00080,hAT-N94_DR|1046364:0.10404)0.835:0.00751,((hAT-N94_DR|706944:0.24760,hAT-N94_DR|1046336:0.16324)0.646:0.02708,(hAT-N94_DR|295012:0.13295,hAT-N94_DR|1046327:0.18725)0.455:0.00943)0.759:0.00455)0.805:0.00297)0.840:0.00478,(((((hAT-N94_DR|294985:0.00060,hAT-N94_DR|376561:0.00062)0.701:0.14600,hAT-N94_DR|1470215:0.12492)0.409:0.00111,(hAT-N94_DR|1046310:0.14037,(hAT-N94_DR|459300:0.11185,(hAT-N94_DR|69744:0.11898,hAT-N94_DR|1470210:0.15748)0.642:0.00980)0.726:0.00616)0.754:0.00721)0.861:0.00751,hAT-N94_DR|1470172:0.15888)0.775:0.00150,((hAT-N94_DR|1184028:0.08498,hAT-N94_DR|219059:0.13269)0.680:0.04606,((hAT-N94_DR|621491:0.14594,hAT-N94_DR|1323369:0.15685)0.246:0.00596,(((hAT-N94_DR|295026:0.08845,(hAT-N94_DR|789441:0.08976,hAT-N94_DR|867045:0.30829)0.816:0.05372)0.596:0.00362,(hAT-N94_DR|536265:0.05757,hAT-N94_DR|706934:0.12607)0.822:0.02868)0.948:0.02269,((hAT-N94_DR|867034:0.11008,hAT-N94_DR|1383795:0.14466)0.533:0.03695,hAT-N94_DR|376557:0.19076)0.585:0.00514)0.811:0.00614)0.444:0.00464)0.318:0.00446)0.867:0.00342)0.831:0.00271)0.764:0.00146)0.846:0.00459,(hAT-N94_DR|376565:0.12695,(hAT-N94_DR|1668547:0.10967,hAT-N94_DR|1254258:0.09687)0.861:0.01712)0.891:0.01395)0.890:0.00061)0.809:0.00225,hAT-N94_DR|1470176:0.26600)0.000:0.00056,(((hAT-N94_DR|1122281:0.14018,((hAT-N94_DR|219075:0.00061,hAT-N94_DR|376571:0.12291)0.609:0.38539,hAT-N94_DR|957211:0.12991)0.494:0.01653)0.726:0.00678,(hAT-N94_DR|706908:0.17046,hAT-N94_DR|789425:0.09863)0.787:0.03496)0.768:0.00605,((((hAT-N94_DR|867020:0.00063,hAT-N94_DR|1383788:0.39040)0.328:0.13647,hAT-N94_DR|1668580:0.17403)0.854:0.08794,(((hAT-N94_DR|1553564:0.40915,hAT-N94_DR|1767099:0.29004)0.861:0.18979,hAT-N94_DR|1470229:0.09338)0.100:0.00722,hAT-N94_DR|957253:0.16671)0.453:0.00129)0.822:0.01483,(hAT-N94_DR|621441:0.17558,hAT-N94_DR|1383783:0.05024)0.787:0.03766)0.963:0.04067)0.000:0.00060)0.898:0.02566,((((((hAT-N94_DR|1046324:0.17221,hAT-N94_DR|219050:0.10993)1.000:0.79390,(hAT-N94_DR|1767092:0.32020,hAT-N94_DR|1553614:0.39806)0.444:0.06994)0.123:0.00063,hAT-N94_DR|1470230:0.00060)0.721:0.11021,(hAT-N94_DR|1767062:0.09650,hAT-N94_DR|706894:0.09414)0.076:0.00061)0.736:0.01091,(hAT-N94_DR|459289:0.22142,hAT-N94_DR|1122280:0.11750)0.738:0.01170)0.245:0.00056,hAT-N94_DR|1254248:0.15295)0.802:0.00994)0.086:0.03026,((hAT-N94_DR|867047:0.18116,hAT-N94_DR|536248:0.17862)0.533:0.00060,(((hAT-N94_DR|1668561:0.14588,hAT-N94_DR|957254:0.09869)0.000:0.00061,((hAT-N94_DR|1383801:0.01848,hAT-N94_DR|1767096:0.03939)0.403:0.14868,hAT-N94_DR|1668517:0.14757)0.866:0.03342)0.373:0.00191,(((hAT-N94_DR|1383790:0.19604,(hAT-N94_DR|376540:0.29235,hAT-N94_DR|1184061:0.14694)0.774:0.04261)0.831:0.05920,(((((hAT-N94_DR|69748:0.31422,hAT-N94_DR|1470227:0.24944)0.399:0.02584,hAT-N94_DR|146223:0.29075)0.763:0.05289,((((((hAT-N94_DR|295008:0.00060,hAT-N94_DR|1254236:0.06179)0.984:0.17109,hAT-N94_DR|294990:0.21719)0.774:0.03087,hAT-N94_DR|706910:0.17230)0.347:0.00593,hAT-N94_DR|1767089:0.33092)0.710:0.02614,(((((hAT-N94_DR|789429:0.01503,hAT-N94_DR|1383781:0.15399)0.677:0.18134,hAT-N94_DR|459301:0.18694)0.742:0.02481,((hAT-N94_DR|1254257:0.23063,hAT-N94_DR|219077:0.21021)0.768:0.03480,hAT-N94_DR|957221:0.20181)0.743:0.02141)0.765:0.01752,(hAT-N94_DR|146254:0.27744,(hAT-N94_DR|219061:0.03159,hAT-N94_DR|1668541:0.06224)0.284:0.26460)0.482:0.02773)0.316:0.03028,(hAT-N94_DR|219057:0.20578,hAT-N94_DR|1046318:0.18885)0.742:0.05478)0.108:0.00063)0.993:0.06529,((hAT-N94_DR|1470171:0.31556,hAT-N94_DR|1668570:0.35655)0.773:0.07492,(((hAT-N94_DR|1046339:0.15466,(hAT-N94_DR|459270:0.00057,hAT-N94_DR|1470209:0.02216)0.733:0.16279)0.659:0.01356,((((hAT-N94_DR|789447:0.24691,hAT-N94_DR|1668537:0.24794)0.743:0.04048,hAT-N94_DR|867011:0.25284)0.755:0.03881,(hAT-N94_DR|459302:0.15659,hAT-N94_DR|621478:0.12344)0.832:0.04267)0.526:0.00500,(((hAT-N94_DR|789443:0.38777,(hAT-N94_DR|459288:0.14931,(hAT-N94_DR|146240:0.29059,hAT-N94_DR|1553627:0.07824)1.000:0.51774)0.046:0.02975)0.334:0.00060,(((((((hAT-N94_DR|69771:0.06836,(hAT-N94_DR|219063:0.63351,hAT-N94_DR|1046313:0.00084)0.217:0.08727)0.964:0.20213,hAT-N94_DR|459276:0.31810)0.184:0.00920,((hAT-N94_DR|957271:0.40757,hAT-N94_DR|1383800:0.17122)0.797:0.11243,hAT-N94_DR|1668550:0.21717)0.108:0.00646)0.251:0.00057,(((hAT-N94_DR|1254251:0.16427,hAT-N94_DR|1046317:0.38720)0.452:0.05024,hAT-N94_DR|1470167:0.22028)0.597:0.04436,hAT-N94_DR|1668578:0.18526)0.681:0.00922)0.869:0.01934,(((hAT-N94_DR|376549:0.22005,((hAT-N94_DR|867028:0.16699,hAT-N94_DR|1184042:0.15845)0.870:0.26451,hAT-N94_DR|1470194:0.16522)0.898:0.25089)0.622:0.14343,hAT-N94_DR|867044:0.22883)0.679:0.07399,(hAT-N94_DR|536269:0.24190,(hAT-N94_DR|957256:0.17620,hAT-N94_DR|1254235:0.06234)0.256:0.04250)0.613:0.05035)0.756:0.02224)0.824:0.01494,((hAT-N94_DR|706901:0.15307,((hAT-N94_DR|459281:0.06924,hAT-N94_DR|1767077:0.05307)0.331:0.05582,hAT-N94_DR|376575:0.21800)0.821:0.10432)0.202:0.05269,(hAT-N94_DR|69738:0.23395,((hAT-N94_DR|1323393:0.24335,hAT-N94_DR|1668564:0.16491)0.093:0.01702,hAT-N94_DR|1668533:0.17688)0.618:0.02842)0.744:0.01597)0.763:0.01563)0.809:0.01221,(hAT-N94_DR|295010:0.22487,hAT-N94_DR|789457:0.20618)0.753:0.02572)0.700:0.00280)0.828:0.00805,((hAT-N94_DR|789469:0.29717,hAT-N94_DR|219051:0.24229)0.290:0.00531,((hAT-N94_DR|1668525:0.15841,(hAT-N94_DR|219047:0.33559,hAT-N94_DR|536267:0.22059)0.745:0.03413)0.424:0.00914,(hAT-N94_DR|1668569:0.36754,hAT-N94_DR|1470226:0.21401)0.529:0.00697)0.757:0.00616)0.801:0.00920)0.100:0.00056)0.834:0.01077)0.712:0.00411,((hAT-N94_DR|706920:0.04948,((hAT-N94_DR|957250:0.24817,(hAT-N94_DR|621479:0.00061,hAT-N94_DR|1383798:0.16243)0.897:0.15814)0.064:0.03277,hAT-N94_DR|69776:0.29715)0.753:0.01920)0.814:0.01412,(((hAT-N94_DR|706902:0.16475,(hAT-N94_DR|1122270:0.12357,(hAT-N94_DR|1470181:0.45016,(hAT-N94_DR|1046352:0.24381,hAT-N94_DR|1122278:0.26271)0.000:0.00060)0.224:0.05277)0.699:0.00952)0.818:0.03121,((((hAT-N94_DR|621449:0.00061,hAT-N94_DR|1470214:0.52718)0.362:0.14639,hAT-N94_DR|706939:0.27979)0.630:0.14637,hAT-N94_DR|867025:0.15154)0.385:0.05008,hAT-N94_DR|1767094:0.15986)0.877:0.11981)0.227:0.01233,hAT-N94_DR|219046:0.00087)0.446:0.07811)0.441:0.00060)0.518:0.00287)0.876:0.02951)0.775:0.02533)0.297:0.01638,hAT-N94_DR|1668556:0.44989)0.273:0.00102,(((hAT-N94_DR|459299:0.04811,hAT-N94_DR|621473:0.09968)0.720:0.16278,(((hAT-N94_DR|789450:0.32418,hAT-N94_DR|1668571:0.09806)0.754:0.10967,hAT-N94_DR|1470224:0.12702)0.778:0.03878,(((hAT-N94_DR|1470222:0.19397,(hAT-N94_DR|146248:0.08731,hAT-N94_DR|1122263:0.22705)0.936:0.20301)0.999:0.46998,hAT-N94_DR|1383810:0.30742)0.380:0.03569,hAT-N94_DR|1767093:0.32845)0.866:0.10150)0.206:0.01521)0.667:0.06555,(((((hAT-N94_DR|219062:0.00087,(hAT-N94_DR|621444:0.19074,(hAT-N94_DR|621487:0.12880,hAT-N94_DR|69749:0.12265)0.863:0.05593)0.170:0.01521)0.041:0.01113,hAT-N94_DR|1323374:0.28781)0.998:0.20344,((hAT-N94_DR|376556:0.16720,((hAT-N94_DR|789436:0.02117,hAT-N94_DR|1323383:0.02762)0.385:0.17555,hAT-N94_DR|957243:0.15695)0.884:0.08060)0.641:0.02977,hAT-N94_DR|957257:0.32210)0.885:0.07049)0.291:0.00059,(hAT-N94_DR|69751:0.21905,hAT-N94_DR|1046314:0.00061)0.578:0.20383)0.577:0.04079,hAT-N94_DR|69734:0.17235)0.364:0.01445)0.833:0.04438)0.895:0.01731)0.926:0.02460,((hAT-N94_DR|706923:0.30658,(hAT-N94_DR|789465:0.25156,hAT-N94_DR|957274:0.01493)0.366:0.09175)0.183:0.00680,hAT-N94_DR|1767073:0.09740)0.371:0.02426)0.969:0.03553)0.817:0.00519)0.002:0.00339)1.000:0.14475)0.804:0.01443,(((hAT-N94_DR|295033:0.29847,(hAT-N94_DR|706896:0.03240,(hAT-N94_DR|1046322:0.18687,hAT-N94_DR|1122266:0.03769)0.385:0.10347)0.582:0.12602)0.747:0.11790,hAT-N94_DR|146239:0.18133)0.602:0.00169,(hAT-N94_DR|1323397:0.16606,hAT-N94_DR|295032:0.11966)0.705:0.02184)0.353:0.01692)0.136:0.00278,hAT-N94_DR|1122287:0.19022)0.883:0.00324,(hAT-N94_DR|146253:0.23617,((((hAT-N94_DR|1470206:0.00060,hAT-N94_DR|1323389:0.00056)0.702:0.20148,(hAT-N94_DR|1383791:0.21350,hAT-N94_DR|376559:0.13875)0.765:0.18141)0.786:0.07698,(hAT-N94_DR|295006:0.31081,(hAT-N94_DR|376584:0.07233,(hAT-N94_DR|459303:0.69248,hAT-N94_DR|1254234:0.14288)0.297:0.13077)0.916:0.13548)0.656:0.02426)0.600:0.03053,(hAT-N94_DR|1470225:0.13697,(hAT-N94_DR|706932:0.21337,(hAT-N94_DR|706933:0.62400,hAT-N94_DR|957237:0.29511)0.339:0.13848)0.515:0.08950)0.774:0.04110)0.141:0.00244)0.313:0.02992)0.817:0.01746,((((hAT-N94_DR|1323405:0.35487,hAT-N94_DR|1470201:0.07833)0.314:0.02033,hAT-N94_DR|957214:0.18347)0.740:0.07406,hAT-N94_DR|1122271:0.10731)0.681:0.01502,hAT-N94_DR|1553599:0.01229)0.773:0.01269)0.381:0.00160,(((hAT-N94_DR|957240:0.15262,hAT-N94_DR|1668555:0.12413)0.870:0.05199,(hAT-N94_DR|376579:0.11262,(hAT-N94_DR|146235:0.02351,hAT-N94_DR|706924:0.38486)0.273:0.13055)0.801:0.03608)0.346:0.00583,(hAT-N94_DR|621494:0.18601,hAT-N94_DR|957258:0.04747)0.812:0.06455)0.418:0.01025)0.753:0.03829)0.741:0.03638)0.783:0.00883,((((hAT-N94_DR|1668511:0.21486,hAT-N94_DR|706925:0.09432)0.806:0.03123,((hAT-N94_DR|867017:0.13012,(((((hAT-N94_DR|1668579:0.05138,hAT-N94_DR|1184032:0.11156)0.749:0.01658,hAT-N94_DR|957224:0.11858)0.771:0.01433,hAT-N94_DR|1668532:0.17711)0.000:0.00061,(hAT-N94_DR|1323380:0.11604,(hAT-N94_DR|1470163:0.12392,hAT-N94_DR|1767087:0.09488)0.072:0.01417)0.000:0.00370)0.781:0.01572,(((hAT-N94_DR|146245:0.08704,hAT-N94_DR|376543:0.19126)0.700:0.01665,hAT-N94_DR|867041:0.02893)0.853:0.01857,hAT-N94_DR|294984:0.09551)0.758:0.00836)0.713:0.00610)0.724:0.00060,hAT-N94_DR|706903:0.12939)0.716:0.01595)0.884:0.04441,((hAT-N94_DR|459274:0.12252,(hAT-N94_DR|295018:0.09798,hAT-N94_DR|376562:0.14398)0.773:0.02838)0.728:0.02252,(hAT-N94_DR|295001:0.15585,hAT-N94_DR|1184074:0.25758)0.817:0.12917)0.199:0.02743)0.361:0.00860,(hAT-N94_DR|69745:0.18272,(hAT-N94_DR|1184057:0.00060,hAT-N94_DR|1184058:0.02607)0.802:0.03762)0.963:0.10310)0.607:0.04763)0.808:0.00879,((hAT-N94_DR|146227:0.11098,hAT-N94_DR|867027:0.13310)0.733:0.03777,((((hAT-N94_DR|1668576:0.07261,hAT-N94_DR|1553624:0.16110)0.843:0.07676,hAT-N94_DR|1046362:0.08433)0.423:0.00055,(hAT-N94_DR|219055:0.08974,(hAT-N94_DR|1184046:0.10051,(hAT-N94_DR|69765:0.07223,hAT-N94_DR|1046331:0.10099)0.518:0.02759)0.604:0.00060)0.788:0.01819)0.778:0.01600,(hAT-N94_DR|957234:0.05949,(hAT-N94_DR|1470228:0.19742,(hAT-N94_DR|1553581:0.00060,hAT-N94_DR|1553579:0.00976)0.988:0.19372)0.459:0.06205)0.732:0.01698)0.039:0.00065)0.187:0.00974)0.786:0.00568)0.764:0.00646)0.334:0.00060,(hAT-N94_DR|957248:0.13251,hAT-N94_DR|1323381:0.05312)0.708:0.00063)0.000:0.00059,((((hAT-N94_DR|1323385:0.21821,(hAT-N94_DR|69779:0.17185,hAT-N94_DR|69786:0.00062)0.408:0.03682)0.894:0.05100,(hAT-N94_DR|957273:0.13113,hAT-N94_DR|1383797:0.09222)0.718:0.01232)0.771:0.01105,((hAT-N94_DR|957207:0.08859,hAT-N94_DR|957230:0.08502)0.839:0.02240,((((hAT-N94_DR|1184027:0.05396,hAT-N94_DR|1254226:0.14860)0.634:0.05206,(hAT-N94_DR|459262:0.08900,(hAT-N94_DR|957205:0.08464,(hAT-N94_DR|1553640:0.09387,(hAT-N94_DR|1553639:0.08357,hAT-N94_DR|1767086:0.05763)0.529:0.05319)0.811:0.04649)0.876:0.05237)0.244:0.01050)0.739:0.01140,hAT-N94_DR|69731:0.07236)0.645:0.01089,(hAT-N94_DR|1668520:0.11676,((hAT-N94_DR|294983:0.09199,(hAT-N94_DR|294981:0.07182,hAT-N94_DR|294982:0.10601)0.180:0.01673)0.874:0.04141,(hAT-N94_DR|957206:0.10358,hAT-N94_DR|957278:0.12911)0.477:0.03381)0.857:0.03568)0.155:0.02265)0.297:0.00061)0.807:0.00061)0.787:0.01030,(((((((hAT-N94_DR|459283:0.18976,hAT-N94_DR|957281:0.04630)0.160:0.00876,hAT-N94_DR|1122267:0.18870)0.876:0.03536,((hAT-N94_DR|621470:0.19571,(hAT-N94_DR|219041:0.00061,hAT-N94_DR|1668542:0.25211)0.696:0.04724)0.642:0.01858,((hAT-N94_DR|1383789:0.04749,hAT-N94_DR|1323401:0.07347)0.228:0.03269,hAT-N94_DR|789426:0.16611)0.867:0.05446)0.759:0.01201)0.736:0.00820,(hAT-N94_DR|146250:0.10367,(hAT-N94_DR|1470166:0.09972,hAT-N94_DR|1668524:0.08807)0.847:0.02263)0.729:0.00655)0.680:0.00060,(((hAT-N94_DR|706948:0.09390,(hAT-N94_DR|295005:0.09774,hAT-N94_DR|376558:0.05661)0.834:0.04721)0.795:0.01593,((hAT-N94_DR|1553635:0.17992,(hAT-N94_DR|1470221:0.11076,hAT-N94_DR|1553561:0.04679)0.749:0.01076)0.035:0.02135,(hAT-N94_DR|957238:0.08993,(hAT-N94_DR|1184062:0.00679,(hAT-N94_DR|1184064:0.00677,hAT-N94_DR|1184065:0.01429)0.938:0.02161)1.000:0.12035)0.672:0.00282)0.776:0.00699)0.504:0.00158,(hAT-N94_DR|69785:0.04826,hAT-N94_DR|1046330:0.13737)0.863:0.03534)0.798:0.01031)0.687:0.00060,(((hAT-N94_DR|219082:0.11083,hAT-N94_DR|1553619:0.05348)0.905:0.03602,((hAT-N94_DR|459293:0.04564,((hAT-N94_DR|536255:0.02509,(hAT-N94_DR|536256:0.00684,hAT-N94_DR|536257:0.00687)0.711:0.00241)1.000:0.09730,(hAT-N94_DR|1122284:0.08799,(hAT-N94_DR|69772:0.13484,hAT-N94_DR|1553625:0.06563)0.874:0.05533)0.252:0.00328)0.783:0.02216)0.767:0.01496,((hAT-N94_DR|789435:0.18927,(((hAT-N94_DR|376567:0.08292,hAT-N94_DR|1383799:0.12458)0.788:0.03002,(hAT-N94_DR|621474:0.12115,hAT-N94_DR|1470203:0.11657)0.736:0.01649)0.877:0.02025,hAT-N94_DR|1553571:0.07983)0.264:0.00060)0.794:0.01129,((hAT-N94_DR|1323377:0.15927,hAT-N94_DR|1470151:0.10594)0.869:0.04403,((hAT-N94_DR|69766:0.07330,hAT-N94_DR|706918:0.17077)0.854:0.03283,hAT-N94_DR|1254229:0.10907)0.173:0.00060)0.843:0.00620)0.777:0.00781)0.784:0.00454)0.883:0.00593,((hAT-N94_DR|621456:0.09837,hAT-N94_DR|957213:0.12052)0.856:0.03003,(((hAT-N94_DR|376570:0.08478,hAT-N94_DR|1553612:0.04705)0.788:0.01465,hAT-N94_DR|1470200:0.09529)0.586:0.00060,((hAT-N94_DR|621472:0.07810,hAT-N94_DR|1046359:0.11302)0.736:0.02837,(hAT-N94_DR|957219:0.12175,hAT-N94_DR|957245:0.07202)0.736:0.00993)0.840:0.01630)0.797:0.00727)0.709:0.00334)0.399:0.00060)0.884:0.03403,(((((hAT-N94_DR|219054:0.07500,hAT-N94_DR|1668575:0.20972)0.905:0.08775,((hAT-N94_DR|1323398:0.05600,(hAT-N94_DR|1553607:0.30102,hAT-N94_DR|1767080:0.04368)0.741:0.02184)0.906:0.05494,(((hAT-N94_DR|376551:0.12263,hAT-N94_DR|1184045:0.32272)0.607:0.04833,hAT-N94_DR|459292:0.11098)0.696:0.00060,hAT-N94_DR|1122283:0.16528)0.905:0.04145)0.114:0.00060)0.774:0.01174,((hAT-N94_DR|957208:0.12722,hAT-N94_DR|1254221:0.04750)0.693:0.01713,((hAT-N94_DR|536241:0.20255,hAT-N94_DR|867018:0.20378)0.089:0.01053,(hAT-N94_DR|536237:0.03728,hAT-N94_DR|1323375:0.07750)0.925:0.06540)0.374:0.00104)0.890:0.03216)0.796:0.00744,(((hAT-N94_DR|706890:0.14470,hAT-N94_DR|459282:0.07628)0.488:0.00848,(hAT-N94_DR|146243:0.06245,hAT-N94_DR|219048:0.16022)0.845:0.04229)0.913:0.04369,(hAT-N94_DR|146236:0.10163,hAT-N94_DR|1668549:0.03964)0.816:0.02787)0.747:0.00788)1.000:0.00063,hAT-N94_DR|146242:0.06442)0.863:0.00679)0.647:0.02298)0.622:0.03138)0.948:0.02463)0.718:0.00575,((hAT-N94_DR|69762:0.33430,(((hAT-N94_DR|621464:0.11494,(hAT-N94_DR|1767071:0.00063,hAT-N94_DR|1668560:0.17097)0.628:0.26772)0.135:0.01347,hAT-N94_DR|376553:0.11477)0.897:0.11798,(hAT-N94_DR|1184030:0.04810,(hAT-N94_DR|536249:0.05201,hAT-N94_DR|1383793:0.00060)0.642:0.06860)0.836:0.04514)0.782:0.02732)0.788:0.02037,(hAT-N94_DR|1553609:0.07270,hAT-N94_DR|706899:0.12057)0.137:0.00063)0.834:0.01482)0.743:0.03108,((hAT-N94_DR|1323371:0.08010,((hAT-N94_DR|867015:0.00060,hAT-N94_DR|1254249:0.07521)0.899:0.06410,hAT-N94_DR|789449:0.10145)0.835:0.04037)0.681:0.01314,(hAT-N94_DR|219066:0.17123,(hAT-N94_DR|536276:0.14231,hAT-N94_DR|1254228:0.15118)0.502:0.02536)0.765:0.02774)0.673:0.02976)0.229:0.00060,hAT-N94_DR|789464:0.10763)0.637:0.14440,(hAT-N94_DR|1184050:0.13847,((hAT-N94_DR|789427:0.07600,hAT-N94_DR|1668535:0.00060)0.953:0.12950,(hAT-N94_DR|146257:0.25925,(hAT-N94_DR|536279:0.07999,hAT-N94_DR|1767059:0.09851)0.609:0.09733)0.322:0.03992)0.022:0.00063)0.634:0.00612)0.629:0.00060)0.814:0.01466)0.615:0.00060)0.805:0.01603)0.772:0.01197,(((((hAT-N94_DR|1323390:0.01471,hAT-N94_DR|1767060:0.05298)0.916:0.06426,(hAT-N94_DR|536281:0.14521,hAT-N94_DR|1254252:0.10788)0.739:0.02835)0.763:0.01064,((hAT-N94_DR|867050:0.11364,hAT-N94_DR|146241:0.12621)0.792:0.03137,(hAT-N94_DR|957239:0.06917,hAT-N94_DR|459268:0.06150)0.578:0.02176)0.776:0.01703)0.869:0.02641,hAT-N94_DR|1184049:0.09987)0.734:0.00060,((hAT-N94_DR|219079:0.10099,(hAT-N94_DR|376585:0.03951,hAT-N94_DR|1668516:0.07991)0.766:0.00697)0.876:0.01955,(hAT-N94_DR|69764:0.04406,hAT-N94_DR|957277:0.04455)0.726:0.00792)0.767:0.00641)0.859:0.01736)0.868:0.02107,(hAT-N94_DR|459264:0.11034,hAT-N94_DR|1383811:0.02254)0.740:0.01926)0.778:0.01062,((hAT-N94_DR|69756:0.14024,hAT-N94_DR|294991:0.13731)0.850:0.03951,(hAT-N94_DR|789463:0.11092,(hAT-N94_DR|1383803:0.09469,((hAT-N94_DR|294987:0.0,hAT-N94_DR|294988:0.0):0.05698,hAT-N94_DR|536261:0.14132)0.791:0.05676)0.791:0.02755)0.813:0.02281)0.646:0.00432)0.040:0.00060,(((hAT-N94_DR|1122262:0.08742,(hAT-N94_DR|621467:0.09614,hAT-N94_DR|1122261:0.06633)0.780:0.03931)0.789:0.01516,(hAT-N94_DR|789438:0.04617,(hAT-N94_DR|146247:0.08322,(hAT-N94_DR|295041:0.06124,hAT-N94_DR|1553565:0.05999)0.654:0.03661)0.849:0.02685)0.763:0.01013)0.506:0.00059,((hAT-N94_DR|1184034:0.06432,hAT-N94_DR|376582:0.09874)0.808:0.01792,((hAT-N94_DR|1553621:0.13504,(hAT-N94_DR|957279:0.02586,hAT-N94_DR|1668513:0.10669)0.929:0.06743)0.071:0.00060,(hAT-N94_DR|69787:0.01430,hAT-N94_DR|1470152:0.09184)0.857:0.01503)0.853:0.01266)0.452:0.00060)0.820:0.00618)0.823:0.01248,((hAT-N94_DR|706940:0.08392,(hAT-N94_DR|706898:0.14441,hAT-N94_DR|1470183:0.05908)0.495:0.01350)0.773:0.00998,(hAT-N94_DR|621463:0.14301,(((hAT-N94_DR|459304:0.06487,hAT-N94_DR|1767088:0.09521)0.858:0.03061,(hAT-N94_DR|867016:0.05268,hAT-N94_DR|1668573:0.09303)0.784:0.01336)0.754:0.00060,(hAT-N94_DR|219052:0.06425,((hAT-N94_DR|295024:0.02738,hAT-N94_DR|621442:0.06565)0.838:0.01580,(hAT-N94_DR|1046358:0.09256,hAT-N94_DR|1254265:0.08134)0.860:0.02609)0.884:0.00060)0.808:0.00719)0.956:0.00060)0.731:0.00380)0.736:0.00560)0.802:0.01115)0.748:0.01728,(((hAT-N94_DR|1553620:0.06056,((hAT-N94_DR|536242:0.08246,(hAT-N94_DR|1254231:0.02879,(hAT-N94_DR|536283:0.08213,(hAT-N94_DR|1254261:0.08572,hAT-N94_DR|706952:0.06205)0.503:0.01473)0.977:0.00057)0.311:0.00061)0.824:0.01030,(hAT-N94_DR|789459:0.10255,(hAT-N94_DR|459298:0.05911,hAT-N94_DR|1046320:0.05301)0.739:0.00738)0.355:0.01541)0.532:0.00061)0.436:0.00059,hAT-N94_DR|459267:0.04838)0.876:0.00641,hAT-N94_DR|867039:0.02733)0.783:0.00925)0.834:0.00056,((((hAT-N94_DR|1046366:0.08015,hAT-N94_DR|1553638:0.04431)0.087:0.00946,(((hAT-N94_DR|957280:0.05287,(hAT-N94_DR|1184035:0.04292,(hAT-N94_DR|376536:0.06457,hAT-N94_DR|1553637:0.03119)0.895:0.00063)0.887:0.00056)0.793:0.01724,hAT-N94_DR|1122256:0.04322)0.796:0.01194,(((hAT-N94_DR|706953:0.03821,hAT-N94_DR|706954:0.08159)0.846:0.02892,((hAT-N94_DR|1184031:0.07770,hAT-N94_DR|867003:0.11081)0.778:0.02370,hAT-N94_DR|957265:0.01507)0.104:0.00061)0.854:0.02450,((((((((hAT-N94_DR|146258:0.02044,hAT-N94_DR|1767063:0.02140)0.765:0.00653,(hAT-N94_DR|1122293:0.04229,(((((hAT-N94_DR|536246:0.02782,(((hAT-N94_DR|1553583:0.08686,hAT-N94_DR|1470153:0.05623)0.717:0.00695,(hAT-N94_DR|1184026:0.02815,(((((hAT-N94_DR|219076:0.00060,hAT-N94_DR|867049:0.01267)0.274:0.00088,((hAT-N94_DR|867046:0.01987,hAT-N94_DR|1767066:0.02006)0.773:0.00691,hAT-N94_DR|295029:0.07801)0.751:0.00693)0.977:0.00060,(hAT-N94_DR|1323404:0.00060,(hAT-N94_DR|867048:0.02503,hAT-N94_DR|459314:0.03733)0.371:0.00060)0.911:0.03745)0.444:0.00526,hAT-N94_DR|621461:0.02815)0.048:0.00088,hAT-N94_DR|295025:0.01383)0.000:0.00086)0.042:0.00086)0.000:0.00087,hAT-N94_DR|789472:0.02932)0.140:0.01338)0.000:0.00089,(hAT-N94_DR|1046312:0.02054,hAT-N94_DR|1254222:0.00962)0.852:0.04606)0.012:0.00309,hAT-N94_DR|706895:0.02827)0.000:0.00088,hAT-N94_DR|146262:0.03724)0.027:0.00289,hAT-N94_DR|536247:0.02083)0.908:0.01054)0.000:0.00065)0.036:0.00064,hAT-N94_DR|1254225:0.01341)0.375:0.00064,(hAT-N94_DR|69781:0.04772,hAT-N94_DR|1553569:0.00966)0.867:0.02639)0.652:0.00063,((hAT-N94_DR|789468:0.04054,(hAT-N94_DR|1553567:0.01353,(((hAT-N94_DR|1184068:0.02120,(hAT-N94_DR|219081:0.06316,hAT-N94_DR|1470155:0.05844)0.731:0.00753)0.750:0.00698,((hAT-N94_DR|459310:0.02164,hAT-N94_DR|1470150:0.05025)0.754:0.00675,(hAT-N94_DR|1323407:0.05815,(hAT-N94_DR|69788:0.01749,hAT-N94_DR|1184076:0.01401)0.790:0.00885)0.846:0.00060)0.837:0.00060)0.841:0.00884,(hAT-N94_DR|69775:0.02871,hAT-N94_DR|1184054:0.02136)0.724:0.00701)0.474:0.00060)0.237:0.00059)0.983:0.00438,hAT-N94_DR|1553634:0.04317)0.566:0.00408)0.036:0.00059,(hAT-N94_DR|69783:0.03579,(hAT-N94_DR|219044:0.04298,hAT-N94_DR|1383806:0.03378)0.755:0.00706)0.780:0.00760)0.452:0.00061,((hAT-N94_DR|1122292:0.02103,(hAT-N94_DR|146220:0.02758,hAT-N94_DR|1668558:0.03315)0.010:0.00060)0.611:0.01665,(hAT-N94_DR|536282:0.02822,hAT-N94_DR|1470233:0.03402)0.744:0.00658)0.902:0.02427)0.696:0.01168,hAT-N94_DR|621462:0.05169)0.452:0.00194)0.677:0.00061)0.750:0.02243)0.809:0.01618,(hAT-N94_DR|1383796:0.07683,(((hAT-N94_DR|789423:0.03219,hAT-N94_DR|69755:0.03617)0.764:0.00785,((((hAT-N94_DR|621482:0.06253,(hAT-N94_DR|459311:0.05920,hAT-N94_DR|1254263:0.06705)0.838:0.04330)0.789:0.01681,((((hAT-N94_DR|1184056:0.03537,(hAT-N94_DR|789418:0.02629,hAT-N94_DR|1470208:0.11703)0.778:0.01229)0.802:0.01208,((hAT-N94_DR|295004:0.13001,hAT-N94_DR|1383808:0.04394)0.818:0.02428,hAT-N94_DR|1184044:0.12764)0.692:0.00665)0.685:0.00511,((hAT-N94_DR|706935:0.04239,(hAT-N94_DR|1470156:0.0,hAT-N94_DR|1470157:0.0):0.05077)0.730:0.00717,(hAT-N94_DR|459287:0.07356,hAT-N94_DR|69733:0.06741)0.701:0.00886)0.773:0.00583)0.883:0.00059,((((hAT-N94_DR|1668586:0.06305,(hAT-N94_DR|867031:0.09555,hAT-N94_DR|376572:0.03327)0.750:0.02756)0.766:0.02112,hAT-N94_DR|867012:0.05273)0.283:0.00059,hAT-N94_DR|1668584:0.10787)0.817:0.02148,(hAT-N94_DR|867005:0.02388,(hAT-N94_DR|706915:0.07034,hAT-N94_DR|1470197:0.08752)0.916:0.05991)0.771:0.02158)0.790:0.02010)0.788:0.00660)0.823:0.01368,(((hAT-N94_DR|376576:0.04134,(hAT-N94_DR|1046355:0.08659,hAT-N94_DR|1668530:0.07906)0.119:0.01829)0.759:0.01269,(((hAT-N94_DR|1323382:0.08332,((hAT-N94_DR|219064:0.05360,(hAT-N94_DR|1046332:0.07353,hAT-N94_DR|459277:0.11989)0.756:0.02187)0.686:0.00061,hAT-N94_DR|1553568:0.02928)0.906:0.00056)0.664:0.01360,(hAT-N94_DR|536280:0.06546,hAT-N94_DR|1668546:0.06349)0.890:0.02658)0.818:0.00059,(((hAT-N94_DR|1470190:0.03855,hAT-N94_DR|1767082:0.06299)0.745:0.00796,((((hAT-N94_DR|1254244:0.07557,(hAT-N94_DR|706914:0.05084,hAT-N94_DR|1668515:0.03955)0.779:0.01556)0.351:0.01081,(hAT-N94_DR|376580:0.07180,((hAT-N94_DR|789417:0.05575,((hAT-N94_DR|1122285:0.09721,hAT-N94_DR|1767081:0.06302)0.624:0.01517,(hAT-N94_DR|459273:0.05685,hAT-N94_DR|1046343:0.05449)0.891:0.05568)0.743:0.00061)0.813:0.01019,((hAT-N94_DR|706927:0.08431,hAT-N94_DR|1046334:0.08254)0.755:0.02631,hAT-N94_DR|621488:0.04418)0.804:0.01837)0.014:0.00160)0.599:0.01074)0.883:0.00056,((hAT-N94_DR|69740:0.03140,((hAT-N94_DR|867009:0.0,hAT-N94_DR|867010:0.0):0.07815,hAT-N94_DR|1046350:0.09801)0.755:0.04019)0.908:0.05280,hAT-N94_DR|1470232:0.03838)0.732:0.00556)0.677:0.00085,(hAT-N94_DR|621492:0.07942,hAT-N94_DR|789454:0.12052)0.537:0.00315)0.087:0.00086)0.377:0.00820,(hAT-N94_DR|957252:0.08360,hAT-N94_DR|1668577:0.06633)0.741:0.02804)0.058:0.00087)0.708:0.00821)0.060:0.01079,(hAT-N94_DR|69774:0.03272,((hAT-N94_DR|706907:0.12305,((hAT-N94_DR|536272:0.00060,hAT-N94_DR|1046347:0.14323)0.705:0.07739,hAT-N94_DR|621445:0.13675)0.466:0.01039)0.205:0.02731,(hAT-N94_DR|459286:0.04323,(hAT-N94_DR|295031:0.28625,hAT-N94_DR|295042:0.06538)0.586:0.00404)0.859:0.02713)0.806:0.01800)0.792:0.01081)0.676:0.00060)0.828:0.00824,((((hAT-N94_DR|146252:0.04396,hAT-N94_DR|621484:0.10089)0.773:0.01924,(hAT-N94_DR|536240:0.02622,hAT-N94_DR|1254223:0.06706)0.675:0.01971)0.904:0.00063,(hAT-N94_DR|957264:0.05556,hAT-N94_DR|1767070:0.04330)0.781:0.01375)0.297:0.00059,hAT-N94_DR|536278:0.04187)0.645:0.00060)0.871:0.00856)0.314:0.00060,(hAT-N94_DR|295007:0.00724,hAT-N94_DR|621469:0.00701)0.861:0.01420)0.310:0.00061)0.855:0.00892)0.512:0.00061,hAT-N94_DR|146224:0.03578)0.830:0.01233)0.146:0.00064,hAT-N94_DR|706926:0.03559)0.000:0.00064);
```
