## Supplementary Data 2 for "A genomic portrait of zebrafish transposable elements and their spatiotemporal embryonic expression": hAT-N95_DR.mafft.nwk

```
((hAT-N95_DR|1763363:0.12031,hAT-N95_DR|1763367:0.10078)0.847:0.01141,((hAT-N95_DR|143167:0.15226,((hAT-N95_DR|373007:0.14654,hAT-N95_DR|455893:0.12051)0.665:0.01376,hAT-N95_DR|291870:0.10025)0.423:0.00149)0.490:0.00308,(hAT-N95_DR|703240:0.14855,(hAT-N95_DR|703229:0.09310,hAT-N95_DR|953287:0.09232)0.779:0.00974)0.638:0.00964)0.885:0.00929,((((((hAT-N95_DR|291880:0.11226,(hAT-N95_DR|215998:0.15896,hAT-N95_DR|1663743:0.13130)0.603:0.00248)0.695:0.00240,((((hAT-N95_DR|1250989:0.03685,(hAT-N95_DR|455905:0.03196,hAT-N95_DR|1042587:0.29925)0.417:0.15157)0.487:0.07939,(hAT-N95_DR|1181192:0.20207,hAT-N95_DR|953281:0.11454)0.170:0.03105)0.813:0.02691,hAT-N95_DR|1663749:0.14765)0.804:0.01661,((hAT-N95_DR|66159:0.13587,(hAT-N95_DR|1250994:0.13815,(hAT-N95_DR|1181198:0.23180,hAT-N95_DR|215995:0.09433)0.564:0.07392)0.734:0.01278)0.338:0.00065,((((hAT-N95_DR|1042589:0.19757,hAT-N95_DR|1465751:0.07712)0.815:0.03250,(hAT-N95_DR|863947:0.10283,hAT-N95_DR|373016:0.07800)0.017:0.00235)0.752:0.00313,hAT-N95_DR|533048:0.08022)0.774:0.00339,((((hAT-N95_DR|703233:0.09943,hAT-N95_DR|703244:0.08859)0.950:0.01915,(hAT-N95_DR|1381249:0.12731,hAT-N95_DR|533040:0.10085)0.288:0.00742)0.421:0.00457,(((((hAT-N95_DR|1663754:0.09020,hAT-N95_DR|1119155:0.11866)0.767:0.00752,(hAT-N95_DR|291869:0.09535,hAT-N95_DR|1763368:0.12330)0.175:0.00433)0.742:0.00271,hAT-N95_DR|1465755:0.19775)0.892:0.00944,(((hAT-N95_DR|1320671:0.15366,(hAT-N95_DR|617652:0.09783,hAT-N95_DR|291873:0.13033)0.071:0.00064)0.863:0.01317,((((hAT-N95_DR|143165:0.10864,((((hAT-N95_DR|1870882:0.00065,hAT-N95_DR|1965482:0.02175)0.946:0.21797,hAT-N95_DR|863946:0.34376)0.712:0.19570,((hAT-N95_DR|143159:0.25643,hAT-N95_DR|1965483:0.00064)0.805:0.18079,((hAT-N95_DR|66163:0.14682,hAT-N95_DR|1250996:0.17867)0.919:0.18573,((hAT-N95_DR|1042584:0.00062,hAT-N95_DR|1550258:0.42534)0.605:0.27665,hAT-N95_DR|66170:0.16365)0.240:0.00066)0.457:0.00066)0.811:0.09343)0.000:0.00064,((hAT-N95_DR|617646:0.25395,hAT-N95_DR|786073:0.47762)0.465:0.07977,(((hAT-N95_DR|617657:0.12789,hAT-N95_DR|533049:0.28152)0.880:0.17766,((hAT-N95_DR|786083:0.17577,hAT-N95_DR|1763362:0.20789)0.764:0.16321,hAT-N95_DR|953290:0.00755)0.301:0.03603)0.610:0.04423,((hAT-N95_DR|1119146:0.01328,hAT-N95_DR|1870893:0.19231)0.498:0.25800,(((hAT-N95_DR|703243:0.10699,hAT-N95_DR|1042578:0.66596)0.697:0.17487,(hAT-N95_DR|1763361:0.16260,(hAT-N95_DR|617661:0.05246,hAT-N95_DR|1965484:0.13315)0.163:0.10284)0.333:0.11158)0.364:0.02388,((hAT-N95_DR|703232:0.20633,hAT-N95_DR|1042592:0.00065)0.053:0.03609,hAT-N95_DR|1042588:0.28815)0.427:0.08397)0.609:0.00903)0.620:0.03921)0.616:0.00904)0.786:0.01789)0.798:0.02116)0.181:0.00867,(hAT-N95_DR|953292:0.38245,hAT-N95_DR|1870889:0.06278)0.790:0.07658)0.741:0.01067,((hAT-N95_DR|533039:0.33720,((hAT-N95_DR|533047:0.11850,hAT-N95_DR|2053539:0.09995)0.814:0.20308,(((hAT-N95_DR|1181195:0.20330,hAT-N95_DR|215993:0.25582)0.335:0.03257,hAT-N95_DR|1870881:0.42341)0.784:0.06007,((hAT-N95_DR|1870877:0.00066,hAT-N95_DR|2053540:0.11050)0.701:0.20111,(((hAT-N95_DR|786077:0.34840,hAT-N95_DR|533043:0.22503)0.000:0.00500,(hAT-N95_DR|786080:0.07760,hAT-N95_DR|1870873:0.04112)0.473:0.21680)0.295:0.00522,hAT-N95_DR|1870887:0.52323)0.542:0.02888)0.434:0.04143)0.521:0.03529)0.575:0.01460)0.830:0.03909,(hAT-N95_DR|1465747:0.01638,hAT-N95_DR|1550265:0.01368)1.000:0.10302)0.735:0.01112)0.392:0.01712,(((hAT-N95_DR|617654:0.08938,hAT-N95_DR|617655:0.14436)0.872:0.08717,hAT-N95_DR|1381238:0.10979)0.739:0.01505,(((hAT-N95_DR|1381242:0.09543,((hAT-N95_DR|2091210:0.12453,(hAT-N95_DR|2091211:0.06492,(hAT-N95_DR|1663745:0.32444,hAT-N95_DR|2091209:0.00061)0.571:0.24100)0.746:0.02311)0.852:0.06375,(hAT-N95_DR|373012:0.28854,hAT-N95_DR|1042591:0.05506)0.648:0.03854)0.896:0.11173)0.841:0.05822,((((hAT-N95_DR|1181188:0.05614,(hAT-N95_DR|1381240:0.04256,(hAT-N95_DR|1465753:0.57073,hAT-N95_DR|1965492:0.00813)0.485:0.18691)0.256:0.01518)0.107:0.00876,(hAT-N95_DR|1250997:0.00191,hAT-N95_DR|786081:0.59198)0.561:0.10971)0.658:0.00500,hAT-N95_DR|1181189:0.06413)0.800:0.01557,hAT-N95_DR|1870883:0.14390)0.843:0.01444)0.602:0.00066,((hAT-N95_DR|455901:0.12803,((hAT-N95_DR|1965493:0.06051,hAT-N95_DR|1965494:0.03100)0.955:0.07727,hAT-N95_DR|863945:0.11810)0.771:0.01117)0.158:0.01519,hAT-N95_DR|373015:0.14578)0.512:0.00064)0.095:0.01230)0.864:0.04127)0.335:0.02391)0.748:0.01653,((hAT-N95_DR|703242:0.14056,(hAT-N95_DR|291875:0.08158,(hAT-N95_DR|1042593:0.06867,(hAT-N95_DR|1870891:0.23900,(hAT-N95_DR|66165:0.08307,hAT-N95_DR|533044:0.10409)0.753:0.11114)0.407:0.07131)0.200:0.04286)0.769:0.02721)0.859:0.02695,hAT-N95_DR|1250998:0.08543)0.744:0.01205)0.395:0.00065)0.904:0.00988,(hAT-N95_DR|953286:0.15868,(hAT-N95_DR|1870886:0.13067,(hAT-N95_DR|953289:0.16819,hAT-N95_DR|2053542:0.10558)0.670:0.00428)0.626:0.00671)0.719:0.00503)0.496:0.00060)0.736:0.00065,(hAT-N95_DR|703231:0.10802,(hAT-N95_DR|1465744:0.00366,hAT-N95_DR|1465745:0.00328)1.000:0.12346)0.682:0.00218)0.193:0.00060)0.406:0.00065)0.245:0.00065)0.781:0.00717)0.998:0.00062,((((hAT-N95_DR|143166:0.11856,(hAT-N95_DR|455899:0.03128,hAT-N95_DR|1119159:0.03374)0.879:0.06491)0.111:0.01622,hAT-N95_DR|703237:0.14908)0.761:0.00252,((hAT-N95_DR|953288:0.10576,(hAT-N95_DR|1119157:0.14505,hAT-N95_DR|1663744:0.11325)0.730:0.01283)0.212:0.00064,hAT-N95_DR|1250992:0.11666)0.734:0.00539)0.974:0.00119,((hAT-N95_DR|455906:0.11553,hAT-N95_DR|703241:0.10912)0.153:0.00247,hAT-N95_DR|863942:0.10133)0.396:0.01399)0.716:0.00289)0.768:0.00559,(((((hAT-N95_DR|455897:0.11076,hAT-N95_DR|1250991:0.10719)0.765:0.01147,(((hAT-N95_DR|533050:0.14392,(hAT-N95_DR|1381237:0.14766,(hAT-N95_DR|2053545:0.11851,hAT-N95_DR|617656:0.11316)0.440:0.00382)0.367:0.00701)0.738:0.00367,hAT-N95_DR|703245:0.18016)0.957:0.00065,(((hAT-N95_DR|1465746:0.21096,(hAT-N95_DR|953282:0.31763,hAT-N95_DR|1320666:0.17265)0.734:0.06834)0.872:0.02552,hAT-N95_DR|1042594:0.11861)0.881:0.01328,hAT-N95_DR|2101933:0.09897)0.818:0.00852)0.417:0.00065)0.537:0.00260,((((hAT-N95_DR|1663742:0.14875,hAT-N95_DR|1250999:0.13090)0.520:0.00095,hAT-N95_DR|1042581:0.11481)0.235:0.00348,(((((hAT-N95_DR|703246:0.10331,(hAT-N95_DR|617648:0.00801,hAT-N95_DR|1663746:0.46701)0.535:0.07288)0.177:0.00385,(hAT-N95_DR|953293:0.02820,hAT-N95_DR|953294:0.09023)0.943:0.06899)0.891:0.00066,(hAT-N95_DR|1181187:0.19955,(hAT-N95_DR|66164:0.08882,hAT-N95_DR|953279:0.10436)0.302:0.02516)0.696:0.02809)0.783:0.01467,(hAT-N95_DR|1250995:0.18040,(((hAT-N95_DR|1119160:0.00065,(hAT-N95_DR|373013:0.09087,hAT-N95_DR|1550262:0.17592)0.569:0.25179)0.761:0.05930,hAT-N95_DR|1550261:0.19128)0.686:0.04245,hAT-N95_DR|2116986:0.09073)0.794:0.03202)0.137:0.00569)0.865:0.01877,((hAT-N95_DR|953278:0.08166,hAT-N95_DR|1119156:0.09085)0.085:0.00063,(hAT-N95_DR|1965490:0.07263,(hAT-N95_DR|1965488:0.04502,hAT-N95_DR|1965491:0.10330)0.737:0.03069)0.994:0.07927)0.770:0.00690)0.777:0.00361)0.701:0.00263,(((hAT-N95_DR|1870880:0.12134,((hAT-N95_DR|953284:0.08645,hAT-N95_DR|1381244:0.13609)0.829:0.01774,(hAT-N95_DR|1465758:0.15502,(hAT-N95_DR|1663748:0.09916,(hAT-N95_DR|215987:0.07364,hAT-N95_DR|215988:0.08347)0.976:0.02839)0.482:0.00742)0.492:0.00374)0.648:0.00084)0.286:0.00066,(hAT-N95_DR|1042583:0.10002,hAT-N95_DR|1042585:0.11294)0.973:0.03214)0.752:0.00187,((((hAT-N95_DR|1965489:0.10894,(hAT-N95_DR|1042579:0.11608,hAT-N95_DR|1965485:0.13204)0.800:0.01030)0.558:0.00121,(hAT-N95_DR|1042586:0.12367,((hAT-N95_DR|1181194:0.06177,hAT-N95_DR|143170:0.06659)0.869:0.01670,(hAT-N95_DR|1181196:0.07014,hAT-N95_DR|1465757:0.14922)0.733:0.01337)0.756:0.00445)0.761:0.00234)0.777:0.00513,((((hAT-N95_DR|143161:0.29107,hAT-N95_DR|953280:0.01304)0.980:0.12117,((((((hAT-N95_DR|533045:0.09179,hAT-N95_DR|2106284:0.11519)0.710:0.00166,(((hAT-N95_DR|143163:0.11948,hAT-N95_DR|455903:0.10848)0.799:0.00848,(((hAT-N95_DR|1763360:0.08617,hAT-N95_DR|1465754:0.11649)0.778:0.00737,(hAT-N95_DR|1119152:0.11632,((hAT-N95_DR|786075:0.02317,hAT-N95_DR|863951:0.02544)1.000:0.05014,((hAT-N95_DR|1870884:0.04978,(hAT-N95_DR|373017:0.08624,hAT-N95_DR|1763365:0.04571)0.298:0.00237)0.514:0.00114,(hAT-N95_DR|143172:0.06178,hAT-N95_DR|1763358:0.05045)0.724:0.00356)0.975:0.01702)0.998:0.06306)0.929:0.01786)0.737:0.00151,(hAT-N95_DR|66161:0.11337,(hAT-N95_DR|1550259:0.10189,(hAT-N95_DR|1465749:0.10338,((hAT-N95_DR|143173:0.26917,hAT-N95_DR|1465756:0.07736)0.594:0.05461,hAT-N95_DR|215985:0.06935)0.820:0.03288)0.532:0.00961)0.258:0.00247)0.800:0.00064)0.795:0.00261)0.765:0.00267,(hAT-N95_DR|455902:0.11784,((((hAT-N95_DR|786079:0.13806,hAT-N95_DR|1042580:0.13864)0.404:0.01247,hAT-N95_DR|143168:0.15092)0.691:0.00664,(hAT-N95_DR|66169:0.12904,hAT-N95_DR|786074:0.12164)0.764:0.02376)0.533:0.00090,hAT-N95_DR|291874:0.08608)0.755:0.00085)0.955:0.00064)0.933:0.00064)0.690:0.00064,(hAT-N95_DR|1042590:0.13227,hAT-N95_DR|291878:0.10532)0.797:0.01315)0.823:0.00361,(hAT-N95_DR|1870885:0.09904,((hAT-N95_DR|291881:0.00066,hAT-N95_DR|533038:0.00066)0.651:0.09260,(hAT-N95_DR|1465761:0.10452,hAT-N95_DR|1870875:0.08694)0.744:0.02056)0.761:0.00460)0.739:0.00134)0.000:0.00066,(hAT-N95_DR|66171:0.13935,((hAT-N95_DR|2053536:0.09407,hAT-N95_DR|1763366:0.09508)0.823:0.00807,((hAT-N95_DR|1320673:0.18366,(hAT-N95_DR|1119154:0.13079,hAT-N95_DR|1465759:0.00089)0.408:0.05407)0.716:0.03958,hAT-N95_DR|1381243:0.08772)0.820:0.02008)0.184:0.00698)0.766:0.00343)0.764:0.00377,((((hAT-N95_DR|455895:0.11394,hAT-N95_DR|1181191:0.09093)0.805:0.00630,(hAT-N95_DR|373010:0.03057,hAT-N95_DR|1965487:0.01178)0.827:0.13177)0.863:0.00854,(((((((hAT-N95_DR|2053537:0.17616,hAT-N95_DR|1250993:0.29799)0.137:0.02735,(hAT-N95_DR|143164:0.10612,(hAT-N95_DR|1320668:0.14510,(((hAT-N95_DR|215997:0.25262,(hAT-N95_DR|1119147:0.00065,hAT-N95_DR|1181186:0.12234)0.613:0.04282)0.615:0.01633,(((hAT-N95_DR|2119136:0.03586,hAT-N95_DR|291867:0.03472)1.000:0.09706,hAT-N95_DR|66162:0.11537)0.297:0.00441,(hAT-N95_DR|143169:0.15711,hAT-N95_DR|455898:0.22378)0.744:0.07680)0.835:0.02712)0.021:0.00062,(hAT-N95_DR|1119148:0.00065,hAT-N95_DR|291877:0.85842)0.983:0.13741)0.818:0.01094)0.054:0.00064)0.522:0.00250)0.406:0.01022,(((hAT-N95_DR|863948:0.11040,hAT-N95_DR|1119149:0.31352)0.770:0.06640,(hAT-N95_DR|703230:0.16065,(((hAT-N95_DR|455896:0.14554,hAT-N95_DR|703238:0.11681)0.825:0.02093,(hAT-N95_DR|953283:0.00064,hAT-N95_DR|1181199:0.25702)0.587:0.09692)0.680:0.00519,hAT-N95_DR|2091212:0.15231)0.675:0.00467)0.585:0.00528)0.338:0.00130,hAT-N95_DR|703234:0.12939)0.860:0.01145)0.777:0.00782,(hAT-N95_DR|215986:0.17760,(hAT-N95_DR|215996:0.16184,hAT-N95_DR|1663753:0.18815)0.593:0.01345)0.739:0.00493)0.741:0.00184,(hAT-N95_DR|291872:0.13169,hAT-N95_DR|703239:0.13277)0.742:0.02243)0.908:0.00066,(hAT-N95_DR|1381245:0.12692,((hAT-N95_DR|1320667:0.12134,(hAT-N95_DR|215994:0.10619,hAT-N95_DR|2113979:0.11788)0.726:0.01301)0.768:0.00766,hAT-N95_DR|1663747:0.12743)0.470:0.00064)0.883:0.00664)0.182:0.00064,((hAT-N95_DR|455900:0.22764,hAT-N95_DR|533046:0.11268)0.740:0.00069,(hAT-N95_DR|66160:0.10832,hAT-N95_DR|1181193:0.08700)0.917:0.01627)0.847:0.00964)0.963:0.00066)0.765:0.00331,((hAT-N95_DR|1381248:0.12233,hAT-N95_DR|1763369:0.10901)0.141:0.00600,hAT-N95_DR|1465748:0.08043)0.652:0.00394)0.718:0.00380)0.834:0.00063)0.553:0.00138,((hAT-N95_DR|66168:0.01739,hAT-N95_DR|1119150:0.27317)0.029:0.08788,(hAT-N95_DR|1550264:0.09056,hAT-N95_DR|291871:0.15870)0.570:0.00495)0.791:0.00937)0.800:0.00387,((hAT-N95_DR|1320674:0.10383,hAT-N95_DR|703235:0.13910)0.698:0.00268,((hAT-N95_DR|1181197:0.14610,((hAT-N95_DR|1119151:0.08764,hAT-N95_DR|143162:0.27668)0.181:0.01311,hAT-N95_DR|1870890:0.37769)0.355:0.01396)0.152:0.00066,(((hAT-N95_DR|373009:0.00066,hAT-N95_DR|1465750:0.08917)0.607:0.09488,hAT-N95_DR|617660:0.09990)0.432:0.01240,hAT-N95_DR|953285:0.18029)0.632:0.00633)0.864:0.01126)0.834:0.00571)0.616:0.00065)0.640:0.00065,(((hAT-N95_DR|533042:0.11516,(hAT-N95_DR|617647:0.00061,hAT-N95_DR|617650:0.05683)0.492:0.03691)0.909:0.02401,(hAT-N95_DR|66166:0.14834,hAT-N95_DR|617658:0.09957)0.851:0.01327)0.678:0.00172,hAT-N95_DR|1663750:0.16102)0.777:0.00429)0.817:0.01068)0.824:0.01561)0.678:0.00063)0.849:0.01890,(hAT-N95_DR|1320670:0.12090,(hAT-N95_DR|291879:0.10780,((((hAT-N95_DR|291876:0.21151,hAT-N95_DR|863944:0.05262)0.217:0.15333,(hAT-N95_DR|1381241:0.00084,hAT-N95_DR|2053541:0.61844)0.470:0.13615)0.794:0.03677,(((hAT-N95_DR|863949:0.34973,(hAT-N95_DR|1763370:0.00112,hAT-N95_DR|1870876:0.18458)0.706:0.08129)0.297:0.11827,((hAT-N95_DR|617659:0.07774,hAT-N95_DR|2093971:0.15942)0.617:0.02640,(hAT-N95_DR|617649:0.13885,(hAT-N95_DR|455904:0.13168,hAT-N95_DR|1550266:0.01172)0.423:0.06415)0.753:0.02479)0.757:0.01664)0.000:0.00065,((hAT-N95_DR|617653:0.07338,(hAT-N95_DR|1042582:0.29616,(hAT-N95_DR|66167:0.07085,hAT-N95_DR|1550263:0.18598)0.623:0.04434)0.601:0.01715)0.233:0.00427,(hAT-N95_DR|215991:0.00065,(hAT-N95_DR|215989:0.01699,hAT-N95_DR|215990:0.02126)0.877:0.01388)0.999:0.07988)0.652:0.00825)0.676:0.01251)0.623:0.00679,((hAT-N95_DR|786078:0.15032,hAT-N95_DR|2101827:0.16141)0.727:0.01442,(((hAT-N95_DR|1181190:0.13211,hAT-N95_DR|2053538:0.06232)0.693:0.01029,hAT-N95_DR|373011:0.11354)0.761:0.00465,((hAT-N95_DR|1381239:0.07266,(hAT-N95_DR|1381247:0.04366,hAT-N95_DR|1870878:0.22491)0.977:0.16088)0.000:0.00064,(hAT-N95_DR|1465752:0.19971,(hAT-N95_DR|1763359:0.06912,(((hAT-N95_DR|143160:0.04046,hAT-N95_DR|533041:0.31404)0.392:0.04260,hAT-N95_DR|1870874:0.42843)0.567:0.03647,hAT-N95_DR|786076:0.09556)0.690:0.01193)0.822:0.02002)0.023:0.00066)0.749:0.00544)0.985:0.00062)0.938:0.00066)0.000:0.00113)0.016:0.00186)0.753:0.00219)0.608:0.01597,((((hAT-N95_DR|863950:0.11338,(hAT-N95_DR|1250990:0.01587,hAT-N95_DR|1381246:0.08503)0.751:0.01520)0.787:0.00893,(hAT-N95_DR|1320672:0.16970,hAT-N95_DR|1663755:0.12963)0.701:0.00504)0.230:0.00064,hAT-N95_DR|143171:0.09182)0.799:0.00407,((hAT-N95_DR|373014:0.12170,hAT-N95_DR|1320669:0.12708)0.217:0.00462,hAT-N95_DR|617651:0.12466)0.744:0.00265)0.782:0.00238)0.769:0.02313)0.612:0.00913,(((hAT-N95_DR|1465762:0.12758,hAT-N95_DR|1965486:0.11731)0.858:0.01307,(hAT-N95_DR|1663752:0.10600,(hAT-N95_DR|863943:0.11814,hAT-N95_DR|1550260:0.13712)0.852:0.01498)0.716:0.00601)0.748:0.00160,(hAT-N95_DR|703236:0.11435,(((hAT-N95_DR|1870879:0.13908,((hAT-N95_DR|2053544:0.10535,(hAT-N95_DR|215992:0.12673,hAT-N95_DR|786082:0.00680)0.539:0.08531)0.741:0.03159,hAT-N95_DR|1870892:0.16011)0.694:0.00619)0.806:0.01035,((hAT-N95_DR|455894:0.06219,hAT-N95_DR|1181200:0.14814)0.781:0.04198,((hAT-N95_DR|1550257:0.16526,hAT-N95_DR|1763364:0.07013)0.837:0.03819,hAT-N95_DR|1663751:0.08662)0.687:0.00285)0.710:0.00926)0.222:0.00238,(((hAT-N95_DR|1465760:0.15892,hAT-N95_DR|1119153:0.11422)0.743:0.01100,hAT-N95_DR|66172:0.13740)0.250:0.00820,(hAT-N95_DR|1663756:0.11400,((hAT-N95_DR|373018:0.13173,(hAT-N95_DR|373006:0.11277,hAT-N95_DR|953291:0.00066)0.652:0.06868)0.882:0.05022,((hAT-N95_DR|291868:0.17751,hAT-N95_DR|1119158:0.03159)0.729:0.06529,hAT-N95_DR|2053543:0.10755)0.763:0.01521)0.388:0.00578)0.751:0.01936)0.791:0.00535)0.002:0.00118)0.452:0.00815)0.432:0.00789)0.740:0.00139,(hAT-N95_DR|1870888:0.11676,hAT-N95_DR|373008:0.08080)0.816:0.01647)0.767:0.00240);
```
