## Supplementary Data 2 for "A genomic portrait of zebrafish transposable elements and their spatiotemporal embryonic expression": hAT-N96_DR.mafft.nwk

```
(hAT-N96_DR|785918:0.05111,(((((hAT-N96_DR|532846:0.06795,(hAT-N96_DR|1381087:0.03974,hAT-N96_DR|1663503:0.03827)0.300:0.00119)0.019:0.00201,hAT-N96_DR|1663505:0.04327)0.755:0.00349,(((hAT-N96_DR|785915:0.05847,(hAT-N96_DR|1042363:0.00865,hAT-N96_DR|2053364:0.03011)0.795:0.01090)0.053:0.00343,(hAT-N96_DR|2053374:0.03813,hAT-N96_DR|1965308:0.05737)0.685:0.00383)0.775:0.00131,(((hAT-N96_DR|785910:0.03571,hAT-N96_DR|1663508:0.04464)0.805:0.00564,hAT-N96_DR|863801:0.04043)0.952:0.00063,hAT-N96_DR|863807:0.02108)0.223:0.00145)0.194:0.00170)0.805:0.00060,(((((hAT-N96_DR|532862:0.02932,hAT-N96_DR|863805:0.03726)0.887:0.00548,(hAT-N96_DR|1870622:0.03235,(hAT-N96_DR|291715:0.02761,hAT-N96_DR|1763191:0.02828)0.555:0.00562)0.765:0.00246)0.000:0.00064,(hAT-N96_DR|455712:0.04491,hAT-N96_DR|455716:0.04031)0.792:0.00264)0.807:0.00163,(((hAT-N96_DR|1250817:0.04151,(hAT-N96_DR|1250816:0.02883,hAT-N96_DR|1250818:0.03169)0.587:0.00522)0.826:0.00262,hAT-N96_DR|785911:0.05026)0.806:0.00135,((((hAT-N96_DR|1250810:0.03910,(hAT-N96_DR|142983:0.04464,hAT-N96_DR|532854:0.04985)0.748:0.00655)0.784:0.00713,((hAT-N96_DR|291708:0.03060,hAT-N96_DR|1250809:0.04436)0.654:0.00433,(hAT-N96_DR|142994:0.01848,(hAT-N96_DR|65970:0.03036,hAT-N96_DR|1870629:0.03618)0.753:0.00406)0.624:0.00064)0.807:0.00064)0.822:0.00240,(((hAT-N96_DR|1663509:0.04538,(hAT-N96_DR|1042394:0.08307,(hAT-N96_DR|1320527:0.04646,hAT-N96_DR|1763171:0.00287)0.865:0.03947)0.392:0.00427)1.000:0.00088,(((hAT-N96_DR|703039:0.03504,hAT-N96_DR|785913:0.03174)0.877:0.00716,((hAT-N96_DR|953058:0.03881,(hAT-N96_DR|142996:0.03389,hAT-N96_DR|1965316:0.04319)0.771:0.00251)0.747:0.00141,hAT-N96_DR|1250805:0.02963)0.667:0.00065)0.643:0.00208,((hAT-N96_DR|142991:0.04684,hAT-N96_DR|863812:0.04965)0.856:0.00437,hAT-N96_DR|617455:0.05149)0.374:0.00096)0.811:0.00121)0.246:0.00066,((((hAT-N96_DR|1042360:0.00290,hAT-N96_DR|1381092:0.01032)0.779:0.04319,(hAT-N96_DR|1763170:0.03927,hAT-N96_DR|1119020:0.02499)0.863:0.00585)0.767:0.00085,(hAT-N96_DR|2053383:0.04134,(hAT-N96_DR|65969:0.02645,hAT-N96_DR|863808:0.03360)0.681:0.00620)0.260:0.00085)0.790:0.00217,(hAT-N96_DR|215846:0.04189,hAT-N96_DR|372854:0.02549)0.912:0.00774)0.813:0.00142)0.510:0.00064)0.422:0.00066,(hAT-N96_DR|215840:0.03360,((hAT-N96_DR|953074:0.04076,hAT-N96_DR|863809:0.04488)0.040:0.00095,hAT-N96_DR|1042371:0.04450)0.882:0.00462)0.770:0.00211)0.472:0.00064)0.501:0.00064)0.585:0.00064,((hAT-N96_DR|1250806:0.05871,hAT-N96_DR|1965319:0.03153)0.828:0.00448,(hAT-N96_DR|1763172:0.02635,hAT-N96_DR|1763174:0.04806)0.874:0.00676)0.773:0.00148)0.448:0.00064)0.851:0.00188,(((hAT-N96_DR|953071:0.01770,(hAT-N96_DR|532847:0.02634,hAT-N96_DR|1381103:0.01222)0.765:0.00410)0.877:0.00628,(((((hAT-N96_DR|785914:0.04329,(hAT-N96_DR|1465525:0.06124,(hAT-N96_DR|1119028:0.02235,(hAT-N96_DR|703016:0.15447,hAT-N96_DR|215824:0.11904)0.696:0.04341)0.329:0.01165)0.266:0.01417)0.347:0.01810,(hAT-N96_DR|953072:0.01772,hAT-N96_DR|2053367:0.00062)0.650:0.07453)0.332:0.00483,hAT-N96_DR|1320532:0.05112)0.737:0.00266,(hAT-N96_DR|1042382:0.04705,(((hAT-N96_DR|532864:0.04342,hAT-N96_DR|617474:0.03968)0.800:0.00599,(hAT-N96_DR|532843:0.03222,hAT-N96_DR|785919:0.03706)0.762:0.00529)0.175:0.00093,hAT-N96_DR|1250807:0.04952)0.743:0.00113)0.851:0.00066)0.860:0.00111,((((((hAT-N96_DR|1465519:0.02969,hAT-N96_DR|1181011:0.05116)0.281:0.00112,(hAT-N96_DR|1870640:0.02420,hAT-N96_DR|1870641:0.04275)0.839:0.00435)0.766:0.00147,(hAT-N96_DR|953078:0.03082,(hAT-N96_DR|1181025:0.05124,(hAT-N96_DR|1042377:0.04047,hAT-N96_DR|1965320:0.04092)0.856:0.00599)0.627:0.00463)0.763:0.00064)0.613:0.00135,(((hAT-N96_DR|1465523:0.04388,hAT-N96_DR|2053377:0.03505)0.834:0.00482,(hAT-N96_DR|65959:0.03835,(hAT-N96_DR|455711:0.03375,hAT-N96_DR|1381088:0.03515)0.817:0.00514)0.778:0.00139)0.795:0.00136,(hAT-N96_DR|1042381:0.03550,hAT-N96_DR|1870644:0.04498)0.924:0.00940)0.877:0.00064)0.818:0.00065,hAT-N96_DR|1042373:0.03677)0.661:0.00065,((hAT-N96_DR|142997:0.03447,(hAT-N96_DR|142989:0.02927,hAT-N96_DR|1320528:0.03858)0.765:0.00345)0.862:0.00513,(hAT-N96_DR|703043:0.03334,(hAT-N96_DR|953067:0.05861,(hAT-N96_DR|1870631:0.03278,hAT-N96_DR|2053376:0.05030)0.747:0.00290)0.772:0.00202)0.302:0.00120)0.489:0.00064)0.485:0.00064)0.541:0.00073)0.101:0.00064,(hAT-N96_DR|65957:0.04284,hAT-N96_DR|65956:0.03163)0.930:0.00605)0.359:0.00065)0.654:0.00085,(((hAT-N96_DR|617467:0.03518,((hAT-N96_DR|1663516:0.04991,((hAT-N96_DR|1320530:0.03358,hAT-N96_DR|1320531:0.02569)0.975:0.00959,((((hAT-N96_DR|703027:0.01592,hAT-N96_DR|703037:0.03033)0.942:0.00942,(hAT-N96_DR|2053368:0.04232,hAT-N96_DR|215830:0.03155)0.885:0.01319)0.176:0.00319,hAT-N96_DR|953076:0.04824)0.757:0.00226,((((hAT-N96_DR|617451:0.03033,hAT-N96_DR|617452:0.03097)0.872:0.00654,(hAT-N96_DR|532848:0.02880,(hAT-N96_DR|617449:0.03526,hAT-N96_DR|617450:0.03180)0.597:0.00131)0.000:0.00345)0.438:0.00165,(((hAT-N96_DR|1119017:0.03332,(((hAT-N96_DR|1119005:0.03202,(hAT-N96_DR|703041:0.03291,hAT-N96_DR|1663504:0.03085)0.862:0.00444)0.846:0.00317,(hAT-N96_DR|617447:0.03447,hAT-N96_DR|1381099:0.03001)0.753:0.00358)0.798:0.00157,(hAT-N96_DR|372842:0.02778,((hAT-N96_DR|1663511:0.02640,((hAT-N96_DR|1763163:0.04827,(hAT-N96_DR|1763160:0.03405,(hAT-N96_DR|1763161:0.02536,hAT-N96_DR|1763162:0.03018)0.760:0.00667)0.795:0.00726)0.621:0.00286,(hAT-N96_DR|1181008:0.03701,(hAT-N96_DR|1181031:0.03294,hAT-N96_DR|1965298:0.03990)0.937:0.01128)0.722:0.00123)0.552:0.00373)0.756:0.00296,(hAT-N96_DR|617448:0.02581,hAT-N96_DR|1320540:0.04079)0.544:0.00353)0.884:0.00061)0.766:0.00140)1.000:0.00115)0.939:0.00077,((hAT-N96_DR|1870651:0.02655,(hAT-N96_DR|1250824:0.03356,(hAT-N96_DR|1870650:0.02745,(hAT-N96_DR|532860:0.18327,hAT-N96_DR|1042393:0.00796)0.886:0.02927)0.845:0.00410)0.489:0.00386)0.804:0.00093,((hAT-N96_DR|1381106:0.04627,hAT-N96_DR|1465510:0.02366)0.788:0.00193,(hAT-N96_DR|1965328:0.02191,(hAT-N96_DR|1965326:0.02377,(hAT-N96_DR|1965327:0.02044,hAT-N96_DR|1965325:0.01206)0.884:0.00570)0.709:0.00199)0.919:0.00543)0.761:0.00163)0.813:0.00122)0.134:0.00064,hAT-N96_DR|2053369:0.03702)0.750:0.00138)0.750:0.00183,hAT-N96_DR|785900:0.03757)0.033:0.00064)0.825:0.00065)0.466:0.00064)0.146:0.00066,(hAT-N96_DR|1181024:0.03539,((((hAT-N96_DR|863810:0.04278,hAT-N96_DR|1465526:0.03997)0.413:0.00476,hAT-N96_DR|1870630:0.03435)0.718:0.00482,hAT-N96_DR|142984:0.04388)0.914:0.00064,hAT-N96_DR|1042375:0.02686)0.206:0.00102)0.822:0.00231)0.937:0.00065)0.763:0.00121,(((((hAT-N96_DR|1870618:0.02645,(hAT-N96_DR|1181028:0.05050,hAT-N96_DR|65950:0.03801)0.389:0.00066)0.778:0.00376,((hAT-N96_DR|1320535:0.03467,(((hAT-N96_DR|617445:0.04736,hAT-N96_DR|617476:0.04857)0.216:0.00235,hAT-N96_DR|1763182:0.03564)0.248:0.00104,(hAT-N96_DR|372848:0.05302,hAT-N96_DR|785920:0.04048)0.747:0.00718)0.943:0.00081)0.766:0.00223,(((((hAT-N96_DR|291693:0.05268,hAT-N96_DR|1965301:0.02795)0.322:0.00422,(((hAT-N96_DR|143005:0.02906,hAT-N96_DR|1181007:0.04001)0.902:0.00592,(hAT-N96_DR|1663493:0.04490,(hAT-N96_DR|703021:0.04013,hAT-N96_DR|1181029:0.04719)0.887:0.00778)0.000:0.00064)0.750:0.00104,((hAT-N96_DR|2053353:0.02866,hAT-N96_DR|2053356:0.02117)0.989:0.01366,((hAT-N96_DR|143003:0.02837,hAT-N96_DR|143004:0.04928)0.970:0.01414,(hAT-N96_DR|617446:0.04090,hAT-N96_DR|1042362:0.03121)0.033:0.00176)0.764:0.00132)0.464:0.00109)0.983:0.00080)1.000:0.00063,(hAT-N96_DR|372863:0.03400,hAT-N96_DR|703046:0.02948)0.187:0.00066)0.777:0.00099,(hAT-N96_DR|1181012:0.02865,hAT-N96_DR|1250821:0.03109)0.808:0.00176)0.370:0.00129,(hAT-N96_DR|1870619:0.04144,(hAT-N96_DR|532863:0.05054,hAT-N96_DR|1465506:0.02880)0.797:0.00409)0.937:0.00065)0.827:0.00197)0.860:0.00395)0.099:0.00124,(hAT-N96_DR|1119018:0.03663,((((((((((hAT-N96_DR|1119021:0.01668,hAT-N96_DR|1381100:0.02692)0.836:0.00430,(hAT-N96_DR|1870626:0.03487,hAT-N96_DR|1870627:0.02956)0.766:0.00116)0.762:0.00156,(hAT-N96_DR|1381098:0.03687,hAT-N96_DR|1870625:0.03249)0.712:0.00253)0.735:0.00146,(((hAT-N96_DR|291709:0.03571,hAT-N96_DR|1870624:0.02608)0.842:0.00324,(((hAT-N96_DR|1550092:0.00573,(hAT-N96_DR|1550086:0.00944,hAT-N96_DR|1550094:0.00701)0.875:0.00376)0.966:0.00720,(hAT-N96_DR|1550090:0.01024,((hAT-N96_DR|1550087:0.0,hAT-N96_DR|1550095:0.0):0.01252,(hAT-N96_DR|1550088:0.01648,(hAT-N96_DR|1550091:0.00761,((hAT-N96_DR|1550084:0.00376,hAT-N96_DR|1550085:0.00497)0.961:0.00064,(hAT-N96_DR|1550082:0.00530,hAT-N96_DR|1550083:0.00485)0.917:0.00750)0.481:0.00630)0.953:0.00775)0.158:0.00127)0.917:0.00411)0.626:0.00121)1.000:0.02554,(hAT-N96_DR|1381096:0.03195,hAT-N96_DR|1763176:0.04291)0.790:0.00282)0.731:0.00075)0.810:0.00141,(hAT-N96_DR|1181013:0.03320,hAT-N96_DR|291711:0.03445)0.811:0.00259)0.872:0.00066)0.909:0.00211,hAT-N96_DR|215825:0.03095)0.312:0.00064,(((((((hAT-N96_DR|65962:0.03949,(hAT-N96_DR|953079:0.01014,hAT-N96_DR|2113978:0.06516)0.254:0.09466)0.393:0.01701,hAT-N96_DR|1550080:0.00065)0.844:0.02711,(hAT-N96_DR|1763173:0.03185,hAT-N96_DR|372866:0.01250)0.372:0.00412)0.656:0.00296,hAT-N96_DR|1663518:0.06229)0.795:0.00775,(hAT-N96_DR|291719:0.05666,hAT-N96_DR|617471:0.05226)0.098:0.00064)0.631:0.00065,((hAT-N96_DR|455708:0.01014,hAT-N96_DR|863814:0.02651)0.958:0.01883,hAT-N96_DR|703029:0.04267)0.766:0.00397)0.759:0.00131,((hAT-N96_DR|1763164:0.05058,hAT-N96_DR|1763165:0.03668)0.624:0.00065,(hAT-N96_DR|2053358:0.02678,(hAT-N96_DR|703040:0.04132,hAT-N96_DR|1870638:0.04623)0.224:0.00229)0.718:0.00066)0.844:0.00065)0.822:0.00064)0.637:0.00065,(hAT-N96_DR|1320538:0.04375,((hAT-N96_DR|785912:0.05228,(hAT-N96_DR|2053362:0.03821,(hAT-N96_DR|617453:0.01545,hAT-N96_DR|1042366:0.00951)0.833:0.02133)0.796:0.00609)0.679:0.00335,hAT-N96_DR|2053378:0.04778)0.000:0.00161)1.000:0.00109)0.843:0.00064,((((hAT-N96_DR|143002:0.16467,hAT-N96_DR|1870614:0.06151)0.772:0.05256,((hAT-N96_DR|1381084:0.00064,hAT-N96_DR|1381085:0.00065)0.259:0.01759,hAT-N96_DR|1870648:0.02188)0.323:0.00123)0.701:0.00060,(hAT-N96_DR|1250825:0.03962,(hAT-N96_DR|455705:0.02027,hAT-N96_DR|455707:0.03218)0.812:0.00698)0.440:0.00279)0.854:0.00190,(((((hAT-N96_DR|455709:0.05682,((hAT-N96_DR|142981:0.05079,(hAT-N96_DR|1119006:0.01737,hAT-N96_DR|1965312:0.00064)0.612:0.04377)0.781:0.00697,hAT-N96_DR|1381091:0.02293)0.766:0.00417)0.763:0.00309,((((hAT-N96_DR|1381107:0.03701,(hAT-N96_DR|1250819:0.02030,hAT-N96_DR|1465524:0.03885)0.785:0.02020)0.746:0.00577,(hAT-N96_DR|617459:0.03128,(((hAT-N96_DR|2053373:0.04122,(hAT-N96_DR|532856:0.03420,hAT-N96_DR|1870621:0.04010)0.777:0.00215)0.826:0.00344,(hAT-N96_DR|142995:0.03575,hAT-N96_DR|1870639:0.04326)0.803:0.00342)0.879:0.00237,(hAT-N96_DR|1320536:0.06003,(hAT-N96_DR|1381095:0.02401,hAT-N96_DR|1381097:0.01766)0.999:0.03758)0.734:0.00238)1.000:0.00064)0.738:0.00131)0.795:0.00126,(((hAT-N96_DR|1965313:0.04095,((((hAT-N96_DR|1381093:0.02662,(hAT-N96_DR|291717:0.15024,hAT-N96_DR|1042380:0.00065)0.860:0.05327)0.748:0.01522,((hAT-N96_DR|617458:0.04357,((hAT-N96_DR|703045:0.00066,hAT-N96_DR|863800:0.09545)0.677:0.15218,hAT-N96_DR|532853:0.03135)0.024:0.00239)0.746:0.00851,hAT-N96_DR|291722:0.03137)0.781:0.00677)0.839:0.00583,(hAT-N96_DR|785901:0.02989,hAT-N96_DR|1763169:0.02362)0.757:0.00065)0.780:0.00169,hAT-N96_DR|703050:0.04485)0.790:0.00362)0.751:0.00154,(hAT-N96_DR|1250812:0.04261,(((hAT-N96_DR|215833:0.04513,hAT-N96_DR|1465514:0.03618)0.859:0.00328,(hAT-N96_DR|65967:0.08063,((hAT-N96_DR|1181016:0.03849,hAT-N96_DR|372838:0.15324)0.201:0.00152,hAT-N96_DR|532850:0.08714)0.755:0.00282)0.820:0.00066)0.892:0.00490,hAT-N96_DR|1181019:0.04243)0.539:0.00066)0.455:0.00241)0.949:0.00846,(((hAT-N96_DR|372855:0.03661,hAT-N96_DR|1181014:0.04557)0.820:0.00156,(hAT-N96_DR|953077:0.02754,hAT-N96_DR|1381090:0.04066)0.643:0.00618)0.789:0.00125,hAT-N96_DR|1763180:0.05122)0.777:0.00138)0.609:0.00064)0.921:0.00064,((hAT-N96_DR|142998:0.00118,hAT-N96_DR|455713:0.01116)0.886:0.04332,(hAT-N96_DR|142987:0.02229,(hAT-N96_DR|953057:0.03851,(hAT-N96_DR|142985:0.01216,hAT-N96_DR|617464:0.08399)0.735:0.01211)0.726:0.00517)0.823:0.00645)0.934:0.00672)0.937:0.00468)0.830:0.00197,((hAT-N96_DR|1550079:0.03862,(hAT-N96_DR|1465509:0.00065,hAT-N96_DR|2080789:0.00064)0.995:0.03342)0.611:0.00111,hAT-N96_DR|953081:0.04470)0.836:0.00528)0.846:0.00365,((hAT-N96_DR|372856:0.04647,(hAT-N96_DR|291728:0.04229,hAT-N96_DR|785902:0.03757)0.623:0.00727)0.791:0.00403,(hAT-N96_DR|142988:0.04997,hAT-N96_DR|1965315:0.07724)0.443:0.01182)0.775:0.00413)0.781:0.00304,(hAT-N96_DR|455710:0.02258,hAT-N96_DR|532859:0.02992)0.734:0.01434)0.792:0.00161)0.943:0.00303)0.774:0.00064,((hAT-N96_DR|372868:0.02531,(hAT-N96_DR|863817:0.07054,hAT-N96_DR|1663517:0.06592)0.717:0.00481)0.793:0.00672,((((((((hAT-N96_DR|953083:0.02937,(hAT-N96_DR|953084:0.02871,(hAT-N96_DR|953086:0.01618,(hAT-N96_DR|953085:0.01634,hAT-N96_DR|953087:0.02070)0.863:0.00608)0.583:0.00456)0.868:0.00427)0.896:0.00401,((hAT-N96_DR|1250801:0.03372,hAT-N96_DR|1250815:0.06277)0.425:0.00064,(hAT-N96_DR|1119011:0.02402,(hAT-N96_DR|65960:0.03401,(hAT-N96_DR|1181026:0.04658,hAT-N96_DR|372845:0.04836)0.151:0.00066)0.740:0.00228)0.759:0.00110)0.864:0.00693)0.000:0.00065,hAT-N96_DR|1119027:0.03370)0.791:0.00394,(((hAT-N96_DR|1663495:0.02576,hAT-N96_DR|1663496:0.01476)0.929:0.00712,(hAT-N96_DR|1663521:0.04608,(hAT-N96_DR|372873:0.02910,hAT-N96_DR|1119004:0.01941)0.893:0.01017)0.572:0.00161)0.810:0.00142,((hAT-N96_DR|1119023:0.04468,hAT-N96_DR|2112709:0.03651)0.858:0.00494,(hAT-N96_DR|703023:0.01906,hAT-N96_DR|703024:0.03861)0.922:0.00775)0.493:0.00060)0.724:0.00138)0.928:0.00060,(hAT-N96_DR|1663494:0.02863,hAT-N96_DR|1763167:0.04273)0.851:0.00755)0.445:0.00061,hAT-N96_DR|1763187:0.02227)0.000:0.00060,hAT-N96_DR|215842:0.03003)0.000:0.00063,((hAT-N96_DR|953060:0.03643,hAT-N96_DR|1250823:0.03146)0.850:0.00350,((hAT-N96_DR|291721:0.03306,hAT-N96_DR|1119016:0.03089)0.850:0.00449,(hAT-N96_DR|1119026:0.01826,(hAT-N96_DR|372847:0.03489,hAT-N96_DR|617465:0.04598)0.834:0.00574)0.967:0.00108)1.000:0.00060)0.824:0.00145)0.806:0.01237)0.758:0.00224)0.365:0.00065,(((((hAT-N96_DR|215832:0.04877,hAT-N96_DR|1663513:0.03528)0.665:0.00064,(hAT-N96_DR|1965317:0.02933,(hAT-N96_DR|617473:0.03727,hAT-N96_DR|2053357:0.04033)0.208:0.00238)0.738:0.00176)0.792:0.00134,((hAT-N96_DR|455722:0.02679,hAT-N96_DR|1870653:0.03798)0.875:0.00500,((hAT-N96_DR|1465513:0.02885,hAT-N96_DR|1870636:0.02956)0.858:0.00480,(hAT-N96_DR|1119009:0.03964,(hAT-N96_DR|142999:0.00510,hAT-N96_DR|143000:0.00507)1.000:0.03830)0.756:0.00288)0.754:0.00168)0.783:0.00125)0.854:0.00065,((((hAT-N96_DR|215826:0.03166,hAT-N96_DR|2053366:0.04916)0.898:0.01894,(hAT-N96_DR|291700:0.03094,hAT-N96_DR|617472:0.05285)0.983:0.00060)0.994:0.00089,hAT-N96_DR|2053381:0.02865)0.793:0.00243,hAT-N96_DR|291698:0.03663)0.719:0.00140)0.973:0.00064,(((hAT-N96_DR|1870643:0.06707,((hAT-N96_DR|1042369:0.04758,hAT-N96_DR|1465512:0.02281)0.112:0.00197,hAT-N96_DR|142980:0.05256)0.800:0.00406)0.571:0.00061,(hAT-N96_DR|1663497:0.03087,hAT-N96_DR|2053359:0.03898)0.830:0.00717)0.024:0.00071,hAT-N96_DR|703033:0.02187)0.742:0.00083)0.794:0.00061)0.737:0.00085)1.000:0.00131)0.818:0.00063,(((hAT-N96_DR|1250804:0.03104,hAT-N96_DR|1965324:0.04216)0.667:0.00526,hAT-N96_DR|1465529:0.05769)0.729:0.00064,(hAT-N96_DR|703048:0.03931,hAT-N96_DR|372871:0.03914)0.735:0.00316)0.876:0.00382)0.936:0.00065,(((hAT-N96_DR|1119012:0.02765,(hAT-N96_DR|291713:0.03576,hAT-N96_DR|1763177:0.03711)0.806:0.00294)0.904:0.00380,(hAT-N96_DR|1763175:0.03253,hAT-N96_DR|1870633:0.04931)0.788:0.00278)0.774:0.00109,(((((hAT-N96_DR|2053384:0.04927,(hAT-N96_DR|291703:0.05233,hAT-N96_DR|455706:0.02633)0.476:0.00156)0.754:0.00161,(hAT-N96_DR|291702:0.02931,hAT-N96_DR|1119024:0.02491)0.425:0.00307)0.807:0.00109,((hAT-N96_DR|142982:0.04228,(hAT-N96_DR|291714:0.04184,(hAT-N96_DR|65952:0.04439,hAT-N96_DR|785921:0.03589)0.410:0.00704)0.861:0.00290)0.546:0.00063,hAT-N96_DR|1763188:0.03066)0.848:0.00128)0.785:0.00064,((hAT-N96_DR|1119025:0.02707,hAT-N96_DR|1965304:0.04684)0.811:0.00354,(((hAT-N96_DR|1965310:0.03121,(hAT-N96_DR|953068:0.03946,hAT-N96_DR|1181017:0.03868)0.686:0.00586)0.562:0.00334,(hAT-N96_DR|1965314:0.03235,((hAT-N96_DR|291725:0.02067,hAT-N96_DR|1465504:0.01183)0.955:0.01181,(hAT-N96_DR|1042376:0.03027,(hAT-N96_DR|1042389:0.01956,(((hAT-N96_DR|785907:0.0,hAT-N96_DR|1663523:0.0):0.00583,hAT-N96_DR|1181022:0.01367)0.867:0.01192,(hAT-N96_DR|65958:0.01928,(hAT-N96_DR|532852:0.00205,hAT-N96_DR|863820:0.00578)1.000:0.02951)0.941:0.00787)0.851:0.00542)0.672:0.00468)0.460:0.00253)0.968:0.01203)0.905:0.00547)0.901:0.00064,(hAT-N96_DR|1550089:0.03311,hAT-N96_DR|1320541:0.03848)0.836:0.00459)0.918:0.00068)0.369:0.00139)0.815:0.00196,((((hAT-N96_DR|142993:0.03434,(hAT-N96_DR|215829:0.03341,hAT-N96_DR|1320537:0.03687)0.835:0.00109)0.811:0.00227,hAT-N96_DR|1381089:0.04013)0.384:0.00065,hAT-N96_DR|1119019:0.03788)0.828:0.00223,(hAT-N96_DR|1381086:0.02204,(hAT-N96_DR|1181021:0.04378,(hAT-N96_DR|65972:0.02077,hAT-N96_DR|1465520:0.04968)0.660:0.00596)0.862:0.00525)0.791:0.00243)0.394:0.00065)0.896:0.00064)0.290:0.00065)0.021:0.00064)1.000:0.04354,(((((hAT-N96_DR|1381104:0.03349,hAT-N96_DR|372840:0.03794)0.729:0.00457,(hAT-N96_DR|1465527:0.04541,(hAT-N96_DR|1042372:0.05928,hAT-N96_DR|1663500:0.03632)0.438:0.00396)0.695:0.00061)0.767:0.00134,(((hAT-N96_DR|142978:0.01055,hAT-N96_DR|142979:0.00838)0.996:0.01923,((((hAT-N96_DR|215834:0.03588,hAT-N96_DR|2053365:0.05071)0.819:0.00448,(((hAT-N96_DR|2053372:0.05833,hAT-N96_DR|1181015:0.03688)0.104:0.00284,(hAT-N96_DR|863815:0.03474,(hAT-N96_DR|1965305:0.02508,hAT-N96_DR|1965306:0.02190)0.991:0.01409)0.843:0.00306)0.620:0.00065,((((((hAT-N96_DR|291701:0.02714,hAT-N96_DR|1763185:0.03225)0.751:0.00178,(hAT-N96_DR|863818:0.04097,hAT-N96_DR|1663519:0.03238)0.741:0.00273)0.701:0.00206,((hAT-N96_DR|953064:0.02616,(hAT-N96_DR|455721:0.03834,hAT-N96_DR|1465521:0.03698)0.066:0.00066)0.834:0.00383,(((((hAT-N96_DR|617468:0.02366,hAT-N96_DR|1465511:0.03414)0.855:0.00499,((hAT-N96_DR|291706:0.04770,(hAT-N96_DR|291694:0.02426,hAT-N96_DR|291695:0.03341)0.965:0.01020)0.769:0.00101,hAT-N96_DR|1663498:0.03469)0.806:0.00195)0.770:0.00066,hAT-N96_DR|291697:0.02525)0.777:0.00172,(hAT-N96_DR|1042374:0.03870,hAT-N96_DR|372853:0.03111)0.739:0.00166)0.000:0.00064,(hAT-N96_DR|372850:0.01585,hAT-N96_DR|455703:0.00065)0.886:0.04299)0.841:0.00160)0.765:0.00147)0.844:0.00066,(hAT-N96_DR|1663512:0.04608,hAT-N96_DR|1870645:0.05070)0.857:0.00584)0.358:0.00064,(hAT-N96_DR|1119007:0.00065,hAT-N96_DR|1119008:0.00066)1.000:0.04178)0.017:0.00065,(((hAT-N96_DR|1119010:0.02062,hAT-N96_DR|1763197:0.07626)0.819:0.01905,(((hAT-N96_DR|2053382:0.04638,(hAT-N96_DR|65951:0.03779,hAT-N96_DR|953061:0.04572)0.107:0.00245)0.857:0.00418,(hAT-N96_DR|617463:0.04650,hAT-N96_DR|703049:0.03028)0.318:0.00065)0.816:0.00191,((hAT-N96_DR|372844:0.01794,hAT-N96_DR|2103010:0.04790)0.771:0.00807,hAT-N96_DR|703022:0.08217)0.799:0.00099)0.929:0.00116)0.791:0.00085,((hAT-N96_DR|617470:0.02803,(hAT-N96_DR|1870646:0.02697,hAT-N96_DR|2053386:0.03489)0.066:0.00394)0.512:0.00111,hAT-N96_DR|785909:0.03686)0.856:0.00259)0.967:0.00064)0.481:0.00065)0.462:0.00065)0.673:0.00065,((hAT-N96_DR|1042378:0.04429,(hAT-N96_DR|532845:0.04126,hAT-N96_DR|1965303:0.04955)0.300:0.00065)0.918:0.00394,((hAT-N96_DR|617466:0.02866,(hAT-N96_DR|1763183:0.03572,hAT-N96_DR|1763184:0.04083)0.803:0.00767)0.777:0.00274,hAT-N96_DR|2053363:0.02736)0.061:0.00062)0.770:0.00102)0.189:0.00060,(hAT-N96_DR|372864:0.02322,((hAT-N96_DR|1663502:0.03212,(hAT-N96_DR|1381101:0.02772,hAT-N96_DR|1381102:0.02765)0.967:0.01177)0.858:0.00401,((((((hAT-N96_DR|953063:0.04106,((hAT-N96_DR|1663520:0.03921,(hAT-N96_DR|1663510:0.03856,hAT-N96_DR|1381105:0.03553)0.540:0.00061)0.753:0.00435,((((hAT-N96_DR|1250811:0.03951,(hAT-N96_DR|1250808:0.03749,hAT-N96_DR|1465517:0.04910)0.777:0.01425)0.765:0.00489,hAT-N96_DR|1663514:0.04940)0.782:0.00457,hAT-N96_DR|291705:0.04313)0.096:0.00063,hAT-N96_DR|372865:0.02314)0.580:0.00085)0.335:0.00116)0.000:0.00100,((hAT-N96_DR|291699:0.03551,(hAT-N96_DR|863804:0.06434,hAT-N96_DR|1965302:0.00343)0.607:0.04148)0.752:0.00356,(((hAT-N96_DR|1119029:0.00085,(hAT-N96_DR|1870637:0.08153,hAT-N96_DR|1763195:0.04223)0.960:0.06507)0.501:0.01661,hAT-N96_DR|532841:0.07110)0.526:0.01756,hAT-N96_DR|1250814:0.02373)0.893:0.01378)0.911:0.01063)0.762:0.00189,((hAT-N96_DR|372861:0.03214,hAT-N96_DR|372862:0.01862)0.870:0.00576,((((hAT-N96_DR|455723:0.02970,hAT-N96_DR|703051:0.03250)0.824:0.00377,((hAT-N96_DR|1042386:0.02827,hAT-N96_DR|1042388:0.03003)0.965:0.01317,hAT-N96_DR|532858:0.04080)0.796:0.00101)0.758:0.00146,((((hAT-N96_DR|1870616:0.02498,((hAT-N96_DR|372836:0.01500,hAT-N96_DR|372837:0.03598)0.933:0.00711,(hAT-N96_DR|1320525:0.06371,hAT-N96_DR|2092690:0.03897)0.321:0.00601)0.704:0.00258)0.827:0.00113,((hAT-N96_DR|1250803:0.04134,hAT-N96_DR|1763190:0.02128)0.986:0.00064,(hAT-N96_DR|1381082:0.04564,(hAT-N96_DR|1119003:0.03202,(hAT-N96_DR|1965300:0.02728,hAT-N96_DR|1763193:0.03544)0.780:0.00389)0.789:0.00295)0.748:0.00116)0.778:0.00125)0.791:0.00112,((((hAT-N96_DR|215845:0.02914,hAT-N96_DR|1763198:0.03891)0.751:0.00105,hAT-N96_DR|1381108:0.03520)0.369:0.00093,(((hAT-N96_DR|372833:0.03645,((hAT-N96_DR|703060:0.03449,(hAT-N96_DR|703057:0.02465,(hAT-N96_DR|703058:0.02577,hAT-N96_DR|703059:0.02980)0.965:0.01161)0.878:0.00661)0.810:0.00243,(hAT-N96_DR|703054:0.02292,(hAT-N96_DR|703055:0.02118,hAT-N96_DR|703056:0.03161)0.848:0.00378)0.769:0.00156)0.869:0.00385)0.848:0.00300,((((hAT-N96_DR|703017:0.03950,(hAT-N96_DR|1663490:0.02298,hAT-N96_DR|1663491:0.01813)0.953:0.01059)0.761:0.00142,(((hAT-N96_DR|372834:0.03201,(hAT-N96_DR|953089:0.01840,(hAT-N96_DR|953090:0.01236,hAT-N96_DR|953094:0.01665)0.841:0.00604)0.902:0.00547)0.942:0.00677,(hAT-N96_DR|703020:0.02018,(hAT-N96_DR|703018:0.01854,hAT-N96_DR|703019:0.01446)0.743:0.00363)0.994:0.01343)0.158:0.00105,(((hAT-N96_DR|617477:0.03082,hAT-N96_DR|1181030:0.02034)0.536:0.00179,(((((hAT-N96_DR|953055:0.03509,hAT-N96_DR|1250826:0.04061)0.895:0.00819,(hAT-N96_DR|291727:0.02027,(hAT-N96_DR|291726:0.03951,hAT-N96_DR|291729:0.03049)0.728:0.00720)0.715:0.00369)0.718:0.00204,((hAT-N96_DR|1250829:0.03561,((hAT-N96_DR|1250828:0.01284,hAT-N96_DR|1250827:0.01459)0.978:0.01810,(hAT-N96_DR|953092:0.02069,hAT-N96_DR|953093:0.03335)0.999:0.02674)0.648:0.00220)0.203:0.00065,hAT-N96_DR|1042357:0.07453)0.837:0.00345)0.321:0.00159,hAT-N96_DR|1870654:0.05243)0.836:0.00245,(hAT-N96_DR|532842:0.02892,(hAT-N96_DR|2082696:0.01607,hAT-N96_DR|2103687:0.00765)0.984:0.02957)0.491:0.00469)0.700:0.00154)0.811:0.00200,(((hAT-N96_DR|953080:0.00776,hAT-N96_DR|1663499:0.05563)0.394:0.03545,(hAT-N96_DR|1663492:0.03159,hAT-N96_DR|863802:0.01692)0.769:0.00783)0.363:0.00238,(hAT-N96_DR|1042385:0.06341,(hAT-N96_DR|2113383:0.03527,(hAT-N96_DR|2082315:0.03196,hAT-N96_DR|1465507:0.03412)0.818:0.00769)0.566:0.00279)0.839:0.00445)0.735:0.00142)0.936:0.00466)0.746:0.00595)0.927:0.01777,(hAT-N96_DR|372835:0.01912,hAT-N96_DR|1870620:0.04129)0.532:0.00356)0.746:0.00721,(hAT-N96_DR|1119030:0.03546,(hAT-N96_DR|1118998:0.04851,hAT-N96_DR|1118999:0.03500)0.909:0.00746)0.822:0.00270)0.684:0.00387)0.170:0.00698,(hAT-N96_DR|1965299:0.04002,(hAT-N96_DR|65973:0.03179,hAT-N96_DR|455724:0.04948)0.568:0.00395)0.720:0.00163)0.803:0.00648)0.387:0.00291,hAT-N96_DR|1763196:0.05084)0.275:0.00203)0.829:0.00163,((((hAT-N96_DR|785898:0.02782,hAT-N96_DR|785899:0.03209)0.949:0.00834,((hAT-N96_DR|2053354:0.03556,hAT-N96_DR|617475:0.04683)0.792:0.00329,(hAT-N96_DR|1320526:0.03792,(hAT-N96_DR|953056:0.03569,hAT-N96_DR|703053:0.02008)0.552:0.00301)0.858:0.00329)0.792:0.00211)0.762:0.00157,(hAT-N96_DR|1663522:0.03734,(hAT-N96_DR|1119000:0.04322,hAT-N96_DR|1119001:0.03958)0.856:0.00713)0.773:0.00240)0.902:0.00331,hAT-N96_DR|1763192:0.02598)0.725:0.00143)0.146:0.00136)1.000:0.00063,(hAT-N96_DR|372867:0.02622,hAT-N96_DR|2053379:0.02379)0.364:0.00380)0.931:0.00219)0.772:0.00101)0.857:0.00061,(((((hAT-N96_DR|65971:0.00064,(hAT-N96_DR|953066:0.01613,hAT-N96_DR|1320542:0.00065)0.870:0.09069)0.983:0.05797,hAT-N96_DR|1763178:0.06910)0.383:0.00642,((hAT-N96_DR|703032:0.02414,(hAT-N96_DR|1870623:0.03078,(hAT-N96_DR|1250799:0.06922,hAT-N96_DR|1870642:0.00312)0.819:0.05082)0.249:0.00065)0.812:0.00700,(hAT-N96_DR|1965309:0.07085,hAT-N96_DR|65955:0.00064)0.942:0.03160)0.326:0.00516)0.479:0.01211,hAT-N96_DR|1181009:0.08491)0.528:0.00064,(hAT-N96_DR|785905:0.05323,hAT-N96_DR|785906:0.03097)0.829:0.00829)0.700:0.00070)0.767:0.00126,((hAT-N96_DR|372851:0.03299,hAT-N96_DR|703030:0.03453)0.292:0.00465,hAT-N96_DR|455704:0.03464)0.756:0.00160)0.756:0.00128,(((hAT-N96_DR|953082:0.03185,((hAT-N96_DR|215841:0.02380,(hAT-N96_DR|65954:0.03466,hAT-N96_DR|863803:0.02657)0.733:0.00133)0.719:0.00100,((hAT-N96_DR|142975:0.02418,(hAT-N96_DR|142976:0.01142,hAT-N96_DR|142977:0.00065)0.864:0.02559)0.981:0.01403,hAT-N96_DR|1663501:0.03027)0.839:0.00266)0.529:0.00060)0.760:0.00086,hAT-N96_DR|65966:0.03272)0.810:0.00094,((hAT-N96_DR|1465505:0.02978,(((hAT-N96_DR|1320539:0.03752,(hAT-N96_DR|2102339:0.03656,((hAT-N96_DR|1763186:0.03607,hAT-N96_DR|2112930:0.03507)0.362:0.00159,hAT-N96_DR|1763194:0.03165)0.761:0.00129)0.130:0.00064)0.822:0.00133,((hAT-N96_DR|215828:0.04199,hAT-N96_DR|1119002:0.02724)0.832:0.00277,((hAT-N96_DR|863816:0.03386,hAT-N96_DR|1250800:0.00084)0.637:0.03026,(hAT-N96_DR|863819:0.03155,hAT-N96_DR|1870615:0.02760)0.840:0.00418)0.801:0.00364)0.775:0.00135)0.145:0.00064,(((hAT-N96_DR|703035:0.03265,hAT-N96_DR|1119014:0.03556)0.633:0.00064,(hAT-N96_DR|372839:0.04562,hAT-N96_DR|953059:0.03814)0.216:0.00226)0.754:0.00101,hAT-N96_DR|215844:0.02889)0.797:0.00132)0.352:0.00311)0.828:0.00116,((hAT-N96_DR|455715:0.02810,(((hAT-N96_DR|703034:0.03144,(hAT-N96_DR|1042364:0.03490,hAT-N96_DR|1042365:0.02436)0.884:0.00586)0.283:0.00065,(hAT-N96_DR|703036:0.03645,hAT-N96_DR|1042387:0.05123)0.913:0.00771)0.763:0.00129,(((hAT-N96_DR|953075:0.04283,((((hAT-N96_DR|1763166:0.03041,(hAT-N96_DR|703028:0.04331,hAT-N96_DR|291712:0.04242)0.557:0.00423)0.771:0.00185,(hAT-N96_DR|291723:0.01790,hAT-N96_DR|291724:0.04196)0.951:0.01057)0.772:0.00140,(((hAT-N96_DR|215837:0.03964,hAT-N96_DR|1763189:0.01703)0.756:0.00144,((hAT-N96_DR|532844:0.04426,(hAT-N96_DR|1042383:0.03381,hAT-N96_DR|1042384:0.02806)0.957:0.00944)0.786:0.00085,(hAT-N96_DR|372843:0.03571,((hAT-N96_DR|1965329:0.03968,hAT-N96_DR|703052:0.03291)0.738:0.00345,(((hAT-N96_DR|372857:0.00655,hAT-N96_DR|1181010:0.00389)0.642:0.03037,hAT-N96_DR|372872:0.03158)1.000:0.10848,hAT-N96_DR|142974:0.05091)0.105:0.00066)0.861:0.00355)0.775:0.00155)0.788:0.00129)0.640:0.00065,(hAT-N96_DR|291716:0.03773,(hAT-N96_DR|2106905:0.04847,(hAT-N96_DR|215831:0.03601,hAT-N96_DR|372869:0.03386)0.807:0.00259)0.099:0.00065)0.846:0.00454)0.323:0.00065)0.867:0.00064,(hAT-N96_DR|215827:0.04064,hAT-N96_DR|1965311:0.04174)0.912:0.00700)0.315:0.00064)0.603:0.00064,(hAT-N96_DR|1250802:0.03461,(hAT-N96_DR|2053380:0.02237,(hAT-N96_DR|1870634:0.03500,(hAT-N96_DR|703042:0.03552,(hAT-N96_DR|291718:0.03783,(hAT-N96_DR|65961:0.03363,hAT-N96_DR|617457:0.03227)0.000:0.00064)0.754:0.00153)0.744:0.00160)0.866:0.00284)0.413:0.00109)0.788:0.00115)0.469:0.00064,(((hAT-N96_DR|1550081:0.03329,hAT-N96_DR|1965318:0.03657)0.821:0.00310,(hAT-N96_DR|372849:0.03582,hAT-N96_DR|1119022:0.02119)0.177:0.00223)0.797:0.00141,(((hAT-N96_DR|1763168:0.04308,hAT-N96_DR|1181027:0.03167)0.897:0.00584,((((((hAT-N96_DR|703047:0.04062,hAT-N96_DR|372841:0.04589)0.658:0.00221,hAT-N96_DR|215838:0.03057)0.765:0.00207,(hAT-N96_DR|617461:0.03644,hAT-N96_DR|617462:0.02633)0.876:0.00501)0.755:0.00148,((hAT-N96_DR|785904:0.08174,hAT-N96_DR|1870635:0.04159)0.773:0.00776,(hAT-N96_DR|65964:0.02768,hAT-N96_DR|785917:0.02072)0.896:0.00934)0.812:0.00386)0.000:0.00064,hAT-N96_DR|532855:0.03365)0.798:0.00213,((hAT-N96_DR|703031:0.04050,((hAT-N96_DR|455717:0.09092,hAT-N96_DR|1870652:0.04012)0.863:0.01805,(hAT-N96_DR|953069:0.05141,hAT-N96_DR|953062:0.02865)0.174:0.00215)0.755:0.00192)0.237:0.00065,((hAT-N96_DR|291710:0.05863,hAT-N96_DR|65963:0.04237)0.267:0.00279,hAT-N96_DR|372852:0.03710)0.775:0.00218)0.783:0.00193)0.804:0.00186)1.000:0.00065,((hAT-N96_DR|1042370:0.04640,hAT-N96_DR|1119013:0.05130)0.496:0.00218,(hAT-N96_DR|455714:0.05249,hAT-N96_DR|2053360:0.03614)0.073:0.00443)0.361:0.00111)1.000:0.00065)0.746:0.00128)0.860:0.00065)0.668:0.00065)0.319:0.00064,((hAT-N96_DR|455718:0.03580,(hAT-N96_DR|65965:0.05004,hAT-N96_DR|372846:0.03825)0.479:0.00912)0.341:0.00104,((hAT-N96_DR|291720:0.03634,hAT-N96_DR|1042367:0.02401)0.784:0.00081,(hAT-N96_DR|1042359:0.02750,(hAT-N96_DR|1042358:0.01343,hAT-N96_DR|1042368:0.01326)0.880:0.01147)0.990:0.01361)0.589:0.00139)0.762:0.00121)0.825:0.00064)0.276:0.00065)0.322:0.00064)0.729:0.00064)0.597:0.00062)0.859:0.00060)0.990:0.00083)0.125:0.00080,((hAT-N96_DR|142992:0.03552,(hAT-N96_DR|532849:0.03164,(hAT-N96_DR|215839:0.04848,(hAT-N96_DR|372858:0.03177,hAT-N96_DR|1965321:0.05553)0.863:0.00646)0.053:0.00179)0.657:0.00287)0.971:0.00948,((hAT-N96_DR|1965322:0.03865,((hAT-N96_DR|1042390:0.03371,hAT-N96_DR|1042391:0.03609)0.902:0.00916,(hAT-N96_DR|372870:0.04669,((hAT-N96_DR|953088:0.04100,((hAT-N96_DR|617469:0.02963,((hAT-N96_DR|215843:0.03405,((((((hAT-N96_DR|1763181:0.04446,(hAT-N96_DR|215835:0.03833,(((hAT-N96_DR|291696:0.02727,hAT-N96_DR|1550093:0.02229)0.691:0.00452,((((hAT-N96_DR|863811:0.02906,(hAT-N96_DR|617460:0.01420,hAT-N96_DR|2053361:0.01097)0.872:0.00580)1.000:0.06848,(hAT-N96_DR|1320529:0.01095,((((hAT-N96_DR|143001:0.03180,hAT-N96_DR|1250820:0.02357)1.000:0.00073,hAT-N96_DR|2053355:0.01904)0.998:0.00065,(hAT-N96_DR|2085526:0.03412,hAT-N96_DR|1042355:0.01093)0.315:0.00347)0.524:0.00065,(hAT-N96_DR|617454:0.00808,hAT-N96_DR|1663506:0.01256)0.951:0.00644)0.769:0.00182)0.995:0.00065)0.827:0.00471,(hAT-N96_DR|1870628:0.03978,hAT-N96_DR|953091:0.01550)0.777:0.00084)0.666:0.00209,hAT-N96_DR|372859:0.01255)0.368:0.00477)1.000:0.10509,hAT-N96_DR|65968:0.05215)0.831:0.01237)0.576:0.00705)0.428:0.00480,(((((hAT-N96_DR|142990:0.02377,hAT-N96_DR|785916:0.04053)0.453:0.00247,hAT-N96_DR|1320534:0.03858)0.844:0.00285,hAT-N96_DR|2053370:0.05216)0.000:0.00065,((hAT-N96_DR|785908:0.06691,hAT-N96_DR|703038:0.04366)0.425:0.00065,((hAT-N96_DR|1870617:0.03903,hAT-N96_DR|1042379:0.05132)0.365:0.00060,(hAT-N96_DR|1042356:0.05598,(hAT-N96_DR|1320533:0.02233,hAT-N96_DR|1465508:0.02269)0.351:0.01331)0.764:0.01212)0.852:0.00147)0.460:0.00065)0.784:0.00194,(hAT-N96_DR|291704:0.03723,hAT-N96_DR|455719:0.03054)0.787:0.00490)0.668:0.00166)0.785:0.00178,(((((hAT-N96_DR|953073:0.05264,(hAT-N96_DR|863806:0.03911,hAT-N96_DR|2053375:0.05346)0.781:0.00236)0.780:0.00170,hAT-N96_DR|1465516:0.03066)0.874:0.00379,((((hAT-N96_DR|953070:0.03349,hAT-N96_DR|1181018:0.07535)0.810:0.00064,(((hAT-N96_DR|863813:0.03438,hAT-N96_DR|703044:0.04441)0.788:0.00489,hAT-N96_DR|1381094:0.03268)0.181:0.00064,hAT-N96_DR|1870632:0.02704)0.263:0.00064)0.350:0.00066,(hAT-N96_DR|1465518:0.05705,(hAT-N96_DR|1042396:0.03669,hAT-N96_DR|2087455:0.03361)0.755:0.00263)0.816:0.00065)0.431:0.00065,hAT-N96_DR|1870647:0.03892)0.000:0.00065)0.761:0.00141,hAT-N96_DR|1465515:0.03413)0.801:0.00139,((hAT-N96_DR|953065:0.03449,(hAT-N96_DR|142986:0.04237,hAT-N96_DR|291707:0.02838)0.719:0.00183)0.998:0.00089,hAT-N96_DR|65953:0.03399)1.000:0.00062)0.777:0.00141)0.966:0.00065,hAT-N96_DR|455720:0.03441)0.876:0.00318,(((hAT-N96_DR|785903:0.04623,(hAT-N96_DR|372832:0.05973,hAT-N96_DR|1042395:0.02651)0.791:0.00597)0.542:0.00452,(hAT-N96_DR|1250822:0.03705,(hAT-N96_DR|372860:0.04909,hAT-N96_DR|1663515:0.02083)0.594:0.00132)0.107:0.00154)0.856:0.00078,(hAT-N96_DR|1465528:0.03107,hAT-N96_DR|703026:0.08159)0.830:0.01382)0.749:0.00064)0.810:0.00728,((((hAT-N96_DR|703025:0.07628,(hAT-N96_DR|1663507:0.07283,(hAT-N96_DR|1181023:0.10634,hAT-N96_DR|2053385:0.03167)0.393:0.00672)0.973:0.02071)0.743:0.00596,(hAT-N96_DR|1381083:0.08209,hAT-N96_DR|1965323:0.08870)0.425:0.00066)0.728:0.00186,(hAT-N96_DR|215836:0.12057,hAT-N96_DR|1250813:0.17411)0.895:0.01350)0.896:0.00912,hAT-N96_DR|532857:0.04866)0.672:0.00548)0.734:0.00126)0.769:0.00384,(hAT-N96_DR|532861:0.02706,hAT-N96_DR|1965307:0.05152)0.825:0.01282)0.794:0.00206)0.811:0.00212,hAT-N96_DR|1042361:0.05629)0.458:0.00116)0.796:0.00231,hAT-N96_DR|1042392:0.03498)0.921:0.00603)0.951:0.00847)0.919:0.00483)0.649:0.00060,((hAT-N96_DR|1763179:0.04897,(hAT-N96_DR|532851:0.04052,hAT-N96_DR|1181020:0.04615)0.857:0.00715)0.798:0.00715,hAT-N96_DR|1119015:0.04405)0.876:0.00064)0.839:0.00254)0.881:0.00332)0.314:0.00073)0.308:0.00072,(hAT-N96_DR|1465522:0.00065,hAT-N96_DR|2053371:0.00870)0.971:0.05134)0.333:0.00084,(hAT-N96_DR|617456:0.05829,hAT-N96_DR|1870649:0.02669)0.859:0.00536)0.056:0.00085)0.187:0.00124);
```
