## Supplementary Data 2 for "A genomic portrait of zebrafish transposable elements and their spatiotemporal embryonic expression": hAT-N97_DR.mafft.nwk

```
(((((hAT-N97_DR|143007:0.03678,hAT-N97_DR|372874:0.02585)0.739:0.00062,(hAT-N97_DR|1042400:0.02652,(hAT-N97_DR|455729:0.02071,hAT-N97_DR|455731:0.02340)0.362:0.00062)0.806:0.00214)0.856:0.00156,(hAT-N97_DR|143006:0.02612,((hAT-N97_DR|1042398:0.00644,hAT-N97_DR|1042399:0.01357)0.980:0.01176,(hAT-N97_DR|1381109:0.08564,hAT-N97_DR|2118527:0.00528)0.918:0.01693)0.774:0.00141)0.346:0.00261)0.597:0.00062,hAT-N97_DR|455725:0.03456)0.698:0.00090,(hAT-N97_DR|1119031:0.04563,hAT-N97_DR|1763199:0.03382)1.000:0.10222,(hAT-N97_DR|1465532:0.02002,(((((((hAT-N97_DR|953100:0.01911,hAT-N97_DR|1465530:0.10077)0.650:0.02953,(hAT-N97_DR|953098:0.0,hAT-N97_DR|953099:0.0):0.00062)0.426:0.00660,hAT-N97_DR|953097:0.00653)0.971:0.02749,(hAT-N97_DR|65974:0.04757,(hAT-N97_DR|291731:0.06238,((hAT-N97_DR|532868:0.03802,(((hAT-N97_DR|532865:0.06522,hAT-N97_DR|532869:0.07181)0.365:0.00179,(hAT-N97_DR|291732:0.04155,hAT-N97_DR|1181032:0.06186)0.101:0.00062)0.765:0.00189,((((hAT-N97_DR|1965333:0.05313,(hAT-N97_DR|1965332:0.07614,hAT-N97_DR|65976:0.09852)0.938:0.01360)0.794:0.00230,(hAT-N97_DR|65975:0.07940,(((hAT-N97_DR|1763200:0.10235,hAT-N97_DR|215848:0.05783)0.989:0.04261,(hAT-N97_DR|1181034:0.10456,hAT-N97_DR|1250830:0.10147)0.694:0.00924)0.995:0.00062,((hAT-N97_DR|703061:0.10836,(hAT-N97_DR|532866:0.07744,hAT-N97_DR|2053388:0.10137)0.786:0.01121)0.800:0.00465,(((hAT-N97_DR|1320543:0.16448,(hAT-N97_DR|455730:0.16950,(hAT-N97_DR|953095:0.53115,(hAT-N97_DR|455727:0.54167,hAT-N97_DR|617481:0.00062)0.851:0.13775)0.256:0.01835)0.531:0.02560)0.221:0.00063,(hAT-N97_DR|1119032:0.06466,hAT-N97_DR|1870655:0.13423)0.801:0.01381)0.582:0.00138,(((((hAT-N97_DR|532867:0.09725,hAT-N97_DR|455728:0.11595)0.265:0.00218,hAT-N97_DR|1181035:0.11565)0.851:0.00943,((hAT-N97_DR|1870657:0.09185,hAT-N97_DR|1965330:0.12295)0.262:0.00061,hAT-N97_DR|1119033:0.11164)0.811:0.00530)0.812:0.00409,((hAT-N97_DR|455726:0.10204,(hAT-N97_DR|215847:0.15898,hAT-N97_DR|617482:0.11198)0.255:0.00061)0.735:0.00381,(hAT-N97_DR|617478:0.08980,(hAT-N97_DR|953096:0.02363,hAT-N97_DR|617479:0.06175)0.603:0.01259)0.769:0.02011)0.781:0.00077)0.916:0.00673,hAT-N97_DR|291730:0.10324)0.805:0.00307)0.802:0.00198)0.777:0.00097)0.437:0.00060)0.369:0.00270)0.998:0.02994,(hAT-N97_DR|617480:0.02635,hAT-N97_DR|1965331:0.01208)1.000:0.03666)0.776:0.00297,(hAT-N97_DR|1181033:0.16612,hAT-N97_DR|1465531:0.06412)0.707:0.00728)0.886:0.00062)0.988:0.00057)0.810:0.00139,hAT-N97_DR|1870656:0.07504)0.688:0.00402)0.883:0.00623)0.826:0.00750)0.823:0.00632,((hAT-N97_DR|372875:0.03086,hAT-N97_DR|1042397:0.03293)0.382:0.00187,hAT-N97_DR|2053387:0.03408)0.330:0.00061)0.564:0.00295,((hAT-N97_DR|863821:0.09718,hAT-N97_DR|532870:0.02968)0.684:0.00199,hAT-N97_DR|215849:0.05678)0.321:0.00676)0.807:0.00231,hAT-N97_DR|617483:0.03598)0.780:0.00153)0.061:0.00060);
```
