## Supplementary Data 2 for "A genomic portrait of zebrafish transposable elements and their spatiotemporal embryonic expression": hAT-N98_DR.mafft.nwk

```
(hAT-N98_DR|1763202:0.13161,((((((hAT-N98_DR|1320545:0.12394,((hAT-N98_DR|863823:0.11531,(hAT-N98_DR|372878:0.14721,hAT-N98_DR|1465537:0.00063)0.995:0.35462)0.722:0.04003,hAT-N98_DR|1042405:0.09267)0.775:0.02391)0.718:0.01322,(hAT-N98_DR|143010:0.13111,hAT-N98_DR|1870666:0.09991)0.810:0.03469)0.645:0.00248,((hAT-N98_DR|143008:0.29355,((hAT-N98_DR|1870658:0.02213,hAT-N98_DR|1870659:0.03192)0.998:0.15069,hAT-N98_DR|1763201:0.09691)0.517:0.02021)0.764:0.03946,hAT-N98_DR|1381110:0.10381)0.801:0.00730)0.795:0.00062,((((hAT-N98_DR|1042402:0.24319,(hAT-N98_DR|215850:0.17725,hAT-N98_DR|1465541:0.03829)0.472:0.05311)0.670:0.02676,hAT-N98_DR|1042403:0.04426)0.783:0.01591,(((hAT-N98_DR|291734:0.11345,((hAT-N98_DR|1663528:0.21224,((hAT-N98_DR|1250833:0.26238,hAT-N98_DR|1381112:0.03925)0.574:0.17061,(hAT-N98_DR|143009:0.17522,(((hAT-N98_DR|143011:0.07277,(hAT-N98_DR|617485:0.05053,hAT-N98_DR|1763203:0.23988)0.699:0.01198)0.788:0.01482,((hAT-N98_DR|1870660:0.09140,hAT-N98_DR|372876:0.04330)0.532:0.26952,hAT-N98_DR|863822:0.12313)0.667:0.00938)0.298:0.00497,((hAT-N98_DR|953102:0.18444,((hAT-N98_DR|372877:0.09884,hAT-N98_DR|1250832:0.20943)0.629:0.00977,hAT-N98_DR|1465540:0.14722)0.682:0.01016)0.573:0.01923,(hAT-N98_DR|215851:0.05665,hAT-N98_DR|953101:0.10505)0.804:0.03762)0.881:0.00128)0.854:0.03136)0.865:0.02680)0.465:0.00083)0.733:0.00868,((hAT-N98_DR|1381111:0.08049,((hAT-N98_DR|1381113:0.29987,(hAT-N98_DR|1119034:0.32457,(hAT-N98_DR|785922:0.19908,hAT-N98_DR|2053389:0.23982)0.608:0.01560)0.829:0.05035)0.029:0.04592,hAT-N98_DR|372880:0.26133)0.000:0.00249)0.058:0.00187,((hAT-N98_DR|1550096:0.18910,hAT-N98_DR|1870665:0.19367)0.772:0.02533,(hAT-N98_DR|1663524:0.29099,((hAT-N98_DR|372879:0.19397,(hAT-N98_DR|617487:0.00944,hAT-N98_DR|2095427:0.01992)0.947:0.09018)0.848:0.05517,((hAT-N98_DR|1965334:0.40890,hAT-N98_DR|863824:0.40958)0.290:0.00684,hAT-N98_DR|1250831:0.21117)0.141:0.01782)0.654:0.01757)0.678:0.01018)0.769:0.01534)0.778:0.02710)0.822:0.02848)0.383:0.01589,(hAT-N98_DR|617484:0.10556,hAT-N98_DR|1870661:0.06233)0.614:0.06093)0.647:0.01277,hAT-N98_DR|703062:0.09442)0.600:0.00321)0.863:0.02175,((hAT-N98_DR|1870664:0.26085,(hAT-N98_DR|215852:0.10135,hAT-N98_DR|1181036:0.12851)0.656:0.00832)0.768:0.01773,hAT-N98_DR|785923:0.21039)0.555:0.02085)0.561:0.00065)0.660:0.00062,hAT-N98_DR|1965335:0.11742)0.766:0.00229,((hAT-N98_DR|1181038:0.17841,hAT-N98_DR|1320544:0.12426)0.689:0.01668,hAT-N98_DR|143012:0.11124)0.846:0.01123)0.773:0.00183,(((hAT-N98_DR|1465542:0.08640,(((hAT-N98_DR|1870662:0.09848,hAT-N98_DR|1663526:0.17054)0.627:0.00693,(hAT-N98_DR|1042401:0.01214,hAT-N98_DR|2107270:0.00260)1.000:0.16245)0.040:0.00352,hAT-N98_DR|1042404:0.15127)0.737:0.00432)0.384:0.00515,(hAT-N98_DR|291733:0.03184,hAT-N98_DR|617486:0.12486)0.827:0.09611)0.784:0.00163,(hAT-N98_DR|1181037:0.13550,((hAT-N98_DR|1663525:0.14136,hAT-N98_DR|1465539:0.15540)0.117:0.00059,((hAT-N98_DR|1663527:0.16821,(((hAT-N98_DR|1465536:0.07212,hAT-N98_DR|1465533:0.09026)0.674:0.00603,hAT-N98_DR|1465535:0.05290)0.870:0.02406,hAT-N98_DR|1465534:0.04027)0.883:0.01830)0.775:0.00821,((hAT-N98_DR|1870663:0.13186,hAT-N98_DR|65977:0.14138)0.443:0.01700,hAT-N98_DR|1465538:0.13872)0.530:0.00482)0.888:0.01638)0.173:0.00276)0.834:0.00410)0.779:0.00215);
```
