## Supplementary Data 2 for "A genomic portrait of zebrafish transposable elements and their spatiotemporal embryonic expression": hAT-N99_DR.mafft.nwk

```
(((((hAT-N99_DR|1470449:0.19531,(hAT-N99_DR|459491:0.10815,(hAT-N99_DR|1553750:0.09295,hAT-N99_DR|707100:0.14915)0.872:0.05953)0.436:0.01360)0.756:0.01880,hAT-N99_DR|1876034:0.14420)0.710:0.00851,((hAT-N99_DR|1254408:0.33961,hAT-N99_DR|1767311:0.19357)0.466:0.01887,hAT-N99_DR|957467:0.19452)0.700:0.00702)0.793:0.01711,(((hAT-N99_DR|1470450:0.16370,((((hAT-N99_DR|1122436:0.13105,(hAT-N99_DR|1122434:0.05109,hAT-N99_DR|1122435:0.17090)0.982:0.18677)0.764:0.08428,hAT-N99_DR|1323493:0.18823)0.701:0.08002,(hAT-N99_DR|1122432:0.17684,hAT-N99_DR|1122433:0.14801)0.758:0.04903)0.719:0.06590,(hAT-N99_DR|1969297:0.16540,hAT-N99_DR|1876035:0.22757)0.166:0.00548)0.716:0.06509)0.269:0.01655,hAT-N99_DR|621640:0.14221)0.226:0.00065,(hAT-N99_DR|146397:0.17352,((hAT-N99_DR|536401:0.20530,((hAT-N99_DR|707101:0.23631,hAT-N99_DR|1254410:0.00061)0.546:0.21569,(hAT-N99_DR|219184:0.22132,(hAT-N99_DR|1470446:0.05091,hAT-N99_DR|1876028:0.29489)0.383:0.09939)0.855:0.09271)0.171:0.01668)0.812:0.02259,((hAT-N99_DR|1876036:0.18293,((hAT-N99_DR|1122437:0.10562,(hAT-N99_DR|1969300:0.02084,(hAT-N99_DR|789603:0.00561,hAT-N99_DR|789605:0.00566)0.999:0.00062)1.000:0.26079)0.682:0.02100,(hAT-N99_DR|1767313:0.43003,((hAT-N99_DR|867186:0.23518,hAT-N99_DR|1323494:0.18187)0.875:0.11004,((hAT-N99_DR|1383915:0.00062,hAT-N99_DR|1969299:0.00062)0.949:0.38658,(hAT-N99_DR|459490:0.16623,hAT-N99_DR|1470448:0.00763)0.649:0.29205)0.781:0.08656)0.828:0.09594)0.759:0.04949)0.808:0.03452)0.617:0.01418,(hAT-N99_DR|957468:0.37864,(hAT-N99_DR|621641:0.34822,(hAT-N99_DR|1046522:0.0,hAT-N99_DR|1046523:0.0):0.18189)0.944:0.16037)0.569:0.01424)0.707:0.00062)0.000:0.00061)0.766:0.00731)0.804:0.01426)0.639:0.00832,hAT-N99_DR|376717:0.19102,((((hAT-N99_DR|789604:0.18290,hAT-N99_DR|621642:0.23640)0.787:0.03638,(((hAT-N99_DR|376720:0.21239,hAT-N99_DR|146398:0.19238)0.657:0.02905,((hAT-N99_DR|536402:0.10137,(((((hAT-N99_DR|69947:0.26035,hAT-N99_DR|957470:0.13407)0.414:0.00326,((hAT-N99_DR|376716:0.24319,hAT-N99_DR|536400:0.22131)0.297:0.02647,hAT-N99_DR|1470447:0.29604)0.738:0.04347)0.670:0.02165,((hAT-N99_DR|957471:0.00062,hAT-N99_DR|1876029:0.27504)0.453:0.21082,(hAT-N99_DR|69948:0.27076,(hAT-N99_DR|69946:0.12813,hAT-N99_DR|295160:0.17236)0.029:0.01368)0.873:0.06361)0.134:0.00620)0.759:0.02486,hAT-N99_DR|295159:0.19750)0.502:0.01496,((hAT-N99_DR|1046524:0.29258,hAT-N99_DR|1767312:0.09228)0.560:0.10038,((hAT-N99_DR|219183:0.13873,(hAT-N99_DR|1876030:0.07363,hAT-N99_DR|1876031:0.23647)0.901:0.04949)0.926:0.00062,((((hAT-N99_DR|867184:0.42462,hAT-N99_DR|2057288:0.21457)0.657:0.05087,hAT-N99_DR|957469:0.50293)0.223:0.00062,(hAT-N99_DR|376719:0.18761,hAT-N99_DR|1046525:0.16009)0.876:0.05062)0.517:0.00061,((hAT-N99_DR|1323495:0.39497,hAT-N99_DR|1383914:0.23281)0.582:0.00062,(hAT-N99_DR|295161:0.19738,hAT-N99_DR|867185:0.25141)0.647:0.03404)0.822:0.01974)0.500:0.01007)0.055:0.00060)0.958:0.06267)1.000:0.19104)0.671:0.00066,(hAT-N99_DR|1668770:0.15096,hAT-N99_DR|1254409:0.58362)0.612:0.04695)0.080:0.01176)0.546:0.00558,hAT-N99_DR|376718:0.18757)0.384:0.00061)0.862:0.00960,((hAT-N99_DR|1876032:0.18043,(hAT-N99_DR|1383916:0.34357,(hAT-N99_DR|789606:0.17683,hAT-N99_DR|1767314:0.09579)0.482:0.08893)0.037:0.00061)0.779:0.02182,(((hAT-N99_DR|1969301:0.13317,hAT-N99_DR|621643:0.19909)0.639:0.00065,hAT-N99_DR|1969298:0.20470)0.371:0.02102,hAT-N99_DR|1876033:0.15688)0.707:0.00695)0.730:0.00416)0.665:0.02039,hAT-N99_DR|1767315:0.14882)0.453:0.01490);
```
