## Supplementary Data 2 for "A genomic portrait of zebrafish transposable elements and their spatiotemporal embryonic expression": hAT-N100_DR.mafft.nwk

```
((hAT-N100_DR|858895:0.04201,hAT-N100_DR|1863148:0.07934)0.867:0.00557,(hAT-N100_DR|1377498:0.01486,hAT-N100_DR|2109158:0.01168)1.000:0.02860,(((hAT-N100_DR|2047653:0.06237,((hAT-N100_DR|1959767:0.06594,(hAT-N100_DR|60470:0.04296,hAT-N100_DR|60478:0.05770)0.723:0.00271)0.959:0.01617,(((((hAT-N100_DR|780757:0.44435,hAT-N100_DR|947085:0.00063)0.862:0.06597,((hAT-N100_DR|286812:0.08860,hAT-N100_DR|1655967:0.02787)0.865:0.01621,((hAT-N100_DR|286816:0.06503,hAT-N100_DR|1655971:0.06684)0.755:0.01901,(hAT-N100_DR|1246114:0.06887,(hAT-N100_DR|780761:0.00065,hAT-N100_DR|1114374:0.15884)0.847:0.04292)0.806:0.01267)0.774:0.00399)0.747:0.00436)0.518:0.00411,((hAT-N100_DR|1036826:0.04820,hAT-N100_DR|1863149:0.00064)0.924:0.06215,((hAT-N100_DR|1959765:0.05765,hAT-N100_DR|60476:0.26286)0.477:0.03880,(((hAT-N100_DR|450372:0.44895,hAT-N100_DR|528248:0.23571)0.600:0.02053,((hAT-N100_DR|858897:0.45038,hAT-N100_DR|947083:0.00064)0.997:0.16805,(hAT-N100_DR|947082:0.15866,(hAT-N100_DR|611910:0.19054,hAT-N100_DR|947084:0.02075)0.561:0.18981)0.962:0.00065)0.964:0.10039)0.858:0.04982,(hAT-N100_DR|1036825:0.17944,(hAT-N100_DR|1655970:0.11946,(hAT-N100_DR|858896:0.14537,hAT-N100_DR|2047656:0.21438)0.432:0.20389)0.962:0.21912)0.805:0.07869)0.690:0.01321)0.880:0.04257)0.793:0.01480)0.683:0.00597,(((hAT-N100_DR|1959766:0.08942,hAT-N100_DR|450370:0.07532)0.752:0.01033,hAT-N100_DR|611909:0.22005)0.652:0.00063,(((hAT-N100_DR|2047657:0.07839,(hAT-N100_DR|367230:0.09338,(hAT-N100_DR|60477:0.00104,hAT-N100_DR|697556:0.02909)0.846:0.06176)0.820:0.01818)0.542:0.01316,hAT-N100_DR|60474:0.09714)0.613:0.01650,((hAT-N100_DR|367232:0.14882,hAT-N100_DR|858893:0.08526)0.778:0.05500,((((((hAT-N100_DR|1863145:0.12513,hAT-N100_DR|1459402:0.06804)0.691:0.01339,hAT-N100_DR|1036827:0.09683)0.572:0.00300,hAT-N100_DR|611911:0.07314)0.198:0.00064,(((hAT-N100_DR|1177459:0.40728,hAT-N100_DR|1246113:0.05520)0.565:0.01502,(hAT-N100_DR|450371:0.32663,((hAT-N100_DR|211149:0.29075,hAT-N100_DR|60475:0.39725)0.685:0.06236,hAT-N100_DR|1114375:0.18374)0.667:0.02693)0.927:0.14712)0.058:0.00977,hAT-N100_DR|697558:0.07806)0.865:0.00960)0.894:0.01792,(hAT-N100_DR|780756:0.13225,(hAT-N100_DR|1036828:0.04878,(hAT-N100_DR|286815:0.00260,(hAT-N100_DR|60473:0.20602,hAT-N100_DR|1655969:0.13220)0.684:0.05524)0.293:0.13085)0.786:0.02489)0.581:0.00293)0.823:0.01266,((((hAT-N100_DR|138206:0.03788,((hAT-N100_DR|286813:0.02518,hAT-N100_DR|367231:0.05289)0.942:0.02304,(hAT-N100_DR|367233:0.05039,(hAT-N100_DR|1863147:0.05898,hAT-N100_DR|780759:0.61397)0.029:0.00088)0.424:0.00064)0.009:0.00064)0.464:0.00355,(hAT-N100_DR|2047655:0.37315,(hAT-N100_DR|1377499:0.04647,hAT-N100_DR|1459401:0.59335)0.192:0.00684)0.774:0.03886)0.729:0.01797,hAT-N100_DR|1655968:0.15638)0.754:0.00782,(hAT-N100_DR|1377500:0.06599,(hAT-N100_DR|1655972:0.07925,(hAT-N100_DR|286814:0.02657,(hAT-N100_DR|1316223:0.33847,((hAT-N100_DR|138205:0.14021,(((hAT-N100_DR|858898:0.27371,(hAT-N100_DR|60472:0.25466,(hAT-N100_DR|858894:0.02665,(hAT-N100_DR|780758:0.09176,hAT-N100_DR|2047654:0.14997)0.341:0.00064)0.800:0.05751)0.708:0.06092)0.773:0.13614,hAT-N100_DR|138204:0.00063)0.386:0.07219,hAT-N100_DR|1863146:0.11054)0.714:0.01493)0.672:0.02715,((hAT-N100_DR|60471:0.21897,hAT-N100_DR|1959768:0.20113)0.773:0.07453,hAT-N100_DR|780760:0.10289)0.341:0.00063)0.956:0.21610)0.745:0.06500)0.617:0.00919)0.408:0.00701)0.346:0.01038)0.592:0.00253)0.980:0.03789)0.629:0.01779)0.646:0.00719)0.491:0.00065)0.887:0.01300,(hAT-N100_DR|780755:0.01418,hAT-N100_DR|1114376:0.25978)0.675:0.04519)0.828:0.01245)0.949:0.01480)0.284:0.00209,hAT-N100_DR|697557:0.08044)0.669:0.00317,hAT-N100_DR|1036824:0.06497)0.410:0.00063);
```
