## Supplementary Data 2 for "A genomic portrait of zebrafish transposable elements and their spatiotemporal embryonic expression": hAT-N100B_DR.mafft.nwk

```
((hAT-N100B_DR|1863144:0.07552,hAT-N100B_DR|367221:0.10452)0.784:0.00568,(((hAT-N100B_DR|1863133:0.05168,((hAT-N100B_DR|1036820:0.02265,hAT-N100B_DR|2078641:1.12008)0.445:0.13058,hAT-N100B_DR|947072:0.11928)0.525:0.00061)0.478:0.00069,(hAT-N100B_DR|1246109:0.07493,hAT-N100B_DR|1459398:0.06468)0.534:0.00391)0.793:0.00176,((hAT-N100B_DR|450364:0.08647,((hAT-N100B_DR|697548:0.10126,hAT-N100B_DR|1959758:0.12024)0.288:0.00061,((hAT-N100B_DR|450365:0.01524,hAT-N100B_DR|947066:0.05021)0.882:0.04869,(hAT-N100B_DR|858891:0.03891,hAT-N100B_DR|211141:0.09499)0.708:0.00309)0.993:0.02964)0.810:0.00590)0.725:0.00171,(((((((hAT-N100B_DR|947067:1.08294,hAT-N100B_DR|2047643:0.01533)0.341:0.08612,hAT-N100B_DR|211145:0.06357)0.868:0.01474,(hAT-N100B_DR|286805:0.09651,(hAT-N100B_DR|367222:0.32803,hAT-N100B_DR|1655965:0.10505)1.000:0.27818)0.744:0.03503)0.099:0.00061,((hAT-N100B_DR|450367:0.01628,(((hAT-N100B_DR|1863139:0.00068,(hAT-N100B_DR|1459393:0.27116,hAT-N100B_DR|1757289:0.18620)0.624:0.06741)0.652:0.05065,hAT-N100B_DR|1863140:0.02236)0.354:0.04517,hAT-N100B_DR|780751:0.08948)0.665:0.01186)0.826:0.01472,((hAT-N100B_DR|1544867:0.07587,((hAT-N100B_DR|528242:0.31508,hAT-N100B_DR|947080:0.00775)0.412:0.02315,hAT-N100B_DR|947078:0.03255)0.975:0.03695)0.754:0.00996,((((hAT-N100B_DR|1959760:0.49105,hAT-N100B_DR|2047649:0.01257)0.525:0.06946,hAT-N100B_DR|1757288:0.08490)0.714:0.02499,(((hAT-N100B_DR|697550:0.17539,(hAT-N100B_DR|1757291:0.09115,(hAT-N100B_DR|697552:0.17713,(hAT-N100B_DR|528246:0.19516,(((((hAT-N100B_DR|1459399:0.18950,hAT-N100B_DR|1036819:0.21391)0.879:0.00061,(((hAT-N100B_DR|286808:0.17873,hAT-N100B_DR|1863135:0.18178)0.840:0.05051,hAT-N100B_DR|2047646:0.18167)0.714:0.01126,((hAT-N100B_DR|138201:0.12417,hAT-N100B_DR|611907:0.25941)0.805:0.06995,(hAT-N100B_DR|138200:0.15921,(hAT-N100B_DR|697553:0.36534,hAT-N100B_DR|1863136:0.29454)0.500:0.01026)0.584:0.00389)0.676:0.00595)0.431:0.01171)0.885:0.00060,hAT-N100B_DR|1036821:0.15888)0.781:0.01507,(hAT-N100B_DR|450361:0.12615,(hAT-N100B_DR|60468:0.24966,hAT-N100B_DR|528245:0.31982)0.711:0.00060)0.843:0.04521)0.690:0.00060,hAT-N100B_DR|780754:0.17142)0.805:0.01517)0.035:0.00256)0.732:0.01617)0.657:0.01838)0.411:0.07504,hAT-N100B_DR|2047645:0.13512)0.969:0.24071,((hAT-N100B_DR|1036816:0.07182,hAT-N100B_DR|611905:0.26514)0.818:0.10190,hAT-N100B_DR|1863131:0.05563)0.632:0.06168)0.461:0.03504)0.211:0.01447,(hAT-N100B_DR|2117680:0.09528,(hAT-N100B_DR|2047650:0.00407,hAT-N100B_DR|780753:0.23419)0.553:0.06512)0.342:0.00411)0.831:0.01471)0.696:0.00188)0.862:0.01012)0.802:0.00472,(hAT-N100B_DR|2047651:0.07039,hAT-N100B_DR|947076:0.07084)0.922:0.01172)0.082:0.00103,hAT-N100B_DR|697554:0.05367)0.241:0.00408,((hAT-N100B_DR|450366:0.38305,(((hAT-N100B_DR|947073:0.15615,hAT-N100B_DR|1459392:0.16416)0.801:0.04973,(hAT-N100B_DR|858889:0.36777,hAT-N100B_DR|211144:0.23777)0.646:0.02507)0.800:0.06306,hAT-N100B_DR|858892:0.17979)0.572:0.17581)0.598:0.08426,hAT-N100B_DR|2047652:0.10288)0.852:0.17172)0.144:0.00060)0.764:0.00184)0.996:0.00060,((hAT-N100B_DR|780750:0.07081,(((((hAT-N100B_DR|1246107:0.04967,hAT-N100B_DR|1246110:0.05104)0.940:0.00925,((hAT-N100B_DR|780752:0.06774,(hAT-N100B_DR|528243:0.04856,hAT-N100B_DR|528247:0.06222)0.767:0.00331)0.565:0.00205,(hAT-N100B_DR|947074:0.06585,(hAT-N100B_DR|611908:0.06302,(hAT-N100B_DR|286810:0.07556,hAT-N100B_DR|1959762:0.03046)0.841:0.01058)0.350:0.00693)0.864:0.01034)0.740:0.00160)0.812:0.00350,hAT-N100B_DR|1863138:0.06285)0.946:0.01345,(((((hAT-N100B_DR|1863130:0.07552,(hAT-N100B_DR|697549:0.05887,hAT-N100B_DR|1316222:0.06966)0.959:0.01981)0.258:0.00247,((hAT-N100B_DR|367224:0.04263,hAT-N100B_DR|697551:0.30571)0.760:0.01977,hAT-N100B_DR|1459400:0.09593)0.785:0.00678)0.739:0.00056,(((((hAT-N100B_DR|138202:0.09750,((hAT-N100B_DR|1863137:0.34298,(hAT-N100B_DR|1459394:0.52810,hAT-N100B_DR|1246108:0.03756)0.133:0.00339)0.528:0.03714,hAT-N100B_DR|1114372:0.07375)0.256:0.00398)0.605:0.00829,(hAT-N100B_DR|367226:0.08106,hAT-N100B_DR|947070:0.04281)0.956:0.05005)0.849:0.00430,((hAT-N100B_DR|1757287:0.06941,hAT-N100B_DR|1114373:0.07254)0.981:0.01662,(((hAT-N100B_DR|138199:0.07121,(((hAT-N100B_DR|138203:0.08340,hAT-N100B_DR|611906:0.31377)0.023:0.00253,(hAT-N100B_DR|1863143:0.30606,(hAT-N100B_DR|211148:0.14809,hAT-N100B_DR|1459397:0.02305)0.283:0.00249)0.607:0.03228)0.817:0.00633,((hAT-N100B_DR|1377497:0.10002,hAT-N100B_DR|1655964:0.06183)0.707:0.00756,hAT-N100B_DR|947077:0.07853)0.882:0.00096)0.806:0.00189)0.930:0.00565,hAT-N100B_DR|528244:0.10764)0.762:0.00127,(((hAT-N100B_DR|1459395:0.05574,hAT-N100B_DR|138198:0.07291)0.178:0.00665,(hAT-N100B_DR|367228:0.00443,hAT-N100B_DR|697546:0.01280)0.908:0.07813)0.639:0.00488,(((hAT-N100B_DR|1377495:0.02834,hAT-N100B_DR|286806:0.03847)0.131:0.00061,hAT-N100B_DR|367229:0.07584)0.936:0.02546,((hAT-N100B_DR|947075:0.44760,hAT-N100B_DR|947071:0.19287)0.886:0.13400,hAT-N100B_DR|1036822:0.15793)0.690:0.01158)0.819:0.01931)0.272:0.00311)0.786:0.00138)0.756:0.00103)0.610:0.00156,(hAT-N100B_DR|286811:0.06995,hAT-N100B_DR|1036817:0.06040)0.876:0.04854)0.845:0.00565,(hAT-N100B_DR|1863134:0.10588,(hAT-N100B_DR|1177458:0.06141,hAT-N100B_DR|1655966:0.08102)0.197:0.00060)0.810:0.01076)0.819:0.00315)0.887:0.00234,((hAT-N100B_DR|286809:0.07360,hAT-N100B_DR|1959763:0.11450)0.425:0.00708,(hAT-N100B_DR|1316221:0.08099,hAT-N100B_DR|367227:0.07139)0.480:0.00092)0.840:0.00250)0.867:0.00278,((((hAT-N100B_DR|60469:0.07369,hAT-N100B_DR|1246106:0.07468)0.599:0.00539,hAT-N100B_DR|1863142:0.10030)0.963:0.00060,((((hAT-N100B_DR|1959761:0.08392,((hAT-N100B_DR|450362:0.04115,hAT-N100B_DR|947079:0.10057)0.697:0.00714,(hAT-N100B_DR|2047648:0.06017,(hAT-N100B_DR|1036818:0.10357,hAT-N100B_DR|1459396:0.05242)0.705:0.00250)0.965:0.01389)0.776:0.00397)0.868:0.00447,hAT-N100B_DR|1863132:0.07267)0.828:0.00418,hAT-N100B_DR|1863141:0.06880)0.533:0.00061,((hAT-N100B_DR|528241:0.12688,((hAT-N100B_DR|947068:0.06536,hAT-N100B_DR|1757286:0.09417)0.511:0.00061,(((hAT-N100B_DR|858890:0.08069,hAT-N100B_DR|211142:0.10169)0.009:0.00096,hAT-N100B_DR|1377496:0.05328)0.740:0.01220,((((hAT-N100B_DR|1036823:0.05356,hAT-N100B_DR|1114371:0.04938)0.213:0.00914,(hAT-N100B_DR|450368:0.06076,(hAT-N100B_DR|211146:0.01114,hAT-N100B_DR|367223:0.01576)0.618:0.01281)0.983:0.04097)0.726:0.00349,hAT-N100B_DR|450369:0.08211)0.637:0.00057,hAT-N100B_DR|780749:0.06476)0.861:0.00546)0.756:0.00318)0.888:0.00357)0.296:0.00060,hAT-N100B_DR|1959759:0.07242)0.638:0.00061)0.761:0.00177)0.346:0.00060,hAT-N100B_DR|947069:0.08092)0.926:0.00060)0.740:0.00088)0.152:0.00059,hAT-N100B_DR|1757290:0.11937)0.000:0.00064)0.207:0.00068,(((hAT-N100B_DR|286807:0.07937,hAT-N100B_DR|2047644:0.09507)0.095:0.00071,hAT-N100B_DR|1959764:0.05793)0.755:0.00488,((((hAT-N100B_DR|1246112:0.01138,(hAT-N100B_DR|697547:0.00062,hAT-N100B_DR|1246111:0.00061)0.814:0.01627)0.983:0.03917,hAT-N100B_DR|211143:0.09762)0.733:0.01291,hAT-N100B_DR|211147:0.06074)0.736:0.00673,((((hAT-N100B_DR|697555:0.04129,hAT-N100B_DR|367225:0.02980)0.513:0.00062,(hAT-N100B_DR|611904:0.03380,hAT-N100B_DR|450363:0.05135)0.633:0.00096)0.347:0.00061,hAT-N100B_DR|947081:0.02253)0.827:0.01112,hAT-N100B_DR|2047647:0.08369)0.866:0.01075)0.982:0.01539)0.823:0.00344)0.915:0.00056);
```
