## Supplementary Data 2 for "A genomic portrait of zebrafish transposable elements and their spatiotemporal embryonic expression": hAT-N101_DR.mafft.nwk

```
(hAT-N101_DR|1757292:0.05524,(hAT-N101_DR|450374:0.07772,((hAT-N101_DR|611914:0.51855,hAT-N101_DR|2108190:0.07002)0.745:0.05667,((((hAT-N101_DR|211152:0.07712,hAT-N101_DR|697560:0.12307)0.690:0.00365,(((hAT-N101_DR|947086:0.07723,((hAT-N101_DR|1459404:0.01340,hAT-N101_DR|1459405:0.01577)0.970:0.22027,hAT-N101_DR|858900:0.05345)0.504:0.00684)0.237:0.00060,((hAT-N101_DR|1655978:0.05927,((hAT-N101_DR|450375:0.02395,hAT-N101_DR|947088:0.03164)0.562:0.02600,hAT-N101_DR|1544869:0.13325)0.821:0.00061)0.782:0.00119,(((hAT-N101_DR|528250:0.04339,(hAT-N101_DR|1459409:0.01555,hAT-N101_DR|1459410:0.00059)0.998:0.07162)0.681:0.00721,((hAT-N101_DR|1544868:0.05648,hAT-N101_DR|611912:0.04383)0.914:0.02223,((((hAT-N101_DR|1036832:0.03314,hAT-N101_DR|1114377:0.08219)0.768:0.00779,hAT-N101_DR|947091:0.07058)0.121:0.01043,hAT-N101_DR|138209:0.02674)0.830:0.02455,(hAT-N101_DR|697562:0.00409,hAT-N101_DR|1459407:0.45674)0.534:0.09462)0.779:0.00055)0.593:0.00059)0.767:0.00059,(hAT-N101_DR|1655974:0.07958,(hAT-N101_DR|138211:0.05371,(hAT-N101_DR|60479:0.03648,hAT-N101_DR|2047660:0.25702)0.100:0.03289)0.639:0.00238)0.099:0.00059)0.826:0.01027)0.928:0.00055)0.118:0.00055,hAT-N101_DR|286818:0.12464)0.370:0.00141)0.135:0.00066,hAT-N101_DR|1959769:0.09171)0.541:0.00213,(hAT-N101_DR|1655975:0.07593,hAT-N101_DR|367234:0.05729)0.939:0.01285)0.051:0.00062)0.548:0.00170)0.855:0.00071,(((((hAT-N101_DR|947087:0.06717,hAT-N101_DR|697559:0.09864)0.736:0.00663,((((hAT-N101_DR|138214:0.01225,hAT-N101_DR|1246115:0.14276)0.015:0.10443,(hAT-N101_DR|1036834:0.04784,(hAT-N101_DR|1757293:0.05418,(hAT-N101_DR|1177460:0.01571,hAT-N101_DR|1459403:0.28014)1.000:0.22847)0.512:0.04859)0.535:0.01623)0.693:0.00946,hAT-N101_DR|1655973:0.04901)0.860:0.01488,((((((hAT-N101_DR|528249:0.06482,hAT-N101_DR|1246116:0.10952)0.984:0.07025,hAT-N101_DR|858899:0.09244)0.223:0.00793,hAT-N101_DR|1863150:0.11541)0.727:0.00963,(((hAT-N101_DR|528251:0.21617,hAT-N101_DR|1377503:0.12762)0.685:0.00997,(hAT-N101_DR|780762:0.10507,((hAT-N101_DR|1036830:0.01697,hAT-N101_DR|1863154:0.45714)0.668:0.10000,((((hAT-N101_DR|1377501:0.43681,(hAT-N101_DR|1863152:0.10788,((((hAT-N101_DR|211150:0.04789,hAT-N101_DR|528252:0.03979)0.739:0.01322,hAT-N101_DR|1114378:0.05608)0.942:0.02272,hAT-N101_DR|286817:0.09351)0.916:0.01983,hAT-N101_DR|2047658:0.03887)0.851:0.00059)0.644:0.01379)0.411:0.02805,hAT-N101_DR|780763:0.08595)0.769:0.01934,((hAT-N101_DR|1459408:0.06119,(hAT-N101_DR|1757294:0.01946,hAT-N101_DR|947090:0.09022)0.690:0.05576)0.475:0.03148,hAT-N101_DR|138208:0.06521)0.242:0.00398)0.810:0.02363,hAT-N101_DR|450373:0.26038)0.104:0.00061)0.428:0.00061)0.649:0.00450)0.558:0.01412,((hAT-N101_DR|138213:0.36758,(hAT-N101_DR|780764:0.21560,hAT-N101_DR|1316224:0.33351)0.488:0.06853)0.917:0.11671,((hAT-N101_DR|211151:0.16756,((hAT-N101_DR|286819:0.15617,hAT-N101_DR|1863153:0.20587)0.092:0.02181,hAT-N101_DR|138210:0.01350)0.138:0.04224)0.337:0.01499,hAT-N101_DR|1377502:0.17553)0.910:0.08562)0.922:0.05384)0.390:0.00734)0.898:0.02659,(hAT-N101_DR|1036829:0.10457,(hAT-N101_DR|858901:0.01302,(hAT-N101_DR|611913:0.18385,(hAT-N101_DR|1036831:0.17583,hAT-N101_DR|611915:0.09528)0.446:0.04506)0.918:0.15728)0.979:0.13891)0.896:0.06239)0.787:0.01606,hAT-N101_DR|947089:0.08053)0.336:0.00678)0.818:0.00059)0.784:0.00294,(hAT-N101_DR|1655976:0.08257,(hAT-N101_DR|697561:0.11301,hAT-N101_DR|60480:0.05305)0.838:0.03119)0.723:0.00555)0.779:0.00327,((hAT-N101_DR|2047659:0.06968,hAT-N101_DR|1863151:0.06733)0.727:0.00393,hAT-N101_DR|1036833:0.06195)0.010:0.00329)0.814:0.00358,(((hAT-N101_DR|138207:0.04965,hAT-N101_DR|138212:0.13134)0.876:0.02079,(hAT-N101_DR|367235:0.05557,(hAT-N101_DR|1459406:0.26511,hAT-N101_DR|1863156:0.03698)0.574:0.01184)0.845:0.01263)0.824:0.01110,(hAT-N101_DR|1655977:0.04034,hAT-N101_DR|1863155:0.08940)0.113:0.00077)0.644:0.00489)0.460:0.00058);
```
