## Supplementary Data 2 for "A genomic portrait of zebrafish transposable elements and their spatiotemporal embryonic expression": hAT-N102_DR.mafft.nwk

```
(hAT-N102_DR|1184983:0.22892,(hAT-N102_DR|1670145:0.23628,(hAT-N102_DR|1670131:0.04099,hAT-N102_DR|1970348:0.43663)0.658:0.12031)0.786:0.06262,(((hAT-N102_DR|1471589:0.31585,hAT-N102_DR|1670140:0.16786)0.707:0.01831,hAT-N102_DR|708117:0.20437)0.682:0.00981,((((((((((((hAT-N102_DR|1471586:0.40677,hAT-N102_DR|71082:0.11880)0.909:0.26478,((hAT-N102_DR|296029:0.43076,hAT-N102_DR|377661:0.10827)0.724:0.08297,hAT-N102_DR|1877437:0.37854)0.334:0.13189)0.132:0.00060,hAT-N102_DR|460493:0.10057)0.987:0.58334,hAT-N102_DR|537363:0.00061)0.744:0.23575,(hAT-N102_DR|147267:0.05274,hAT-N102_DR|220108:0.08632)0.540:0.09924)0.509:0.00469,(((((hAT-N102_DR|460499:0.09469,((hAT-N102_DR|1471587:0.07197,hAT-N102_DR|1970357:0.24708)0.733:0.02411,hAT-N102_DR|790647:0.15915)0.591:0.00061)0.577:0.00066,(((hAT-N102_DR|622757:0.00062,(hAT-N102_DR|1471588:0.00090,hAT-N102_DR|1670137:0.00065)0.175:0.00065)0.992:0.13062,hAT-N102_DR|147273:0.09029)0.760:0.01091,(hAT-N102_DR|1471598:0.11087,(hAT-N102_DR|1184987:0.11317,hAT-N102_DR|71084:0.12558)0.357:0.00088)0.957:0.03291)0.794:0.00835)0.999:0.07522,(hAT-N102_DR|2058356:0.08980,(hAT-N102_DR|1670134:0.17171,hAT-N102_DR|71083:0.27669)0.860:0.07285)0.619:0.00704)0.881:0.01272,(((hAT-N102_DR|708120:0.10487,(hAT-N102_DR|537373:0.21552,hAT-N102_DR|1970349:0.15513)0.582:0.01467)0.490:0.01498,hAT-N102_DR|622750:0.46971)0.329:0.00089,((hAT-N102_DR|622759:0.15490,(hAT-N102_DR|147261:0.10728,hAT-N102_DR|2058343:0.18162)0.343:0.09625)0.375:0.04164,hAT-N102_DR|2058357:0.20681)0.122:0.01011)0.684:0.01571)0.463:0.00135,((((((hAT-N102_DR|1255298:0.14115,hAT-N102_DR|1670123:0.15420)0.858:0.01672,((((hAT-N102_DR|868113:0.17174,hAT-N102_DR|958566:0.18051)0.845:0.04999,((hAT-N102_DR|537366:0.12666,hAT-N102_DR|1184977:0.12106)0.663:0.00811,(hAT-N102_DR|2058354:0.15965,hAT-N102_DR|1877440:0.23902)0.399:0.03163)0.847:0.02131)0.657:0.00721,(hAT-N102_DR|622744:0.27279,hAT-N102_DR|708124:0.16086)0.833:0.04360)0.007:0.00090,hAT-N102_DR|1877446:0.20351)0.816:0.01294)0.754:0.00370,((hAT-N102_DR|958565:0.19116,((((hAT-N102_DR|1877454:0.09642,(hAT-N102_DR|377666:0.01252,hAT-N102_DR|377667:0.01880)1.000:0.10434)0.964:0.03983,(hAT-N102_DR|708115:0.15577,((((hAT-N102_DR|1324281:0.01817,hAT-N102_DR|790651:0.01327)0.361:0.15160,hAT-N102_DR|377675:0.15050)0.721:0.01079,((hAT-N102_DR|220112:0.17365,hAT-N102_DR|958572:0.17170)0.846:0.01513,(hAT-N102_DR|296034:0.12483,hAT-N102_DR|622747:0.12610)0.714:0.00322)0.118:0.00258)0.741:0.00219,hAT-N102_DR|147272:0.20761)0.688:0.00209)0.866:0.00982)0.732:0.00573,hAT-N102_DR|460486:0.16861)0.765:0.00522,((hAT-N102_DR|1047597:0.16196,hAT-N102_DR|1877452:0.19289)0.783:0.01726,hAT-N102_DR|1184980:0.16222)0.790:0.01497)0.044:0.00086)0.000:0.00065,(hAT-N102_DR|708121:0.15474,hAT-N102_DR|1877442:0.16850)0.956:0.06371)0.121:0.00060)0.757:0.00682,((hAT-N102_DR|71085:0.13210,hAT-N102_DR|1384607:0.09724)0.039:0.00914,hAT-N102_DR|220113:0.18234)0.505:0.01980)0.835:0.01351,(hAT-N102_DR|1184986:0.23220,hAT-N102_DR|1123380:0.21394)0.707:0.00480)0.368:0.00765,((((hAT-N102_DR|1970360:0.19319,(hAT-N102_DR|708130:0.13936,hAT-N102_DR|1970352:0.00084)0.550:0.14205)0.836:0.02762,(hAT-N102_DR|220117:0.10346,((hAT-N102_DR|1324290:0.11366,((hAT-N102_DR|1768448:0.15718,(hAT-N102_DR|1123385:0.13733,(hAT-N102_DR|537357:0.11911,hAT-N102_DR|1255299:0.09519)0.647:0.00306)0.810:0.00812)0.551:0.00341,hAT-N102_DR|1877461:0.10986)0.778:0.00335)0.981:0.01840,(hAT-N102_DR|1384603:0.10467,((hAT-N102_DR|622752:0.14366,((hAT-N102_DR|622749:0.09612,hAT-N102_DR|622758:0.10625)0.319:0.00721,hAT-N102_DR|220111:0.10111)0.534:0.00247)0.760:0.00440,(hAT-N102_DR|377665:0.10504,hAT-N102_DR|1471593:0.11129)0.709:0.00448)0.249:0.00066)0.895:0.01556)0.754:0.00871)0.105:0.01682)0.904:0.01504,hAT-N102_DR|1768432:0.11651)0.958:0.02126,(((hAT-N102_DR|460491:0.24330,hAT-N102_DR|1877441:0.11351)0.901:0.07960,(hAT-N102_DR|2088528:0.23548,(((hAT-N102_DR|537359:0.19149,(hAT-N102_DR|147266:0.02564,hAT-N102_DR|1255306:0.04056)0.515:0.06684)0.903:0.04779,hAT-N102_DR|460497:0.21087)0.688:0.00560,(hAT-N102_DR|377664:0.12190,(hAT-N102_DR|1384605:0.14112,(hAT-N102_DR|537356:0.17311,(hAT-N102_DR|868111:0.17772,hAT-N102_DR|2058353:0.12995)0.960:0.05015)0.578:0.00093)0.756:0.01874)0.883:0.02687)0.714:0.00395)0.541:0.00826)0.497:0.01170,hAT-N102_DR|377663:0.16619)0.681:0.01977)0.978:0.03649)0.963:0.03691)0.698:0.01393)0.807:0.01912,((hAT-N102_DR|220110:0.18485,(hAT-N102_DR|790644:0.19529,hAT-N102_DR|1970344:0.13709)0.452:0.00065)0.467:0.01552,hAT-N102_DR|1670135:0.16006)0.940:0.04752)0.993:0.04582,((hAT-N102_DR|1255297:0.12182,(((hAT-N102_DR|377672:0.07634,hAT-N102_DR|790650:0.47645)0.254:0.02376,(hAT-N102_DR|296032:0.00090,hAT-N102_DR|622746:0.20479)0.246:0.20062)0.301:0.09003,((hAT-N102_DR|147269:0.12053,hAT-N102_DR|537362:0.18826)0.899:0.02053,((((((((hAT-N102_DR|537367:0.15613,hAT-N102_DR|790645:0.15891)0.088:0.00669,hAT-N102_DR|1384609:0.22953)0.666:0.01548,hAT-N102_DR|790639:0.23781)0.845:0.01413,((hAT-N102_DR|958573:0.25075,((hAT-N102_DR|1324282:0.21730,(hAT-N102_DR|622761:0.30533,hAT-N102_DR|790649:0.21440)0.755:0.30117)0.412:0.11047,hAT-N102_DR|622755:0.18952)0.098:0.02497)0.195:0.00066,hAT-N102_DR|1184988:0.17647)0.820:0.02849)0.716:0.00418,((hAT-N102_DR|1554651:0.05309,hAT-N102_DR|1554695:0.00066)0.997:0.15142,hAT-N102_DR|1970362:0.33908)0.738:0.02107)0.698:0.00464,(((hAT-N102_DR|708113:0.14149,hAT-N102_DR|708123:0.16127)0.802:0.01544,(hAT-N102_DR|1047589:0.21761,hAT-N102_DR|220107:0.07755)0.848:0.07198)0.758:0.01091,((hAT-N102_DR|537368:0.14941,((((hAT-N102_DR|377670:0.08659,(hAT-N102_DR|2058347:0.04362,hAT-N102_DR|2058348:0.01706)0.949:0.05848)0.796:0.03016,(hAT-N102_DR|1123378:0.07062,hAT-N102_DR|1471596:0.10144)0.037:0.00065)0.269:0.00558,(hAT-N102_DR|1670143:0.06486,hAT-N102_DR|1670120:0.15049)0.527:0.01591)0.960:0.02702,((((hAT-N102_DR|1554679:0.00521,(hAT-N102_DR|1554690:0.00513,(hAT-N102_DR|1554681:0.00126,hAT-N102_DR|622741:0.00061)0.498:0.00642)0.341:0.00065)0.906:0.03312,hAT-N102_DR|1670121:0.07627)0.901:0.05382,hAT-N102_DR|868110:0.02229)0.820:0.01667,hAT-N102_DR|1670128:0.12834)0.949:0.03444)0.934:0.02407)0.251:0.00963,(hAT-N102_DR|958570:0.18948,(hAT-N102_DR|1670142:0.03127,(hAT-N102_DR|71091:0.08837,hAT-N102_DR|1877443:0.00065)0.649:0.15686)0.813:0.06841)0.658:0.00215)0.733:0.00426)0.891:0.01469)0.000:0.00335,hAT-N102_DR|622751:0.18076)0.823:0.00381,hAT-N102_DR|1877453:0.17564)0.792:0.00581)0.811:0.01201)0.617:0.01141)0.734:0.00539,(((hAT-N102_DR|790640:0.02560,hAT-N102_DR|1877459:0.07833)0.176:0.15385,hAT-N102_DR|1123379:0.22234)0.835:0.02507,(hAT-N102_DR|708112:0.17161,(hAT-N102_DR|2058360:0.18235,(hAT-N102_DR|460496:0.11325,((hAT-N102_DR|1670129:0.06868,hAT-N102_DR|1970346:0.07138)0.745:0.04976,(hAT-N102_DR|1123383:0.00065,hAT-N102_DR|2108495:0.01189)0.901:0.07839)1.000:0.51362)0.609:0.07283)0.692:0.02552)0.571:0.00065)0.710:0.00200)0.879:0.02079)0.395:0.01667,(((((hAT-N102_DR|1970354:0.19497,hAT-N102_DR|1324289:0.20061)0.739:0.02040,(hAT-N102_DR|1123384:0.15725,(hAT-N102_DR|1877445:0.17388,(hAT-N102_DR|1255304:0.15186,hAT-N102_DR|377674:0.16618)0.897:0.03763)0.770:0.01030)0.227:0.00065)0.970:0.05595,(hAT-N102_DR|1471597:0.16889,(hAT-N102_DR|1768463:0.14879,(hAT-N102_DR|622742:0.10507,hAT-N102_DR|958560:0.00066)0.600:0.13794)0.339:0.01883)0.844:0.04747)0.499:0.01631,((hAT-N102_DR|1184981:0.19306,((hAT-N102_DR|2058350:0.20217,((((hAT-N102_DR|622754:0.21979,hAT-N102_DR|958561:0.30024)0.530:0.08889,hAT-N102_DR|1184990:0.36137)0.441:0.04581,((hAT-N102_DR|1384608:0.34848,(hAT-N102_DR|537361:0.19241,(hAT-N102_DR|1471585:0.12110,(hAT-N102_DR|708110:0.33655,hAT-N102_DR|1670125:0.14886)0.878:0.18407)0.954:0.27541)0.505:0.08735)0.303:0.00092,(hAT-N102_DR|1255302:0.00067,(hAT-N102_DR|220109:0.20653,hAT-N102_DR|2058342:0.41775)0.844:0.24635)0.555:0.28360)0.864:0.12646)0.811:0.05162,((hAT-N102_DR|1554700:0.11812,(hAT-N102_DR|1554669:0.11786,(((hAT-N102_DR|1554675:0.00826,hAT-N102_DR|1554677:0.00993)0.912:0.01445,hAT-N102_DR|1554671:0.00509)0.731:0.00628,hAT-N102_DR|1554668:0.00379)0.794:0.03211)0.774:0.02160)0.766:0.02606,hAT-N102_DR|1877457:0.08348)1.000:0.30448)0.944:0.09209)0.142:0.01136,(((hAT-N102_DR|377673:0.15752,hAT-N102_DR|1970358:0.18884)0.912:0.08350,(hAT-N102_DR|537360:0.39264,hAT-N102_DR|537354:0.26954)0.800:0.06060)0.866:0.06284,hAT-N102_DR|1768462:0.24742)0.933:0.00060)0.948:0.00065)0.615:0.00617,(hAT-N102_DR|958574:0.26576,hAT-N102_DR|2058361:0.13448)0.628:0.06193)0.907:0.02613)0.341:0.01365,(((hAT-N102_DR|1255301:0.15858,hAT-N102_DR|1471590:0.16702)0.695:0.04519,((hAT-N102_DR|296038:0.20780,((((hAT-N102_DR|1970353:0.18946,(hAT-N102_DR|1970359:0.11962,(hAT-N102_DR|958575:0.14364,hAT-N102_DR|708129:0.11664)0.823:0.02389)0.968:0.04882)0.689:0.01166,((((hAT-N102_DR|1768465:0.12462,hAT-N102_DR|460494:0.17871)0.379:0.00118,hAT-N102_DR|622748:0.60612)0.252:0.02019,hAT-N102_DR|537358:0.29875)0.153:0.00200,(hAT-N102_DR|1123381:0.11835,hAT-N102_DR|1123382:0.07768)0.947:0.06253)0.641:0.00881)0.227:0.00090,hAT-N102_DR|1184978:0.79226)0.645:0.00803,hAT-N102_DR|2093602:0.19486)0.742:0.01114)0.745:0.00456,hAT-N102_DR|790641:0.23743)0.772:0.00924)0.769:0.00739,(((hAT-N102_DR|296035:0.14582,hAT-N102_DR|1324279:0.18974)0.083:0.04524,(((hAT-N102_DR|460500:0.19539,(hAT-N102_DR|2106584:0.39788,hAT-N102_DR|1768452:0.12711)0.169:0.00065)0.314:0.02121,hAT-N102_DR|708114:0.20437)0.045:0.01751,hAT-N102_DR|1877438:0.12045)0.353:0.00066)0.865:0.02661,(((hAT-N102_DR|708107:0.00065,(hAT-N102_DR|1184979:0.01374,hAT-N102_DR|1554660:0.43546)0.234:0.08758)0.484:0.04693,hAT-N102_DR|1471591:0.22276)0.886:0.03754,(((hAT-N102_DR|220116:0.30593,hAT-N102_DR|868107:0.00066)0.518:0.81592,hAT-N102_DR|2058344:0.18654)0.149:0.01370,(hAT-N102_DR|2058340:0.10400,(hAT-N102_DR|708122:0.10524,hAT-N102_DR|622760:0.05680)0.985:0.13677)0.716:0.03173)0.712:0.01830)0.042:0.00066)0.814:0.00712)0.853:0.00863)0.807:0.01168)0.290:0.00065,(((hAT-N102_DR|377669:0.14244,hAT-N102_DR|622756:0.14142)0.850:0.07386,(hAT-N102_DR|708109:0.16600,((hAT-N102_DR|1670126:0.12168,(hAT-N102_DR|1877448:0.15026,((hAT-N102_DR|1768434:0.03564,(((hAT-N102_DR|1768435:0.00677,(hAT-N102_DR|708128:0.00931,((hAT-N102_DR|1768436:0.00065,hAT-N102_DR|1768437:0.00517)0.370:0.00255,(((hAT-N102_DR|1768443:0.00248,(hAT-N102_DR|708125:0.01000,hAT-N102_DR|708127:0.00514)0.881:0.00499)0.774:0.00259,(hAT-N102_DR|1768439:0.00639,(hAT-N102_DR|1768438:0.01256,hAT-N102_DR|1768440:0.00259)0.536:0.00065)0.869:0.00476)0.597:0.00497,hAT-N102_DR|1768445:0.00064)0.869:0.00515)0.861:0.00622)0.900:0.01681)0.084:0.00064,(hAT-N102_DR|708126:0.0,hAT-N102_DR|1768444:0.0):0.00065)0.212:0.00066,(hAT-N102_DR|1768441:0.00336,hAT-N102_DR|1768442:0.00339)0.833:0.00335)0.990:0.09031)1.000:0.10548,((hAT-N102_DR|1768459:0.00503,hAT-N102_DR|2094425:0.02736)0.384:0.06906,hAT-N102_DR|1768458:0.05251)1.000:0.10634)0.925:0.06383)0.772:0.08872)0.799:0.03012,(hAT-N102_DR|1768454:0.10134,hAT-N102_DR|1970363:0.42012)0.885:0.06945)0.720:0.01148)0.680:0.01765)0.142:0.01754,((hAT-N102_DR|1768446:0.13687,hAT-N102_DR|2058358:0.17015)0.689:0.03196,(hAT-N102_DR|537352:0.10972,hAT-N102_DR|1324285:0.08444)0.927:0.09687)0.860:0.03325)0.763:0.00752)0.749:0.01431,((((((hAT-N102_DR|296028:0.17669,(hAT-N102_DR|147265:0.14934,(hAT-N102_DR|1384602:0.11908,(hAT-N102_DR|377668:0.18570,hAT-N102_DR|1877464:0.17065)0.671:0.12412)0.622:0.12117)0.000:0.02812)0.821:0.02531,(hAT-N102_DR|537365:0.19767,(hAT-N102_DR|1768447:0.32512,hAT-N102_DR|537370:0.43372)0.242:0.03011)0.000:0.00067)0.000:0.00768,((hAT-N102_DR|537355:0.00065,hAT-N102_DR|2100377:0.00885)1.000:0.24348,(hAT-N102_DR|1384611:0.14161,(hAT-N102_DR|296037:0.00065,hAT-N102_DR|460492:0.06511)0.601:0.07185)0.877:0.11670)0.504:0.01260)0.667:0.00898,((hAT-N102_DR|220115:0.27658,((((((hAT-N102_DR|958568:0.12464,hAT-N102_DR|1554647:0.09529)0.634:0.00591,hAT-N102_DR|1768449:0.13820)0.433:0.00332,((hAT-N102_DR|1768456:0.0,hAT-N102_DR|1768457:0.0):0.37764,(hAT-N102_DR|377671:0.14439,(hAT-N102_DR|1471581:0.21525,hAT-N102_DR|537364:0.16084)0.300:0.00091)0.642:0.01974)0.589:0.00065)0.892:0.00065,((hAT-N102_DR|71081:0.13350,hAT-N102_DR|1255305:0.13592)0.632:0.00959,(((((hAT-N102_DR|1324287:0.16193,hAT-N102_DR|460489:0.12190)0.521:0.00789,hAT-N102_DR|790637:0.07232)0.846:0.00324,(((hAT-N102_DR|147270:0.09586,hAT-N102_DR|1970350:0.14152)0.831:0.01314,(hAT-N102_DR|1877455:0.09855,hAT-N102_DR|377678:0.10179)0.791:0.01445)0.417:0.00263,(hAT-N102_DR|1670138:0.13980,hAT-N102_DR|1970355:0.11102)0.517:0.00328)0.748:0.00172)0.416:0.00064,((hAT-N102_DR|71086:0.09551,(hAT-N102_DR|1970356:0.13111,hAT-N102_DR|537369:0.11918)0.077:0.00985)0.755:0.00312,hAT-N102_DR|71087:0.10943)0.726:0.00630)0.456:0.00065,(hAT-N102_DR|958562:0.06143,(((hAT-N102_DR|147262:0.10021,((hAT-N102_DR|220114:0.23699,hAT-N102_DR|1184991:0.29824)0.200:0.01174,hAT-N102_DR|1047595:0.08469)0.315:0.01307)0.862:0.02280,(((hAT-N102_DR|868112:0.18223,((hAT-N102_DR|377662:0.09316,hAT-N102_DR|460487:0.00065)0.601:0.25886,(hAT-N102_DR|1670124:0.00065,(hAT-N102_DR|1047596:0.25577,hAT-N102_DR|1471580:0.04501)0.976:0.52722)0.378:0.05373)0.192:0.01085)0.463:0.02713,hAT-N102_DR|1184989:0.17790)0.880:0.07596,(hAT-N102_DR|147260:0.03528,((hAT-N102_DR|147264:0.39066,hAT-N102_DR|790643:0.37539)0.421:0.07235,hAT-N102_DR|1384604:0.10015)0.864:0.20638)0.505:0.05208)0.705:0.01505)0.774:0.00951,hAT-N102_DR|1877458:0.33672)0.343:0.00255)0.463:0.00091)0.970:0.00065)0.875:0.00089)0.154:0.00064,(hAT-N102_DR|1768431:0.12650,(((hAT-N102_DR|460488:0.12100,((((hAT-N102_DR|71096:0.00065,hAT-N102_DR|1670133:0.13256)0.665:0.12474,hAT-N102_DR|1768433:0.10515)0.163:0.00070,(hAT-N102_DR|296030:0.11389,hAT-N102_DR|1768460:0.11308)0.741:0.00703)0.148:0.00065,hAT-N102_DR|1670122:0.45553)0.660:0.00279)0.239:0.00065,(hAT-N102_DR|71088:0.12914,(hAT-N102_DR|708111:0.15162,hAT-N102_DR|1877447:0.12061)0.459:0.00130)0.760:0.00376)0.862:0.00455,((hAT-N102_DR|460495:0.10147,hAT-N102_DR|377676:0.11910)0.858:0.01149,hAT-N102_DR|2058352:0.16653)0.519:0.00065)0.874:0.00088)0.991:0.00089)0.757:0.00555,hAT-N102_DR|1324288:0.20862)0.871:0.02770)0.731:0.00691,((hAT-N102_DR|958569:0.14037,(hAT-N102_DR|296031:0.12397,(((hAT-N102_DR|1047588:0.37731,hAT-N102_DR|1471592:0.00066)0.241:0.11346,(hAT-N102_DR|708105:0.03647,hAT-N102_DR|1670130:0.16625)0.155:0.00146)0.617:0.04218,hAT-N102_DR|1768467:0.12995)0.409:0.03921)0.522:0.01073)0.967:0.06457,hAT-N102_DR|537353:0.19290)0.000:0.00708)0.999:0.08316)0.986:0.03995,((hAT-N102_DR|1047592:0.16907,((hAT-N102_DR|1877462:0.12870,(hAT-N102_DR|1877436:0.08150,hAT-N102_DR|2058355:0.19385)0.733:0.05072)0.000:0.01244,(((hAT-N102_DR|1047591:0.22772,(hAT-N102_DR|377679:0.18084,hAT-N102_DR|1877460:0.15682)0.353:0.02984)0.808:0.01523,(((hAT-N102_DR|1324283:0.34998,hAT-N102_DR|1471584:0.21121)0.190:0.10142,(hAT-N102_DR|708116:0.15801,(hAT-N102_DR|377677:0.23721,hAT-N102_DR|1877444:0.12857)0.116:0.00128)0.232:0.01093)0.671:0.02446,hAT-N102_DR|1670127:0.26016)0.090:0.01074)0.716:0.00649,(hAT-N102_DR|868108:0.19224,(hAT-N102_DR|1324291:0.12055,hAT-N102_DR|1970361:0.07221)0.061:0.01086)0.932:0.03184)0.821:0.00736)0.064:0.00368)0.557:0.00145,(hAT-N102_DR|1670139:0.23784,(((hAT-N102_DR|147268:0.12938,hAT-N102_DR|868109:0.21962)0.699:0.01788,hAT-N102_DR|790642:0.22488)0.736:0.02029,(hAT-N102_DR|147271:0.16583,hAT-N102_DR|296039:0.16703)0.198:0.02253)0.142:0.00066)0.799:0.02138)0.074:0.00506)0.475:0.01611,hAT-N102_DR|2058349:0.22407)0.000:0.00624)0.814:0.00546,(hAT-N102_DR|958563:0.25264,(((hAT-N102_DR|2058362:0.20706,((((hAT-N102_DR|1768464:0.05773,hAT-N102_DR|296033:0.10678)0.023:0.00065,(hAT-N102_DR|1324278:0.23048,((hAT-N102_DR|1768455:0.13772,(hAT-N102_DR|1324286:0.21435,hAT-N102_DR|1877451:0.07966)0.529:0.01930)0.816:0.04048,(hAT-N102_DR|1970347:0.18068,hAT-N102_DR|708108:0.13965)0.320:0.01770)0.717:0.01730)0.316:0.00064)0.755:0.00391,((((hAT-N102_DR|1184984:0.17473,(hAT-N102_DR|622753:0.18278,hAT-N102_DR|460498:0.26490)0.453:0.01154)0.800:0.04657,hAT-N102_DR|2058345:0.21752)0.031:0.00309,hAT-N102_DR|1047594:0.12922)0.756:0.01967,((((((hAT-N102_DR|1768461:0.16581,hAT-N102_DR|1877463:0.19177)0.909:0.02687,((hAT-N102_DR|537372:0.08619,hAT-N102_DR|958564:0.00123)0.261:0.08384,hAT-N102_DR|790638:0.14244)0.760:0.00866)0.663:0.00162,hAT-N102_DR|1768466:0.16610)1.000:0.00060,((((hAT-N102_DR|2058359:0.15312,hAT-N102_DR|1324284:0.30128)0.769:0.02604,(hAT-N102_DR|1554649:0.11174,((hAT-N102_DR|1554694:0.01611,hAT-N102_DR|1554652:0.02258)0.999:0.08421,((((hAT-N102_DR|1554697:0.00574,(((((hAT-N102_DR|1554667:0.00268,(hAT-N102_DR|1554666:0.00284,(hAT-N102_DR|1554664:0.00065,hAT-N102_DR|1554661:0.00286)0.000:0.00065)0.902:0.00569)0.891:0.00535,((((hAT-N102_DR|1554689:0.00574,hAT-N102_DR|1554696:0.01811)0.889:0.00801,(hAT-N102_DR|1554698:0.03396,hAT-N102_DR|1554665:0.02425)0.039:0.00065)0.793:0.00409,((((hAT-N102_DR|2105323:0.00797,(((hAT-N102_DR|1554674:0.01629,hAT-N102_DR|1554699:0.00540)0.774:0.00266,hAT-N102_DR|1554692:0.00815)0.739:0.00263,hAT-N102_DR|1554693:0.00812)0.756:0.00265)0.807:0.00461,(hAT-N102_DR|1554662:0.01059,hAT-N102_DR|1554672:0.00270)0.759:0.00320)0.404:0.00531,(hAT-N102_DR|2077005:0.01040,(hAT-N102_DR|1554654:0.00791,hAT-N102_DR|2077526:0.00527)0.801:0.00262)1.000:0.00197)1.000:0.00064,(hAT-N102_DR|1554685:0.00523,hAT-N102_DR|1554659:0.03255)0.883:0.00530)0.894:0.00579)0.941:0.01046,(hAT-N102_DR|1554670:0.01060,(hAT-N102_DR|1554663:0.01491,hAT-N102_DR|1554691:0.00065)0.028:0.00122)0.755:0.00461)0.761:0.00066)0.804:0.00259,(hAT-N102_DR|1554655:0.00125,hAT-N102_DR|1768451:0.08641)0.947:0.02074)1.000:0.00176,hAT-N102_DR|1554680:0.02033)0.883:0.00086,hAT-N102_DR|1554673:0.01598)0.762:0.00493)0.996:0.05481,(hAT-N102_DR|1554678:0.05287,(((((hAT-N102_DR|1554657:0.0,hAT-N102_DR|2119722:0.0):0.01338,hAT-N102_DR|1554687:0.00066)0.844:0.00096,(hAT-N102_DR|1554683:0.01359,((hAT-N102_DR|1554686:0.02210,hAT-N102_DR|1554682:0.03208)0.765:0.00474,(hAT-N102_DR|1554658:0.00065,hAT-N102_DR|2119723:0.00347)0.985:0.02431)0.332:0.00688)0.779:0.00879)0.870:0.01125,hAT-N102_DR|1554653:0.02791)0.872:0.00781,(hAT-N102_DR|1554688:0.03387,((hAT-N102_DR|1554656:0.0,hAT-N102_DR|2119721:0.0):0.01375,hAT-N102_DR|1554684:0.00978)0.954:0.01444)0.768:0.00248)0.972:0.02437)0.918:0.01890)0.680:0.01194,hAT-N102_DR|1554650:0.08618)0.766:0.01025,hAT-N102_DR|1554676:0.04672)0.911:0.03476)0.828:0.01704)0.930:0.03391)0.921:0.02085,((hAT-N102_DR|71089:0.10747,hAT-N102_DR|1970364:0.13983)0.582:0.08099,((hAT-N102_DR|1554648:0.15717,(hAT-N102_DR|2058351:0.14394,hAT-N102_DR|1877449:0.13113)0.628:0.00762)0.192:0.00064,hAT-N102_DR|708118:0.06940)0.759:0.00584)0.743:0.00201)0.395:0.00293,(hAT-N102_DR|2096144:0.14656,(hAT-N102_DR|71095:0.11129,hAT-N102_DR|708119:0.00089)0.565:0.12707)0.746:0.01355)0.703:0.00188)0.659:0.00222,((hAT-N102_DR|1768453:0.22884,hAT-N102_DR|71093:0.14613)0.316:0.00343,(((hAT-N102_DR|537371:0.13716,hAT-N102_DR|1255303:0.10596)0.785:0.00728,(hAT-N102_DR|1384601:0.16949,hAT-N102_DR|1184982:0.12789)0.351:0.00622)0.710:0.00221,(((hAT-N102_DR|1471583:0.07247,(((hAT-N102_DR|71092:0.01175,hAT-N102_DR|1877456:0.00970)0.968:0.01283,((hAT-N102_DR|1970342:0.05109,(hAT-N102_DR|147263:0.02657,hAT-N102_DR|296036:0.01669)0.761:0.00553)0.916:0.00774,(hAT-N102_DR|1047590:0.02549,(hAT-N102_DR|1877450:0.04251,hAT-N102_DR|622743:0.01260)0.107:0.00191)0.773:0.00215)0.762:0.00296)0.972:0.01370,((((hAT-N102_DR|460490:0.03185,(hAT-N102_DR|1471582:0.02012,hAT-N102_DR|1471600:0.02692)0.876:0.00911)0.746:0.00193,hAT-N102_DR|1554701:0.06329)0.887:0.00435,(((hAT-N102_DR|1184985:0.02868,hAT-N102_DR|622745:0.05545)0.736:0.00142,hAT-N102_DR|1384606:0.03115)0.811:0.00181,hAT-N102_DR|1471594:0.03626)0.665:0.00066)1.000:0.02455,(hAT-N102_DR|1670144:0.02084,(hAT-N102_DR|1970351:0.01848,(hAT-N102_DR|71090:0.01307,hAT-N102_DR|708106:0.02537)0.739:0.00178)0.919:0.00835)0.960:0.01658)0.031:0.00192)0.924:0.01544)1.000:0.08553,(((hAT-N102_DR|708131:0.11480,hAT-N102_DR|1255300:0.08747)0.792:0.00816,hAT-N102_DR|790646:0.14626)0.767:0.00492,(((hAT-N102_DR|1768450:0.12489,hAT-N102_DR|1471599:0.08432)0.889:0.09204,hAT-N102_DR|1670141:0.07077)0.687:0.00424,hAT-N102_DR|71094:0.10337)0.142:0.00860)0.837:0.00604)0.825:0.00497,((hAT-N102_DR|1384610:0.13533,(hAT-N102_DR|1970345:0.10473,(hAT-N102_DR|790648:0.11783,hAT-N102_DR|1047593:0.17615)0.268:0.01065)0.760:0.01015)0.751:0.00399,(hAT-N102_DR|1970343:0.11773,(hAT-N102_DR|958567:0.08135,hAT-N102_DR|2058346:0.12011)0.819:0.01508)0.781:0.00529)0.842:0.00379)0.998:0.02143)0.780:0.01526)0.417:0.00060)0.343:0.00065,(hAT-N102_DR|1324280:0.15400,(hAT-N102_DR|537351:0.16152,hAT-N102_DR|1670132:0.51830)0.840:0.08277)0.818:0.04681)0.347:0.00541)0.846:0.00716)0.320:0.00122,hAT-N102_DR|2058341:0.14414)0.118:0.01042)0.596:0.02147,hAT-N102_DR|1255307:0.18823)0.643:0.01524,((hAT-N102_DR|1877439:0.24545,hAT-N102_DR|1670136:0.17264)0.749:0.01736,((hAT-N102_DR|537350:0.16773,hAT-N102_DR|958571:0.15115)0.804:0.02697,hAT-N102_DR|1471595:0.20144)0.413:0.00169)0.730:0.00220)0.795:0.00463)0.407:0.00060)0.730:0.00334)0.709:0.00061);
```
