## Supplementary Data 2 for "A genomic portrait of zebrafish transposable elements and their spatiotemporal embryonic expression": hAT-N102B_DR.mafft.nwk

```
(((((hAT-N102B_DR|1768417:0.14124,hAT-N102B_DR|1184975:0.17101)0.611:0.01082,hAT-N102B_DR|1877432:0.07702)0.897:0.01351,(hAT-N102B_DR|71077:0.10349,(hAT-N102B_DR|1047575:0.14059,hAT-N102B_DR|220096:0.12539)0.036:0.00844)0.742:0.00396)0.836:0.00326,((((hAT-N102B_DR|1255295:0.12021,(hAT-N102B_DR|868103:0.16409,hAT-N102B_DR|1384598:0.09655)0.277:0.00485)0.753:0.00466,(((((((hAT-N102B_DR|71080:0.13761,hAT-N102B_DR|790634:0.13013)0.188:0.00982,hAT-N102B_DR|868097:0.34045)0.723:0.01253,(((hAT-N102B_DR|708093:0.07102,hAT-N102B_DR|1877426:0.00183)0.534:0.18828,hAT-N102B_DR|2058330:0.12487)0.779:0.01009,(((hAT-N102B_DR|147251:0.32109,hAT-N102B_DR|1471574:0.07311)0.322:0.05270,(hAT-N102B_DR|790631:0.05026,hAT-N102B_DR|1471568:0.22782)0.110:0.10468)0.706:0.00616,(hAT-N102B_DR|147253:0.29165,((hAT-N102B_DR|1877425:0.12556,(hAT-N102B_DR|537345:0.18297,hAT-N102B_DR|958555:0.13486)0.936:0.03959)0.779:0.00587,(hAT-N102B_DR|377656:0.11536,hAT-N102B_DR|1471575:0.22024)0.745:0.02850)0.650:0.00267)0.583:0.00307)0.748:0.00302)0.998:0.03981)0.847:0.01220,(hAT-N102B_DR|1877421:0.16822,(hAT-N102B_DR|71065:0.08931,(hAT-N102B_DR|537342:0.26775,hAT-N102B_DR|1877420:0.00062)0.814:0.21080)0.674:0.00942)0.811:0.01356)0.789:0.00422,((hAT-N102B_DR|460477:0.01069,hAT-N102B_DR|708102:0.05532)0.645:0.14007,(hAT-N102B_DR|2058329:0.15405,(hAT-N102B_DR|296021:0.12232,hAT-N102B_DR|1970321:0.12927)0.288:0.03470)0.746:0.00592)0.793:0.00471)0.115:0.00061,(((hAT-N102B_DR|1670106:0.16988,(hAT-N102B_DR|1255290:0.15980,(hAT-N102B_DR|1554623:0.16671,hAT-N102B_DR|1970339:0.11065)0.715:0.01025)0.761:0.00536)0.716:0.00762,((((hAT-N102B_DR|1554642:0.01205,(hAT-N102B_DR|1554631:0.00296,(hAT-N102B_DR|1554633:0.00062,hAT-N102B_DR|2077166:0.00297)1.000:0.00061)0.621:0.00601)0.883:0.00063,(hAT-N102B_DR|1554640:0.01214,hAT-N102B_DR|1554641:0.00602)0.770:0.00300)0.847:0.00559,((hAT-N102B_DR|1554628:0.00659,hAT-N102B_DR|1554643:0.00849)0.839:0.00598,hAT-N102B_DR|1554636:0.03468)0.665:0.00299)1.000:0.14391,(hAT-N102B_DR|708100:0.12075,hAT-N102B_DR|868099:0.12159)0.889:0.02252)0.745:0.00400)0.685:0.00062,(hAT-N102B_DR|71076:0.19712,hAT-N102B_DR|622733:0.12329)0.773:0.01642)0.808:0.00089)0.744:0.00062,(hAT-N102B_DR|622734:0.09600,hAT-N102B_DR|1384600:0.17473)0.697:0.01926)0.776:0.00452)0.733:0.00076,hAT-N102B_DR|1970341:0.19370)0.132:0.00087,(((((((hAT-N102B_DR|71078:0.36159,hAT-N102B_DR|1970319:0.00537)0.000:0.12603,((hAT-N102B_DR|1255288:0.13886,((hAT-N102B_DR|1877419:0.11627,(hAT-N102B_DR|1471571:0.31778,(hAT-N102B_DR|71075:0.02931,hAT-N102B_DR|1471569:0.18022)0.386:0.05440)0.429:0.05635)0.475:0.01437,(hAT-N102B_DR|71073:0.50817,hAT-N102B_DR|296026:0.00061)0.650:0.11948)0.438:0.04039)0.130:0.00080,(hAT-N102B_DR|71064:0.16329,(hAT-N102B_DR|1768429:0.17131,hAT-N102B_DR|708098:0.23942)0.630:0.01233)0.944:0.11905)0.833:0.03621)0.347:0.01899,(hAT-N102B_DR|708099:0.19831,hAT-N102B_DR|1670108:0.04469)0.428:0.06713)0.325:0.01287,((hAT-N102B_DR|296024:0.04637,(hAT-N102B_DR|537348:0.00062,hAT-N102B_DR|1670107:0.29577)0.455:0.19629)0.493:0.04469,(hAT-N102B_DR|377650:0.01908,(hAT-N102B_DR|1970338:0.00061,(hAT-N102B_DR|71072:0.40239,hAT-N102B_DR|622732:0.02122)0.465:0.10950)0.353:0.03324)0.952:0.06876)0.682:0.01308)0.946:0.04316,((((hAT-N102B_DR|622729:0.33588,hAT-N102B_DR|708094:0.28074)0.102:0.10064,hAT-N102B_DR|958559:0.00062)0.929:0.09616,((hAT-N102B_DR|1670110:0.10470,(hAT-N102B_DR|868098:0.00062,hAT-N102B_DR|958552:0.29367)0.644:0.09993)0.912:0.03668,((hAT-N102B_DR|790632:0.11573,(hAT-N102B_DR|1047577:0.22779,hAT-N102B_DR|1255296:0.00657)0.485:0.17364)0.469:0.01702,(hAT-N102B_DR|537349:0.09565,(hAT-N102B_DR|1047576:0.17780,hAT-N102B_DR|1877430:0.11263)0.729:0.00061)0.969:0.08049)0.545:0.00061)0.747:0.00818)0.499:0.00422,(((hAT-N102B_DR|220097:0.13010,(hAT-N102B_DR|1123375:0.15199,hAT-N102B_DR|1670112:0.14369)0.427:0.01968)0.632:0.00461,hAT-N102B_DR|296022:0.11287)0.521:0.00252,hAT-N102B_DR|220100:0.12410)0.348:0.00180)0.259:0.00081)0.404:0.00411,(hAT-N102B_DR|147254:0.03745,hAT-N102B_DR|622735:0.59122)0.847:0.10237)0.663:0.00100,((((hAT-N102B_DR|622739:0.11941,(hAT-N102B_DR|377653:0.13956,hAT-N102B_DR|1768430:0.26091)0.885:0.03942)0.631:0.00248,(hAT-N102B_DR|377657:0.13141,(hAT-N102B_DR|220102:0.10210,hAT-N102B_DR|1877424:0.07949)0.832:0.06109)0.798:0.01296)0.084:0.00320,hAT-N102B_DR|71070:0.12664)0.061:0.00078,((hAT-N102B_DR|71062:0.15545,(hAT-N102B_DR|1970326:0.13666,hAT-N102B_DR|2058334:0.34887)0.532:0.02456)0.939:0.02610,(hAT-N102B_DR|1768427:0.21857,(((hAT-N102B_DR|377660:0.16082,hAT-N102B_DR|622736:0.20961)0.874:0.05692,((hAT-N102B_DR|790635:0.14346,(hAT-N102B_DR|1877434:0.22162,hAT-N102B_DR|2058339:0.02274)0.367:0.11652)0.739:0.01231,(hAT-N102B_DR|1970331:0.10278,hAT-N102B_DR|1670115:0.17212)0.743:0.01011)0.228:0.00061)0.372:0.00988,((((hAT-N102B_DR|1324269:0.07805,hAT-N102B_DR|1554646:0.36359)0.582:0.06331,hAT-N102B_DR|1123372:0.14400)0.623:0.03950,hAT-N102B_DR|460483:0.19789)0.539:0.01980,((hAT-N102B_DR|220106:0.14434,(hAT-N102B_DR|1123369:0.16552,hAT-N102B_DR|1877418:0.42646)0.772:0.05499)0.312:0.02050,((((hAT-N102B_DR|1554637:0.00061,(hAT-N102B_DR|1877427:0.00061,hAT-N102B_DR|377658:0.00078)0.511:0.04817)0.677:0.14509,(hAT-N102B_DR|296027:0.30078,hAT-N102B_DR|1324270:0.11198)0.454:0.04268)0.881:0.07458,hAT-N102B_DR|71074:0.23754)0.646:0.01143,hAT-N102B_DR|1047587:0.16834)0.958:0.07172)0.601:0.00061)0.863:0.01588)0.070:0.00064)0.329:0.00832)0.242:0.00429)0.811:0.00720)0.728:0.00275)0.817:0.00703)0.580:0.00062,(hAT-N102B_DR|708104:0.08622,(hAT-N102B_DR|868101:0.20160,hAT-N102B_DR|1970322:0.08606)0.092:0.00935)0.857:0.00774,((hAT-N102B_DR|147247:0.50191,(hAT-N102B_DR|1768424:0.08857,hAT-N102B_DR|71069:0.23842)0.240:0.00062)0.772:0.05358,((((((((hAT-N102B_DR|1554627:0.00061,(hAT-N102B_DR|147250:0.00060,hAT-N102B_DR|1554632:0.03410)0.387:0.01299)0.879:0.01686,((hAT-N102B_DR|1554634:0.00873,hAT-N102B_DR|2080120:0.00062)0.798:0.00865,hAT-N102B_DR|1554629:0.01697)0.158:0.00061)0.748:0.03932,(hAT-N102B_DR|1554638:0.02542,hAT-N102B_DR|1554630:0.04966)0.958:0.10008)0.999:0.13403,hAT-N102B_DR|2058336:0.14381)0.751:0.00703,hAT-N102B_DR|708097:0.10761)0.954:0.00060,(((hAT-N102B_DR|377654:0.11276,hAT-N102B_DR|1123377:0.14159)0.547:0.03764,hAT-N102B_DR|1768428:0.17022)0.702:0.00935,(hAT-N102B_DR|147248:0.12359,(hAT-N102B_DR|377649:0.14088,hAT-N102B_DR|1123374:0.14673)0.765:0.01330)0.813:0.00788)0.855:0.00061)0.738:0.00188,((hAT-N102B_DR|1047579:0.15796,hAT-N102B_DR|1877422:0.10962)0.545:0.00243,hAT-N102B_DR|1184971:0.16828)0.757:0.00409)0.770:0.00136,((((hAT-N102B_DR|1670118:0.05715,hAT-N102B_DR|1970334:0.03123)0.800:0.07447,((((((((hAT-N102B_DR|147257:0.00062,(hAT-N102B_DR|460478:0.32637,hAT-N102B_DR|460479:0.00059)0.222:0.00232)0.800:0.04320,(hAT-N102B_DR|1970329:0.53786,(hAT-N102B_DR|708101:0.16438,hAT-N102B_DR|622728:0.00940)0.530:0.17139)0.814:0.07468)0.869:0.05471,(hAT-N102B_DR|1670116:0.00061,hAT-N102B_DR|1255287:0.07421)0.832:0.14678)0.568:0.00478,(hAT-N102B_DR|220103:0.13663,(hAT-N102B_DR|1877431:0.22006,hAT-N102B_DR|708092:0.12929)0.939:0.19686)0.845:0.07313)0.751:0.00693,((((hAT-N102B_DR|1970330:0.43177,hAT-N102B_DR|1670105:0.32851)0.825:0.25050,hAT-N102B_DR|1184976:0.10344)0.736:0.04500,((hAT-N102B_DR|460481:0.33776,hAT-N102B_DR|2058338:0.00063)0.476:0.03691,hAT-N102B_DR|1471577:0.30144)0.643:0.05944)0.078:0.00126,((hAT-N102B_DR|1970340:0.17900,(hAT-N102B_DR|868102:0.19418,(hAT-N102B_DR|2058335:0.25168,hAT-N102B_DR|220098:0.16621)0.614:0.00624)0.743:0.09019)0.290:0.07070,((hAT-N102B_DR|147256:0.26811,(hAT-N102B_DR|1877423:0.09777,(hAT-N102B_DR|537341:0.09152,hAT-N102B_DR|1670114:0.12115)0.441:0.01687)0.489:0.06855)0.175:0.04943,(hAT-N102B_DR|958554:0.14721,hAT-N102B_DR|1970324:0.18451)0.852:0.10158)0.575:0.05243)0.997:0.37654)0.482:0.00488)0.734:0.01066,(hAT-N102B_DR|622740:0.00061,(hAT-N102B_DR|460485:0.34618,hAT-N102B_DR|708096:0.23767)0.339:0.03537)0.573:0.10900)0.866:0.03538,(hAT-N102B_DR|296023:0.17922,((hAT-N102B_DR|1471567:0.23584,hAT-N102B_DR|1970327:0.09116)0.696:0.06457,((hAT-N102B_DR|958557:0.13989,hAT-N102B_DR|1768421:0.03059)0.970:0.26568,hAT-N102B_DR|1670119:0.00062)0.779:0.19922)0.092:0.00978)0.086:0.00515)0.810:0.00964,(((hAT-N102B_DR|296025:0.14644,(hAT-N102B_DR|622737:0.14612,hAT-N102B_DR|1670103:0.12326)0.729:0.01058)0.160:0.01415,(hAT-N102B_DR|1123376:0.07262,hAT-N102B_DR|1670102:0.13539)0.822:0.01809)0.261:0.00609,hAT-N102B_DR|1047586:0.16362)0.704:0.00428)0.613:0.00061)0.820:0.00082,(((hAT-N102B_DR|868106:0.25811,hAT-N102B_DR|1471570:0.02012)0.799:0.10198,(hAT-N102B_DR|537343:0.04336,hAT-N102B_DR|147259:0.08087)0.749:0.00800)0.866:0.03038,hAT-N102B_DR|1670101:0.26020)0.718:0.01054)0.364:0.00133,((hAT-N102B_DR|1184973:0.06821,(((((hAT-N102B_DR|1970320:0.11564,(((hAT-N102B_DR|1047578:0.18752,(hAT-N102B_DR|1670104:0.14544,(hAT-N102B_DR|622731:0.16171,hAT-N102B_DR|1554644:0.15878)0.381:0.00898)0.624:0.01008)0.772:0.01180,((((((((((hAT-N102B_DR|1471576:0.21507,(hAT-N102B_DR|868104:0.15326,(hAT-N102B_DR|1384599:0.41500,hAT-N102B_DR|460484:0.19496)0.515:0.01117)0.741:0.02628)0.364:0.00468,hAT-N102B_DR|1184974:0.12002)0.668:0.00062,(hAT-N102B_DR|868100:0.07683,(hAT-N102B_DR|708103:0.07279,(hAT-N102B_DR|1255292:0.30628,hAT-N102B_DR|1047581:0.21049)0.822:0.11465)0.393:0.05497)0.760:0.02616)0.957:0.07948,hAT-N102B_DR|1123373:0.29365)0.804:0.02626,((hAT-N102B_DR|220099:0.12774,(hAT-N102B_DR|1768419:0.17290,hAT-N102B_DR|71068:0.26929)0.311:0.06265)0.861:0.11404,hAT-N102B_DR|1670100:0.17666)0.730:0.03334)0.826:0.02363,(((hAT-N102B_DR|1768418:0.20189,(hAT-N102B_DR|1255291:0.12610,hAT-N102B_DR|1324272:0.16028)0.914:0.36714)0.082:0.02159,((((hAT-N102B_DR|1768420:0.09224,hAT-N102B_DR|1970335:0.17229)0.576:0.00590,hAT-N102B_DR|1255294:0.14095)0.925:0.12230,hAT-N102B_DR|1670109:0.37032)0.290:0.00063,hAT-N102B_DR|1471579:0.11506)0.708:0.07141)0.834:0.09296,((((hAT-N102B_DR|537344:0.17902,hAT-N102B_DR|1970337:0.26474)0.144:0.00062,(hAT-N102B_DR|220101:0.16230,hAT-N102B_DR|1877433:0.07652)0.670:0.03778)0.822:0.02475,((hAT-N102B_DR|790633:0.06570,hAT-N102B_DR|1970336:0.27179)0.740:0.13049,((hAT-N102B_DR|377651:0.08810,(hAT-N102B_DR|1123370:0.00059,hAT-N102B_DR|1768423:0.08976)0.924:0.24528)0.717:0.03057,hAT-N102B_DR|71079:0.14666)0.011:0.00061)0.981:0.12318)0.133:0.02434,(hAT-N102B_DR|1670113:0.40034,(hAT-N102B_DR|377655:0.25970,hAT-N102B_DR|790636:0.07250)0.977:0.43190)0.624:0.03478)0.831:0.04081)0.785:0.02038)0.870:0.01186,(((hAT-N102B_DR|958558:0.06344,(hAT-N102B_DR|220104:0.09092,hAT-N102B_DR|2058327:0.02683)0.444:0.12467)0.702:0.00643,(hAT-N102B_DR|2058333:0.18248,hAT-N102B_DR|71071:0.19031)0.271:0.01584)0.811:0.01095,(((hAT-N102B_DR|2058331:0.14023,hAT-N102B_DR|537347:0.21865)0.176:0.04819,hAT-N102B_DR|1047580:0.14324)0.961:0.12148,(hAT-N102B_DR|1324268:0.11026,hAT-N102B_DR|1554645:0.12616)0.993:0.10877)0.790:0.02602)0.945:0.02364)0.754:0.00706,(((hAT-N102B_DR|1970325:0.35487,(hAT-N102B_DR|958553:0.00062,hAT-N102B_DR|1471578:0.16693)0.508:0.08366)0.463:0.12686,hAT-N102B_DR|868105:0.00496)0.183:0.18334,(hAT-N102B_DR|2058332:0.17314,((hAT-N102B_DR|2093601:0.13503,(hAT-N102B_DR|537346:0.14155,hAT-N102B_DR|790630:0.17264)0.134:0.00883)0.871:0.06282,hAT-N102B_DR|1324273:0.10378)0.795:0.06018)0.578:0.00682)0.722:0.00963)0.456:0.00349,((hAT-N102B_DR|1554625:0.0,hAT-N102B_DR|1554639:0.0,hAT-N102B_DR|2119720:0.0):0.01040,(hAT-N102B_DR|460480:0.13793,hAT-N102B_DR|1554635:0.00059)0.325:0.01031)1.000:0.15234)0.175:0.00112,(hAT-N102B_DR|2058328:0.21214,(hAT-N102B_DR|958551:0.13148,(hAT-N102B_DR|1970332:0.16486,(hAT-N102B_DR|71066:0.12139,hAT-N102B_DR|1324271:0.28175)0.636:0.02101)0.847:0.03345)0.546:0.01638)0.921:0.02262)0.779:0.01469)0.754:0.00450,(hAT-N102B_DR|958556:0.20392,(hAT-N102B_DR|1324277:0.24978,(hAT-N102B_DR|220105:0.10117,hAT-N102B_DR|1471573:0.25197)0.890:0.10509)0.576:0.00061)0.726:0.00537)0.860:0.02530)0.750:0.00691,(hAT-N102B_DR|1554624:0.15797,((hAT-N102B_DR|1970323:0.05017,(hAT-N102B_DR|2110144:0.21170,hAT-N102B_DR|1471572:0.53672)0.502:0.02327)0.754:0.07979,(hAT-N102B_DR|2118330:0.15244,hAT-N102B_DR|147252:0.12225)0.013:0.01370)0.804:0.01987)0.360:0.00088)0.830:0.00780,(hAT-N102B_DR|1324276:0.22763,(((((hAT-N102B_DR|708095:0.14691,hAT-N102B_DR|1970333:0.10878)0.757:0.00945,hAT-N102B_DR|1324274:0.12264)0.357:0.00061,(((hAT-N102B_DR|1877428:0.17950,hAT-N102B_DR|460482:0.11927)0.716:0.00552,(hAT-N102B_DR|1768425:0.18754,hAT-N102B_DR|1123371:0.13947)0.714:0.00772)0.696:0.00060,(hAT-N102B_DR|790629:0.12836,((hAT-N102B_DR|2058337:0.07784,hAT-N102B_DR|1471566:0.18179)0.794:0.04244,hAT-N102B_DR|1768426:0.13390)0.100:0.00075)0.139:0.00361)0.851:0.00500)0.409:0.00315,((hAT-N102B_DR|1255293:0.14775,hAT-N102B_DR|1877435:0.14614)0.483:0.01735,(hAT-N102B_DR|1047584:0.08959,(hAT-N102B_DR|1047583:0.08365,(hAT-N102B_DR|1047574:0.09717,hAT-N102B_DR|1047582:0.01129)0.470:0.11801)0.722:0.01423)0.663:0.00712)0.255:0.00062)0.955:0.01092,((hAT-N102B_DR|1554626:0.11780,(hAT-N102B_DR|147255:0.00773,hAT-N102B_DR|1324275:0.00061)0.652:0.08131)0.834:0.04597,(hAT-N102B_DR|147246:0.14658,(hAT-N102B_DR|1970328:0.09840,(hAT-N102B_DR|1670117:0.08679,(hAT-N102B_DR|1184972:0.09853,hAT-N102B_DR|1670111:0.07221)0.445:0.02627)0.744:0.00802)0.823:0.01570)0.300:0.00415)0.901:0.01260)0.346:0.00057)0.535:0.01884)0.761:0.00252,(hAT-N102B_DR|622730:0.14646,(hAT-N102B_DR|147258:0.17667,hAT-N102B_DR|1255289:0.21568)0.118:0.00217)0.647:0.00433)0.911:0.01906,(((hAT-N102B_DR|1877429:0.13076,hAT-N102B_DR|71063:0.11300)0.115:0.00556,hAT-N102B_DR|377659:0.14590)0.891:0.01501,((hAT-N102B_DR|377652:0.09116,hAT-N102B_DR|622738:0.13370)0.721:0.00410,hAT-N102B_DR|147249:0.12464)0.563:0.00738)0.104:0.00062)0.008:0.01173)0.021:0.00332,((hAT-N102B_DR|1047585:0.17350,hAT-N102B_DR|1768422:0.14390)0.803:0.01528,hAT-N102B_DR|71067:0.13495)0.650:0.00224)0.736:0.00441)0.439:0.00061)0.481:0.00063)0.532:0.00062);
```
