## Supplementary Data 2 for "A genomic portrait of zebrafish transposable elements and their spatiotemporal embryonic expression": hAT-N103_DR.mafft.nwk

```
(((((hAT-N103_DR|457309:0.50913,(hAT-N103_DR|1551887:0.30937,(hAT-N103_DR|955002:0.21539,hAT-N103_DR|1765013:0.14678)0.912:0.18988)0.898:0.18987)0.792:0.10987,hAT-N103_DR|1765015:0.22719)0.797:0.10019,(hAT-N103_DR|374524:0.08695,(hAT-N103_DR|2054994:0.27786,hAT-N103_DR|955000:0.20664)0.976:0.18691)0.166:0.00057)0.800:0.05079,((hAT-N103_DR|1765019:0.14978,(hAT-N103_DR|1382317:0.15144,hAT-N103_DR|1765017:0.31433)0.873:0.07591)0.795:0.03267,(hAT-N103_DR|217230:0.35424,hAT-N103_DR|1321810:0.22858)0.742:0.05378)0.992:0.22200)0.400:0.01391,((((hAT-N103_DR|1321811:0.35705,(hAT-N103_DR|534479:0.63335,hAT-N103_DR|1967018:0.07660)0.557:0.16098)0.983:0.30177,(hAT-N103_DR|1044156:0.17485,(hAT-N103_DR|457314:0.30657,(hAT-N103_DR|787460:0.25382,hAT-N103_DR|1467710:0.29951)0.514:0.05739)0.249:0.04923)0.331:0.00060)0.599:0.00654,((hAT-N103_DR|955004:0.09424,hAT-N103_DR|1551891:0.32271)0.809:0.06203,(hAT-N103_DR|787456:0.16430,(hAT-N103_DR|1044161:0.41033,hAT-N103_DR|1665814:0.27108)0.430:0.01001)0.815:0.06476)0.256:0.03425)0.507:0.04352,(((hAT-N103_DR|1665795:0.44820,(hAT-N103_DR|1467711:0.04689,hAT-N103_DR|1551885:0.20215)0.619:0.14079)0.144:0.06262,((hAT-N103_DR|1467713:0.29902,(hAT-N103_DR|1551889:0.60108,hAT-N103_DR|619251:0.46104)0.262:0.15712)0.679:0.16573,(((hAT-N103_DR|2054993:0.52097,((hAT-N103_DR|374525:0.31613,(((hAT-N103_DR|1467726:0.00856,hAT-N103_DR|1467727:0.01079)0.985:0.15376,(hAT-N103_DR|1467723:0.02148,(hAT-N103_DR|1467722:0.01999,hAT-N103_DR|1467724:0.12449)0.103:0.03603)0.974:0.14113)0.586:0.03902,(hAT-N103_DR|1467725:0.05425,(hAT-N103_DR|1467720:0.01525,(hAT-N103_DR|1467719:0.00443,hAT-N103_DR|1467721:0.00498)0.798:0.00695)0.293:0.02052)1.000:0.23082)0.767:0.06339)0.928:0.06611,(((hAT-N103_DR|1467716:0.26835,hAT-N103_DR|1872990:0.39865)0.733:0.03189,hAT-N103_DR|457313:0.21765)0.564:0.01975,(hAT-N103_DR|1765016:0.24899,((hAT-N103_DR|1467728:0.27657,(((((((hAT-N103_DR|704815:0.17383,hAT-N103_DR|787459:0.19831)0.461:0.03566,hAT-N103_DR|1044157:0.23223)0.697:0.05068,(hAT-N103_DR|217229:0.21971,(hAT-N103_DR|2055001:0.21280,hAT-N103_DR|67635:0.36431)0.473:0.04885)0.514:0.07856)0.863:0.07486,(hAT-N103_DR|955007:0.44469,((hAT-N103_DR|1665804:0.21911,hAT-N103_DR|1665808:0.42615)0.753:0.06098,((hAT-N103_DR|1252411:0.19545,(hAT-N103_DR|457311:0.19117,hAT-N103_DR|67632:0.22058)0.556:0.01621)0.811:0.04535,hAT-N103_DR|619254:0.27647)0.086:0.01310)0.010:0.00056)0.407:0.02247)0.709:0.01571,(hAT-N103_DR|1044153:0.20253,(hAT-N103_DR|144486:0.00061,hAT-N103_DR|1182527:0.17711)0.689:0.28831)0.838:0.07879)0.610:0.00790,((((hAT-N103_DR|67629:0.75750,hAT-N103_DR|1665813:0.04676)0.111:0.19037,hAT-N103_DR|144487:0.30884)0.649:0.03353,hAT-N103_DR|1120501:0.24064)0.720:0.01987,hAT-N103_DR|1182534:0.20431)0.748:0.01674)0.688:0.00868,((((hAT-N103_DR|1321814:0.15370,(hAT-N103_DR|1321803:0.32152,hAT-N103_DR|1467704:0.41552)0.493:0.04021)0.904:0.08138,(((hAT-N103_DR|1551892:0.17900,hAT-N103_DR|1321805:0.32147)0.638:0.01237,(hAT-N103_DR|374520:0.34629,hAT-N103_DR|534475:0.27863)0.807:0.13013)0.685:0.01111,((hAT-N103_DR|1382330:0.26000,hAT-N103_DR|1765021:0.19838)0.494:0.05161,hAT-N103_DR|1872988:0.27754)0.320:0.01662)0.616:0.02891)0.769:0.00780,((hAT-N103_DR|144480:0.08172,hAT-N103_DR|619250:0.29884)0.909:0.14662,hAT-N103_DR|217226:0.14210)0.682:0.01294)0.028:0.00061,((((((hAT-N103_DR|1182538:0.12614,((hAT-N103_DR|1182536:0.09201,hAT-N103_DR|1182537:0.07613)0.618:0.11151,(hAT-N103_DR|1182539:0.17627,hAT-N103_DR|1182540:0.13407)0.898:0.10299)0.906:0.21175)0.999:0.57954,hAT-N103_DR|1182531:0.22256)0.783:0.10971,(hAT-N103_DR|1382331:0.26051,((hAT-N103_DR|1321809:0.09451,hAT-N103_DR|1967020:0.00059)0.685:0.11645,hAT-N103_DR|865255:0.24906)0.515:0.13286)0.541:0.03494)0.844:0.04844,((hAT-N103_DR|1872997:0.24216,(((hAT-N103_DR|1872994:0.24658,hAT-N103_DR|1872992:0.17063)0.887:0.13800,hAT-N103_DR|1872993:0.37257)0.759:0.09532,hAT-N103_DR|1765012:0.85300)0.192:0.00060)0.626:0.06063,(((((hAT-N103_DR|293193:0.20527,hAT-N103_DR|1665802:0.37423)0.947:0.23715,(((hAT-N103_DR|2054998:0.05499,hAT-N103_DR|1120490:0.12326)0.720:0.03691,hAT-N103_DR|1120500:0.32503)0.744:0.08204,(hAT-N103_DR|1551884:0.23468,hAT-N103_DR|217227:0.14983)0.724:0.03260)0.252:0.03526)0.463:0.05082,hAT-N103_DR|457312:0.33510)0.000:0.00061,hAT-N103_DR|1967023:0.07018)0.080:0.01055,hAT-N103_DR|1321812:0.33908)0.766:0.02509)0.399:0.00913)0.777:0.02747,(hAT-N103_DR|2086496:0.00775,(hAT-N103_DR|1765014:0.00613,hAT-N103_DR|2086497:0.01162)0.930:0.02583)1.000:0.19920)0.460:0.00059,(hAT-N103_DR|1382320:0.31347,(((hAT-N103_DR|1467712:0.00059,hAT-N103_DR|1765011:0.79192)0.802:0.16905,hAT-N103_DR|1551890:0.26978)0.783:0.07447,hAT-N103_DR|67639:0.41556)0.055:0.00111)0.710:0.02690)0.924:0.03190)0.883:0.01415)0.925:0.00061)0.347:0.00887,((((hAT-N103_DR|787454:0.17420,hAT-N103_DR|1467709:0.23872)0.776:0.05799,hAT-N103_DR|787457:0.30058)0.691:0.00060,((((hAT-N103_DR|1665803:0.17550,(hAT-N103_DR|67631:0.00061,hAT-N103_DR|534470:0.93105)0.632:0.19726)0.523:0.05397,(hAT-N103_DR|457315:0.22385,(hAT-N103_DR|1665806:0.57294,hAT-N103_DR|1765009:0.08317)0.813:0.34976)0.632:0.05375)0.745:0.02284,((hAT-N103_DR|293199:0.29182,hAT-N103_DR|1321802:0.19134)0.890:0.05813,hAT-N103_DR|1044154:0.21908)0.734:0.00962)0.557:0.00510,(hAT-N103_DR|67640:0.24593,(((hAT-N103_DR|534474:0.15206,hAT-N103_DR|1044163:0.15136)0.441:0.00180,hAT-N103_DR|67633:0.16881)0.820:0.03235,((hAT-N103_DR|534473:0.20159,hAT-N103_DR|1120496:0.19414)0.544:0.03982,hAT-N103_DR|374521:0.32124)0.020:0.04784)0.841:0.03181)0.779:0.01526)0.762:0.01064)0.488:0.01254,(hAT-N103_DR|1665805:0.29855,hAT-N103_DR|1872987:0.23423)0.738:0.06655)0.347:0.00211)0.427:0.00079)0.744:0.00535)0.747:0.02042)0.278:0.01719)0.712:0.05980,(hAT-N103_DR|144492:0.27238,hAT-N103_DR|293198:0.22929)0.915:0.12236)0.896:0.09342,(((hAT-N103_DR|1120491:0.14027,hAT-N103_DR|1120492:0.13624)0.921:0.14541,(hAT-N103_DR|704819:0.54735,(hAT-N103_DR|1872991:0.48502,hAT-N103_DR|374529:0.19385)0.366:0.07661)0.632:0.01666)0.296:0.04101,(hAT-N103_DR|1044160:0.20781,hAT-N103_DR|954999:0.19509)0.588:0.08039)0.564:0.02026)0.845:0.08978)0.877:0.11693)0.896:0.12131,hAT-N103_DR|1765010:0.38487)0.383:0.02305)0.836:0.07952,((hAT-N103_DR|144493:0.46644,((((((((hAT-N103_DR|1252414:0.20933,(hAT-N103_DR|293189:0.18624,hAT-N103_DR|144484:0.31424)0.806:0.07059)0.457:0.02907,hAT-N103_DR|2054997:0.37983)0.743:0.04268,hAT-N103_DR|293191:0.30620)0.649:0.00581,((hAT-N103_DR|1182530:0.25085,hAT-N103_DR|293194:0.21972)0.816:0.07022,(hAT-N103_DR|2054990:0.29195,(hAT-N103_DR|1120495:0.34313,hAT-N103_DR|1321815:0.17649)0.924:0.13789)0.694:0.04237)0.741:0.00157)0.756:0.01102,(hAT-N103_DR|954998:0.32271,hAT-N103_DR|1665798:0.20364)0.722:0.07689)0.745:0.01667,((((hAT-N103_DR|293190:0.17115,hAT-N103_DR|1872989:0.19914)0.543:0.02703,hAT-N103_DR|1467708:0.26663)0.117:0.02549,((((hAT-N103_DR|1967015:0.23908,(hAT-N103_DR|704820:0.15499,(hAT-N103_DR|374517:0.16297,hAT-N103_DR|1665799:0.17505)0.807:0.07426)0.692:0.01707)0.880:0.07037,hAT-N103_DR|1321806:0.31085)0.807:0.06157,hAT-N103_DR|457308:0.28584)0.323:0.03290,(((hAT-N103_DR|1665811:0.25776,hAT-N103_DR|1665809:0.25721)0.564:0.02073,hAT-N103_DR|1182533:0.30638)0.261:0.01765,((hAT-N103_DR|1551886:0.28226,hAT-N103_DR|1665797:0.92625)0.671:0.23014,(hAT-N103_DR|144482:0.64215,hAT-N103_DR|1665812:0.24503)0.269:0.04651)0.786:0.06721)0.815:0.04776)0.831:0.03483)0.084:0.00572,((hAT-N103_DR|1382325:0.43085,hAT-N103_DR|1967021:0.50307)0.488:0.02304,((hAT-N103_DR|1182525:0.18260,(hAT-N103_DR|293200:0.19324,hAT-N103_DR|293201:0.04524)0.948:0.24631)0.792:0.15263,hAT-N103_DR|1967019:0.21048)0.895:0.06483)0.876:0.05320)0.792:0.01519)0.710:0.01581,(((hAT-N103_DR|704817:0.31757,(((((hAT-N103_DR|457310:0.21250,hAT-N103_DR|1382332:0.42900)0.574:0.14011,hAT-N103_DR|1967024:0.69885)0.233:0.02199,hAT-N103_DR|704822:0.26913)0.702:0.11010,(hAT-N103_DR|1321800:0.26234,hAT-N103_DR|619247:0.00061)0.736:0.17092)0.001:0.01186,hAT-N103_DR|1665796:0.08506)0.683:0.01256)0.666:0.01254,hAT-N103_DR|1665815:0.17079)0.841:0.02870,(((((hAT-N103_DR|1872996:0.18051,((hAT-N103_DR|67638:0.08268,hAT-N103_DR|1382318:0.22752)0.856:0.17048,(hAT-N103_DR|67636:0.17045,hAT-N103_DR|1321799:0.27968)0.906:0.14662)0.727:0.06861)0.841:0.07185,((hAT-N103_DR|1321807:0.25392,hAT-N103_DR|534471:0.20716)0.442:0.00216,(hAT-N103_DR|1665807:0.25313,hAT-N103_DR|534472:0.24323)0.767:0.05038)0.566:0.03006)0.898:0.06653,(((hAT-N103_DR|1967017:0.13483,((hAT-N103_DR|534469:0.40369,hAT-N103_DR|1120497:0.00061)0.622:0.29790,hAT-N103_DR|1467705:0.31866)0.273:0.03834)0.672:0.02226,((hAT-N103_DR|619249:0.15792,hAT-N103_DR|2054995:0.33721)0.827:0.24869,(hAT-N103_DR|1120494:0.31541,hAT-N103_DR|374530:0.35402)0.826:0.11522)0.155:0.00060)0.748:0.01739,(hAT-N103_DR|374519:0.18437,hAT-N103_DR|1765020:0.29046)0.823:0.12113)0.217:0.01045)0.859:0.04669,((((((((hAT-N103_DR|67641:0.30659,hAT-N103_DR|1467714:0.19714)0.823:0.11236,hAT-N103_DR|787455:0.25742)0.617:0.05036,(hAT-N103_DR|865256:0.19883,hAT-N103_DR|2054992:0.16214)0.967:0.13114)0.116:0.00057,hAT-N103_DR|1120498:0.23975)0.828:0.04053,(((hAT-N103_DR|67630:0.37215,hAT-N103_DR|704812:0.12658)0.043:0.04456,((hAT-N103_DR|534477:0.22119,hAT-N103_DR|1182532:0.17079)0.819:0.07484,(hAT-N103_DR|144483:0.20683,(hAT-N103_DR|1765018:0.12505,(hAT-N103_DR|1665800:0.02646,hAT-N103_DR|1665801:0.00059)0.992:0.37829)0.748:0.10435)0.958:0.15254)0.821:0.06392)0.790:0.04569,(((hAT-N103_DR|1321804:0.18832,(hAT-N103_DR|1182524:0.00060,hAT-N103_DR|1182526:0.00060)0.996:0.19854)0.908:0.10501,((hAT-N103_DR|144485:0.20960,hAT-N103_DR|1252412:0.17877)0.802:0.09094,(hAT-N103_DR|1321808:0.29617,(hAT-N103_DR|374516:0.18057,hAT-N103_DR|1382329:0.18888)0.304:0.06370)0.557:0.06849)0.323:0.03420)0.576:0.01604,((hAT-N103_DR|534476:0.22178,((hAT-N103_DR|457316:0.26783,(hAT-N103_DR|955008:0.08634,hAT-N103_DR|1382321:0.36658)0.672:0.02739)0.728:0.03717,(hAT-N103_DR|374518:0.13782,hAT-N103_DR|1467706:0.27583)0.895:0.11376)0.612:0.01926)0.665:0.05444,(hAT-N103_DR|457317:0.16944,hAT-N103_DR|955006:0.11378)0.778:0.04726)0.867:0.06659)0.659:0.01099)0.149:0.01612)0.906:0.06764,((hAT-N103_DR|704818:0.21082,hAT-N103_DR|787453:0.14080)0.824:0.06946,(((hAT-N103_DR|217231:0.17419,((hAT-N103_DR|1252416:0.35229,(hAT-N103_DR|1967016:0.19247,hAT-N103_DR|1382328:0.19613)0.829:0.04710)0.623:0.00977,hAT-N103_DR|1044155:0.17469)0.598:0.04092)0.780:0.03922,((hAT-N103_DR|1872985:0.18760,hAT-N103_DR|293196:0.15757)0.676:0.04136,((hAT-N103_DR|217232:0.26679,hAT-N103_DR|1182535:0.31674)0.900:0.20844,(hAT-N103_DR|1252415:0.33993,hAT-N103_DR|1044158:0.13253)0.692:0.03576)0.791:0.05309)0.809:0.03927)0.832:0.03860,(hAT-N103_DR|1467707:0.27127,((hAT-N103_DR|293195:0.15845,hAT-N103_DR|293197:0.11967)0.879:0.08672,((hAT-N103_DR|2054999:0.21241,(hAT-N103_DR|67634:0.24101,hAT-N103_DR|1551893:0.44089)0.698:0.02035)0.879:0.07154,hAT-N103_DR|1665810:0.19003)0.595:0.02149)0.694:0.02137)0.810:0.03752)0.153:0.01412)0.834:0.03035)0.851:0.03968,((((hAT-N103_DR|1252410:0.38453,((hAT-N103_DR|1182523:0.26107,(hAT-N103_DR|619255:0.28206,hAT-N103_DR|1665794:0.21181)0.838:0.15881)0.265:0.01835,(hAT-N103_DR|2054989:0.00840,hAT-N103_DR|2102880:0.00643)0.991:0.41247)1.000:0.63562)0.850:0.19133,(hAT-N103_DR|1382319:0.25905,(((hAT-N103_DR|1382334:0.28800,hAT-N103_DR|1872995:0.26086)0.836:0.25110,(hAT-N103_DR|865257:0.13825,hAT-N103_DR|865258:0.47536)0.782:0.13606)0.158:0.01953,hAT-N103_DR|374528:0.19327)0.618:0.04387)0.670:0.01281)0.081:0.01437,(hAT-N103_DR|1382333:0.25600,(((hAT-N103_DR|955003:0.08744,hAT-N103_DR|1182529:0.31519)0.820:0.15043,(hAT-N103_DR|374527:0.18021,hAT-N103_DR|1967022:0.37879)0.580:0.07560)0.240:0.00060,hAT-N103_DR|865254:0.24534)0.753:0.04970)0.751:0.03079)0.055:0.01107,(hAT-N103_DR|374523:0.35459,(hAT-N103_DR|1252413:0.41606,hAT-N103_DR|1252417:0.16129)0.076:0.16839)0.704:0.05589)0.768:0.03353)0.622:0.02242,(((((hAT-N103_DR|1467717:0.30374,hAT-N103_DR|1872986:0.33032)0.692:0.11655,((hAT-N103_DR|704816:0.11170,hAT-N103_DR|1382327:0.12761)0.507:0.03053,hAT-N103_DR|67637:0.37419)0.642:0.06864)0.749:0.03480,((hAT-N103_DR|787458:0.12081,hAT-N103_DR|1382326:0.16317)0.899:0.13704,(hAT-N103_DR|1551888:0.20917,hAT-N103_DR|2054991:0.19668)0.809:0.06074)0.523:0.02903)0.518:0.03627,(hAT-N103_DR|1665816:0.12040,hAT-N103_DR|1665817:0.08681)0.920:0.07996)0.776:0.04951,(hAT-N103_DR|144489:0.15126,((hAT-N103_DR|619253:0.40003,hAT-N103_DR|1252418:0.20213)0.789:0.06912,hAT-N103_DR|1044159:0.21967)0.077:0.00060)0.928:0.08046)0.500:0.03163)0.610:0.03464)0.658:0.05925,((hAT-N103_DR|1321813:0.15837,hAT-N103_DR|619248:0.11053)0.726:0.16348,(hAT-N103_DR|1382322:0.20630,(hAT-N103_DR|293192:0.30123,(hAT-N103_DR|1182541:0.02369,hAT-N103_DR|1182542:0.01096)0.976:0.18790)0.821:0.09329)0.578:0.01947)0.883:0.08139)0.750:0.01300)0.733:0.01443)0.834:0.07130,((((hAT-N103_DR|1872983:0.14269,hAT-N103_DR|1872984:0.17295)0.803:0.06888,hAT-N103_DR|2055000:0.13685)0.592:0.04648,(hAT-N103_DR|1182522:0.09268,hAT-N103_DR|1182521:0.09782)0.916:0.16286)0.820:0.13507,hAT-N103_DR|1182520:0.08572)0.169:0.07998)0.484:0.06039)0.029:0.00077,(((((((hAT-N103_DR|1044162:0.28615,(hAT-N103_DR|1120499:0.25635,hAT-N103_DR|2055002:0.19348)0.000:0.00077)0.937:0.29665,(((hAT-N103_DR|2054996:0.20545,hAT-N103_DR|1467718:0.55007)0.455:0.02146,(hAT-N103_DR|144488:0.03338,hAT-N103_DR|217228:0.77350)0.890:0.14673)0.903:0.10611,(hAT-N103_DR|1467715:0.30759,((hAT-N103_DR|1252420:0.10126,hAT-N103_DR|1382324:0.04984)0.696:0.06598,hAT-N103_DR|534478:0.35683)0.614:0.06024)0.692:0.00059)0.510:0.01551)0.752:0.01616,(hAT-N103_DR|704813:0.20503,hAT-N103_DR|1120493:0.27905)0.781:0.06348)0.000:0.00061,hAT-N103_DR|704814:0.48855)0.685:0.02453,(hAT-N103_DR|144481:0.34018,(((hAT-N103_DR|1321816:0.18208,hAT-N103_DR|1382323:0.26704)0.855:0.15219,((hAT-N103_DR|144491:0.28379,hAT-N103_DR|1182528:0.24010)0.737:0.12184,(hAT-N103_DR|1321801:0.31075,hAT-N103_DR|955001:0.44039)0.735:0.12562)0.710:0.05682)0.758:0.04306,(hAT-N103_DR|954997:0.34009,(hAT-N103_DR|374526:0.25166,hAT-N103_DR|144490:0.17673)0.459:0.03981)0.379:0.01719)0.497:0.00891)0.634:0.02146)0.772:0.06121,((hAT-N103_DR|619252:0.25874,(hAT-N103_DR|374522:0.34041,hAT-N103_DR|787452:0.15017)0.642:0.08530)0.574:0.06607,((((hAT-N103_DR|144494:0.30974,hAT-N103_DR|1872981:0.24524)0.782:0.17906,hAT-N103_DR|704821:0.05400)0.696:0.12829,hAT-N103_DR|1872982:0.25395)0.789:0.11294,hAT-N103_DR|955005:0.32487)0.335:0.03666)0.525:0.03133)0.693:0.06329,hAT-N103_DR|1252419:0.16307)0.637:0.01355)0.821:0.03644);
```
