## Supplementary Data 2 for "A genomic portrait of zebrafish transposable elements and their spatiotemporal embryonic expression": hAT-N104_DR.mafft.nwk

```
(((((hAT-N104_DR|708163:0.39907,hAT-N104_DR|790662:0.25400)0.731:0.05279,(hAT-N104_DR|71105:0.01221,(hAT-N104_DR|71104:0.27139,hAT-N104_DR|71106:0.02697)0.605:0.00653)0.999:0.45600)0.628:0.06394,(((hAT-N104_DR|1255326:0.41885,(hAT-N104_DR|147275:0.30190,hAT-N104_DR|1324298:0.47539)0.737:0.07317)0.834:0.13732,(hAT-N104_DR|147283:0.44663,hAT-N104_DR|1768476:0.19504)0.378:0.18068)0.705:0.04760,(hAT-N104_DR|460512:0.36465,hAT-N104_DR|1047614:0.36027)0.658:0.01445)0.781:0.09697)0.132:0.08317,(hAT-N104_DR|1324294:0.20940,hAT-N104_DR|1877466:0.42372)0.801:0.12578)0.337:0.00118,(hAT-N104_DR|71112:0.17564,hAT-N104_DR|71135:0.42153)0.820:0.12533,((((hAT-N104_DR|958602:0.29083,hAT-N104_DR|1877467:0.41797)0.761:0.12004,((hAT-N104_DR|2058377:0.25261,(hAT-N104_DR|1384629:0.34736,hAT-N104_DR|1670154:0.26957)0.152:0.00768)0.749:0.06766,(hAT-N104_DR|958604:0.36316,hAT-N104_DR|1185004:0.49972)0.772:0.11113)0.281:0.01565)0.708:0.02699,(((hAT-N104_DR|460515:0.18605,hAT-N104_DR|460529:0.24161)0.820:0.07224,hAT-N104_DR|460528:0.13699)0.816:0.18473,hAT-N104_DR|71133:0.24992)0.269:0.00561)0.867:0.07526,(((((((hAT-N104_DR|1047618:0.37197,hAT-N104_DR|958597:0.23416)0.605:0.11511,hAT-N104_DR|622783:0.12832)0.298:0.02285,hAT-N104_DR|147281:0.50837)0.789:0.04773,(hAT-N104_DR|460531:0.25058,hAT-N104_DR|1185006:0.31183)0.998:0.34838)0.747:0.05437,(((hAT-N104_DR|790655:0.32800,hAT-N104_DR|868134:0.18285)0.773:0.08765,hAT-N104_DR|71123:0.45699)0.697:0.05139,((((hAT-N104_DR|1970378:0.40232,(hAT-N104_DR|1324302:0.15954,(hAT-N104_DR|1471637:0.22617,hAT-N104_DR|1768477:0.15237)0.911:0.13757)0.746:0.06523)0.806:0.08804,(((hAT-N104_DR|622788:0.56121,hAT-N104_DR|1471601:0.35605)0.736:0.14142,((hAT-N104_DR|2058387:0.00884,(hAT-N104_DR|2058385:0.06241,hAT-N104_DR|2058386:0.22794)0.944:0.08470)0.972:0.12078,(hAT-N104_DR|1877473:0.50606,(hAT-N104_DR|1384631:0.56053,hAT-N104_DR|2058388:0.00065)0.717:0.08002)0.813:0.06998)0.758:0.06287)0.453:0.06128,(hAT-N104_DR|958590:0.52812,hAT-N104_DR|1384624:0.23846)0.683:0.09495)0.684:0.03169)0.501:0.07549,((hAT-N104_DR|537391:0.10569,(hAT-N104_DR|622779:0.28207,hAT-N104_DR|1970386:0.36424)0.696:0.04615)0.743:0.07306,((((hAT-N104_DR|622762:0.24728,hAT-N104_DR|1384620:0.39409)0.770:0.06231,hAT-N104_DR|296054:0.36486)0.213:0.05417,hAT-N104_DR|147274:0.27443)0.336:0.03808,hAT-N104_DR|1471631:0.39276)0.301:0.00088)0.366:0.02295)0.333:0.00067,(hAT-N104_DR|1877492:0.00065,hAT-N104_DR|1877493:0.11250)1.000:0.33476)0.895:0.08486)0.766:0.03597)0.603:0.03146,(((hAT-N104_DR|537377:0.31459,hAT-N104_DR|708147:0.36622)0.786:0.12128,((hAT-N104_DR|1185003:0.20483,(hAT-N104_DR|220133:0.60816,hAT-N104_DR|622789:0.25052)0.745:0.10593)0.664:0.05495,(hAT-N104_DR|377695:0.21444,(hAT-N104_DR|622763:0.30587,(hAT-N104_DR|708137:0.29985,hAT-N104_DR|868120:0.22975)0.767:0.11708)0.360:0.06879)0.823:0.08755)0.551:0.03829)0.947:0.15247,(((hAT-N104_DR|790658:0.84387,hAT-N104_DR|1123411:0.10618)0.783:0.43440,(hAT-N104_DR|958600:0.36243,hAT-N104_DR|1384639:0.26843)0.793:0.09230)0.774:0.14505,(hAT-N104_DR|868130:0.32173,(hAT-N104_DR|377698:0.22724,hAT-N104_DR|1970376:0.25250)0.881:0.14398)0.445:0.06149)0.554:0.05583)0.793:0.05873)0.635:0.02601,(((hAT-N104_DR|958577:0.80908,((((((hAT-N104_DR|71126:0.08544,hAT-N104_DR|1123398:0.45085)0.946:0.26242,(hAT-N104_DR|1123417:0.26102,hAT-N104_DR|1384635:0.25346)0.648:0.03477)0.708:0.05449,(hAT-N104_DR|1123403:0.54786,(hAT-N104_DR|1185013:0.25948,hAT-N104_DR|1255315:0.51190)0.328:0.09557)0.749:0.07461)0.810:0.05999,(((hAT-N104_DR|1324318:0.27126,((hAT-N104_DR|71122:0.35871,hAT-N104_DR|71132:0.37655)0.327:0.08711,((hAT-N104_DR|220135:0.09189,hAT-N104_DR|1384621:0.38574)0.624:0.14513,hAT-N104_DR|1970372:0.45443)0.863:0.16106)0.239:0.01636)0.747:0.08325,((((hAT-N104_DR|2058375:0.67938,hAT-N104_DR|1384615:0.29916)0.005:0.00087,hAT-N104_DR|708141:0.34298)0.521:0.09708,((hAT-N104_DR|1384626:0.18350,hAT-N104_DR|1185012:0.17286)0.941:0.24314,hAT-N104_DR|1471632:0.37176)0.842:0.10414)0.207:0.00856,(((hAT-N104_DR|708156:0.24152,hAT-N104_DR|1185015:0.61129)0.886:0.18150,(hAT-N104_DR|790671:0.32177,hAT-N104_DR|622795:0.34467)0.724:0.04878)0.528:0.11535,(hAT-N104_DR|868143:0.33618,(hAT-N104_DR|622785:0.29584,hAT-N104_DR|790669:0.42129)0.638:0.02732)0.836:0.09751)0.775:0.07952)0.841:0.09377)0.678:0.03949,((((hAT-N104_DR|460508:0.41203,(hAT-N104_DR|147284:0.30573,hAT-N104_DR|1554712:0.25244)0.781:0.11946)0.775:0.09130,(hAT-N104_DR|147291:0.22813,hAT-N104_DR|1185002:0.48726)0.434:0.07063)0.323:0.09831,((hAT-N104_DR|708148:0.41521,hAT-N104_DR|1670149:0.08623)0.811:0.03879,(hAT-N104_DR|708133:0.27606,(hAT-N104_DR|1970377:0.19756,hAT-N104_DR|1768468:0.38529)0.210:0.07490)0.856:0.07306)0.717:0.05012)0.865:0.09061,((hAT-N104_DR|71098:0.10509,(hAT-N104_DR|1047607:0.21258,hAT-N104_DR|460535:0.27256)0.553:0.08063)0.956:0.23530,(((hAT-N104_DR|1554702:0.19396,(hAT-N104_DR|2058367:0.25337,hAT-N104_DR|868144:0.31330)0.583:0.06155)0.600:0.04678,hAT-N104_DR|71099:0.47698)0.521:0.02383,(hAT-N104_DR|958595:0.30230,(hAT-N104_DR|147295:0.33066,(hAT-N104_DR|868137:0.07848,hAT-N104_DR|1970380:0.19651)0.965:0.36530)0.777:0.15687)0.622:0.00064)0.831:0.04998)0.341:0.00442)0.627:0.03400)0.827:0.02577)0.260:0.00061,((hAT-N104_DR|2058369:0.51754,((hAT-N104_DR|220136:0.70999,(((hAT-N104_DR|460505:0.35200,(hAT-N104_DR|71109:0.50080,hAT-N104_DR|147277:0.18731)0.645:0.07895)0.771:0.09238,(hAT-N104_DR|1471634:0.47402,hAT-N104_DR|1877477:0.29524)0.776:0.07314)0.763:0.05508,hAT-N104_DR|1123407:0.31218)0.740:0.03377)0.342:0.01542,((hAT-N104_DR|71111:0.39239,hAT-N104_DR|1768474:0.17124)0.732:0.15652,hAT-N104_DR|1970368:0.31362)0.099:0.00064)0.892:0.09741)0.095:0.00088,(((hAT-N104_DR|1123402:0.42903,hAT-N104_DR|1384636:0.12198)0.954:0.16677,((hAT-N104_DR|1123413:0.19156,hAT-N104_DR|1384634:0.45754)0.924:0.51535,hAT-N104_DR|622769:0.30283)0.605:0.10522)0.739:0.05735,(((hAT-N104_DR|1970370:0.55293,(hAT-N104_DR|71118:0.21067,hAT-N104_DR|460523:0.39358)0.677:0.11671)0.000:0.00066,(hAT-N104_DR|1877487:0.38751,(hAT-N104_DR|2058392:0.23303,hAT-N104_DR|622784:0.47056)0.642:0.03170)0.747:0.08178)0.871:0.06904,hAT-N104_DR|1670166:0.49769)0.329:0.01630)0.867:0.05988)0.826:0.05428)0.842:0.02810,(((((hAT-N104_DR|708157:0.26142,(hAT-N104_DR|147280:0.35313,hAT-N104_DR|377696:0.28668)0.763:0.15579)0.506:0.15591,hAT-N104_DR|296057:0.40642)0.765:0.11117,(((hAT-N104_DR|220122:0.26811,hAT-N104_DR|296052:0.46178)0.341:0.03424,((hAT-N104_DR|1185000:0.35446,(hAT-N104_DR|868129:0.24355,(hAT-N104_DR|1877479:0.64488,hAT-N104_DR|2100033:0.21687)0.725:0.06455)0.847:0.09730)0.771:0.07098,((hAT-N104_DR|537375:0.28687,hAT-N104_DR|1768484:0.26797)0.523:0.08875,(hAT-N104_DR|958607:0.39305,hAT-N104_DR|2058370:0.18926)0.714:0.07805)0.617:0.04450)0.788:0.06543)0.859:0.10156,((((hAT-N104_DR|1123396:0.26122,((hAT-N104_DR|958592:0.18505,hAT-N104_DR|460501:0.10270)0.801:0.07800,(hAT-N104_DR|868121:0.05634,hAT-N104_DR|2119365:0.05765)0.989:0.31569)0.071:0.00088)0.908:0.18237,(hAT-N104_DR|2058363:0.19109,(hAT-N104_DR|296051:0.46798,hAT-N104_DR|622786:0.33181)0.798:0.27010)0.570:0.09605)0.747:0.07131,(((hAT-N104_DR|622773:0.48512,((hAT-N104_DR|790674:0.28353,(hAT-N104_DR|1185008:0.38406,hAT-N104_DR|1768483:0.31113)0.232:0.02620)0.464:0.14854,(hAT-N104_DR|71120:0.44599,hAT-N104_DR|1471608:0.30539)0.109:0.03288)0.677:0.05179)0.862:0.12356,((((hAT-N104_DR|1877490:0.18240,(hAT-N104_DR|1123412:0.21109,hAT-N104_DR|1670147:0.28853)0.590:0.06271)0.675:0.07214,hAT-N104_DR|1768472:0.28551)0.840:0.10990,(hAT-N104_DR|1554708:0.21916,(hAT-N104_DR|958588:0.30056,hAT-N104_DR|1554717:0.16705)0.511:0.04494)0.893:0.12876)0.588:0.01573,((hAT-N104_DR|1670173:0.15994,hAT-N104_DR|1471611:0.33863)0.742:0.04462,((((hAT-N104_DR|1554713:0.00641,hAT-N104_DR|1554714:0.01211)1.000:0.27642,((hAT-N104_DR|1471610:0.29929,hAT-N104_DR|1554710:0.24203)0.507:0.00255,hAT-N104_DR|147288:0.12793)0.676:0.05459)0.559:0.00529,(hAT-N104_DR|377699:0.12182,hAT-N104_DR|1123404:0.28374)0.706:0.11967)0.793:0.05185,(hAT-N104_DR|460533:0.33245,hAT-N104_DR|868122:0.32261)0.812:0.10027)0.653:0.02350)0.301:0.02584)0.575:0.05560)0.445:0.05301,(((((hAT-N104_DR|460502:0.22241,((hAT-N104_DR|1123393:0.00066,hAT-N104_DR|1471618:0.00067)0.857:0.28540,hAT-N104_DR|1047610:0.60138)0.098:0.00181)0.809:0.07145,(hAT-N104_DR|1184994:0.27996,(hAT-N104_DR|1970369:0.12882,(hAT-N104_DR|622770:0.23852,(hAT-N104_DR|147279:0.55414,hAT-N104_DR|1471615:0.05881)0.467:0.18317)0.718:0.01829)0.871:0.09954)0.806:0.09054)0.705:0.01874,hAT-N104_DR|377682:0.33933)0.678:0.02290,((hAT-N104_DR|1877495:0.36745,hAT-N104_DR|958593:0.25084)0.768:0.08639,(hAT-N104_DR|147289:0.06585,hAT-N104_DR|1324316:0.18404)0.812:0.09547)0.907:0.16173)0.857:0.06388,(((((hAT-N104_DR|71113:0.12088,(hAT-N104_DR|220134:0.00064,hAT-N104_DR|1123392:0.00451)0.722:0.24882)0.665:0.00066,hAT-N104_DR|147294:0.23827)0.521:0.06366,hAT-N104_DR|2094377:0.39627)0.643:0.01429,((((hAT-N104_DR|1324313:0.35097,(hAT-N104_DR|868126:0.34074,hAT-N104_DR|1877470:0.08997)0.288:0.03359)0.763:0.09526,hAT-N104_DR|377689:0.18737)0.935:0.19830,(hAT-N104_DR|622792:0.36867,(hAT-N104_DR|708155:0.22582,hAT-N104_DR|1384614:0.11370)0.724:0.12392)0.623:0.11230)0.662:0.04675,((hAT-N104_DR|958591:0.18322,(((hAT-N104_DR|958585:0.00065,hAT-N104_DR|1877481:0.56643)0.853:0.18011,(hAT-N104_DR|71117:0.13397,hAT-N104_DR|2058390:0.17508)0.785:0.05726)0.803:0.05933,(hAT-N104_DR|296053:0.20232,hAT-N104_DR|1324320:0.40499)0.848:0.11627)0.264:0.04855)0.755:0.02921,(hAT-N104_DR|790656:0.33333,(hAT-N104_DR|296043:0.31042,((hAT-N104_DR|708144:0.18066,hAT-N104_DR|1185017:0.74775)0.782:0.25139,(hAT-N104_DR|460511:0.44059,hAT-N104_DR|1877484:0.00064)0.696:0.14661)0.368:0.01987)0.243:0.07124)0.689:0.08902)0.801:0.04567)0.078:0.00067)0.953:0.08771,(((hAT-N104_DR|1768475:0.06303,hAT-N104_DR|1255313:0.33688)0.771:0.06491,((hAT-N104_DR|147287:0.31210,hAT-N104_DR|1185023:0.22205)0.000:0.00066,hAT-N104_DR|2058382:0.62181)0.101:0.02005)0.665:0.00813,(((((((hAT-N104_DR|460507:0.59417,hAT-N104_DR|622782:0.11471)0.804:0.19531,(hAT-N104_DR|1384618:0.21283,hAT-N104_DR|537394:0.29809)0.910:0.21293)0.701:0.06230,((hAT-N104_DR|296047:0.07224,(hAT-N104_DR|460503:0.13982,hAT-N104_DR|790653:0.11064)0.872:0.09466)0.944:0.13875,(hAT-N104_DR|1670151:0.15066,hAT-N104_DR|377702:0.26990)0.167:0.04155)0.741:0.03265)0.078:0.03460,(hAT-N104_DR|1877478:0.37270,(hAT-N104_DR|1670158:0.12610,hAT-N104_DR|2058366:0.12270)0.230:0.04408)0.892:0.11123)0.347:0.03559,(((((((hAT-N104_DR|220123:0.13718,hAT-N104_DR|1384640:0.42965)0.625:0.01512,(hAT-N104_DR|460509:0.57266,hAT-N104_DR|1970385:0.12359)0.832:0.06157)0.956:0.15229,hAT-N104_DR|2083967:0.17797)0.642:0.00286,hAT-N104_DR|958589:0.27449)0.730:0.03341,(hAT-N104_DR|1255321:0.20503,(hAT-N104_DR|147282:0.08493,hAT-N104_DR|1768469:0.25813)0.699:0.07877)0.688:0.06205)0.045:0.00087,hAT-N104_DR|1877474:0.31884)0.831:0.08227,(hAT-N104_DR|1877465:0.19896,hAT-N104_DR|1324301:0.26690)0.788:0.06019)0.448:0.00730)0.876:0.06361,(hAT-N104_DR|220124:0.29579,(((hAT-N104_DR|1047603:0.20249,((hAT-N104_DR|1670160:0.27034,(hAT-N104_DR|868128:0.17937,hAT-N104_DR|2058372:0.12043)0.769:0.05402)0.781:0.04334,hAT-N104_DR|71114:0.19562)0.747:0.03369)0.581:0.02057,hAT-N104_DR|1670168:0.40379)0.338:0.01757,((((hAT-N104_DR|1877491:0.18846,(((hAT-N104_DR|537393:0.15860,hAT-N104_DR|1970383:0.24444)0.852:0.12027,hAT-N104_DR|708136:0.38767)0.664:0.06469,(hAT-N104_DR|537395:0.54762,((hAT-N104_DR|1670174:0.39307,hAT-N104_DR|220129:0.00065)0.866:0.16603,(hAT-N104_DR|537381:0.26468,hAT-N104_DR|1324293:0.20889)0.732:0.08927)0.542:0.07881)0.667:0.04783)0.412:0.00121)0.524:0.00088,(hAT-N104_DR|1768485:0.13835,(hAT-N104_DR|1554707:0.39463,(hAT-N104_DR|220130:0.23058,(((hAT-N104_DR|1970366:0.18072,hAT-N104_DR|868135:0.13644)0.264:0.04668,hAT-N104_DR|1123388:0.19393)0.913:0.15905,((hAT-N104_DR|1471612:0.05242,hAT-N104_DR|1471613:0.00866)0.996:0.21274,(hAT-N104_DR|220131:0.34428,hAT-N104_DR|460518:0.18552)0.596:0.01365)0.765:0.03374)0.418:0.03689)0.436:0.05087)0.132:0.00959)0.670:0.03913)0.789:0.03153,(hAT-N104_DR|1670146:0.14704,((hAT-N104_DR|147297:0.10647,(hAT-N104_DR|71115:0.32238,((hAT-N104_DR|377700:0.20568,(hAT-N104_DR|2058383:0.12545,(hAT-N104_DR|1970365:0.09865,hAT-N104_DR|2116354:0.00065)0.801:0.13755)0.798:0.15230)0.960:0.33739,hAT-N104_DR|1554709:0.08115)0.424:0.05728)0.494:0.03732)0.408:0.00067,((hAT-N104_DR|1185018:0.15379,hAT-N104_DR|1255316:0.18452)0.944:0.27104,(hAT-N104_DR|1670165:0.39039,hAT-N104_DR|2058395:0.04248)0.553:0.11150)0.735:0.09617)0.892:0.10486)0.646:0.01848)0.867:0.04584,hAT-N104_DR|220128:0.35184)0.643:0.01297)0.663:0.00067)0.825:0.03637)0.941:0.06451,(hAT-N104_DR|1970382:0.41530,((hAT-N104_DR|537389:0.13773,hAT-N104_DR|1970391:0.28604)0.923:0.21054,(((hAT-N104_DR|537385:0.24427,hAT-N104_DR|1384638:0.22612)0.930:0.13387,((((hAT-N104_DR|296041:0.25130,hAT-N104_DR|1255311:0.31821)0.382:0.00588,hAT-N104_DR|868138:0.44281)0.679:0.02266,hAT-N104_DR|868124:0.16873)0.488:0.03270,((hAT-N104_DR|1047601:0.20780,hAT-N104_DR|1255323:0.35735)0.205:0.06678,hAT-N104_DR|1047602:0.16304)0.791:0.08341)0.748:0.05166)0.369:0.02401,(hAT-N104_DR|1047600:0.21547,((hAT-N104_DR|958581:0.16139,hAT-N104_DR|790663:0.32827)0.494:0.00983,(hAT-N104_DR|622767:0.33644,hAT-N104_DR|1471609:0.23318)0.246:0.06000)0.756:0.02157)0.884:0.05995)0.275:0.00064)0.106:0.00747)0.712:0.01515)0.742:0.00851)0.850:0.02759)0.920:0.04603)0.954:0.05780)0.774:0.03144)0.799:0.04138,((((((((hAT-N104_DR|958587:0.07794,hAT-N104_DR|1123386:0.32465)0.994:0.40885,hAT-N104_DR|790673:0.37147)0.098:0.07620,(hAT-N104_DR|537390:0.28342,(hAT-N104_DR|622764:0.18266,hAT-N104_DR|2058384:0.19815)0.903:0.15739)0.861:0.12554)0.717:0.03800,(hAT-N104_DR|1255317:0.30309,hAT-N104_DR|71119:0.26916)0.957:0.11769)0.754:0.03348,(((hAT-N104_DR|1970387:0.21437,((hAT-N104_DR|147286:0.24436,hAT-N104_DR|1970389:0.03990)0.893:0.15280,hAT-N104_DR|1970388:0.17397)0.811:0.05064)0.899:0.12360,((hAT-N104_DR|868123:0.21474,hAT-N104_DR|1384625:0.38082)0.681:0.17060,hAT-N104_DR|868141:0.72575)0.365:0.04411)0.799:0.09837,(hAT-N104_DR|377684:0.31623,hAT-N104_DR|1324295:0.16133)0.847:0.21201)0.642:0.09917)0.608:0.04726,((((((((((((hAT-N104_DR|1123394:0.89429,hAT-N104_DR|1384641:0.24166)0.196:0.09876,hAT-N104_DR|460516:0.40729)0.181:0.02253,((hAT-N104_DR|377691:0.23552,hAT-N104_DR|296048:0.45820)0.939:0.23921,(hAT-N104_DR|958576:0.21761,(hAT-N104_DR|71107:0.00066,hAT-N104_DR|2112520:0.00620)0.975:0.25184)0.818:0.13474)0.868:0.20631)0.859:0.11636,(((hAT-N104_DR|1047608:0.34048,hAT-N104_DR|296056:0.39069)0.282:0.04929,hAT-N104_DR|71127:0.15597)0.784:0.13549,(hAT-N104_DR|622781:0.36891,hAT-N104_DR|708158:0.33589)0.482:0.01636)0.609:0.03372)0.135:0.05424,(hAT-N104_DR|622791:0.27922,(hAT-N104_DR|460510:0.49493,hAT-N104_DR|622774:0.18205)0.869:0.19815)0.527:0.15911)0.307:0.03038,hAT-N104_DR|1123408:0.30267)0.265:0.01746,(hAT-N104_DR|296055:0.42383,hAT-N104_DR|1123415:0.04679)0.783:0.24507)0.436:0.03049,((hAT-N104_DR|1047612:0.26745,(hAT-N104_DR|1185019:0.56128,hAT-N104_DR|1768479:0.23879)0.749:0.16252)0.847:0.16542,(hAT-N104_DR|220140:0.10724,hAT-N104_DR|1471607:0.31190)0.849:0.13046)0.761:0.10686)0.811:0.06609,((((((hAT-N104_DR|71134:0.39036,hAT-N104_DR|1324299:0.49640)0.785:0.18875,hAT-N104_DR|1384633:0.28005)0.806:0.24082,hAT-N104_DR|1185022:0.47063)0.173:0.23781,hAT-N104_DR|460530:0.33926)0.026:0.05455,(hAT-N104_DR|377690:0.21294,(hAT-N104_DR|1970367:0.31905,(hAT-N104_DR|377697:0.48625,(hAT-N104_DR|220127:0.28724,hAT-N104_DR|1184998:0.14578)0.899:0.23906)0.411:0.07474)0.465:0.00061)0.923:0.23094)0.709:0.02979,((hAT-N104_DR|1471621:0.27915,(hAT-N104_DR|1123406:0.00067,hAT-N104_DR|2108496:0.00829)0.978:0.27543)0.935:0.28354,(hAT-N104_DR|460527:0.22045,hAT-N104_DR|790672:0.21523)0.829:0.13342)0.822:0.14166)0.957:0.14350)0.180:0.03658,(((hAT-N104_DR|147290:0.07173,(hAT-N104_DR|1123409:0.19618,hAT-N104_DR|1123410:0.06315)0.161:0.06897)0.999:0.35924,(hAT-N104_DR|708154:0.28169,(hAT-N104_DR|147292:0.13751,(hAT-N104_DR|71130:0.49191,hAT-N104_DR|1471622:0.37547)0.584:0.10901)0.855:0.17687)0.941:0.28687)0.746:0.15905,(((((((hAT-N104_DR|1471638:0.59085,(hAT-N104_DR|958605:0.55888,hAT-N104_DR|1471606:0.29014)0.267:0.03101)0.731:0.09937,(hAT-N104_DR|377681:0.52543,(hAT-N104_DR|537396:0.20025,(((hAT-N104_DR|622777:0.12851,hAT-N104_DR|220132:0.12927)0.586:0.03567,(hAT-N104_DR|1324319:0.19032,hAT-N104_DR|708151:0.13450)0.765:0.03530)0.444:0.03220,(hAT-N104_DR|537388:0.00068,hAT-N104_DR|1670152:0.65711)0.423:0.10060)0.602:0.05492)0.403:0.08130)0.993:0.31736)0.355:0.04295,(((hAT-N104_DR|958603:0.36975,hAT-N104_DR|1255310:0.19866)0.950:0.21316,((hAT-N104_DR|1047611:0.45882,hAT-N104_DR|1184995:0.53823)0.147:0.01842,(hAT-N104_DR|1255308:0.44435,(hAT-N104_DR|708152:0.23577,(hAT-N104_DR|460525:0.35593,hAT-N104_DR|1123397:0.36733)0.621:0.14775)0.858:0.12936)0.387:0.04845)0.764:0.10560)0.693:0.12398,(hAT-N104_DR|708138:0.35623,(hAT-N104_DR|958594:0.73222,(hAT-N104_DR|296040:0.17677,(hAT-N104_DR|220126:0.35586,hAT-N104_DR|958598:0.40635)0.873:0.17611)0.173:0.04383)0.707:0.18341)0.926:0.15028)0.000:0.00067)0.846:0.06215,(((hAT-N104_DR|1185020:0.24575,hAT-N104_DR|1324312:0.34967)0.948:0.26015,(hAT-N104_DR|708139:0.27887,hAT-N104_DR|2058389:0.35986)0.350:0.09568)0.375:0.06634,((hAT-N104_DR|460520:0.29142,hAT-N104_DR|1471624:0.31474)0.743:0.12801,hAT-N104_DR|790677:0.41873)0.838:0.12971)0.776:0.06076)0.567:0.04446,((hAT-N104_DR|377686:0.44636,(hAT-N104_DR|622771:0.24304,hAT-N104_DR|1768489:0.26340)0.879:0.23018)0.487:0.12784,(hAT-N104_DR|377703:0.32830,(hAT-N104_DR|1324304:0.28825,(hAT-N104_DR|1123390:0.57195,(hAT-N104_DR|1185016:0.55010,hAT-N104_DR|1768473:0.13790)0.148:0.13661)0.591:0.12489)0.901:0.16506)0.833:0.08013)0.831:0.09188)0.881:0.07761,((hAT-N104_DR|537384:0.34433,(hAT-N104_DR|1047609:0.20647,(hAT-N104_DR|296050:0.26704,hAT-N104_DR|1255325:0.34731)0.401:0.05073)0.748:0.20762)0.882:0.18856,((hAT-N104_DR|1324321:0.39241,(hAT-N104_DR|147296:0.31780,hAT-N104_DR|1670155:0.30564)0.737:0.15818)0.752:0.14601,(hAT-N104_DR|790659:0.36861,(hAT-N104_DR|1324305:0.02534,hAT-N104_DR|1324306:0.00067)0.915:0.20555)0.027:0.11330)0.152:0.02808)0.966:0.20281)0.718:0.04799,((((hAT-N104_DR|790676:0.36583,((hAT-N104_DR|1324308:0.20496,hAT-N104_DR|1324310:0.24058)0.983:0.23287,hAT-N104_DR|1471620:0.32779)0.857:0.10530)0.884:0.11649,(hAT-N104_DR|460506:0.30040,hAT-N104_DR|1554706:0.46660)0.886:0.15594)0.846:0.06996,((((hAT-N104_DR|622794:0.34891,hAT-N104_DR|1768487:0.17502)0.995:0.32370,((hAT-N104_DR|537382:0.27558,(hAT-N104_DR|1670175:0.31641,(hAT-N104_DR|622772:0.39873,(hAT-N104_DR|1184996:0.42419,hAT-N104_DR|1471626:0.27221)0.332:0.12770)0.778:0.11107)0.561:0.02725)0.682:0.03147,(((hAT-N104_DR|537383:0.28862,hAT-N104_DR|1384627:0.40896)0.831:0.19245,hAT-N104_DR|1970384:0.34191)0.485:0.10515,(hAT-N104_DR|790665:0.37960,hAT-N104_DR|1324307:0.51742)0.866:0.14876)0.790:0.07242)0.110:0.07964)0.668:0.02406,(hAT-N104_DR|1877485:0.29782,hAT-N104_DR|1877486:0.13727)0.957:0.19749)0.773:0.04786,((hAT-N104_DR|1877488:0.22288,hAT-N104_DR|1123387:0.53284)0.859:0.25056,(hAT-N104_DR|296046:0.16587,(((hAT-N104_DR|537374:0.20971,hAT-N104_DR|1768478:0.21185)0.017:0.05288,hAT-N104_DR|1384623:0.22423)0.872:0.13701,(hAT-N104_DR|2058364:0.34249,hAT-N104_DR|622787:0.31038)0.970:0.22804)0.844:0.10020)0.251:0.04311)0.835:0.10530)0.852:0.06407)0.488:0.06197,(hAT-N104_DR|790664:0.27856,(hAT-N104_DR|220121:0.28104,(hAT-N104_DR|1123391:0.34330,(hAT-N104_DR|868117:0.32192,hAT-N104_DR|1384612:0.26789)0.745:0.16167)0.870:0.14572)0.661:0.08463)0.976:0.19352)0.272:0.03145)0.717:0.05107)0.928:0.07834)0.692:0.02827,(((((hAT-N104_DR|1255309:0.32536,hAT-N104_DR|1324309:0.38249)0.338:0.03906,(hAT-N104_DR|868115:0.27663,(hAT-N104_DR|220119:0.00962,hAT-N104_DR|220120:0.00323)0.980:0.04754)0.981:0.06617)0.869:0.03722,((hAT-N104_DR|220118:0.14900,hAT-N104_DR|708132:0.18465)0.784:0.04679,(((hAT-N104_DR|1877472:0.21385,hAT-N104_DR|2058374:0.48250)0.661:0.05355,(hAT-N104_DR|296042:0.11596,hAT-N104_DR|708140:0.27417)0.907:0.12773)0.930:0.25245,hAT-N104_DR|868142:0.46809)0.808:0.21297)0.241:0.04039)0.973:0.12136,hAT-N104_DR|1255314:0.39605)0.924:0.11776,((hAT-N104_DR|1324314:0.15213,(hAT-N104_DR|622790:0.18632,hAT-N104_DR|1768481:0.78831)0.787:0.18074)0.958:0.21808,hAT-N104_DR|460526:0.35975)0.993:0.30174)0.926:0.12245)0.723:0.06450,((((((hAT-N104_DR|1471636:0.11973,(hAT-N104_DR|1047615:0.30473,hAT-N104_DR|1877468:0.00067)0.302:0.07310)0.478:0.13179,hAT-N104_DR|460513:0.38615)0.907:0.12480,(((((hAT-N104_DR|1471617:0.15592,(hAT-N104_DR|1123405:0.40560,hAT-N104_DR|2058394:0.16582)0.637:0.06143)0.614:0.07278,(hAT-N104_DR|1047598:0.13222,hAT-N104_DR|1047599:0.09815)0.679:0.02678)0.979:0.30361,hAT-N104_DR|2058376:0.45777)0.570:0.08638,(hAT-N104_DR|147293:0.11021,hAT-N104_DR|1324315:0.08811)0.970:0.12185)0.184:0.01054,hAT-N104_DR|1670148:0.25408)0.558:0.04046)1.000:0.22195,((((hAT-N104_DR|622766:0.31998,hAT-N104_DR|1324300:0.41771)0.688:0.11597,(hAT-N104_DR|1047616:0.22532,hAT-N104_DR|1471635:0.30141)0.816:0.10039)0.897:0.09416,(hAT-N104_DR|460536:0.31526,hAT-N104_DR|1554704:0.34955)0.747:0.08289)0.895:0.09407,(hAT-N104_DR|1768471:0.26144,((((hAT-N104_DR|71125:0.35193,hAT-N104_DR|2058381:0.45073)0.027:0.02121,hAT-N104_DR|708142:0.33808)0.745:0.14317,(((hAT-N104_DR|537378:0.29621,hAT-N104_DR|868118:0.27601)0.645:0.14617,hAT-N104_DR|1324303:0.38583)0.945:0.17059,hAT-N104_DR|1471627:0.57827)0.135:0.00088)0.903:0.11175,((((hAT-N104_DR|71101:0.24599,hAT-N104_DR|1471629:0.42360)0.414:0.11599,(hAT-N104_DR|1047613:0.16134,hAT-N104_DR|868136:0.21979)0.964:0.20292)0.327:0.03766,hAT-N104_DR|1970373:0.32838)0.609:0.14119,((hAT-N104_DR|622768:0.23557,hAT-N104_DR|708134:0.06883)0.999:0.26440,(hAT-N104_DR|2106913:0.21018,hAT-N104_DR|2116726:0.34390)0.762:0.05163)0.989:0.11096)0.206:0.02956)0.235:0.03623)0.332:0.02528)0.506:0.04065)0.618:0.03830,(((hAT-N104_DR|460519:0.36411,(hAT-N104_DR|1768488:0.28481,hAT-N104_DR|1554719:0.15807)0.912:0.23189)0.700:0.14416,((hAT-N104_DR|1123414:0.33240,hAT-N104_DR|1877494:0.09473)0.611:0.12467,(hAT-N104_DR|296044:0.44705,(hAT-N104_DR|1384622:0.67992,hAT-N104_DR|708149:0.16295)0.082:0.00544)0.819:0.17590)0.576:0.08898)0.773:0.07717,(hAT-N104_DR|1670167:0.30775,(hAT-N104_DR|71102:0.26389,((hAT-N104_DR|868125:0.15179,(hAT-N104_DR|708135:0.10121,(hAT-N104_DR|1123401:0.17891,(hAT-N104_DR|71124:0.21807,hAT-N104_DR|790670:0.14484)0.913:0.07217)0.425:0.01788)0.984:0.04172)0.104:0.01118,((hAT-N104_DR|1471630:0.11397,(hAT-N104_DR|1970390:0.24263,hAT-N104_DR|1185014:0.14562)0.143:0.00247)0.793:0.01666,hAT-N104_DR|71131:0.18343)0.556:0.01107)0.978:0.10851)0.877:0.06944)1.000:0.29769)0.884:0.12921)0.640:0.02963,(((hAT-N104_DR|377692:0.49093,(hAT-N104_DR|708160:0.20074,hAT-N104_DR|1970381:0.36004)0.791:0.13944)0.991:0.40805,(((hAT-N104_DR|708150:0.41245,(hAT-N104_DR|147276:0.22620,hAT-N104_DR|1670163:0.29395)0.683:0.04077)0.250:0.01359,hAT-N104_DR|2058379:0.20967)1.000:0.30245,(hAT-N104_DR|1554718:0.13055,hAT-N104_DR|2058393:0.18798)0.992:0.29590)0.988:0.18795)0.400:0.06548,(((hAT-N104_DR|1471623:0.46606,((hAT-N104_DR|1184992:0.15547,(hAT-N104_DR|1123389:0.17492,hAT-N104_DR|958583:0.47114)0.597:0.06821)0.974:0.18302,hAT-N104_DR|377680:0.24320)0.774:0.08493)0.979:0.37006,(hAT-N104_DR|868127:0.17116,(hAT-N104_DR|958599:0.20300,(hAT-N104_DR|1324317:0.59781,hAT-N104_DR|2058368:0.43875)0.269:0.07250)0.191:0.10530)0.722:0.11970)0.717:0.17569,((hAT-N104_DR|958582:0.37304,hAT-N104_DR|1471628:0.48848)0.266:0.03913,((hAT-N104_DR|1970379:0.43371,(hAT-N104_DR|790660:0.15656,hAT-N104_DR|790666:0.21992)0.874:0.29767)0.090:0.04612,hAT-N104_DR|1877469:0.11165)0.965:0.25152)0.615:0.07234)0.603:0.06959)0.927:0.08699)0.859:0.03218)0.943:0.04719)0.855:0.02535,((hAT-N104_DR|537386:0.17703,hAT-N104_DR|1768482:0.31259)0.947:0.24781,(((hAT-N104_DR|1255327:0.17186,hAT-N104_DR|1471602:0.27360)0.726:0.12712,hAT-N104_DR|1670170:0.49368)0.722:0.16848,(hAT-N104_DR|622775:0.40706,(hAT-N104_DR|1047617:0.36049,hAT-N104_DR|2058391:0.21141)0.058:0.12639)0.818:0.14323)0.814:0.08060)0.730:0.04498)0.789:0.01885,((hAT-N104_DR|790661:0.40147,(hAT-N104_DR|220138:0.43856,(hAT-N104_DR|1255330:0.43366,(hAT-N104_DR|1471625:0.05951,hAT-N104_DR|1554703:0.02498)0.991:0.32797)0.857:0.15901)0.238:0.07830)0.323:0.01881,(((((hAT-N104_DR|2100726:0.38209,hAT-N104_DR|622793:0.49869)0.852:0.20153,(((hAT-N104_DR|220125:0.34844,hAT-N104_DR|1670164:0.35947)0.970:0.36864,((hAT-N104_DR|1123395:0.11468,hAT-N104_DR|1768470:0.82093)0.784:0.44567,hAT-N104_DR|1768490:0.36581)0.213:0.08787)0.651:0.05650,hAT-N104_DR|2058380:0.74699)0.164:0.02039)0.602:0.02816,((hAT-N104_DR|296049:0.38795,(hAT-N104_DR|868116:0.10071,(hAT-N104_DR|71137:0.27170,hAT-N104_DR|1047604:0.37320)0.775:0.24719)0.710:0.19594)0.870:0.10542,(hAT-N104_DR|2058365:0.40240,(hAT-N104_DR|1123416:0.32766,hAT-N104_DR|1471616:0.52200)0.706:0.06837)0.859:0.11789)0.747:0.02973)0.847:0.04673,((hAT-N104_DR|958596:0.46862,hAT-N104_DR|790678:0.43380)0.717:0.07668,hAT-N104_DR|377687:0.39252)0.117:0.00089)0.852:0.04519,((hAT-N104_DR|708145:0.23050,hAT-N104_DR|708161:0.53877)0.778:0.07699,hAT-N104_DR|1255322:0.46246)0.841:0.09654)0.779:0.03188)0.819:0.04492)0.979:0.05963)0.772:0.02082)0.579:0.01771)0.887:0.02325,(((hAT-N104_DR|1768491:0.20575,((hAT-N104_DR|2084452:0.17091,(hAT-N104_DR|377685:0.07859,((((hAT-N104_DR|1471603:0.06883,hAT-N104_DR|1471604:0.10932)0.965:0.12357,(hAT-N104_DR|537380:0.07120,hAT-N104_DR|1471605:0.15547)0.820:0.03011)0.687:0.03566,(hAT-N104_DR|537379:0.08239,hAT-N104_DR|1255329:0.04945)0.333:0.01124)0.749:0.01823,hAT-N104_DR|1670150:0.03279)0.909:0.12148)0.922:0.27189)0.986:0.50347,(hAT-N104_DR|1877489:0.09725,(hAT-N104_DR|958584:0.49547,hAT-N104_DR|537392:0.29500)0.900:0.40961)0.595:0.20583)0.596:0.17040)0.706:0.08420,(hAT-N104_DR|1185001:0.17678,hAT-N104_DR|1471619:0.17658)0.764:0.21844)0.668:0.10968,(hAT-N104_DR|790654:0.21634,hAT-N104_DR|1384616:0.21904)0.945:0.21828)0.870:0.09037)0.000:0.00067,((((hAT-N104_DR|868119:0.10160,hAT-N104_DR|868145:0.34439)0.702:0.07174,((hAT-N104_DR|460524:0.22918,hAT-N104_DR|1185011:0.32376)0.866:0.10630,(hAT-N104_DR|868140:0.26039,(hAT-N104_DR|377701:0.44733,hAT-N104_DR|1324296:0.48177)0.548:0.00065)0.907:0.13644)0.416:0.03308)0.991:0.20898,(((hAT-N104_DR|377688:0.44696,(hAT-N104_DR|220139:0.19339,hAT-N104_DR|958580:0.48235)0.084:0.05730)0.270:0.07123,hAT-N104_DR|1670169:0.24711)0.806:0.08910,((((hAT-N104_DR|1670157:0.23735,(hAT-N104_DR|1184999:0.56999,hAT-N104_DR|1185007:0.26274)0.896:0.23715)0.261:0.00381,hAT-N104_DR|958606:0.53462)0.564:0.02135,(hAT-N104_DR|1255320:0.28635,hAT-N104_DR|1970392:0.25176)0.289:0.00065)0.720:0.03233,((hAT-N104_DR|1324297:0.35470,(hAT-N104_DR|71136:0.25695,hAT-N104_DR|708159:0.55090)0.615:0.18837)0.059:0.00087,(hAT-N104_DR|71128:0.48020,hAT-N104_DR|1970371:0.04630)0.853:0.08531)0.915:0.12717)0.139:0.04513)0.891:0.10320)0.766:0.06402,(((hAT-N104_DR|790657:0.13434,((hAT-N104_DR|958579:0.44020,(hAT-N104_DR|147285:0.42647,hAT-N104_DR|460532:0.20201)0.357:0.07227)0.594:0.07231,(hAT-N104_DR|958578:0.38874,(hAT-N104_DR|71100:0.20023,hAT-N104_DR|2089901:0.16884)0.677:0.03926)0.902:0.14062)0.761:0.04640)0.899:0.06161,(((((hAT-N104_DR|1255318:0.32611,(hAT-N104_DR|2058378:0.26411,(((hAT-N104_DR|1185009:0.31216,hAT-N104_DR|1384628:0.34413)0.947:0.23890,(hAT-N104_DR|71129:0.44893,hAT-N104_DR|1970375:0.31601)0.340:0.08287)0.835:0.10028,(hAT-N104_DR|708143:0.36802,hAT-N104_DR|1185021:0.20655)0.705:0.05315)0.256:0.00066)0.372:0.11114)0.524:0.00565,(hAT-N104_DR|708153:0.16708,hAT-N104_DR|868139:0.33567)0.544:0.03211)0.886:0.09110,(((hAT-N104_DR|377693:0.21527,hAT-N104_DR|71108:0.49319)0.335:0.05450,(hAT-N104_DR|1185005:0.28079,((hAT-N104_DR|622776:0.34004,hAT-N104_DR|958586:0.55267)0.785:0.13760,(hAT-N104_DR|1123399:0.10452,hAT-N104_DR|1123400:0.10357)0.961:0.25556)0.729:0.05285)0.837:0.14074)0.818:0.14101,hAT-N104_DR|460504:0.24487)0.891:0.16901)0.438:0.01699,(hAT-N104_DR|1768480:0.34143,(hAT-N104_DR|1255324:0.46408,hAT-N104_DR|1324292:0.03142)0.854:0.19577)0.657:0.03159)0.000:0.00064,((hAT-N104_DR|1255328:0.58015,hAT-N104_DR|537387:0.33550)0.768:0.08757,hAT-N104_DR|1877476:0.41529)0.880:0.10353)0.346:0.06198)0.516:0.00960,(hAT-N104_DR|1384632:0.34652,((hAT-N104_DR|1384613:0.56314,hAT-N104_DR|1768486:0.04976)0.715:0.24766,((hAT-N104_DR|708146:0.27645,((hAT-N104_DR|71103:0.28602,hAT-N104_DR|1877475:0.28284)0.760:0.18093,hAT-N104_DR|622765:0.47496)0.564:0.05201)0.000:0.00062,(hAT-N104_DR|868132:0.11562,(hAT-N104_DR|1670161:0.28940,hAT-N104_DR|1384617:0.44277)0.816:0.15025)0.814:0.11400)0.740:0.04953)0.230:0.03928)0.846:0.10433)0.943:0.09493)0.000:0.02173)0.789:0.01849)0.666:0.02546)0.073:0.00088,((hAT-N104_DR|1670159:0.28349,(hAT-N104_DR|1877480:0.32585,(hAT-N104_DR|460517:0.19092,hAT-N104_DR|1047605:0.45279)0.779:0.14232)0.400:0.00064)0.824:0.05188,hAT-N104_DR|708162:0.22754)0.943:0.13454)0.551:0.01488,(((((hAT-N104_DR|2103012:0.27891,(hAT-N104_DR|1471614:0.10458,hAT-N104_DR|1384619:0.43126)0.480:0.11935)0.811:0.11507,(hAT-N104_DR|71121:0.23134,hAT-N104_DR|1047606:0.27243)0.751:0.14362)0.583:0.02478,hAT-N104_DR|377683:0.27245)0.903:0.10602,((((hAT-N104_DR|2058371:0.27497,(hAT-N104_DR|790652:0.21964,(hAT-N104_DR|1255312:0.20163,(hAT-N104_DR|868114:0.17533,hAT-N104_DR|377694:0.29870)0.589:0.02579)0.799:0.03981)0.663:0.02028)0.194:0.02939,(hAT-N104_DR|537376:0.38716,hAT-N104_DR|1554705:0.16845)0.818:0.25341)0.799:0.07034,((hAT-N104_DR|220137:0.28304,(hAT-N104_DR|71116:0.22720,hAT-N104_DR|868133:0.22344)0.593:0.04343)0.870:0.12825,(hAT-N104_DR|790675:0.52157,hAT-N104_DR|2058373:0.35711)0.493:0.01729)0.029:0.05622)0.909:0.13888,(hAT-N104_DR|71097:0.23441,(hAT-N104_DR|71110:0.37789,(hAT-N104_DR|460514:0.41988,(hAT-N104_DR|1184993:0.17735,hAT-N104_DR|1384637:0.10210)0.872:0.08843)0.350:0.08824)0.382:0.04457)0.900:0.13444)0.734:0.03804)0.799:0.03395,((((hAT-N104_DR|460521:0.27238,hAT-N104_DR|1670171:0.18744)0.754:0.15044,((((hAT-N104_DR|868131:0.23648,(hAT-N104_DR|622778:0.27122,hAT-N104_DR|1471633:0.20901)0.736:0.09638)0.004:0.05145,((hAT-N104_DR|460534:0.11489,hAT-N104_DR|1384630:0.10294)0.742:0.00968,((hAT-N104_DR|1670162:0.10195,hAT-N104_DR|1877483:0.05411)0.871:0.04998,hAT-N104_DR|1877482:0.12762)0.000:0.00065)0.910:0.07213)0.738:0.03887,(hAT-N104_DR|1970374:0.50961,(hAT-N104_DR|147278:0.13847,hAT-N104_DR|790668:0.25841)0.731:0.06030)0.615:0.00458)0.167:0.02299,(hAT-N104_DR|296045:0.34908,hAT-N104_DR|1554711:0.22275)0.911:0.11182)0.783:0.05496)0.691:0.09103,(hAT-N104_DR|790667:0.44706,hAT-N104_DR|1877471:0.16444)0.930:0.25291)0.144:0.00120,((hAT-N104_DR|958601:0.39307,(hAT-N104_DR|1255319:0.19043,hAT-N104_DR|1670172:0.39414)0.740:0.04750)0.388:0.03841,(((hAT-N104_DR|622780:0.50939,hAT-N104_DR|1670153:0.21201)0.116:0.14819,((hAT-N104_DR|1184997:0.30759,(hAT-N104_DR|1670156:0.23631,(hAT-N104_DR|1554715:0.05788,hAT-N104_DR|1554716:0.01679)0.992:0.50447)0.741:0.15328)0.058:0.02501,hAT-N104_DR|460522:0.32082)0.176:0.01480)0.727:0.06187,(hAT-N104_DR|1185010:0.34285,hAT-N104_DR|1324311:0.25786)0.101:0.05270)0.785:0.04382)0.705:0.01719)0.855:0.03850)0.781:0.04249)0.708:0.01662)0.704:0.07334)0.844:0.13208);
```
