## Supplementary Data 2 for "A genomic portrait of zebrafish transposable elements and their spatiotemporal embryonic expression": hAT-N105_DR.mafft.nwk

```
(((((hAT-N105_DR|780772:0.15905,(hAT-N105_DR|1863167:0.07342,hAT-N105_DR|1114380:0.64824)0.153:0.01584)0.323:0.05052,(hAT-N105_DR|528254:0.14908,hAT-N105_DR|947104:0.15304)0.361:0.00084)0.822:0.01773,(hAT-N105_DR|1377504:0.13670,hAT-N105_DR|2047667:0.16819)0.934:0.02934)0.259:0.00474,hAT-N105_DR|1459414:0.21295)0.137:0.00060,(((((((((hAT-N105_DR|1863160:0.11354,hAT-N105_DR|1863161:0.10770)0.999:0.06885,((((((((hAT-N105_DR|528262:0.20554,(hAT-N105_DR|1036836:0.20935,hAT-N105_DR|1114388:0.62024)0.066:0.13589)0.804:0.02881,(hAT-N105_DR|1863175:0.46807,(hAT-N105_DR|138219:0.03725,hAT-N105_DR|1114386:0.04311)0.923:0.16858)0.421:0.00264)0.383:0.00182,(hAT-N105_DR|611920:0.17662,hAT-N105_DR|858904:0.20963)0.771:0.01864)0.691:0.00307,(hAT-N105_DR|1246117:0.10028,hAT-N105_DR|286826:0.13422)0.596:0.01133)0.172:0.00064,hAT-N105_DR|1177470:0.21022)0.803:0.00651,(hAT-N105_DR|1114381:0.13339,((hAT-N105_DR|780767:0.21792,((hAT-N105_DR|60482:0.15111,hAT-N105_DR|450380:0.24661)0.029:0.00085,hAT-N105_DR|1863162:0.13007)0.453:0.01535)0.771:0.00592,((((hAT-N105_DR|1246119:0.18247,(hAT-N105_DR|1959774:0.20788,hAT-N105_DR|1757301:0.15266)0.715:0.01465)0.778:0.00525,hAT-N105_DR|1757299:0.15356)0.329:0.00271,((((((hAT-N105_DR|1036839:0.21340,(hAT-N105_DR|1114384:0.18191,hAT-N105_DR|1757298:0.16769)0.494:0.00829)0.691:0.00443,(hAT-N105_DR|1959780:0.18080,hAT-N105_DR|1316236:0.16754)0.794:0.01997)0.861:0.00629,(hAT-N105_DR|367237:0.23251,((hAT-N105_DR|367240:0.17204,(hAT-N105_DR|528253:0.24095,hAT-N105_DR|2047663:0.18839)0.709:0.02784)0.839:0.01416,(hAT-N105_DR|211156:0.19691,hAT-N105_DR|1544873:0.18070)0.183:0.00065)0.854:0.00918)0.677:0.00268)0.745:0.00165,(((hAT-N105_DR|138222:0.09013,hAT-N105_DR|138221:0.15636)0.942:0.03834,(hAT-N105_DR|780765:0.14626,(hAT-N105_DR|947102:0.17762,((hAT-N105_DR|2047672:0.23033,(hAT-N105_DR|947094:0.16237,hAT-N105_DR|367236:0.20814)0.419:0.04201)0.680:0.02476,((hAT-N105_DR|947093:0.10582,hAT-N105_DR|1863172:0.28447)0.918:0.16847,hAT-N105_DR|1655987:0.14129)0.221:0.01324)0.419:0.03125)0.577:0.00623)0.962:0.03220)0.333:0.00431,hAT-N105_DR|947101:0.15382)0.816:0.00400)0.777:0.00253,((hAT-N105_DR|450384:0.12601,hAT-N105_DR|450378:0.26770)0.786:0.02222,((hAT-N105_DR|611918:0.34319,hAT-N105_DR|947097:0.18054)0.824:0.08128,(hAT-N105_DR|138218:0.18085,(hAT-N105_DR|1377508:0.18556,hAT-N105_DR|138223:0.15861)0.014:0.00728)0.757:0.00716)0.753:0.00595)0.261:0.00064)0.692:0.00061,(hAT-N105_DR|697566:0.04635,hAT-N105_DR|1959779:0.01589)0.986:0.20899)0.572:0.00220)0.748:0.00319,((((hAT-N105_DR|858912:0.09151,(hAT-N105_DR|611922:0.03068,hAT-N105_DR|1177467:0.10287)0.421:0.06346)0.508:0.02180,hAT-N105_DR|1863159:0.08650)0.827:0.05921,(hAT-N105_DR|1863168:0.19547,((hAT-N105_DR|367243:0.33036,(hAT-N105_DR|367241:0.21589,hAT-N105_DR|1177465:0.15888)0.822:0.01526)0.160:0.00064,(hAT-N105_DR|367239:0.21313,hAT-N105_DR|611925:0.12971)0.873:0.03760)0.901:0.01529)0.708:0.00266)0.747:0.00329,(((hAT-N105_DR|947105:0.24061,(((hAT-N105_DR|1757295:0.14156,(hAT-N105_DR|780771:0.11901,hAT-N105_DR|1863166:0.25107)0.365:0.01560)0.538:0.01385,(hAT-N105_DR|1655983:0.02456,(hAT-N105_DR|1377510:0.30219,hAT-N105_DR|1655980:0.00066)0.821:0.27561)0.908:0.17269)0.033:0.00063,hAT-N105_DR|138226:0.17679)0.743:0.01229)0.414:0.00066,hAT-N105_DR|697571:0.13332)0.908:0.00075,(((hAT-N105_DR|286822:0.15287,hAT-N105_DR|1863157:0.16523)0.757:0.03019,((hAT-N105_DR|1036835:0.08219,(hAT-N105_DR|697568:0.13669,hAT-N105_DR|1655991:0.28333)0.414:0.43289)0.354:0.04166,(hAT-N105_DR|1655992:0.10464,hAT-N105_DR|211157:0.21948)0.471:0.03700)0.402:0.02542)0.694:0.00102,hAT-N105_DR|1959770:0.18850)0.802:0.00712)0.747:0.00181)0.758:0.00297)0.793:0.00702)0.556:0.00067)0.578:0.01268)0.828:0.01126,((hAT-N105_DR|1036841:0.35623,hAT-N105_DR|697569:0.15888)0.008:0.00459,hAT-N105_DR|1959785:0.12167)0.614:0.01894)0.164:0.00362,((((hAT-N105_DR|1246118:0.20684,(hAT-N105_DR|450379:0.06230,hAT-N105_DR|2047673:0.21501)0.545:0.10183)0.790:0.06058,(hAT-N105_DR|947100:0.17685,(hAT-N105_DR|286820:0.19451,hAT-N105_DR|611924:0.31296)0.721:0.04057)0.285:0.00084)0.675:0.01882,(hAT-N105_DR|1544871:0.23365,hAT-N105_DR|450377:0.12311)0.856:0.03764)0.747:0.00793,(((hAT-N105_DR|1863164:0.15059,(hAT-N105_DR|60481:0.13567,hAT-N105_DR|1959782:0.12008)0.793:0.04309)0.688:0.00836,hAT-N105_DR|1863174:0.14937)0.704:0.00410,hAT-N105_DR|1316229:0.20331)0.289:0.00065)0.815:0.00460)0.962:0.00065)0.337:0.00642,(hAT-N105_DR|1459418:0.13662,((hAT-N105_DR|2047661:0.25888,hAT-N105_DR|858911:0.00462)0.987:0.11264,hAT-N105_DR|2047662:0.93595)0.632:0.07560)0.718:0.03739)0.027:0.00165,((hAT-N105_DR|947108:0.12501,hAT-N105_DR|947095:0.17520)0.880:0.03461,hAT-N105_DR|611919:0.21813)0.226:0.00513)0.678:0.00065,(hAT-N105_DR|450382:0.19741,((hAT-N105_DR|1316237:0.18038,hAT-N105_DR|611923:0.13614)0.710:0.04699,hAT-N105_DR|1316230:0.10554)0.517:0.04975)0.708:0.00937)0.270:0.00709,hAT-N105_DR|60485:0.17942)0.143:0.00614,(((hAT-N105_DR|1316231:0.19637,hAT-N105_DR|1459417:0.18973)0.181:0.03606,(hAT-N105_DR|286823:0.03762,(hAT-N105_DR|1959781:0.03451,hAT-N105_DR|2047665:0.26771)0.127:0.09827)0.616:0.15251)0.096:0.00164,((hAT-N105_DR|947103:0.17360,((((hAT-N105_DR|1036840:0.13267,(hAT-N105_DR|528255:0.10624,hAT-N105_DR|1655993:0.03392)0.547:0.11777)0.149:0.01134,(hAT-N105_DR|697565:0.17099,hAT-N105_DR|858907:0.14834)0.928:0.05033)0.639:0.00194,hAT-N105_DR|2047670:0.14910)0.127:0.00065,hAT-N105_DR|1655982:0.20751)0.823:0.00469)0.759:0.00685,(((hAT-N105_DR|858909:0.13372,(hAT-N105_DR|211160:0.15407,hAT-N105_DR|2047671:0.14476)0.734:0.02383)0.134:0.01609,((hAT-N105_DR|60483:0.26149,hAT-N105_DR|286827:0.19909)0.849:0.08474,((hAT-N105_DR|1377509:0.12974,(hAT-N105_DR|211159:0.27410,(hAT-N105_DR|211154:0.16488,hAT-N105_DR|1959778:0.23283)0.775:0.03429)0.768:0.03331)0.333:0.02167,((hAT-N105_DR|2099634:0.12716,((hAT-N105_DR|528258:0.16839,(hAT-N105_DR|1316226:0.47984,hAT-N105_DR|1757296:0.00061)0.572:0.04340)0.179:0.05940,hAT-N105_DR|1459419:0.21656)0.190:0.03260)0.642:0.02152,((hAT-N105_DR|1177466:0.21750,hAT-N105_DR|1459411:0.18101)0.539:0.01854,(hAT-N105_DR|947096:0.38960,hAT-N105_DR|1177471:0.04514)0.467:0.16594)0.071:0.00065)0.270:0.00972)0.741:0.03297)0.816:0.02683)0.226:0.01424,((((hAT-N105_DR|611921:0.13913,hAT-N105_DR|286830:0.12507)0.360:0.00948,hAT-N105_DR|1377507:0.25678)0.783:0.01218,hAT-N105_DR|60487:0.16964)0.783:0.00513,((hAT-N105_DR|1959772:0.13476,((hAT-N105_DR|858910:0.19467,(hAT-N105_DR|1377505:0.17117,hAT-N105_DR|367238:0.36394)0.847:0.04860)0.764:0.01295,(hAT-N105_DR|697572:0.16152,(hAT-N105_DR|1114387:0.14330,hAT-N105_DR|1863173:0.23721)0.406:0.02295)0.684:0.00499)0.732:0.00454)0.753:0.00921,((hAT-N105_DR|1655988:0.17203,((hAT-N105_DR|60484:0.30446,(hAT-N105_DR|1316225:0.54982,hAT-N105_DR|1863165:0.23401)0.240:0.01923)0.633:0.03241,hAT-N105_DR|1246121:0.17620)0.749:0.00901)0.733:0.00239,(hAT-N105_DR|450381:0.19335,(hAT-N105_DR|1459416:0.16645,hAT-N105_DR|1959775:0.15028)0.808:0.01987)0.865:0.01539)0.769:0.00335)0.106:0.00136)0.830:0.00792)0.466:0.01196)0.788:0.00894)0.278:0.00587)0.060:0.00083,(hAT-N105_DR|1177461:0.14651,hAT-N105_DR|528260:0.23984)0.677:0.00849)0.837:0.03378,((hAT-N105_DR|611916:0.13477,((((hAT-N105_DR|1655984:0.09505,(hAT-N105_DR|1177463:0.00065,hAT-N105_DR|1959771:0.14100)0.911:0.24346)0.870:0.04812,(hAT-N105_DR|780769:0.28870,hAT-N105_DR|1655981:0.14746)0.460:0.00123)0.746:0.00734,(hAT-N105_DR|211158:0.12162,(hAT-N105_DR|138215:0.60668,hAT-N105_DR|1316238:0.00065)0.487:0.17813)0.943:0.11978)0.879:0.01359,((hAT-N105_DR|60488:0.01039,hAT-N105_DR|697567:0.25326)0.442:0.16049,hAT-N105_DR|858908:0.18856)0.673:0.00576)0.522:0.00594)0.638:0.00221,((hAT-N105_DR|1114382:0.15531,(hAT-N105_DR|1655985:0.17718,hAT-N105_DR|1863158:0.14130)0.386:0.00905)0.898:0.01522,(((hAT-N105_DR|1459413:0.19930,((hAT-N105_DR|858906:0.14832,hAT-N105_DR|947107:0.12213)0.771:0.00845,(hAT-N105_DR|1036837:0.19827,hAT-N105_DR|286829:0.13478)0.160:0.02106)0.463:0.00061)0.652:0.00547,(hAT-N105_DR|1459415:0.18839,hAT-N105_DR|1377506:0.17267)0.792:0.00920)0.620:0.00153,(((((((hAT-N105_DR|947092:0.07571,hAT-N105_DR|1544874:0.15239)0.414:0.09301,hAT-N105_DR|1459412:0.26948)0.534:0.13096,hAT-N105_DR|780766:0.09525)0.373:0.01684,hAT-N105_DR|138216:0.16248)0.077:0.02911,(hAT-N105_DR|697573:0.24970,hAT-N105_DR|1246122:0.15094)0.314:0.00890)0.838:0.02433,((((hAT-N105_DR|367242:0.15777,hAT-N105_DR|286831:0.16911)0.485:0.01195,hAT-N105_DR|697570:0.24928)0.774:0.01423,hAT-N105_DR|1177469:0.17305)0.508:0.00232,((hAT-N105_DR|858905:0.23634,((hAT-N105_DR|1655986:0.13704,hAT-N105_DR|1863171:0.13152)0.812:0.02585,hAT-N105_DR|1316228:0.12921)0.718:0.00329)0.641:0.00065,(hAT-N105_DR|1177468:0.13273,hAT-N105_DR|1316235:0.17612)0.871:0.01792)0.773:0.00443)0.843:0.00655)0.279:0.00061,hAT-N105_DR|138220:0.25729)0.783:0.01330)0.809:0.00552)0.864:0.00750)0.772:0.00973)0.784:0.01397,(((((hAT-N105_DR|528261:0.27779,((hAT-N105_DR|1757297:0.00076,(hAT-N105_DR|450376:0.44713,hAT-N105_DR|1959784:0.00064)0.131:0.00943)0.554:0.22295,hAT-N105_DR|1959776:0.16574)0.341:0.02031)0.745:0.02512,((hAT-N105_DR|1246120:0.21180,((hAT-N105_DR|697564:0.11183,hAT-N105_DR|1544870:0.20139)0.864:0.02130,((hAT-N105_DR|60486:0.30533,hAT-N105_DR|528259:0.09213)0.532:0.22273,(hAT-N105_DR|528256:0.09824,hAT-N105_DR|286828:0.25524)0.223:0.02794)0.895:0.05288)0.101:0.00196)0.434:0.00061,((hAT-N105_DR|1459421:0.12113,hAT-N105_DR|1036838:0.18923)0.273:0.01801,hAT-N105_DR|1655989:0.15004)0.831:0.01523)0.713:0.00406)0.559:0.00131,(((hAT-N105_DR|947098:0.20640,hAT-N105_DR|2047666:0.14198)0.660:0.05749,hAT-N105_DR|611917:0.17067)0.411:0.00570,(hAT-N105_DR|1177464:0.21957,hAT-N105_DR|1959783:0.16194)0.675:0.02612)0.820:0.01066)0.956:0.01116,(((hAT-N105_DR|1959777:0.22963,((hAT-N105_DR|1655990:0.22857,hAT-N105_DR|1114383:0.20216)0.890:0.06594,(hAT-N105_DR|1863170:0.19463,hAT-N105_DR|138217:0.19473)0.805:0.01448)0.621:0.00064)0.766:0.01034,(hAT-N105_DR|1114385:0.18632,(((hAT-N105_DR|1863169:0.16602,(hAT-N105_DR|1757300:0.12251,hAT-N105_DR|286821:0.16507)0.753:0.04331)0.817:0.01436,hAT-N105_DR|1316227:0.15516)0.129:0.00065,hAT-N105_DR|947099:0.14533)0.660:0.00320)0.715:0.00139)0.400:0.00064,(((((hAT-N105_DR|286824:0.14943,(hAT-N105_DR|1177462:0.19658,hAT-N105_DR|1316233:0.15142)0.428:0.00526)0.732:0.00699,hAT-N105_DR|1655979:0.18022)0.751:0.01170,(hAT-N105_DR|1544872:0.21460,hAT-N105_DR|1316232:0.32071)0.822:0.06907)0.507:0.00920,hAT-N105_DR|1246123:0.15818)0.272:0.00086,hAT-N105_DR|697574:0.21711)0.120:0.00171)0.831:0.00247)0.765:0.00239,((((((hAT-N105_DR|450383:0.15081,hAT-N105_DR|1114379:0.14164)0.281:0.00603,(((hAT-N105_DR|1544882:0.07162,(hAT-N105_DR|1544881:0.01260,((((hAT-N105_DR|1544879:0.04062,(hAT-N105_DR|1544878:0.09117,(hAT-N105_DR|1544880:0.09047,(hAT-N105_DR|1544876:0.06151,(hAT-N105_DR|1544875:0.02330,hAT-N105_DR|1544877:0.04089)0.663:0.00353)0.688:0.01932)0.522:0.02892)0.957:0.04493)0.959:0.04724,hAT-N105_DR|1863163:0.00065)0.279:0.00064,hAT-N105_DR|1544884:0.06078)0.365:0.00065,hAT-N105_DR|1544883:0.02959)0.770:0.01567)0.838:0.11914)1.000:0.96940,(hAT-N105_DR|1959773:0.09755,hAT-N105_DR|286825:0.53211)0.593:0.07669)0.001:0.00511,hAT-N105_DR|1459420:0.19371)0.721:0.01446)0.854:0.01706,(hAT-N105_DR|858902:0.19983,(hAT-N105_DR|780770:0.26823,((hAT-N105_DR|697563:0.24841,hAT-N105_DR|2047668:0.15067)0.818:0.05230,hAT-N105_DR|2047664:0.14907)0.321:0.00060)0.102:0.01990)0.774:0.01124)0.207:0.00259,(hAT-N105_DR|138224:0.19556,hAT-N105_DR|947106:0.17216)0.852:0.01933)0.744:0.00552,(hAT-N105_DR|138225:0.14226,hAT-N105_DR|528257:0.17218)0.816:0.01621)0.668:0.00275,((((hAT-N105_DR|780768:0.12173,(hAT-N105_DR|211155:0.31116,hAT-N105_DR|858903:0.22156)0.080:0.00061)0.783:0.03781,(hAT-N105_DR|367244:0.13558,(hAT-N105_DR|211153:0.21849,hAT-N105_DR|1316234:0.00077)0.771:0.15843)0.206:0.00638)0.527:0.01649,hAT-N105_DR|1863176:0.14810)0.731:0.00499,hAT-N105_DR|2047669:0.19168)0.740:0.00434)0.729:0.00171)0.374:0.00632);
```
