## Supplementary Data 2 for "A genomic portrait of zebrafish transposable elements and their spatiotemporal embryonic expression": hAT-N106_DR.mafft.nwk

```
((hAT-N106_DR|1959820:0.17681,(((hAT-N106_DR|1459462:0.02652,hAT-N106_DR|2113784:0.01403)1.000:0.15258,hAT-N106_DR|367292:0.12116)0.744:0.00936,((((hAT-N106_DR|1036872:0.14904,hAT-N106_DR|1757338:0.20839)0.561:0.00586,hAT-N106_DR|947146:0.08050)0.767:0.01214,hAT-N106_DR|138261:0.11665)0.836:0.01333,((hAT-N106_DR|1959825:0.13092,hAT-N106_DR|1114418:0.28905)0.644:0.00697,(hAT-N106_DR|947147:0.14030,(hAT-N106_DR|1656038:0.20585,(hAT-N106_DR|858930:0.17311,hAT-N106_DR|138249:0.12427)0.608:0.03628)0.883:0.04312)0.428:0.01919)0.854:0.01776)0.245:0.00411)0.721:0.00525)0.818:0.00751,((((((hAT-N106_DR|1459455:0.17924,hAT-N106_DR|1757334:0.24280)0.640:0.02308,(hAT-N106_DR|367288:0.31845,((hAT-N106_DR|2086468:0.03457,hAT-N106_DR|1757325:0.05189)0.988:0.08339,(hAT-N106_DR|1036875:0.00078,hAT-N106_DR|2047694:0.28652)0.568:0.09219)0.106:0.00467)0.454:0.04683)0.803:0.01300,hAT-N106_DR|1545038:0.17497)0.794:0.00060,((((hAT-N106_DR|450403:0.12807,hAT-N106_DR|450414:0.11782)0.874:0.06674,((hAT-N106_DR|1656026:0.53323,hAT-N106_DR|1246142:0.13735)0.334:0.00056,(hAT-N106_DR|1036865:0.16258,(hAT-N106_DR|947139:0.12579,hAT-N106_DR|1316263:0.16811)0.690:0.02362)0.576:0.01290)0.608:0.00934)0.717:0.00600,((hAT-N106_DR|947133:0.13458,hAT-N106_DR|528289:0.23504)0.466:0.03007,hAT-N106_DR|1757331:0.13706)0.649:0.00444)0.879:0.01821,(((hAT-N106_DR|1656027:0.13849,hAT-N106_DR|1757327:0.17867)0.653:0.03869,(hAT-N106_DR|528300:0.10538,hAT-N106_DR|1459451:0.02096)0.423:0.11910)0.738:0.01188,hAT-N106_DR|286857:0.14828)0.845:0.01592)0.766:0.00436)0.755:0.00195,((((((((hAT-N106_DR|450402:0.20842,((hAT-N106_DR|1459447:0.24524,hAT-N106_DR|1863210:0.32522)0.284:0.03721,hAT-N106_DR|1959830:0.25545)0.766:0.00060)0.069:0.00834,(((((hAT-N106_DR|1036870:0.21515,(hAT-N106_DR|947135:0.27013,hAT-N106_DR|1036868:0.46177)0.787:0.07871)0.404:0.04685,(hAT-N106_DR|138265:0.30637,hAT-N106_DR|1459445:0.17375)0.908:0.10026)0.597:0.02817,hAT-N106_DR|1757322:0.23546)0.760:0.04268,((((hAT-N106_DR|286858:0.18894,hAT-N106_DR|367279:0.13990)0.933:0.15570,(hAT-N106_DR|450412:0.15056,(hAT-N106_DR|858928:0.07500,hAT-N106_DR|1377531:0.00061)0.316:0.19809)0.743:0.03559)0.785:0.02581,(hAT-N106_DR|211188:0.18107,hAT-N106_DR|138264:0.00060)0.647:0.06133)0.888:0.03985,((((((hAT-N106_DR|947130:0.13180,(hAT-N106_DR|1545048:0.15476,hAT-N106_DR|1656021:0.22792)0.629:0.12538)0.708:0.00059,hAT-N106_DR|1177481:0.09311)0.985:0.19856,hAT-N106_DR|611950:0.18514)0.119:0.04623,hAT-N106_DR|1656020:0.18983)0.843:0.05615,(hAT-N106_DR|1757320:0.20007,(hAT-N106_DR|367271:0.37440,((hAT-N106_DR|1036874:0.12341,(hAT-N106_DR|211200:0.26572,hAT-N106_DR|286868:0.32223)0.672:0.10927)0.394:0.02802,hAT-N106_DR|1246141:0.19617)0.706:0.03541)0.323:0.00060)0.800:0.03413)0.870:0.04541,((hAT-N106_DR|1114422:0.12489,(hAT-N106_DR|1545043:0.70799,(hAT-N106_DR|947136:0.23687,hAT-N106_DR|1959826:0.44663)0.673:0.04714)0.840:0.00061)0.727:0.01495,hAT-N106_DR|528287:0.16658)0.585:0.00566)0.732:0.03325)0.528:0.02190)0.797:0.02761,((((hAT-N106_DR|1959833:0.26815,hAT-N106_DR|1377535:0.20567)0.766:0.03344,hAT-N106_DR|367273:0.16180)0.237:0.04955,hAT-N106_DR|450411:0.01266)0.074:0.00788,(hAT-N106_DR|1656039:0.16940,hAT-N106_DR|1177487:0.28631)0.859:0.07522)0.790:0.03971)0.939:0.06975)0.579:0.02750,hAT-N106_DR|367272:0.19042)0.195:0.00513,hAT-N106_DR|60507:0.17030)0.773:0.01873,((hAT-N106_DR|1459448:0.20541,hAT-N106_DR|1656022:0.10163)0.798:0.03652,(((hAT-N106_DR|1316259:0.11282,hAT-N106_DR|1377534:0.19129)0.739:0.01854,(hAT-N106_DR|1757321:0.18906,(hAT-N106_DR|1459449:0.37692,hAT-N106_DR|1177484:0.13618)0.064:0.07048)0.679:0.02860)0.839:0.03967,(hAT-N106_DR|1177486:0.07956,(hAT-N106_DR|60504:0.24143,hAT-N106_DR|947143:0.14487)0.701:0.02322)0.810:0.02776)0.505:0.01237)0.853:0.02454)0.200:0.00061,(((hAT-N106_DR|697603:0.12992,((hAT-N106_DR|60505:0.28198,(hAT-N106_DR|780791:0.10785,hAT-N106_DR|1114417:0.13415)0.153:0.03224)0.369:0.02874,hAT-N106_DR|947131:0.16917)0.207:0.01388)0.765:0.02571,(((hAT-N106_DR|1316262:0.18727,hAT-N106_DR|1377527:0.11298)0.000:0.05886,(hAT-N106_DR|1177490:0.04688,hAT-N106_DR|858940:0.25494)0.235:0.02953)0.523:0.00060,((hAT-N106_DR|1656045:0.12436,(hAT-N106_DR|450416:0.21810,hAT-N106_DR|1757333:0.00058)0.795:0.09968)0.786:0.04649,(hAT-N106_DR|1316260:0.15100,hAT-N106_DR|1316269:0.12813)0.793:0.06350)0.773:0.01662)0.787:0.00801)0.754:0.00767,hAT-N106_DR|286855:0.07735)0.766:0.00933)0.932:0.02098,((((hAT-N106_DR|1316265:0.18435,((hAT-N106_DR|1246148:0.12260,(hAT-N106_DR|1757319:0.14848,(hAT-N106_DR|286854:0.05162,hAT-N106_DR|1545046:0.47844)0.757:0.25768)0.722:0.02038)0.741:0.02057,(hAT-N106_DR|450404:0.58669,(hAT-N106_DR|858937:0.15957,hAT-N106_DR|858936:0.11566)0.413:0.02455)0.470:0.00518)0.688:0.01946)0.780:0.01421,((hAT-N106_DR|1114430:0.17788,(hAT-N106_DR|138268:0.08605,hAT-N106_DR|1036867:0.08723)0.550:0.02778)0.849:0.03410,((hAT-N106_DR|858927:0.13319,(hAT-N106_DR|60508:0.11577,((hAT-N106_DR|1959831:0.01992,(((hAT-N106_DR|1656046:0.20674,(((hAT-N106_DR|1656036:0.26259,hAT-N106_DR|1757330:0.38345)0.709:0.08801,((hAT-N106_DR|1545049:0.18990,hAT-N106_DR|780786:0.27155)0.749:0.08728,(hAT-N106_DR|2047697:0.32166,(((hAT-N106_DR|858933:0.35306,hAT-N106_DR|1757318:0.48158)0.635:0.04118,(hAT-N106_DR|1656050:0.19862,(hAT-N106_DR|780788:0.27350,hAT-N106_DR|1656033:0.19088)0.507:0.07229)0.739:0.04337)0.789:0.02511,((((hAT-N106_DR|1959815:0.43487,(hAT-N106_DR|528288:0.10886,hAT-N106_DR|611944:0.28575)0.000:0.00237)0.000:0.05456,((hAT-N106_DR|1459463:0.22967,((hAT-N106_DR|1459452:0.25125,(hAT-N106_DR|1959835:0.22636,(hAT-N106_DR|1656030:0.07882,hAT-N106_DR|1656044:0.21832)0.773:0.03421)0.711:0.02403)0.616:0.00862,(hAT-N106_DR|528282:0.24546,hAT-N106_DR|611952:0.17078)0.789:0.05285)0.359:0.00060)0.650:0.01359,(hAT-N106_DR|1656029:0.23789,(((hAT-N106_DR|1656032:0.01644,hAT-N106_DR|1656031:0.05127)0.726:0.01328,(hAT-N106_DR|1656034:0.15333,hAT-N106_DR|1656035:0.14100)0.000:0.04410)0.911:0.13467,hAT-N106_DR|1656037:0.04708)0.974:0.21710)0.615:0.06141)0.823:0.03758)0.387:0.02382,hAT-N106_DR|697620:0.18481)0.000:0.01403,(hAT-N106_DR|367284:0.16160,hAT-N106_DR|611947:0.21629)0.912:0.10716)0.366:0.04891)0.224:0.02969)0.355:0.02954)0.357:0.00318)0.566:0.04644,(((((((hAT-N106_DR|1316268:0.04938,hAT-N106_DR|2047707:0.06106)0.249:0.11189,(hAT-N106_DR|450405:0.19295,hAT-N106_DR|697615:0.10630)0.569:0.06247)0.712:0.01548,(((((hAT-N106_DR|1114419:0.16709,hAT-N106_DR|1377524:0.09082)0.887:0.11783,(hAT-N106_DR|858929:0.34956,hAT-N106_DR|1246144:0.10207)0.773:0.10386)0.316:0.03092,hAT-N106_DR|1863201:0.09734)0.743:0.03253,(hAT-N106_DR|286863:0.14531,(hAT-N106_DR|1459458:0.10352,hAT-N106_DR|1656047:0.16595)0.372:0.01293)0.806:0.01491)0.794:0.00489,(hAT-N106_DR|367280:0.18090,hAT-N106_DR|1863217:0.19559)0.015:0.02870)0.349:0.00061)0.765:0.00411,(hAT-N106_DR|2047696:0.15847,((hAT-N106_DR|60509:0.14916,(hAT-N106_DR|211190:0.10599,hAT-N106_DR|780789:0.19517)0.713:0.08422)0.834:0.03287,(((hAT-N106_DR|1036871:0.07108,hAT-N106_DR|1863206:0.16830)0.847:0.08160,(hAT-N106_DR|697602:0.12871,hAT-N106_DR|858931:0.18218)0.677:0.01764)0.842:0.04651,hAT-N106_DR|367290:0.22085)0.359:0.00060)0.228:0.00059)0.946:0.01065)0.645:0.00059,(hAT-N106_DR|947137:0.07992,((hAT-N106_DR|858935:0.14105,(hAT-N106_DR|367283:0.14957,hAT-N106_DR|697607:0.08976)0.933:0.10004)0.006:0.00059,(hAT-N106_DR|1246137:0.10902,(hAT-N106_DR|697621:0.21036,hAT-N106_DR|450413:0.14185)0.113:0.00059)0.778:0.01765)0.616:0.00567)0.417:0.00348)0.954:0.02139,(hAT-N106_DR|1036866:0.29136,((((hAT-N106_DR|1545034:0.12813,hAT-N106_DR|2047700:0.10786)0.712:0.01179,hAT-N106_DR|450407:0.18038)0.867:0.01670,((((hAT-N106_DR|1246153:0.18605,hAT-N106_DR|2047709:0.14491)0.782:0.02584,hAT-N106_DR|1545037:0.18414)0.428:0.01280,hAT-N106_DR|286860:0.20999)0.222:0.00330,(hAT-N106_DR|1036864:0.59918,hAT-N106_DR|528291:0.11953)0.863:0.07592)0.793:0.00636)0.644:0.00399,((hAT-N106_DR|1863207:0.09515,((hAT-N106_DR|1656051:0.20909,(hAT-N106_DR|211199:0.21349,hAT-N106_DR|1114426:0.20167)0.265:0.01288)0.604:0.04193,(hAT-N106_DR|947140:0.25418,(hAT-N106_DR|947144:0.08654,hAT-N106_DR|1459460:0.50387)0.816:0.07405)0.822:0.06528)0.283:0.00100)0.775:0.01754,((hAT-N106_DR|780785:0.14233,hAT-N106_DR|1959817:0.27585)0.426:0.00059,((hAT-N106_DR|1545047:0.29518,hAT-N106_DR|1959822:0.08945)0.756:0.05484,hAT-N106_DR|1459456:0.16201)0.661:0.00059)0.838:0.01189)0.181:0.00172)0.865:0.00060)0.253:0.00637)0.910:0.02966,(((((hAT-N106_DR|1656049:0.17329,hAT-N106_DR|2084420:0.16312)0.818:0.04561,(((hAT-N106_DR|611954:0.05408,(hAT-N106_DR|611951:0.15433,((hAT-N106_DR|1459457:0.10741,(hAT-N106_DR|947150:0.14264,hAT-N106_DR|211194:0.26542)0.811:0.03293)0.369:0.00725,((hAT-N106_DR|528290:0.18025,((hAT-N106_DR|697608:0.07162,hAT-N106_DR|1959827:0.24122)0.812:0.13114,hAT-N106_DR|947138:0.14321)0.724:0.01409)0.624:0.00510,(hAT-N106_DR|1656042:0.24552,(((hAT-N106_DR|211196:0.15288,(hAT-N106_DR|1114425:0.24412,hAT-N106_DR|1377533:0.03332)0.945:0.16328)0.702:0.00871,(hAT-N106_DR|1863199:0.13101,(hAT-N106_DR|1246152:0.16280,(hAT-N106_DR|1757336:0.06040,hAT-N106_DR|2047703:0.13510)0.898:0.09569)0.815:0.07443)0.790:0.05298)0.384:0.00665,hAT-N106_DR|138263:0.14127)0.274:0.03382)0.329:0.00060)0.710:0.01148)0.278:0.01268)0.727:0.00060)0.376:0.00059,(hAT-N106_DR|947134:0.05295,hAT-N106_DR|367287:0.16711)0.838:0.01272)0.799:0.00893,(hAT-N106_DR|367281:0.14756,hAT-N106_DR|697610:0.13535)0.728:0.00700)0.219:0.00060)0.188:0.00107,(hAT-N106_DR|697617:0.30835,(hAT-N106_DR|1036869:0.17439,(((hAT-N106_DR|611953:0.04937,hAT-N106_DR|611955:0.07498)0.693:0.00837,(hAT-N106_DR|367286:0.07837,(hAT-N106_DR|211197:0.22161,hAT-N106_DR|1656023:0.14549)0.808:0.04070)0.698:0.01957)0.731:0.01095,((hAT-N106_DR|1459461:0.06197,hAT-N106_DR|2113783:0.03666)0.906:0.03677,(hAT-N106_DR|947132:0.12278,(hAT-N106_DR|1959816:0.07481,(hAT-N106_DR|367278:0.02936,hAT-N106_DR|2047711:0.21118)0.854:0.11571)0.285:0.00078)0.768:0.02468)0.635:0.00061)0.760:0.00786)0.697:0.00459)0.770:0.00438)0.821:0.00824,(((((hAT-N106_DR|1177489:0.20572,(((hAT-N106_DR|1959824:0.11247,hAT-N106_DR|2047693:0.09953)0.328:0.03559,(hAT-N106_DR|528298:0.81989,hAT-N106_DR|1959819:0.00055)0.450:0.27873)0.699:0.00079,(hAT-N106_DR|138250:0.34563,hAT-N106_DR|2047702:0.06930)0.611:0.08278)0.592:0.00059)0.706:0.01371,hAT-N106_DR|2047698:0.07937)0.758:0.01394,((hAT-N106_DR|1316266:0.17731,hAT-N106_DR|947141:0.13918)0.837:0.03622,(((hAT-N106_DR|697599:0.08245,(hAT-N106_DR|1036878:0.05493,(hAT-N106_DR|528286:0.08252,hAT-N106_DR|1863203:0.12050)0.829:0.06546)0.438:0.02015)0.768:0.01926,(((hAT-N106_DR|2047708:0.12134,(hAT-N106_DR|611949:0.28214,hAT-N106_DR|211193:0.10488)0.578:0.01811)0.604:0.02923,(hAT-N106_DR|1757329:0.16279,((hAT-N106_DR|611946:0.06746,hAT-N106_DR|2047704:0.10832)0.724:0.02298,(hAT-N106_DR|1316258:0.17099,hAT-N106_DR|1863213:0.32038)0.146:0.00964)0.014:0.01592)0.717:0.01010)0.423:0.01456,(((hAT-N106_DR|211183:0.17161,(hAT-N106_DR|1459446:0.07168,(hAT-N106_DR|367293:0.07901,hAT-N106_DR|286864:0.15881)0.728:0.04447)0.610:0.01917)0.666:0.00725,((hAT-N106_DR|286867:0.13719,hAT-N106_DR|1959814:0.17095)0.709:0.06611,(hAT-N106_DR|1545039:0.13436,hAT-N106_DR|1863214:0.08519)0.823:0.03484)0.812:0.00059)0.614:0.01341,(hAT-N106_DR|450420:0.07535,hAT-N106_DR|1656048:0.10889)0.875:0.06061)0.080:0.00057)0.267:0.00078)0.295:0.00491,(((hAT-N106_DR|450406:0.15229,(hAT-N106_DR|1959832:0.13568,(hAT-N106_DR|611948:0.05676,hAT-N106_DR|1863216:0.08733)0.379:0.07674)0.804:0.02186)0.451:0.02686,(hAT-N106_DR|367282:0.16432,hAT-N106_DR|1036873:0.14314)0.908:0.04508)0.706:0.00061,(hAT-N106_DR|2047710:0.14804,((hAT-N106_DR|286865:0.11047,hAT-N106_DR|1757332:0.12824)0.576:0.00059,hAT-N106_DR|138248:0.11476)0.751:0.00617)0.795:0.00942)0.870:0.01355)0.687:0.00060)0.732:0.00368)0.323:0.00444,((hAT-N106_DR|697614:0.11082,hAT-N106_DR|528296:0.11479)0.740:0.01135,((hAT-N106_DR|450415:0.08098,hAT-N106_DR|1114424:0.10187)0.475:0.04381,(hAT-N106_DR|1459453:0.18634,(hAT-N106_DR|1114423:0.04350,(hAT-N106_DR|367289:0.19880,hAT-N106_DR|2047706:0.09894)0.643:0.05913)0.636:0.04997)0.808:0.02460)0.789:0.01286)0.683:0.00410)0.236:0.00234,((hAT-N106_DR|60503:0.11760,hAT-N106_DR|1377530:0.16266)0.772:0.02049,((hAT-N106_DR|1246143:0.11412,hAT-N106_DR|1656025:0.44444)0.756:0.07304,((hAT-N106_DR|367274:0.08918,(hAT-N106_DR|1959821:0.02610,hAT-N106_DR|1863209:0.29268)0.933:0.12443)0.705:0.01778,(hAT-N106_DR|1656052:0.15889,hAT-N106_DR|528293:0.26204)0.224:0.00722)0.348:0.00059)0.321:0.04732)0.839:0.03063)0.750:0.00454)0.927:0.02153,(((hAT-N106_DR|1757324:0.14731,hAT-N106_DR|697600:0.22728)0.721:0.02662,((hAT-N106_DR|1177485:0.01632,hAT-N106_DR|1959828:0.06743)0.761:0.05765,(hAT-N106_DR|367275:0.11998,hAT-N106_DR|697613:0.05738)0.651:0.01815)0.860:0.02497)0.594:0.00227,((hAT-N106_DR|528295:0.22811,hAT-N106_DR|1246140:0.05641)0.874:0.05813,((hAT-N106_DR|450417:0.15073,(hAT-N106_DR|1757335:0.02588,hAT-N106_DR|1863218:0.11856)0.703:0.16865)0.801:0.01994,(((hAT-N106_DR|1246145:0.14657,hAT-N106_DR|1377529:0.14781)0.760:0.12270,hAT-N106_DR|1757316:0.08843)0.279:0.00078,((hAT-N106_DR|138266:0.26873,(hAT-N106_DR|450409:0.00744,hAT-N106_DR|450410:0.01708)0.983:0.15716)0.283:0.02954,(hAT-N106_DR|2047712:0.12959,((hAT-N106_DR|1246139:0.13961,(hAT-N106_DR|211181:0.10162,hAT-N106_DR|1177488:0.04879)0.830:0.04317)0.779:0.03022,hAT-N106_DR|367277:0.21780)0.763:0.03451)0.762:0.02293)0.798:0.01354)0.016:0.00060)0.835:0.01264)0.849:0.00059)0.695:0.00516)0.348:0.00424)0.932:0.05040)0.122:0.00078)0.513:0.04102,(((hAT-N106_DR|1545044:0.05543,hAT-N106_DR|1545045:0.22055)0.983:0.28056,(hAT-N106_DR|947148:0.13963,hAT-N106_DR|1377523:0.06007)0.495:0.10119)0.538:0.10849,(hAT-N106_DR|697622:0.15613,hAT-N106_DR|1114420:0.34204)0.758:0.12866)0.782:0.07576)0.268:0.01054,((hAT-N106_DR|2089990:0.09488,hAT-N106_DR|2089989:0.10723)0.852:0.09580,hAT-N106_DR|60510:0.40274)0.784:0.07401)0.998:0.26439)0.318:0.04196,hAT-N106_DR|528297:0.72827)0.103:0.02645)0.788:0.03466)0.262:0.00751,hAT-N106_DR|1246138:0.19213)0.861:0.02239)0.821:0.01059)0.376:0.00975,(hAT-N106_DR|1036863:0.22061,(hAT-N106_DR|858938:0.17649,((hAT-N106_DR|947145:0.17873,hAT-N106_DR|1656028:0.18037)0.662:0.01505,(hAT-N106_DR|367285:0.09551,hAT-N106_DR|528284:0.14365)0.780:0.02132)0.802:0.01997)0.230:0.00059)0.869:0.03862)0.781:0.00412,((((hAT-N106_DR|450408:0.12840,(hAT-N106_DR|1246150:0.12210,hAT-N106_DR|1316261:0.13060)0.394:0.02383)0.625:0.00380,((hAT-N106_DR|1036876:0.14701,hAT-N106_DR|1114427:0.12387)0.198:0.01117,(((hAT-N106_DR|211182:0.15013,(hAT-N106_DR|60506:0.16155,hAT-N106_DR|1036877:0.20278)0.918:0.10228)0.492:0.00108,hAT-N106_DR|697604:0.06774)0.583:0.03908,(hAT-N106_DR|211192:0.14269,(hAT-N106_DR|947151:0.15915,hAT-N106_DR|1545040:0.37457)0.758:0.04936)0.778:0.03549)0.721:0.00059)0.906:0.02702)0.840:0.01848,(hAT-N106_DR|367270:0.15883,(hAT-N106_DR|1459450:0.17477,hAT-N106_DR|1863204:0.13260)0.038:0.01258)0.383:0.00938)0.055:0.00056,hAT-N106_DR|1757339:0.16044)0.844:0.00060)0.831:0.00523)0.609:0.00140,(((((((hAT-N106_DR|1114429:0.15394,hAT-N106_DR|1863215:0.09634)0.620:0.05011,hAT-N106_DR|697616:0.17059)0.515:0.01300,(hAT-N106_DR|1757337:0.11048,hAT-N106_DR|286856:0.11841)0.850:0.04044)0.464:0.01141,hAT-N106_DR|1545036:0.14545)0.701:0.00903,(hAT-N106_DR|138256:0.18151,(hAT-N106_DR|211189:0.18849,hAT-N106_DR|138262:0.15847)0.898:0.05721)0.485:0.00061)0.801:0.00687,(hAT-N106_DR|2047713:0.20128,(((hAT-N106_DR|780787:0.15540,(hAT-N106_DR|1863221:0.00057,(hAT-N106_DR|450418:0.12969,hAT-N106_DR|450419:0.06891)0.812:0.10999)0.677:0.04878)0.907:0.05716,((((hAT-N106_DR|1036862:0.32780,(hAT-N106_DR|697618:0.13473,(hAT-N106_DR|1114428:0.36168,(hAT-N106_DR|1316264:0.26943,hAT-N106_DR|1656024:0.18746)0.147:0.00060)0.394:0.06177)0.476:0.01026)0.658:0.08750,(hAT-N106_DR|1757323:0.21614,((hAT-N106_DR|528292:0.01556,hAT-N106_DR|1377522:0.12297)0.311:0.05260,hAT-N106_DR|1959834:0.16184)0.362:0.00078)0.929:0.07771)0.165:0.01821,(((hAT-N106_DR|528294:0.21665,(hAT-N106_DR|367291:0.40248,hAT-N106_DR|947129:0.16490)0.225:0.18411)0.284:0.07540,hAT-N106_DR|858934:0.20775)0.186:0.01515,((((hAT-N106_DR|1863202:0.32454,hAT-N106_DR|1545041:0.22001)0.199:0.01835,(hAT-N106_DR|1863212:0.17914,hAT-N106_DR|2047695:0.26348)0.715:0.07731)0.779:0.10042,((hAT-N106_DR|1863219:0.24681,(hAT-N106_DR|211184:0.04269,hAT-N106_DR|1459444:0.04877)0.634:0.08419)0.948:0.13934,hAT-N106_DR|697605:0.11739)0.479:0.04310)0.095:0.03268,(hAT-N106_DR|1863211:0.10913,hAT-N106_DR|1863208:0.34341)0.760:0.05853)0.345:0.04206)0.823:0.04506)0.374:0.03456,hAT-N106_DR|1377532:0.28980)0.731:0.01548)0.331:0.01004,((hAT-N106_DR|1246149:0.15913,(hAT-N106_DR|697606:0.16879,hAT-N106_DR|1377525:0.09118)0.195:0.00059)0.696:0.02570,hAT-N106_DR|1459459:0.22678)0.682:0.00947)0.702:0.00060)0.812:0.01221)0.432:0.00359,(((hAT-N106_DR|1114421:0.20985,(hAT-N106_DR|1377528:0.08787,hAT-N106_DR|1656043:0.12462)0.490:0.01623)0.657:0.01123,((hAT-N106_DR|528281:0.19410,hAT-N106_DR|367294:0.13057)0.797:0.03239,((hAT-N106_DR|2047701:0.13259,hAT-N106_DR|858932:0.16216)0.832:0.05937,(hAT-N106_DR|528285:0.53924,(hAT-N106_DR|211186:0.24910,(hAT-N106_DR|367295:0.35589,hAT-N106_DR|1757328:0.14008)0.519:0.00060)0.849:0.12578)0.940:0.27145)0.614:0.00728)0.407:0.01000)0.746:0.00757,hAT-N106_DR|1959818:0.14945)0.722:0.00684)0.187:0.00449)0.931:0.02271)0.483:0.00565,((((((hAT-N106_DR|611945:0.14071,hAT-N106_DR|1656041:0.22175)0.868:0.02980,(hAT-N106_DR|2047699:0.13956,hAT-N106_DR|286861:0.17568)0.144:0.00059)0.868:0.01992,(hAT-N106_DR|697611:0.13543,hAT-N106_DR|1863200:0.09147)0.791:0.01112)0.762:0.00793,hAT-N106_DR|1863205:0.19017)0.737:0.00389,(hAT-N106_DR|211191:0.25476,hAT-N106_DR|1377526:0.27004)0.745:0.07738)0.772:0.00687,(hAT-N106_DR|780784:0.15408,hAT-N106_DR|1656040:0.19437)0.842:0.04947)0.752:0.00514)0.640:0.00060,(hAT-N106_DR|1459454:0.20220,((((hAT-N106_DR|138260:0.11435,hAT-N106_DR|1959829:0.23829)0.628:0.02006,hAT-N106_DR|1246151:0.20847)0.715:0.02441,((((hAT-N106_DR|138259:0.10294,((hAT-N106_DR|367276:0.54000,hAT-N106_DR|1757317:0.04312)0.831:0.11983,(hAT-N106_DR|138255:0.16164,hAT-N106_DR|138258:0.08916)0.872:0.07596)0.461:0.01464)0.646:0.00376,hAT-N106_DR|211187:0.15431)0.786:0.01610,(hAT-N106_DR|211198:0.29128,hAT-N106_DR|211185:0.16000)0.748:0.03531)0.856:0.02872,((((hAT-N106_DR|138253:0.12728,hAT-N106_DR|947149:0.11926)0.515:0.00961,(hAT-N106_DR|286862:0.09909,hAT-N106_DR|947142:0.10774)0.604:0.03095)0.613:0.00986,hAT-N106_DR|1757315:0.14672)0.786:0.01256,((hAT-N106_DR|1177482:0.08238,(hAT-N106_DR|858939:0.08267,hAT-N106_DR|1246146:0.17697)0.699:0.01470)0.535:0.03649,((hAT-N106_DR|697612:0.05539,hAT-N106_DR|780790:0.40564)0.784:0.12362,(((((hAT-N106_DR|1545035:0.30977,hAT-N106_DR|1863220:0.20338)0.783:0.20539,hAT-N106_DR|138252:0.09056)0.224:0.00060,((hAT-N106_DR|138254:0.06724,hAT-N106_DR|138257:0.06337)0.846:0.04115,hAT-N106_DR|1246147:0.58554)0.657:0.01119)0.867:0.03169,((hAT-N106_DR|286859:0.22770,hAT-N106_DR|138269:0.17235)0.778:0.08482,(hAT-N106_DR|1177483:0.18536,(hAT-N106_DR|528299:0.10707,hAT-N106_DR|1959823:0.16318)0.755:0.02035)0.665:0.00850)0.748:0.04111)0.015:0.00057,(hAT-N106_DR|138251:0.16625,hAT-N106_DR|211195:0.05051)0.633:0.11459)0.506:0.07272)0.469:0.06786)0.196:0.00304)0.813:0.02673)0.692:0.00449)0.706:0.01454,((hAT-N106_DR|1545042:0.21921,(hAT-N106_DR|697601:0.11882,(hAT-N106_DR|1316267:0.13082,hAT-N106_DR|138267:0.16531)0.089:0.01775)0.543:0.01108)0.835:0.01316,((hAT-N106_DR|286866:0.12790,(hAT-N106_DR|2047705:0.17071,(hAT-N106_DR|138270:0.42073,(hAT-N106_DR|697609:0.12853,(hAT-N106_DR|1757326:0.15260,hAT-N106_DR|697619:0.13402)0.666:0.01247)0.665:0.00568)0.290:0.01018)0.568:0.00989)0.111:0.00060,hAT-N106_DR|528283:0.21857)0.863:0.02191)0.752:0.01075)0.518:0.04337)0.180:0.00078);
```
