## Supplementary Data 2 for "A genomic portrait of zebrafish transposable elements and their spatiotemporal embryonic expression": hAT-N106B_DR.mafft.nwk

```
((hAT-N106B_DR|697577:0.16717,((hAT-N106B_DR|1656015:0.16983,((hAT-N106B_DR|1459439:0.22326,(hAT-N106B_DR|211168:0.12841,(hAT-N106B_DR|780779:0.15563,hAT-N106B_DR|1246129:0.33594)0.671:0.01337)0.220:0.00429)0.440:0.01255,hAT-N106B_DR|697595:0.16723)0.156:0.00154)0.769:0.00440,(hAT-N106B_DR|1246134:0.16061,(hAT-N106B_DR|780775:0.13306,hAT-N106B_DR|1656003:0.13987)0.530:0.00818)0.809:0.00828)0.590:0.00109)0.761:0.00416,((((((hAT-N106B_DR|1656016:0.16637,hAT-N106B_DR|211176:0.12464)0.686:0.00694,(hAT-N106B_DR|367262:0.15138,hAT-N106B_DR|1656018:0.21503)0.819:0.01272)0.273:0.00065,hAT-N106B_DR|697594:0.16811)0.680:0.00205,(hAT-N106B_DR|1377511:0.16384,(hAT-N106B_DR|211162:0.16927,hAT-N106B_DR|1459432:0.16724)0.460:0.01576)0.962:0.03295)0.674:0.00084,((((hAT-N106B_DR|367245:0.23237,hAT-N106B_DR|697596:0.12793)0.689:0.04167,(hAT-N106B_DR|947119:0.18942,hAT-N106B_DR|1655994:0.07967)0.342:0.06246)0.028:0.00059,hAT-N106B_DR|1036860:0.05215)0.919:0.03057,hAT-N106B_DR|138242:0.14299)0.047:0.00480)0.863:0.00616,(((hAT-N106B_DR|450391:0.21840,((((hAT-N106B_DR|1114403:0.14456,((((hAT-N106B_DR|1316250:0.13109,hAT-N106B_DR|1246127:0.12028)0.560:0.02001,hAT-N106B_DR|1459426:0.24206)0.283:0.00487,hAT-N106B_DR|60490:0.17273)0.786:0.00999,((hAT-N106B_DR|697578:0.15021,(hAT-N106B_DR|450397:0.18528,(hAT-N106B_DR|60497:0.19521,hAT-N106B_DR|1316244:0.00059)0.582:0.09410)0.080:0.11435)0.328:0.04636,((hAT-N106B_DR|528275:0.00059,hAT-N106B_DR|2047677:0.05890)0.535:0.23497,hAT-N106B_DR|450390:0.12438)0.762:0.01522)0.573:0.00939)0.729:0.00330)0.637:0.00059,(((hAT-N106B_DR|1959790:0.28897,hAT-N106B_DR|1863185:0.17057)0.961:0.00058,(((hAT-N106B_DR|528266:0.00060,(hAT-N106B_DR|138247:0.48037,hAT-N106B_DR|858915:0.00060)0.508:0.29037)0.884:0.09833,hAT-N106B_DR|1459443:0.17374)0.547:0.00060,hAT-N106B_DR|1316240:0.13955)0.699:0.00427)0.623:0.00324,(((hAT-N106B_DR|1959788:0.00774,((hAT-N106B_DR|60498:0.19387,hAT-N106B_DR|1655999:0.27978)0.983:0.44273,hAT-N106B_DR|1959787:0.00061)0.315:0.00707)0.966:0.06805,(hAT-N106B_DR|2047679:0.17036,hAT-N106B_DR|1863194:0.11378)0.322:0.02957)0.735:0.00937,(hAT-N106B_DR|947125:0.14663,hAT-N106B_DR|780776:0.12339)0.737:0.00932)0.783:0.00729)0.836:0.00436)0.000:0.00056,(hAT-N106B_DR|286850:0.03599,hAT-N106B_DR|1114401:0.06641)0.997:0.12899)0.000:0.00056,(hAT-N106B_DR|138244:0.12959,(hAT-N106B_DR|528273:0.00444,hAT-N106B_DR|858925:0.04108)0.314:0.07694)0.944:0.03835)0.000:0.00059)0.010:0.00316,(((((((hAT-N106B_DR|1544893:0.35405,(hAT-N106B_DR|211180:0.04456,hAT-N106B_DR|697590:0.21069)0.380:0.04217)0.409:0.06065,(hAT-N106B_DR|1377517:0.06372,hAT-N106B_DR|2106135:0.51031)0.797:0.15421)0.710:0.02663,hAT-N106B_DR|1959804:0.24005)0.688:0.01608,(((hAT-N106B_DR|286837:0.16365,hAT-N106B_DR|1114389:0.13909)0.000:0.00118,(((hAT-N106B_DR|138239:0.20750,hAT-N106B_DR|1656009:0.31465)0.801:0.10107,(hAT-N106B_DR|1246132:0.18633,hAT-N106B_DR|60502:0.10083)0.530:0.06780)0.335:0.03646,hAT-N106B_DR|1863187:0.57921)0.585:0.07506)0.768:0.05030,((hAT-N106B_DR|286842:0.20126,hAT-N106B_DR|1377512:0.00932)0.457:0.19764,hAT-N106B_DR|1377521:0.11770)0.698:0.00060)0.594:0.00825)0.316:0.00061,((hAT-N106B_DR|138236:0.16820,hAT-N106B_DR|1459429:0.22427)0.266:0.03447,hAT-N106B_DR|1459422:0.34514)0.507:0.00486)0.744:0.00521,(((((((hAT-N106B_DR|450392:0.05397,hAT-N106B_DR|1036852:0.01805)0.515:0.04260,hAT-N106B_DR|1656006:0.18255)0.712:0.03292,hAT-N106B_DR|1757302:0.20170)0.350:0.01871,hAT-N106B_DR|1545032:0.12938)0.586:0.02779,(hAT-N106B_DR|1316239:0.26372,(hAT-N106B_DR|138228:0.00083,hAT-N106B_DR|1655996:0.09287)0.514:0.08824)0.748:0.06228)0.956:0.09468,hAT-N106B_DR|367264:0.14277)0.756:0.02382,(hAT-N106B_DR|528277:0.01000,hAT-N106B_DR|697598:0.03635)0.475:0.18810)0.844:0.02467)0.885:0.01825,((hAT-N106B_DR|858921:0.13354,hAT-N106B_DR|947126:0.18256)0.749:0.02228,(((hAT-N106B_DR|2047682:0.17194,((((((hAT-N106B_DR|1459425:0.14134,hAT-N106B_DR|1316245:0.00083)0.597:0.02511,hAT-N106B_DR|611934:0.19965)0.993:0.23751,hAT-N106B_DR|2047676:0.11779)0.539:0.02482,((((hAT-N106B_DR|1459442:0.23575,hAT-N106B_DR|211164:0.05057)0.968:0.20686,hAT-N106B_DR|1545033:0.24215)0.901:0.11207,(hAT-N106B_DR|367252:0.00060,(hAT-N106B_DR|367247:0.00060,hAT-N106B_DR|611935:0.33952)0.340:0.01078)0.964:0.10286)0.805:0.03909,(((hAT-N106B_DR|2113782:0.40870,hAT-N106B_DR|697584:0.14582)0.796:0.06483,(hAT-N106B_DR|450400:0.08964,(hAT-N106B_DR|367259:0.09399,(hAT-N106B_DR|286840:0.02702,(hAT-N106B_DR|367246:0.00793,hAT-N106B_DR|1959810:0.01079)0.985:0.63267)0.339:0.27024)0.037:0.00340)0.787:0.03734)0.671:0.02282,(hAT-N106B_DR|1036851:0.00059,hAT-N106B_DR|1377520:0.15488)0.982:0.36113)0.010:0.01258)0.013:0.00055)0.722:0.00197,(hAT-N106B_DR|697580:0.27463,hAT-N106B_DR|1544890:0.13926)0.227:0.07250)0.622:0.00334,(hAT-N106B_DR|367257:0.12180,hAT-N106B_DR|528271:0.10279)0.771:0.01559)0.632:0.00061)0.375:0.00611,hAT-N106B_DR|1177479:0.20642)0.105:0.00062,(((hAT-N106B_DR|1459433:0.43568,hAT-N106B_DR|1246125:0.09929)0.998:0.26712,(hAT-N106B_DR|286847:0.19582,hAT-N106B_DR|1246131:0.17295)0.382:0.02375)0.826:0.02808,(hAT-N106B_DR|1863183:0.13580,(hAT-N106B_DR|1959796:0.15982,((hAT-N106B_DR|1757308:0.68383,hAT-N106B_DR|1544891:0.16607)0.000:0.00061,hAT-N106B_DR|286849:0.07961)0.771:0.07792)0.732:0.00059)0.108:0.01297)0.701:0.00382)0.711:0.00169)0.958:0.00060)0.871:0.00615)0.832:0.00642,((((hAT-N106B_DR|1544911:0.17377,(((hAT-N106B_DR|1544940:0.04288,(hAT-N106B_DR|1545018:0.02134,(hAT-N106B_DR|2077754:0.00060,hAT-N106B_DR|1544966:0.00059)0.950:0.04564)0.937:0.03876)0.990:0.08556,((hAT-N106B_DR|1544894:0.04858,hAT-N106B_DR|1544897:0.11498)0.748:0.01320,((hAT-N106B_DR|1544903:0.02865,hAT-N106B_DR|1544912:0.00857)0.840:0.04887,hAT-N106B_DR|1544920:0.03262)0.811:0.04930)0.729:0.01332)0.342:0.00059,((hAT-N106B_DR|1544992:0.00500,(hAT-N106B_DR|1459424:0.03870,hAT-N106B_DR|2079379:0.00060)0.276:0.00462)0.992:0.07474,(hAT-N106B_DR|1544896:0.04730,((((hAT-N106B_DR|611927:0.20297,(hAT-N106B_DR|1544932:0.0,hAT-N106B_DR|1544984:0.0):0.00059)0.862:0.02178,(hAT-N106B_DR|1544904:0.00060,(hAT-N106B_DR|1544961:0.00060,hAT-N106B_DR|1544960:0.00300)0.482:0.00866)0.790:0.01046)0.379:0.00059,(hAT-N106B_DR|1544934:0.0,hAT-N106B_DR|1544989:0.0):0.00060)0.738:0.00060,(((hAT-N106B_DR|1545025:0.00060,hAT-N106B_DR|1544963:0.00060)0.914:0.01335,hAT-N106B_DR|1545028:0.01212)0.276:0.00060,hAT-N106B_DR|1544921:0.00060)0.333:0.00059)0.966:0.05711)0.501:0.00325)0.000:0.00718)0.697:0.00297)0.746:0.00413,((hAT-N106B_DR|2078027:0.07130,hAT-N106B_DR|1544968:0.02402)0.772:0.01839,(((hAT-N106B_DR|2077753:0.02745,hAT-N106B_DR|1545019:0.04018)0.750:0.00843,(((hAT-N106B_DR|1544910:0.0,hAT-N106B_DR|2119707:0.0):0.05535,hAT-N106B_DR|1544987:0.07157)0.887:0.03209,(hAT-N106B_DR|1545002:0.02529,((hAT-N106B_DR|1545026:0.00060,(hAT-N106B_DR|286835:0.06169,hAT-N106B_DR|1544935:0.12710)0.606:0.11871)0.884:0.02916,(hAT-N106B_DR|1544980:0.01589,hAT-N106B_DR|2109981:0.00060)0.939:0.04405)0.081:0.00060)0.910:0.02461)0.048:0.00059)0.766:0.01202,(((((hAT-N106B_DR|1544927:0.01772,hAT-N106B_DR|1545024:0.01381)0.884:0.02534,(hAT-N106B_DR|1545011:0.02781,(((hAT-N106B_DR|1544918:0.00911,(((hAT-N106B_DR|1544928:0.00949,(hAT-N106B_DR|1544945:0.00926,((hAT-N106B_DR|1544939:0.0,hAT-N106B_DR|2077506:0.0):0.00060,((((hAT-N106B_DR|1545029:0.02163,hAT-N106B_DR|1544955:0.00920)0.799:0.01964,hAT-N106B_DR|2076995:0.00947)0.087:0.00059,hAT-N106B_DR|1544923:0.00060)0.990:0.00058,(hAT-N106B_DR|1544925:0.00060,(hAT-N106B_DR|2105320:0.00884,hAT-N106B_DR|1544906:0.00059)0.000:0.00059)0.923:0.01176)0.331:0.00055)0.557:0.00059)0.864:0.01317)0.000:0.00060,hAT-N106B_DR|1544982:0.00993)0.218:0.00059,(hAT-N106B_DR|1544973:0.00059,hAT-N106B_DR|1545022:0.00059)0.902:0.01305)0.511:0.00059)0.288:0.00059,hAT-N106B_DR|1544908:0.00914)0.939:0.02173,hAT-N106B_DR|1544926:0.00995)0.659:0.00059)0.751:0.00635)0.974:0.03837,(((hAT-N106B_DR|1545030:0.04336,hAT-N106B_DR|1544977:0.05417)0.274:0.02104,((hAT-N106B_DR|1545014:0.02649,(hAT-N106B_DR|2078307:0.01436,(hAT-N106B_DR|1544930:0.00872,hAT-N106B_DR|1545006:0.00059)0.827:0.01438)0.944:0.02889)0.757:0.00909,hAT-N106B_DR|1544954:0.01503)0.926:0.03453)0.903:0.03558,((hAT-N106B_DR|1544895:0.10176,hAT-N106B_DR|1544915:0.03582)0.446:0.00055,((hAT-N106B_DR|1544900:0.04496,((hAT-N106B_DR|1544962:0.02009,(hAT-N106B_DR|1544975:0.03083,hAT-N106B_DR|2115627:0.01200)0.805:0.02262)0.904:0.03252,(hAT-N106B_DR|1544957:0.00059,hAT-N106B_DR|2047686:0.40217)0.952:0.15435)0.000:0.00059)0.934:0.00059,((((hAT-N106B_DR|2094500:0.01072,hAT-N106B_DR|2094499:0.00060)0.510:0.00059,hAT-N106B_DR|2077156:0.02281)0.690:0.01550,(hAT-N106B_DR|2115626:0.00060,(hAT-N106B_DR|1544974:0.00847,hAT-N106B_DR|1544991:0.00060)0.707:0.00949)0.943:0.06565)0.257:0.01509,((hAT-N106B_DR|1544964:0.0,hAT-N106B_DR|1545027:0.0):0.01008,hAT-N106B_DR|1544998:0.01797)0.971:0.05583)0.859:0.01421)0.192:0.00060)0.846:0.00747)0.227:0.00060)0.777:0.00945,(((((((hAT-N106B_DR|1544943:0.00060,(hAT-N106B_DR|1544917:0.03709,hAT-N106B_DR|1545005:0.00060)0.347:0.00059)0.646:0.00059,hAT-N106B_DR|1544919:0.01030)0.758:0.01031,(hAT-N106B_DR|1544978:0.01513,hAT-N106B_DR|1544994:0.02212)0.791:0.01580)0.768:0.00725,((hAT-N106B_DR|2078028:0.00059,hAT-N106B_DR|2080445:0.01709)0.728:0.00559,((hAT-N106B_DR|1544971:0.00060,(hAT-N106B_DR|1544951:0.00059,hAT-N106B_DR|1544933:0.03508)0.898:0.03544)0.600:0.00059,(((hAT-N106B_DR|1544985:0.00060,hAT-N106B_DR|1544999:0.00059)0.927:0.02616,hAT-N106B_DR|1545009:0.02133)0.736:0.00827,((hAT-N106B_DR|2080106:0.01061,((hAT-N106B_DR|2086373:0.01647,hAT-N106B_DR|2086374:0.00060)0.880:0.01225,(hAT-N106B_DR|1544931:0.01894,hAT-N106B_DR|1544958:0.02237)0.944:0.00059)0.801:0.00829)0.801:0.00815,hAT-N106B_DR|1544993:0.00059)0.781:0.00819)0.924:0.01922)0.178:0.00058)0.861:0.02523)0.778:0.02300,hAT-N106B_DR|211167:0.24299)0.778:0.02015,(hAT-N106B_DR|1544898:0.01047,(((hAT-N106B_DR|1544979:0.06495,hAT-N106B_DR|1544936:0.00090)0.727:0.00904,(hAT-N106B_DR|1544901:0.00060,hAT-N106B_DR|1545016:0.00799)0.682:0.06220)0.769:0.01003,(hAT-N106B_DR|1545007:0.00060,((hAT-N106B_DR|1544913:0.02076,(hAT-N106B_DR|1544916:0.01030,hAT-N106B_DR|1544970:0.01380)0.345:0.00060)0.634:0.02772,(hAT-N106B_DR|1544972:0.02042,hAT-N106B_DR|2080443:0.02043)0.789:0.01020)0.417:0.00059)0.888:0.02896)0.888:0.04439)0.746:0.01288)0.805:0.01274,((hAT-N106B_DR|1544967:0.03728,hAT-N106B_DR|1544995:0.01749)0.998:0.09633,((hAT-N106B_DR|1544947:0.06759,((hAT-N106B_DR|1544905:0.00060,(hAT-N106B_DR|1544948:0.0,hAT-N106B_DR|1545021:0.0):0.00060)0.836:0.01444,((hAT-N106B_DR|1544938:0.02101,((hAT-N106B_DR|1545013:0.01040,((hAT-N106B_DR|1544914:0.00060,hAT-N106B_DR|1544950:0.00060)0.796:0.00060,hAT-N106B_DR|2105319:0.00857)0.949:0.00058)0.831:0.01520,(hAT-N106B_DR|1545015:0.02127,(hAT-N106B_DR|2108866:0.00060,(hAT-N106B_DR|1544929:0.00060,hAT-N106B_DR|1544956:0.01069)0.000:0.00060)0.698:0.00060)0.453:0.00695)0.557:0.00371)0.517:0.00059,(hAT-N106B_DR|2079619:0.00060,hAT-N106B_DR|1545012:0.00056)0.784:0.01229)0.796:0.01089)0.914:0.04321)0.756:0.01300,(((hAT-N106B_DR|1036854:0.00060,(hAT-N106B_DR|1545020:0.00060,(hAT-N106B_DR|2080444:0.00060,(hAT-N106B_DR|1544937:0.01744,((hAT-N106B_DR|1544988:0.00060,(hAT-N106B_DR|1544944:0.00060,((hAT-N106B_DR|1544952:0.0,hAT-N106B_DR|1544990:0.0):0.00060,((hAT-N106B_DR|1544983:0.00060,hAT-N106B_DR|1545000:0.00060)0.946:0.01704,hAT-N106B_DR|1545017:0.00060)0.863:0.00801)0.763:0.00060)0.794:0.00857)0.000:0.00060,hAT-N106B_DR|1544953:0.00060)0.693:0.00434)0.000:0.00058)0.918:0.01414)0.775:0.00864)0.981:0.06479,(((hAT-N106B_DR|1544907:0.0,hAT-N106B_DR|1544949:0.0):0.00060,hAT-N106B_DR|1544922:0.00058)0.957:0.09165,((hAT-N106B_DR|1544909:0.0,hAT-N106B_DR|2119706:0.0):0.07003,hAT-N106B_DR|1544976:0.02528)0.775:0.00255)0.870:0.05149)0.679:0.00415,((hAT-N106B_DR|1545008:0.01454,(hAT-N106B_DR|1545023:0.00060,(hAT-N106B_DR|1544986:0.00973,((hAT-N106B_DR|1036853:0.02608,((hAT-N106B_DR|1544946:0.00060,hAT-N106B_DR|1545010:0.00717)0.944:0.01841,hAT-N106B_DR|1545001:0.00060)0.015:0.00060)0.872:0.00798,(hAT-N106B_DR|1544959:0.00060,(hAT-N106B_DR|1544941:0.00904,hAT-N106B_DR|1545031:0.00904)0.896:0.00059)0.892:0.01761)0.131:0.00059)0.879:0.00058)0.784:0.00648)0.738:0.00625,(hAT-N106B_DR|1544969:0.00974,(hAT-N106B_DR|1544902:0.00060,hAT-N106B_DR|1544996:0.01309)0.905:0.02623)0.926:0.02983)0.964:0.03321)0.763:0.00530)0.807:0.00806)0.000:0.00058)0.492:0.00505)0.744:0.01772,(hAT-N106B_DR|1544997:0.03183,hAT-N106B_DR|2076994:0.00818)0.893:0.01998)0.000:0.00059)0.636:0.01923)0.721:0.02010)0.993:0.06236,(hAT-N106B_DR|367269:0.26822,hAT-N106B_DR|947112:0.16608)0.792:0.15248)0.859:0.02202,(((hAT-N106B_DR|450386:0.18989,(hAT-N106B_DR|611940:0.43854,hAT-N106B_DR|947116:0.10616)0.819:0.09255)0.590:0.01969,(hAT-N106B_DR|1246126:0.12723,(hAT-N106B_DR|697585:0.15093,hAT-N106B_DR|138234:0.15564)0.855:0.03761)0.764:0.01953)0.905:0.02895,(hAT-N106B_DR|1246133:0.26865,((((hAT-N106B_DR|2089987:0.01752,hAT-N106B_DR|2089984:0.18888)0.670:0.15673,hAT-N106B_DR|1036850:0.04069)0.804:0.13921,((hAT-N106B_DR|858924:0.20183,(((hAT-N106B_DR|60494:0.26520,hAT-N106B_DR|858926:0.16909)0.825:0.11611,hAT-N106B_DR|947128:0.26025)0.455:0.02996,hAT-N106B_DR|611939:0.24592)0.546:0.05887)0.927:0.16159,hAT-N106B_DR|286848:0.36889)0.834:0.05372)0.441:0.01713,(((hAT-N106B_DR|947109:0.54094,(hAT-N106B_DR|138238:0.00060,(hAT-N106B_DR|1114392:0.04935,(hAT-N106B_DR|1114396:0.07364,(hAT-N106B_DR|1114393:0.01385,(hAT-N106B_DR|1114395:0.01270,hAT-N106B_DR|1114394:0.00059)0.913:0.01484)0.461:0.01370)0.898:0.09559)0.997:0.30822)0.863:0.08656)0.294:0.02839,hAT-N106B_DR|286843:0.16294)0.429:0.02431,((hAT-N106B_DR|286851:0.18363,(hAT-N106B_DR|367263:0.00060,hAT-N106B_DR|1036861:0.06957)0.498:0.13950)0.726:0.18616,hAT-N106B_DR|1959808:0.12266)0.172:0.04486)0.842:0.03619)0.127:0.00616)0.155:0.00407)0.000:0.00770)0.596:0.00669)0.726:0.00059)0.843:0.00059,((hAT-N106B_DR|286853:0.18106,((hAT-N106B_DR|211175:0.12522,((((hAT-N106B_DR|1655995:0.16637,(hAT-N106B_DR|211169:0.15569,hAT-N106B_DR|1459431:0.16663)0.178:0.00848)0.783:0.00560,((((hAT-N106B_DR|697576:0.24325,((hAT-N106B_DR|1959803:0.17552,(((hAT-N106B_DR|528265:0.04501,hAT-N106B_DR|1114400:0.12354)0.545:0.04097,((((hAT-N106B_DR|2093205:0.13789,(((hAT-N106B_DR|1959802:0.32133,((hAT-N106B_DR|1036847:0.23626,hAT-N106B_DR|1655997:0.27970)0.377:0.02391,hAT-N106B_DR|1036857:0.05380)0.835:0.06324)0.233:0.00055,hAT-N106B_DR|2103054:0.16974)0.346:0.00553,((hAT-N106B_DR|138231:0.13205,hAT-N106B_DR|611943:0.25296)0.073:0.00060,(hAT-N106B_DR|1036846:0.08647,(hAT-N106B_DR|780780:0.25616,hAT-N106B_DR|1459435:0.53601)0.083:0.03427)0.315:0.16013)0.845:0.06231)0.492:0.01988)0.392:0.01790,(hAT-N106B_DR|1377515:0.26840,(hAT-N106B_DR|60491:0.11372,hAT-N106B_DR|2047691:0.07275)0.048:0.03546)0.727:0.03826)0.390:0.00062,hAT-N106B_DR|450389:0.15002)0.221:0.00061,hAT-N106B_DR|1863195:0.16564)0.801:0.01028)0.734:0.00390,(hAT-N106B_DR|1114397:0.15679,hAT-N106B_DR|1316243:0.09908)0.730:0.01284)0.728:0.00488)0.622:0.00857,hAT-N106B_DR|528276:0.23059)0.000:0.00062)0.350:0.00062,(((hAT-N106B_DR|1114405:0.14898,(hAT-N106B_DR|450393:0.14047,(hAT-N106B_DR|138240:0.00060,hAT-N106B_DR|1036855:0.06692)0.740:0.07744)0.871:0.03163)0.851:0.01814,((((hAT-N106B_DR|697587:0.10668,hAT-N106B_DR|2047678:0.10481)0.802:0.01598,((hAT-N106B_DR|2089988:0.40640,hAT-N106B_DR|60500:0.13140)0.505:0.01399,(hAT-N106B_DR|1377516:0.15751,hAT-N106B_DR|211179:0.12417)0.092:0.00099)0.698:0.00992)0.481:0.00163,((hAT-N106B_DR|1656010:0.10738,hAT-N106B_DR|528278:0.08438)0.716:0.04040,hAT-N106B_DR|1757314:0.13840)0.811:0.02332)0.703:0.00336,(hAT-N106B_DR|450385:0.06386,hAT-N106B_DR|947115:0.03067)0.850:0.15514)0.188:0.00418)0.736:0.00226,(hAT-N106B_DR|367249:0.12217,(hAT-N106B_DR|286832:0.08406,hAT-N106B_DR|1757309:0.14557)0.798:0.06481)0.840:0.01328)0.856:0.00635)0.716:0.00432,(((hAT-N106B_DR|697579:0.11760,hAT-N106B_DR|1114409:0.00060)0.369:0.09509,hAT-N106B_DR|1959794:0.14805)0.802:0.02241,(((((hAT-N106B_DR|611938:0.18103,hAT-N106B_DR|367251:0.16816)0.766:0.01574,(((hAT-N106B_DR|1459434:0.12268,(hAT-N106B_DR|1959799:0.04512,hAT-N106B_DR|1036845:0.18730)0.693:0.01120)0.792:0.06101,hAT-N106B_DR|286838:0.20157)0.192:0.00055,(hAT-N106B_DR|528269:0.19037,hAT-N106B_DR|138229:0.10089)0.742:0.02350)0.846:0.02098)0.759:0.00759,(hAT-N106B_DR|947124:0.13917,(hAT-N106B_DR|611937:0.15696,(hAT-N106B_DR|1863182:0.00058,hAT-N106B_DR|1377519:0.06017)0.812:0.18337)0.722:0.01083)0.870:0.03663)0.727:0.00061,(hAT-N106B_DR|1863181:0.14745,hAT-N106B_DR|1863186:0.29300)0.212:0.00059)0.330:0.00059,(hAT-N106B_DR|286841:0.11635,(((((((hAT-N106B_DR|286844:0.19551,(((hAT-N106B_DR|858920:0.12745,(hAT-N106B_DR|780783:0.07586,hAT-N106B_DR|858916:0.22477)0.798:0.08208)0.795:0.04925,hAT-N106B_DR|60495:0.14945)0.765:0.01513,((hAT-N106B_DR|450398:0.11337,hAT-N106B_DR|1959800:0.07513)0.817:0.08153,(hAT-N106B_DR|1656011:0.15042,hAT-N106B_DR|1863193:0.12057)0.762:0.04026)0.782:0.00722)0.623:0.00478)0.851:0.01294,(hAT-N106B_DR|1459436:0.12777,hAT-N106B_DR|1656013:0.16999)0.669:0.01827)0.753:0.00598,(hAT-N106B_DR|450387:0.17294,(((hAT-N106B_DR|528274:0.00059,hAT-N106B_DR|1863188:0.07335)0.610:0.19509,((hAT-N106B_DR|367254:0.13597,hAT-N106B_DR|1114411:0.10762)0.734:0.07087,(hAT-N106B_DR|60501:0.10693,hAT-N106B_DR|1316256:0.10894)0.772:0.01962)0.755:0.01843)0.079:0.00060,(hAT-N106B_DR|1544887:0.23624,((hAT-N106B_DR|2047675:0.15410,(hAT-N106B_DR|1656005:0.08391,(hAT-N106B_DR|2089983:0.05406,hAT-N106B_DR|2089986:0.17141)0.966:0.16179)0.506:0.04226)0.721:0.08510,((hAT-N106B_DR|1177476:0.19531,(hAT-N106B_DR|138235:0.25878,((hAT-N106B_DR|211171:0.15985,hAT-N106B_DR|697575:0.14393)0.472:0.05217,hAT-N106B_DR|1246136:0.43798)0.261:0.02486)0.138:0.01249)0.364:0.03326,(hAT-N106B_DR|367256:0.06211,hAT-N106B_DR|1459441:0.27992)0.707:0.01876)0.889:0.03983)0.373:0.01946)0.798:0.01211)0.519:0.00322)0.754:0.00374)0.930:0.01642,((hAT-N106B_DR|1114408:0.14560,(hAT-N106B_DR|2086467:0.04939,hAT-N106B_DR|1655998:0.18420)0.272:0.02461)0.905:0.04911,(hAT-N106B_DR|528267:0.24352,hAT-N106B_DR|1377518:0.07666)0.386:0.12575)0.711:0.01401)0.613:0.01468,((hAT-N106B_DR|1114391:0.17829,hAT-N106B_DR|1114399:0.12721)0.863:0.05435,(hAT-N106B_DR|1544886:0.17181,(hAT-N106B_DR|211166:0.12772,hAT-N106B_DR|1114407:0.18035)0.328:0.00059)0.883:0.01595)0.864:0.01494)0.837:0.00929,((((hAT-N106B_DR|697583:0.18342,(hAT-N106B_DR|1036848:0.15537,(hAT-N106B_DR|2095272:0.09852,hAT-N106B_DR|1036856:0.17965)0.740:0.01506)0.191:0.00059)0.782:0.02175,(hAT-N106B_DR|947114:0.18121,hAT-N106B_DR|947121:0.16964)0.643:0.03073)0.726:0.00314,(hAT-N106B_DR|1246124:0.13249,hAT-N106B_DR|1757304:0.13440)0.880:0.06990)0.767:0.00478,((hAT-N106B_DR|1114404:0.13946,(hAT-N106B_DR|1656012:0.20987,(hAT-N106B_DR|1863198:0.00060,(hAT-N106B_DR|450388:0.21541,hAT-N106B_DR|367261:0.13050)0.736:0.05573)0.046:0.08038)0.594:0.05196)0.778:0.01906,(hAT-N106B_DR|1757307:0.13266,hAT-N106B_DR|1757310:0.14740)0.153:0.00294)0.855:0.01466)0.841:0.00766)0.696:0.00288,((hAT-N106B_DR|528268:0.16979,(hAT-N106B_DR|1459428:0.36619,((hAT-N106B_DR|367248:0.11079,hAT-N106B_DR|286839:0.00062)0.869:0.18499,hAT-N106B_DR|1114406:0.10200)0.078:0.00593)0.253:0.01733)0.618:0.01660,((hAT-N106B_DR|1959791:0.17443,hAT-N106B_DR|211178:0.10540)0.857:0.04082,hAT-N106B_DR|1959798:0.24735)0.744:0.01736)0.727:0.01559)0.930:0.01893)0.793:0.00700)0.000:0.00059)0.746:0.00454)0.356:0.00064,((hAT-N106B_DR|1459430:0.17725,(hAT-N106B_DR|367266:0.28567,hAT-N106B_DR|611933:0.15817)0.617:0.00976)0.794:0.03498,hAT-N106B_DR|138233:0.20045)0.701:0.01652)0.102:0.00061)0.567:0.01154,((((((((hAT-N106B_DR|1757303:0.09793,(hAT-N106B_DR|697586:0.08573,hAT-N106B_DR|1377513:0.10755)0.832:0.03272)0.706:0.00628,((hAT-N106B_DR|1316247:0.35689,(hAT-N106B_DR|947118:0.02233,hAT-N106B_DR|2047692:0.03996)0.892:0.12254)0.542:0.03454,hAT-N106B_DR|697581:0.13218)0.170:0.01371)0.607:0.00354,(hAT-N106B_DR|138243:0.15915,(hAT-N106B_DR|1177478:0.21523,(hAT-N106B_DR|1863177:0.09833,hAT-N106B_DR|1544899:0.29444)0.227:0.05051)0.818:0.03051)0.792:0.01675)0.712:0.00288,hAT-N106B_DR|697588:0.12056)0.756:0.00059,(((hAT-N106B_DR|450396:0.00748,hAT-N106B_DR|2094809:0.01123)0.999:0.15468,hAT-N106B_DR|1656019:0.10005)0.859:0.02946,(hAT-N106B_DR|1656004:0.12366,((hAT-N106B_DR|1459437:0.14106,(hAT-N106B_DR|611928:0.12200,hAT-N106B_DR|286846:0.18016)0.728:0.02395)0.458:0.01621,(hAT-N106B_DR|1959786:0.11275,(hAT-N106B_DR|450395:0.07516,hAT-N106B_DR|1316257:0.11559)0.676:0.01173)0.676:0.02228)0.372:0.00060)0.719:0.00309)0.731:0.00167)0.614:0.00060,((hAT-N106B_DR|1114398:0.07876,(hAT-N106B_DR|697591:0.06792,hAT-N106B_DR|1036842:0.06668)0.467:0.07865)0.881:0.02874,(((hAT-N106B_DR|1959789:0.12420,hAT-N106B_DR|2103053:0.17393)0.375:0.00060,hAT-N106B_DR|1863196:0.06376)0.645:0.01111,hAT-N106B_DR|697593:0.18381)0.090:0.00198)0.755:0.00362)0.773:0.00624,((hAT-N106B_DR|1114402:0.15147,(hAT-N106B_DR|1545003:0.01651,(hAT-N106B_DR|1544924:0.00343,hAT-N106B_DR|2077505:0.00060)0.751:0.00335)1.000:0.17914)0.564:0.01712,(hAT-N106B_DR|611931:0.18298,(hAT-N106B_DR|1656002:0.15911,hAT-N106B_DR|1316249:0.15298)0.817:0.08197)0.745:0.05300)0.955:0.04796)0.688:0.00079,(hAT-N106B_DR|1316242:0.21511,(((((hAT-N106B_DR|1656007:0.14864,(hAT-N106B_DR|1863191:0.18648,hAT-N106B_DR|528272:0.16409)0.234:0.00060)0.130:0.00748,(hAT-N106B_DR|1316254:0.05014,hAT-N106B_DR|1316255:0.04460)1.000:0.11941)0.810:0.01025,((hAT-N106B_DR|1656000:0.20165,(hAT-N106B_DR|138246:0.19305,hAT-N106B_DR|858917:0.18103)0.248:0.00985)0.773:0.01511,((hAT-N106B_DR|947111:0.09457,hAT-N106B_DR|211177:0.11168)0.862:0.06269,((hAT-N106B_DR|286852:0.08247,(hAT-N106B_DR|367250:0.00736,hAT-N106B_DR|1246130:0.07671)0.576:0.14413)0.766:0.06162,(hAT-N106B_DR|1377514:0.04523,hAT-N106B_DR|1757313:0.12218)0.892:0.05378)0.226:0.00305)0.716:0.00369)0.819:0.00061)0.678:0.00119,((hAT-N106B_DR|947117:0.15293,hAT-N106B_DR|1959806:0.08531)0.734:0.01067,(hAT-N106B_DR|60499:0.13328,hAT-N106B_DR|1959809:0.07767)0.798:0.04431)0.862:0.02182)0.744:0.00135,(((hAT-N106B_DR|611941:0.18197,hAT-N106B_DR|1316241:0.10272)0.103:0.00912,(hAT-N106B_DR|780782:0.16393,hAT-N106B_DR|138241:0.13328)0.188:0.00055)0.819:0.01012,(((hAT-N106B_DR|1959795:0.10969,(hAT-N106B_DR|1316253:0.21434,hAT-N106B_DR|2047689:0.11954)0.765:0.01530)0.783:0.00909,hAT-N106B_DR|1656008:0.14415)0.769:0.00619,(hAT-N106B_DR|138237:0.14359,hAT-N106B_DR|1959801:0.14831)0.104:0.00448)0.748:0.00757)0.646:0.00087)0.347:0.00075)0.615:0.00248)0.419:0.00713)0.598:0.01192,(((hAT-N106B_DR|1863197:0.20472,(hAT-N106B_DR|1316252:0.19013,hAT-N106B_DR|286834:0.15838)0.031:0.01369)0.628:0.00784,(hAT-N106B_DR|2089985:0.57158,(((hAT-N106B_DR|286845:0.18175,(((hAT-N106B_DR|1757305:0.38523,hAT-N106B_DR|1114413:0.28419)0.180:0.02867,hAT-N106B_DR|2047680:0.42214)0.759:0.11952,hAT-N106B_DR|1036859:0.12613)0.324:0.01931)0.311:0.00740,((hAT-N106B_DR|1316248:0.15854,hAT-N106B_DR|1114390:0.12840)0.090:0.01417,hAT-N106B_DR|1459440:0.17309)0.809:0.00979)0.720:0.00226,(hAT-N106B_DR|367255:0.21550,((hAT-N106B_DR|367260:0.12530,hAT-N106B_DR|697592:0.13439)0.513:0.01253,hAT-N106B_DR|211170:0.17480)0.634:0.01242)0.958:0.00055)0.322:0.00084)0.090:0.00169)0.395:0.00060,(hAT-N106B_DR|1863184:0.14389,(((hAT-N106B_DR|528279:0.13557,((hAT-N106B_DR|858914:0.22445,hAT-N106B_DR|858922:0.18694)0.234:0.00959,hAT-N106B_DR|1863178:0.13336)0.601:0.01441)0.334:0.01512,hAT-N106B_DR|1757311:0.12466)0.753:0.00059,(hAT-N106B_DR|697582:0.17320,(hAT-N106B_DR|1459427:0.18671,(hAT-N106B_DR|611929:0.00060,hAT-N106B_DR|2047681:0.10993)0.287:0.10324)0.057:0.01327)0.737:0.00686)0.826:0.00973)0.712:0.00318)0.798:0.00263)0.743:0.00488)0.025:0.00099,(hAT-N106B_DR|528270:0.11246,(hAT-N106B_DR|611936:0.06132,hAT-N106B_DR|2093206:0.06711)0.311:0.05977)0.728:0.00898)0.127:0.00367)0.229:0.00136,(((((((((((hAT-N106B_DR|611932:0.00059,hAT-N106B_DR|1316246:0.16811)1.000:0.33397,hAT-N106B_DR|780781:0.14697)0.169:0.03119,(hAT-N106B_DR|1544889:0.00061,hAT-N106B_DR|1863189:0.12499)0.624:0.32300)0.686:0.04766,(hAT-N106B_DR|60492:0.43645,hAT-N106B_DR|1177473:0.00058)0.402:0.12398)0.154:0.00793,hAT-N106B_DR|1114410:0.23428)0.710:0.02340,((hAT-N106B_DR|1036858:0.10164,hAT-N106B_DR|858923:0.12998)0.501:0.02031,hAT-N106B_DR|2047685:0.12603)0.025:0.00058)0.831:0.01556,(hAT-N106B_DR|367268:0.12035,hAT-N106B_DR|1246135:0.26993)0.775:0.04700)0.680:0.00721,(((hAT-N106B_DR|1177474:0.13031,(hAT-N106B_DR|1656017:0.16260,(hAT-N106B_DR|1544888:0.23623,(hAT-N106B_DR|367267:0.00061,(hAT-N106B_DR|1177480:0.22685,hAT-N106B_DR|2047687:0.19700)0.470:0.40955)0.539:0.08810)0.152:0.01370)0.065:0.03355)0.314:0.00452,(hAT-N106B_DR|947123:0.00305,hAT-N106B_DR|2047690:0.03132)0.283:0.15441)0.954:0.08837,hAT-N106B_DR|611926:0.18346)0.540:0.00071)0.743:0.00564,((hAT-N106B_DR|286836:0.15757,((hAT-N106B_DR|1545004:0.01805,(hAT-N106B_DR|1544965:0.02830,(hAT-N106B_DR|1544942:0.00923,hAT-N106B_DR|2119242:0.00060)0.776:0.00898)0.763:0.01101)0.972:0.24752,(hAT-N106B_DR|1459438:0.16100,hAT-N106B_DR|1863179:0.00060)0.000:0.01720)0.651:0.12978)0.831:0.02310,hAT-N106B_DR|1544885:0.20114)0.796:0.01134)0.683:0.00055,((hAT-N106B_DR|367265:0.16800,(hAT-N106B_DR|2047674:0.10782,(hAT-N106B_DR|1544981:0.18734,hAT-N106B_DR|1959805:0.02340)0.337:0.13085)0.667:0.01476)0.845:0.02258,((((hAT-N106B_DR|947122:0.08355,(((hAT-N106B_DR|1863180:0.13836,hAT-N106B_DR|1863190:0.26209)0.840:0.04973,((hAT-N106B_DR|1757306:0.13839,hAT-N106B_DR|138227:0.09357)0.763:0.05498,hAT-N106B_DR|780774:0.25381)0.749:0.06846)0.949:0.12980,hAT-N106B_DR|286833:0.19767)0.659:0.03569)0.965:0.12943,hAT-N106B_DR|1036849:0.16720)0.998:0.20096,(hAT-N106B_DR|60496:0.12906,hAT-N106B_DR|211165:0.17170)0.983:0.11787)0.831:0.02649,((hAT-N106B_DR|60493:0.19916,(hAT-N106B_DR|858913:0.53995,(hAT-N106B_DR|528263:0.00059,(hAT-N106B_DR|858918:0.01167,hAT-N106B_DR|1959813:0.11976)0.338:0.15056)0.458:0.04808)0.397:0.07926)0.723:0.02967,((hAT-N106B_DR|697589:0.15410,(hAT-N106B_DR|60489:0.01828,hAT-N106B_DR|1036844:0.02055)0.328:0.11114)0.562:0.05475,((hAT-N106B_DR|138232:0.00055,hAT-N106B_DR|138245:0.14221)0.749:0.28713,(hAT-N106B_DR|450401:0.00083,hAT-N106B_DR|1757312:0.07626)0.705:0.17708)0.454:0.01837)0.199:0.00890)0.350:0.00655)0.547:0.00143)0.759:0.00271)0.794:0.00401,(((((((hAT-N106B_DR|1959797:0.10117,(hAT-N106B_DR|211163:0.16604,hAT-N106B_DR|1959807:0.12417)0.918:0.19191)0.242:0.02359,hAT-N106B_DR|1863192:0.14539)0.712:0.00526,((((hAT-N106B_DR|1959792:0.13948,(hAT-N106B_DR|780773:0.00058,hAT-N106B_DR|947113:0.11450)0.607:0.13013)0.656:0.03431,hAT-N106B_DR|2047688:0.16488)0.748:0.01569,(hAT-N106B_DR|2047684:0.18740,hAT-N106B_DR|780777:0.18668)0.122:0.01374)0.816:0.01471,((((hAT-N106B_DR|947110:0.09535,(hAT-N106B_DR|211172:0.24907,hAT-N106B_DR|2047683:0.00061)0.555:0.08731)0.779:0.03962,hAT-N106B_DR|450394:0.20693)0.849:0.05871,((hAT-N106B_DR|1036843:0.19767,(hAT-N106B_DR|367253:0.21103,hAT-N106B_DR|1459423:0.23181)0.951:0.12284)0.775:0.04205,(((hAT-N106B_DR|1656001:0.13251,hAT-N106B_DR|1177477:0.45696)0.647:0.13154,(hAT-N106B_DR|211173:0.00059,hAT-N106B_DR|1959811:0.22960)0.796:0.19909)0.562:0.06266,(hAT-N106B_DR|528264:0.20581,(hAT-N106B_DR|528280:0.16707,((hAT-N106B_DR|780778:0.00284,(hAT-N106B_DR|1114412:0.20233,(hAT-N106B_DR|1114415:0.27036,(hAT-N106B_DR|1114414:0.07832,hAT-N106B_DR|1114416:0.09199)0.225:0.07636)0.157:0.04713)0.743:0.10979)0.376:0.15896,(hAT-N106B_DR|1544892:0.14608,hAT-N106B_DR|1959793:0.18951)0.932:0.13944)0.504:0.04482)0.050:0.00497)0.353:0.03228)0.307:0.04562)0.672:0.04335)0.774:0.03454,(hAT-N106B_DR|450399:0.14104,(hAT-N106B_DR|1316251:0.09228,hAT-N106B_DR|1656014:0.01084)0.623:0.11588)0.889:0.08220)0.098:0.00086)0.380:0.00062)0.141:0.00059,hAT-N106B_DR|947127:0.16628)0.405:0.01311,((hAT-N106B_DR|1177475:0.31997,(hAT-N106B_DR|1959812:0.26074,hAT-N106B_DR|947120:0.25670)0.343:0.01003)0.854:0.10174,hAT-N106B_DR|858919:0.10731)0.740:0.02706)0.732:0.00509,((hAT-N106B_DR|211161:0.06677,((hAT-N106B_DR|1177472:0.09123,(hAT-N106B_DR|611930:0.21180,hAT-N106B_DR|611942:0.00061)0.895:0.02445)0.320:0.10642,(hAT-N106B_DR|138230:0.32606,(hAT-N106B_DR|211174:0.03406,hAT-N106B_DR|367258:0.13109)0.624:0.08957)0.766:0.03164)0.513:0.00891)0.202:0.00524,hAT-N106B_DR|1246128:0.39737)0.467:0.00659)0.144:0.00314,hAT-N106B_DR|697597:0.20197)0.712:0.00124)0.896:0.00585)0.400:0.00265);
```
