## Supplementary Data 2 for "A genomic portrait of zebrafish transposable elements and their spatiotemporal embryonic expression": hAT-N107_DR.mafft.nwk

```
(((hAT-N107_DR|367323:0.05909,hAT-N107_DR|450438:0.10771)0.757:0.00968,(hAT-N107_DR|528347:0.16574,(hAT-N107_DR|1036911:0.16394,hAT-N107_DR|60568:0.13407)0.293:0.00085)0.814:0.01942)0.848:0.01364,((((((((hAT-N107_DR|780800:0.11162,hAT-N107_DR|528313:0.07234)0.747:0.00926,((hAT-N107_DR|697672:0.00621,hAT-N107_DR|697673:0.01519)0.998:0.08519,(hAT-N107_DR|1114438:0.00891,hAT-N107_DR|1459537:0.09341)0.499:0.06631)0.901:0.02278)0.621:0.00229,hAT-N107_DR|858957:0.15848)0.078:0.00101,(((hAT-N107_DR|780801:0.05377,hAT-N107_DR|1036891:0.14207)0.875:0.04700,(hAT-N107_DR|947207:0.13204,hAT-N107_DR|947208:0.06887)0.876:0.01911)0.427:0.00422,(((((hAT-N107_DR|612006:0.10653,hAT-N107_DR|780850:0.37168)0.721:0.01838,((((hAT-N107_DR|1114453:0.08817,hAT-N107_DR|1459509:0.09487)0.736:0.00352,hAT-N107_DR|1656090:0.08651)0.775:0.00490,hAT-N107_DR|611972:0.10048)0.000:0.00065,(hAT-N107_DR|858952:0.08647,(hAT-N107_DR|858982:0.07422,(hAT-N107_DR|1114467:0.11108,hAT-N107_DR|1459483:0.34865)0.761:0.03820)0.692:0.01537)0.126:0.01285)0.767:0.00509)0.799:0.00977,((hAT-N107_DR|697631:0.08500,(hAT-N107_DR|858971:0.08494,hAT-N107_DR|1246198:0.10638)0.707:0.00203)0.758:0.00320,hAT-N107_DR|1114437:0.08870)0.843:0.01040)0.919:0.02616,(hAT-N107_DR|211214:0.08618,hAT-N107_DR|1036929:0.12610)0.853:0.01532)0.795:0.00777,hAT-N107_DR|286871:0.12441)0.807:0.00792)0.979:0.02301)0.801:0.00233,(hAT-N107_DR|947169:0.08544,hAT-N107_DR|1316280:0.06194)0.823:0.01573)0.231:0.00062,(((hAT-N107_DR|947159:0.10548,((((((hAT-N107_DR|1459541:0.14213,(hAT-N107_DR|947156:0.20968,(hAT-N107_DR|60540:0.18953,hAT-N107_DR|1459497:0.15571)0.710:0.13944)0.455:0.00102)0.591:0.00064,(hAT-N107_DR|367336:0.00065,hAT-N107_DR|947198:0.09721)0.774:0.18781)0.957:0.05388,((((hAT-N107_DR|780829:0.25888,hAT-N107_DR|1316309:0.27302)0.912:0.10863,hAT-N107_DR|612018:0.13583)0.694:0.03411,hAT-N107_DR|1316298:0.07737)0.491:0.02774,(hAT-N107_DR|450429:0.19810,hAT-N107_DR|697628:0.17317)0.803:0.03161)0.551:0.00536)0.704:0.00329,(hAT-N107_DR|1459526:0.12066,((hAT-N107_DR|211228:0.14618,((hAT-N107_DR|947164:0.12737,(hAT-N107_DR|1545079:0.16879,(hAT-N107_DR|1545088:0.03896,((hAT-N107_DR|1545077:0.00063,hAT-N107_DR|1545090:0.00973)0.920:0.01356,(hAT-N107_DR|1545081:0.00731,(hAT-N107_DR|1545082:0.00402,hAT-N107_DR|1545092:0.02174)0.389:0.00649)0.849:0.00828)0.976:0.02828)0.910:0.02964)0.919:0.02954)0.939:0.05404,hAT-N107_DR|780798:0.13549)0.150:0.00691)0.619:0.01486,(hAT-N107_DR|1545089:0.04594,(hAT-N107_DR|1545078:0.00630,hAT-N107_DR|1545073:0.04687)0.073:0.00999)0.997:0.08044)0.886:0.02976)0.750:0.01394)0.732:0.00823,(((((hAT-N107_DR|1036882:0.01990,hAT-N107_DR|1036883:0.00064)0.992:0.12477,hAT-N107_DR|60576:0.11221)0.749:0.01532,(hAT-N107_DR|1656095:0.09062,(hAT-N107_DR|1377540:0.15890,((((((hAT-N107_DR|60515:0.11638,(hAT-N107_DR|211239:0.12730,hAT-N107_DR|286885:0.17085)0.794:0.05803)0.677:0.02721,(hAT-N107_DR|1459539:0.04839,(hAT-N107_DR|286877:0.19345,hAT-N107_DR|367335:0.29801)0.369:0.00102)0.698:0.20978)0.937:0.08882,((hAT-N107_DR|450433:0.05911,(hAT-N107_DR|1246163:0.13106,hAT-N107_DR|1459465:0.15560)0.502:0.06478)0.619:0.01350,(hAT-N107_DR|611973:0.10233,hAT-N107_DR|697670:0.12501)0.872:0.06280)0.121:0.00059)0.743:0.00471,((((hAT-N107_DR|138280:0.06342,(hAT-N107_DR|450447:0.12635,hAT-N107_DR|1459476:0.05749)0.732:0.00989)0.745:0.01697,(hAT-N107_DR|211255:0.04127,hAT-N107_DR|1459534:0.11378)0.875:0.01411)0.794:0.00063,(((((hAT-N107_DR|367326:0.16369,((hAT-N107_DR|697652:0.06365,hAT-N107_DR|697627:0.06930)0.475:0.01546,hAT-N107_DR|138310:0.10260)0.708:0.01732)0.922:0.02112,((hAT-N107_DR|858976:0.23062,(((hAT-N107_DR|367301:0.06910,hAT-N107_DR|697667:0.03251)0.490:0.08932,hAT-N107_DR|60558:0.09440)0.736:0.02053,((hAT-N107_DR|947215:0.07748,((hAT-N107_DR|60573:0.07625,(hAT-N107_DR|1377539:0.05223,((hAT-N107_DR|450455:0.09464,hAT-N107_DR|1246197:0.06130)0.387:0.00065,(hAT-N107_DR|450492:0.04739,(hAT-N107_DR|1246160:0.05885,(hAT-N107_DR|947186:0.07590,hAT-N107_DR|1246164:0.06500)0.846:0.00854)0.792:0.00063)0.665:0.00063)0.921:0.00788)0.881:0.00096)0.882:0.00085,(hAT-N107_DR|367317:0.06925,hAT-N107_DR|1459530:0.04696)0.791:0.00373)0.977:0.00064)0.805:0.01104,hAT-N107_DR|1757340:0.04998)0.919:0.02000)0.350:0.00403)0.645:0.00265,(((((hAT-N107_DR|1656089:0.13017,(hAT-N107_DR|60514:0.10414,hAT-N107_DR|1757346:0.21043)0.224:0.00065)0.771:0.01448,(hAT-N107_DR|1036893:0.13111,((hAT-N107_DR|780821:0.10662,hAT-N107_DR|60547:0.13273)0.032:0.00609,hAT-N107_DR|1459487:0.14135)0.199:0.00182)0.245:0.00078)0.650:0.00376,hAT-N107_DR|367321:0.07590)0.492:0.00064,((((hAT-N107_DR|780805:0.12572,hAT-N107_DR|528333:0.15500)0.672:0.00958,(hAT-N107_DR|138296:0.10847,hAT-N107_DR|138306:0.17405)0.726:0.06363)0.708:0.02601,(hAT-N107_DR|1459464:0.10193,hAT-N107_DR|612002:0.18917)0.849:0.12835)0.752:0.01956,(((hAT-N107_DR|1656078:0.24017,(hAT-N107_DR|60512:0.42423,(hAT-N107_DR|1656110:0.61907,hAT-N107_DR|138317:0.63862)0.290:0.06381)0.740:0.09501)0.969:0.38916,hAT-N107_DR|450500:0.10070)0.600:0.00074,hAT-N107_DR|60546:0.12496)0.770:0.00456)0.877:0.01022)0.669:0.00215,((hAT-N107_DR|1114468:0.08759,hAT-N107_DR|367344:0.08019)0.990:0.02617,((hAT-N107_DR|211248:0.04860,hAT-N107_DR|1114460:0.11681)0.773:0.00064,((hAT-N107_DR|286878:0.08699,hAT-N107_DR|1459482:0.09132)0.877:0.01411,hAT-N107_DR|367338:0.12314)0.919:0.01788)0.977:0.02164)0.782:0.00074)0.857:0.00634)0.881:0.01001)0.734:0.00256,(hAT-N107_DR|138271:0.24579,hAT-N107_DR|1114440:0.10753)0.884:0.03437)0.645:0.00136,(((hAT-N107_DR|1316314:0.03553,hAT-N107_DR|1316315:0.09847)0.953:0.03615,hAT-N107_DR|286872:0.20126)0.754:0.00748,hAT-N107_DR|780792:0.11771)0.736:0.00774)0.978:0.02324,(hAT-N107_DR|1459480:0.15195,hAT-N107_DR|1545096:0.07856)0.796:0.00352)0.790:0.00456)0.882:0.00796,((hAT-N107_DR|947220:0.08308,(hAT-N107_DR|367306:0.12309,hAT-N107_DR|450485:0.07888)0.312:0.00965)0.935:0.03743,(hAT-N107_DR|528310:0.10808,hAT-N107_DR|1459533:0.10218)0.892:0.04790)0.772:0.00787)0.938:0.01906)0.680:0.00397,(hAT-N107_DR|1757349:0.09462,(((((hAT-N107_DR|367353:0.09080,hAT-N107_DR|858973:0.09331)0.763:0.02717,(hAT-N107_DR|450473:0.23187,(hAT-N107_DR|1377558:0.13937,(hAT-N107_DR|450477:0.17862,((hAT-N107_DR|1036904:0.07889,(hAT-N107_DR|211218:0.08352,hAT-N107_DR|1545051:0.09798)0.775:0.05281)0.797:0.02833,hAT-N107_DR|1656070:0.14128)0.128:0.00637)0.762:0.00642)0.193:0.01353)0.736:0.01922)0.807:0.00977,((((((hAT-N107_DR|1377548:0.15937,hAT-N107_DR|697660:0.17577)0.720:0.01446,hAT-N107_DR|697640:0.15336)0.780:0.01270,(hAT-N107_DR|947211:0.23824,hAT-N107_DR|1036909:0.18468)0.772:0.03025)0.769:0.02312,(hAT-N107_DR|211242:0.13111,hAT-N107_DR|1316271:0.14052)0.910:0.09545)0.147:0.00100,hAT-N107_DR|1459505:0.16945)0.988:0.00276,hAT-N107_DR|947182:0.18418)0.679:0.00496)0.668:0.00844,(((hAT-N107_DR|1246162:0.21639,(hAT-N107_DR|450471:0.18597,hAT-N107_DR|947161:0.17961)0.646:0.07307)0.649:0.00903,(hAT-N107_DR|138312:0.11316,hAT-N107_DR|60572:0.09242)0.758:0.00558)0.765:0.00880,(((hAT-N107_DR|1316272:0.17661,((hAT-N107_DR|450472:0.19484,((hAT-N107_DR|138283:0.16284,hAT-N107_DR|611984:0.23108)0.572:0.00754,hAT-N107_DR|697659:0.07966)0.566:0.01911)0.046:0.00064,(((hAT-N107_DR|450504:0.00075,hAT-N107_DR|1459536:0.35841)0.401:0.11058,hAT-N107_DR|1114461:0.05982)0.494:0.07391,(hAT-N107_DR|858947:0.04314,((hAT-N107_DR|60528:0.34708,hAT-N107_DR|450467:0.03340)0.104:0.05440,hAT-N107_DR|138281:0.63161)0.259:0.05445)0.295:0.06599)0.472:0.02991)0.258:0.01784)0.064:0.00075,((((((hAT-N107_DR|858987:0.29586,(hAT-N107_DR|697646:0.38322,hAT-N107_DR|1036907:0.17497)0.875:0.10416)0.381:0.00494,(hAT-N107_DR|211229:0.17533,hAT-N107_DR|1377561:0.27663)0.610:0.02096)0.908:0.04883,((hAT-N107_DR|450488:0.10371,hAT-N107_DR|611997:0.15775)0.871:0.02988,(hAT-N107_DR|1036897:0.19214,((hAT-N107_DR|1177506:0.21060,hAT-N107_DR|1656092:0.17232)0.828:0.02249,(hAT-N107_DR|947196:0.16425,hAT-N107_DR|1036889:0.14791)0.733:0.01765)0.756:0.00065)0.194:0.00064)0.732:0.00064)0.675:0.00790,(hAT-N107_DR|138308:0.28969,hAT-N107_DR|1114483:0.12966)0.874:0.09198)0.695:0.01075,((((hAT-N107_DR|1459498:0.18921,(((((hAT-N107_DR|1036924:0.13565,hAT-N107_DR|367305:0.14595)0.721:0.01305,(hAT-N107_DR|780846:0.25646,hAT-N107_DR|1036879:0.14609)0.715:0.01107)0.691:0.00412,((hAT-N107_DR|367313:0.16362,hAT-N107_DR|450457:0.15452)0.447:0.01472,(hAT-N107_DR|697651:0.12976,hAT-N107_DR|1377538:0.27149)0.656:0.08299)0.753:0.01874)0.835:0.01135,(hAT-N107_DR|450456:0.24608,(((hAT-N107_DR|1459500:0.16799,(hAT-N107_DR|211235:0.11195,(hAT-N107_DR|1246189:0.12885,(hAT-N107_DR|138285:0.13537,hAT-N107_DR|1545067:0.24282)0.112:0.02499)0.712:0.00422)0.266:0.00522)0.974:0.02204,((hAT-N107_DR|1656068:0.13410,hAT-N107_DR|138295:0.15942)0.884:0.03862,((((hAT-N107_DR|367312:0.23186,hAT-N107_DR|947178:0.14244)0.195:0.06020,(hAT-N107_DR|947163:0.19724,hAT-N107_DR|1114484:0.00074)0.667:0.43975)0.332:0.00246,((((hAT-N107_DR|1246185:0.12498,(hAT-N107_DR|697629:0.08644,hAT-N107_DR|697630:0.14376)0.993:0.10007)0.769:0.01321,(hAT-N107_DR|60537:0.11768,(hAT-N107_DR|1377551:0.10168,hAT-N107_DR|1377550:0.08500)0.863:0.03671)0.990:0.06636)0.712:0.00559,hAT-N107_DR|286932:0.12618)0.115:0.00072,hAT-N107_DR|697642:0.15233)0.302:0.00065)0.763:0.00422,(hAT-N107_DR|947195:0.22189,hAT-N107_DR|528337:0.14718)0.774:0.03214)0.094:0.00065)0.857:0.00868)0.087:0.00065,(((((hAT-N107_DR|1656088:0.07780,hAT-N107_DR|947172:0.17423)0.674:0.00792,((((hAT-N107_DR|286886:0.18904,hAT-N107_DR|367352:0.16117)0.597:0.01052,(hAT-N107_DR|1177498:0.02824,(hAT-N107_DR|286895:0.21186,hAT-N107_DR|138276:0.04910)0.827:0.03152)0.784:0.01094)0.853:0.01440,((hAT-N107_DR|286882:0.11632,hAT-N107_DR|1246187:0.32247)0.797:0.03998,(hAT-N107_DR|211227:0.06278,hAT-N107_DR|1656080:0.21269)0.869:0.08183)0.745:0.03330)0.166:0.00844,(hAT-N107_DR|1459522:0.12056,(hAT-N107_DR|528339:0.08919,(hAT-N107_DR|60563:0.00128,hAT-N107_DR|1459501:0.06251)0.651:0.13074)0.744:0.01001)0.814:0.01816)0.534:0.02363)0.060:0.00101,((hAT-N107_DR|60527:0.10775,hAT-N107_DR|138290:0.13166)0.450:0.00607,(hAT-N107_DR|450464:0.30897,(hAT-N107_DR|1545103:0.29957,hAT-N107_DR|286914:0.04543)0.779:0.03428)0.889:0.00061)0.754:0.01150)0.662:0.00126,(hAT-N107_DR|1177519:0.12696,hAT-N107_DR|858950:0.26157)0.358:0.01572)0.552:0.00607,(((hAT-N107_DR|780836:0.20411,hAT-N107_DR|1545061:0.29420)0.681:0.01343,(((hAT-N107_DR|611967:0.12913,(hAT-N107_DR|528311:0.19426,hAT-N107_DR|1177497:0.23591)0.326:0.04297)0.528:0.00065,(hAT-N107_DR|450435:0.20159,hAT-N107_DR|1459511:0.10777)0.329:0.06895)0.787:0.01040,((hAT-N107_DR|947192:0.18907,hAT-N107_DR|1757358:0.14057)0.631:0.00794,(hAT-N107_DR|947170:0.16524,hAT-N107_DR|367314:0.10329)0.835:0.02258)0.875:0.02502)0.613:0.03430)0.598:0.00074,(hAT-N107_DR|1036915:0.19004,hAT-N107_DR|1377554:0.22819)0.777:0.02165)0.670:0.00272)0.771:0.00309)0.248:0.00303)0.691:0.00065)0.302:0.00074,(hAT-N107_DR|611989:0.10844,(hAT-N107_DR|947190:0.30800,hAT-N107_DR|1656061:0.13153)0.610:0.09268)0.772:0.03616)0.357:0.00074)0.537:0.00984,(((hAT-N107_DR|780847:0.18169,(hAT-N107_DR|1246195:0.17338,hAT-N107_DR|1459540:0.28063)0.902:0.06549)0.763:0.01838,(hAT-N107_DR|138314:0.10128,hAT-N107_DR|60524:0.11801)0.778:0.01852)0.812:0.01410,(hAT-N107_DR|450484:0.07110,hAT-N107_DR|1246168:0.15526)0.774:0.01589)0.223:0.00065)0.855:0.01125,(hAT-N107_DR|947204:0.00063,hAT-N107_DR|1246166:0.12952)0.838:0.09939)0.702:0.00347,(((hAT-N107_DR|528341:0.24769,hAT-N107_DR|1177491:0.11390)0.717:0.00132,((hAT-N107_DR|367350:0.15058,hAT-N107_DR|1036906:0.16948)0.676:0.01158,(hAT-N107_DR|138319:0.30970,hAT-N107_DR|211240:0.20427)0.768:0.02903)0.099:0.01274)0.777:0.01354,((((hAT-N107_DR|367333:0.22198,((hAT-N107_DR|1757352:0.00064,hAT-N107_DR|528346:0.29107)0.100:0.00065,(hAT-N107_DR|697665:0.32998,((hAT-N107_DR|450503:0.19464,hAT-N107_DR|528305:0.05558)0.890:0.19807,hAT-N107_DR|1459523:0.11232)0.849:0.09107)0.734:0.03086)0.542:0.03900)0.817:0.05344,(hAT-N107_DR|450489:0.20062,hAT-N107_DR|138315:0.29653)0.333:0.01055)0.416:0.04602,((hAT-N107_DR|138311:0.17220,hAT-N107_DR|1246154:0.26609)0.710:0.02382,((((hAT-N107_DR|858970:0.18880,(hAT-N107_DR|528322:0.24742,hAT-N107_DR|611974:0.19499)0.457:0.00840)0.000:0.00059,hAT-N107_DR|858962:0.21075)0.105:0.00065,(hAT-N107_DR|286896:0.18097,hAT-N107_DR|1757345:0.22534)0.289:0.03687)0.836:0.02219,((hAT-N107_DR|211219:0.24368,hAT-N107_DR|611995:0.22025)0.789:0.02249,((((hAT-N107_DR|211203:0.32436,hAT-N107_DR|697650:0.24937)0.709:0.00903,((((hAT-N107_DR|611979:0.12413,hAT-N107_DR|1656054:0.17269)0.784:0.03516,(hAT-N107_DR|697637:0.13539,hAT-N107_DR|1459516:0.18112)0.539:0.02226)0.899:0.04010,(hAT-N107_DR|286891:0.21818,hAT-N107_DR|947187:0.18057)0.525:0.02073)0.528:0.00605,(hAT-N107_DR|1036912:0.16700,hAT-N107_DR|1036913:0.20649)0.773:0.03050)0.740:0.04347)0.000:0.00380,(hAT-N107_DR|947199:0.24417,(((hAT-N107_DR|60545:0.0,hAT-N107_DR|450421:0.0):0.18389,hAT-N107_DR|286903:0.17560)0.601:0.03203,hAT-N107_DR|1377560:0.18313)0.508:0.00975)0.768:0.01579)0.007:0.00089,((((hAT-N107_DR|1656086:0.17091,hAT-N107_DR|611993:0.22387)0.577:0.00988,hAT-N107_DR|1036902:0.31283)0.755:0.01969,hAT-N107_DR|1459499:0.19939)0.759:0.01696,(hAT-N107_DR|697635:0.22936,(hAT-N107_DR|450440:0.31828,hAT-N107_DR|1177514:0.22345)0.811:0.13242)0.000:0.00064)0.759:0.00746)0.878:0.00131)0.695:0.00724)0.798:0.03573)0.930:0.05076)0.839:0.03031,hAT-N107_DR|211206:0.26233)0.911:0.04037)0.844:0.01705)0.914:0.02269)0.855:0.00061,((hAT-N107_DR|450452:0.09978,hAT-N107_DR|780815:0.19803)0.741:0.01796,hAT-N107_DR|697654:0.10853)0.702:0.00491)0.760:0.00619)0.555:0.00573,((hAT-N107_DR|1545063:0.21479,hAT-N107_DR|450482:0.11956)0.738:0.01340,(((hAT-N107_DR|60519:0.17859,((hAT-N107_DR|1656116:0.12118,(hAT-N107_DR|780793:0.03025,hAT-N107_DR|1246188:0.07691)0.134:0.19351)0.842:0.04379,(hAT-N107_DR|138289:0.38725,hAT-N107_DR|367310:0.04793)0.894:0.10525)0.772:0.01435)0.647:0.00757,((hAT-N107_DR|286924:0.00064,hAT-N107_DR|1114469:0.20884)0.874:0.12379,((hAT-N107_DR|367329:0.19130,((((hAT-N107_DR|1377553:0.14868,hAT-N107_DR|947158:0.10712)0.981:0.31148,(hAT-N107_DR|211261:0.07894,hAT-N107_DR|1114454:0.18106)0.887:0.17986)0.470:0.00063,hAT-N107_DR|1545095:0.05079)0.137:0.00064,(hAT-N107_DR|1459466:0.34250,(hAT-N107_DR|286869:0.03656,hAT-N107_DR|780840:0.29499)0.240:0.03276)0.372:0.11800)0.256:0.03275)0.110:0.00176,(((hAT-N107_DR|611968:0.09597,hAT-N107_DR|286890:0.35659)0.789:0.06559,(((hAT-N107_DR|1036910:0.12371,hAT-N107_DR|1545097:0.41164)0.194:0.21170,hAT-N107_DR|1114448:0.46825)0.039:0.00064,hAT-N107_DR|947166:0.17238)0.397:0.05809)0.682:0.01882,(hAT-N107_DR|611976:0.03875,(hAT-N107_DR|211222:0.01798,hAT-N107_DR|286883:0.22488)0.861:0.08507)0.758:0.02850)0.021:0.00064)0.259:0.00100)0.299:0.00902)0.706:0.00413,(hAT-N107_DR|1459479:0.15652,(hAT-N107_DR|450478:0.28379,hAT-N107_DR|611962:0.13831)0.673:0.01136)0.741:0.00940)0.538:0.00101)0.683:0.00385)0.475:0.00239)0.892:0.01440)0.347:0.00400,(hAT-N107_DR|780819:0.14779,(hAT-N107_DR|780856:0.00063,hAT-N107_DR|1545069:0.41908)0.748:0.10176)0.794:0.03930)0.748:0.00488)0.785:0.00929)0.713:0.01427,((hAT-N107_DR|211254:0.22826,hAT-N107_DR|1656130:0.16235)0.027:0.02726,hAT-N107_DR|1177492:0.13135)0.000:0.00063)0.259:0.00802)0.189:0.00417)0.503:0.00476)0.915:0.00100,(hAT-N107_DR|947188:0.15120,hAT-N107_DR|1246170:0.08040)0.814:0.02535)0.000:0.00063,((hAT-N107_DR|780837:0.13231,hAT-N107_DR|1177511:0.12892)0.748:0.05656,hAT-N107_DR|138301:0.14608)0.744:0.00816)0.809:0.00534)0.850:0.00074,hAT-N107_DR|947154:0.10629)0.183:0.00504)0.000:0.00139,((((((hAT-N107_DR|697623:0.07302,hAT-N107_DR|947197:0.12022)0.177:0.01802,((((((((hAT-N107_DR|367299:0.16155,hAT-N107_DR|367300:0.06700)0.836:0.01957,hAT-N107_DR|1459506:0.06984)0.891:0.01390,hAT-N107_DR|138278:0.08896)0.000:0.00064,(hAT-N107_DR|367348:0.05733,(((hAT-N107_DR|1757350:0.06960,(hAT-N107_DR|528304:0.04568,hAT-N107_DR|1177512:0.15307)0.255:0.00459)0.671:0.00095,hAT-N107_DR|138272:0.02773)0.837:0.00062,(hAT-N107_DR|1459532:0.02991,hAT-N107_DR|1545050:0.30437)0.770:0.02864)0.738:0.00170)0.908:0.00102)0.905:0.00673,(((hAT-N107_DR|138277:0.02438,((hAT-N107_DR|450445:0.11051,(hAT-N107_DR|1656126:0.12348,(hAT-N107_DR|1177516:0.26180,hAT-N107_DR|1246193:0.09133)0.634:0.01519)0.791:0.03826)0.813:0.00061,hAT-N107_DR|780831:0.09128)0.573:0.01245)0.000:0.00064,hAT-N107_DR|1377563:0.06382)0.855:0.00435,hAT-N107_DR|1656059:0.10891)0.749:0.00393)0.593:0.00074,(hAT-N107_DR|60511:0.09906,hAT-N107_DR|286894:0.16094)0.683:0.01319)0.647:0.01354,hAT-N107_DR|1377568:0.08242)0.850:0.00671,(hAT-N107_DR|367347:0.10115,(hAT-N107_DR|612013:0.08284,(hAT-N107_DR|1656129:0.10568,hAT-N107_DR|367307:0.08012)0.477:0.00065)0.850:0.00330)0.947:0.00279)0.771:0.00623)0.857:0.01796,(hAT-N107_DR|1114443:0.08322,hAT-N107_DR|1459531:0.06206)0.914:0.01924)0.474:0.00940,hAT-N107_DR|611977:0.15484)0.884:0.01537,(((hAT-N107_DR|286919:0.31030,hAT-N107_DR|367318:0.05963)0.882:0.08721,hAT-N107_DR|1246172:0.09500)0.403:0.00651,hAT-N107_DR|611975:0.13607)0.686:0.00369)0.712:0.00436,((hAT-N107_DR|286900:0.16606,(hAT-N107_DR|1316305:0.00287,hAT-N107_DR|1316306:0.01950)0.995:0.09160)0.730:0.01900,((((hAT-N107_DR|611964:0.22228,hAT-N107_DR|1036885:0.11265)0.706:0.03463,(hAT-N107_DR|1114472:0.32077,hAT-N107_DR|1114476:0.18010)0.571:0.14423)0.259:0.01050,hAT-N107_DR|1036890:0.14918)0.417:0.03268,(hAT-N107_DR|1246161:0.11139,hAT-N107_DR|1656060:0.10134)0.865:0.04607)0.744:0.01537)0.728:0.01711)0.295:0.00157)0.730:0.00378,(hAT-N107_DR|1246159:0.10544,(((hAT-N107_DR|60553:0.07826,hAT-N107_DR|1246191:0.09532)0.302:0.06796,hAT-N107_DR|1316287:0.13069)0.659:0.00571,((hAT-N107_DR|858942:0.09991,((hAT-N107_DR|60551:0.09869,hAT-N107_DR|286927:0.09784)0.143:0.01562,(hAT-N107_DR|211224:0.12670,hAT-N107_DR|947206:0.12201)0.486:0.04409)0.757:0.00063)0.849:0.00065,hAT-N107_DR|1377573:0.15335)0.787:0.01041)0.951:0.00064)0.031:0.00826)0.218:0.00632)0.798:0.00390,(hAT-N107_DR|1459485:0.13642,(hAT-N107_DR|1114485:0.15465,hAT-N107_DR|780830:0.14950)0.728:0.01771)0.791:0.01616)0.044:0.00138,((((hAT-N107_DR|780826:0.38371,hAT-N107_DR|1656064:0.15192)0.186:0.23521,(((((((((((((hAT-N107_DR|1036922:0.31219,hAT-N107_DR|211208:0.22366)0.726:0.04779,((hAT-N107_DR|367296:0.22166,hAT-N107_DR|1545087:0.00065)0.854:0.23566,((hAT-N107_DR|947181:0.00064,((hAT-N107_DR|528336:0.27009,hAT-N107_DR|1545052:0.28288)0.828:0.07343,(hAT-N107_DR|1177503:0.24701,hAT-N107_DR|1114480:0.13210)0.753:0.03900)0.931:0.13534)0.984:0.21687,((hAT-N107_DR|1316283:0.14887,hAT-N107_DR|1459481:0.15571)0.739:0.04045,(hAT-N107_DR|367315:0.11975,hAT-N107_DR|1656113:0.16245)0.835:0.08776)0.888:0.15594)0.382:0.00102)0.637:0.27443)0.805:0.16103,((hAT-N107_DR|1545080:0.22638,((hAT-N107_DR|1316289:0.03009,((hAT-N107_DR|1459502:0.14451,(hAT-N107_DR|1459492:0.25470,(hAT-N107_DR|450499:0.22467,(hAT-N107_DR|1757342:0.07784,hAT-N107_DR|947213:0.28393)0.900:0.13219)0.031:0.04377)0.865:0.05977)0.671:0.02546,(hAT-N107_DR|611986:0.19974,hAT-N107_DR|1656058:0.24734)0.735:0.08573)0.391:0.09401)0.916:0.05611,hAT-N107_DR|1656083:0.32021)0.713:0.04964)0.755:0.02843,hAT-N107_DR|211204:0.28008)0.957:0.05990)0.761:0.01138,(hAT-N107_DR|286880:0.71811,(hAT-N107_DR|697657:0.17678,hAT-N107_DR|367311:0.08806)0.335:0.05445)0.939:0.17087)0.779:0.01775,((((((((hAT-N107_DR|1036888:0.00065,(hAT-N107_DR|60575:0.00063,hAT-N107_DR|1656066:0.22654)0.162:0.05485)0.148:0.08286,(hAT-N107_DR|1316275:0.00073,hAT-N107_DR|286910:0.10160)0.934:0.26373)0.839:0.22013,((((hAT-N107_DR|1114442:0.00065,(hAT-N107_DR|858941:0.02321,(hAT-N107_DR|286874:0.06554,hAT-N107_DR|211238:0.00064)0.852:0.00101)0.157:0.04421)0.817:0.15872,hAT-N107_DR|1377564:0.00432)0.777:0.05741,hAT-N107_DR|697625:0.12486)0.567:0.02298,((hAT-N107_DR|211217:0.00162,(hAT-N107_DR|211251:0.00063,hAT-N107_DR|1114486:0.01851)0.783:0.09833)0.711:0.15221,(hAT-N107_DR|1246199:0.00064,hAT-N107_DR|1316270:0.01783)0.902:0.05072)0.203:0.05332)0.857:0.21874)0.019:0.05348,(hAT-N107_DR|697658:0.00065,((((hAT-N107_DR|1114450:0.03177,hAT-N107_DR|1377546:0.00064)0.966:0.00072,hAT-N107_DR|611966:0.00064)0.678:0.09273,hAT-N107_DR|858964:0.00065)0.529:0.08147,((hAT-N107_DR|1316311:0.09007,(hAT-N107_DR|1114444:0.33742,hAT-N107_DR|1656119:0.21340)0.847:0.34028)0.935:0.33983,hAT-N107_DR|1656128:0.40693)0.542:0.03335)0.000:0.00061)0.817:0.18818)0.838:0.17521,(((hAT-N107_DR|780824:0.44918,(hAT-N107_DR|450459:0.06602,(hAT-N107_DR|1114434:0.42066,(hAT-N107_DR|450454:0.38243,hAT-N107_DR|1656120:0.25382)0.740:0.00064)0.824:0.06474)0.800:0.06732)0.714:0.02307,(hAT-N107_DR|138284:0.10577,hAT-N107_DR|1114478:0.25629)0.944:0.23978)0.470:0.09496,((hAT-N107_DR|611991:0.09447,hAT-N107_DR|697676:0.12910)0.821:0.11423,(hAT-N107_DR|1036892:0.00065,hAT-N107_DR|1757355:0.00074)0.497:0.08347)0.798:0.07126)0.419:0.08199)0.950:0.19447,((((hAT-N107_DR|1246180:0.10805,hAT-N107_DR|780855:0.27996)0.720:0.01700,((hAT-N107_DR|450432:0.34836,(hAT-N107_DR|528315:0.30479,(hAT-N107_DR|611956:0.54269,hAT-N107_DR|1316308:0.16508)0.621:0.21269)0.709:0.17602)0.868:0.14025,((((hAT-N107_DR|138299:0.18576,hAT-N107_DR|528324:0.40990)0.839:0.31733,(hAT-N107_DR|286908:0.32250,hAT-N107_DR|1036918:0.04606)0.284:0.08469)0.835:0.07550,(hAT-N107_DR|1246186:0.51936,(hAT-N107_DR|367345:0.33367,(hAT-N107_DR|1316313:0.15395,hAT-N107_DR|1459504:0.00064)0.963:0.25183)0.609:0.00103)0.860:0.23688)0.727:0.02934,((hAT-N107_DR|697669:0.00064,(((hAT-N107_DR|947212:0.21280,(hAT-N107_DR|1246155:0.19654,hAT-N107_DR|211216:0.25214)0.521:0.07081)0.771:0.11696,hAT-N107_DR|286892:0.23326)0.439:0.02116,hAT-N107_DR|1316295:0.00059)0.918:0.19267)0.931:0.06617,((hAT-N107_DR|1377567:0.02748,((hAT-N107_DR|450486:0.11312,hAT-N107_DR|1656107:0.09282)0.613:0.07170,(hAT-N107_DR|1316293:0.00063,hAT-N107_DR|1656076:0.00071)0.926:0.23872)0.919:0.44395)0.369:0.08385,hAT-N107_DR|1656094:0.20166)0.880:0.11865)0.845:0.04116)0.771:0.01224)0.721:0.00413)0.560:0.00292,(((((hAT-N107_DR|60536:0.32168,hAT-N107_DR|858989:0.00074)0.793:0.09334,((hAT-N107_DR|286875:0.23311,hAT-N107_DR|780814:0.17195)0.758:0.16298,hAT-N107_DR|1377552:0.50669)0.796:0.10312)0.237:0.00337,hAT-N107_DR|211257:0.09109)0.725:0.00498,((((((hAT-N107_DR|611999:0.12774,(hAT-N107_DR|858979:0.03888,hAT-N107_DR|1459477:0.06858)0.790:0.00488)0.491:0.00064,((hAT-N107_DR|367351:0.05818,((((hAT-N107_DR|450490:0.11350,hAT-N107_DR|612005:0.10232)0.884:0.22120,hAT-N107_DR|1316294:0.07184)0.921:0.38409,hAT-N107_DR|947205:0.30891)0.595:0.09391,((hAT-N107_DR|286898:0.40823,hAT-N107_DR|286928:0.07967)0.892:0.36080,hAT-N107_DR|1114439:0.09304)0.780:0.11846)0.742:0.07133)0.324:0.02767,hAT-N107_DR|450491:0.07729)0.729:0.00906)0.573:0.00738,hAT-N107_DR|138307:0.07066)0.999:0.00109,(hAT-N107_DR|947216:0.09882,hAT-N107_DR|780808:0.08997)0.855:0.01205)0.345:0.00065,(hAT-N107_DR|450426:0.09729,(((hAT-N107_DR|780848:0.07648,hAT-N107_DR|450469:0.29390)0.000:0.05785,hAT-N107_DR|780812:0.00064)0.383:0.07081,hAT-N107_DR|697633:0.07337)0.480:0.00973)0.774:0.00099)0.272:0.01628,hAT-N107_DR|60574:0.08103)0.021:0.00158)0.930:0.02341,hAT-N107_DR|611958:0.14450)0.622:0.00214)0.204:0.00817,(((((((hAT-N107_DR|1459471:0.13410,((((hAT-N107_DR|1036898:0.06410,(hAT-N107_DR|697626:0.17726,hAT-N107_DR|1036884:0.31838)0.855:0.14273)0.717:0.02111,hAT-N107_DR|1114441:0.21030)0.456:0.05908,((hAT-N107_DR|1316310:0.00063,(hAT-N107_DR|450475:0.00064,hAT-N107_DR|286889:0.02339)0.908:0.04262)0.969:0.20555,hAT-N107_DR|1114479:0.35110)0.422:0.06591)0.705:0.05328,(((hAT-N107_DR|528320:0.08953,(hAT-N107_DR|1656077:0.08185,(hAT-N107_DR|1177501:0.15154,hAT-N107_DR|1316297:0.06734)0.992:0.29470)0.732:0.05940)0.950:0.13646,(hAT-N107_DR|947153:0.22759,hAT-N107_DR|858984:0.00982)0.079:0.00063)0.735:0.09377,hAT-N107_DR|1246192:0.10738)0.359:0.05113)0.063:0.02390)0.785:0.03922,((hAT-N107_DR|211246:0.41346,hAT-N107_DR|450441:0.04508)0.845:0.10413,(hAT-N107_DR|1316304:0.00740,(hAT-N107_DR|286873:0.22205,hAT-N107_DR|450465:0.09557)0.925:0.12771)0.697:0.09994)0.804:0.02887)0.746:0.02312,(((hAT-N107_DR|947184:0.10279,hAT-N107_DR|858954:0.18570)0.820:0.05411,((hAT-N107_DR|286893:0.00064,hAT-N107_DR|858951:0.00063)0.951:0.25494,(hAT-N107_DR|367331:0.00065,hAT-N107_DR|1545101:0.15245)0.199:0.04903)0.095:0.03392)0.970:0.34875,((hAT-N107_DR|528325:0.35066,(hAT-N107_DR|1545060:0.27823,hAT-N107_DR|60556:0.00073)0.741:0.06697)0.750:0.04554,hAT-N107_DR|947173:0.00101)0.875:0.10300)0.825:0.12293)0.723:0.00962,(((((((hAT-N107_DR|1177504:0.00064,(hAT-N107_DR|138300:0.44996,hAT-N107_DR|1757351:0.00063)0.275:0.00073)0.847:0.16574,(hAT-N107_DR|1656114:0.00075,hAT-N107_DR|1316288:0.04363)0.853:0.13208)0.838:0.14883,(hAT-N107_DR|1757344:0.00072,hAT-N107_DR|780849:0.30148)0.882:0.19609)0.896:0.18647,(hAT-N107_DR|612007:0.07927,(hAT-N107_DR|211241:0.13777,hAT-N107_DR|60544:0.15425)0.847:0.19184)0.808:0.11428)0.347:0.09658,(hAT-N107_DR|367346:0.20557,hAT-N107_DR|611965:0.15493)0.561:0.10341)0.836:0.08360,(((hAT-N107_DR|947179:0.40942,hAT-N107_DR|1036920:0.19414)0.804:0.09961,(((hAT-N107_DR|1246175:0.31025,(hAT-N107_DR|1656127:0.16847,(hAT-N107_DR|211247:0.09647,((hAT-N107_DR|611957:0.06166,hAT-N107_DR|612015:0.30074)0.763:0.06348,(hAT-N107_DR|1656057:0.03659,hAT-N107_DR|1545084:0.21548)0.865:0.13243)0.738:0.04703)0.454:0.08759)0.175:0.05857)0.829:0.16270,(hAT-N107_DR|1246178:0.09324,hAT-N107_DR|947177:0.00063)0.856:0.20875)0.061:0.00101,(hAT-N107_DR|367298:0.05998,hAT-N107_DR|1246167:0.00065)0.992:0.42393)0.777:0.23226)0.885:0.19914,(hAT-N107_DR|1114431:0.09477,((hAT-N107_DR|947201:0.12235,(hAT-N107_DR|611980:0.00101,hAT-N107_DR|1545055:0.00064)0.415:0.03172)0.479:0.08605,hAT-N107_DR|60554:0.16392)0.925:0.30276)0.726:0.10103)0.248:0.00787)0.748:0.01736,((((hAT-N107_DR|1377566:0.27657,((hAT-N107_DR|367332:0.32740,hAT-N107_DR|60520:0.21460)0.822:0.15131,(hAT-N107_DR|450470:0.21990,hAT-N107_DR|1656056:0.30983)0.827:0.18793)0.379:0.05914)0.910:0.22967,(hAT-N107_DR|211213:0.19238,((((hAT-N107_DR|138274:0.17386,hAT-N107_DR|367330:0.29002)0.788:0.10161,((hAT-N107_DR|1545062:0.00063,hAT-N107_DR|286904:0.11847)0.084:0.00101,hAT-N107_DR|60548:0.10932)0.768:0.06736)0.902:0.19373,(hAT-N107_DR|286907:0.04299,hAT-N107_DR|528316:0.15889)0.428:0.01373)0.304:0.02498,(hAT-N107_DR|1036914:0.11602,hAT-N107_DR|1177515:0.19434)0.885:0.12050)0.554:0.04324)0.854:0.09807)0.418:0.01222,((hAT-N107_DR|1246181:0.24774,(((hAT-N107_DR|60539:0.08905,hAT-N107_DR|1316292:0.00074)0.907:0.33576,(hAT-N107_DR|60552:0.14924,hAT-N107_DR|1545053:0.05381)0.605:0.19441)0.749:0.17828,(hAT-N107_DR|60523:0.01927,((hAT-N107_DR|528303:0.25804,hAT-N107_DR|1377556:0.10397)0.745:0.10941,((hAT-N107_DR|1177508:0.00064,hAT-N107_DR|612017:0.09970)0.000:0.00101,hAT-N107_DR|450436:0.00064)0.000:0.04432)0.070:0.20643)0.957:0.36604)0.893:0.26005)0.815:0.09687,((((hAT-N107_DR|211232:0.00064,hAT-N107_DR|1246174:0.00073)0.990:0.30167,(hAT-N107_DR|1459491:0.20979,(hAT-N107_DR|611970:0.12020,hAT-N107_DR|780832:0.00073)0.904:0.23024)0.418:0.06473)0.776:0.03669,(hAT-N107_DR|138293:0.00064,hAT-N107_DR|528328:0.16672)0.997:0.26019)0.543:0.01147,(((hAT-N107_DR|780843:0.15471,(hAT-N107_DR|611981:0.00073,(hAT-N107_DR|211237:0.06847,hAT-N107_DR|1459510:0.00090)0.630:0.14834)0.000:0.12930)0.674:0.18655,((hAT-N107_DR|1316301:0.00072,hAT-N107_DR|1459488:0.00063)0.941:0.58028,(hAT-N107_DR|286906:0.11441,hAT-N107_DR|1114465:0.19857)0.708:0.07915)0.620:0.23789)0.798:0.15719,((((hAT-N107_DR|286899:0.01048,hAT-N107_DR|1246184:0.00064)0.948:0.35154,hAT-N107_DR|1459525:0.04146)0.778:0.12808,hAT-N107_DR|611978:0.09421)0.877:0.15497,((hAT-N107_DR|60550:0.00063,hAT-N107_DR|1114447:0.00096)0.966:0.30305,(hAT-N107_DR|138305:0.13804,hAT-N107_DR|1036900:0.14492)0.751:0.05819)0.647:0.12759)0.777:0.19345)0.929:0.26419)0.434:0.04546)0.211:0.02279)0.610:0.00874,((hAT-N107_DR|947175:0.30830,(hAT-N107_DR|450476:0.00073,hAT-N107_DR|858985:0.31366)0.603:0.12165)0.314:0.08589,((hAT-N107_DR|612012:0.33008,hAT-N107_DR|1656093:0.00060)0.933:0.42535,(hAT-N107_DR|1316312:0.16851,((hAT-N107_DR|947193:0.08165,hAT-N107_DR|1656084:0.03148)0.868:0.38067,(hAT-N107_DR|60525:0.09666,hAT-N107_DR|1545075:0.00105)0.890:0.39285)0.830:0.16077)0.677:0.12537)0.848:0.18091)0.842:0.12013)0.777:0.01484)0.845:0.01339)0.452:0.01049,(((hAT-N107_DR|1377545:0.10960,(hAT-N107_DR|450422:0.27178,hAT-N107_DR|611961:0.07086)0.489:0.06546)0.938:0.06973,(hAT-N107_DR|211253:0.07682,(((hAT-N107_DR|697674:0.00063,hAT-N107_DR|1316291:0.34648)0.754:0.06090,hAT-N107_DR|528309:0.04693)0.745:0.01191,hAT-N107_DR|1459513:0.16818)0.709:0.00776)0.679:0.01545)0.845:0.00074,hAT-N107_DR|1545099:0.12248)0.910:0.02223)0.674:0.00506,((((hAT-N107_DR|138304:0.45704,(hAT-N107_DR|60557:0.09807,hAT-N107_DR|611960:0.30400)0.801:0.02176)0.619:0.01587,((((hAT-N107_DR|367320:0.22235,(((hAT-N107_DR|211233:0.00064,(hAT-N107_DR|138297:0.30081,hAT-N107_DR|528318:0.03537)0.795:0.22607)0.936:0.16431,(hAT-N107_DR|528340:0.06342,(hAT-N107_DR|858944:0.37882,((((hAT-N107_DR|858956:0.23012,hAT-N107_DR|1316273:0.00073)0.699:0.38111,((hAT-N107_DR|1656082:0.16219,hAT-N107_DR|697643:0.25528)0.101:0.00101,hAT-N107_DR|858945:0.46591)0.375:0.14564)0.578:0.04829,hAT-N107_DR|858959:0.00064)0.813:0.07800,(hAT-N107_DR|1036895:0.04173,hAT-N107_DR|286909:0.11855)0.387:0.00074)0.803:0.11823)0.068:0.03411)0.700:0.10033)0.816:0.17405,hAT-N107_DR|1036919:0.13537)0.026:0.00101)0.781:0.16686,hAT-N107_DR|780823:0.06853)0.741:0.11751,hAT-N107_DR|138273:0.11578)0.253:0.02498,((hAT-N107_DR|1036905:0.01776,(hAT-N107_DR|60534:0.04616,hAT-N107_DR|1757363:0.12893)0.931:0.35947)0.542:0.06771,hAT-N107_DR|528342:0.11523)0.843:0.15803)0.398:0.01816)0.247:0.00064,((hAT-N107_DR|367340:0.07320,((hAT-N107_DR|60542:0.14766,((hAT-N107_DR|286917:0.00064,(hAT-N107_DR|450495:0.14871,hAT-N107_DR|1459518:0.00101)0.797:0.27774)0.000:0.02015,hAT-N107_DR|1377547:0.35331)0.748:0.11316)0.716:0.02192,((hAT-N107_DR|450502:0.18936,hAT-N107_DR|1177505:0.06826)0.971:0.30529,hAT-N107_DR|780803:0.13999)0.311:0.02976)0.190:0.00346)0.000:0.00464,(hAT-N107_DR|60541:0.15726,(hAT-N107_DR|947189:0.39746,(hAT-N107_DR|60555:0.47856,hAT-N107_DR|1114455:0.04306)0.714:0.10928)0.482:0.03770)0.507:0.00911)0.766:0.00386)0.784:0.00475,((hAT-N107_DR|1114433:0.02924,(((hAT-N107_DR|1459514:0.00064,hAT-N107_DR|1377549:0.20310)0.994:0.44706,(hAT-N107_DR|211236:0.42886,hAT-N107_DR|612009:0.00064)0.795:0.15995)0.035:0.08351,((hAT-N107_DR|780807:0.05532,hAT-N107_DR|1459490:0.23241)0.773:0.19994,hAT-N107_DR|1114451:0.04269)0.815:0.12946)0.841:0.25687)0.768:0.05875,(hAT-N107_DR|1036886:0.06896,hAT-N107_DR|1246196:0.45579)0.440:0.05224)0.872:0.03274)0.231:0.00500)0.396:0.00074,((((hAT-N107_DR|947162:0.81054,(hAT-N107_DR|528338:0.17500,hAT-N107_DR|528335:0.32193)0.174:0.04122)0.416:0.09222,(hAT-N107_DR|1656081:0.42049,hAT-N107_DR|1656115:0.15917)0.802:0.20441)0.893:0.08433,hAT-N107_DR|528314:0.17519)0.754:0.02890,hAT-N107_DR|780796:0.13007)0.846:0.02615)0.849:0.02215)0.089:0.00352)0.516:0.01531,(((hAT-N107_DR|1545102:0.12536,((hAT-N107_DR|1036899:0.10403,hAT-N107_DR|1246194:0.06546)0.981:0.03146,(hAT-N107_DR|138303:0.25475,hAT-N107_DR|947219:0.00065)0.686:0.08153)0.566:0.00148)0.709:0.00413,(hAT-N107_DR|1757360:0.16895,hAT-N107_DR|1114482:0.02678)0.926:0.05112)1.000:0.06802,((((hAT-N107_DR|612008:0.11331,(hAT-N107_DR|1316290:0.46329,hAT-N107_DR|1656065:0.19220)0.872:0.23917)0.946:0.08738,hAT-N107_DR|1316296:0.43102)0.114:0.00095,((((hAT-N107_DR|138286:0.20586,hAT-N107_DR|1377541:0.12619)0.695:0.08276,((hAT-N107_DR|450442:0.30312,hAT-N107_DR|450460:0.15362)0.658:0.10298,((hAT-N107_DR|947160:0.05926,(hAT-N107_DR|367355:0.22592,hAT-N107_DR|1757361:0.13401)0.770:0.06600)0.867:0.06561,hAT-N107_DR|1246165:0.08652)0.506:0.01119)0.715:0.00697)0.994:0.07758,(((hAT-N107_DR|858963:0.18858,hAT-N107_DR|1656073:0.22060)0.974:0.08910,(((((hAT-N107_DR|780806:0.44259,hAT-N107_DR|1656074:0.18421)0.016:0.02459,hAT-N107_DR|528330:0.18598)0.828:0.01258,((hAT-N107_DR|60529:1.17662,hAT-N107_DR|367328:0.00059)0.636:0.21340,(hAT-N107_DR|1114446:0.28342,hAT-N107_DR|1377542:0.03552)0.860:0.12742)0.748:0.00892)0.768:0.00673,hAT-N107_DR|697661:0.26647)0.871:0.02082,((((hAT-N107_DR|858974:0.15741,hAT-N107_DR|1459520:0.17756)0.229:0.00921,hAT-N107_DR|286879:0.16635)0.876:0.05931,((hAT-N107_DR|611963:0.55903,(hAT-N107_DR|450466:0.00073,hAT-N107_DR|367342:0.58704)0.166:0.07288)0.821:0.28990,hAT-N107_DR|1177521:0.04120)0.830:0.13006)0.727:0.02513,hAT-N107_DR|528317:0.20901)0.867:0.03862)0.853:0.01925)0.585:0.01149,(((hAT-N107_DR|780825:0.22954,(hAT-N107_DR|286881:0.14962,(hAT-N107_DR|611990:0.46540,hAT-N107_DR|1545057:0.11505)0.717:0.06025)0.873:0.04603)0.143:0.03270,hAT-N107_DR|697662:0.42192)0.621:0.02259,hAT-N107_DR|1656118:0.27192)0.896:0.02791)0.777:0.00608)0.694:0.00431,((hAT-N107_DR|1545074:0.02330,(hAT-N107_DR|1545070:0.00073,((hAT-N107_DR|1114436:0.00072,hAT-N107_DR|1656087:0.71920)0.552:0.04755,(hAT-N107_DR|1114470:0.25548,((hAT-N107_DR|858960:0.24347,hAT-N107_DR|1656069:0.21671)0.691:0.11429,hAT-N107_DR|1316277:0.44029)0.740:0.06120)0.899:0.15813)0.946:0.24574)0.596:0.00253)0.300:0.04185,hAT-N107_DR|947218:0.02218)0.861:0.17576)0.718:0.00439)0.766:0.01026,((((((hAT-N107_DR|858955:0.19616,(hAT-N107_DR|367308:0.00076,hAT-N107_DR|1545066:0.10083)0.980:0.71854)0.698:0.07267,(((hAT-N107_DR|528344:0.00063,hAT-N107_DR|1757362:0.00064)0.996:0.41321,hAT-N107_DR|60522:0.43957)0.750:0.12736,(hAT-N107_DR|286920:0.27348,((hAT-N107_DR|211252:0.00065,hAT-N107_DR|1545059:0.19912)0.880:0.12417,(((hAT-N107_DR|1459486:0.08121,(hAT-N107_DR|858983:0.00064,hAT-N107_DR|528332:0.35054)0.846:0.25936)0.873:0.34245,((hAT-N107_DR|60564:0.40613,hAT-N107_DR|367325:0.01994)0.150:0.12170,(hAT-N107_DR|1545072:0.00061,hAT-N107_DR|1459484:0.27016)0.900:0.16344)0.813:0.09863)0.097:0.00074,hAT-N107_DR|1114481:0.30037)0.871:0.15023)0.772:0.08434)0.417:0.06400)0.712:0.05206)0.276:0.00101,hAT-N107_DR|1656106:0.27292)0.727:0.02151,((((hAT-N107_DR|1656071:0.00061,(hAT-N107_DR|450444:0.10068,(hAT-N107_DR|138302:0.34619,hAT-N107_DR|612001:0.34666)0.609:0.03005)0.125:0.00073)0.770:0.18351,(hAT-N107_DR|611959:0.31729,hAT-N107_DR|211258:0.18327)0.870:0.30147)0.779:0.18263,((hAT-N107_DR|1459495:0.12999,hAT-N107_DR|1377559:0.21819)0.318:0.03679,(((hAT-N107_DR|947200:0.01229,hAT-N107_DR|1545085:0.00065)0.830:0.38173,(hAT-N107_DR|1656104:0.33029,hAT-N107_DR|211220:0.17655)0.266:0.08515)0.604:0.07421,hAT-N107_DR|138282:0.03378)0.909:0.25773)0.858:0.05611)0.929:0.06427,((hAT-N107_DR|1656085:0.27982,hAT-N107_DR|1656124:0.16640)0.727:0.12490,hAT-N107_DR|1545065:0.21055)0.797:0.03280)0.790:0.01348)0.747:0.00751,((((((hAT-N107_DR|211212:0.39100,((hAT-N107_DR|858975:0.20351,hAT-N107_DR|1177502:0.00639)0.660:0.28956,((hAT-N107_DR|138309:0.05888,hAT-N107_DR|1656072:0.00063)0.749:0.10876,hAT-N107_DR|286926:0.30449)0.392:0.10263)0.927:0.34381)0.092:0.12403,(hAT-N107_DR|60577:0.11147,hAT-N107_DR|1545064:0.07073)0.898:0.28280)0.111:0.02515,hAT-N107_DR|450487:0.09975)0.192:0.12492,((hAT-N107_DR|780842:0.25611,(hAT-N107_DR|612014:0.00064,hAT-N107_DR|1177496:0.18057)0.080:0.12808)0.947:0.33485,(hAT-N107_DR|528307:0.02128,(hAT-N107_DR|858949:0.00073,hAT-N107_DR|1377574:0.13328)0.638:0.13863)0.380:0.10994)0.793:0.09114)0.804:0.05835,(hAT-N107_DR|697675:0.00060,hAT-N107_DR|1114457:0.25282)0.971:0.32674)0.687:0.02527,(((((((hAT-N107_DR|1246183:0.00063,(hAT-N107_DR|450431:0.19192,hAT-N107_DR|1177499:0.17775)0.338:0.09400)0.799:0.18530,hAT-N107_DR|780828:0.16254)0.326:0.09547,(hAT-N107_DR|60535:0.12034,((hAT-N107_DR|60549:0.19779,(hAT-N107_DR|528312:0.07186,(hAT-N107_DR|286933:0.05253,(hAT-N107_DR|697636:0.00064,hAT-N107_DR|1377557:0.00064)0.887:0.10424)0.851:0.14414)0.404:0.03292)0.147:0.13457,hAT-N107_DR|211230:0.03172)0.800:0.12728)0.855:0.09946)0.597:0.13536,(((hAT-N107_DR|697641:0.20318,hAT-N107_DR|697645:0.39384)0.774:0.15437,((hAT-N107_DR|138298:0.05871,(hAT-N107_DR|286930:0.03046,hAT-N107_DR|947214:0.00063)0.988:0.00064)0.300:0.04543,(hAT-N107_DR|211234:0.33222,(((hAT-N107_DR|286897:0.37811,hAT-N107_DR|780844:0.09503)0.806:0.13253,(hAT-N107_DR|858961:0.11609,(hAT-N107_DR|1656067:0.11077,(hAT-N107_DR|1757347:0.28376,hAT-N107_DR|780839:0.19195)0.324:0.01531)0.943:0.26443)0.826:0.11567)0.633:0.07433,hAT-N107_DR|286905:0.22653)0.249:0.02603)0.770:0.06365)0.063:0.08400)0.161:0.08991,hAT-N107_DR|1545054:0.03827)0.728:0.15353)0.477:0.13512,(hAT-N107_DR|947174:0.34774,hAT-N107_DR|1177494:0.03651)0.887:0.24834)0.272:0.03973,(((hAT-N107_DR|286901:0.11331,hAT-N107_DR|1246173:0.29908)0.278:0.13050,hAT-N107_DR|1459512:0.22411)0.802:0.14039,hAT-N107_DR|367327:0.07533)0.793:0.04959)0.557:0.04558,(((hAT-N107_DR|858948:0.08462,hAT-N107_DR|211226:0.14548)0.867:0.19966,(hAT-N107_DR|947176:0.19262,hAT-N107_DR|450463:0.12866)0.787:0.08328)0.664:0.13232,hAT-N107_DR|60530:0.33756)0.616:0.05127)0.773:0.07392)0.818:0.03844)0.845:0.01327,((((((((hAT-N107_DR|450434:0.14685,(hAT-N107_DR|858977:0.14948,hAT-N107_DR|450468:0.15490)0.722:0.02742)0.994:0.46372,hAT-N107_DR|1114459:0.26362)0.778:0.09888,hAT-N107_DR|211221:0.21056)0.792:0.18252,(hAT-N107_DR|858978:0.14577,(hAT-N107_DR|697668:0.37525,hAT-N107_DR|780827:0.51004)0.907:0.34101)0.397:0.00065)0.642:0.02983,(hAT-N107_DR|1177509:0.21978,(hAT-N107_DR|286913:0.15753,hAT-N107_DR|858958:0.16396)0.862:0.03250)0.926:0.04889)0.908:0.07430,(((hAT-N107_DR|1316307:0.00064,(hAT-N107_DR|450439:0.00854,(hAT-N107_DR|211205:0.00101,hAT-N107_DR|780817:0.35499)0.578:0.39133)0.876:0.08550)0.469:0.04004,(hAT-N107_DR|1656109:0.10366,(hAT-N107_DR|697664:0.11428,((hAT-N107_DR|611985:0.27758,(hAT-N107_DR|858990:0.00064,hAT-N107_DR|1545071:0.00063)0.577:0.02311)0.489:0.16594,hAT-N107_DR|138316:0.12350)0.869:0.13147)0.618:0.12917)0.850:0.27750)0.849:0.07764,(hAT-N107_DR|697648:0.25535,(hAT-N107_DR|780854:0.00063,(hAT-N107_DR|1656091:0.16179,hAT-N107_DR|947185:0.07523)0.727:0.11656)0.783:0.12531)0.862:0.15408)0.502:0.02235)0.728:0.02708,((hAT-N107_DR|367302:0.00064,((hAT-N107_DR|1114471:0.46888,((hAT-N107_DR|450451:0.19673,(hAT-N107_DR|1459469:0.03175,(hAT-N107_DR|1246156:0.00104,hAT-N107_DR|858969:0.14733)0.351:0.15873)0.188:0.04738)0.366:0.11382,hAT-N107_DR|1316316:0.51251)0.457:0.21014)0.795:0.21000,hAT-N107_DR|858965:0.28681)0.737:0.05852)0.630:0.03868,(hAT-N107_DR|1377536:0.22574,hAT-N107_DR|1656122:0.09903)0.830:0.07356)0.809:0.08585)0.584:0.01181,(((hAT-N107_DR|1545083:0.00975,(hAT-N107_DR|1757359:0.67673,hAT-N107_DR|1545091:0.00064)0.532:0.05543)0.997:0.19318,(hAT-N107_DR|286876:1.24647,hAT-N107_DR|611988:0.21523)0.124:0.01159)0.094:0.03102,hAT-N107_DR|697647:0.13224)0.633:0.01000)0.727:0.00605)0.807:0.01185)0.962:0.02466)0.928:0.01938)0.958:0.03432,(((((((((hAT-N107_DR|450448:0.08085,hAT-N107_DR|1545076:0.00073)0.790:0.16911,hAT-N107_DR|1545068:0.12816)0.820:0.20633,hAT-N107_DR|286887:0.13451)0.358:0.16778,(hAT-N107_DR|367337:0.07185,hAT-N107_DR|780813:0.00064)0.915:0.24817)0.469:0.15684,hAT-N107_DR|1459521:0.23414)0.464:0.06344,(hAT-N107_DR|1656123:0.07802,(hAT-N107_DR|138287:0.11168,hAT-N107_DR|1036928:0.18999)0.221:0.05808)0.856:0.21343)0.897:0.23989,hAT-N107_DR|1316279:0.09700)0.834:0.06952,(hAT-N107_DR|858988:0.05529,((((hAT-N107_DR|947157:0.02317,((hAT-N107_DR|528348:0.02692,(hAT-N107_DR|1114452:0.00063,hAT-N107_DR|1459542:0.24640)0.526:0.00064)0.180:0.00073,hAT-N107_DR|1316284:0.16564)0.676:0.16599)0.879:0.14984,(hAT-N107_DR|367334:0.26400,hAT-N107_DR|286918:0.13129)0.867:0.09592)0.149:0.00074,hAT-N107_DR|367354:0.10395)0.646:0.05536,(hAT-N107_DR|1545086:0.08797,(hAT-N107_DR|947209:0.01463,(hAT-N107_DR|367303:0.02462,((hAT-N107_DR|612011:0.00063,(hAT-N107_DR|450479:0.00065,hAT-N107_DR|1246190:0.11853)0.906:0.10670)0.878:0.11754,(hAT-N107_DR|858991:0.11990,hAT-N107_DR|367297:0.00065)0.835:0.06303)0.226:0.02915)0.409:0.05418)0.950:0.28249)0.672:0.10970)0.916:0.19809)0.767:0.05061)0.918:0.03622,(((((hAT-N107_DR|1036927:0.11998,(hAT-N107_DR|1757354:0.07914,(hAT-N107_DR|450453:0.06617,hAT-N107_DR|1656096:0.36741)0.626:0.06800)0.798:0.04958)0.232:0.00865,hAT-N107_DR|1656132:0.18099)0.026:0.00300,hAT-N107_DR|1316285:0.06857)0.647:0.06194,(hAT-N107_DR|1246179:0.28742,hAT-N107_DR|1177513:0.02997)0.827:0.10120)0.617:0.15357,(((((hAT-N107_DR|450497:0.00063,((hAT-N107_DR|1656099:0.00063,hAT-N107_DR|211244:0.04387)0.774:0.03795,((hAT-N107_DR|612016:0.08317,hAT-N107_DR|858972:0.07825)0.732:0.03901,hAT-N107_DR|211223:0.09525)0.698:0.07497)0.802:0.09514)0.911:0.12343,(hAT-N107_DR|780838:0.20799,(hAT-N107_DR|286912:0.14694,(hAT-N107_DR|528326:0.08094,(hAT-N107_DR|211250:0.09552,hAT-N107_DR|1177493:0.09671)0.726:0.02763)0.101:0.03892)0.000:0.01062)0.405:0.08575)0.901:0.19784,(((hAT-N107_DR|1246171:0.06336,(hAT-N107_DR|286888:0.38843,(hAT-N107_DR|1545093:0.33030,hAT-N107_DR|1459528:0.68125)0.880:0.26310)0.725:0.02374)0.898:0.19375,(hAT-N107_DR|211210:0.22306,(hAT-N107_DR|858981:0.25228,((hAT-N107_DR|1377575:0.17749,(hAT-N107_DR|1377562:0.00065,(hAT-N107_DR|1377571:0.58568,hAT-N107_DR|211245:0.33429)0.098:0.00063)0.748:0.38982)0.805:0.09139,hAT-N107_DR|1377572:0.31536)0.208:0.02070)0.887:0.11015)0.894:0.10229)0.562:0.04321,(hAT-N107_DR|367339:0.09948,((hAT-N107_DR|1377570:0.00063,(hAT-N107_DR|450458:0.14477,hAT-N107_DR|60538:0.16442)0.000:0.00064)0.000:0.02439,(hAT-N107_DR|612004:0.17775,hAT-N107_DR|1459507:0.14503)0.000:0.16615)0.520:0.23755)0.806:0.18298)0.925:0.10597)0.106:0.01845,((hAT-N107_DR|780853:0.00064,(hAT-N107_DR|1316278:0.00064,hAT-N107_DR|1656102:0.00063)0.613:0.00065)0.779:0.27340,(hAT-N107_DR|1114432:0.02437,((hAT-N107_DR|780818:0.22557,hAT-N107_DR|1036887:0.00074)0.075:0.02650,hAT-N107_DR|1036923:0.09769)0.637:0.21111)0.800:0.07140)0.869:0.11769)0.676:0.00539,((hAT-N107_DR|1656097:0.07168,(hAT-N107_DR|858943:0.34835,hAT-N107_DR|697649:0.10335)0.862:0.24556)0.754:0.04575,hAT-N107_DR|138275:0.37822)0.808:0.05160)0.517:0.01040)0.739:0.00569)0.786:0.00949)0.764:0.01043)0.803:0.01027,(((hAT-N107_DR|450498:0.12297,hAT-N107_DR|1656117:0.06303)0.904:0.06298,((hAT-N107_DR|780795:0.00064,((hAT-N107_DR|1316300:0.00063,(hAT-N107_DR|450501:0.15495,((hAT-N107_DR|780835:0.22146,(hAT-N107_DR|1036916:0.62725,hAT-N107_DR|1459489:0.19272)0.327:0.00072)0.943:0.14778,((hAT-N107_DR|1656101:0.35386,hAT-N107_DR|1656055:0.18134)0.088:0.03536,hAT-N107_DR|1177495:0.22983)0.814:0.18132)0.760:0.05779)0.869:0.09520)0.828:0.22179,((hAT-N107_DR|1246177:0.02814,hAT-N107_DR|60543:0.04022)0.908:0.16403,hAT-N107_DR|1656125:0.03389)0.153:0.03176)0.765:0.03758)0.619:0.01271,(hAT-N107_DR|450427:0.03948,(hAT-N107_DR|1545094:0.03316,hAT-N107_DR|780857:0.00063)1.000:0.26071)0.243:0.02805)0.835:0.01551)0.714:0.00481,((hAT-N107_DR|528345:0.23523,(hAT-N107_DR|367322:0.25353,hAT-N107_DR|1036903:0.58071)0.903:0.35982)0.785:0.09582,(hAT-N107_DR|1459515:0.11527,(hAT-N107_DR|858967:0.00063,hAT-N107_DR|947194:0.34204)0.635:0.14239)0.308:0.02693)0.731:0.03189)0.701:0.00356)0.815:0.01184,(hAT-N107_DR|138318:0.00063,hAT-N107_DR|286925:0.00064)1.000:0.18248)0.724:0.00686,(((hAT-N107_DR|138279:0.09710,((hAT-N107_DR|60562:0.00065,(hAT-N107_DR|1459524:0.04054,hAT-N107_DR|947202:0.00070)0.920:0.21544)0.833:0.08859,(hAT-N107_DR|1757353:0.02203,(hAT-N107_DR|1545100:0.00063,hAT-N107_DR|1656131:0.00063)0.121:0.00064)0.998:0.20915)0.862:0.09466)0.122:0.00065,(hAT-N107_DR|60518:0.00064,(((hAT-N107_DR|1459470:0.18244,(hAT-N107_DR|612003:0.08247,hAT-N107_DR|450481:0.00065)0.272:0.00103)0.909:0.21211,hAT-N107_DR|1545058:0.06673)0.843:0.21900,hAT-N107_DR|60567:0.09344)0.692:0.06872)0.541:0.02921)0.784:0.00515,((hAT-N107_DR|1757343:0.02661,(hAT-N107_DR|780794:0.11388,(hAT-N107_DR|1177518:0.02470,hAT-N107_DR|1377569:0.02980)0.756:0.02866)0.138:0.01278)0.572:0.03997,(hAT-N107_DR|450483:0.28951,hAT-N107_DR|1316274:0.14308)0.688:0.14412)0.749:0.01117)0.710:0.00388)0.928:0.03337,(((hAT-N107_DR|611994:0.49592,hAT-N107_DR|450496:0.12181)0.772:0.05673,((hAT-N107_DR|286902:0.03014,hAT-N107_DR|528331:0.33544)0.529:0.13587,hAT-N107_DR|450449:0.15225)0.836:0.05673)0.719:0.01435,((((hAT-N107_DR|211225:0.09976,hAT-N107_DR|211201:0.10583)0.184:0.00064,((hAT-N107_DR|612000:0.00064,hAT-N107_DR|1656108:0.16655)0.654:0.13955,((hAT-N107_DR|697666:0.41675,hAT-N107_DR|211202:0.13170)0.914:0.19363,((hAT-N107_DR|211207:0.00073,hAT-N107_DR|1459496:0.42368)0.330:0.02909,(hAT-N107_DR|286929:0.12272,(hAT-N107_DR|780816:0.20682,(hAT-N107_DR|1459543:0.20742,hAT-N107_DR|450505:0.28545)0.111:0.04857)0.443:0.09680)0.281:0.08695)0.852:0.10186)0.924:0.11143)0.696:0.01721)0.830:0.02601,((hAT-N107_DR|211243:0.09398,((((((hAT-N107_DR|1459538:0.10745,hAT-N107_DR|1656105:0.50689)0.930:0.12254,(hAT-N107_DR|780799:0.12578,(hAT-N107_DR|60526:0.26973,hAT-N107_DR|697632:0.02122)0.779:0.13573)0.789:0.01665)0.617:0.00768,((hAT-N107_DR|367341:0.03862,(hAT-N107_DR|947210:0.08654,hAT-N107_DR|1036894:0.09484)0.793:0.02775)0.863:0.02733,((((hAT-N107_DR|1036925:0.10998,hAT-N107_DR|1459529:0.23118)0.684:0.01513,hAT-N107_DR|1316286:0.18100)0.717:0.01320,hAT-N107_DR|211249:0.15814)0.157:0.00749,hAT-N107_DR|450493:0.13208)0.718:0.00074)0.593:0.00096)0.885:0.02719,(((hAT-N107_DR|528301:0.16062,hAT-N107_DR|1114464:0.14973)0.786:0.00065,((hAT-N107_DR|450437:0.08265,hAT-N107_DR|286916:0.12518)0.747:0.01811,(hAT-N107_DR|947165:0.00100,(hAT-N107_DR|1036901:0.11967,(hAT-N107_DR|780833:0.22164,hAT-N107_DR|450474:0.15194)0.272:0.02003)0.993:0.47678)0.469:0.16120)0.848:0.01596)0.673:0.00387,((hAT-N107_DR|611969:0.19906,((((hAT-N107_DR|528327:0.17658,(hAT-N107_DR|947155:0.15358,(hAT-N107_DR|211209:0.45184,hAT-N107_DR|138292:0.13199)0.794:0.03423)0.724:0.01923)0.294:0.02585,hAT-N107_DR|1177510:0.31897)0.208:0.00063,(hAT-N107_DR|1246169:0.25332,((hAT-N107_DR|528321:0.32602,hAT-N107_DR|780822:0.16092)0.643:0.00311,((((hAT-N107_DR|1316299:0.33070,(hAT-N107_DR|60559:0.00786,hAT-N107_DR|947171:1.15808)0.513:0.14420)0.228:0.01611,(hAT-N107_DR|1757348:0.21705,(hAT-N107_DR|1114449:0.23328,hAT-N107_DR|1656098:0.16107)0.827:0.03437)0.881:0.04552)0.707:0.00764,(hAT-N107_DR|1757341:0.41665,hAT-N107_DR|1377565:0.16731)0.785:0.07287)0.596:0.00234,(hAT-N107_DR|697634:0.22695,(hAT-N107_DR|697644:0.27167,(hAT-N107_DR|697638:0.23681,hAT-N107_DR|1459519:0.29104)0.479:0.03994)0.789:0.01784)0.579:0.00073)0.891:0.02821)0.765:0.00816)0.762:0.01891)1.000:0.43579,(hAT-N107_DR|1377555:0.19159,hAT-N107_DR|611998:0.29961)0.828:0.05914)0.708:0.01127)0.852:0.04296,(((((hAT-N107_DR|697656:0.09529,(((hAT-N107_DR|60532:0.11654,hAT-N107_DR|367319:0.02895)1.000:0.90822,hAT-N107_DR|1114466:0.00059)0.370:0.02176,hAT-N107_DR|611982:0.24765)0.229:0.09389)0.665:0.02021,hAT-N107_DR|1656103:0.15302)0.723:0.00825,(hAT-N107_DR|211256:0.15012,hAT-N107_DR|450461:0.07675)0.853:0.02421)0.962:0.05633,((((((hAT-N107_DR|60561:0.19839,hAT-N107_DR|947183:0.26198)0.759:0.02316,hAT-N107_DR|450423:0.17648)0.472:0.00931,((hAT-N107_DR|528302:0.16522,hAT-N107_DR|858946:0.16977)0.747:0.01008,(hAT-N107_DR|60531:0.26446,((hAT-N107_DR|780851:0.16294,hAT-N107_DR|528343:0.19506)0.688:0.00325,(((hAT-N107_DR|1114463:0.17347,(hAT-N107_DR|1114462:0.10719,hAT-N107_DR|211211:0.14209)0.716:0.01201)0.739:0.00787,hAT-N107_DR|947191:0.16432)0.547:0.00270,(hAT-N107_DR|367316:0.13631,(hAT-N107_DR|60513:0.13769,hAT-N107_DR|780834:0.14309)0.692:0.00442)0.960:0.02577)0.814:0.00802)0.148:0.01204)0.870:0.01110)0.096:0.00462)0.897:0.02948,(hAT-N107_DR|286921:0.23872,hAT-N107_DR|1246176:0.10365)0.909:0.11110)0.774:0.01911,hAT-N107_DR|138294:0.20506)0.958:0.06494,(hAT-N107_DR|947203:0.14246,hAT-N107_DR|1316302:0.20472)0.165:0.03280)0.874:0.07016)0.572:0.02099,((hAT-N107_DR|1459474:0.09743,hAT-N107_DR|1459475:0.06265)0.935:0.05219,(hAT-N107_DR|1177520:0.14724,hAT-N107_DR|858986:0.15351)0.890:0.03781)0.837:0.04302)0.918:0.04602)0.819:0.03070)0.752:0.03294)0.963:0.07402,(((hAT-N107_DR|947167:0.04855,hAT-N107_DR|1656075:0.44059)0.664:0.12040,hAT-N107_DR|780809:0.46748)0.809:0.05090,(hAT-N107_DR|1459473:0.02197,hAT-N107_DR|1656079:0.41019)0.434:0.11588)0.665:0.00879)0.488:0.02330,((hAT-N107_DR|1656053:0.11340,((hAT-N107_DR|780797:0.07668,(hAT-N107_DR|138288:0.12104,hAT-N107_DR|697653:0.08667)0.815:0.02327)0.149:0.00952,(hAT-N107_DR|697671:0.06070,hAT-N107_DR|947180:0.07439)0.459:0.02352)0.899:0.02016)0.858:0.02248,((hAT-N107_DR|367309:0.06408,hAT-N107_DR|1459535:0.04074)0.719:0.00771,hAT-N107_DR|1656121:0.11414)0.990:0.05590)0.862:0.02001)0.665:0.00341)0.340:0.00064,((hAT-N107_DR|211259:0.10513,hAT-N107_DR|947168:0.26748)0.545:0.02106,hAT-N107_DR|1316282:0.14952)0.760:0.01970)0.796:0.00413)0.682:0.00782,((hAT-N107_DR|211260:0.81727,hAT-N107_DR|450443:0.00879)0.524:0.11939,(hAT-N107_DR|60560:0.90058,hAT-N107_DR|697655:0.00611)0.495:0.13419)0.865:0.03509)0.825:0.03426)0.754:0.02640)0.702:0.00102,(((((hAT-N107_DR|450462:0.19527,((hAT-N107_DR|1177507:0.19614,((hAT-N107_DR|60533:0.32473,hAT-N107_DR|1246182:0.32238)0.026:0.04147,(hAT-N107_DR|528329:0.20662,hAT-N107_DR|1114477:0.07931)0.877:0.04072)0.736:0.00064)0.790:0.00077,hAT-N107_DR|611987:0.25944)0.696:0.03630)0.898:0.25506,(hAT-N107_DR|858968:0.26999,(hAT-N107_DR|60570:0.06827,hAT-N107_DR|60571:0.14434)0.955:0.23927)0.919:0.29228)1.000:0.71251,hAT-N107_DR|1036881:0.00064)0.062:0.15288,hAT-N107_DR|1757357:0.12867)0.797:0.00065,hAT-N107_DR|1114473:0.12970)0.767:0.01642)0.432:0.02830,(((((hAT-N107_DR|1114474:0.16104,(hAT-N107_DR|1316303:0.17961,hAT-N107_DR|780841:0.00072)0.692:0.11856)0.774:0.09455,hAT-N107_DR|60516:0.03598)0.412:0.11161,(hAT-N107_DR|1036896:0.07429,(hAT-N107_DR|286884:0.07424,hAT-N107_DR|450425:0.16997)0.980:0.21110)0.730:0.03526)0.509:0.03840,(hAT-N107_DR|138313:0.00063,hAT-N107_DR|1459503:0.23786)0.949:0.09961)0.795:0.04564,hAT-N107_DR|211215:0.00063)0.832:0.09054)0.941:0.07200,(((((((hAT-N107_DR|1246157:0.24437,(hAT-N107_DR|1377544:0.23736,(hAT-N107_DR|450450:0.01531,hAT-N107_DR|1656100:0.27924)0.860:0.28016)0.776:0.09414)0.744:0.06614,(hAT-N107_DR|1316276:0.06323,((hAT-N107_DR|367343:0.12951,(hAT-N107_DR|286922:0.33572,hAT-N107_DR|780810:0.22639)0.727:0.02533)0.730:0.03412,(hAT-N107_DR|858953:0.62149,hAT-N107_DR|1036880:0.36836)0.349:0.03150)0.728:0.03162)0.709:0.10049)0.077:0.00101,(((hAT-N107_DR|1114445:0.11914,hAT-N107_DR|528334:0.57506)0.862:0.12005,hAT-N107_DR|780811:0.13383)0.099:0.00059,(hAT-N107_DR|60566:0.15657,(((hAT-N107_DR|780802:0.00072,hAT-N107_DR|1114456:0.00064)0.998:0.26274,(hAT-N107_DR|697639:0.23794,((hAT-N107_DR|780804:0.17155,hAT-N107_DR|1177500:0.19211)0.714:0.18717,hAT-N107_DR|450430:0.26410)0.644:0.02855)0.775:0.15648)0.139:0.07864,hAT-N107_DR|947217:0.15166)0.158:0.03510)0.829:0.16354)0.918:0.14082)0.677:0.08165,hAT-N107_DR|528308:0.00075)0.176:0.01212,hAT-N107_DR|1757356:0.12874)0.765:0.08956,(hAT-N107_DR|528323:0.08170,(hAT-N107_DR|1656063:0.19282,(hAT-N107_DR|450428:0.00065,(hAT-N107_DR|450494:0.08327,((((hAT-N107_DR|1459467:0.00991,hAT-N107_DR|1459468:0.03779)1.000:1.00075,hAT-N107_DR|1377537:0.28694)0.802:0.15327,hAT-N107_DR|697663:0.13051)0.807:0.09926,(hAT-N107_DR|612010:0.25318,((hAT-N107_DR|1459494:0.16556,hAT-N107_DR|1036917:0.29219)0.758:0.10375,hAT-N107_DR|367304:0.04285)0.305:0.00077)0.802:0.16787)0.678:0.08992)0.748:0.11082)0.544:0.05762)0.101:0.01867)0.520:0.10501)0.415:0.03091,(hAT-N107_DR|286870:0.26001,hAT-N107_DR|611992:0.54501)0.814:0.15990)0.531:0.03554)0.115:0.02026,((hAT-N107_DR|60521:0.47557,(((hAT-N107_DR|1459478:0.00073,(hAT-N107_DR|60569:0.63708,(hAT-N107_DR|211231:0.00073,hAT-N107_DR|1656112:0.36132)0.622:0.12298)0.525:0.16261)0.611:0.02411,hAT-N107_DR|780852:0.22995)0.750:0.05753,(hAT-N107_DR|1656111:0.68809,(hAT-N107_DR|1459493:0.00063,(hAT-N107_DR|780858:0.08887,hAT-N107_DR|60565:0.55390)0.374:0.00559)0.866:0.06073)0.776:0.11924)0.222:0.00672)0.072:0.02128,hAT-N107_DR|450446:0.17531)0.654:0.00553)0.997:0.18154)0.263:0.03122,hAT-N107_DR|1114435:0.21767)0.802:0.04145,hAT-N107_DR|1036908:0.10614)0.481:0.01452)0.796:0.00749,((((hAT-N107_DR|286931:0.11695,((hAT-N107_DR|367356:0.12729,(hAT-N107_DR|367324:0.10760,(hAT-N107_DR|367349:0.12255,hAT-N107_DR|611996:0.10864)0.423:0.12907)0.716:0.01445)0.462:0.00747,(hAT-N107_DR|450424:0.08352,(hAT-N107_DR|858966:0.08025,hAT-N107_DR|858980:0.30275)0.376:0.00135)0.556:0.03402)0.835:0.02665)0.854:0.02653,((hAT-N107_DR|1177517:0.14842,(hAT-N107_DR|611971:0.08521,hAT-N107_DR|697624:0.13200)0.779:0.01102)0.787:0.01305,((hAT-N107_DR|1036926:0.13191,(hAT-N107_DR|1036921:0.13788,hAT-N107_DR|60517:0.13813)0.245:0.02230)0.390:0.00146,(((((((hAT-N107_DR|138291:0.46551,hAT-N107_DR|1545056:0.21174)0.312:0.12663,hAT-N107_DR|1656062:0.13081)0.805:0.13632,(hAT-N107_DR|611983:0.31841,hAT-N107_DR|1459527:0.22357)0.161:0.00101)0.614:0.03937,(hAT-N107_DR|528306:0.11007,hAT-N107_DR|1246158:0.29410)0.791:0.08438)0.626:0.04536,hAT-N107_DR|1459472:0.11593)0.179:0.01470,(hAT-N107_DR|947152:0.11270,(hAT-N107_DR|286923:0.10407,hAT-N107_DR|450480:0.14595)0.625:0.03561)0.664:0.01777)0.691:0.00746,(hAT-N107_DR|1545098:0.11171,(hAT-N107_DR|1177522:0.10583,hAT-N107_DR|780845:0.06519)0.772:0.01202)0.744:0.01771)0.671:0.00500)0.800:0.00710)0.509:0.00098)0.821:0.00619,((hAT-N107_DR|1114475:0.07800,hAT-N107_DR|1316281:0.10560)0.746:0.00658,(hAT-N107_DR|286911:0.08422,hAT-N107_DR|1459508:0.11028)0.769:0.00396)0.783:0.00565)0.172:0.00063,(((hAT-N107_DR|528319:0.11928,hAT-N107_DR|1459517:0.12832)0.696:0.00257,(hAT-N107_DR|286915:0.14180,(hAT-N107_DR|1114458:0.20243,hAT-N107_DR|1377543:0.06901)0.776:0.04651)0.778:0.01229)0.747:0.01043,hAT-N107_DR|780820:0.17631)0.854:0.01114)0.661:0.00858);
```
