## Supplementary Data 2 for "A genomic portrait of zebrafish transposable elements and their spatiotemporal embryonic expression": hAT-N108_DR.mafft.nwk

```
((((hAT-N108_DR|367361:0.38202,(hAT-N108_DR|286943:0.16030,hAT-N108_DR|780883:0.00069)0.957:0.29880)0.602:0.01024,hAT-N108_DR|1177537:0.35459)0.048:0.01273,hAT-N108_DR|1246204:0.25098)0.763:0.01927,((hAT-N108_DR|1316365:0.38698,((hAT-N108_DR|1246253:0.70250,(hAT-N108_DR|1246231:0.46996,(hAT-N108_DR|138362:0.29061,hAT-N108_DR|612062:0.49632)0.444:0.06283)0.416:0.02917)0.713:0.03992,((((hAT-N108_DR|211290:0.37316,hAT-N108_DR|780915:0.84614)0.615:0.04281,(hAT-N108_DR|138377:0.32938,hAT-N108_DR|450527:0.57224)0.210:0.07367)0.153:0.04063,hAT-N108_DR|780937:0.32007)0.752:0.03362,(hAT-N108_DR|697722:0.15156,(hAT-N108_DR|528392:0.77605,hAT-N108_DR|1177553:0.44932)0.036:0.00114)0.849:0.06723)0.641:0.04391)0.268:0.02957)0.780:0.02573,(((((hAT-N108_DR|1316328:0.96699,hAT-N108_DR|1377596:0.35804)0.467:0.10017,hAT-N108_DR|780885:0.48428)0.013:0.09632,hAT-N108_DR|1036956:0.37842)0.140:0.00069,hAT-N108_DR|1177542:0.44050)0.709:0.05339,((hAT-N108_DR|780926:0.31571,(hAT-N108_DR|697702:0.13297,hAT-N108_DR|1459591:0.45515)0.849:0.09239)0.305:0.00080,(((hAT-N108_DR|780882:0.65649,hAT-N108_DR|780912:0.82516)0.804:0.17837,(hAT-N108_DR|138366:0.32884,((hAT-N108_DR|528358:0.56618,hAT-N108_DR|947276:0.42343)0.797:0.15557,(((hAT-N108_DR|450566:0.36769,hAT-N108_DR|947242:0.00067)0.961:1.23593,hAT-N108_DR|60626:0.46656)0.549:0.16836,(hAT-N108_DR|1246226:0.24660,hAT-N108_DR|1377579:0.49055)0.577:0.68364)0.586:0.11291)0.676:0.13702)0.068:0.01946)0.683:0.04127,(hAT-N108_DR|1246229:0.49948,hAT-N108_DR|138354:0.58698)0.416:0.00069)0.809:0.03645)0.618:0.01761)0.796:0.02225)0.772:0.01433,((((((hAT-N108_DR|1316358:0.60989,(hAT-N108_DR|947269:0.40686,(hAT-N108_DR|1316376:0.31053,(hAT-N108_DR|450522:0.46651,hAT-N108_DR|1316341:0.50201)0.094:0.07510)0.775:0.09563)0.745:0.07569)0.937:0.00084,(((hAT-N108_DR|211289:0.36930,(hAT-N108_DR|1177556:0.37110,hAT-N108_DR|1316351:0.44897)0.746:0.07052)0.362:0.01537,((hAT-N108_DR|1316373:0.50973,(hAT-N108_DR|1036950:0.23327,hAT-N108_DR|1459604:0.50163)0.086:0.04088)0.792:0.07018,(hAT-N108_DR|859052:0.39869,(hAT-N108_DR|138382:0.17454,hAT-N108_DR|211281:0.31299)0.363:0.33944)0.673:0.07080)0.821:0.03757)0.729:0.01224,(hAT-N108_DR|1114490:0.52665,(hAT-N108_DR|286958:0.56298,(hAT-N108_DR|612065:0.19717,hAT-N108_DR|1114487:0.74924)0.476:0.28075)0.247:0.04757)0.818:0.07956)0.720:0.00914)0.092:0.00068,((hAT-N108_DR|1114514:0.57292,((hAT-N108_DR|1246244:0.31762,(hAT-N108_DR|1114534:0.13343,(hAT-N108_DR|1114533:0.25237,(hAT-N108_DR|1114535:0.07025,hAT-N108_DR|1114536:0.15349)0.664:0.07915)0.895:0.08469)0.990:0.17565)0.793:0.05724,(hAT-N108_DR|60649:0.37559,(hAT-N108_DR|697724:0.52635,hAT-N108_DR|1377617:0.29063)0.723:0.12749)0.605:0.00898)0.845:0.04329)0.229:0.00068,((hAT-N108_DR|60594:0.40524,hAT-N108_DR|1177536:0.40292)0.734:0.29834,(hAT-N108_DR|450555:0.46918,hAT-N108_DR|528376:0.34948)0.349:0.04258)0.574:0.03799)0.063:0.00068)0.778:0.00901,((((hAT-N108_DR|947286:0.47241,((hAT-N108_DR|1545132:0.42330,hAT-N108_DR|1316367:0.50495)0.245:0.04593,hAT-N108_DR|859033:0.30943)0.792:0.05170)0.273:0.06402,hAT-N108_DR|1316327:0.54708)0.668:0.02771,((hAT-N108_DR|612092:0.00083,hAT-N108_DR|859025:0.00068)0.966:0.46262,((hAT-N108_DR|450546:0.51458,(hAT-N108_DR|1036941:0.32671,hAT-N108_DR|367405:0.58217)0.439:0.10460)0.691:0.05215,hAT-N108_DR|859009:0.38770)0.036:0.00069)0.898:0.07948)0.702:0.02501,(((hAT-N108_DR|697737:0.57347,((hAT-N108_DR|286971:0.47237,(hAT-N108_DR|1114528:0.71143,hAT-N108_DR|138361:0.35093)0.903:0.22352)0.670:0.07165,((hAT-N108_DR|528370:0.35880,hAT-N108_DR|612085:0.51069)0.086:0.00068,hAT-N108_DR|1114497:0.46880)0.909:0.14246)0.237:0.03361)0.372:0.00067,((hAT-N108_DR|780861:0.43317,((hAT-N108_DR|138330:0.64199,hAT-N108_DR|697742:0.10129)0.795:0.11243,(hAT-N108_DR|528359:0.41589,hAT-N108_DR|947225:0.46948)0.182:0.00684)0.741:0.13098)0.352:0.07057,(hAT-N108_DR|1459551:0.05509,hAT-N108_DR|1459553:0.05000)1.000:0.91876)0.597:0.01650)0.831:0.02817,(((hAT-N108_DR|1316348:0.40234,((hAT-N108_DR|1246205:0.36683,hAT-N108_DR|612056:0.70541)0.531:0.06022,((hAT-N108_DR|1177540:0.51640,(hAT-N108_DR|286939:0.00603,hAT-N108_DR|1459560:0.19787)0.447:0.36970)0.380:0.10188,(hAT-N108_DR|1377613:0.71155,(hAT-N108_DR|1459578:0.98078,hAT-N108_DR|1459610:0.11977)0.676:0.07958)0.819:0.14844)0.717:0.04748)0.560:0.00068)0.807:0.04757,((hAT-N108_DR|60609:0.63810,((hAT-N108_DR|367402:0.13393,(hAT-N108_DR|612024:0.49152,hAT-N108_DR|1316369:0.00112)0.910:0.25211)0.361:0.27770,(hAT-N108_DR|947256:0.54565,(hAT-N108_DR|367372:0.60049,hAT-N108_DR|697703:0.09186)0.908:0.32573)0.207:0.01034)0.852:0.11178)0.747:0.03534,(((hAT-N108_DR|450553:0.14639,(hAT-N108_DR|780881:1.04948,hAT-N108_DR|1177551:0.00117)0.304:0.45602)0.818:0.25976,((hAT-N108_DR|947254:0.53348,(hAT-N108_DR|1246239:0.37999,((hAT-N108_DR|780866:0.24312,(hAT-N108_DR|697743:0.00068,hAT-N108_DR|947221:0.00925)0.971:0.55867)0.177:0.09167,hAT-N108_DR|1246249:0.91747)0.783:0.49713)0.691:0.05508)0.312:0.01894,(hAT-N108_DR|1036957:0.56085,hAT-N108_DR|1246234:0.32491)0.914:0.22247)0.512:0.03197)0.877:0.06862,((hAT-N108_DR|286963:0.62231,(hAT-N108_DR|60659:0.47772,hAT-N108_DR|1316364:0.26763)0.849:0.16338)0.714:0.03056,(hAT-N108_DR|1459585:0.41403,(hAT-N108_DR|60598:0.16101,hAT-N108_DR|780936:0.17282)0.723:0.38999)0.870:0.12084)0.761:0.02828)0.803:0.03439)0.466:0.02556)0.743:0.02283,((hAT-N108_DR|1545108:0.96955,(((hAT-N108_DR|612032:0.20489,hAT-N108_DR|780914:0.30994)0.828:0.10840,(hAT-N108_DR|859003:0.13213,hAT-N108_DR|1459546:0.60996)0.813:0.09243)0.339:0.02558,(hAT-N108_DR|367404:0.46881,(hAT-N108_DR|859055:0.36406,hAT-N108_DR|947266:0.43487)0.682:0.12738)0.936:0.17032)0.094:0.00911)0.330:0.00350,hAT-N108_DR|1377595:0.47351)0.732:0.01986)0.756:0.01713)0.459:0.00468)0.834:0.04474)0.827:0.03481,((((hAT-N108_DR|367413:0.45608,(hAT-N108_DR|367368:0.42120,hAT-N108_DR|1246213:0.17006)0.163:0.04152)0.564:0.21158,(hAT-N108_DR|60599:0.41960,hAT-N108_DR|138378:0.60905)0.695:0.06076)0.661:0.01710,(((((hAT-N108_DR|612026:0.03758,hAT-N108_DR|612029:0.08494)1.000:0.28466,(hAT-N108_DR|1177539:0.05006,hAT-N108_DR|1459625:0.05014)1.000:0.53341)0.000:0.01531,(hAT-N108_DR|60656:0.17807,(hAT-N108_DR|780918:0.65264,hAT-N108_DR|1459549:0.26232)0.633:0.17115)1.000:1.58754)0.642:0.12126,(hAT-N108_DR|60614:0.29775,hAT-N108_DR|1377615:0.22214)0.970:0.21572)0.000:0.00064,hAT-N108_DR|60618:0.63500)0.539:0.00302)0.779:0.01158,(((hAT-N108_DR|528380:0.87344,((hAT-N108_DR|1036976:0.37010,hAT-N108_DR|450537:0.48608)0.092:0.04168,((hAT-N108_DR|367358:0.66939,hAT-N108_DR|1036972:0.71001)0.751:0.33418,((hAT-N108_DR|60642:0.63619,hAT-N108_DR|1377616:0.90339)0.358:0.12772,hAT-N108_DR|138375:0.55154)0.760:0.08146)0.289:0.07011)0.648:0.01443)0.668:0.00932,(hAT-N108_DR|697721:0.63014,(((hAT-N108_DR|947223:0.38269,(hAT-N108_DR|612077:0.27047,hAT-N108_DR|612080:0.20916)0.334:0.21835)0.803:0.06652,(((hAT-N108_DR|859000:0.27302,hAT-N108_DR|612041:0.41031)0.871:0.12070,(((hAT-N108_DR|211264:0.76217,hAT-N108_DR|859050:0.30231)0.538:0.12382,hAT-N108_DR|1246201:0.67677)0.773:0.18144,hAT-N108_DR|612054:0.23548)0.740:0.02826)0.495:0.02700,(hAT-N108_DR|1036978:0.38562,hAT-N108_DR|1316357:0.36133)0.867:0.15267)0.332:0.03282)0.798:0.02580,((((hAT-N108_DR|60654:0.30260,((hAT-N108_DR|138369:0.29026,hAT-N108_DR|947246:0.36118)0.819:0.36751,(hAT-N108_DR|780860:0.60017,hAT-N108_DR|612031:0.40175)0.404:0.05560)0.481:0.01294)0.853:0.06049,(hAT-N108_DR|1459548:0.40503,hAT-N108_DR|780892:0.43281)0.575:0.06410)0.708:0.01678,((((hAT-N108_DR|1377577:0.62129,(hAT-N108_DR|780927:0.10634,hAT-N108_DR|1114543:0.12970)0.375:0.40060)0.645:0.02612,(hAT-N108_DR|1316329:0.33303,(hAT-N108_DR|138347:0.37123,(hAT-N108_DR|697685:0.35263,hAT-N108_DR|859047:0.44685)0.831:0.13200)0.127:0.02786)0.693:0.02792)0.360:0.01024,((hAT-N108_DR|138389:0.32943,hAT-N108_DR|612076:0.75972)0.696:0.04470,((hAT-N108_DR|947257:0.46913,hAT-N108_DR|1459624:0.86989)0.788:0.17761,(hAT-N108_DR|1459561:0.82620,hAT-N108_DR|367410:0.67597)0.290:0.03202)0.510:0.02386)0.798:0.05821)0.830:0.02311,((hAT-N108_DR|780875:0.50892,hAT-N108_DR|138351:0.51868)0.317:0.00703,(((hAT-N108_DR|450525:0.35296,hAT-N108_DR|1246214:0.21990)0.115:0.01210,(hAT-N108_DR|450542:0.27449,(hAT-N108_DR|286966:0.11806,hAT-N108_DR|1114525:0.04067)0.467:0.12083)0.777:0.11659)0.756:0.04264,((hAT-N108_DR|612061:0.29926,hAT-N108_DR|697728:0.35264)0.613:0.09971,(hAT-N108_DR|450509:0.45634,(hAT-N108_DR|780873:0.44027,hAT-N108_DR|859007:0.30563)0.235:0.14367)0.987:0.25652)0.059:0.02368)0.418:0.02097)0.817:0.02322)0.303:0.00069)0.704:0.01452,hAT-N108_DR|1177564:0.66194)0.212:0.00067)0.232:0.00068)0.592:0.01144)0.803:0.02428,(hAT-N108_DR|1377602:0.43678,(hAT-N108_DR|60640:0.30352,hAT-N108_DR|1316350:0.38466)0.744:0.04698)0.691:0.01592)0.492:0.00076)0.923:0.05762)0.401:0.04496,(((((((hAT-N108_DR|450517:0.68812,(hAT-N108_DR|211277:0.04361,hAT-N108_DR|1459609:0.33142)0.474:0.26977)0.604:0.09015,((hAT-N108_DR|697738:0.03945,hAT-N108_DR|697740:0.03773)1.000:0.45411,(hAT-N108_DR|697712:0.32752,hAT-N108_DR|211288:0.62381)0.202:0.00069)0.940:0.14744)0.644:0.02567,(hAT-N108_DR|1177534:0.41877,hAT-N108_DR|1246259:0.19534)0.759:0.16325)0.193:0.01508,(hAT-N108_DR|859006:0.48337,hAT-N108_DR|1114518:0.24954)0.896:0.15640)0.704:0.04518,((hAT-N108_DR|859005:0.76512,(hAT-N108_DR|60611:0.17746,hAT-N108_DR|138329:0.22009)0.566:0.28678)0.851:0.31685,((hAT-N108_DR|1114500:0.70395,hAT-N108_DR|1114516:0.32239)0.904:0.30372,(((hAT-N108_DR|697707:0.22642,hAT-N108_DR|780923:0.00067)0.959:0.36917,hAT-N108_DR|367412:0.44011)0.701:0.05619,((hAT-N108_DR|1545104:0.30060,hAT-N108_DR|697686:0.11547)0.624:0.03316,hAT-N108_DR|450513:0.18721)0.828:0.10459)0.774:0.08091)0.804:0.05681)0.729:0.00067)0.816:0.02977,(((((hAT-N108_DR|947264:0.15076,((hAT-N108_DR|1459555:0.50621,(((hAT-N108_DR|211317:0.36187,hAT-N108_DR|138386:0.76421)0.588:0.13626,(hAT-N108_DR|858998:0.45470,hAT-N108_DR|60592:0.36876)0.270:0.05423)0.905:0.12459,(hAT-N108_DR|286945:0.69546,(hAT-N108_DR|528367:0.55333,hAT-N108_DR|1114489:0.49328)0.862:0.13311)0.170:0.02225)0.929:0.09641)0.794:0.03863,(((((hAT-N108_DR|60633:0.15942,hAT-N108_DR|697710:0.68221)0.304:0.12750,(hAT-N108_DR|138336:0.54405,hAT-N108_DR|859053:0.36142)0.989:0.43461)0.445:0.08910,(((hAT-N108_DR|450540:0.17886,hAT-N108_DR|211279:0.61083)0.182:0.02383,(hAT-N108_DR|286961:0.24169,hAT-N108_DR|859008:0.52433)0.970:0.40908)0.396:0.01724,hAT-N108_DR|1377600:0.46619)0.894:0.12545)0.851:0.08130,((hAT-N108_DR|138326:0.32349,(hAT-N108_DR|211307:0.02174,hAT-N108_DR|211308:0.03958)0.998:0.30927)0.958:0.13138,(((hAT-N108_DR|367366:0.71986,hAT-N108_DR|1036937:0.29216)0.299:0.23005,(hAT-N108_DR|947245:0.20334,(hAT-N108_DR|367377:0.57417,hAT-N108_DR|450552:0.92398)0.085:0.02352)0.782:0.16265)0.303:0.06221,(hAT-N108_DR|1545109:0.56048,(hAT-N108_DR|138334:0.52111,(((hAT-N108_DR|211315:0.43304,hAT-N108_DR|528400:0.47789)0.314:0.01225,(hAT-N108_DR|528368:0.21850,hAT-N108_DR|697709:0.84592)0.867:0.14980)0.560:0.04179,(hAT-N108_DR|138345:0.32432,hAT-N108_DR|1377603:0.44391)0.849:0.21887)0.802:0.10841)0.559:0.05099)0.780:0.09832)0.072:0.04635)0.859:0.09807)0.901:0.09730,((((hAT-N108_DR|1036982:0.43696,(hAT-N108_DR|367360:0.09282,hAT-N108_DR|612047:0.29725)0.044:0.17192)0.982:0.31811,((hAT-N108_DR|367391:0.48672,((hAT-N108_DR|859060:0.30508,(hAT-N108_DR|60657:0.02458,hAT-N108_DR|612090:1.08771)0.369:0.23147)0.810:0.20168,(hAT-N108_DR|780884:0.51152,(hAT-N108_DR|286979:0.65444,hAT-N108_DR|1036962:0.31302)0.780:0.08448)0.743:0.10575)0.329:0.00085)0.290:0.03158,hAT-N108_DR|780886:0.59970)0.081:0.00383)0.252:0.01624,(hAT-N108_DR|211283:0.35754,hAT-N108_DR|1114512:0.19409)0.894:0.23900)0.042:0.04453,((((hAT-N108_DR|1316345:0.32432,hAT-N108_DR|1114498:0.78940)0.461:0.10492,(hAT-N108_DR|138322:0.33805,hAT-N108_DR|450534:0.42288)0.855:0.13820)0.702:0.07212,(hAT-N108_DR|138341:0.37443,hAT-N108_DR|528371:0.32644)0.539:0.17798)0.359:0.07666,((hAT-N108_DR|138332:0.33842,(hAT-N108_DR|138328:0.31728,hAT-N108_DR|1114527:0.68870)0.714:0.09040)0.736:0.04182,hAT-N108_DR|367389:0.35592)0.468:0.03183)0.675:0.08142)0.783:0.04304)0.871:0.05578)0.187:0.00083)0.147:0.00086,(((((hAT-N108_DR|612051:0.12379,(hAT-N108_DR|450564:0.43860,hAT-N108_DR|60619:0.34559)0.454:0.08345)0.685:0.09270,((hAT-N108_DR|859056:0.20176,hAT-N108_DR|1377586:0.40475)0.727:0.04653,((hAT-N108_DR|1316353:0.37666,(hAT-N108_DR|450512:0.60217,hAT-N108_DR|1316332:0.67822)0.699:0.28460)0.903:0.24420,hAT-N108_DR|286967:0.72723)0.043:0.00067)0.925:0.09650)0.285:0.00064,(((hAT-N108_DR|1114507:0.06910,(hAT-N108_DR|367388:0.75458,hAT-N108_DR|1459576:0.15814)0.781:0.26169)0.203:0.03891,hAT-N108_DR|780919:0.46451)0.725:0.08598,((hAT-N108_DR|528372:0.39390,((hAT-N108_DR|138374:0.24528,hAT-N108_DR|211302:0.90291)0.004:0.00068,(hAT-N108_DR|138350:0.61261,hAT-N108_DR|1246216:0.34537)0.627:0.12051)0.901:0.13634)0.726:0.06566,((((hAT-N108_DR|138344:0.65972,hAT-N108_DR|528379:0.33159)0.633:0.13797,hAT-N108_DR|1246261:0.37023)0.706:0.09570,hAT-N108_DR|138339:0.15943)0.953:0.22651,(((((((((hAT-N108_DR|1246206:0.19879,(hAT-N108_DR|947275:0.25083,(hAT-N108_DR|947277:0.44277,(hAT-N108_DR|528382:0.54578,hAT-N108_DR|859061:0.00082)0.694:0.13043)0.660:0.06264)0.997:0.49378)0.130:0.02194,hAT-N108_DR|1545134:0.29957)0.686:0.01394,((hAT-N108_DR|286975:0.21094,(hAT-N108_DR|612049:0.00067,hAT-N108_DR|612073:0.56389)0.356:0.16006)0.758:0.06838,(hAT-N108_DR|780910:0.16242,hAT-N108_DR|612067:0.71680)0.633:0.00069)0.782:0.04729)0.895:0.05725,(hAT-N108_DR|211291:0.52629,((hAT-N108_DR|286948:0.22317,hAT-N108_DR|1459579:0.38377)0.863:0.37627,hAT-N108_DR|1036960:0.28689)0.460:0.03719)0.697:0.06722)0.258:0.00067,((((hAT-N108_DR|1036953:0.43726,(hAT-N108_DR|1036931:0.00314,hAT-N108_DR|1246263:0.29105)0.629:0.13608)0.969:0.54342,(hAT-N108_DR|367369:0.35076,(hAT-N108_DR|947248:0.38618,hAT-N108_DR|859020:0.33476)0.908:0.25078)0.256:0.08223)0.849:0.06841,(hAT-N108_DR|1246215:0.28623,(hAT-N108_DR|780922:0.16569,(hAT-N108_DR|1246256:0.05611,hAT-N108_DR|1316343:0.04316)0.798:0.16333)0.598:0.20570)0.699:0.08329)0.281:0.00069,(hAT-N108_DR|450508:0.33453,hAT-N108_DR|612019:0.24990)0.859:0.06786)0.749:0.02141)0.786:0.01768,((((((hAT-N108_DR|1177529:0.00068,hAT-N108_DR|450539:0.17208)0.055:0.02272,hAT-N108_DR|367373:0.83892)0.857:0.26538,(hAT-N108_DR|450554:0.17756,hAT-N108_DR|1036945:0.58399)0.904:0.39020)0.564:0.06472,((((hAT-N108_DR|60583:0.55967,hAT-N108_DR|1459568:0.24521)0.875:0.24190,hAT-N108_DR|450511:0.35132)0.838:0.11907,((hAT-N108_DR|1459545:0.43152,(hAT-N108_DR|528401:0.14385,hAT-N108_DR|1246222:0.36860)0.742:0.02603)0.501:0.02762,(hAT-N108_DR|367381:0.40556,hAT-N108_DR|286974:0.20377)0.907:0.14923)0.436:0.07087)0.000:0.07648,((hAT-N108_DR|780935:0.23950,hAT-N108_DR|1316323:0.44142)0.717:0.08121,(hAT-N108_DR|286972:0.34366,(hAT-N108_DR|780889:0.46929,hAT-N108_DR|1316378:0.58602)0.804:0.21971)0.862:0.19043)0.738:0.04712)0.885:0.21757)0.946:0.26450,(((hAT-N108_DR|211293:0.47265,((hAT-N108_DR|947260:0.25931,hAT-N108_DR|1459589:0.48919)0.690:0.10338,hAT-N108_DR|1114537:0.43265)0.362:0.10985)0.793:0.07318,(((hAT-N108_DR|138324:0.04324,hAT-N108_DR|138325:0.04379)1.000:0.30698,((hAT-N108_DR|947253:0.32481,(hAT-N108_DR|1036963:0.26370,hAT-N108_DR|211270:0.48719)0.792:0.11072)0.897:0.07944,(hAT-N108_DR|1246246:0.23495,(hAT-N108_DR|450519:0.14981,hAT-N108_DR|1114532:0.39533)0.846:0.23864)0.857:0.10965)0.387:0.00068)0.715:0.00964,((((hAT-N108_DR|780925:0.33938,(hAT-N108_DR|138364:0.23567,hAT-N108_DR|697678:0.50980)0.883:0.12974)0.256:0.01594,hAT-N108_DR|1459586:0.34380)0.512:0.05773,hAT-N108_DR|1545112:0.32736)0.733:0.08897,(hAT-N108_DR|1114524:0.36220,(hAT-N108_DR|697679:0.40974,((hAT-N108_DR|367363:0.50742,(hAT-N108_DR|60623:0.32624,(hAT-N108_DR|1246257:0.30965,hAT-N108_DR|780877:0.21070)0.960:0.60075)0.665:0.06621)0.713:0.07905,hAT-N108_DR|528390:0.36838)0.027:0.05861)0.327:0.03880)0.829:0.04161)0.140:0.04350)0.784:0.04988)0.314:0.00068,((hAT-N108_DR|286978:0.27260,(hAT-N108_DR|947268:0.15351,hAT-N108_DR|1377611:0.87493)0.109:0.13489)0.812:0.10990,(hAT-N108_DR|1459603:0.25571,(hAT-N108_DR|780864:0.00068,hAT-N108_DR|1459571:0.85095)0.204:0.10377)0.826:0.24677)0.804:0.07974)0.733:0.08495)0.862:0.06986,(((((hAT-N108_DR|286947:0.30414,hAT-N108_DR|780913:0.28121)0.625:0.01240,hAT-N108_DR|1316333:0.30535)0.527:0.04020,hAT-N108_DR|450532:0.77324)0.069:0.00068,(hAT-N108_DR|450545:0.22531,((hAT-N108_DR|211301:0.39047,hAT-N108_DR|1316372:0.49164)0.658:0.13438,hAT-N108_DR|1114496:0.28677)0.364:0.14712)0.588:0.00069)0.775:0.02495,((((hAT-N108_DR|1459574:0.38256,hAT-N108_DR|1316320:0.34908)0.010:0.00064,(((hAT-N108_DR|697690:0.65546,hAT-N108_DR|1545110:0.26611)0.569:0.43750,(((hAT-N108_DR|1545129:0.25919,(hAT-N108_DR|1545124:0.01659,((hAT-N108_DR|1545118:0.0,hAT-N108_DR|1545119:0.0):0.01668,(hAT-N108_DR|1545121:0.00943,(hAT-N108_DR|1545117:0.01726,hAT-N108_DR|1545120:0.01832)0.544:0.00885)0.747:0.00905)0.319:0.01086)0.989:0.17283)0.961:0.12670,(hAT-N108_DR|1545123:0.01702,((hAT-N108_DR|1545115:0.00805,(((hAT-N108_DR|1545128:0.00068,(hAT-N108_DR|1545127:0.00068,hAT-N108_DR|1545126:0.00795)0.799:0.00791)0.917:0.02423,hAT-N108_DR|1545130:0.03272)0.854:0.01606,hAT-N108_DR|1545122:0.02414)0.783:0.00805)0.942:0.02456,(hAT-N108_DR|1545114:0.06572,hAT-N108_DR|1545125:0.00067)0.315:0.00804)0.748:0.00717)0.833:0.04321)0.318:0.11799,hAT-N108_DR|1545116:0.00870)0.981:0.78409)0.457:0.39524,hAT-N108_DR|286960:0.55384)0.612:0.15604)0.815:0.09842,((((hAT-N108_DR|697730:0.33853,(hAT-N108_DR|528397:1.98075,hAT-N108_DR|1459559:0.14866)0.822:0.20168)0.583:0.16063,hAT-N108_DR|1177533:0.78771)0.337:0.00069,((hAT-N108_DR|697680:0.21767,hAT-N108_DR|528365:0.32678)0.770:0.17164,((hAT-N108_DR|138363:0.44614,(hAT-N108_DR|138346:0.37900,hAT-N108_DR|1377581:0.33670)0.933:0.36437)0.923:0.37486,hAT-N108_DR|286969:0.45002)0.422:0.12619)0.431:0.00067)0.808:0.02706,(hAT-N108_DR|780902:0.87508,((hAT-N108_DR|859004:0.84829,hAT-N108_DR|697691:0.05009)0.746:0.22435,(hAT-N108_DR|60644:0.68124,((((hAT-N108_DR|612081:0.82096,hAT-N108_DR|1459600:0.37652)0.552:0.27099,(((hAT-N108_DR|1246240:1.12333,(hAT-N108_DR|60627:1.02815,hAT-N108_DR|947241:0.28681)0.733:0.18075)0.431:0.15839,(hAT-N108_DR|947273:0.23755,hAT-N108_DR|1177555:0.57329)0.700:0.08625)0.829:0.13428,hAT-N108_DR|859032:0.75166)0.481:0.02539)0.482:0.08572,((((hAT-N108_DR|138376:0.62842,(hAT-N108_DR|612058:0.31446,(hAT-N108_DR|780907:0.12848,(hAT-N108_DR|138384:0.33167,hAT-N108_DR|286965:0.38503)0.996:0.61089)0.997:0.54472)0.892:0.18166)0.455:0.07603,hAT-N108_DR|528354:0.38290)0.470:0.02555,(hAT-N108_DR|1246212:0.52298,hAT-N108_DR|859024:0.51723)0.747:0.08365)0.705:0.06809,(hAT-N108_DR|1377593:0.70064,(hAT-N108_DR|138331:0.90505,(hAT-N108_DR|697729:0.20877,hAT-N108_DR|1377609:0.14208)0.823:0.08427)0.600:0.05357)0.832:0.08848)0.409:0.05172)0.998:0.35582,((hAT-N108_DR|697695:0.15656,hAT-N108_DR|780906:0.42009)0.846:0.39322,hAT-N108_DR|612072:1.00822)0.712:0.13159)0.000:0.00068)0.651:0.08949)0.464:0.04870)0.475:0.00379)0.804:0.04034)0.848:0.06128,(((hAT-N108_DR|859058:0.83302,((hAT-N108_DR|138333:0.66719,hAT-N108_DR|1114540:0.21738)0.481:0.24684,hAT-N108_DR|612074:0.21120)0.994:0.91401)0.414:0.09562,(hAT-N108_DR|1459617:0.22944,hAT-N108_DR|1459557:0.53979)0.878:0.18859)0.450:0.03938,(((hAT-N108_DR|60603:0.29189,(hAT-N108_DR|528396:0.27606,hAT-N108_DR|1246235:0.35316)0.805:0.11577)0.994:0.46585,(hAT-N108_DR|1114541:0.78866,(hAT-N108_DR|1036940:0.00067,hAT-N108_DR|1316368:0.08090)0.182:0.05964)0.783:0.20961)0.358:0.08932,((hAT-N108_DR|697734:0.00069,hAT-N108_DR|1177527:0.51005)0.743:0.71329,hAT-N108_DR|211306:0.47215)0.690:0.21061)0.896:0.20602)0.199:0.02053)0.523:0.03079)0.360:0.03749)0.808:0.04410)0.801:0.01959,((((hAT-N108_DR|859017:0.36631,(hAT-N108_DR|1316342:0.00068,(hAT-N108_DR|138353:0.00067,hAT-N108_DR|859040:0.85686)0.539:0.26988)0.638:0.10783)0.714:0.06991,hAT-N108_DR|859013:0.49673)0.670:0.08697,(((hAT-N108_DR|450507:0.59421,(hAT-N108_DR|1114492:0.00070,hAT-N108_DR|1246262:0.00068)0.578:0.16185)0.569:0.30141,hAT-N108_DR|612082:0.33665)0.584:0.16498,hAT-N108_DR|60637:0.56119)0.494:0.02969)0.353:0.04802,hAT-N108_DR|859035:0.27627)0.758:0.04767)0.707:0.01839,((hAT-N108_DR|612064:0.84069,(hAT-N108_DR|450531:0.61672,hAT-N108_DR|947271:0.36450)0.929:0.40865)0.165:0.07802,(hAT-N108_DR|286935:0.43974,hAT-N108_DR|1459577:0.50119)0.729:0.17323)0.654:0.05230)0.600:0.01971,((hAT-N108_DR|367382:0.63577,((hAT-N108_DR|367371:0.64464,(hAT-N108_DR|211287:0.48833,(hAT-N108_DR|60605:0.47603,hAT-N108_DR|780931:0.91217)0.882:0.28136)0.948:0.35444)0.434:0.15892,hAT-N108_DR|612045:0.61395)0.611:0.12058)0.673:0.07892,hAT-N108_DR|1459623:0.81092)0.841:0.14248)0.824:0.11350)0.781:0.07979)0.277:0.00310)0.525:0.02374)0.494:0.01984,((((((hAT-N108_DR|450558:0.38756,hAT-N108_DR|60624:0.46691)0.408:0.06082,(hAT-N108_DR|1459544:0.28443,hAT-N108_DR|1246233:0.30535)0.858:0.21753)0.588:0.03235,(hAT-N108_DR|1114522:0.54813,hAT-N108_DR|1545111:0.37926)0.784:0.16485)0.792:0.03996,((((hAT-N108_DR|697700:0.54005,(hAT-N108_DR|450518:0.14910,(hAT-N108_DR|367411:0.67406,(hAT-N108_DR|450516:0.56338,(hAT-N108_DR|60601:0.45352,hAT-N108_DR|528406:0.34800)0.229:0.08217)0.476:0.13348)0.226:0.05859)0.748:0.05862)0.048:0.01130,(hAT-N108_DR|367400:0.25677,hAT-N108_DR|947288:0.79403)0.844:0.17332)0.722:0.04007,((hAT-N108_DR|1246250:0.62292,(((((hAT-N108_DR|367379:0.34180,(hAT-N108_DR|1114519:0.35196,hAT-N108_DR|697684:0.35690)0.795:0.12852)0.822:0.10179,(hAT-N108_DR|367387:0.37462,(hAT-N108_DR|1177532:0.47353,((hAT-N108_DR|697739:0.07602,(hAT-N108_DR|612071:0.95929,hAT-N108_DR|1036934:1.21790)0.238:0.12413)0.725:0.56459,(hAT-N108_DR|367374:0.59810,hAT-N108_DR|450510:0.66669)0.650:0.26647)0.481:0.02897)0.839:0.14951)0.678:0.06191)0.588:0.10148,(hAT-N108_DR|138373:0.17526,(hAT-N108_DR|528403:0.47619,hAT-N108_DR|612025:0.27494)0.712:0.08607)0.593:0.05371)0.267:0.00300,(hAT-N108_DR|780870:0.61999,hAT-N108_DR|1459580:0.55197)0.791:0.10434)0.857:0.07403,(((((hAT-N108_DR|286953:1.08823,hAT-N108_DR|859038:1.20833)0.686:0.15934,((hAT-N108_DR|1246227:0.33666,(hAT-N108_DR|60584:0.56199,hAT-N108_DR|947259:0.51039)0.580:0.18582)0.613:0.14028,hAT-N108_DR|1036964:0.30129)0.453:0.03861)0.780:0.10209,((hAT-N108_DR|1036985:0.46505,hAT-N108_DR|1114530:0.40724)0.605:0.21024,(hAT-N108_DR|1459621:0.73370,hAT-N108_DR|858999:0.36215)0.149:0.01762)0.895:0.20451)0.765:0.04977,hAT-N108_DR|947285:0.33898)0.797:0.08264,(hAT-N108_DR|138352:0.61487,hAT-N108_DR|1246247:0.40316)0.747:0.08912)0.432:0.00069)0.275:0.02877)0.375:0.04003,(hAT-N108_DR|1377598:0.65746,(hAT-N108_DR|60602:0.72525,(hAT-N108_DR|286970:0.22742,((hAT-N108_DR|697696:0.82113,hAT-N108_DR|1545113:0.00068)0.472:0.41408,(hAT-N108_DR|1246224:0.35713,(hAT-N108_DR|450562:0.15787,hAT-N108_DR|1377576:0.65104)0.730:0.24900)0.413:0.06587)0.584:0.07266)0.492:0.04584)0.810:0.12496)0.737:0.07264)0.264:0.03503)0.733:0.01787,((hAT-N108_DR|286968:0.68767,hAT-N108_DR|1459570:0.19688)0.842:0.17837,((hAT-N108_DR|1316360:0.66608,hAT-N108_DR|528353:0.35241)0.520:0.04694,(hAT-N108_DR|211312:0.70105,hAT-N108_DR|450541:0.30670)0.890:0.27684)0.542:0.07016)0.703:0.07969)0.781:0.02833)0.481:0.00068,(hAT-N108_DR|1177557:0.59535,(hAT-N108_DR|612020:0.13440,hAT-N108_DR|612022:0.07906)0.993:0.32437)0.753:0.08398)0.767:0.01728,(((((hAT-N108_DR|947255:0.47060,(hAT-N108_DR|60613:0.45098,hAT-N108_DR|1316355:0.38409)0.333:0.15836)0.921:0.17003,hAT-N108_DR|1316331:0.34056)0.791:0.05562,(hAT-N108_DR|697713:0.68734,hAT-N108_DR|1114488:0.24020)0.784:0.14501)0.849:0.07702,((hAT-N108_DR|528381:0.23127,hAT-N108_DR|1246266:0.20142)0.724:0.05934,(hAT-N108_DR|211272:0.12424,hAT-N108_DR|286982:1.04656)0.930:0.25333)0.922:0.09330)0.436:0.04981,(((hAT-N108_DR|1114510:0.72104,(hAT-N108_DR|1177523:0.24845,hAT-N108_DR|1177524:0.08647)0.988:0.35792)0.930:0.29891,(hAT-N108_DR|211274:0.51512,(hAT-N108_DR|138360:0.41689,hAT-N108_DR|780896:0.48377)0.105:0.06211)0.665:0.11876)0.840:0.13358,(((hAT-N108_DR|1316319:0.45940,hAT-N108_DR|697683:0.49693)0.711:0.06088,(hAT-N108_DR|1246223:0.61467,hAT-N108_DR|1246252:0.38993)0.811:0.18521)0.875:0.12336,((hAT-N108_DR|1459619:0.65848,hAT-N108_DR|780893:0.45816)0.386:0.05534,((((hAT-N108_DR|211262:0.46312,(hAT-N108_DR|60631:0.37534,hAT-N108_DR|780878:0.44443)0.778:0.11024)0.731:0.17473,((hAT-N108_DR|211269:0.22652,hAT-N108_DR|1377618:0.24864)0.989:0.50123,(hAT-N108_DR|450567:0.51117,(hAT-N108_DR|1177531:0.32550,hAT-N108_DR|1377605:0.40502)0.591:0.14351)0.394:0.00131)0.666:0.17252)0.334:0.02585,hAT-N108_DR|211311:0.84906)0.716:0.07515,hAT-N108_DR|697717:0.52412)0.719:0.05229)0.643:0.01291)0.812:0.05288)0.606:0.06940)0.574:0.00652)0.803:0.03030)0.794:0.02544,((hAT-N108_DR|1545133:0.35971,(hAT-N108_DR|60595:0.52275,(hAT-N108_DR|780903:0.38593,hAT-N108_DR|1177563:0.56118)0.725:0.06783)0.614:0.02975)0.538:0.00067,(hAT-N108_DR|60617:0.38825,hAT-N108_DR|1459565:0.64080)0.704:0.06306)0.621:0.06236)0.722:0.02157)0.634:0.03676,((((((((hAT-N108_DR|286946:0.24864,(hAT-N108_DR|367417:0.01743,hAT-N108_DR|60641:0.77498)0.852:0.23327)0.772:0.06955,(((hAT-N108_DR|286940:0.50949,hAT-N108_DR|1114494:0.26751)0.886:0.14175,(((hAT-N108_DR|60632:0.38994,(hAT-N108_DR|1459554:0.00068,(hAT-N108_DR|1459552:0.00067,hAT-N108_DR|450556:0.54439)0.684:0.02255)0.941:0.35025)0.935:0.27648,(hAT-N108_DR|1545106:0.41472,hAT-N108_DR|138391:0.24152)0.705:0.07976)0.902:0.35282,hAT-N108_DR|947224:0.17092)0.519:0.08670)0.248:0.04199,hAT-N108_DR|1459618:0.48413)0.433:0.08634)0.825:0.04990,((hAT-N108_DR|528394:1.27763,hAT-N108_DR|450551:0.00067)0.673:0.32349,(((hAT-N108_DR|1177554:0.23450,hAT-N108_DR|697718:0.32395)0.943:0.30048,(hAT-N108_DR|697726:0.63961,hAT-N108_DR|1459581:0.98820)0.101:0.00650)0.823:0.10098,((hAT-N108_DR|859044:0.29140,hAT-N108_DR|1459556:0.23902)0.759:0.13675,(hAT-N108_DR|60634:0.31861,hAT-N108_DR|60586:0.32180)0.516:0.00485)0.686:0.03881)0.664:0.01207)0.622:0.01337)0.806:0.02959,((hAT-N108_DR|1459582:0.53679,(((hAT-N108_DR|780933:0.30837,hAT-N108_DR|367392:0.36993)0.463:0.09599,hAT-N108_DR|286976:0.41277)0.653:0.04160,((hAT-N108_DR|697733:0.53753,hAT-N108_DR|612034:0.34345)0.844:0.09499,((hAT-N108_DR|138358:0.44032,(hAT-N108_DR|138349:0.47874,(hAT-N108_DR|60652:0.35702,hAT-N108_DR|1246254:0.37863)0.411:0.06208)0.465:0.06315)0.310:0.00068,(hAT-N108_DR|612033:0.35809,hAT-N108_DR|697705:0.46471)0.621:0.07714)0.745:0.03156)0.093:0.00083)0.283:0.03701)0.770:0.01781,((hAT-N108_DR|612043:0.35318,(hAT-N108_DR|612087:0.81347,(hAT-N108_DR|60593:0.15298,hAT-N108_DR|528369:0.49307)0.144:0.19985)0.186:0.05074)0.239:0.07420,(((hAT-N108_DR|1246236:0.15608,hAT-N108_DR|1459564:0.43097)0.671:0.65639,hAT-N108_DR|612059:0.30411)0.817:0.12561,(hAT-N108_DR|1177544:0.66013,(((hAT-N108_DR|859028:0.04868,hAT-N108_DR|211271:1.23918)0.712:0.19928,hAT-N108_DR|1036936:0.41312)0.835:0.29065,hAT-N108_DR|859036:0.77600)0.287:0.08796)0.238:0.00069)0.441:0.08444)0.394:0.00632)0.737:0.00772)0.738:0.00829,((hAT-N108_DR|1036984:0.82638,hAT-N108_DR|286949:0.43725)0.323:0.00067,((hAT-N108_DR|780930:0.45726,hAT-N108_DR|612050:0.28314)0.815:0.17807,(hAT-N108_DR|528385:0.43800,(((hAT-N108_DR|528360:0.29082,hAT-N108_DR|528395:0.48868)0.435:0.00622,(hAT-N108_DR|1036968:1.07095,(hAT-N108_DR|859039:0.27920,hAT-N108_DR|947261:0.44866)0.558:0.14536)0.114:0.01815)0.519:0.03105,((hAT-N108_DR|286944:0.17371,hAT-N108_DR|697693:0.00081)0.472:0.37195,(hAT-N108_DR|1316335:0.10690,hAT-N108_DR|1377619:0.03591)0.698:0.27410)0.865:0.21039)0.456:0.00191)0.492:0.01943)0.725:0.01230)0.806:0.01681)0.738:0.01040,(((((((hAT-N108_DR|211314:0.47970,hAT-N108_DR|612088:0.32645)0.807:0.23125,(hAT-N108_DR|450548:0.92047,hAT-N108_DR|1377614:0.67597)0.145:0.02258)0.223:0.06935,hAT-N108_DR|528377:0.46921)0.731:0.11042,((hAT-N108_DR|60630:0.40586,hAT-N108_DR|947234:0.44490)0.779:0.13469,(hAT-N108_DR|60645:0.60375,(hAT-N108_DR|1036944:0.39215,hAT-N108_DR|1377590:0.31094)0.816:0.15252)0.248:0.08501)0.767:0.07695)0.495:0.04703,((hAT-N108_DR|528387:0.54481,(hAT-N108_DR|1036938:0.47238,hAT-N108_DR|367365:0.48619)0.787:0.06574)0.444:0.01312,(hAT-N108_DR|60610:0.98360,(hAT-N108_DR|60612:0.37519,((hAT-N108_DR|138321:0.52089,hAT-N108_DR|138320:0.22134)0.984:0.43662,(hAT-N108_DR|1114521:0.40424,hAT-N108_DR|612066:0.15189)0.614:0.24742)0.977:0.51962)0.675:0.12243)0.104:0.00067)0.893:0.06925)0.517:0.00067,(((((((hAT-N108_DR|859057:0.25147,hAT-N108_DR|947233:0.05625)0.572:0.22281,hAT-N108_DR|859054:0.21127)0.277:0.04927,hAT-N108_DR|697719:0.57914)0.378:0.06966,((hAT-N108_DR|528402:0.49260,hAT-N108_DR|1246200:0.68534)0.773:0.11208,(hAT-N108_DR|286957:0.29814,hAT-N108_DR|1246251:0.56648)0.982:0.38077)0.836:0.13298)0.798:0.10644,((hAT-N108_DR|697741:0.84336,(hAT-N108_DR|450549:0.67728,hAT-N108_DR|367378:0.41109)0.674:0.07144)0.321:0.04479,(hAT-N108_DR|367406:0.30998,(hAT-N108_DR|697715:0.31538,hAT-N108_DR|1316340:0.63711)0.316:0.12611)0.651:0.13257)0.896:0.12877)0.710:0.03177,((((hAT-N108_DR|947282:0.61170,hAT-N108_DR|1036948:0.33256)0.834:0.14723,(hAT-N108_DR|780890:0.40664,hAT-N108_DR|859037:0.51933)0.815:0.13643)0.774:0.06175,(hAT-N108_DR|367394:0.57692,hAT-N108_DR|1114517:0.34011)0.873:0.15312)0.592:0.07252,((hAT-N108_DR|1545105:0.34290,(hAT-N108_DR|1114511:0.61066,hAT-N108_DR|211316:0.41314)0.776:0.08119)0.548:0.05341,(hAT-N108_DR|947238:0.57320,(hAT-N108_DR|138383:0.15938,hAT-N108_DR|450524:0.46762)0.709:0.15293)0.797:0.12470)0.719:0.11215)0.328:0.05712)0.470:0.02737,((hAT-N108_DR|367409:0.40647,hAT-N108_DR|947250:0.00067)0.409:0.09585,hAT-N108_DR|947272:0.17891)0.937:0.27559)0.007:0.00083)0.770:0.01635,(((hAT-N108_DR|1177546:0.29188,hAT-N108_DR|612038:0.58512)0.493:0.05380,(hAT-N108_DR|612035:0.33260,hAT-N108_DR|1246264:0.56205)0.637:0.13033)0.762:0.07234,hAT-N108_DR|1377583:0.54116)0.817:0.09255)0.711:0.01364)0.725:0.02001,((hAT-N108_DR|138357:0.35970,hAT-N108_DR|286962:0.65634)0.726:0.11354,(((hAT-N108_DR|859034:0.16207,(hAT-N108_DR|780909:0.26178,(hAT-N108_DR|1036932:0.33784,hAT-N108_DR|1377582:0.00068)0.667:0.36682)0.842:0.21496)0.965:0.25421,(hAT-N108_DR|1246207:0.32687,hAT-N108_DR|859029:0.28654)0.645:0.10997)0.000:0.01360,(hAT-N108_DR|60578:0.84885,hAT-N108_DR|60581:0.28585)0.524:0.25482)0.795:0.00069)0.684:0.01687)0.559:0.00063,(hAT-N108_DR|1177550:0.41129,hAT-N108_DR|1459587:0.35495)0.949:0.16955)0.799:0.04279)0.867:0.05178,(((((hAT-N108_DR|859059:0.79433,hAT-N108_DR|612063:0.39503)0.136:0.00069,((((hAT-N108_DR|211310:0.26215,hAT-N108_DR|858996:0.25450)0.990:0.54989,hAT-N108_DR|367384:0.43115)0.458:0.03332,hAT-N108_DR|947231:0.29321)0.786:0.07499,(hAT-N108_DR|780891:0.36712,hAT-N108_DR|1114504:0.43649)0.980:0.24503)0.756:0.04719)0.379:0.05763,(hAT-N108_DR|947227:0.46980,(hAT-N108_DR|858995:0.20353,hAT-N108_DR|947280:0.57261)0.105:0.04893)0.854:0.11495)0.463:0.05910,(hAT-N108_DR|780895:0.41291,(((((hAT-N108_DR|138335:0.44509,hAT-N108_DR|1316318:0.31973)0.755:0.11797,hAT-N108_DR|1459597:0.31646)0.931:0.33465,hAT-N108_DR|138355:0.54538)0.975:0.50727,(hAT-N108_DR|780897:0.38371,(hAT-N108_DR|60643:0.52135,hAT-N108_DR|1459569:0.11925)0.421:0.20664)0.118:0.01998)0.313:0.02815,hAT-N108_DR|1316349:0.44138)0.007:0.02469)0.645:0.01508)0.763:0.01486,((((((hAT-N108_DR|612036:0.00067,hAT-N108_DR|780859:0.65078)0.466:0.38375,((hAT-N108_DR|528350:0.47779,hAT-N108_DR|1177567:0.61331)0.877:0.22640,((hAT-N108_DR|1177543:0.49057,hAT-N108_DR|1114520:0.70737)0.684:0.03064,((hAT-N108_DR|612037:1.02177,(hAT-N108_DR|286951:0.09494,hAT-N108_DR|947243:0.54917)0.403:0.16262)0.257:0.19786,(hAT-N108_DR|367390:0.39023,hAT-N108_DR|60650:0.69622)0.087:0.04102)0.898:0.08855)0.146:0.04893)0.433:0.03689)0.525:0.00125,(((((hAT-N108_DR|859031:0.64263,hAT-N108_DR|780879:0.56988)0.338:0.02562,((hAT-N108_DR|612023:0.35946,hAT-N108_DR|1246238:0.23136)0.638:0.38454,(hAT-N108_DR|1316366:0.00067,hAT-N108_DR|1316352:0.14237)0.701:0.39635)0.739:0.15732)0.806:0.05330,((hAT-N108_DR|450514:0.15869,(hAT-N108_DR|450515:0.03135,hAT-N108_DR|697708:0.20494)0.335:0.05533)0.992:0.27901,(hAT-N108_DR|138365:0.41386,(hAT-N108_DR|1459606:0.19968,((hAT-N108_DR|858993:1.11323,hAT-N108_DR|1114501:0.02451)0.078:0.20849,((hAT-N108_DR|1459566:0.64145,hAT-N108_DR|947274:0.50002)0.539:0.10702,hAT-N108_DR|697682:0.94580)0.639:0.14172)0.204:0.04666)0.679:0.13770)0.751:0.08407)0.763:0.10915)0.839:0.03129,((hAT-N108_DR|1459614:0.52812,hAT-N108_DR|780911:0.47487)0.464:0.12267,hAT-N108_DR|211300:0.00067)0.592:0.56180)0.281:0.00068,(hAT-N108_DR|947258:0.00068,(hAT-N108_DR|1177552:0.00067,hAT-N108_DR|1377591:0.92828)0.448:0.18010)0.832:0.55986)0.736:0.00987)0.862:0.02068,(((((hAT-N108_DR|138370:0.78819,(hAT-N108_DR|780921:0.32194,hAT-N108_DR|367408:0.26580)0.362:0.02993)0.314:0.04770,(hAT-N108_DR|60620:0.32926,(hAT-N108_DR|1114542:0.42187,((hAT-N108_DR|1036974:0.65572,hAT-N108_DR|1114506:0.43084)0.851:0.16456,((hAT-N108_DR|367364:0.00069,hAT-N108_DR|1459607:0.15250)0.760:0.37911,(hAT-N108_DR|1316377:0.21564,hAT-N108_DR|367397:0.51889)0.477:0.00069)0.804:0.09595)0.855:0.14198)0.802:0.12718)0.999:0.75440)0.527:0.09574,(hAT-N108_DR|780929:0.13295,hAT-N108_DR|612048:0.53241)0.959:0.30427)0.833:0.09778,((((hAT-N108_DR|612057:0.99516,(hAT-N108_DR|450536:0.00082,(hAT-N108_DR|780932:0.52669,hAT-N108_DR|1459594:0.53440)0.834:0.34471)0.009:0.05275)0.264:0.04365,(hAT-N108_DR|60585:0.36196,(hAT-N108_DR|1036933:1.15649,hAT-N108_DR|780908:0.23637)0.352:0.15025)0.941:0.51684)0.689:0.08985,hAT-N108_DR|780901:0.35511)0.504:0.03091,(hAT-N108_DR|947226:0.27180,(((((hAT-N108_DR|1246258:0.43768,((hAT-N108_DR|1246219:0.09790,hAT-N108_DR|1246218:0.00068)0.205:0.00067,(hAT-N108_DR|211297:0.48616,hAT-N108_DR|612053:0.27635)0.060:0.24733)0.940:0.16538)0.760:0.08471,(hAT-N108_DR|859014:0.19949,hAT-N108_DR|528364:0.43287)0.888:0.23683)0.110:0.00066,hAT-N108_DR|1316338:0.91139)0.773:0.05809,((((hAT-N108_DR|1036986:0.65793,hAT-N108_DR|1246220:0.00067)0.583:0.23543,hAT-N108_DR|1459592:1.25953)0.360:0.26763,((hAT-N108_DR|286959:0.85359,hAT-N108_DR|947278:0.00784)0.379:0.32083,hAT-N108_DR|1177530:0.35967)0.186:0.00270)0.082:0.00083,(hAT-N108_DR|612083:0.03763,hAT-N108_DR|612084:0.01675)0.999:0.59289)0.798:0.09854)0.774:0.03599,((hAT-N108_DR|1036969:0.92506,(hAT-N108_DR|211299:0.10560,hAT-N108_DR|1177566:2.06211)0.549:0.33788)0.527:0.09098,(hAT-N108_DR|450559:0.29534,(((hAT-N108_DR|211266:0.06522,hAT-N108_DR|1036971:1.10675)0.477:0.39055,hAT-N108_DR|1114503:0.67300)0.698:0.25461,(hAT-N108_DR|780917:0.49986,(hAT-N108_DR|1036954:0.04076,hAT-N108_DR|1377608:0.77398)0.626:0.40082)0.711:0.09790)0.289:0.00385)0.777:0.26056)0.642:0.02636)0.551:0.00069)0.614:0.02028)0.077:0.00301)0.814:0.02317,(hAT-N108_DR|1377594:0.38400,((((((hAT-N108_DR|211295:0.00069,(hAT-N108_DR|60636:0.11362,hAT-N108_DR|859016:0.00081)0.762:0.27976)0.760:0.37853,hAT-N108_DR|528356:1.05550)0.413:0.16415,((((hAT-N108_DR|612030:0.67181,hAT-N108_DR|780920:0.42609)0.697:0.11030,hAT-N108_DR|1036970:0.52238)0.858:0.32699,hAT-N108_DR|1177565:0.35943)0.709:0.30548,hAT-N108_DR|211282:0.39010)0.929:0.53163)0.216:0.00083,(hAT-N108_DR|138348:0.00068,(hAT-N108_DR|450538:0.41429,hAT-N108_DR|1459616:0.66258)0.906:0.58308)0.588:0.47796)0.597:0.15737,hAT-N108_DR|1246245:0.74377)0.044:0.00774,hAT-N108_DR|1246210:0.20448)0.090:0.02690)0.213:0.00069)0.807:0.02263)0.366:0.00067,(((hAT-N108_DR|1036977:0.28844,(((hAT-N108_DR|367375:0.55763,(hAT-N108_DR|286983:0.78670,hAT-N108_DR|1246241:0.25273)0.386:0.09808)0.278:0.04437,hAT-N108_DR|612060:0.41813)0.606:0.09161,(hAT-N108_DR|1459550:0.40722,(hAT-N108_DR|211280:0.46255,(hAT-N108_DR|947235:0.0,hAT-N108_DR|947236:0.0):0.32394)0.219:0.00919)0.795:0.08768)0.492:0.01629)0.753:0.01665,((hAT-N108_DR|60590:0.34262,(hAT-N108_DR|1377580:0.28700,(hAT-N108_DR|60629:0.74807,hAT-N108_DR|367403:0.30533)0.408:0.06783)0.425:0.04844)0.172:0.04441,((hAT-N108_DR|947239:0.42531,hAT-N108_DR|612052:0.54240)0.103:0.01658,(((hAT-N108_DR|1459593:0.08765,hAT-N108_DR|367414:0.52422)0.803:0.19865,hAT-N108_DR|1246248:0.60950)0.873:0.21450,(hAT-N108_DR|1377589:0.65824,(((hAT-N108_DR|211265:0.76654,((hAT-N108_DR|1246221:0.31886,hAT-N108_DR|1316330:0.27681)0.582:0.15117,hAT-N108_DR|286981:0.00068)0.990:0.95669)0.234:0.14888,hAT-N108_DR|1246255:0.30628)0.440:0.04156,hAT-N108_DR|1459595:0.39668)0.826:0.08074)0.409:0.03700)0.635:0.03267)0.681:0.01325)0.932:0.09577)0.282:0.01341,(hAT-N108_DR|138337:0.12633,hAT-N108_DR|859045:1.64407)0.930:0.38920)0.287:0.00814)0.785:0.00083,hAT-N108_DR|1114502:0.62041)0.455:0.00642)0.817:0.01902)0.236:0.01398,((hAT-N108_DR|528405:0.60185,(hAT-N108_DR|528375:0.43240,hAT-N108_DR|612079:0.46001)0.845:0.11607)0.745:0.06705,((((hAT-N108_DR|859021:0.38489,hAT-N108_DR|1114538:0.26921)0.646:0.03917,(((hAT-N108_DR|450506:0.45298,(hAT-N108_DR|450530:1.35735,hAT-N108_DR|1316336:0.00067)0.611:0.35522)0.799:0.10025,(((hAT-N108_DR|367401:0.37632,hAT-N108_DR|1459572:0.32413)0.933:0.19292,(hAT-N108_DR|367398:0.28042,hAT-N108_DR|1036966:0.51882)0.989:0.35863)0.683:0.05038,(hAT-N108_DR|528398:0.40583,hAT-N108_DR|697704:0.46078)0.245:0.06050)0.807:0.09454)0.734:0.05576,hAT-N108_DR|859018:0.57780)0.780:0.04891)0.828:0.05592,((((hAT-N108_DR|859019:0.37091,hAT-N108_DR|947249:0.90087)0.606:0.31562,(hAT-N108_DR|947244:1.43718,hAT-N108_DR|1377592:0.00066)0.144:0.28259)0.679:0.05035,hAT-N108_DR|1114495:0.73096)0.738:0.05168,(hAT-N108_DR|60591:0.27869,(((hAT-N108_DR|1316346:0.18868,(hAT-N108_DR|1377604:0.43384,hAT-N108_DR|1036943:0.66891)0.839:0.19203)0.849:0.11776,(((hAT-N108_DR|450533:0.37878,((hAT-N108_DR|1246225:0.41751,hAT-N108_DR|1459562:0.61435)1.000:1.05334,hAT-N108_DR|1246265:0.26481)0.633:0.13745)0.994:0.52474,(hAT-N108_DR|780905:1.02756,hAT-N108_DR|1036947:0.14214)0.732:0.34310)0.680:0.07282,(hAT-N108_DR|697732:0.33229,hAT-N108_DR|1114539:0.47998)0.972:0.44114)0.738:0.10310)0.630:0.09006,(hAT-N108_DR|1545131:0.46190,(hAT-N108_DR|138371:0.58410,hAT-N108_DR|286950:0.61298)0.733:0.40883)0.866:0.32116)0.139:0.03537)0.378:0.08360)0.682:0.08465)0.790:0.02783,((((hAT-N108_DR|1246243:0.38023,(hAT-N108_DR|612089:0.21275,hAT-N108_DR|1036959:0.66862)0.668:0.25289)0.827:0.19216,(hAT-N108_DR|138327:0.01640,hAT-N108_DR|612068:1.37412)0.191:0.27764)0.033:0.00374,hAT-N108_DR|1459573:0.36572)0.195:0.05437,hAT-N108_DR|697694:0.39495)0.741:0.07141)0.429:0.01283)0.195:0.01573)0.527:0.02021)0.787:0.06385,(((((((((hAT-N108_DR|450543:0.44013,hAT-N108_DR|697677:0.37527)0.452:0.02230,hAT-N108_DR|528384:0.42525)0.778:0.04751,hAT-N108_DR|138372:0.38957)0.374:0.01208,hAT-N108_DR|859027:0.50689)0.537:0.02167,(((hAT-N108_DR|211268:0.30464,(hAT-N108_DR|286956:0.30752,hAT-N108_DR|450565:0.60692)0.867:0.18410)0.848:0.08540,((hAT-N108_DR|367367:0.00069,hAT-N108_DR|947228:0.11974)0.943:0.24637,hAT-N108_DR|697681:0.53407)0.771:0.03506)0.799:0.05577,(((hAT-N108_DR|60635:0.47965,(hAT-N108_DR|367386:0.27624,(hAT-N108_DR|947265:0.30834,(hAT-N108_DR|697689:0.39259,hAT-N108_DR|1246260:0.37742)0.589:0.17691)0.175:0.07880)0.465:0.04541)0.776:0.02354,((hAT-N108_DR|367357:0.49298,(hAT-N108_DR|859043:0.46211,hAT-N108_DR|780880:0.26725)0.666:0.20992)0.520:0.04261,(hAT-N108_DR|859010:0.28370,(hAT-N108_DR|211303:0.33732,hAT-N108_DR|1114509:0.23610)0.810:0.13715)0.876:0.14239)0.803:0.03965)0.198:0.00083,((hAT-N108_DR|60648:0.36179,hAT-N108_DR|612027:0.18813)0.707:0.09586,((hAT-N108_DR|367385:0.22467,(hAT-N108_DR|697698:0.00068,hAT-N108_DR|697699:0.00068)0.960:0.18629)0.939:0.20480,hAT-N108_DR|1246209:0.47423)0.480:0.09375)0.893:0.06682)0.107:0.02141)0.761:0.01605)0.747:0.01119,(((hAT-N108_DR|1177541:0.42089,(hAT-N108_DR|138388:0.44012,hAT-N108_DR|1377610:0.25830)0.657:0.09751)0.783:0.07868,((hAT-N108_DR|450535:0.42416,hAT-N108_DR|1316324:0.42125)0.362:0.06731,hAT-N108_DR|138385:0.38424)0.803:0.03437)0.795:0.03143,(((hAT-N108_DR|211285:0.56202,hAT-N108_DR|528378:0.44232)0.763:0.10611,(hAT-N108_DR|211278:0.38917,hAT-N108_DR|1459605:0.28468)0.657:0.06175)0.468:0.01635,(hAT-N108_DR|528366:0.29382,(hAT-N108_DR|528389:0.38179,hAT-N108_DR|1316321:0.28376)0.622:0.11501)0.448:0.08414)0.768:0.03273)0.790:0.03679)0.774:0.02182,(((((((hAT-N108_DR|612093:0.52864,(hAT-N108_DR|947232:0.28871,hAT-N108_DR|1246211:0.38181)0.174:0.00083)0.857:0.10130,(hAT-N108_DR|1114499:0.28925,hAT-N108_DR|60596:0.35946)0.684:0.03537)0.738:0.01516,((hAT-N108_DR|528388:0.16814,hAT-N108_DR|1246217:0.21698)1.000:0.27403,((hAT-N108_DR|528399:0.40038,hAT-N108_DR|697687:0.23513)0.752:0.15927,(hAT-N108_DR|367380:0.47603,hAT-N108_DR|367359:0.38649)0.568:0.01043)0.285:0.00249)0.723:0.01971)0.707:0.01847,(hAT-N108_DR|859012:0.56764,(hAT-N108_DR|780904:0.37599,hAT-N108_DR|60658:0.16655)0.612:0.17098)0.701:0.04537)0.769:0.01272,hAT-N108_DR|286937:0.48158)0.444:0.00067,(((((hAT-N108_DR|1246232:0.36160,(hAT-N108_DR|859011:0.39538,hAT-N108_DR|367395:0.48247)0.267:0.01887)0.000:0.00066,((hAT-N108_DR|211296:0.39486,(hAT-N108_DR|450528:0.54863,hAT-N108_DR|211294:0.31437)0.516:0.11566)0.000:0.00064,hAT-N108_DR|859001:0.36558)0.864:0.13172)0.810:0.02908,(hAT-N108_DR|528351:0.39040,hAT-N108_DR|859046:1.16280)0.827:0.21845)0.734:0.01138,((((((hAT-N108_DR|1177526:0.11416,(hAT-N108_DR|612028:0.34688,(hAT-N108_DR|60597:0.68970,hAT-N108_DR|528357:0.00068)0.395:0.19927)0.585:0.31383)0.822:0.20521,(hAT-N108_DR|60608:0.35934,(hAT-N108_DR|367415:0.44632,hAT-N108_DR|60647:0.34664)0.416:0.03995)0.700:0.06997)0.358:0.03549,(hAT-N108_DR|1246242:1.50004,(((hAT-N108_DR|450557:0.65003,(hAT-N108_DR|859030:0.40325,hAT-N108_DR|697714:0.40815)0.566:0.07983)0.375:0.07253,hAT-N108_DR|1036975:0.47330)0.832:0.06649,(hAT-N108_DR|697711:0.27268,hAT-N108_DR|1316361:0.52285)0.801:0.16435)0.388:0.03871)0.021:0.00451)0.857:0.03446,(hAT-N108_DR|1377599:0.34350,((hAT-N108_DR|1377597:0.63426,hAT-N108_DR|1036946:0.39040)0.261:0.00063,hAT-N108_DR|1246230:0.35001)0.374:0.06352)0.807:0.04523)0.711:0.00705,((hAT-N108_DR|211286:0.38325,((hAT-N108_DR|1459627:1.19914,(hAT-N108_DR|612070:0.42978,hAT-N108_DR|697731:0.11331)0.478:0.15823)0.464:0.09141,((hAT-N108_DR|1246237:0.52828,hAT-N108_DR|60589:0.26454)0.728:0.05925,(hAT-N108_DR|1316339:0.09720,(hAT-N108_DR|1036949:0.30679,hAT-N108_DR|138343:0.33098)0.788:0.14824)0.837:0.21681)0.324:0.00116)0.692:0.03269)0.684:0.01773,(hAT-N108_DR|1316326:0.46866,hAT-N108_DR|1459599:0.38285)0.816:0.05713)0.595:0.01603)0.750:0.00529,((hAT-N108_DR|367399:0.35400,((hAT-N108_DR|1459602:0.31843,hAT-N108_DR|947237:1.45727)0.855:0.16381,(((hAT-N108_DR|1316356:0.16160,(hAT-N108_DR|1459615:0.20442,hAT-N108_DR|1545107:0.52503)0.004:0.40767)0.065:0.03296,hAT-N108_DR|1377578:0.32325)0.985:0.20944,hAT-N108_DR|780887:0.37280)0.681:0.00483)0.849:0.11857)0.638:0.04193,hAT-N108_DR|138379:0.42435)0.648:0.01219)0.308:0.00119)0.744:0.00589,((hAT-N108_DR|528362:0.10244,hAT-N108_DR|528363:0.34815)0.914:0.25629,(hAT-N108_DR|1246202:0.42760,hAT-N108_DR|1459601:0.18444)0.972:0.42975)0.955:0.35152)0.669:0.00531)0.741:0.01788,((hAT-N108_DR|612075:0.48691,(hAT-N108_DR|780876:0.32766,hAT-N108_DR|858997:0.59025)0.616:0.04568)0.472:0.06972,hAT-N108_DR|697720:0.45877)0.733:0.04197)0.270:0.02316)0.829:0.04249,(((hAT-N108_DR|1114508:0.42005,(((hAT-N108_DR|60606:0.11355,hAT-N108_DR|1459588:0.33055)0.787:0.08707,(hAT-N108_DR|528404:0.27592,hAT-N108_DR|1114491:0.57228)0.694:0.05029)0.864:0.05321,(hAT-N108_DR|947247:0.32425,hAT-N108_DR|1316322:0.47677)0.974:0.12838)0.584:0.00718)0.870:0.03710,(((hAT-N108_DR|138367:0.43539,(((hAT-N108_DR|947229:0.63516,hAT-N108_DR|1316370:0.23523)0.815:0.16066,((hAT-N108_DR|286936:0.26796,hAT-N108_DR|528349:0.64807)0.694:0.14763,((hAT-N108_DR|947263:0.29315,hAT-N108_DR|947287:0.33847)0.664:0.04408,(hAT-N108_DR|286938:0.38364,hAT-N108_DR|859051:0.39895)0.930:0.21236)0.736:0.05758)0.585:0.05007)0.140:0.02785,hAT-N108_DR|528386:0.34247)0.363:0.03348)0.358:0.01595,hAT-N108_DR|286964:0.44745)0.715:0.00068,((((hAT-N108_DR|1459611:0.18955,hAT-N108_DR|1459612:0.15758)0.997:0.46898,hAT-N108_DR|367393:0.39513)0.827:0.10654,((hAT-N108_DR|211313:0.43196,hAT-N108_DR|1114493:0.05093)0.680:0.31009,hAT-N108_DR|1459584:0.41947)0.775:0.07653)0.173:0.00067,hAT-N108_DR|780928:0.50664)0.754:0.05188)0.754:0.01497)0.324:0.01473,(((((hAT-N108_DR|1036987:0.19081,((hAT-N108_DR|138342:0.59154,hAT-N108_DR|1036981:0.00067)0.998:0.66144,(hAT-N108_DR|528391:0.42601,hAT-N108_DR|1459608:0.42861)0.348:0.02963)0.252:0.00069)0.922:0.11079,((((((hAT-N108_DR|528393:0.38088,hAT-N108_DR|528355:0.06661)0.870:0.11070,(hAT-N108_DR|1036983:0.37362,(hAT-N108_DR|1316354:0.36733,hAT-N108_DR|780898:0.24848)0.490:0.05665)0.810:0.10222)0.779:0.04873,(hAT-N108_DR|612086:0.51431,(hAT-N108_DR|367383:0.33865,hAT-N108_DR|780865:0.00069)0.701:0.31770)0.887:0.17990)0.206:0.01586,((hAT-N108_DR|1316375:0.28419,(hAT-N108_DR|1177558:0.45639,hAT-N108_DR|1036961:0.48813)0.997:0.78700)0.064:0.02365,(hAT-N108_DR|697697:0.00068,hAT-N108_DR|1114523:0.25280)0.104:0.26647)0.677:0.01964)0.691:0.01687,(hAT-N108_DR|697701:0.07505,hAT-N108_DR|947267:0.39811)0.829:0.14151)0.331:0.00962,(hAT-N108_DR|947283:0.03806,hAT-N108_DR|947284:0.09000)1.000:0.54188)0.694:0.01880)0.877:0.05467,(hAT-N108_DR|780894:0.43246,(hAT-N108_DR|286941:0.28767,hAT-N108_DR|367396:0.33973)0.807:0.04387)0.722:0.02061)0.757:0.00068,((hAT-N108_DR|138338:0.48454,hAT-N108_DR|450560:0.47872)0.812:0.10468,hAT-N108_DR|60655:0.44639)0.787:0.04566)0.078:0.00100,(((((hAT-N108_DR|60588:0.45382,hAT-N108_DR|697692:0.66048)0.848:0.21484,hAT-N108_DR|612046:0.33521)0.120:0.04139,(hAT-N108_DR|138323:0.16261,hAT-N108_DR|1459598:0.11586)0.445:0.26898)0.726:0.04157,((((hAT-N108_DR|1036952:2.12150,(hAT-N108_DR|1177538:0.23434,hAT-N108_DR|1246208:0.88231)0.723:0.34557)0.210:0.00068,(((hAT-N108_DR|138387:0.53036,hAT-N108_DR|211263:0.33800)0.806:0.22554,hAT-N108_DR|138380:0.40886)0.765:0.09489,(hAT-N108_DR|211309:0.53344,(hAT-N108_DR|1459626:0.83420,(hAT-N108_DR|947240:0.08689,(hAT-N108_DR|1316363:0.60506,hAT-N108_DR|1316374:0.14556)0.727:0.21291)0.980:0.46152)0.144:0.06491)0.835:0.16763)0.020:0.00069)0.525:0.06394,(hAT-N108_DR|450529:0.29124,hAT-N108_DR|1036980:0.42476)0.884:0.09440)0.736:0.02725,hAT-N108_DR|450520:0.46267)0.501:0.03380)0.234:0.01072,(((((((((hAT-N108_DR|60646:0.19162,hAT-N108_DR|286980:0.00069)0.825:0.89366,hAT-N108_DR|947252:0.27540)0.102:0.10800,(hAT-N108_DR|612039:0.45861,hAT-N108_DR|612040:0.21047)0.997:0.29035)0.011:0.00376,(hAT-N108_DR|60600:0.00069,hAT-N108_DR|612091:0.00069)1.000:0.54585)0.668:0.03469,hAT-N108_DR|859041:0.51555)0.551:0.01725,(hAT-N108_DR|1377584:0.60007,(hAT-N108_DR|859049:0.19169,hAT-N108_DR|1459590:0.54097)0.700:0.24314)0.698:0.04925)0.695:0.01364,(((hAT-N108_DR|1377612:0.70788,hAT-N108_DR|1246228:1.25173)0.593:0.21148,hAT-N108_DR|858994:0.84002)0.876:0.29628,hAT-N108_DR|1036967:0.29323)0.771:0.09157)0.610:0.00732,(((hAT-N108_DR|1036973:1.08897,(hAT-N108_DR|211275:0.33579,(hAT-N108_DR|859002:0.38783,(hAT-N108_DR|780863:0.58276,hAT-N108_DR|1316334:0.47971)0.757:0.06376)0.084:0.04045)0.511:0.09086)0.264:0.02467,((hAT-N108_DR|60639:0.11641,hAT-N108_DR|60638:0.12745)0.999:0.71916,hAT-N108_DR|1177561:0.29063)0.887:0.19339)0.688:0.00067,hAT-N108_DR|1177560:0.51602)0.838:0.04128)0.447:0.01195,((((hAT-N108_DR|1459620:0.25857,(hAT-N108_DR|947222:0.33034,hAT-N108_DR|450523:0.50082)0.436:0.04662)0.158:0.03885,(hAT-N108_DR|780900:0.53925,hAT-N108_DR|947251:0.26219)0.656:0.05891)0.537:0.03881,hAT-N108_DR|1316371:0.43920)0.241:0.01522,(hAT-N108_DR|697736:0.44940,((hAT-N108_DR|60604:0.63396,(hAT-N108_DR|286955:0.59934,(hAT-N108_DR|612042:0.49658,hAT-N108_DR|528352:0.39629)0.494:0.02743)0.593:0.11587)0.782:0.08867,hAT-N108_DR|211284:0.35426)0.607:0.05225)0.373:0.00692)0.739:0.01138)0.696:0.01353)0.738:0.01707)0.894:0.02662)0.925:0.07071)0.792:0.05708,((((((hAT-N108_DR|1316344:0.38813,hAT-N108_DR|1114529:0.47673)0.147:0.03473,(hAT-N108_DR|859042:0.33971,hAT-N108_DR|612069:0.15053)0.911:0.10937)0.200:0.02587,(hAT-N108_DR|286973:0.14299,(hAT-N108_DR|138359:0.12915,hAT-N108_DR|780888:0.10485)0.825:0.51965)0.988:0.20345)0.756:0.03440,(((((hAT-N108_DR|1316325:0.40245,(hAT-N108_DR|286977:0.16597,hAT-N108_DR|1459547:0.28511)0.544:0.04751)0.865:0.09537,hAT-N108_DR|60607:0.45230)0.909:0.13318,(hAT-N108_DR|612078:0.54628,(hAT-N108_DR|450544:0.46566,hAT-N108_DR|1114513:0.63979)0.280:0.13005)0.301:0.05629)0.682:0.04786,(((hAT-N108_DR|1459583:0.06580,(hAT-N108_DR|211298:0.13062,hAT-N108_DR|1114531:0.00069)0.908:0.29480)0.949:0.43495,(hAT-N108_DR|947279:0.42598,(hAT-N108_DR|780924:0.46123,hAT-N108_DR|1177535:0.28872)0.962:0.23327)0.302:0.05250)0.273:0.01147,(hAT-N108_DR|450561:0.21225,hAT-N108_DR|1316317:0.35906)1.000:0.50709)0.846:0.10735)0.000:0.00067,hAT-N108_DR|780867:0.66813)0.730:0.01918)0.756:0.01609,(((((((hAT-N108_DR|1177547:0.46693,(hAT-N108_DR|528373:0.11584,hAT-N108_DR|528374:0.34943)0.972:0.26499)0.774:0.10368,(hAT-N108_DR|450563:0.65535,(hAT-N108_DR|367407:0.00084,hAT-N108_DR|1316347:0.24961)0.110:0.05205)0.962:0.21353)0.867:0.10385,(hAT-N108_DR|286952:0.71724,hAT-N108_DR|286934:0.69003)0.799:0.12403)0.319:0.00812,hAT-N108_DR|1036958:0.54510)0.625:0.01530,((hAT-N108_DR|859015:0.59111,(hAT-N108_DR|697716:0.16002,(hAT-N108_DR|1177548:0.19298,hAT-N108_DR|1177549:0.18690)0.873:0.15307)0.992:0.53827)0.755:0.13900,(hAT-N108_DR|612055:0.56988,hAT-N108_DR|528383:0.35751)0.861:0.14146)0.725:0.05479)0.791:0.03096,((hAT-N108_DR|60628:0.85664,(hAT-N108_DR|1036951:0.37863,hAT-N108_DR|1377601:0.23913)0.338:0.10857)0.940:0.38175,(hAT-N108_DR|1036935:0.51976,hAT-N108_DR|1114515:0.41253)0.768:0.12114)0.857:0.12858)0.877:0.02699,(hAT-N108_DR|286954:0.51645,((hAT-N108_DR|697744:0.80823,hAT-N108_DR|1377585:0.24209)0.880:0.27265,(hAT-N108_DR|138356:0.80324,((hAT-N108_DR|60580:0.03331,(hAT-N108_DR|1114505:0.72859,hAT-N108_DR|1316359:0.50397)0.592:0.17527)0.263:0.20326,(hAT-N108_DR|60582:0.24773,(hAT-N108_DR|697727:0.10040,hAT-N108_DR|780899:0.14506)0.676:0.18246)0.993:0.52766)0.643:0.04080)0.632:0.03498)0.520:0.01089)0.790:0.03832)0.873:0.02967)0.812:0.01528,(((((hAT-N108_DR|1114526:0.05865,hAT-N108_DR|1036955:0.36116)0.873:0.32612,(hAT-N108_DR|1177545:0.33531,hAT-N108_DR|1316337:0.36570)0.183:0.08024)0.915:0.18695,(((hAT-N108_DR|450550:0.05746,hAT-N108_DR|1177525:0.10279)0.577:0.26809,((hAT-N108_DR|697723:0.31470,hAT-N108_DR|1459563:0.59562)0.752:0.21741,(hAT-N108_DR|450521:0.42101,hAT-N108_DR|947270:0.33368)0.686:0.06912)0.122:0.02744)0.047:0.03397,((hAT-N108_DR|211273:0.48920,hAT-N108_DR|1459575:0.49331)0.829:0.12480,((hAT-N108_DR|60651:0.38274,hAT-N108_DR|528361:0.54357)0.700:0.12356,((((hAT-N108_DR|947281:0.31993,(hAT-N108_DR|612021:0.63949,hAT-N108_DR|780934:0.00208)0.513:0.04761)0.363:0.10570,hAT-N108_DR|1459558:0.42880)0.799:0.12999,((hAT-N108_DR|60621:0.0,hAT-N108_DR|60622:0.0):0.34010,hAT-N108_DR|780868:0.30035)0.936:0.15090)0.591:0.03171,(hAT-N108_DR|780874:0.70346,(hAT-N108_DR|697706:0.16682,hAT-N108_DR|859026:0.19236)0.937:0.30086)0.940:0.36990)0.581:0.04149)0.238:0.02614)0.704:0.01616)0.675:0.02513)0.794:0.03814,(((hAT-N108_DR|367376:0.60510,hAT-N108_DR|1036965:0.28745)0.773:0.14967,hAT-N108_DR|780862:0.44083)0.918:0.17034,((hAT-N108_DR|367370:0.81548,hAT-N108_DR|859023:0.42399)0.808:0.10512,((hAT-N108_DR|60579:0.30874,hAT-N108_DR|1459596:0.36938)0.994:0.27385,(hAT-N108_DR|367416:0.77908,(hAT-N108_DR|211276:0.46989,hAT-N108_DR|450547:0.58679)0.404:0.08695)0.364:0.08769)0.830:0.10271)0.744:0.03752)0.741:0.02432)0.610:0.00068,((((hAT-N108_DR|367362:0.55580,((hAT-N108_DR|211267:0.39829,(hAT-N108_DR|697688:0.58901,hAT-N108_DR|1036979:0.29152)0.291:0.06573)0.493:0.10497,(hAT-N108_DR|60587:0.75069,hAT-N108_DR|138381:0.01064)0.321:0.27242)0.822:0.09294)0.685:0.03906,(hAT-N108_DR|947230:0.39168,(((((hAT-N108_DR|1036942:0.28619,(hAT-N108_DR|211292:0.18093,hAT-N108_DR|1459567:0.01042)0.821:0.20751)0.776:0.10683,hAT-N108_DR|450526:0.44553)0.920:0.13429,(hAT-N108_DR|1459613:0.26661,(hAT-N108_DR|1177559:0.15095,hAT-N108_DR|60616:0.29236)0.201:0.05200)0.670:0.09762)0.924:0.11759,(hAT-N108_DR|1036930:0.42828,((hAT-N108_DR|60653:0.15932,hAT-N108_DR|286942:0.98107)0.131:0.52283,(hAT-N108_DR|859048:0.57563,hAT-N108_DR|1036939:0.00067)0.419:0.04329)0.941:0.22479)0.910:0.21339)0.517:0.04628,hAT-N108_DR|138368:0.46837)0.597:0.04377)0.153:0.04011)0.892:0.05554,((hAT-N108_DR|947262:0.46015,(hAT-N108_DR|138340:0.17554,hAT-N108_DR|780871:0.24507)0.175:0.15084)0.936:0.19944,((hAT-N108_DR|60615:0.99661,hAT-N108_DR|1459622:0.00069)0.540:0.40614,(((((hAT-N108_DR|697735:0.00067,hAT-N108_DR|1316362:1.70342)0.622:0.62178,(hAT-N108_DR|1177562:0.86630,hAT-N108_DR|780872:0.05870)0.726:0.40496)0.494:0.13008,(((hAT-N108_DR|1377587:0.21585,hAT-N108_DR|1377588:0.16017)0.953:0.21131,(hAT-N108_DR|138390:0.99791,(hAT-N108_DR|780869:0.59947,(hAT-N108_DR|1377607:0.01948,(hAT-N108_DR|1177528:1.55618,hAT-N108_DR|1377606:0.01593)0.094:0.08170)0.825:0.21340)0.176:0.07975)0.422:0.25282)0.000:0.00083,(hAT-N108_DR|211304:0.24818,hAT-N108_DR|211305:0.09975)0.992:0.36404)0.830:0.09103)0.149:0.00950,hAT-N108_DR|858992:0.84363)0.650:0.02750,(hAT-N108_DR|697725:0.45166,hAT-N108_DR|1246203:0.44892)0.674:0.16730)0.440:0.06121)0.325:0.03646)0.321:0.00067)0.882:0.03087,(hAT-N108_DR|612044:0.50779,(hAT-N108_DR|859022:0.39278,(hAT-N108_DR|780916:0.37262,(hAT-N108_DR|60625:0.00067,hAT-N108_DR|1036988:0.22318)0.741:0.42162)0.468:0.05787)0.712:0.04240)0.268:0.04902)0.640:0.01157)0.503:0.00595)0.991:0.07920)0.912:0.05765)0.744:0.08474)0.742:0.00692);
```
