## Supplementary Data 2 for "A genomic portrait of zebrafish transposable elements and their spatiotemporal embryonic expression": hAT-N109_DR.mafft.nwk

```
((((((((((((hAT-N109_DR|1656243:0.00062,(hAT-N109_DR|1656261:0.19764,hAT-N109_DR|1656242:0.00395)0.774:0.01350)0.998:0.38792,(hAT-N109_DR|211331:0.33375,(hAT-N109_DR|1545226:0.00062,hAT-N109_DR|1959961:0.00064)0.944:0.19260)0.732:0.09849)0.393:0.02886,hAT-N109_DR|859074:0.32250)0.701:0.05041,(hAT-N109_DR|1863425:0.17363,hAT-N109_DR|1246272:0.24027)0.899:0.08162)0.838:0.00064,((hAT-N109_DR|697772:0.38678,(hAT-N109_DR|1459637:0.44415,(hAT-N109_DR|1114550:0.37940,(hAT-N109_DR|367425:0.24175,hAT-N109_DR|1959974:0.30922)0.441:0.10761)0.359:0.03271)0.434:0.05569)0.866:0.10086,((hAT-N109_DR|1377627:0.24014,(hAT-N109_DR|1177570:0.39394,((hAT-N109_DR|138409:0.26135,(hAT-N109_DR|1177580:0.12983,(hAT-N109_DR|1177579:0.07497,hAT-N109_DR|1177581:0.11752)0.569:0.05537)0.393:0.07420)0.993:0.82234,hAT-N109_DR|1459649:0.00063)0.490:0.33779)0.091:0.03193)0.478:0.09005,(((hAT-N109_DR|1036990:0.31404,(hAT-N109_DR|211324:0.22540,hAT-N109_DR|1246273:0.31827)0.351:0.07589)0.909:0.11443,((((hAT-N109_DR|780953:0.78254,(hAT-N109_DR|1246269:0.14821,hAT-N109_DR|1177585:0.61318)0.245:0.10572)0.365:0.10889,hAT-N109_DR|1377645:0.21631)0.729:0.11859,hAT-N109_DR|612101:0.64358)0.420:0.03841,hAT-N109_DR|1316381:0.11195)0.367:0.07156)0.746:0.04251,hAT-N109_DR|859067:0.55101)0.679:0.03456)0.647:0.02629)0.677:0.01450)0.702:0.02282,((hAT-N109_DR|138395:0.20887,hAT-N109_DR|1757466:0.44729)0.900:0.34990,hAT-N109_DR|1114559:0.35928)0.839:0.09018)0.056:0.01197,(((((hAT-N109_DR|528407:0.31189,hAT-N109_DR|1377654:0.20927)0.754:0.02795,(hAT-N109_DR|211332:0.58263,(hAT-N109_DR|1246282:0.16791,(hAT-N109_DR|1863448:0.37183,hAT-N109_DR|60693:0.22916)0.890:0.12810)0.192:0.01576)0.829:0.14790)0.740:0.02579,((hAT-N109_DR|367434:0.36105,(hAT-N109_DR|1757472:0.10161,(hAT-N109_DR|528418:0.21220,hAT-N109_DR|1036995:0.12670)0.378:0.18749)0.348:0.18607)0.012:0.00070,(hAT-N109_DR|138412:0.38088,hAT-N109_DR|1863452:0.00070)0.372:0.28558)0.415:0.04018)0.808:0.01890,(hAT-N109_DR|612110:0.27569,(hAT-N109_DR|1246275:0.23107,((hAT-N109_DR|138419:0.30438,(hAT-N109_DR|138418:0.01013,hAT-N109_DR|138414:0.40474)0.511:0.21372)0.507:0.02208,(((hAT-N109_DR|138408:0.35659,hAT-N109_DR|1757471:0.41484)0.349:0.04178,hAT-N109_DR|367428:0.26079)0.632:0.09543,hAT-N109_DR|138402:0.27425)0.724:0.04741)0.538:0.01831)0.154:0.02004)0.754:0.04687)0.231:0.02603,hAT-N109_DR|138407:0.48799)0.525:0.00589)0.454:0.00234,(hAT-N109_DR|450586:0.60944,(hAT-N109_DR|2107347:0.00062,(hAT-N109_DR|528412:0.05032,hAT-N109_DR|697768:0.00063)0.780:0.21266)0.374:0.26373)0.715:0.10691)0.809:0.02724,((hAT-N109_DR|1959968:0.00060,(hAT-N109_DR|1037001:0.81820,hAT-N109_DR|1459665:0.44668)0.278:0.03228)0.811:0.23216,(((hAT-N109_DR|780943:0.33699,(hAT-N109_DR|450583:0.10222,(hAT-N109_DR|1037014:0.15515,hAT-N109_DR|1656245:0.00064)0.768:0.29439)0.831:0.18262)0.539:0.06116,((hAT-N109_DR|1177595:0.00063,hAT-N109_DR|2047872:0.61049)0.482:0.27875,(hAT-N109_DR|1545221:0.47957,hAT-N109_DR|1177568:0.44461)0.367:0.04111)0.828:0.09218)0.471:0.00091,(((hAT-N109_DR|1036992:0.22313,hAT-N109_DR|1959966:0.36721)0.970:0.28486,hAT-N109_DR|1177596:0.47479)0.160:0.05086,((hAT-N109_DR|612095:0.04377,(hAT-N109_DR|1656246:0.08954,(hAT-N109_DR|1863442:0.31772,hAT-N109_DR|1959987:0.23201)0.272:0.19049)0.169:0.10040)0.755:0.25805,((hAT-N109_DR|367437:0.08481,hAT-N109_DR|947302:0.05797)0.590:0.19222,hAT-N109_DR|1459632:0.25474)0.844:0.08256)0.838:0.07675)0.308:0.02923)0.432:0.00219)0.766:0.01590)0.743:0.00986,((((hAT-N109_DR|2047866:0.28023,hAT-N109_DR|1545202:0.34331)0.476:0.07589,hAT-N109_DR|1656265:0.29663)0.831:0.03089,((hAT-N109_DR|1757484:0.27672,(hAT-N109_DR|1246283:0.22021,hAT-N109_DR|1246280:0.10624)0.215:0.15172)0.729:0.03290,hAT-N109_DR|1459664:0.47563)0.576:0.02402)0.921:0.02534,((hAT-N109_DR|367435:0.13586,hAT-N109_DR|1114561:0.69701)0.855:0.25943,((hAT-N109_DR|947293:0.00062,(hAT-N109_DR|697754:0.44062,hAT-N109_DR|1114557:0.02999)0.334:0.19597)0.890:0.31539,((((hAT-N109_DR|286988:0.19343,hAT-N109_DR|1036999:0.34400)0.898:0.13320,hAT-N109_DR|2047863:0.25880)0.227:0.02633,hAT-N109_DR|1959988:0.41092)0.829:0.05839,(hAT-N109_DR|1316400:0.21419,(hAT-N109_DR|1656234:0.29159,(hAT-N109_DR|1316387:0.14299,hAT-N109_DR|1656251:0.00304)0.328:0.02741)0.273:0.03232)0.847:0.17607)0.607:0.02196)0.115:0.00070)0.798:0.01887)0.766:0.00634)0.136:0.00063,(((((hAT-N109_DR|2047865:0.13459,hAT-N109_DR|1656255:0.36994)0.330:0.05859,hAT-N109_DR|211323:0.53736)0.668:0.05565,((hAT-N109_DR|780941:0.00063,hAT-N109_DR|947296:0.00062)0.974:0.25272,hAT-N109_DR|1959984:0.12515)0.795:0.06224)0.782:0.03683,(hAT-N109_DR|1656271:0.35057,hAT-N109_DR|1037005:0.43926)0.645:0.01668)0.474:0.00062,((hAT-N109_DR|60685:0.26761,hAT-N109_DR|1757487:0.00063)0.737:0.45053,((((hAT-N109_DR|1863444:0.22513,(hAT-N109_DR|450575:0.24671,hAT-N109_DR|947300:0.28270)0.827:0.05416)0.809:0.02224,(hAT-N109_DR|1959957:0.22931,(hAT-N109_DR|367420:0.17964,hAT-N109_DR|780940:0.31558)0.788:0.14543)0.703:0.01038)0.780:0.01130,((hAT-N109_DR|859068:0.25869,hAT-N109_DR|1114544:0.20980)0.661:0.09886,(hAT-N109_DR|859075:0.30408,hAT-N109_DR|1656266:0.07119)0.263:0.30504)0.638:0.06774)0.204:0.01394,(((hAT-N109_DR|450582:0.42400,((hAT-N109_DR|1177582:0.23394,(hAT-N109_DR|947311:0.15940,hAT-N109_DR|697745:0.28333)0.442:0.02876)0.812:0.02774,(hAT-N109_DR|1459634:0.20739,hAT-N109_DR|1959978:0.34193)0.825:0.05585)0.148:0.01654)0.010:0.01299,(hAT-N109_DR|367421:0.24162,hAT-N109_DR|1656267:0.36541)0.706:0.04732)0.715:0.01040,((hAT-N109_DR|1656264:0.73524,(hAT-N109_DR|1545209:0.02216,hAT-N109_DR|1545222:0.00544)0.011:0.25993)0.048:0.01154,(((hAT-N109_DR|138392:0.00063,hAT-N109_DR|697755:0.29180)0.199:0.01721,hAT-N109_DR|138432:0.00063)0.980:0.31434,(hAT-N109_DR|138428:0.20673,hAT-N109_DR|1177591:0.53692)0.724:0.40066)0.206:0.00071)0.809:0.03883)0.855:0.01386)0.730:0.00983)0.654:0.00461)0.754:0.00404)0.378:0.00570,(((((hAT-N109_DR|1545207:0.01504,((hAT-N109_DR|697773:0.17875,hAT-N109_DR|1545197:0.56316)0.727:0.17499,(hAT-N109_DR|1545206:0.00064,hAT-N109_DR|1545205:0.00062)0.000:0.04940)0.352:0.00064)0.741:0.00412,hAT-N109_DR|1545223:0.04812)0.749:0.00553,(hAT-N109_DR|1545204:0.04916,(hAT-N109_DR|1545208:0.09427,hAT-N109_DR|1545210:0.04019)0.356:0.02301)0.864:0.02653)1.000:0.28631,hAT-N109_DR|859076:0.26108)0.854:0.08171,(((((((((hAT-N109_DR|1863457:0.15695,hAT-N109_DR|780951:0.06184)0.470:0.08629,(hAT-N109_DR|60688:0.03400,hAT-N109_DR|60689:0.00063)1.000:0.47323)0.899:0.21699,(((((((((hAT-N109_DR|612113:0.19830,hAT-N109_DR|138396:0.34134)0.796:0.13070,(hAT-N109_DR|1863411:0.31439,(hAT-N109_DR|697747:0.00073,hAT-N109_DR|450577:1.37367)0.276:0.05852)0.655:0.25464)0.776:0.09576,(hAT-N109_DR|60683:0.32359,(hAT-N109_DR|1377625:0.91966,(hAT-N109_DR|612100:0.18384,((((hAT-N109_DR|367433:0.27401,(hAT-N109_DR|947301:0.34600,(hAT-N109_DR|697751:0.01209,hAT-N109_DR|1114546:0.57279)0.739:0.14239)0.577:0.16769)0.805:0.06102,hAT-N109_DR|947291:0.27499)0.597:0.01298,hAT-N109_DR|612109:0.32693)0.847:0.06352,(((hAT-N109_DR|528420:0.21061,(hAT-N109_DR|697771:0.13967,hAT-N109_DR|859081:0.52818)0.404:0.19215)0.713:0.03542,(hAT-N109_DR|138430:0.12013,hAT-N109_DR|138431:0.11828)0.996:0.32177)0.814:0.09475,(hAT-N109_DR|1316385:0.24000,hAT-N109_DR|138429:0.19131)0.856:0.16389)0.747:0.06108)0.209:0.00071)0.510:0.03738)0.043:0.03231)0.507:0.06304)0.020:0.00072,((hAT-N109_DR|780949:0.35851,(hAT-N109_DR|138404:0.51709,(hAT-N109_DR|60690:0.38820,hAT-N109_DR|60692:0.13134)0.023:0.00098)0.370:0.00347)0.894:0.08838,(hAT-N109_DR|286987:0.12279,(hAT-N109_DR|612096:0.00060,hAT-N109_DR|1177576:0.65841)0.968:0.41942)0.932:0.17366)0.692:0.01899)0.671:0.02766,(hAT-N109_DR|367436:0.00526,hAT-N109_DR|1037003:0.42614)0.513:0.74857)0.086:0.00070,((hAT-N109_DR|780948:0.36760,(((hAT-N109_DR|1863438:1.40217,hAT-N109_DR|1459648:0.00063)0.992:0.23262,(((hAT-N109_DR|1863432:0.11172,hAT-N109_DR|1959977:0.17444)0.867:0.09430,hAT-N109_DR|1459656:0.16437)0.960:0.11498,hAT-N109_DR|1959960:0.23679)0.289:0.05367)0.715:0.11216,(hAT-N109_DR|697757:0.12739,((hAT-N109_DR|1545218:0.50992,hAT-N109_DR|1863422:0.04256)0.040:0.11455,hAT-N109_DR|1377634:0.48384)0.005:0.18970)0.977:0.33320)0.960:0.28753)0.209:0.02372,((hAT-N109_DR|138425:0.21992,hAT-N109_DR|138406:0.28369)0.812:0.10778,(hAT-N109_DR|1459638:1.26726,hAT-N109_DR|947309:0.31715)0.132:0.02422)0.716:0.07582)0.554:0.03707)0.855:0.02974,hAT-N109_DR|528421:0.49921)0.205:0.00058,(((((hAT-N109_DR|286989:0.48965,hAT-N109_DR|450581:0.00062)0.337:0.51264,(((((hAT-N109_DR|2047861:0.00064,hAT-N109_DR|2047858:1.07207)0.709:0.09730,hAT-N109_DR|1037006:0.00058)0.445:0.17222,hAT-N109_DR|1545201:0.31475)0.052:0.00584,hAT-N109_DR|2047859:0.52251)0.689:0.08743,(((hAT-N109_DR|1757467:0.38354,hAT-N109_DR|1316392:0.15319)0.850:0.21803,(((hAT-N109_DR|1545196:0.55546,hAT-N109_DR|1656249:0.10059)0.139:0.07139,hAT-N109_DR|697748:0.13475)0.709:0.09858,(hAT-N109_DR|450568:0.57840,hAT-N109_DR|612103:0.30488)0.855:0.22066)0.195:0.04497)0.213:0.05031,((hAT-N109_DR|1114562:0.51004,(hAT-N109_DR|1656259:0.31532,(hAT-N109_DR|697753:0.01733,hAT-N109_DR|1377626:0.22921)0.469:0.28567)0.927:0.20712)0.779:0.09454,(hAT-N109_DR|1863414:0.04477,(hAT-N109_DR|367419:0.44608,(hAT-N109_DR|1863415:0.07438,hAT-N109_DR|1545225:0.35977)0.219:0.03082)0.635:0.13107)0.986:0.23240)0.817:0.06729)0.059:0.00071)0.469:0.05487)0.184:0.01821,(hAT-N109_DR|1863439:0.26656,((hAT-N109_DR|528429:0.00064,hAT-N109_DR|1959979:0.00062)0.995:0.55917,((hAT-N109_DR|1959980:0.00062,(hAT-N109_DR|1757482:0.43022,hAT-N109_DR|1863451:0.17251)0.694:0.18527)0.515:0.30474,hAT-N109_DR|1177572:0.54752)0.594:0.11127)0.085:0.02754)0.823:0.13281)0.183:0.00071,hAT-N109_DR|211322:0.50767)0.677:0.02658,(hAT-N109_DR|1959981:0.62142,(hAT-N109_DR|1959959:0.06218,hAT-N109_DR|60678:0.27509)0.374:0.04834)0.911:0.16357)0.490:0.01931)0.905:0.03069,(((((hAT-N109_DR|1377652:0.33434,(hAT-N109_DR|859063:0.04464,hAT-N109_DR|1246271:0.06198)0.774:0.23778)0.694:0.07879,(hAT-N109_DR|1114563:0.21941,(hAT-N109_DR|1377624:0.00064,hAT-N109_DR|1757465:0.00063)0.918:0.23829)0.394:0.08327)0.843:0.11282,(((((((hAT-N109_DR|211329:0.46845,(hAT-N109_DR|1757474:0.15358,hAT-N109_DR|1377637:0.46636)0.563:0.07180)0.756:0.05244,(hAT-N109_DR|1377629:0.20983,hAT-N109_DR|1545193:1.16205)0.822:0.13808)0.808:0.08776,(hAT-N109_DR|138405:0.38146,hAT-N109_DR|1459646:0.00063)0.807:0.20463)0.645:0.02495,(hAT-N109_DR|286986:0.28331,(hAT-N109_DR|1316397:0.00062,((hAT-N109_DR|1177586:0.56654,hAT-N109_DR|1656235:0.26981)0.037:0.25439,hAT-N109_DR|211320:0.00063)0.041:0.00063)0.972:0.41466)0.569:0.11058)0.723:0.02032,((hAT-N109_DR|1656238:0.42259,(hAT-N109_DR|367439:0.00068,hAT-N109_DR|528408:0.08753)0.628:0.23252)0.613:0.01115,(hAT-N109_DR|286997:0.47021,hAT-N109_DR|528417:0.15181)0.740:0.25880)0.650:0.05408)0.159:0.02209,((hAT-N109_DR|780942:0.22398,hAT-N109_DR|1545200:1.50621)0.262:0.08953,hAT-N109_DR|1377646:0.30486)0.537:0.06689)0.907:0.06468,((hAT-N109_DR|1459655:0.00062,hAT-N109_DR|1863459:0.17269)0.766:0.30908,(hAT-N109_DR|60664:0.22490,hAT-N109_DR|780955:0.28459)0.490:0.32013)0.099:0.02178)0.724:0.02728)0.434:0.00063,(hAT-N109_DR|1459651:1.01856,((((hAT-N109_DR|1459644:0.55460,(hAT-N109_DR|60665:0.23930,hAT-N109_DR|780952:0.31090)0.562:0.11488)0.650:0.11020,hAT-N109_DR|60682:0.25105)0.069:0.00070,hAT-N109_DR|1656253:0.45462)0.343:0.01596,hAT-N109_DR|450569:0.45593)0.734:0.08289)0.147:0.00063)0.407:0.00064,((hAT-N109_DR|2047856:0.02865,hAT-N109_DR|2047857:0.01653)1.000:0.26880,hAT-N109_DR|780950:0.31157)0.765:0.05880)0.768:0.00883)0.613:0.00430)0.735:0.00766,(((hAT-N109_DR|612097:0.15474,(hAT-N109_DR|697765:0.00060,(hAT-N109_DR|138393:0.00058,hAT-N109_DR|947303:0.24496)0.609:0.14648)0.466:0.06551)0.966:0.27799,((hAT-N109_DR|1246270:0.39131,hAT-N109_DR|1316384:0.37212)0.848:0.06958,((hAT-N109_DR|859077:0.44499,((hAT-N109_DR|697750:0.00064,hAT-N109_DR|1757480:0.58474)0.351:0.20370,hAT-N109_DR|1863458:0.52665)0.249:0.05402)0.840:0.12334,(hAT-N109_DR|367440:0.48166,((hAT-N109_DR|367430:0.14352,hAT-N109_DR|1656257:0.21519)0.398:0.12941,hAT-N109_DR|1114549:0.34311)0.094:0.01849)0.536:0.08455)0.891:0.08986)0.415:0.00064)0.745:0.01818,(((hAT-N109_DR|947290:0.22293,hAT-N109_DR|138416:0.26579)0.716:0.04109,(hAT-N109_DR|612098:0.40553,hAT-N109_DR|1545195:0.60330)0.257:0.00080)0.885:0.07894,(((hAT-N109_DR|612112:0.35092,hAT-N109_DR|1545212:0.00063)0.987:0.25833,((hAT-N109_DR|1545213:0.25048,(hAT-N109_DR|1959964:0.42890,hAT-N109_DR|367424:0.46950)0.423:0.13323)0.728:0.08997,((hAT-N109_DR|1545214:0.22814,(hAT-N109_DR|1545224:0.23584,hAT-N109_DR|1545215:0.16125)0.891:0.07795)0.397:0.00062,hAT-N109_DR|1545216:0.31971)0.862:0.08937)0.337:0.03580)0.942:0.11768,(((hAT-N109_DR|450585:0.00062,hAT-N109_DR|1863419:0.00071)0.966:0.63506,(((hAT-N109_DR|1459652:0.50960,hAT-N109_DR|1863437:0.06060)0.678:0.19415,hAT-N109_DR|450580:0.18104)0.602:0.11891,(hAT-N109_DR|697767:0.65629,hAT-N109_DR|1959967:0.27676)0.621:0.06739)0.328:0.08716)0.681:0.04258,(hAT-N109_DR|1377622:0.24828,hAT-N109_DR|1459659:0.33153)0.677:0.56531)0.725:0.02537)0.759:0.03317)0.825:0.03864)0.857:0.02452)0.434:0.00567,(((hAT-N109_DR|2084832:0.20450,(hAT-N109_DR|1959990:0.02378,(hAT-N109_DR|1114547:0.05762,hAT-N109_DR|1959989:0.00673)0.203:0.01878)0.994:0.20884)0.238:0.06099,(hAT-N109_DR|1114556:0.16384,hAT-N109_DR|1959991:0.15988)0.677:0.19994)0.804:0.02851,(((((hAT-N109_DR|1177590:0.52784,hAT-N109_DR|1316402:0.52967)0.997:0.48931,(hAT-N109_DR|60684:0.38572,hAT-N109_DR|697756:0.42990)0.908:0.22690)0.558:0.16349,(hAT-N109_DR|859071:0.48950,hAT-N109_DR|1757478:0.59992)0.906:0.34924)0.759:0.10592,hAT-N109_DR|1037015:0.36089)0.668:0.01972,(((hAT-N109_DR|528423:0.44730,hAT-N109_DR|1863433:1.08914)0.182:0.06378,((hAT-N109_DR|1036993:0.09498,hAT-N109_DR|1863455:0.33718)0.824:0.18152,(hAT-N109_DR|286990:0.39234,hAT-N109_DR|367422:0.29421)0.703:0.10703)0.995:0.31841)0.000:0.00064,(hAT-N109_DR|60676:0.21880,hAT-N109_DR|1316393:0.22199)0.764:0.12446)0.907:0.06201)0.707:0.00997)0.851:0.02302)0.096:0.00071,((hAT-N109_DR|697763:0.08698,hAT-N109_DR|1037012:0.20089)0.705:0.17926,(hAT-N109_DR|450571:0.15091,hAT-N109_DR|1656247:0.19095)0.570:0.17636)0.882:0.04368)0.481:0.00899,(((hAT-N109_DR|859065:0.36860,(hAT-N109_DR|612114:0.54812,(hAT-N109_DR|1863435:0.17078,(hAT-N109_DR|2047855:0.00063,hAT-N109_DR|2047854:0.00688)0.000:0.00082)0.159:0.12392)0.335:0.17779)0.748:0.03721,(hAT-N109_DR|1114545:0.51227,(hAT-N109_DR|138421:0.00064,hAT-N109_DR|2047867:0.28172)0.319:0.19670)0.421:0.11749)0.370:0.01409,((hAT-N109_DR|1459645:0.33033,(hAT-N109_DR|60673:0.14320,hAT-N109_DR|859072:0.00082)0.923:0.31519)0.297:0.02360,(hAT-N109_DR|1377650:0.00063,(hAT-N109_DR|1377651:0.00808,(hAT-N109_DR|1459633:0.0,hAT-N109_DR|2080778:0.0):0.47666)0.034:0.00650)1.000:0.51688)0.747:0.04120)0.459:0.00084)0.766:0.00870,((((hAT-N109_DR|1459631:0.30769,((hAT-N109_DR|286995:0.30498,(hAT-N109_DR|60691:0.38325,hAT-N109_DR|286999:0.24618)0.532:0.05760)0.844:0.04088,(hAT-N109_DR|1959983:0.71970,(((hAT-N109_DR|138424:0.04459,(hAT-N109_DR|1114555:0.00588,hAT-N109_DR|1459666:0.05928)0.336:0.08172)0.999:0.35551,((hAT-N109_DR|697762:0.28464,hAT-N109_DR|947307:0.30438)0.230:0.00510,(hAT-N109_DR|1377632:0.29695,hAT-N109_DR|1459657:0.49981)0.235:0.06392)0.739:0.06901)0.694:0.04067,((hAT-N109_DR|697761:0.00064,hAT-N109_DR|859073:0.07528)0.759:0.28094,(hAT-N109_DR|697766:0.00063,hAT-N109_DR|1377643:0.86813)0.869:0.41055)0.801:0.08974)0.201:0.00199)0.449:0.00072)0.739:0.01006)0.753:0.00905,((hAT-N109_DR|780946:0.55441,hAT-N109_DR|211330:0.30341)0.647:0.03628,(((hAT-N109_DR|1863424:0.08818,(hAT-N109_DR|138397:0.29039,hAT-N109_DR|1863427:0.01068)0.612:0.18364)0.966:0.19531,((hAT-N109_DR|1656240:0.20034,hAT-N109_DR|1377623:0.28395)0.030:0.00414,hAT-N109_DR|1863447:0.51484)0.721:0.06482)0.773:0.03204,(hAT-N109_DR|612106:0.71065,hAT-N109_DR|612108:0.29172)0.409:0.07254)0.810:0.03825)0.339:0.00064)0.385:0.01061,((((((hAT-N109_DR|1459660:0.20455,(hAT-N109_DR|1377648:0.59774,hAT-N109_DR|1459662:0.21582)0.936:0.23049)0.031:0.04290,((hAT-N109_DR|947310:0.29628,(hAT-N109_DR|1757486:0.30780,hAT-N109_DR|1863445:0.37054)0.169:0.03775)0.283:0.03779,hAT-N109_DR|1863446:0.34326)0.304:0.01420)0.834:0.04276,(hAT-N109_DR|1316403:0.25918,hAT-N109_DR|2087710:0.00062)0.168:0.17772)0.823:0.03554,((hAT-N109_DR|1036991:0.10806,(hAT-N109_DR|138426:0.00064,hAT-N109_DR|528427:0.11567)0.978:0.45383)0.877:0.11034,(hAT-N109_DR|1177583:0.27312,((hAT-N109_DR|286991:0.09981,hAT-N109_DR|1545189:0.46842)0.591:0.47618,(hAT-N109_DR|1177577:0.02450,hAT-N109_DR|2103193:0.03707)0.931:0.13139)0.983:0.19498)0.737:0.04945)0.802:0.03765)0.805:0.01807,((hAT-N109_DR|859069:0.32805,hAT-N109_DR|1959986:0.16933)0.715:0.02068,(hAT-N109_DR|60671:0.20613,(hAT-N109_DR|1177573:0.90964,hAT-N109_DR|1316404:0.01695)0.438:0.45829)0.911:0.15209)0.696:0.00064)0.886:0.01561,((((hAT-N109_DR|1757468:0.00070,hAT-N109_DR|2047864:0.12861)0.602:0.26040,(hAT-N109_DR|367432:0.49434,hAT-N109_DR|1037007:0.43136)0.418:0.03212)0.170:0.00093,hAT-N109_DR|1459636:0.31907)0.772:0.03944,(hAT-N109_DR|1863450:0.39165,((hAT-N109_DR|1656262:0.35000,(hAT-N109_DR|1037009:0.34814,hAT-N109_DR|1246274:0.36528)0.204:0.02333)0.148:0.04932,((((hAT-N109_DR|60681:0.09219,hAT-N109_DR|1246279:0.13961)0.801:0.39384,((hAT-N109_DR|60677:0.30569,hAT-N109_DR|1863430:0.09147)0.843:0.11036,(hAT-N109_DR|1377631:0.40236,(hAT-N109_DR|60666:0.00062,hAT-N109_DR|2047869:0.29854)0.982:0.27145)0.822:0.18884)0.557:0.02371)0.088:0.02720,(hAT-N109_DR|780939:0.22640,hAT-N109_DR|1459630:0.25818)0.961:0.10137)0.839:0.04437,((((((hAT-N109_DR|1377620:0.67001,((hAT-N109_DR|1757470:0.54378,(hAT-N109_DR|780945:0.43152,hAT-N109_DR|1545198:0.41527)0.308:0.05953)0.600:0.13818,hAT-N109_DR|1959985:0.47929)0.447:0.03324)0.160:0.00071,((hAT-N109_DR|1959973:0.38679,(hAT-N109_DR|528414:0.22197,(hAT-N109_DR|450579:0.34906,hAT-N109_DR|1863431:0.06536)0.287:0.07860)0.321:0.06873)0.416:0.06302,(hAT-N109_DR|1246276:0.40464,hAT-N109_DR|528416:0.24222)0.935:0.14648)0.343:0.01778)0.839:0.05094,(hAT-N109_DR|367438:0.31068,hAT-N109_DR|780938:0.24585)0.768:0.02563)0.651:0.01015,((hAT-N109_DR|612111:0.23398,(hAT-N109_DR|2047860:0.42398,hAT-N109_DR|697746:0.59294)0.316:0.03308)0.770:0.04657,((hAT-N109_DR|60679:0.31435,hAT-N109_DR|947295:0.41228)0.494:0.04187,(hAT-N109_DR|60675:0.69344,((hAT-N109_DR|947312:0.22762,hAT-N109_DR|1959969:0.19089)0.405:0.15948,(hAT-N109_DR|1863413:0.35581,((hAT-N109_DR|1656248:0.07974,(hAT-N109_DR|1656236:0.01626,hAT-N109_DR|1316382:0.01085)0.070:0.00062)0.837:0.01475,hAT-N109_DR|1656260:0.00062)0.999:0.48025)0.251:0.08673)0.697:0.10193)0.358:0.02361)0.612:0.05089)0.721:0.02031)0.790:0.01473,(((hAT-N109_DR|60686:0.38503,(hAT-N109_DR|859070:0.31586,hAT-N109_DR|1316389:0.29153)0.779:0.08497)0.708:0.04246,(hAT-N109_DR|1377640:0.37154,hAT-N109_DR|1863423:0.51175)0.670:0.03125)0.298:0.00062,(hAT-N109_DR|1545220:0.30653,hAT-N109_DR|1757464:0.16165)0.829:0.09460)0.815:0.05601)0.210:0.01154,((hAT-N109_DR|60687:0.38867,((hAT-N109_DR|1037022:0.26997,hAT-N109_DR|1246268:0.27009)0.405:0.03365,(hAT-N109_DR|1316405:0.39397,(hAT-N109_DR|286992:0.28030,((hAT-N109_DR|60672:0.42145,hAT-N109_DR|528430:0.09220)0.551:0.11754,(hAT-N109_DR|1959965:0.57162,hAT-N109_DR|1459629:0.10666)0.696:0.12082)0.458:0.09314)0.936:0.18291)0.351:0.04438)0.480:0.06967)0.842:0.11013,(((hAT-N109_DR|859066:0.42630,hAT-N109_DR|1863453:0.04860)0.890:0.21693,(((hAT-N109_DR|450584:0.20722,hAT-N109_DR|286984:0.30396)0.837:0.06057,hAT-N109_DR|1863436:0.23004)0.893:0.13750,(hAT-N109_DR|1757488:0.29275,(hAT-N109_DR|1377633:0.32012,hAT-N109_DR|1959963:0.17755)0.520:0.15775)0.804:0.17041)0.696:0.08233)0.392:0.00536,(hAT-N109_DR|1545192:0.31857,(hAT-N109_DR|612102:0.17036,hAT-N109_DR|1459654:0.27835)0.649:0.08251)0.758:0.04295)0.523:0.02298)0.841:0.04362)0.715:0.00991)0.360:0.01432)0.412:0.00144)0.112:0.00069)0.744:0.00964)0.679:0.00970)0.854:0.01460,(((((hAT-N109_DR|1459635:0.29663,(hAT-N109_DR|1545190:0.22767,hAT-N109_DR|1316391:0.38380)0.686:0.03661)0.852:0.04570,(hAT-N109_DR|1316380:0.27535,hAT-N109_DR|780954:0.14862)0.766:0.06586)0.149:0.00063,((hAT-N109_DR|1037021:0.08152,(hAT-N109_DR|211318:0.24309,hAT-N109_DR|2097862:0.00071)0.388:0.17220)0.729:0.15776,((hAT-N109_DR|60696:0.24620,hAT-N109_DR|947289:0.15759)0.136:0.09324,(hAT-N109_DR|1959982:0.23071,(hAT-N109_DR|286998:0.05652,(hAT-N109_DR|1757485:0.00616,hAT-N109_DR|2117601:0.00062)0.989:0.42466)0.497:0.08248)0.229:0.03449)0.295:0.00586)0.761:0.01792)0.774:0.01094,(((hAT-N109_DR|1377639:0.15756,hAT-N109_DR|2098936:0.00063)0.604:0.33133,((hAT-N109_DR|1177589:0.13781,hAT-N109_DR|1545194:0.00071)0.000:0.28226,(hAT-N109_DR|60670:0.29271,(hAT-N109_DR|1114558:0.00075,hAT-N109_DR|1656256:0.60202)0.485:0.11146)0.777:0.06029)0.260:0.02728)0.020:0.03043,(hAT-N109_DR|1545219:0.31477,(((hAT-N109_DR|367426:0.23650,hAT-N109_DR|1377635:0.00064)0.578:0.11035,(hAT-N109_DR|1863426:0.05514,hAT-N109_DR|1863428:0.05854)0.999:0.36264)0.968:0.21543,(((hAT-N109_DR|1316386:0.16994,hAT-N109_DR|1863434:0.17824)0.794:0.20698,hAT-N109_DR|612116:0.32740)0.221:0.01654,(hAT-N109_DR|1037020:0.20554,(hAT-N109_DR|1863440:0.00063,(hAT-N109_DR|211319:0.28066,hAT-N109_DR|1037004:0.31853)0.806:0.11342)0.973:0.23119)0.803:0.09714)0.776:0.03144)0.390:0.03224)0.778:0.03834)0.781:0.01910)0.915:0.02086,(((hAT-N109_DR|1459643:0.37155,(hAT-N109_DR|780947:0.40363,hAT-N109_DR|947304:0.31769)0.214:0.02797)0.786:0.07289,hAT-N109_DR|697749:0.41542)0.219:0.05997,(((((hAT-N109_DR|286996:0.44060,hAT-N109_DR|1177571:0.00063)0.943:0.38994,((hAT-N109_DR|211328:0.00062,(hAT-N109_DR|450572:0.21723,hAT-N109_DR|612104:0.00063)0.274:0.06660)0.816:0.41663,(hAT-N109_DR|1656263:0.31623,(hAT-N109_DR|287000:0.22804,hAT-N109_DR|1863421:0.35149)0.425:0.00058)0.935:0.09486)0.448:0.01823)0.023:0.02088,(hAT-N109_DR|1037013:0.04023,hAT-N109_DR|1177594:0.03174)0.252:0.35655)0.683:0.02372,(hAT-N109_DR|1246281:0.45556,(hAT-N109_DR|528431:0.32430,hAT-N109_DR|947305:0.34307)0.859:0.06882)0.784:0.04174)0.784:0.00071,(((hAT-N109_DR|1037002:0.58757,(hAT-N109_DR|859079:0.20400,((hAT-N109_DR|1246278:0.00098,hAT-N109_DR|1545211:0.74114)0.639:0.53232,hAT-N109_DR|2084831:0.09864)0.356:0.07303)0.107:0.03567)0.557:0.09544,hAT-N109_DR|1377641:0.40082)0.811:0.08009,(((hAT-N109_DR|697752:0.28942,hAT-N109_DR|1757483:0.39205)0.840:0.10631,(((hAT-N109_DR|450573:0.25071,hAT-N109_DR|138422:0.37481)0.826:0.15001,hAT-N109_DR|1377638:0.45029)0.925:0.25134,(hAT-N109_DR|1656268:0.07095,hAT-N109_DR|1863429:0.25224)0.948:0.33218)0.644:0.09405)0.359:0.06878,(hAT-N109_DR|2047870:0.40352,(hAT-N109_DR|859080:0.27649,hAT-N109_DR|1316399:0.38225)0.577:0.07270)0.639:0.01332)0.018:0.00071)0.708:0.02256)0.913:0.02491)0.793:0.00063)0.709:0.00359)0.943:0.02352)0.811:0.01314,((((((hAT-N109_DR|528413:0.29626,(hAT-N109_DR|1036996:0.31681,hAT-N109_DR|1037010:0.13573)0.473:0.10759)0.491:0.04107,(hAT-N109_DR|1114554:0.30104,hAT-N109_DR|1459628:0.33219)0.758:0.03523)0.791:0.01766,(hAT-N109_DR|1316406:0.33797,(hAT-N109_DR|138417:0.47371,(hAT-N109_DR|138427:0.00062,hAT-N109_DR|1757479:0.11047)0.815:0.19251)0.691:0.05921)0.195:0.00062)0.924:0.03332,((hAT-N109_DR|2082126:0.29365,((hAT-N109_DR|138415:0.32323,hAT-N109_DR|947294:0.34671)0.798:0.03317,((hAT-N109_DR|211325:0.39845,hAT-N109_DR|1459658:0.50914)0.074:0.00062,(hAT-N109_DR|286985:0.23868,hAT-N109_DR|1656252:0.14508)0.931:0.25380)0.787:0.02878)0.528:0.00222)0.693:0.02360,((hAT-N109_DR|1959972:0.17759,hAT-N109_DR|1959970:0.30819)0.864:0.06917,hAT-N109_DR|528422:0.30032)0.978:0.10873)0.246:0.00063)0.779:0.01007,hAT-N109_DR|367423:0.28445)0.696:0.00721,((((hAT-N109_DR|138401:0.00225,hAT-N109_DR|1863443:0.70388)0.480:0.43712,(hAT-N109_DR|60674:0.43749,(hAT-N109_DR|528419:0.28069,(hAT-N109_DR|1459640:0.01063,hAT-N109_DR|1377653:0.41764)0.602:0.08114)0.326:0.28300)0.895:0.22147)0.736:0.07457,((hAT-N109_DR|1863416:0.46645,(((hAT-N109_DR|1036998:0.28519,(hAT-N109_DR|1656239:0.26739,(hAT-N109_DR|450574:0.11666,hAT-N109_DR|1959975:0.35190)0.657:0.23111)0.839:0.06814)0.840:0.04735,((hAT-N109_DR|1316396:0.32913,(hAT-N109_DR|697770:0.33040,hAT-N109_DR|1377628:0.09297)0.195:0.01531)0.337:0.01094,hAT-N109_DR|1316395:0.64909)0.762:0.03176)0.231:0.01202,((hAT-N109_DR|1377636:0.37975,(hAT-N109_DR|1656241:0.29065,hAT-N109_DR|947292:0.27907)0.842:0.04588)0.690:0.03859,(hAT-N109_DR|1246267:0.20839,(hAT-N109_DR|1114564:0.00063,hAT-N109_DR|1114565:0.00063)0.999:0.40296)0.594:0.08761)0.914:0.07517)0.245:0.00062)0.822:0.01755,((((hAT-N109_DR|211327:0.47212,((hAT-N109_DR|528409:0.23829,hAT-N109_DR|1377649:0.30460)0.000:0.04004,hAT-N109_DR|1459641:0.58454)0.119:0.01689)0.814:0.04374,(((hAT-N109_DR|138423:0.51527,(hAT-N109_DR|612115:0.35717,(hAT-N109_DR|528426:0.24801,(hAT-N109_DR|1459639:0.13038,(hAT-N109_DR|60667:0.00060,hAT-N109_DR|1316398:0.61042)0.702:0.54976)0.806:0.20675)0.690:0.03802)0.088:0.00062)0.860:0.05511,(hAT-N109_DR|211326:0.39348,(hAT-N109_DR|1459663:0.39193,hAT-N109_DR|1959976:0.20158)0.663:0.14117)0.308:0.03670)0.710:0.02602,(hAT-N109_DR|60661:0.14390,(hAT-N109_DR|1757481:0.28695,hAT-N109_DR|2047862:0.26254)0.827:0.07644)0.449:0.00168)0.605:0.01331)0.812:0.02303,(((hAT-N109_DR|1656254:0.19559,hAT-N109_DR|947308:0.69074)0.795:0.05976,(hAT-N109_DR|697760:0.38046,(hAT-N109_DR|1459661:0.03871,hAT-N109_DR|1959971:0.54238)0.307:0.20476)0.564:0.07510)0.395:0.00701,hAT-N109_DR|1177588:0.35154)0.922:0.03291)0.244:0.00300,(((hAT-N109_DR|286993:0.29903,(hAT-N109_DR|60660:0.15736,hAT-N109_DR|612107:0.04439)0.257:0.12739)0.082:0.03895,hAT-N109_DR|1656258:0.44280)0.675:0.01893,(((((hAT-N109_DR|1177587:0.41185,hAT-N109_DR|1316383:0.25158)0.557:0.08378,(hAT-N109_DR|1316390:0.08788,((hAT-N109_DR|1863420:0.00902,(hAT-N109_DR|1863418:0.00063,hAT-N109_DR|1863417:0.00064)0.867:0.03967)0.759:0.19532,hAT-N109_DR|1459650:0.02051)0.413:0.12954)0.499:0.29372)0.525:0.00414,((hAT-N109_DR|60669:0.36740,(hAT-N109_DR|1377644:0.31666,(hAT-N109_DR|1037000:0.43884,(hAT-N109_DR|60663:0.00070,hAT-N109_DR|138399:0.00064)0.929:0.51708)0.741:0.12140)0.826:0.08040)0.678:0.03186,(hAT-N109_DR|1545199:0.36028,(hAT-N109_DR|528410:0.20720,(hAT-N109_DR|528415:0.01571,(hAT-N109_DR|287001:0.00063,((hAT-N109_DR|367418:0.00063,hAT-N109_DR|1036989:0.02075)0.874:0.02804,(((hAT-N109_DR|612094:0.00990,hAT-N109_DR|2118424:0.00063)0.791:0.03290,(hAT-N109_DR|1459667:0.00798,hAT-N109_DR|1114566:0.04155)1.000:0.14405)0.385:0.00994,(hAT-N109_DR|60694:0.06234,(hAT-N109_DR|1959958:0.02893,hAT-N109_DR|1377621:0.09476)0.750:0.02036)0.792:0.01717)0.884:0.03258)0.817:0.06199)1.000:0.99096)0.331:0.08043)0.691:0.06129)0.685:0.02433)0.913:0.05647)0.667:0.01101,(hAT-N109_DR|1316379:0.15566,hAT-N109_DR|2088367:0.31999)0.869:0.13226)0.772:0.01406,((hAT-N109_DR|1459642:0.40426,(hAT-N109_DR|1757473:0.38822,hAT-N109_DR|1863449:0.27822)0.096:0.00072)0.268:0.01904,hAT-N109_DR|1036997:0.30658)0.125:0.02920)0.449:0.02138)0.676:0.02395)0.808:0.02500)0.572:0.00931)0.425:0.00064,((((hAT-N109_DR|138411:0.00064,hAT-N109_DR|1459653:0.04520)0.989:0.38280,hAT-N109_DR|1656237:0.40425)0.238:0.01312,((hAT-N109_DR|947306:0.72435,(hAT-N109_DR|612099:0.61073,(hAT-N109_DR|450578:0.64889,((hAT-N109_DR|947299:0.30853,(hAT-N109_DR|1114548:0.43411,hAT-N109_DR|1177578:0.45718)0.166:0.03689)0.819:0.15920,hAT-N109_DR|1037011:0.72989)0.406:0.12174)0.172:0.04371)0.184:0.00368)0.829:0.13320,((((hAT-N109_DR|528428:0.31531,hAT-N109_DR|1863456:0.10030)0.902:0.10156,(((hAT-N109_DR|60695:0.15572,hAT-N109_DR|1037018:0.00067)0.939:0.21004,(hAT-N109_DR|138400:0.00062,hAT-N109_DR|780944:0.01082)0.796:0.25835)0.290:0.01928,hAT-N109_DR|1757477:0.36187)0.604:0.02394)0.844:0.05112,((hAT-N109_DR|1114553:0.32581,hAT-N109_DR|1316394:0.39943)0.699:0.04883,(hAT-N109_DR|612105:0.44443,hAT-N109_DR|138413:0.30228)0.666:0.04012)0.782:0.04519)0.718:0.01739,((hAT-N109_DR|1114552:0.29181,(hAT-N109_DR|947298:0.26465,(hAT-N109_DR|1656250:0.07938,(hAT-N109_DR|697769:0.34310,hAT-N109_DR|1757476:0.43244)0.296:0.09468)0.348:0.03910)0.351:0.03391)0.920:0.07507,((hAT-N109_DR|528411:0.26028,(hAT-N109_DR|138398:0.50027,hAT-N109_DR|1114551:0.34345)0.669:0.12243)0.968:0.11732,(hAT-N109_DR|286994:0.27234,hAT-N109_DR|1037019:0.43701)0.148:0.05803)0.604:0.03726)0.117:0.01190)0.835:0.01467)0.547:0.00063)0.360:0.00977,((((hAT-N109_DR|697759:0.00063,hAT-N109_DR|1863454:0.24031)0.142:0.33656,(hAT-N109_DR|697758:0.29853,hAT-N109_DR|947297:0.35397)0.457:0.03282)0.605:0.04075,(hAT-N109_DR|859078:0.37311,(hAT-N109_DR|697764:0.17730,hAT-N109_DR|1377642:0.12575)0.760:0.26945)0.530:0.06406)0.791:0.03452,((hAT-N109_DR|1037008:0.24978,hAT-N109_DR|528424:0.30980)0.790:0.04067,(hAT-N109_DR|60668:0.79264,((hAT-N109_DR|1545203:0.38703,((hAT-N109_DR|859062:0.00063,hAT-N109_DR|1177569:0.14457)0.909:0.14965,(hAT-N109_DR|138420:0.18974,hAT-N109_DR|1177575:0.39687)0.709:0.03727)0.743:0.05900)0.828:0.06242,((hAT-N109_DR|450570:0.50337,hAT-N109_DR|367429:0.36360)0.688:0.04785,((hAT-N109_DR|138394:0.25746,hAT-N109_DR|138410:0.33444)0.169:0.01212,hAT-N109_DR|138403:0.55981)0.429:0.01443)0.658:0.01346)0.376:0.02065)0.476:0.02957)0.792:0.01643)0.569:0.01312)0.332:0.01336)0.905:0.02526)0.811:0.02254)0.229:0.00063)0.720:0.01392,((hAT-N109_DR|1545217:0.46206,((((hAT-N109_DR|1316401:0.00064,((hAT-N109_DR|1656270:0.12030,hAT-N109_DR|1656269:0.11509)0.795:0.06291,hAT-N109_DR|211321:0.25214)0.064:0.00281)0.640:0.26046,hAT-N109_DR|1377647:0.28385)0.932:0.09588,(((hAT-N109_DR|1037017:0.29512,hAT-N109_DR|1959962:0.28663)0.461:0.03861,(((hAT-N109_DR|2047853:0.50325,hAT-N109_DR|1316388:0.52529)0.116:0.04497,((hAT-N109_DR|60680:0.27010,hAT-N109_DR|1545191:0.30403)0.768:0.28166,(hAT-N109_DR|1459647:0.31719,hAT-N109_DR|1114560:0.16028)0.681:0.05155)0.598:0.02408)0.835:0.07542,((hAT-N109_DR|1757469:0.31126,(hAT-N109_DR|1246277:0.55137,hAT-N109_DR|1037016:0.42016)0.781:0.19142)0.776:0.08612,hAT-N109_DR|1656244:0.30458)0.953:0.13064)0.702:0.04985)0.934:0.05752,(hAT-N109_DR|1863412:0.16788,(hAT-N109_DR|2047871:0.24451,hAT-N109_DR|450576:1.34477)0.187:0.02949)0.837:0.06913)0.544:0.03167)0.737:0.01208,(hAT-N109_DR|1036994:0.62986,(hAT-N109_DR|1377630:0.35085,((((hAT-N109_DR|1177592:0.16709,hAT-N109_DR|1177593:0.13703)0.982:0.19385,(hAT-N109_DR|528425:0.29075,hAT-N109_DR|2047868:0.22761)0.639:0.12330)0.379:0.05021,hAT-N109_DR|1757475:0.27044)0.687:0.01652,(hAT-N109_DR|1177584:0.36916,(hAT-N109_DR|367427:0.22695,hAT-N109_DR|367431:0.37316)0.960:0.12517)0.795:0.04935)0.665:0.01275)0.000:0.00063)0.173:0.00893)0.425:0.00071)0.322:0.00830,(hAT-N109_DR|859064:0.30394,(hAT-N109_DR|60662:0.35340,(hAT-N109_DR|1177574:0.37373,hAT-N109_DR|1863441:0.36902)0.640:0.48591)0.648:0.05822)0.897:0.06943)0.819:0.01715);
```
