## Supplementary Data 2 for "A genomic portrait of zebrafish transposable elements and their spatiotemporal embryonic expression": hAT-N110_DR.mafft.nwk

```
(hAT-N110_DR|1474720:0.67661,hAT-N110_DR|73733:0.43896,(((((((hAT-N110_DR|1125739:0.36205,(((((((hAT-N110_DR|149527:0.61943,hAT-N110_DR|792947:0.20735)0.318:0.14477,hAT-N110_DR|149495:0.18847)0.710:0.17294,(((hAT-N110_DR|1673610:0.38539,(hAT-N110_DR|298275:0.32918,hAT-N110_DR|710670:0.44505)0.371:0.09315)0.867:0.16701,hAT-N110_DR|380196:0.71035)0.888:0.23592,((hAT-N110_DR|1880713:0.35400,hAT-N110_DR|1880710:0.38639)0.813:0.11000,(hAT-N110_DR|73724:0.80028,hAT-N110_DR|870245:0.47725)0.849:0.29667)0.894:0.19578)0.954:0.26141)0.932:0.20945,((((hAT-N110_DR|462917:0.34765,hAT-N110_DR|73731:0.14189)0.411:0.10932,hAT-N110_DR|1880764:0.55191)0.000:0.01641,hAT-N110_DR|710678:0.41769)0.000:0.02641,hAT-N110_DR|2060929:1.90749)0.525:0.02278)0.832:0.05485,(((((hAT-N110_DR|2060936:0.15716,hAT-N110_DR|1474682:0.49537)0.656:0.14415,(hAT-N110_DR|710664:0.30018,(hAT-N110_DR|870274:0.48811,(hAT-N110_DR|2060926:0.19895,hAT-N110_DR|1050256:0.39770)0.824:0.08106)0.401:0.00077)0.637:0.01252)0.769:0.04588,(hAT-N110_DR|1880724:0.54310,((hAT-N110_DR|1474701:0.20451,(hAT-N110_DR|298266:0.56715,hAT-N110_DR|380192:0.42009)0.675:0.34441)0.833:0.10298,(((hAT-N110_DR|1673621:0.56253,(hAT-N110_DR|1474713:0.15811,hAT-N110_DR|1386372:0.23602)0.686:0.20633)0.649:0.07336,(hAT-N110_DR|73753:0.53935,hAT-N110_DR|1972959:0.38702)0.910:0.19276)0.315:0.03550,(hAT-N110_DR|1050251:0.39721,hAT-N110_DR|1771205:0.25321)0.976:0.23989)0.799:0.06774)0.699:0.06769)0.222:0.00771)0.641:0.01044,((hAT-N110_DR|1257580:0.35622,(hAT-N110_DR|73757:0.56457,(hAT-N110_DR|73727:0.00067,hAT-N110_DR|1880715:0.33629)0.442:0.06390)0.685:0.15102)0.859:0.13972,(((hAT-N110_DR|1474734:0.65297,hAT-N110_DR|73725:0.32001)0.778:0.06003,((hAT-N110_DR|710676:0.38328,hAT-N110_DR|539737:0.36808)0.175:0.04556,(hAT-N110_DR|298268:0.21866,hAT-N110_DR|1880760:0.01725)0.930:0.37551)0.509:0.08445)0.137:0.00343,(((hAT-N110_DR|961358:0.12351,(hAT-N110_DR|625459:0.23072,hAT-N110_DR|1474718:0.33974)0.267:0.04662)0.926:0.16727,(hAT-N110_DR|462961:0.73370,hAT-N110_DR|625446:0.19760)0.752:0.17622)0.857:0.06172,((hAT-N110_DR|2113997:0.46603,(hAT-N110_DR|1771203:0.40354,hAT-N110_DR|462929:0.18915)0.619:0.19101)0.812:0.12131,((hAT-N110_DR|1125744:0.12213,hAT-N110_DR|1326228:0.17022)0.326:0.23351,hAT-N110_DR|710679:0.24123)0.751:0.04608)0.917:0.08975)0.842:0.03413)0.844:0.04917)0.796:0.04230)0.689:0.01716,hAT-N110_DR|1386337:0.34713)0.763:0.02243)0.275:0.02491,((hAT-N110_DR|1386334:0.29659,(((hAT-N110_DR|625454:0.24203,hAT-N110_DR|2060930:0.09833)0.962:0.34804,((hAT-N110_DR|1326246:0.46339,hAT-N110_DR|1386367:0.60102)0.800:0.33119,(hAT-N110_DR|792942:0.63600,hAT-N110_DR|870264:0.26086)0.409:0.08049)0.674:0.07344)0.154:0.00068,(hAT-N110_DR|870250:0.63859,(hAT-N110_DR|1257587:0.24332,hAT-N110_DR|1880740:0.64837)0.891:0.20230)0.715:0.04243)0.911:0.08446)0.751:0.02550,((((hAT-N110_DR|462926:0.60723,hAT-N110_DR|1673614:0.39198)0.791:0.06502,(((hAT-N110_DR|1972952:0.33990,(hAT-N110_DR|710661:0.35559,(hAT-N110_DR|1474733:0.56967,hAT-N110_DR|710674:0.53155)0.303:0.02557)0.545:0.09986)0.988:0.19661,(hAT-N110_DR|1880745:0.41591,(hAT-N110_DR|1050232:0.18655,hAT-N110_DR|1326266:0.54514)0.325:0.07191)0.457:0.14564)0.799:0.05604,((hAT-N110_DR|1474693:0.15547,hAT-N110_DR|1972975:0.47747)0.665:0.18395,(hAT-N110_DR|149489:0.48745,hAT-N110_DR|1673615:0.20542)0.700:0.05685)0.849:0.07227)0.151:0.00489)0.614:0.01472,(hAT-N110_DR|1771199:0.31180,hAT-N110_DR|1474719:0.31044)0.877:0.35213)0.000:0.00060,(hAT-N110_DR|462919:0.31747,(hAT-N110_DR|1474696:0.16084,(hAT-N110_DR|1386345:1.91531,hAT-N110_DR|1673613:0.00067)0.561:0.29861)0.921:0.31898)0.999:0.36450)0.714:0.00973)0.866:0.02876)0.881:0.02820,((((((hAT-N110_DR|462935:0.48658,hAT-N110_DR|1257575:0.38400)0.967:0.14036,((hAT-N110_DR|1125769:0.27215,hAT-N110_DR|380177:0.27585)0.839:0.26830,((hAT-N110_DR|1771223:0.51567,(hAT-N110_DR|149521:0.30996,hAT-N110_DR|1474721:0.00060)0.319:0.04503)0.603:0.08012,hAT-N110_DR|2060933:0.39640)0.975:0.17032)0.761:0.03810)0.663:0.04797,(((hAT-N110_DR|539731:0.26804,hAT-N110_DR|1673595:0.59300)0.582:0.16829,hAT-N110_DR|1673592:0.50758)0.853:0.13679,hAT-N110_DR|1326251:0.44005)0.000:0.03751)0.904:0.06991,(((((hAT-N110_DR|462953:0.97487,hAT-N110_DR|1557684:0.38582)0.825:0.33810,(((hAT-N110_DR|1673622:0.12099,hAT-N110_DR|1673601:0.17857)0.779:0.12873,hAT-N110_DR|961349:0.55723)0.924:0.27300,(hAT-N110_DR|1972984:0.00067,hAT-N110_DR|298269:0.58727)0.205:0.09323)0.036:0.03827)0.384:0.03451,(hAT-N110_DR|73740:1.17188,hAT-N110_DR|1673628:0.12174)0.852:0.20750)0.800:0.07562,(hAT-N110_DR|1673645:0.60357,(hAT-N110_DR|1771228:0.07082,hAT-N110_DR|2060945:0.08316)0.594:0.36122)0.535:0.10212)0.730:0.02976,((hAT-N110_DR|1186769:0.21077,hAT-N110_DR|1972958:0.37944)0.865:0.20422,((hAT-N110_DR|1257577:0.70070,(((hAT-N110_DR|1050239:0.18098,(hAT-N110_DR|625460:3.66861,hAT-N110_DR|1880744:0.11768)0.241:0.37402)0.955:0.37846,(hAT-N110_DR|1326254:0.32770,(hAT-N110_DR|222331:0.21295,(hAT-N110_DR|792920:0.09182,hAT-N110_DR|1125756:0.25034)0.999:0.28743)0.512:0.05109)0.662:0.08390)1.000:1.00291,hAT-N110_DR|1326245:0.33212)0.554:0.21721)0.778:0.19360,((((hAT-N110_DR|1557685:0.35157,(hAT-N110_DR|1972954:0.19080,(hAT-N110_DR|1771226:0.13020,(hAT-N110_DR|1673632:0.03924,hAT-N110_DR|2112084:0.00330)1.000:0.61982)0.678:0.01927)0.978:0.19424)0.420:0.01437,((hAT-N110_DR|2060939:0.55188,hAT-N110_DR|792936:0.52730)0.274:0.05392,(hAT-N110_DR|462952:0.26866,hAT-N110_DR|1474731:0.09248)0.829:0.31962)0.809:0.15788)0.918:0.14090,(hAT-N110_DR|1880766:0.33454,(((hAT-N110_DR|1557690:0.25537,hAT-N110_DR|1557692:0.29540)0.987:0.33972,(hAT-N110_DR|710666:0.69799,(((hAT-N110_DR|961374:0.32399,hAT-N110_DR|1972974:0.44847)0.920:0.28601,(hAT-N110_DR|149531:0.28451,hAT-N110_DR|149528:0.22689)0.316:0.06839)0.937:0.37929,hAT-N110_DR|2118534:0.36211)0.685:0.11423)0.295:0.01692)0.866:0.12908,(((hAT-N110_DR|961369:0.53698,(hAT-N110_DR|792922:0.29971,(hAT-N110_DR|1050235:0.48087,hAT-N110_DR|1972979:0.26676)0.702:0.17765)0.715:0.07697)0.690:0.05877,(hAT-N110_DR|149522:0.29162,hAT-N110_DR|710652:0.48849)0.783:0.09665)0.659:0.00062,((((hAT-N110_DR|1474727:0.33833,(hAT-N110_DR|870284:0.22803,(hAT-N110_DR|149500:0.46848,hAT-N110_DR|298256:0.40195)0.584:0.09559)0.206:0.00060)0.761:0.02550,((hAT-N110_DR|1257584:0.41878,hAT-N110_DR|1972969:0.19834)0.708:0.10958,(hAT-N110_DR|149512:0.41761,hAT-N110_DR|462944:0.00060)0.559:0.27566)0.759:0.03663)0.710:0.01103,(hAT-N110_DR|1125766:0.33821,hAT-N110_DR|625451:0.19307)0.815:0.04241)0.945:0.06025,(((((hAT-N110_DR|1972948:0.0,hAT-N110_DR|1972949:0.0):0.00837,((hAT-N110_DR|1557704:0.72992,hAT-N110_DR|1972950:0.03847)0.515:0.11166,hAT-N110_DR|1972947:0.04076)0.749:0.01230)0.987:0.29919,(hAT-N110_DR|222336:0.23004,hAT-N110_DR|1125736:0.75620)0.713:0.23732)0.655:0.17954,(hAT-N110_DR|222337:1.10342,hAT-N110_DR|149519:0.53115)0.701:0.37100)0.790:0.11910,((hAT-N110_DR|792927:0.60355,(hAT-N110_DR|1880733:0.42455,hAT-N110_DR|1326238:0.22368)0.930:0.24990)0.263:0.05335,(hAT-N110_DR|222321:1.46234,hAT-N110_DR|870277:0.56989)0.163:0.00068)0.467:0.06643)0.670:0.00942)0.668:0.02044)0.363:0.01813)0.210:0.02110)0.061:0.00465)0.482:0.04169,(((hAT-N110_DR|961344:0.62771,(hAT-N110_DR|149525:0.39350,hAT-N110_DR|222352:0.20323)0.706:0.29525)0.452:0.11336,hAT-N110_DR|961340:0.45906)0.849:0.08168,(((hAT-N110_DR|298274:0.09697,hAT-N110_DR|1050263:0.83868)0.872:0.22983,hAT-N110_DR|1474726:0.26839)0.887:0.06118,(hAT-N110_DR|870260:0.22843,((hAT-N110_DR|73763:0.04568,(hAT-N110_DR|73765:0.03627,hAT-N110_DR|149502:0.05240)0.000:0.04265)0.960:0.07521,(hAT-N110_DR|73764:0.02156,hAT-N110_DR|73766:0.04700)0.955:0.08670)0.980:0.23159)0.976:0.20889)0.704:0.02130)0.760:0.03317)0.698:0.02535)0.018:0.01962)0.520:0.02836)0.827:0.02927)0.369:0.00395,(((((hAT-N110_DR|1474687:0.59172,(((hAT-N110_DR|870265:0.66754,(hAT-N110_DR|1386355:0.42696,(hAT-N110_DR|298279:0.84276,((hAT-N110_DR|710689:0.36174,((hAT-N110_DR|625442:0.30076,(hAT-N110_DR|792933:0.04858,hAT-N110_DR|2105612:0.00782)0.963:0.32040)0.953:0.54952,hAT-N110_DR|961363:0.64149)0.417:0.11542)0.818:0.27543,hAT-N110_DR|73767:0.00060)0.508:0.05762)0.579:0.05722)0.618:0.10521)0.013:0.09125,(hAT-N110_DR|961332:0.33209,(hAT-N110_DR|1257590:0.46126,(hAT-N110_DR|298280:0.39245,(hAT-N110_DR|1673590:0.01845,hAT-N110_DR|1673591:0.04216)0.997:0.41103)0.588:0.07365)0.527:0.10571)0.486:0.11816)0.053:0.01130,(hAT-N110_DR|870275:0.50207,hAT-N110_DR|1880721:0.64442)0.596:0.29955)0.611:0.04367)0.709:0.04123,hAT-N110_DR|710663:0.56338)0.197:0.01205,(((hAT-N110_DR|1050237:0.27230,(hAT-N110_DR|380186:0.35334,hAT-N110_DR|1125770:0.40811)0.580:0.17454)0.652:0.17596,hAT-N110_DR|1474688:0.78040)0.563:0.10925,((((hAT-N110_DR|462948:0.40017,hAT-N110_DR|73760:0.70705)0.842:0.20134,hAT-N110_DR|1972955:0.14160)0.999:0.93638,(hAT-N110_DR|625455:0.84325,(hAT-N110_DR|380163:0.56545,hAT-N110_DR|1673637:0.31151)0.667:0.32800)0.576:0.19362)0.297:0.07059,((hAT-N110_DR|1386353:0.81099,hAT-N110_DR|1771197:0.14626)0.385:0.17191,hAT-N110_DR|73742:0.73941)0.507:0.17164)0.044:0.05072)0.318:0.00069)0.540:0.00128,hAT-N110_DR|1257585:0.80611)0.638:0.04297,(((hAT-N110_DR|1771229:0.49271,(hAT-N110_DR|1186791:0.25153,hAT-N110_DR|1257594:0.43596)0.960:0.43528)0.707:0.11407,hAT-N110_DR|1386343:0.70266)0.774:0.22921,(((hAT-N110_DR|710662:0.37637,hAT-N110_DR|1474724:0.24027)0.179:0.16031,hAT-N110_DR|2060917:0.36391)0.838:0.10597,(hAT-N110_DR|1673630:0.56663,((hAT-N110_DR|625457:0.66076,(hAT-N110_DR|710655:0.32920,hAT-N110_DR|710665:0.57687)0.444:0.09444)0.695:0.03956,hAT-N110_DR|1557691:0.58779)0.525:0.06263)0.399:0.13014)0.600:0.06243)0.740:0.05604)0.393:0.04180)0.658:0.02762,(((((hAT-N110_DR|462908:0.09402,hAT-N110_DR|1880730:0.06314)0.573:0.42599,(hAT-N110_DR|1972951:0.23658,hAT-N110_DR|1673633:0.26541)0.000:0.00970)0.919:0.14144,(hAT-N110_DR|961376:0.31764,hAT-N110_DR|2060935:0.62751)0.839:0.14013)0.197:0.01667,hAT-N110_DR|792919:0.19546)0.749:0.02815,((((hAT-N110_DR|961365:0.44004,hAT-N110_DR|1673652:0.38405)0.990:0.19301,(((hAT-N110_DR|149520:0.53227,hAT-N110_DR|1673654:0.14169)0.773:0.15383,(((hAT-N110_DR|710658:0.52274,hAT-N110_DR|1557702:0.50328)0.863:0.11966,hAT-N110_DR|380182:0.75323)0.804:0.20792,(hAT-N110_DR|73768:0.12321,hAT-N110_DR|1880728:0.17410)0.835:0.42692)0.472:0.05225)0.808:0.06946,(hAT-N110_DR|462920:0.54497,(hAT-N110_DR|1125764:0.00814,hAT-N110_DR|1673657:0.01883)0.989:0.38393)0.421:0.11796)0.682:0.02400)0.708:0.03334,((hAT-N110_DR|961347:0.51751,(hAT-N110_DR|792939:0.36602,(hAT-N110_DR|1386359:0.68626,hAT-N110_DR|1474717:0.52949)0.127:0.03262)0.454:0.17963)0.672:0.11770,((hAT-N110_DR|625436:0.52858,hAT-N110_DR|1557698:0.44243)0.061:0.02598,((hAT-N110_DR|149524:0.55780,(hAT-N110_DR|462916:0.60251,hAT-N110_DR|222350:0.32175)0.427:0.15545)0.587:0.11721,hAT-N110_DR|1972962:0.33327)0.789:0.07720)0.757:0.07806)0.411:0.05252)0.175:0.01392,((hAT-N110_DR|1125760:0.69722,(hAT-N110_DR|870262:0.19156,hAT-N110_DR|1673588:0.31306)0.000:0.00780)0.105:0.05821,((hAT-N110_DR|1050249:0.37260,hAT-N110_DR|1125762:0.72026)0.799:0.18108,(hAT-N110_DR|1326247:0.36105,(hAT-N110_DR|73730:0.69213,hAT-N110_DR|1326249:0.60719)0.360:0.17168)0.727:0.07203)0.742:0.04799)0.924:0.07720)0.735:0.02020)0.875:0.03672)0.559:0.02588)0.577:0.01955)0.219:0.00278,((((((hAT-N110_DR|1771187:0.75850,((hAT-N110_DR|222326:0.51853,hAT-N110_DR|298252:0.57758)0.809:0.14169,((hAT-N110_DR|1050244:0.49793,(hAT-N110_DR|1771220:0.50073,(hAT-N110_DR|73756:0.29825,(hAT-N110_DR|73755:0.10097,hAT-N110_DR|73761:1.05572)0.046:0.16078)0.906:0.22081)0.978:0.38433)0.629:0.06570,(hAT-N110_DR|380171:0.56587,hAT-N110_DR|462925:0.49694)0.752:0.16365)0.581:0.06193)0.111:0.04212)0.739:0.11795,(((((hAT-N110_DR|222346:0.22605,((((hAT-N110_DR|1050266:1.26105,(((((hAT-N110_DR|539726:0.29367,(hAT-N110_DR|1673629:0.46246,hAT-N110_DR|462942:0.30891)0.906:0.16422)0.913:0.12608,(((((hAT-N110_DR|1474692:0.37785,hAT-N110_DR|298254:0.37385)0.517:0.05270,hAT-N110_DR|1474735:0.50299)0.839:0.08487,(hAT-N110_DR|1125763:1.44748,((hAT-N110_DR|625461:0.18787,hAT-N110_DR|961345:0.33728)0.629:0.21602,(hAT-N110_DR|961357:0.51551,hAT-N110_DR|1257578:0.30269)0.330:0.06398)0.000:0.02426)0.615:0.02714)0.464:0.02061,(hAT-N110_DR|1125743:0.39271,(((hAT-N110_DR|1474706:0.30288,(hAT-N110_DR|1257579:0.44350,(hAT-N110_DR|298264:0.05234,hAT-N110_DR|961381:0.25317)0.390:0.30888)0.167:0.07542)0.000:0.04927,hAT-N110_DR|1186768:0.90867)0.868:0.28293,(hAT-N110_DR|870271:0.49410,((hAT-N110_DR|792935:0.09604,hAT-N110_DR|1050271:1.07156)0.385:0.35166,(hAT-N110_DR|1186789:1.55064,((((((hAT-N110_DR|149494:0.02687,hAT-N110_DR|149493:0.00061)0.832:0.00888,(hAT-N110_DR|73737:0.06362,(hAT-N110_DR|73735:0.01987,hAT-N110_DR|73736:0.04479)0.112:0.01820)0.763:0.01078)0.297:0.00061,(hAT-N110_DR|792944:0.04771,((hAT-N110_DR|149505:0.0,hAT-N110_DR|149506:0.0):0.00061,hAT-N110_DR|149507:0.00895)0.747:0.00892)0.916:0.01799)0.764:0.02505,(hAT-N110_DR|298272:0.08139,(hAT-N110_DR|1972965:0.17096,hAT-N110_DR|298271:0.06292)0.707:0.01677)0.735:0.01000)0.939:0.09155,(hAT-N110_DR|1386349:0.06576,(hAT-N110_DR|870248:0.86382,(hAT-N110_DR|1386347:0.06870,hAT-N110_DR|1386346:0.11960)0.310:0.00711)0.709:0.02365)0.781:0.03956)0.999:0.39248,hAT-N110_DR|1673642:0.40057)0.139:0.07257)0.331:0.06685)0.000:0.02059)0.669:0.03286)0.353:0.00381)0.604:0.03253)0.286:0.02810,(((hAT-N110_DR|1326234:0.52329,(hAT-N110_DR|792940:0.33640,hAT-N110_DR|222340:0.24076)0.913:0.15281)0.848:0.09722,((hAT-N110_DR|1125741:0.45165,hAT-N110_DR|380168:0.30289)0.869:0.14099,(hAT-N110_DR|539745:0.32550,(hAT-N110_DR|710669:0.83288,hAT-N110_DR|792929:0.09515)0.588:0.55829)0.720:0.08479)0.584:0.03177)0.750:0.04537,(hAT-N110_DR|539743:0.43803,hAT-N110_DR|1474709:0.44256)0.976:0.25404)0.849:0.05285)0.274:0.02001)0.414:0.01488,hAT-N110_DR|380179:0.59792)0.804:0.10889,(hAT-N110_DR|1673609:0.83014,(((hAT-N110_DR|1186790:0.19258,hAT-N110_DR|1050231:0.25907)0.925:0.27050,hAT-N110_DR|1771231:0.13407)0.990:0.31926,(hAT-N110_DR|149514:0.42968,hAT-N110_DR|2060927:0.38929)0.759:0.12079)0.888:0.20476)0.715:0.11084)0.847:0.13284,hAT-N110_DR|1673635:0.37570)0.107:0.00604)0.337:0.11168,((hAT-N110_DR|961378:0.08113,hAT-N110_DR|961379:0.61770)0.822:0.31507,hAT-N110_DR|2060915:0.43708)0.064:0.00060)0.779:0.10627,hAT-N110_DR|870287:0.39384)0.768:0.05599,(hAT-N110_DR|539723:0.60642,hAT-N110_DR|1186788:0.39225)0.415:0.03691)0.013:0.00068)0.462:0.04613,(((hAT-N110_DR|149534:0.37754,hAT-N110_DR|380175:0.00064)0.591:0.29480,(((((hAT-N110_DR|1125742:0.00061,hAT-N110_DR|1673596:0.24025)0.546:0.10009,hAT-N110_DR|1972977:0.43159)0.969:0.37519,hAT-N110_DR|1326250:0.32799)0.820:0.10865,(hAT-N110_DR|961375:0.22887,((hAT-N110_DR|1326244:0.04930,(hAT-N110_DR|1125759:0.41102,hAT-N110_DR|1386363:0.12199)0.956:0.30712)0.748:0.23503,(hAT-N110_DR|1186757:0.39868,hAT-N110_DR|1557693:0.17415)0.777:0.09938)0.190:0.02500)0.811:0.18661)0.820:0.07037,(hAT-N110_DR|298278:0.57691,hAT-N110_DR|1771200:0.31812)0.749:0.08251)0.410:0.02862)0.826:0.07068,((hAT-N110_DR|1474728:0.23084,hAT-N110_DR|1972970:0.00061)0.788:0.21060,hAT-N110_DR|1972981:0.53886)0.675:0.02838)0.814:0.03256)0.203:0.00093,hAT-N110_DR|625456:0.45025)0.536:0.01406,(((((hAT-N110_DR|539739:0.41524,(hAT-N110_DR|1557701:0.27719,hAT-N110_DR|2060949:0.19679)0.737:0.16641)0.609:0.09415,hAT-N110_DR|222349:0.25494)0.693:0.06700,((hAT-N110_DR|792941:0.58245,hAT-N110_DR|1474698:0.00062)0.807:0.21729,(hAT-N110_DR|961373:0.54695,hAT-N110_DR|149511:0.36785)0.776:0.10347)0.855:0.11332)0.784:0.05274,(hAT-N110_DR|1474708:0.50289,((hAT-N110_DR|1880727:0.31324,(hAT-N110_DR|1673611:0.10642,hAT-N110_DR|2083968:0.03153)0.554:0.10093)0.080:0.09832,hAT-N110_DR|1474736:0.54020)0.199:0.02084)0.690:0.05431)0.698:0.02684,hAT-N110_DR|1386360:0.48421)0.704:0.01523)0.714:0.01877,(((hAT-N110_DR|1771216:0.59811,(hAT-N110_DR|1474712:0.14298,hAT-N110_DR|1673667:0.13698)0.551:0.30343)0.817:0.14491,hAT-N110_DR|1880732:0.37575)0.699:0.02293,(((((((hAT-N110_DR|1474722:0.20127,(hAT-N110_DR|462915:0.25401,hAT-N110_DR|1673646:0.62492)0.885:0.44897)0.333:0.07228,hAT-N110_DR|462904:0.68278)0.652:0.06609,(((hAT-N110_DR|1880711:0.20054,(hAT-N110_DR|222333:0.50072,hAT-N110_DR|961371:0.44457)0.797:0.25508)0.333:0.02068,(((hAT-N110_DR|462945:0.19591,hAT-N110_DR|1474739:0.42566)0.998:0.65755,((hAT-N110_DR|298249:0.15547,hAT-N110_DR|710671:0.76426)0.861:0.17638,((hAT-N110_DR|462949:0.61595,hAT-N110_DR|1557700:0.00060)0.665:0.24586,((hAT-N110_DR|1050255:0.00062,(hAT-N110_DR|1771191:0.16684,hAT-N110_DR|1257588:0.62593)0.570:0.16141)0.422:0.10010,(hAT-N110_DR|462934:0.30515,hAT-N110_DR|2060934:0.43262)0.764:0.05515)0.830:0.06586)0.851:0.06191)0.690:0.02330)0.809:0.08286,hAT-N110_DR|961339:0.52675)0.749:0.08730)0.287:0.07293,hAT-N110_DR|1125771:0.47107)0.243:0.00061)0.445:0.05122,((((((hAT-N110_DR|149530:0.18333,hAT-N110_DR|149533:0.00614)0.937:0.14689,(hAT-N110_DR|2115773:0.57429,hAT-N110_DR|1326243:0.27046)0.778:0.14496)0.438:0.08581,hAT-N110_DR|1257573:0.34410)0.790:0.06748,(hAT-N110_DR|1257570:0.39347,((hAT-N110_DR|870259:0.27463,hAT-N110_DR|539724:0.41225)0.719:0.08521,((hAT-N110_DR|2060947:0.43218,hAT-N110_DR|462943:0.53763)0.848:0.21396,((hAT-N110_DR|298253:0.16325,hAT-N110_DR|539718:0.01704)0.270:0.06393,hAT-N110_DR|1050261:0.35989)0.463:0.06569)0.080:0.12129)0.838:0.08456)0.803:0.06484)0.658:0.01824,(hAT-N110_DR|625439:0.54716,(hAT-N110_DR|1673648:0.24116,((hAT-N110_DR|73722:0.07391,(hAT-N110_DR|73721:0.25616,hAT-N110_DR|73723:0.10482)0.884:0.09262)0.968:0.16415,(hAT-N110_DR|539722:0.51732,hAT-N110_DR|1880712:0.26012)0.392:0.19125)0.342:0.00318)0.686:0.05535)0.883:0.10814)0.784:0.08988,(hAT-N110_DR|870283:0.44645,hAT-N110_DR|710656:0.41757)1.000:0.88243)0.871:0.14352)0.206:0.00092,hAT-N110_DR|1326264:0.99128)0.286:0.05278,((hAT-N110_DR|1386351:0.60619,hAT-N110_DR|380170:0.23244)0.296:0.00059,(hAT-N110_DR|1474691:0.38310,(hAT-N110_DR|222343:0.24856,hAT-N110_DR|539729:0.62614)0.855:0.19111)0.656:0.04321)0.784:0.07711)0.535:0.04841,(hAT-N110_DR|961366:0.13640,hAT-N110_DR|1386340:0.41582)0.947:0.50784)0.452:0.02485)0.889:0.05389)0.720:0.02161)0.758:0.01802,(((((hAT-N110_DR|2060944:0.24127,(hAT-N110_DR|1474740:0.14060,(hAT-N110_DR|870289:0.75317,hAT-N110_DR|149509:0.37547)0.211:0.10033)0.474:0.18384)0.770:0.09187,((hAT-N110_DR|462906:0.32480,(hAT-N110_DR|870273:0.43108,hAT-N110_DR|961353:0.00094)0.477:0.16308)0.667:0.14578,(hAT-N110_DR|380180:0.67033,((hAT-N110_DR|1326255:0.46459,hAT-N110_DR|539727:0.40610)0.176:0.05844,(hAT-N110_DR|298267:0.55635,hAT-N110_DR|1050265:0.22683)0.882:0.21292)0.142:0.01492)0.175:0.01026)0.808:0.03262)0.605:0.00707,(((((((hAT-N110_DR|1186787:0.35505,(hAT-N110_DR|380161:0.01549,(hAT-N110_DR|1186759:0.17502,hAT-N110_DR|1474702:0.18448)0.438:0.20764)0.656:0.38806)0.830:0.15423,((((hAT-N110_DR|1557708:0.07122,(hAT-N110_DR|625440:0.66538,hAT-N110_DR|1050228:0.43288)0.872:0.24148)0.793:0.13922,(hAT-N110_DR|298277:0.63212,hAT-N110_DR|1557682:0.17795)0.543:0.12287)0.574:0.08181,(hAT-N110_DR|1186794:0.54902,hAT-N110_DR|1673599:0.00061)0.737:0.61739)0.732:0.10599,(hAT-N110_DR|1880754:0.76478,((((hAT-N110_DR|1673639:0.50976,(hAT-N110_DR|710687:0.15958,(hAT-N110_DR|1474705:0.42253,(hAT-N110_DR|462931:0.33921,hAT-N110_DR|1474695:0.32560)0.067:0.07796)0.975:0.33680)0.941:0.42631)0.877:0.26643,((hAT-N110_DR|222335:0.32748,hAT-N110_DR|1880725:0.21058)0.703:0.12373,((hAT-N110_DR|1050273:0.83117,hAT-N110_DR|1880731:0.15890)0.773:0.37181,hAT-N110_DR|870246:0.43453)0.746:0.19331)0.701:0.10839)0.142:0.00069,hAT-N110_DR|462960:0.60225)0.724:0.15040,hAT-N110_DR|625445:0.33174)0.600:0.07989)0.166:0.00093)0.933:0.11969)0.858:0.06418,((hAT-N110_DR|462955:0.29950,(hAT-N110_DR|1257599:0.10583,(((hAT-N110_DR|1257602:0.04471,hAT-N110_DR|1257603:0.06706)0.935:0.05398,hAT-N110_DR|1257601:0.05148)0.757:0.05674,hAT-N110_DR|1257600:0.10644)0.885:0.12813)0.929:0.29305)0.707:0.15052,(((hAT-N110_DR|625432:0.76095,((hAT-N110_DR|2060940:0.68560,((hAT-N110_DR|1326233:0.40309,hAT-N110_DR|149518:0.53133)0.846:0.19795,hAT-N110_DR|1673653:0.21996)0.066:0.10974)0.993:0.70321,((hAT-N110_DR|961341:0.22639,(hAT-N110_DR|298265:0.06442,hAT-N110_DR|1326235:0.55578)0.367:0.56517)0.847:0.26529,hAT-N110_DR|462924:0.55042)0.539:0.07667)0.478:0.06365)0.208:0.00093,(hAT-N110_DR|1771207:0.61740,hAT-N110_DR|792931:0.11915)0.813:0.14772)0.817:0.07046,((((hAT-N110_DR|1186774:0.56741,(hAT-N110_DR|1257581:0.27203,hAT-N110_DR|1880757:0.34665)0.639:0.02107)0.135:0.06076,hAT-N110_DR|1326248:0.52359)0.569:0.03485,((((hAT-N110_DR|1557688:0.48130,(hAT-N110_DR|380190:0.06642,hAT-N110_DR|961346:0.58602)0.760:0.16479)0.745:0.16811,hAT-N110_DR|1326230:0.21203)0.837:0.23100,((hAT-N110_DR|1880720:0.28028,(hAT-N110_DR|2110505:0.45828,(hAT-N110_DR|625449:0.41539,hAT-N110_DR|1050230:0.23831)0.202:0.04157)0.726:0.08558)0.759:0.11578,((hAT-N110_DR|298248:0.31465,hAT-N110_DR|1880716:0.75613)0.363:0.10016,hAT-N110_DR|462957:0.31488)0.308:0.12722)0.338:0.07148)0.956:0.19684,((hAT-N110_DR|870254:0.33324,hAT-N110_DR|1673617:0.09234)0.638:0.87125,(((hAT-N110_DR|222332:0.26662,(hAT-N110_DR|1771208:0.33428,hAT-N110_DR|1771224:0.19724)0.722:0.05256)0.723:0.10301,(hAT-N110_DR|625434:0.34458,hAT-N110_DR|1972983:0.23065)0.902:0.16607)0.984:0.45312,hAT-N110_DR|1326241:0.68087)0.489:0.16610)0.767:0.13734)0.476:0.06429)0.731:0.02875,((hAT-N110_DR|870258:0.41182,(hAT-N110_DR|222348:0.29576,(hAT-N110_DR|710675:0.49481,hAT-N110_DR|1771222:0.07279)0.859:0.38880)0.643:0.10754)0.730:0.04838,(hAT-N110_DR|1326231:0.55523,(hAT-N110_DR|298276:0.56108,hAT-N110_DR|1326262:0.11149)0.781:0.09699)0.609:0.03866)0.870:0.09660)0.768:0.04164)0.654:0.04121)0.253:0.01808)0.647:0.05471,((hAT-N110_DR|1880742:0.38299,(hAT-N110_DR|1125755:0.12666,hAT-N110_DR|961342:0.01055)0.292:0.11271)0.213:0.09236,hAT-N110_DR|1326240:0.37116)0.851:0.05864)0.786:0.02310,((((((((hAT-N110_DR|1771215:0.11244,hAT-N110_DR|1557689:0.83444)0.733:0.09954,(hAT-N110_DR|380178:0.09377,(hAT-N110_DR|1186760:0.94571,hAT-N110_DR|1557705:0.14083)0.550:0.29251)0.760:0.15326)0.453:0.07375,((((hAT-N110_DR|1257605:0.40842,hAT-N110_DR|462927:0.44547)0.736:0.29732,hAT-N110_DR|1880739:0.67970)0.264:0.00058,(hAT-N110_DR|462933:0.49023,hAT-N110_DR|1673606:0.25928)0.828:0.15831)0.790:0.08912,(hAT-N110_DR|1050260:0.16956,hAT-N110_DR|2060910:0.23193)0.668:0.66200)0.118:0.00060)0.811:0.04304,(hAT-N110_DR|462947:0.46846,hAT-N110_DR|710686:0.09814)0.856:0.18412)0.800:0.04855,(hAT-N110_DR|1326258:0.16936,(hAT-N110_DR|1050267:0.39927,hAT-N110_DR|539716:0.54661)0.691:0.09461)0.782:0.07376)0.562:0.00061,hAT-N110_DR|1673593:0.19276)0.706:0.09168,(hAT-N110_DR|73729:0.81758,(hAT-N110_DR|1673644:0.44901,(hAT-N110_DR|710654:0.42495,hAT-N110_DR|1771214:0.27636)0.750:0.07975)0.665:0.10303)0.433:0.04702)0.085:0.03790,(((hAT-N110_DR|961382:0.24971,(hAT-N110_DR|149488:0.00062,(hAT-N110_DR|73728:0.11455,hAT-N110_DR|1673623:0.44589)0.898:0.50595)0.473:0.27575)0.177:0.25578,(hAT-N110_DR|462905:0.31165,hAT-N110_DR|792923:0.26558)0.781:0.20012)0.151:0.07737,(hAT-N110_DR|1257591:0.61273,hAT-N110_DR|2060938:0.04474)0.929:0.28688)0.868:0.11869)0.896:0.07394)0.673:0.02578,((((hAT-N110_DR|1125757:0.46116,(hAT-N110_DR|1186764:0.11836,hAT-N110_DR|298282:0.29813)0.877:0.22071)0.920:0.10989,((hAT-N110_DR|792932:0.20884,hAT-N110_DR|961330:0.46090)0.821:0.15557,(hAT-N110_DR|1474715:0.46023,hAT-N110_DR|1880759:0.72724)0.409:0.05796)0.241:0.02238)0.933:0.08393,((((hAT-N110_DR|149490:0.23504,(hAT-N110_DR|961383:0.21822,hAT-N110_DR|1050243:0.40737)0.579:0.04653)0.390:0.08946,hAT-N110_DR|870266:0.38420)0.697:0.08178,(((hAT-N110_DR|539733:0.28661,hAT-N110_DR|2088476:0.00061)0.903:0.28565,(((hAT-N110_DR|298255:0.40319,hAT-N110_DR|1880708:0.27648)0.772:0.07810,(hAT-N110_DR|870256:0.23000,hAT-N110_DR|1673602:0.39786)0.890:0.37665)0.720:0.00070,hAT-N110_DR|462946:0.34451)0.925:0.10182)0.322:0.00601,((((hAT-N110_DR|961368:0.22339,(((hAT-N110_DR|1386352:0.41016,(hAT-N110_DR|1673608:0.27518,(((hAT-N110_DR|1186778:0.19037,hAT-N110_DR|2060903:0.28131)0.001:0.00061,hAT-N110_DR|1386350:0.60864)0.997:1.03489,hAT-N110_DR|1771230:0.04069)0.562:0.25838)0.351:0.07362)0.778:0.06465,((((((hAT-N110_DR|1257608:0.34520,(hAT-N110_DR|1186758:0.20440,(hAT-N110_DR|222353:0.82455,hAT-N110_DR|380160:0.07502)0.451:0.34116)0.777:0.05590)0.860:0.06535,(hAT-N110_DR|1673661:0.28135,hAT-N110_DR|710684:0.51408)0.708:0.03855)0.840:0.03465,(hAT-N110_DR|1474725:0.35685,(hAT-N110_DR|1186779:0.26712,hAT-N110_DR|1673607:1.11469)0.665:0.14293)0.117:0.04881)0.706:0.02927,(hAT-N110_DR|961364:0.40122,((hAT-N110_DR|2060904:0.07814,hAT-N110_DR|2060906:0.21217)0.955:0.13114,(hAT-N110_DR|1972989:0.16549,(hAT-N110_DR|462950:0.52947,hAT-N110_DR|1972990:0.00061)0.992:0.16853)0.974:0.14177)0.774:0.04130)0.764:0.02832)0.937:0.04566,((hAT-N110_DR|2099395:0.47065,(hAT-N110_DR|1186765:0.19373,hAT-N110_DR|1880767:0.58351)0.290:0.06104)0.761:0.05244,((hAT-N110_DR|1673664:0.13576,(hAT-N110_DR|1386366:0.78743,hAT-N110_DR|1673665:0.08731)0.619:0.16221)0.953:0.20830,(hAT-N110_DR|961350:1.26373,hAT-N110_DR|2060950:0.12755)0.090:0.26021)0.727:0.09324)0.677:0.04788)0.716:0.00831,(hAT-N110_DR|1474686:0.28487,hAT-N110_DR|1186784:0.64234)0.671:0.05195)0.779:0.01519)0.098:0.00067,((hAT-N110_DR|380164:0.36637,(hAT-N110_DR|1673660:0.23952,hAT-N110_DR|792952:0.24263)0.812:0.09507)0.893:0.10418,(((hAT-N110_DR|1326242:0.28938,((hAT-N110_DR|1125737:0.76411,hAT-N110_DR|1771227:0.00060)0.670:0.23514,hAT-N110_DR|1673620:0.31762)0.487:0.05150)0.789:0.04542,((hAT-N110_DR|710685:0.51221,hAT-N110_DR|1386354:0.00061)0.637:0.37244,(hAT-N110_DR|1050238:0.39827,hAT-N110_DR|1257607:0.46410)0.794:0.12538)0.674:0.04714)0.848:0.05744,(hAT-N110_DR|539732:0.21295,hAT-N110_DR|1771188:0.60485)0.264:0.02537)0.070:0.01474)0.729:0.03095)0.791:0.01043)0.686:0.00608,((((((hAT-N110_DR|1186783:0.43991,hAT-N110_DR|1972944:0.19077)0.350:0.08564,hAT-N110_DR|1474732:0.38162)0.771:0.13973,hAT-N110_DR|1386344:0.38654)0.504:0.03366,(hAT-N110_DR|625447:0.45324,hAT-N110_DR|2060946:0.24741)0.295:0.03441)0.420:0.05138,(hAT-N110_DR|1050257:1.17955,(hAT-N110_DR|961356:0.19954,hAT-N110_DR|1771218:0.34004)0.611:0.37933)0.764:0.61267)0.210:0.02220,hAT-N110_DR|1673624:0.40487)0.344:0.02172)0.527:0.02606,(hAT-N110_DR|1673668:0.16821,hAT-N110_DR|1972960:0.50426)0.969:0.51026)0.793:0.09177,((hAT-N110_DR|1673616:0.31729,(hAT-N110_DR|298261:0.13389,hAT-N110_DR|2060921:0.21332)0.821:0.24455)0.804:0.05765,((hAT-N110_DR|222325:0.21169,hAT-N110_DR|961384:0.66295)0.578:0.01980,(((hAT-N110_DR|380184:1.14171,(hAT-N110_DR|73744:0.33635,hAT-N110_DR|1880753:0.39758)0.633:0.19819)0.321:0.16704,hAT-N110_DR|1673663:0.23817)0.682:0.17636,hAT-N110_DR|1050268:0.28275)0.535:0.08120)0.907:0.09266)0.658:0.01158)0.123:0.00067)0.876:0.06916)0.841:0.06792,((((hAT-N110_DR|1673659:0.52238,((hAT-N110_DR|298273:0.18157,hAT-N110_DR|1771210:0.32146)0.795:0.14866,hAT-N110_DR|380191:0.35303)0.874:0.29900)0.608:0.09501,((((hAT-N110_DR|1972980:0.38333,(hAT-N110_DR|792928:0.50206,(hAT-N110_DR|73752:0.09370,hAT-N110_DR|1386371:1.12145)0.688:0.19717)0.019:0.11125)0.526:0.03801,(hAT-N110_DR|1673589:0.46297,hAT-N110_DR|1880714:0.13429)0.745:0.24323)0.282:0.04423,(hAT-N110_DR|1673662:0.17769,(hAT-N110_DR|539751:0.30269,hAT-N110_DR|462928:0.27921)0.939:0.58197)0.868:0.64887)0.495:0.10984,(((hAT-N110_DR|1186795:0.31602,(hAT-N110_DR|462940:0.35567,hAT-N110_DR|961352:0.33056)0.389:0.07918)0.736:0.04834,(((hAT-N110_DR|73758:0.21502,(hAT-N110_DR|1386336:0.26511,hAT-N110_DR|1972988:0.66951)0.979:0.36046)0.870:0.14132,hAT-N110_DR|1257572:0.36680)0.156:0.01502,hAT-N110_DR|380166:0.25321)0.632:0.03389)0.780:0.04145,((((hAT-N110_DR|1257571:1.17673,(hAT-N110_DR|2060905:0.27494,hAT-N110_DR|1673619:0.32755)0.029:0.01259)0.093:0.07454,hAT-N110_DR|1880741:0.39465)0.239:0.00093,hAT-N110_DR|1386338:0.61424)0.844:0.09919,(((hAT-N110_DR|1125748:0.28819,hAT-N110_DR|1972963:0.32941)0.977:0.31674,hAT-N110_DR|1771233:0.19279)0.796:0.30844,hAT-N110_DR|792918:0.32925)0.838:0.27719)0.085:0.00061)0.039:0.02406)0.365:0.04366)0.732:0.04977,(((hAT-N110_DR|1186792:0.23780,hAT-N110_DR|149532:0.45560)0.788:0.11218,hAT-N110_DR|1673638:0.29257)0.722:0.05515,(((hAT-N110_DR|710651:0.61187,((hAT-N110_DR|710673:0.30666,(hAT-N110_DR|539750:0.64103,hAT-N110_DR|1673641:0.27668)0.823:0.15524)0.999:0.67333,(hAT-N110_DR|1557683:0.67002,(hAT-N110_DR|1257569:0.39186,hAT-N110_DR|2093974:0.07037)0.655:0.35038)0.086:0.18252)0.599:0.08230)0.521:0.05011,((hAT-N110_DR|73748:1.61087,(((hAT-N110_DR|710660:0.36884,(hAT-N110_DR|1125761:0.34985,(hAT-N110_DR|710657:0.00062,hAT-N110_DR|1673618:0.21910)0.340:0.11642)0.605:0.15244)0.777:0.08974,(hAT-N110_DR|1186772:0.25810,hAT-N110_DR|539734:0.48237)0.000:0.10079)0.064:0.00924,hAT-N110_DR|870281:0.57692)0.589:0.08226)0.384:0.11578,hAT-N110_DR|870278:0.42980)0.292:0.00060)0.814:0.04019,(((hAT-N110_DR|1557709:0.59729,(hAT-N110_DR|625462:0.20629,hAT-N110_DR|1125753:0.35801)0.959:0.24515)0.290:0.02695,hAT-N110_DR|1673626:0.36781)0.694:0.11162,hAT-N110_DR|1257606:0.37725)0.119:0.00060)0.522:0.01737)0.242:0.02331)0.835:0.03320,(((((((hAT-N110_DR|1880743:0.37317,hAT-N110_DR|1972973:0.20314)0.838:0.16801,((hAT-N110_DR|380162:0.43847,((hAT-N110_DR|149526:0.68011,hAT-N110_DR|1673666:0.24512)0.971:0.45644,((hAT-N110_DR|1474737:0.82613,(hAT-N110_DR|625433:0.48610,(hAT-N110_DR|870251:0.41134,hAT-N110_DR|1557694:0.42448)0.793:0.15216)0.917:0.26051)0.154:0.17824,hAT-N110_DR|625450:0.46686)0.108:0.00061)0.868:0.26311)0.745:0.10367,(hAT-N110_DR|1474699:0.24854,(hAT-N110_DR|792946:0.34498,(hAT-N110_DR|149486:0.80764,hAT-N110_DR|462907:0.17817)0.516:0.47141)0.777:0.10063)0.993:0.52046)0.158:0.00067)0.861:0.10808,((hAT-N110_DR|1880719:0.30808,((hAT-N110_DR|1880737:0.29722,(hAT-N110_DR|1186775:0.31903,hAT-N110_DR|1673587:0.28034)0.762:0.08943)0.886:0.09073,((hAT-N110_DR|1386335:0.33204,hAT-N110_DR|1557696:0.21716)0.712:0.11600,(hAT-N110_DR|462911:0.05476,hAT-N110_DR|462912:0.43376)0.888:0.26168)0.316:0.14567)0.734:0.06446)0.766:0.07523,((((((hAT-N110_DR|2060923:0.35639,hAT-N110_DR|2060922:0.05869)0.811:0.17250,(hAT-N110_DR|1125767:0.23548,hAT-N110_DR|1386341:0.22588)0.996:0.89209)0.534:0.08294,hAT-N110_DR|222322:0.37275)0.860:0.16220,(hAT-N110_DR|1326252:0.35323,(hAT-N110_DR|1050274:0.24930,hAT-N110_DR|1880722:0.79024)0.719:0.17119)0.810:0.18055)0.755:0.15098,(hAT-N110_DR|1771217:0.66769,(hAT-N110_DR|1125747:0.52532,hAT-N110_DR|298281:0.55661)0.644:0.12125)0.281:0.09504)0.706:0.14710,(hAT-N110_DR|73734:0.42511,(hAT-N110_DR|222344:0.20991,hAT-N110_DR|1557699:0.27238)0.627:0.13276)0.846:0.13940)0.596:0.03490)0.738:0.04201)0.770:0.05475,((hAT-N110_DR|792950:0.56404,(hAT-N110_DR|2060931:0.43628,(hAT-N110_DR|1050246:0.56903,(hAT-N110_DR|1326259:0.32184,hAT-N110_DR|1880747:0.32088)0.714:0.06879)0.850:0.11177)0.461:0.02286)0.815:0.06613,(hAT-N110_DR|792943:0.54202,(hAT-N110_DR|1673598:0.28547,(hAT-N110_DR|1326236:0.00060,hAT-N110_DR|1972957:0.36520)0.411:0.10082)0.795:0.10847)0.696:0.07868)0.612:0.03340)0.836:0.03321,(((hAT-N110_DR|1257604:0.28897,hAT-N110_DR|1474723:0.40833)0.022:0.00559,hAT-N110_DR|1474742:0.83658)0.352:0.13871,hAT-N110_DR|2060928:0.95584)0.829:0.24059)0.480:0.01189,((((hAT-N110_DR|792953:0.26468,hAT-N110_DR|1880718:1.04496)0.611:0.14804,(hAT-N110_DR|1386369:0.54763,hAT-N110_DR|1771212:0.52461)0.404:0.00093)0.823:0.15353,((((hAT-N110_DR|1880761:0.35321,hAT-N110_DR|710680:0.30887)0.845:0.14580,(hAT-N110_DR|1386368:0.45142,hAT-N110_DR|870269:0.54647)0.962:0.45704)0.085:0.00056,hAT-N110_DR|1474689:0.34744)0.730:0.08725,(hAT-N110_DR|1673640:0.91079,(hAT-N110_DR|1673597:0.55799,hAT-N110_DR|1125745:0.34716)0.195:0.03517)0.895:0.28080)0.635:0.08824)0.835:0.11285,((((((hAT-N110_DR|380167:0.53764,hAT-N110_DR|1050253:0.05244)0.782:0.18069,hAT-N110_DR|380176:0.54346)0.141:0.01220,hAT-N110_DR|961367:0.35720)0.944:0.34055,(hAT-N110_DR|1972946:0.22861,(hAT-N110_DR|539720:0.01951,hAT-N110_DR|539721:0.07586)0.909:0.22125)0.789:0.17340)0.565:0.12795,(hAT-N110_DR|1125758:0.06490,hAT-N110_DR|1673612:0.17484)0.310:0.69271)0.331:0.01473,(((hAT-N110_DR|1326271:0.08009,hAT-N110_DR|1972953:0.39092)0.917:0.55403,((hAT-N110_DR|870285:0.00062,(hAT-N110_DR|73720:0.15081,hAT-N110_DR|1673636:0.43298)0.145:0.00061)0.989:0.51854,hAT-N110_DR|1474738:0.21323)0.686:0.20763)0.356:0.08157,hAT-N110_DR|1474697:0.53920)0.796:0.19588)0.655:0.02336)0.510:0.04624)0.425:0.03812,(((hAT-N110_DR|73726:0.00060,hAT-N110_DR|1186786:0.13744)0.025:0.15383,((hAT-N110_DR|710667:0.31129,hAT-N110_DR|2060916:0.62542)0.855:0.12637,(hAT-N110_DR|1474681:0.23670,(hAT-N110_DR|539717:0.56820,hAT-N110_DR|1880729:0.26975)0.810:0.19585)0.966:0.20981)0.280:0.00559)0.909:0.11076,(((((hAT-N110_DR|462959:0.24715,hAT-N110_DR|870280:0.38910)0.477:0.35537,(hAT-N110_DR|1125765:0.19293,(hAT-N110_DR|539736:0.79157,hAT-N110_DR|1326237:0.07801)0.492:0.25683)0.769:0.13319)0.744:0.05593,(hAT-N110_DR|380181:0.31441,hAT-N110_DR|1771190:0.27542)0.899:0.34035)0.132:0.04904,hAT-N110_DR|1972987:0.64508)0.232:0.02680,hAT-N110_DR|2060932:0.40726)0.202:0.04851)0.917:0.09953)0.532:0.02245)0.824:0.03257)0.912:0.05274)0.687:0.02845,((hAT-N110_DR|539742:0.36641,hAT-N110_DR|1474716:0.49888)0.506:0.05145,(hAT-N110_DR|222338:0.41865,((((hAT-N110_DR|1326267:0.11228,hAT-N110_DR|1326268:0.27622)0.788:0.04890,((hAT-N110_DR|1326269:0.18183,hAT-N110_DR|625441:0.32440)0.781:0.09083,hAT-N110_DR|1326270:0.17289)0.966:0.12281)0.697:0.06293,hAT-N110_DR|1257598:0.33648)0.921:0.14494,(hAT-N110_DR|1673649:0.50083,(hAT-N110_DR|380187:0.07797,hAT-N110_DR|1050264:0.20859)0.375:0.22283)0.859:0.24282)0.619:0.12364)0.059:0.00070)0.795:0.03947)0.381:0.01247)0.167:0.00071,hAT-N110_DR|1186777:0.64499)0.356:0.01230)0.171:0.01033,(((((hAT-N110_DR|539728:0.47934,(hAT-N110_DR|149499:0.41397,hAT-N110_DR|222351:0.13831)0.597:0.07825)0.795:0.11078,hAT-N110_DR|1474685:0.31888)0.843:0.08845,(((hAT-N110_DR|149496:0.52181,(hAT-N110_DR|1880717:0.80488,hAT-N110_DR|380183:0.18707)0.171:0.09882)0.471:0.12973,hAT-N110_DR|1880736:0.72036)0.618:0.06065,(hAT-N110_DR|539740:0.22637,hAT-N110_DR|710677:0.30286)0.994:0.38101)0.701:0.03766)0.338:0.02004,(hAT-N110_DR|1050250:0.38323,hAT-N110_DR|870290:0.34653)0.988:0.30979)0.567:0.01533,((((hAT-N110_DR|792945:0.36517,(hAT-N110_DR|380197:0.65734,hAT-N110_DR|1972968:0.24648)0.000:0.04559)0.543:0.07075,((hAT-N110_DR|710672:0.18825,(hAT-N110_DR|870267:0.41391,hAT-N110_DR|1972966:0.75981)0.702:0.17085)0.716:0.23097,(hAT-N110_DR|539738:0.24314,hAT-N110_DR|1880748:0.30513)0.757:0.28093)0.745:0.04605)0.196:0.06077,hAT-N110_DR|625458:0.47646)0.339:0.01538,(hAT-N110_DR|870282:0.38623,(((hAT-N110_DR|1050276:0.23471,(hAT-N110_DR|1771213:0.75709,(hAT-N110_DR|1125752:0.09709,(hAT-N110_DR|1050234:0.00061,(hAT-N110_DR|792948:0.34274,hAT-N110_DR|222330:0.52537)0.706:0.34189)0.753:0.28986)0.765:0.43602)0.227:0.03974)0.648:0.06361,((hAT-N110_DR|73747:0.18272,hAT-N110_DR|961377:0.42293)0.277:0.08557,hAT-N110_DR|1557695:0.56294)0.770:0.06475)0.549:0.04453,hAT-N110_DR|462921:0.31237)0.757:0.03329)0.499:0.01807)0.819:0.02839)0.774:0.01785)0.961:0.05724,((((((hAT-N110_DR|73739:0.43827,(hAT-N110_DR|792917:0.25720,(hAT-N110_DR|222320:0.30229,hAT-N110_DR|1474684:0.00060)0.000:0.04666)0.820:0.22118)0.178:0.04751,(hAT-N110_DR|1386333:0.06519,hAT-N110_DR|1673627:0.60961)0.558:0.47183)0.642:0.14097,hAT-N110_DR|1326227:0.55408)0.000:0.00062,((((((((((hAT-N110_DR|1257583:0.37213,hAT-N110_DR|298259:0.71926)0.328:0.19600,hAT-N110_DR|298258:0.40796)0.576:0.09842,hAT-N110_DR|539749:0.44387)0.271:0.12412,(hAT-N110_DR|222323:0.75282,hAT-N110_DR|2060924:0.52456)0.720:0.13165)0.343:0.17708,(((hAT-N110_DR|1474683:0.24082,hAT-N110_DR|539748:0.17435)0.912:0.16712,((hAT-N110_DR|1880755:0.20846,hAT-N110_DR|539744:0.19129)0.400:0.05683,(hAT-N110_DR|1972985:0.00061,(hAT-N110_DR|222339:0.40579,hAT-N110_DR|298260:0.35090)0.087:0.01690)0.199:0.05414)0.407:0.02580)0.991:0.28933,((hAT-N110_DR|1673600:0.22643,(hAT-N110_DR|462922:0.47625,(hAT-N110_DR|462958:0.63840,hAT-N110_DR|1125751:0.14309)0.331:0.19829)0.110:0.14330)0.263:0.02774,hAT-N110_DR|539735:0.28446)0.871:0.17282)0.165:0.00740)0.765:0.11079,(hAT-N110_DR|149529:0.05888,hAT-N110_DR|298251:0.64356)0.877:0.57060)0.043:0.00241,hAT-N110_DR|2060919:0.61405)0.283:0.03040,((hAT-N110_DR|462937:0.27593,(hAT-N110_DR|380173:0.40015,hAT-N110_DR|961337:0.45195)0.933:0.32462)0.000:0.00067,(hAT-N110_DR|1972967:0.22596,hAT-N110_DR|73746:0.15484)0.869:0.25731)0.785:0.09419)0.762:0.03931,hAT-N110_DR|1673603:0.22563)0.741:0.02596,((hAT-N110_DR|1186762:0.15510,(hAT-N110_DR|1673604:0.00061,(hAT-N110_DR|1257595:0.21308,hAT-N110_DR|2094922:0.29341)0.518:0.21450)0.260:0.06859)0.675:0.35543,(hAT-N110_DR|462939:0.08586,hAT-N110_DR|870286:0.00061)0.740:0.45404)0.642:0.05415)0.743:0.03311)0.226:0.03760,hAT-N110_DR|2099318:0.43665)0.242:0.00068,((hAT-N110_DR|73759:0.44202,hAT-N110_DR|1386358:0.26086)0.877:0.15515,((hAT-N110_DR|961360:0.05774,hAT-N110_DR|1257597:0.24223)0.264:0.32719,(hAT-N110_DR|961334:0.39264,(hAT-N110_DR|1557706:0.00061,hAT-N110_DR|1557707:0.00060)1.000:0.41505)0.205:0.01393)0.761:0.03991)0.853:0.04680)0.855:0.02679)0.291:0.03313)0.673:0.01821,((((hAT-N110_DR|149491:0.24972,hAT-N110_DR|1326226:0.80775)0.793:0.23946,(hAT-N110_DR|380193:0.94461,((hAT-N110_DR|298270:0.00058,(hAT-N110_DR|710690:0.54126,hAT-N110_DR|1326232:0.66423)0.349:0.71660)0.651:0.20149,(hAT-N110_DR|792926:0.29866,hAT-N110_DR|1771189:0.00060)0.509:0.17897)0.360:0.06699)0.276:0.04549)0.333:0.00061,((((hAT-N110_DR|1474730:0.51689,(((hAT-N110_DR|870247:1.73964,(hAT-N110_DR|792921:0.00068,hAT-N110_DR|870249:0.69683)0.794:0.26262)0.451:0.29384,hAT-N110_DR|1186770:0.27823)0.689:0.15193,hAT-N110_DR|1257589:0.10429)0.825:0.15590)0.411:0.06459,(hAT-N110_DR|222347:0.72616,hAT-N110_DR|792954:0.02994)0.487:0.38214)0.000:0.00060,((hAT-N110_DR|149508:0.17156,(hAT-N110_DR|1326265:0.16058,(hAT-N110_DR|1050245:0.00068,hAT-N110_DR|1326253:0.16862)0.499:0.20391)0.648:0.17699)0.695:0.07843,hAT-N110_DR|222327:0.61102)0.364:0.04291)0.799:0.04185,((hAT-N110_DR|961361:0.00056,hAT-N110_DR|1557697:1.69296)0.590:0.25706,(hAT-N110_DR|625448:0.62808,(hAT-N110_DR|870288:0.01898,hAT-N110_DR|1257586:0.71367)0.493:0.19189)0.562:0.04315)0.745:0.07418)0.669:0.05631)0.686:0.02945,((hAT-N110_DR|1386364:0.41603,hAT-N110_DR|1474680:0.01355)0.177:0.48508,(hAT-N110_DR|149487:0.39035,hAT-N110_DR|1186761:0.40496)0.625:0.09545)0.435:0.03292)0.592:0.02613)0.844:0.04191,((((((((hAT-N110_DR|1771221:0.45155,((((hAT-N110_DR|2060912:0.35290,hAT-N110_DR|222342:0.18871)0.897:0.18379,(hAT-N110_DR|1673643:0.42205,hAT-N110_DR|1771193:0.58371)0.945:0.17524)0.297:0.05976,hAT-N110_DR|1186793:0.46988)0.501:0.02565,(hAT-N110_DR|1771209:0.52344,((hAT-N110_DR|625437:0.57366,(hAT-N110_DR|1386361:0.32469,hAT-N110_DR|1474741:0.08767)0.537:0.31621)0.115:0.02996,(hAT-N110_DR|1972971:0.56222,hAT-N110_DR|625444:0.73864)0.562:0.06890)0.471:0.04375)0.780:0.07169)0.099:0.00269)0.753:0.02592,((((((((hAT-N110_DR|961343:0.35167,hAT-N110_DR|1186773:0.36139)0.988:0.50489,(hAT-N110_DR|1125740:0.43147,(hAT-N110_DR|222328:0.35976,hAT-N110_DR|149510:0.45314)0.941:0.27016)0.801:0.16462)0.764:0.13307,((hAT-N110_DR|380174:0.32451,(hAT-N110_DR|1771225:0.45021,hAT-N110_DR|380195:0.36684)0.307:0.03931)0.826:0.06338,(hAT-N110_DR|222318:0.42785,(hAT-N110_DR|710682:0.51921,((hAT-N110_DR|539746:0.0,hAT-N110_DR|539747:0.0):0.00060,hAT-N110_DR|710688:0.31048)0.596:0.24352)0.777:0.13395)0.614:0.04315)0.702:0.07419)0.996:0.66770,hAT-N110_DR|1880746:0.55933)0.651:0.32830,(hAT-N110_DR|462918:0.00062,(hAT-N110_DR|380188:0.08477,hAT-N110_DR|462936:0.72605)0.000:0.00061)0.784:0.43153)0.177:0.02940,hAT-N110_DR|462941:0.55119)0.748:0.15566,(hAT-N110_DR|380165:0.51296,hAT-N110_DR|1880749:0.13224)0.849:0.31856)0.553:0.02149,(hAT-N110_DR|625438:0.40912,((hAT-N110_DR|2060941:0.29630,(hAT-N110_DR|462956:0.00066,hAT-N110_DR|1186782:0.32339)0.802:0.25224)0.568:0.36753,hAT-N110_DR|1880723:0.43213)0.882:0.17386)0.840:0.08440)0.770:0.02778)0.799:0.03001,((((hAT-N110_DR|1050259:0.42539,(hAT-N110_DR|961338:0.48613,(hAT-N110_DR|462909:0.36143,hAT-N110_DR|1050242:0.25164)0.119:0.02147)0.350:0.11016)0.321:0.08994,((hAT-N110_DR|2060909:0.27911,hAT-N110_DR|2060913:0.30903)0.924:0.23599,(hAT-N110_DR|870257:0.21753,hAT-N110_DR|961380:0.51991)0.826:0.10646)0.919:0.17841)0.656:0.02421,(hAT-N110_DR|2081622:0.35954,((hAT-N110_DR|539719:0.34704,hAT-N110_DR|1186780:0.49283)0.633:0.06410,(hAT-N110_DR|1673655:0.54019,hAT-N110_DR|792925:0.45439)0.871:0.17572)0.183:0.01071)0.782:0.05777)0.671:0.04649,(hAT-N110_DR|1125750:0.24923,((hAT-N110_DR|149492:0.01069,hAT-N110_DR|298263:0.02714)0.570:0.33438,(hAT-N110_DR|222334:0.37345,(hAT-N110_DR|1050240:0.00062,(hAT-N110_DR|710691:0.41166,hAT-N110_DR|1972978:0.07807)0.771:0.82260)0.437:0.26391)0.446:0.10284)0.993:0.25708)0.637:0.07186)0.722:0.03929)0.436:0.01329,(((hAT-N110_DR|961335:0.19281,hAT-N110_DR|1257596:0.98773)0.360:0.18774,hAT-N110_DR|961336:0.55976)0.852:0.45208,(hAT-N110_DR|870253:0.00061,hAT-N110_DR|870276:0.09296)0.735:0.26326)0.854:0.13796)0.779:0.04326,(((hAT-N110_DR|710653:0.17067,hAT-N110_DR|1474714:0.00062)0.690:0.29169,hAT-N110_DR|539725:0.45370)0.730:0.04881,(hAT-N110_DR|149517:0.26419,hAT-N110_DR|1125768:0.12100)0.899:0.25369)0.877:0.06920)0.753:0.01064,((hAT-N110_DR|870291:0.43138,((hAT-N110_DR|1326229:0.39574,((((hAT-N110_DR|2060908:0.43544,(hAT-N110_DR|1673631:0.00803,hAT-N110_DR|2112043:0.07520)1.000:0.88164)0.331:0.05988,hAT-N110_DR|1050252:0.46690)0.213:0.03425,hAT-N110_DR|1186785:0.54112)0.698:0.05057,(hAT-N110_DR|298250:0.28824,hAT-N110_DR|1474729:0.55628)0.755:0.11633)0.278:0.03062)0.621:0.02730,((hAT-N110_DR|222345:0.52377,(((hAT-N110_DR|1474711:0.65777,(hAT-N110_DR|149513:0.38486,hAT-N110_DR|961348:0.23146)0.870:0.23636)0.816:0.15011,hAT-N110_DR|1673647:0.36245)0.862:0.08454,(((hAT-N110_DR|1771211:0.40979,((hAT-N110_DR|1771202:0.37465,hAT-N110_DR|2060914:0.30258)0.524:0.06343,hAT-N110_DR|1386362:0.14055)0.791:0.04654)0.319:0.01863,(((hAT-N110_DR|870263:0.33815,(hAT-N110_DR|792938:0.08243,(hAT-N110_DR|73743:0.00060,hAT-N110_DR|870270:0.01659)0.940:0.73697)0.936:0.27552)0.760:0.03311,(hAT-N110_DR|1880758:0.09903,hAT-N110_DR|1186771:0.23354)0.962:0.33965)0.948:0.11712,(hAT-N110_DR|961351:0.93259,((hAT-N110_DR|1186776:0.49072,(hAT-N110_DR|380194:0.27251,hAT-N110_DR|1386370:0.46266)0.761:0.32128)0.700:0.23000,hAT-N110_DR|1771206:0.43494)0.719:0.15620)0.622:0.04031)0.910:0.06315)0.611:0.04238,(hAT-N110_DR|1050248:0.27744,(hAT-N110_DR|1257592:0.34578,hAT-N110_DR|1972961:0.30805)0.707:0.04289)0.915:0.05356)0.966:0.06907)0.708:0.01385)0.000:0.00062,(hAT-N110_DR|710668:0.47919,(hAT-N110_DR|1474710:0.65487,hAT-N110_DR|1474700:0.25617)0.000:0.00733)0.708:0.06161)0.844:0.02570)0.000:0.00066)0.172:0.00491,hAT-N110_DR|1673650:0.79046)0.720:0.02860)0.690:0.01553,(((hAT-N110_DR|1050269:0.31536,hAT-N110_DR|1474704:0.00062)0.867:0.42065,hAT-N110_DR|1673658:0.73556)0.558:0.09850,(((hAT-N110_DR|1050236:0.66892,hAT-N110_DR|462913:0.18848)0.975:0.44476,hAT-N110_DR|792930:1.06613)0.208:0.07852,(hAT-N110_DR|870272:0.60578,hAT-N110_DR|73738:0.33282)0.882:0.11830)0.478:0.05095)0.838:0.04514)0.071:0.00060,((hAT-N110_DR|1673605:0.37754,(hAT-N110_DR|870252:0.56148,hAT-N110_DR|1771219:0.18900)1.000:0.52494)0.710:0.06524,(((hAT-N110_DR|462938:0.86616,(hAT-N110_DR|1050272:0.01854,hAT-N110_DR|1050270:0.13204)1.000:0.54121)0.488:0.16106,(hAT-N110_DR|380185:0.52671,hAT-N110_DR|222341:0.53947)0.380:0.01681)0.893:0.09782,(hAT-N110_DR|961355:0.45984,hAT-N110_DR|222319:0.22353)0.971:0.17525)0.487:0.01374)0.818:0.05254)0.862:0.02198)0.876:0.02374,((((hAT-N110_DR|149501:0.77600,(hAT-N110_DR|380169:0.25618,hAT-N110_DR|1257576:0.28809)0.373:0.13658)0.819:0.11460,(hAT-N110_DR|2081472:0.37865,((hAT-N110_DR|462914:0.64890,hAT-N110_DR|1326263:0.29228)0.847:0.22825,(hAT-N110_DR|73745:0.53985,hAT-N110_DR|73751:0.30616)0.109:0.13828)0.434:0.01475)0.807:0.06023)0.844:0.04847,(((hAT-N110_DR|870268:0.83009,((hAT-N110_DR|462910:0.72164,(hAT-N110_DR|792949:0.05855,hAT-N110_DR|1880751:0.32364)0.615:0.05148)0.354:0.11803,(hAT-N110_DR|1673634:0.46860,(hAT-N110_DR|73762:0.30583,hAT-N110_DR|1880763:0.61906)0.739:0.10024)0.779:0.09207)0.678:0.08180)0.000:0.00057,(((((((hAT-N110_DR|462930:0.00061,(((hAT-N110_DR|1771198:0.16003,((hAT-N110_DR|1125749:0.01847,hAT-N110_DR|1771196:0.01786)0.908:0.10921,(hAT-N110_DR|1771194:0.01326,hAT-N110_DR|1771195:0.00948)0.993:0.20277)0.207:0.02681)1.000:0.66648,(hAT-N110_DR|1326261:0.62777,hAT-N110_DR|149497:0.62449)0.799:0.16828)0.356:0.08724,hAT-N110_DR|2060943:0.18884)0.985:0.65586)0.514:0.21330,hAT-N110_DR|1050229:0.68887)0.181:0.21236,(((hAT-N110_DR|1186781:1.06765,hAT-N110_DR|1386357:0.22544)0.765:0.15503,(hAT-N110_DR|1326260:0.64182,hAT-N110_DR|1673656:0.00062)0.619:0.26442)0.103:0.02735,hAT-N110_DR|1050275:0.21097)0.810:0.07378)0.542:0.03549,hAT-N110_DR|1880765:0.29320)0.095:0.00066,((hAT-N110_DR|149515:0.38020,((hAT-N110_DR|380198:0.00062,(hAT-N110_DR|710681:0.37939,hAT-N110_DR|1771232:0.57651)0.976:0.75719)0.886:0.31255,hAT-N110_DR|1880707:0.78646)0.605:0.16711)0.261:0.06250,hAT-N110_DR|1880762:0.41892)0.006:0.07382)0.284:0.02825,(((((hAT-N110_DR|1125738:0.0,hAT-N110_DR|2119560:0.0):0.28096,(hAT-N110_DR|870279:0.62074,hAT-N110_DR|1050233:0.65489)0.857:0.41074)0.766:0.10611,hAT-N110_DR|961331:0.41493)0.522:0.04223,hAT-N110_DR|870255:0.75907)0.809:0.13950,((hAT-N110_DR|1880726:0.49104,hAT-N110_DR|1972972:0.41889)0.569:0.10779,(hAT-N110_DR|625435:0.24804,(hAT-N110_DR|73749:0.26372,hAT-N110_DR|462932:0.15107)0.598:0.11563)0.999:0.40259)0.584:0.10533)0.870:0.10294)0.806:0.03831,(hAT-N110_DR|1880756:0.49459,(hAT-N110_DR|1326239:0.21189,(hAT-N110_DR|625452:0.18972,hAT-N110_DR|1972991:0.37506)1.000:1.07564)0.565:0.12605)0.745:0.07281)0.732:0.02684)0.763:0.02508,((hAT-N110_DR|1972945:0.82944,hAT-N110_DR|2060907:0.71460)0.592:0.10306,(((hAT-N110_DR|792937:0.52837,hAT-N110_DR|2060948:0.52687)0.649:0.19077,((hAT-N110_DR|961359:0.57961,hAT-N110_DR|298257:0.23393)0.317:0.02684,hAT-N110_DR|1257574:0.98866)0.317:0.07151)0.901:0.14763,(((hAT-N110_DR|1673594:0.38394,(hAT-N110_DR|961354:0.00059,hAT-N110_DR|1386348:0.85174)0.872:0.38535)0.815:0.21995,(hAT-N110_DR|149523:0.27600,hAT-N110_DR|2060918:0.46635)0.273:0.07601)0.752:0.10827,hAT-N110_DR|1972982:0.32003)0.576:0.04547)0.879:0.09406)0.330:0.00060)0.539:0.03099)0.594:0.00837,((((hAT-N110_DR|298262:0.34028,hAT-N110_DR|1474707:0.19451)0.692:0.07944,hAT-N110_DR|625453:0.51772)0.195:0.04754,(hAT-N110_DR|149516:0.29125,hAT-N110_DR|380172:0.00068)0.471:0.30296)0.701:0.02242,((hAT-N110_DR|1386342:0.66560,hAT-N110_DR|1474694:0.33809)0.765:0.13102,(((hAT-N110_DR|1880709:0.46946,hAT-N110_DR|2060942:0.25155)0.378:0.06221,hAT-N110_DR|462923:0.36455)0.404:0.04457,(hAT-N110_DR|1186766:0.43299,hAT-N110_DR|1972956:0.53844)0.804:0.15362)0.734:0.05882)0.401:0.00062)0.535:0.02104)0.651:0.02060)0.597:0.03136)0.642:0.01541,(((hAT-N110_DR|1474703:0.47789,((hAT-N110_DR|1557686:0.04343,hAT-N110_DR|1557687:0.00060)0.951:0.18925,hAT-N110_DR|1771204:0.25079)0.299:0.05269)0.785:0.09085,(hAT-N110_DR|1474690:0.44314,(hAT-N110_DR|1050241:0.20787,(hAT-N110_DR|73732:0.80481,hAT-N110_DR|2060937:0.52534)0.443:0.00068)0.214:0.01477)0.775:0.20104)0.781:0.08955,((hAT-N110_DR|710659:0.55861,hAT-N110_DR|792934:0.43640)0.217:0.19326,(hAT-N110_DR|1125754:0.91998,hAT-N110_DR|539730:0.41535)0.666:0.08891)0.911:0.15473)0.866:0.07018)0.161:0.00495,((((hAT-N110_DR|1386356:0.54024,(hAT-N110_DR|73741:0.26630,hAT-N110_DR|539741:0.77176)0.689:0.10878)0.869:0.10978,((hAT-N110_DR|625443:0.94305,hAT-N110_DR|1257582:0.21972)0.908:0.18359,((((hAT-N110_DR|792951:0.31296,hAT-N110_DR|1186767:0.83949)0.228:0.00901,hAT-N110_DR|961370:0.30729)0.816:0.10102,(hAT-N110_DR|1050258:0.55221,hAT-N110_DR|1673625:0.39575)0.703:0.08741)0.505:0.03711,((hAT-N110_DR|1673651:0.53162,hAT-N110_DR|1972976:0.40881)0.697:0.12284,(hAT-N110_DR|1050247:0.25014,hAT-N110_DR|1880752:0.46760)0.853:0.09132)0.884:0.08512)0.222:0.00174)0.762:0.02446)0.670:0.02717,((((hAT-N110_DR|1880738:0.40346,hAT-N110_DR|2060925:0.27133)1.000:0.89337,hAT-N110_DR|222324:0.37298)0.824:0.17861,((((hAT-N110_DR|1386365:0.31589,hAT-N110_DR|961333:0.20113)0.917:0.72003,((hAT-N110_DR|1771201:0.42957,hAT-N110_DR|1880735:0.38578)0.108:0.01703,hAT-N110_DR|1257609:0.84353)0.168:0.04300)0.474:0.02837,hAT-N110_DR|792924:0.54583)0.679:0.02462,(hAT-N110_DR|2060911:0.84606,(hAT-N110_DR|149498:0.40840,(hAT-N110_DR|1557703:0.41779,hAT-N110_DR|2060920:0.54068)0.591:0.13662)0.449:0.05954)0.724:0.06117)0.433:0.01400)0.004:0.01284,((hAT-N110_DR|961362:0.73942,(hAT-N110_DR|1326256:0.38464,hAT-N110_DR|1880734:0.11935)0.747:0.08848)0.810:0.13697,hAT-N110_DR|1880750:0.53790)0.871:0.09494)0.817:0.04300)0.767:0.01818,hAT-N110_DR|1186763:0.72753)0.657:0.00918)0.544:0.00681,(((hAT-N110_DR|1326257:0.36783,hAT-N110_DR|1257593:0.63890)0.654:0.04631,(hAT-N110_DR|149503:0.23940,(((hAT-N110_DR|73750:0.40194,hAT-N110_DR|1050262:0.32841)0.733:0.06678,(hAT-N110_DR|1386339:0.02696,hAT-N110_DR|2099712:0.00204)1.000:0.43879)0.024:0.04915,hAT-N110_DR|710683:0.75459)0.102:0.06910)0.839:0.07592)0.172:0.03289,(((((hAT-N110_DR|1972986:0.16230,hAT-N110_DR|1050254:0.21161)0.926:0.16317,(hAT-N110_DR|462954:0.54346,hAT-N110_DR|1972964:0.44249)0.117:0.05645)0.592:0.02928,(hAT-N110_DR|222329:0.42948,hAT-N110_DR|462951:0.25666)0.764:0.06233)0.356:0.02336,hAT-N110_DR|1125746:0.42198)0.755:0.02095,((hAT-N110_DR|380189:0.39177,hAT-N110_DR|961372:0.49762)0.655:0.15280,hAT-N110_DR|149504:0.35916)0.760:0.06897)0.765:0.02555)0.856:0.02441)0.933:0.06415,(hAT-N110_DR|73754:0.33488,hAT-N110_DR|1771192:0.28200)0.967:0.12441)0.585:0.00060,hAT-N110_DR|870261:0.46019)0.799:0.19450);
```
