## Supplementary Data 2 for "A genomic portrait of zebrafish transposable elements and their spatiotemporal embryonic expression": hAT-N111_DR.mafft.nwk

```
((hAT-N111_DR|859101:0.19542,(hAT-N111_DR|612125:1.40072,hAT-N111_DR|367450:0.35796)0.410:0.02832)0.649:0.01291,hAT-N111_DR|367455:0.18829,(((hAT-N111_DR|1459679:0.38662,hAT-N111_DR|1177600:0.00065)0.915:0.23233,(hAT-N111_DR|697783:0.24390,hAT-N111_DR|2047873:0.74735)0.720:0.09211)0.798:0.04159,(((hAT-N111_DR|1863470:0.23202,((hAT-N111_DR|612134:0.31310,(hAT-N111_DR|1545233:0.14962,((hAT-N111_DR|1114571:0.30325,hAT-N111_DR|1757494:0.22568)0.804:0.23309,(hAT-N111_DR|60706:0.45690,hAT-N111_DR|287015:0.26761)0.801:0.24824)0.990:0.59758)0.806:0.15736)0.647:0.03722,(hAT-N111_DR|1545229:0.40766,(hAT-N111_DR|450595:0.24921,(hAT-N111_DR|450593:0.18392,hAT-N111_DR|612127:0.39169)0.833:0.10346)0.826:0.18621)1.000:0.96858)0.729:0.03078)0.747:0.01578,(hAT-N111_DR|1114574:0.17349,(hAT-N111_DR|780964:0.28845,hAT-N111_DR|1656277:0.18057)0.763:0.10047)0.682:0.01066)0.663:0.00464,((hAT-N111_DR|211339:0.13133,hAT-N111_DR|287009:0.20695)0.869:0.06383,((((((((hAT-N111_DR|1863472:0.46698,hAT-N111_DR|1177601:0.21471)0.737:0.06319,(hAT-N111_DR|450590:0.08282,hAT-N111_DR|1377670:0.43627)0.833:0.14973)0.836:0.09360,((hAT-N111_DR|1377672:0.17257,(hAT-N111_DR|1656286:0.14309,hAT-N111_DR|1656287:0.27100)0.950:0.24649)0.884:0.21776,(((hAT-N111_DR|528433:0.14281,hAT-N111_DR|1459680:0.35911)0.918:0.19116,(hAT-N111_DR|60702:0.23508,(hAT-N111_DR|60708:0.17605,hAT-N111_DR|528436:0.48968)0.842:0.11129)0.895:0.05361)0.040:0.00065,(hAT-N111_DR|1114586:0.30167,(hAT-N111_DR|1757492:0.22387,(hAT-N111_DR|1960003:0.21183,(hAT-N111_DR|367454:0.53064,(hAT-N111_DR|60703:0.09273,hAT-N111_DR|1545234:0.62892)0.489:0.27029)0.713:0.24886)0.603:0.03944)0.677:0.04660)0.848:0.07322)0.308:0.01227)0.183:0.01492)0.751:0.02867,((hAT-N111_DR|287005:0.35643,((hAT-N111_DR|1114577:0.26640,hAT-N111_DR|367458:0.22675)0.929:0.09946,(hAT-N111_DR|2047884:0.19949,(hAT-N111_DR|450587:0.02139,hAT-N111_DR|1656279:0.13911)0.742:0.15820)0.724:0.03004)0.545:0.01949)0.683:0.01190,(hAT-N111_DR|859089:0.29566,(hAT-N111_DR|1960000:0.10187,(hAT-N111_DR|859093:0.33222,hAT-N111_DR|1863464:0.22282)0.990:0.41021)0.745:0.08969)0.735:0.03018)0.048:0.00607)0.815:0.00067,hAT-N111_DR|697775:0.33481)0.592:0.00821,hAT-N111_DR|697780:0.34478)0.766:0.05388,(((hAT-N111_DR|1037032:0.52346,hAT-N111_DR|1377655:0.32446)0.863:0.20636,(hAT-N111_DR|1114587:0.31306,(hAT-N111_DR|138448:0.26646,(hAT-N111_DR|1459684:0.36530,hAT-N111_DR|697786:0.29979)0.787:0.07477)0.384:0.02568)0.455:0.01155)0.007:0.02256,((((hAT-N111_DR|859085:0.07162,hAT-N111_DR|859086:0.17716)1.000:0.15946,hAT-N111_DR|612136:0.18019)0.133:0.02291,(hAT-N111_DR|138446:0.46441,hAT-N111_DR|1114568:0.13850)0.798:0.15996)0.866:0.02780,((hAT-N111_DR|287006:0.26821,(((((hAT-N111_DR|859097:0.00067,hAT-N111_DR|780958:0.78950)0.631:0.22521,hAT-N111_DR|1656274:0.17898)0.486:0.08923,(hAT-N111_DR|450600:0.00066,hAT-N111_DR|60712:0.37237)0.877:0.35110)0.789:0.05469,(hAT-N111_DR|367445:0.17652,hAT-N111_DR|1114575:0.26774)0.667:0.01753)0.780:0.01912,hAT-N111_DR|1114573:0.26063)0.020:0.00815)0.466:0.01573,hAT-N111_DR|138441:0.30864)0.605:0.00804)0.738:0.00835)0.232:0.01553)0.995:0.13321,((((hAT-N111_DR|1863468:0.03825,hAT-N111_DR|2106364:0.06704)1.000:0.24387,(((hAT-N111_DR|1246289:0.19986,(hAT-N111_DR|211333:0.02246,hAT-N111_DR|2108941:0.00404)0.993:0.22625)0.532:0.01246,(hAT-N111_DR|60704:0.27658,(hAT-N111_DR|1037029:0.42021,hAT-N111_DR|947316:0.22039)0.705:0.09498)0.244:0.00129)0.805:0.02474,(hAT-N111_DR|60707:0.18766,hAT-N111_DR|450598:0.21343)0.870:0.05245)0.687:0.00599)0.771:0.00933,(((((((hAT-N111_DR|2047887:0.31565,(hAT-N111_DR|1246291:0.34830,hAT-N111_DR|1037026:0.25964)0.029:0.00066)0.803:0.14068,hAT-N111_DR|1656275:0.11131)0.018:0.00084,hAT-N111_DR|2047878:0.32676)0.888:0.18855,(hAT-N111_DR|947322:0.20209,(hAT-N111_DR|1656290:0.20445,hAT-N111_DR|1757500:0.32869)0.902:0.11762)0.565:0.00814)0.831:0.07320,((hAT-N111_DR|1037024:0.18111,hAT-N111_DR|947329:0.42740)0.318:0.00065,hAT-N111_DR|697782:0.29053)0.771:0.02746)0.601:0.01068,(hAT-N111_DR|1656289:0.27148,(hAT-N111_DR|2047881:0.24142,(hAT-N111_DR|1656283:0.29258,hAT-N111_DR|1960002:0.36085)0.611:0.02351)0.828:0.09233)0.048:0.01775)0.832:0.01501,(((((hAT-N111_DR|612128:0.39964,((hAT-N111_DR|1377669:0.32566,hAT-N111_DR|1459687:0.54701)0.306:0.21979,(hAT-N111_DR|1459676:0.18552,hAT-N111_DR|947319:0.23344)0.550:0.10073)0.886:0.15417)0.742:0.06505,hAT-N111_DR|2047885:0.23865)0.693:0.00084,hAT-N111_DR|1114567:0.06996)0.695:0.01309,(((((hAT-N111_DR|780963:0.35695,hAT-N111_DR|211336:0.20830)0.604:0.05219,hAT-N111_DR|1316409:0.30752)0.342:0.01112,(hAT-N111_DR|1959997:0.26143,(hAT-N111_DR|287003:0.06147,hAT-N111_DR|287004:0.08180)0.996:0.23981)0.948:0.12286)0.585:0.04996,((((((hAT-N111_DR|612135:0.26184,((hAT-N111_DR|367441:0.44569,(hAT-N111_DR|2047879:0.21533,hAT-N111_DR|2047882:0.22936)0.636:0.03200)0.655:0.02850,((hAT-N111_DR|1246284:0.43851,hAT-N111_DR|1863462:0.07933)0.876:0.13419,hAT-N111_DR|367461:0.29953)0.729:0.02347)0.592:0.01446)0.684:0.00622,(hAT-N111_DR|859091:0.28276,(hAT-N111_DR|612132:0.48028,hAT-N111_DR|2047874:0.05859)0.082:0.07224)0.852:0.06714)0.800:0.01637,((((hAT-N111_DR|287011:0.22934,hAT-N111_DR|367457:0.31348)0.889:0.16251,((hAT-N111_DR|1037027:0.03587,hAT-N111_DR|2109595:0.01298)0.986:0.13085,hAT-N111_DR|1863466:0.34878)0.716:0.02339)0.703:0.00956,((hAT-N111_DR|287016:0.15927,hAT-N111_DR|1757493:0.17765)0.897:0.09135,(((hAT-N111_DR|1757491:0.41367,(hAT-N111_DR|1959992:0.61841,(((hAT-N111_DR|287007:0.21873,hAT-N111_DR|859083:0.00067)0.543:0.25364,((hAT-N111_DR|859103:0.07631,hAT-N111_DR|1377671:0.03804)0.992:0.42411,hAT-N111_DR|1177609:0.29202)0.635:0.05777)0.189:0.00067,(hAT-N111_DR|612137:0.15056,hAT-N111_DR|1757496:0.19246)0.810:0.08518)0.652:0.05443)0.355:0.02824)0.330:0.03208,hAT-N111_DR|1177610:0.57544)0.722:0.04473,(hAT-N111_DR|1863461:0.17760,hAT-N111_DR|1960011:0.61936)0.351:0.27533)0.819:0.10770)0.661:0.01901)0.859:0.04362,((hAT-N111_DR|1037033:0.89966,(hAT-N111_DR|1459674:0.35475,(hAT-N111_DR|1377660:0.26599,(hAT-N111_DR|697788:0.00067,hAT-N111_DR|1377659:0.17716)0.000:0.00106)0.982:0.20822)0.694:0.07717)0.234:0.05937,(hAT-N111_DR|947325:0.30826,hAT-N111_DR|1177602:0.27063)0.756:0.11118)0.633:0.01380)0.737:0.01340)0.750:0.01388,((hAT-N111_DR|287008:0.44024,(hAT-N111_DR|859090:0.21453,(((hAT-N111_DR|612118:0.01872,((hAT-N111_DR|612117:0.01758,hAT-N111_DR|612123:0.04437)0.849:0.00065,(hAT-N111_DR|612122:0.01594,hAT-N111_DR|612121:0.01606)0.000:0.00066)0.565:0.00066)0.151:0.00066,((hAT-N111_DR|612119:0.0,hAT-N111_DR|612120:0.0):0.00067,hAT-N111_DR|612124:0.03810)0.145:0.01959)0.994:0.43423,(hAT-N111_DR|60698:0.09047,hAT-N111_DR|1757498:0.48972)0.959:0.52863)0.218:0.00654)0.078:0.05064)0.769:0.08175,(hAT-N111_DR|1177607:0.26649,(hAT-N111_DR|367446:0.07725,hAT-N111_DR|367447:0.00853)0.993:0.15422)0.993:0.26386)0.484:0.04856)0.761:0.02875,((((((((hAT-N111_DR|367451:0.26562,(hAT-N111_DR|1757501:0.29541,hAT-N111_DR|450592:0.21920)0.455:0.08240)0.816:0.24222,hAT-N111_DR|612131:0.45546)0.512:0.00721,(hAT-N111_DR|138443:0.18026,hAT-N111_DR|947320:0.30938)0.741:0.03223)0.614:0.13751,hAT-N111_DR|1114583:0.28867)0.104:0.00084,((hAT-N111_DR|1959994:0.41005,(hAT-N111_DR|1114581:0.29051,(hAT-N111_DR|612130:0.32081,hAT-N111_DR|287013:0.25405)0.755:0.07179)0.822:0.18762)0.503:0.04436,(hAT-N111_DR|1377662:0.21427,hAT-N111_DR|1459688:0.14591)0.494:0.06196)0.716:0.07406)0.734:0.07236,((hAT-N111_DR|1960005:0.27289,(hAT-N111_DR|859102:0.26147,hAT-N111_DR|1545230:0.29712)0.785:0.09137)0.231:0.02001,(hAT-N111_DR|1960012:0.25122,hAT-N111_DR|1960013:0.16506)0.987:0.35876)0.613:0.12025)0.747:0.06256,(hAT-N111_DR|947330:0.15686,hAT-N111_DR|1246285:0.33657)0.912:0.11352)0.834:0.04057,(hAT-N111_DR|1757495:0.28992,((((hAT-N111_DR|947323:0.00068,hAT-N111_DR|1177597:0.24739)0.479:0.15081,((hAT-N111_DR|211334:0.22990,(hAT-N111_DR|1459668:0.31979,((((hAT-N111_DR|1545239:0.06327,((hAT-N111_DR|1545248:0.00066,(hAT-N111_DR|1545242:0.04832,hAT-N111_DR|1545243:0.01575)0.864:0.03060)0.854:0.03016,(hAT-N111_DR|1545238:0.04805,hAT-N111_DR|1545241:0.04732)0.977:0.09630)0.762:0.01463)0.883:0.03126,(hAT-N111_DR|2079153:0.04527,(hAT-N111_DR|1545240:0.06192,hAT-N111_DR|1545244:0.01673)0.852:0.03260)0.871:0.03283)0.404:0.00067,hAT-N111_DR|1545247:0.03068)0.881:0.14300,hAT-N111_DR|60697:0.47197)0.419:0.04037)0.944:0.39402)0.785:0.12687,((hAT-N111_DR|947318:0.22678,(hAT-N111_DR|1037023:0.22316,(hAT-N111_DR|859084:0.24702,hAT-N111_DR|1959995:0.33448)0.842:0.06771)0.633:0.04502)0.925:0.20656,((hAT-N111_DR|1757505:0.44965,((hAT-N111_DR|528432:0.74190,hAT-N111_DR|1459686:0.18618)0.000:0.13065,hAT-N111_DR|211340:0.21380)0.684:0.06689)0.710:0.09779,(hAT-N111_DR|138445:0.37677,hAT-N111_DR|138449:0.37538)0.910:0.17223)0.957:0.21216)0.987:0.40936)0.454:0.20499)0.764:0.07037,hAT-N111_DR|1459689:0.11423)0.791:0.05300,(hAT-N111_DR|287010:0.42782,hAT-N111_DR|1377666:0.16773)0.833:0.09385)0.404:0.01703)0.592:0.01807)0.537:0.00252)0.308:0.01904,(((((hAT-N111_DR|947313:0.19154,(hAT-N111_DR|1959993:0.28966,hAT-N111_DR|1316414:0.70539)0.015:0.03549)0.743:0.04745,(hAT-N111_DR|1177606:0.18044,hAT-N111_DR|1656273:0.27851)0.766:0.09664)0.685:0.03700,((hAT-N111_DR|450599:0.21234,(hAT-N111_DR|1377668:0.41565,hAT-N111_DR|1545236:0.09205)0.882:0.12516)0.720:0.01561,(hAT-N111_DR|780962:0.14997,(hAT-N111_DR|947328:0.14304,hAT-N111_DR|1037025:0.20003)0.828:0.10911)0.773:0.02457)0.049:0.00066)0.875:0.03250,((((hAT-N111_DR|859098:0.16323,hAT-N111_DR|1114578:0.28111)0.442:0.00065,hAT-N111_DR|1863460:0.41566)0.812:0.09993,((hAT-N111_DR|60705:0.28028,((hAT-N111_DR|1316407:0.00066,((hAT-N111_DR|211335:0.0,hAT-N111_DR|2117364:0.0):0.42441,hAT-N111_DR|1960009:0.25825)0.337:0.02676)0.208:0.00784,hAT-N111_DR|367459:0.33136)0.488:0.06194)0.804:0.03793,((hAT-N111_DR|138436:0.02677,hAT-N111_DR|138437:0.00066)0.946:0.15906,(hAT-N111_DR|1114576:0.29817,hAT-N111_DR|1757489:0.22564)0.574:0.08966)0.773:0.21789)0.660:0.02630)0.825:0.03701,(hAT-N111_DR|2047875:0.15898,(hAT-N111_DR|1863465:0.26080,(hAT-N111_DR|947333:0.30187,(hAT-N111_DR|1177604:0.00694,hAT-N111_DR|2086130:0.03317)0.997:0.28837)0.649:0.02106)0.546:0.02235)0.876:0.04186)0.589:0.02146)0.707:0.01601,((((((((hAT-N111_DR|1960008:0.46219,(hAT-N111_DR|450597:0.12613,hAT-N111_DR|1037030:0.45344)0.768:0.10018)0.418:0.11942,((hAT-N111_DR|2047886:0.52838,hAT-N111_DR|1114569:0.14744)0.668:0.24753,hAT-N111_DR|697784:0.68950)0.295:0.11993)0.904:0.24296,((((((hAT-N111_DR|947315:0.32445,(hAT-N111_DR|60709:0.40694,hAT-N111_DR|1246294:0.09885)0.880:0.19703)0.000:0.08841,((hAT-N111_DR|947326:0.30908,hAT-N111_DR|138442:0.36751)0.713:0.07590,hAT-N111_DR|1114580:0.49422)0.788:0.09392)0.671:0.02547,((hAT-N111_DR|287012:0.27191,hAT-N111_DR|2047880:0.23627)0.714:0.04819,(hAT-N111_DR|1459670:0.53945,(hAT-N111_DR|367456:0.38300,hAT-N111_DR|1656280:0.27312)0.728:0.13330)0.732:0.06918)0.832:0.09702)0.281:0.02523,hAT-N111_DR|60701:0.39711)0.774:0.13102,((hAT-N111_DR|1459675:0.42574,(hAT-N111_DR|859092:0.41821,hAT-N111_DR|1316410:0.15587)0.849:0.13989)0.814:0.12117,(((hAT-N111_DR|450591:0.49663,(hAT-N111_DR|60699:0.27403,hAT-N111_DR|1377663:0.30180)0.597:0.02607)0.721:0.05772,hAT-N111_DR|612133:0.30314)0.766:0.07564,((hAT-N111_DR|1377664:0.46403,hAT-N111_DR|1757497:0.20741)0.903:0.24484,(hAT-N111_DR|859100:0.25142,((hAT-N111_DR|1377667:0.44653,(hAT-N111_DR|528438:0.27966,hAT-N111_DR|1114579:0.41477)0.762:0.17078)0.517:0.01414,((hAT-N111_DR|1377656:0.15046,hAT-N111_DR|1377657:0.26343)0.878:0.06288,hAT-N111_DR|1377658:0.01657)0.992:0.35578)0.725:0.05644)0.640:0.02141)0.721:0.03000)0.745:0.01944)0.825:0.03916)0.402:0.00085,(hAT-N111_DR|697776:0.58912,hAT-N111_DR|2104580:0.31532)0.863:0.24802)0.256:0.07176)0.880:0.12234,(((hAT-N111_DR|2047890:0.27438,((hAT-N111_DR|1037031:0.36967,hAT-N111_DR|2047888:0.12080)0.898:0.14913,(hAT-N111_DR|780956:0.22499,hAT-N111_DR|1459685:0.27062)0.369:0.01909)0.929:0.22952)0.436:0.05617,(((hAT-N111_DR|367453:0.24032,((hAT-N111_DR|1177605:0.18418,hAT-N111_DR|1545235:0.54412)0.893:0.25958,(((hAT-N111_DR|1459672:0.34645,(hAT-N111_DR|1656288:0.17967,hAT-N111_DR|2047877:0.42369)0.989:0.23637)0.398:0.00067,hAT-N111_DR|138444:0.24954)0.109:0.00067,(((hAT-N111_DR|528439:0.14093,(hAT-N111_DR|60710:0.18816,hAT-N111_DR|1246287:0.21962)0.987:0.17449)0.922:0.11496,hAT-N111_DR|1114582:0.32340)0.754:0.03450,(hAT-N111_DR|697778:0.02804,hAT-N111_DR|697779:0.19056)0.991:0.15779)0.212:0.02069)0.240:0.00065)0.262:0.01391)0.698:0.07920,((hAT-N111_DR|780960:0.15108,(hAT-N111_DR|138447:0.55194,hAT-N111_DR|1757503:0.37576)0.691:0.06440)0.397:0.25485,((((hAT-N111_DR|1545231:0.12827,(hAT-N111_DR|138433:0.17183,(hAT-N111_DR|138439:0.20179,hAT-N111_DR|138440:0.23425)1.000:0.32417)0.000:0.00083)0.465:0.02777,(hAT-N111_DR|138438:0.19718,(hAT-N111_DR|1316411:0.05534,hAT-N111_DR|2091573:0.02708)0.997:0.18894)0.653:0.03451)0.748:0.01165,((hAT-N111_DR|1316412:0.00067,hAT-N111_DR|2091574:0.01075)0.967:0.14013,hAT-N111_DR|1656278:0.47103)0.737:0.04503)0.490:0.03499,(hAT-N111_DR|138434:0.24060,hAT-N111_DR|1960001:0.18613)0.896:0.17482)0.807:0.03909)0.594:0.00084)0.813:0.04428,(hAT-N111_DR|1545227:0.11004,hAT-N111_DR|528437:0.07699)0.906:0.27655)0.702:0.00084)0.614:0.04903,(((hAT-N111_DR|1960006:0.33321,hAT-N111_DR|1656284:0.53057)0.830:0.11334,(hAT-N111_DR|450594:0.48120,(hAT-N111_DR|612129:0.11801,hAT-N111_DR|1863463:0.65260)0.583:0.09417)0.194:0.00371)0.743:0.09997,(hAT-N111_DR|367460:0.46681,((hAT-N111_DR|1114585:0.37555,hAT-N111_DR|1177598:0.08195)0.841:0.11297,hAT-N111_DR|1316408:0.31046)0.787:0.06369)0.449:0.06233)0.858:0.12544)0.941:0.10416)0.838:0.04372,(((((((hAT-N111_DR|287014:0.00066,hAT-N111_DR|1459677:0.36334)0.939:0.27180,(hAT-N111_DR|947334:0.40554,hAT-N111_DR|947324:0.39550)0.823:0.15484)0.696:0.08955,hAT-N111_DR|2101205:0.44846)0.905:0.20956,((hAT-N111_DR|1656285:0.35009,hAT-N111_DR|1177611:0.37715)0.116:0.00066,(((hAT-N111_DR|1459690:0.07857,(hAT-N111_DR|947327:0.62497,hAT-N111_DR|947331:0.15598)0.555:0.12713)0.695:0.05622,hAT-N111_DR|1459691:0.36878)0.976:0.22660,((hAT-N111_DR|947332:0.19426,(hAT-N111_DR|947321:0.37234,hAT-N111_DR|1863469:0.00067)0.680:0.17250)0.507:0.16556,((hAT-N111_DR|697781:0.33791,hAT-N111_DR|138435:0.15320)0.535:0.12832,hAT-N111_DR|1246293:0.00083)0.598:0.08357)0.404:0.01905)0.367:0.02964)0.684:0.09347)0.111:0.00642,(hAT-N111_DR|1177603:0.42285,((((hAT-N111_DR|780957:0.23953,hAT-N111_DR|450596:0.26400)0.559:0.13066,((hAT-N111_DR|859099:0.58718,hAT-N111_DR|1863471:0.46055)0.859:0.29305,(hAT-N111_DR|1459682:0.30156,hAT-N111_DR|1960004:0.29212)0.062:0.18075)0.610:0.09348)0.752:0.08492,(hAT-N111_DR|1545232:0.60718,(hAT-N111_DR|780961:0.28747,hAT-N111_DR|2047889:0.07812)0.499:0.04679)0.890:0.13030)0.530:0.01549,hAT-N111_DR|1177608:0.70322)0.602:0.03525)0.762:0.02856)0.675:0.02013,(((hAT-N111_DR|1459681:0.24272,(hAT-N111_DR|1246292:0.41504,hAT-N111_DR|1757490:0.13914)0.585:0.09116)0.000:0.00066,(hAT-N111_DR|367443:0.79665,hAT-N111_DR|1960010:0.22677)0.919:0.30141)0.000:0.03387,hAT-N111_DR|780959:0.26512)0.847:0.06519)0.876:0.04620,(((((hAT-N111_DR|1316413:0.08063,hAT-N111_DR|1656272:0.35735)0.673:0.10972,(hAT-N111_DR|367442:0.30064,hAT-N111_DR|450589:0.35342)0.801:0.22672)0.413:0.04709,hAT-N111_DR|1960007:0.18781)0.468:0.01795,hAT-N111_DR|1959996:0.48958)0.055:0.01970,(hAT-N111_DR|367448:0.22829,(hAT-N111_DR|367449:0.53804,hAT-N111_DR|1377661:0.33442)0.066:0.00067)0.851:0.12959)0.656:0.10905)0.983:0.08540)0.849:0.02731,((hAT-N111_DR|859088:0.49092,((hAT-N111_DR|1757502:0.41553,(hAT-N111_DR|1114584:0.22785,hAT-N111_DR|1177599:0.24714)0.595:0.12421)0.749:0.06356,((hAT-N111_DR|1459671:0.44389,hAT-N111_DR|1757499:0.23395)0.716:0.11125,(((hAT-N111_DR|1757504:0.27956,hAT-N111_DR|612126:0.35391)0.320:0.01817,hAT-N111_DR|1246290:0.33173)0.800:0.09264,((hAT-N111_DR|697777:0.24227,hAT-N111_DR|2047883:0.26957)0.802:0.15595,(hAT-N111_DR|1863467:0.16351,hAT-N111_DR|697787:0.23800)0.529:0.03913)0.814:0.08381)0.749:0.06914)0.485:0.03132)0.400:0.02987)0.102:0.03290,(((hAT-N111_DR|859096:0.20196,(hAT-N111_DR|947314:0.40823,hAT-N111_DR|2047876:0.16818)0.150:0.05809)0.464:0.03356,(hAT-N111_DR|859094:0.35099,(hAT-N111_DR|60700:0.09396,hAT-N111_DR|859095:0.53493)0.697:0.04753)0.943:0.18941)0.672:0.02073,(hAT-N111_DR|1545237:0.32819,((hAT-N111_DR|1114570:0.55666,hAT-N111_DR|1656291:0.10071)0.626:0.02362,((hAT-N111_DR|1459669:0.06012,((hAT-N111_DR|2119545:0.17346,(hAT-N111_DR|1656281:0.42030,hAT-N111_DR|697785:0.23503)0.569:0.11491)0.654:0.02169,hAT-N111_DR|1959999:0.20442)0.550:0.05900)0.343:0.00066,hAT-N111_DR|1545245:0.18277)0.953:0.28960)0.087:0.07606)0.634:0.01528)0.868:0.06017)0.479:0.02836)0.630:0.00899,(((hAT-N111_DR|367452:0.35078,(hAT-N111_DR|1246286:0.10452,hAT-N111_DR|1545246:0.00066)0.761:0.29891)0.845:0.20274,((hAT-N111_DR|947317:0.63125,(hAT-N111_DR|697774:0.18079,hAT-N111_DR|1316415:0.09129)0.646:0.18814)0.285:0.07786,(hAT-N111_DR|450588:0.43901,hAT-N111_DR|1377665:0.14065)0.837:0.17386)0.412:0.05606)0.693:0.10207,(hAT-N111_DR|367462:0.32586,hAT-N111_DR|1459683:0.15257)0.870:0.17896)0.720:0.06855)0.681:0.01659,(hAT-N111_DR|60711:0.17799,hAT-N111_DR|367444:0.21403)0.965:0.20581)0.873:0.03122)0.841:0.02808)0.895:0.08025)0.722:0.03792,(hAT-N111_DR|1459678:0.17452,(hAT-N111_DR|211337:0.18109,hAT-N111_DR|1656282:0.31015)0.648:0.05286)0.869:0.09583)0.721:0.05052)0.376:0.00066,(((hAT-N111_DR|859087:0.15811,(hAT-N111_DR|1459673:0.61636,(((hAT-N111_DR|1959998:0.63038,hAT-N111_DR|2090336:0.10461)0.192:0.27280,hAT-N111_DR|1114572:0.20757)0.184:0.01960,hAT-N111_DR|1246288:0.34321)0.118:0.01569)0.035:0.00700)0.683:0.02106,hAT-N111_DR|287002:0.53491)0.600:0.00529,((hAT-N111_DR|1037028:0.21145,hAT-N111_DR|859082:0.17716)0.837:0.12875,hAT-N111_DR|211338:0.16672)0.308:0.04275)0.849:0.02829)0.410:0.00067)0.845:0.04721)0.309:0.02397,((hAT-N111_DR|528434:0.13397,hAT-N111_DR|528435:0.24173)0.905:0.11606,(hAT-N111_DR|1545228:0.26281,hAT-N111_DR|1656276:0.17616)0.474:0.04313)0.100:0.01409)0.325:0.00955)0.782:0.01313)0.874:0.01745)0.386:0.00066)0.811:0.02253);
```
