## Supplementary Data 2 for "A genomic portrait of zebrafish transposable elements and their spatiotemporal embryonic expression": hAT-N112_DR.mafft.nwk

```
(((((hAT-N112_DR|780967:0.20623,hAT-N112_DR|859104:0.29610)0.523:0.00063,((hAT-N112_DR|947335:0.30776,((hAT-N112_DR|211341:0.18286,hAT-N112_DR|2047891:0.14095)0.998:0.49944,(hAT-N112_DR|1377676:0.50740,(hAT-N112_DR|60713:0.51506,hAT-N112_DR|1177612:0.33886)0.853:0.23045)0.855:0.29940)0.646:0.05790)0.856:0.13323,(((hAT-N112_DR|1377675:0.23066,hAT-N112_DR|1757508:0.21663)0.196:0.00792,(hAT-N112_DR|287018:0.12935,hAT-N112_DR|1177613:0.24972)0.708:0.03230)0.776:0.02238,(hAT-N112_DR|1757506:0.12483,(hAT-N112_DR|1316418:0.17148,hAT-N112_DR|1656297:0.30661)0.643:0.01606)0.808:0.05880)0.731:0.01537)0.761:0.02543)0.915:0.04690,((hAT-N112_DR|367463:0.19213,hAT-N112_DR|1656293:0.07306)0.795:0.02381,hAT-N112_DR|1656296:0.30832)0.694:0.01297)0.860:0.05082,hAT-N112_DR|1863473:0.39527)0.635:0.03020,((hAT-N112_DR|287020:0.08630,hAT-N112_DR|612140:0.13855)0.763:0.02090,hAT-N112_DR|287017:0.14862)0.686:0.01163,(((((hAT-N112_DR|697789:0.18243,hAT-N112_DR|612138:0.13209)0.373:0.01271,hAT-N112_DR|1757507:0.14187)0.742:0.00650,(((hAT-N112_DR|138450:0.05427,hAT-N112_DR|1656295:0.15810)0.724:0.00686,(((((hAT-N112_DR|1545260:0.03847,(hAT-N112_DR|1545259:0.03288,(hAT-N112_DR|1545251:0.01559,(hAT-N112_DR|1545257:0.0,hAT-N112_DR|1545263:0.0):0.00064)0.842:0.01491)0.958:0.03402)0.449:0.01338,((((hAT-N112_DR|1545258:0.03513,(hAT-N112_DR|1545261:0.02934,hAT-N112_DR|2077507:0.02768)0.708:0.01943)0.846:0.02499,(hAT-N112_DR|211342:0.38515,hAT-N112_DR|1545255:0.03855)0.677:0.02558)0.000:0.00063,hAT-N112_DR|1545250:0.00771)0.722:0.01030,(hAT-N112_DR|1545262:0.04345,((hAT-N112_DR|2084121:0.03679,(hAT-N112_DR|1545252:0.01560,(hAT-N112_DR|1545256:0.0,hAT-N112_DR|1545271:0.0):0.00743)0.813:0.01472)0.267:0.01557,((hAT-N112_DR|1545254:0.01501,hAT-N112_DR|2090889:0.05695)0.937:0.02508,hAT-N112_DR|1545273:0.02902)0.780:0.01298)0.758:0.00892)0.805:0.01311)0.898:0.03376)0.785:0.01563,((hAT-N112_DR|1545253:0.00994,hAT-N112_DR|1545267:0.03876)0.706:0.00064,(hAT-N112_DR|1545272:0.58227,(hAT-N112_DR|859105:0.31123,hAT-N112_DR|1377673:0.12537)0.859:0.43882)0.908:0.43482)0.874:0.01707)0.861:0.04196,(hAT-N112_DR|1545269:0.00063,(hAT-N112_DR|1545264:0.03769,hAT-N112_DR|2079620:0.00751)0.436:0.00810)0.985:0.08499)0.000:0.01863,(hAT-N112_DR|1545268:0.07616,(hAT-N112_DR|1545270:0.05093,(hAT-N112_DR|1545266:0.00064,hAT-N112_DR|1545265:0.03315)0.739:0.00972)0.879:0.03047)0.048:0.00456)0.990:0.04896)0.337:0.00064,hAT-N112_DR|1246295:0.12974)0.767:0.01091)0.766:0.00701,((hAT-N112_DR|1177614:0.06790,((((hAT-N112_DR|1316417:0.18572,(hAT-N112_DR|780966:0.31781,(hAT-N112_DR|2047893:0.09799,(hAT-N112_DR|1545249:0.10670,(hAT-N112_DR|287019:0.24305,(hAT-N112_DR|1960014:0.07807,hAT-N112_DR|1656294:0.09440)0.629:0.02638)0.775:0.02953)0.821:0.03363)0.864:0.08443)0.996:0.20134)0.229:0.03076,hAT-N112_DR|1316416:0.26627)0.765:0.04276,((hAT-N112_DR|1863474:0.23114,hAT-N112_DR|780965:0.32335)0.263:0.02355,(hAT-N112_DR|612139:0.44923,(hAT-N112_DR|1656292:0.22796,((hAT-N112_DR|1960015:0.17908,((hAT-N112_DR|528442:0.14743,hAT-N112_DR|1459692:0.17243)0.677:0.01506,(hAT-N112_DR|1114589:0.15924,(hAT-N112_DR|528440:0.20949,hAT-N112_DR|1114588:0.11305)0.851:0.05326)0.721:0.01138)0.923:0.08566)0.879:0.10959,hAT-N112_DR|2047892:0.29639)0.680:0.03852)0.053:0.13076)0.967:0.25735)0.154:0.04739)0.990:0.13099,hAT-N112_DR|367464:0.13370)0.705:0.00064)0.161:0.00333,hAT-N112_DR|450601:0.10025)0.778:0.00528)0.771:0.00530,((hAT-N112_DR|1377674:0.09604,hAT-N112_DR|947336:0.10945)0.785:0.02250,(hAT-N112_DR|528441:0.08593,hAT-N112_DR|1863475:0.14108)0.832:0.04192)0.803:0.01926)0.770:0.03593);
```
