## Supplementary Data 2 for "A genomic portrait of zebrafish transposable elements and their spatiotemporal embryonic expression": hAT-N113_DR.mafft.nwk

```
(((((hAT-N113_DR|287026:0.52042,hAT-N113_DR|1114591:0.01172)0.613:0.21102,((hAT-N113_DR|1863478:0.42879,(((hAT-N113_DR|1316420:0.29012,(hAT-N113_DR|287025:0.43508,hAT-N113_DR|528446:0.20903)0.742:0.15037)0.863:0.12189,(((hAT-N113_DR|612144:0.29747,(hAT-N113_DR|287021:0.21014,hAT-N113_DR|1656298:0.13239)0.797:0.05466)0.668:0.01655,((((hAT-N113_DR|1459694:0.09260,(hAT-N113_DR|1459693:0.03698,hAT-N113_DR|1459695:0.03894)0.998:0.49668)0.790:0.08720,(hAT-N113_DR|1656301:0.38074,hAT-N113_DR|947338:0.12139)0.812:0.11783)0.745:0.03328,(hAT-N113_DR|287022:0.19035,((hAT-N113_DR|1316419:0.20174,hAT-N113_DR|697795:0.31963)0.857:0.17513,hAT-N113_DR|1316422:0.14176)0.462:0.00152)0.778:0.02081)0.778:0.03460,((((hAT-N113_DR|367469:0.41467,hAT-N113_DR|60714:0.21023)0.788:0.18008,((hAT-N113_DR|697791:0.28629,hAT-N113_DR|450605:0.11664)0.816:0.06578,(hAT-N113_DR|60720:0.07090,hAT-N113_DR|780970:0.50071)0.817:0.17075)0.245:0.01085)0.875:0.10371,hAT-N113_DR|450603:0.31786)0.655:0.02131,(hAT-N113_DR|1459696:0.20998,hAT-N113_DR|528447:0.68216)0.234:0.12660)0.379:0.00061)0.781:0.04172)0.270:0.00061,(hAT-N113_DR|612145:0.26985,(hAT-N113_DR|138453:0.53860,(hAT-N113_DR|1459698:0.19091,hAT-N113_DR|697792:0.27976)0.779:0.20869)0.056:0.00061)0.641:0.02999)0.074:0.00061)0.652:0.07748,((hAT-N113_DR|1757515:0.39540,(hAT-N113_DR|528448:0.30708,hAT-N113_DR|1960016:0.22098)0.999:0.63829)0.915:0.17708,(((hAT-N113_DR|1757516:0.69587,(hAT-N113_DR|1545274:0.17659,(((hAT-N113_DR|780968:0.17212,hAT-N113_DR|780972:0.14285)0.942:0.16911,((hAT-N113_DR|1037037:0.20892,((hAT-N113_DR|528443:0.17508,(hAT-N113_DR|780969:0.24889,(hAT-N113_DR|1114592:0.23319,hAT-N113_DR|2047894:0.17448)0.803:0.08828)0.836:0.14394)0.165:0.02703,hAT-N113_DR|2047895:0.26889)0.645:0.01380)0.911:0.08790,(hAT-N113_DR|1863479:0.19929,(hAT-N113_DR|947337:0.41268,hAT-N113_DR|1960020:0.05524)0.587:0.04380)0.665:0.01948)0.707:0.05768)0.308:0.00061,(hAT-N113_DR|1656302:0.21449,hAT-N113_DR|1656303:0.50527)0.826:0.08555)0.983:0.37354)0.881:0.25745)0.899:0.29250,((hAT-N113_DR|1377678:0.17223,(hAT-N113_DR|697790:0.52972,hAT-N113_DR|1037040:0.12591)0.395:0.07703)0.995:0.43187,hAT-N113_DR|450602:0.39179)0.975:0.34857)0.789:0.11724,(((hAT-N113_DR|211344:0.16994,hAT-N113_DR|287024:0.27086)0.629:0.04941,(hAT-N113_DR|60716:0.04914,hAT-N113_DR|2047896:0.10219)0.999:0.25051)0.615:0.02685,hAT-N113_DR|60715:0.46085)1.000:0.70772)0.276:0.07422)0.873:0.10320)0.606:0.07578)0.643:0.04597,((((((((hAT-N113_DR|1863476:0.14489,((hAT-N113_DR|1656299:0.15401,((hAT-N113_DR|60722:0.32015,(hAT-N113_DR|1037035:0.16821,hAT-N113_DR|1037036:0.23164)0.157:0.06317)0.661:0.14451,hAT-N113_DR|211343:0.36217)0.568:0.02552)0.061:0.01658,hAT-N113_DR|1316421:0.56643)0.174:0.00069)0.530:0.02414,(((hAT-N113_DR|2047898:0.09676,(hAT-N113_DR|1377679:0.49548,(hAT-N113_DR|1960018:0.14448,hAT-N113_DR|60717:0.42310)0.558:0.06341)0.385:0.11955)0.844:0.10438,hAT-N113_DR|1757513:0.10105)0.994:0.25602,hAT-N113_DR|60719:0.15865)0.778:0.16557)0.687:0.06985,hAT-N113_DR|367468:0.16751)0.550:0.00822,((hAT-N113_DR|1863483:0.04472,(hAT-N113_DR|138454:0.26392,hAT-N113_DR|612141:0.25471)0.024:0.09601)0.712:0.16284,hAT-N113_DR|859106:0.17421)0.117:0.02643)0.843:0.04782,((hAT-N113_DR|1656305:0.17797,(hAT-N113_DR|1863480:0.10212,(hAT-N113_DR|697793:0.34042,hAT-N113_DR|1037039:0.18010)0.996:0.59998)0.600:0.03116)0.735:0.04369,(hAT-N113_DR|60718:0.19887,(hAT-N113_DR|1863482:0.28715,(hAT-N113_DR|1459700:0.34367,(hAT-N113_DR|450604:0.04212,hAT-N113_DR|1656304:0.05715)0.554:0.14997)0.641:0.02677)0.753:0.06727)0.027:0.00062)0.846:0.03747)0.810:0.04373,hAT-N113_DR|780971:0.10678)0.494:0.00314,((hAT-N113_DR|450606:0.34425,hAT-N113_DR|612143:0.18995)0.564:0.01881,(hAT-N113_DR|367465:0.44986,hAT-N113_DR|697794:0.07543)0.651:0.04366)0.845:0.07169)0.751:0.02534,(hAT-N113_DR|528445:0.13342,hAT-N113_DR|1757509:0.15141)0.777:0.02373)0.603:0.01661)0.587:0.01663)0.894:0.05834,(hAT-N113_DR|367467:0.12876,(hAT-N113_DR|1757514:0.30611,(hAT-N113_DR|287023:0.18506,hAT-N113_DR|1114590:0.25044)0.330:0.01329)0.463:0.05063)0.666:0.06588)0.142:0.02854,((hAT-N113_DR|859107:0.06461,hAT-N113_DR|1960019:0.16086)0.782:0.05743,((hAT-N113_DR|1757511:0.23557,(hAT-N113_DR|1757512:0.15805,hAT-N113_DR|367466:0.45690)0.583:0.02981)0.638:0.00438,hAT-N113_DR|138452:0.18594)0.805:0.02711)0.258:0.01288)0.424:0.04451,hAT-N113_DR|1037034:0.23535,((((((hAT-N113_DR|1037038:0.13478,(hAT-N113_DR|1960017:0.16793,(hAT-N113_DR|1656300:0.15735,hAT-N113_DR|2047897:0.22789)0.802:0.05852)0.906:0.05813)0.352:0.00507,hAT-N113_DR|138451:0.11648)0.546:0.00478,(hAT-N113_DR|1863481:0.13610,(hAT-N113_DR|1177615:0.12827,hAT-N113_DR|1459699:0.30756)0.714:0.01941)0.808:0.02335)0.703:0.00440,hAT-N113_DR|1246296:0.14830)0.791:0.00287,(((hAT-N113_DR|1863477:0.13649,(hAT-N113_DR|1459697:0.15779,hAT-N113_DR|1377677:0.12176)0.100:0.00061)0.706:0.00350,(hAT-N113_DR|612142:0.10260,hAT-N113_DR|1757510:0.17358)0.843:0.01948)0.766:0.00364,(hAT-N113_DR|60721:0.18521,hAT-N113_DR|528444:0.10588)0.736:0.00687)0.628:0.00060)0.756:0.02044,hAT-N113_DR|2047899:0.14838)0.292:0.00868);
```
