## Supplementary Data 2 for "A genomic portrait of zebrafish transposable elements and their spatiotemporal embryonic expression": hAT-N114_DR.mafft.nwk

```
(hAT-N114_DR|1757536:0.00106,(hAT-N114_DR|1757529:0.00061,(hAT-N114_DR|697809:0.00160,hAT-N114_DR|1757537:0.00160)0.863:0.00061)0.852:0.00061,(hAT-N114_DR|697807:0.00423,(hAT-N114_DR|1757531:0.00212,(((hAT-N114_DR|1757540:0.00376,((hAT-N114_DR|1757523:0.00322,hAT-N114_DR|1757526:0.00475)1.000:0.01413,(hAT-N114_DR|1757528:0.01281,((hAT-N114_DR|1757543:0.06871,(((((hAT-N114_DR|211353:0.06385,(hAT-N114_DR|367470:0.06030,hAT-N114_DR|528454:0.06695)0.782:0.00505)0.994:0.02093,(((hAT-N114_DR|450610:0.07214,(hAT-N114_DR|367473:0.08423,hAT-N114_DR|1114598:0.17395)0.081:0.00264)0.610:0.01254,hAT-N114_DR|1863502:0.06293)0.469:0.00249,(((hAT-N114_DR|367472:0.00061,hAT-N114_DR|780981:0.07088)0.762:0.04607,(((hAT-N114_DR|1037043:0.10885,(hAT-N114_DR|287032:0.09657,(hAT-N114_DR|367484:0.10115,hAT-N114_DR|780980:0.12268)0.664:0.02443)0.854:0.01169)0.097:0.00061,hAT-N114_DR|1757547:0.05489)0.120:0.00458,hAT-N114_DR|1316431:0.11609)0.976:0.01706)0.862:0.00568,(((((hAT-N114_DR|1656307:0.09761,(hAT-N114_DR|367481:0.07866,hAT-N114_DR|1177623:0.18409)0.686:0.01077)0.735:0.00515,((hAT-N114_DR|138458:0.02505,((hAT-N114_DR|1177619:0.00940,hAT-N114_DR|1177620:0.02180)0.999:0.02435,(hAT-N114_DR|1545304:0.02438,hAT-N114_DR|138457:0.03461)0.801:0.00667)0.484:0.00257)1.000:0.05967,hAT-N114_DR|1177618:0.09684)0.894:0.01339)0.807:0.00926,(hAT-N114_DR|528449:0.13764,(hAT-N114_DR|1037046:0.11140,(hAT-N114_DR|450612:0.06270,hAT-N114_DR|450613:0.05125)0.977:0.04430)0.818:0.01627)0.510:0.00111)0.773:0.00298,hAT-N114_DR|1177626:0.06711)0.732:0.00240,((((hAT-N114_DR|1757552:0.07400,hAT-N114_DR|1757517:0.09913)0.780:0.02363,((((((((hAT-N114_DR|287035:0.27710,hAT-N114_DR|612152:0.57741)0.189:0.00069,hAT-N114_DR|1757551:0.06129)0.617:0.02043,((hAT-N114_DR|1545292:0.04478,(hAT-N114_DR|1545277:0.00060,hAT-N114_DR|1545279:0.05607)0.785:0.01915)1.000:0.28188,(hAT-N114_DR|528459:0.05309,hAT-N114_DR|1960032:0.21013)0.604:0.04947)0.951:0.10479)0.991:0.16123,hAT-N114_DR|1246302:0.53829)0.709:0.05823,hAT-N114_DR|450615:0.13437)0.407:0.00298,(hAT-N114_DR|1656314:0.18938,((hAT-N114_DR|1316433:0.13000,((hAT-N114_DR|211348:0.14453,hAT-N114_DR|211349:0.12718)0.831:0.01771,(hAT-N114_DR|211357:0.17801,(hAT-N114_DR|211350:0.08856,hAT-N114_DR|1757553:0.04695)0.193:0.02425)0.837:0.02961)0.621:0.00395)0.733:0.00766,(((hAT-N114_DR|367486:0.10427,((hAT-N114_DR|450608:0.33434,(hAT-N114_DR|1757554:0.12902,hAT-N114_DR|60730:0.05524)0.929:0.04719)0.936:0.06606,(hAT-N114_DR|1114593:0.83266,hAT-N114_DR|697799:0.06652)0.384:0.03147)0.655:0.00938)0.768:0.01356,((hAT-N114_DR|528455:0.12418,(hAT-N114_DR|1459706:0.09976,((hAT-N114_DR|1459712:0.12993,hAT-N114_DR|287030:0.14115)0.000:0.01097,hAT-N114_DR|367471:0.18129)0.749:0.01154)0.811:0.02565)0.755:0.02683,(((hAT-N114_DR|450614:0.06169,hAT-N114_DR|1316436:0.08084)0.824:0.01374,hAT-N114_DR|211354:0.15614)0.722:0.00455,(((((hAT-N114_DR|1757548:0.23636,hAT-N114_DR|1960029:0.19528)0.850:0.05798,(hAT-N114_DR|612155:0.15503,hAT-N114_DR|1757522:0.10277)0.117:0.00189)0.136:0.00654,(((hAT-N114_DR|859113:0.13800,((hAT-N114_DR|1960023:0.11030,(hAT-N114_DR|1656313:0.48075,hAT-N114_DR|1757518:0.04653)0.847:0.13635)0.081:0.00787,((hAT-N114_DR|612154:0.13376,(((((hAT-N114_DR|1656318:0.15181,(hAT-N114_DR|1037054:0.08330,((((hAT-N114_DR|60729:0.06104,hAT-N114_DR|1863497:0.06267)0.815:0.02091,((((hAT-N114_DR|1037045:0.14964,hAT-N114_DR|1377681:0.10514)0.466:0.01037,(((hAT-N114_DR|2047924:0.13698,hAT-N114_DR|1316432:0.12674)0.757:0.01469,hAT-N114_DR|1757541:0.12116)0.294:0.00966,hAT-N114_DR|1316423:0.07612)0.919:0.00058)0.960:0.02506,(((hAT-N114_DR|2047922:0.08976,(hAT-N114_DR|450611:0.09550,(hAT-N114_DR|211346:0.17656,hAT-N114_DR|138455:0.02779)0.581:0.01975)0.271:0.00559)0.793:0.01329,(((((hAT-N114_DR|367483:0.10271,(hAT-N114_DR|138467:0.05074,((((((hAT-N114_DR|1545284:0.00428,(hAT-N114_DR|1545299:0.00321,hAT-N114_DR|1545281:0.00061)0.921:0.00365)0.817:0.00323,hAT-N114_DR|1545294:0.00876)1.000:0.03453,((hAT-N114_DR|1545282:0.00538,hAT-N114_DR|1545298:0.00106)0.990:0.04197,hAT-N114_DR|1545291:0.04006)0.995:0.06574)0.952:0.01179,(hAT-N114_DR|528452:0.01257,hAT-N114_DR|1177625:1.00150)0.396:0.08177)0.493:0.00070,hAT-N114_DR|1177621:0.06283)0.377:0.00056,(hAT-N114_DR|1863493:0.08197,hAT-N114_DR|60724:0.07724)0.444:0.00469)0.846:0.02619)1.000:0.17023)0.736:0.03496,hAT-N114_DR|287033:0.09604)0.961:0.05574,hAT-N114_DR|2047923:0.14156)0.691:0.00941,hAT-N114_DR|1656306:0.10819)0.605:0.01744,(hAT-N114_DR|1037042:0.12453,hAT-N114_DR|1757546:0.10351)0.896:0.01458)0.340:0.00728)0.941:0.01880,((hAT-N114_DR|947345:0.08964,(hAT-N114_DR|287027:0.24109,hAT-N114_DR|138456:0.12138)0.750:0.02729)0.168:0.00625,(hAT-N114_DR|528458:0.11694,(hAT-N114_DR|2047902:0.08510,(hAT-N114_DR|612147:0.06324,hAT-N114_DR|1377682:0.09295)0.650:0.02114)0.634:0.01028)0.772:0.01106)0.939:0.01607)0.847:0.02680)0.077:0.03372,hAT-N114_DR|1656315:0.09440)0.488:0.06696)1.000:0.18381,((hAT-N114_DR|1656309:0.14818,(hAT-N114_DR|1459719:0.78067,(hAT-N114_DR|1863503:0.44949,hAT-N114_DR|1960030:0.15970)0.005:0.04607)0.415:0.04053)0.230:0.00061,hAT-N114_DR|138465:0.13742)0.587:0.00272)0.839:0.01642,hAT-N114_DR|1459710:0.13687)0.462:0.00240)0.715:0.00594)0.715:0.00552,(hAT-N114_DR|1863495:0.20498,(((hAT-N114_DR|612151:0.13952,((hAT-N114_DR|1863492:0.11414,hAT-N114_DR|1960021:0.19766)0.901:0.08428,hAT-N114_DR|1316435:0.11303)0.189:0.01498)0.910:0.01739,(hAT-N114_DR|2118702:0.10379,(hAT-N114_DR|287029:0.09600,hAT-N114_DR|1246303:0.20571)0.631:0.00061)0.723:0.02540)0.856:0.01775,((hAT-N114_DR|1863489:0.13787,hAT-N114_DR|528453:0.08432)0.712:0.01079,(((hAT-N114_DR|2047909:0.10708,hAT-N114_DR|1037049:0.16368)0.279:0.01061,hAT-N114_DR|211351:0.13600)0.796:0.00849,hAT-N114_DR|697803:0.16237)0.238:0.00107)0.934:0.02199)0.088:0.00059)0.371:0.01348)0.844:0.01974,(hAT-N114_DR|287028:0.10268,(hAT-N114_DR|697796:0.53263,hAT-N114_DR|2047901:0.00101)0.685:0.11818)0.632:0.03217)0.156:0.00107,hAT-N114_DR|1960035:0.15628)0.728:0.00098,((hAT-N114_DR|1545275:0.11421,hAT-N114_DR|1545276:0.06199)0.941:0.02913,((hAT-N114_DR|1863498:0.26127,hAT-N114_DR|1757520:0.09709)0.626:0.02049,hAT-N114_DR|1459705:0.17846)0.811:0.02668)0.773:0.00796)0.537:0.01092)0.324:0.00971,(hAT-N114_DR|947347:0.12223,hAT-N114_DR|1960028:0.19191)0.806:0.02201)0.829:0.03018)0.632:0.03933)0.167:0.00776,((hAT-N114_DR|697798:0.09561,hAT-N114_DR|211356:0.18394)0.692:0.01901,(((hAT-N114_DR|367477:0.14602,(hAT-N114_DR|1960025:0.12886,hAT-N114_DR|138462:0.17768)0.462:0.01809)0.787:0.00682,((hAT-N114_DR|1177616:0.17460,hAT-N114_DR|211355:0.17989)0.628:0.02361,(hAT-N114_DR|138461:0.10764,(hAT-N114_DR|697804:0.42836,hAT-N114_DR|1316424:0.02121)0.321:0.08525)0.694:0.00805)0.790:0.01048)0.834:0.00660,((hAT-N114_DR|1960034:0.11446,(hAT-N114_DR|947348:0.09851,hAT-N114_DR|1114597:0.09963)0.872:0.01115)0.253:0.00061,(hAT-N114_DR|367478:0.10659,hAT-N114_DR|367485:0.08245)0.930:0.02356)0.807:0.00483)0.000:0.00177)0.000:0.00085)0.855:0.01766,(((hAT-N114_DR|1960033:0.20981,(hAT-N114_DR|1459716:0.08453,hAT-N114_DR|1656308:0.02662)0.292:0.06360)0.912:0.07097,hAT-N114_DR|1863491:0.09855)0.544:0.00061,(hAT-N114_DR|2047916:0.08259,(hAT-N114_DR|1114599:0.17699,hAT-N114_DR|1459717:0.18085)0.269:0.02189)0.589:0.02137)0.748:0.00524)0.968:0.08044)0.962:0.07130,((hAT-N114_DR|1459707:0.37478,hAT-N114_DR|367482:0.14448)0.761:0.07336,hAT-N114_DR|1863490:0.17106)0.736:0.01531)0.109:0.02609,(((hAT-N114_DR|859112:0.41276,((hAT-N114_DR|1459701:0.14440,(hAT-N114_DR|1863486:0.18979,(hAT-N114_DR|947350:0.34982,hAT-N114_DR|287034:0.08736)0.809:0.09533)0.898:0.17896)0.985:0.37958,((((hAT-N114_DR|1863488:0.12261,(((hAT-N114_DR|947349:0.20051,(hAT-N114_DR|60728:0.25206,((hAT-N114_DR|1863487:0.21603,(hAT-N114_DR|1377680:0.10863,hAT-N114_DR|1656312:0.25413)0.964:0.13645)0.839:0.06631,hAT-N114_DR|1863484:0.15454)0.934:0.11006)0.571:0.00434)0.333:0.01989,(hAT-N114_DR|1114600:0.21821,hAT-N114_DR|1960024:0.34952)0.656:0.03270)0.833:0.02442,(hAT-N114_DR|780975:0.12789,hAT-N114_DR|2047900:0.26172)0.963:0.00061)0.695:0.02853)1.000:0.41412,(hAT-N114_DR|1114595:0.13068,hAT-N114_DR|1177622:0.23308)0.939:0.23904)0.651:0.07381,((hAT-N114_DR|780982:0.15405,(((((hAT-N114_DR|1960027:0.22772,(hAT-N114_DR|859111:0.12011,hAT-N114_DR|1037050:0.21149)0.891:0.05100)0.680:0.01353,hAT-N114_DR|1037051:0.22708)0.884:0.04307,((hAT-N114_DR|1960026:0.35231,hAT-N114_DR|1863494:0.20398)0.061:0.02026,hAT-N114_DR|1316426:0.17202)0.795:0.04750)0.838:0.03088,(hAT-N114_DR|859108:0.43161,(hAT-N114_DR|1377684:0.19086,(hAT-N114_DR|612148:0.01258,hAT-N114_DR|2094779:0.01367)1.000:0.22164)0.851:0.05546)0.000:0.00059)0.828:0.02894,(hAT-N114_DR|2047910:0.21117,hAT-N114_DR|947351:0.27184)0.917:0.14473)0.745:0.05361)0.346:0.04157,((((((((hAT-N114_DR|60727:0.08010,hAT-N114_DR|1246299:0.08312)0.710:0.06840,hAT-N114_DR|528456:0.09975)0.639:0.01552,((((hAT-N114_DR|1656317:0.12766,((hAT-N114_DR|947344:0.11747,((((hAT-N114_DR|450607:0.09440,hAT-N114_DR|1246301:0.06788)0.797:0.01835,hAT-N114_DR|138469:0.03117)0.749:0.00736,hAT-N114_DR|1037052:0.08789)0.559:0.00700,((hAT-N114_DR|528457:0.53213,(hAT-N114_DR|2047903:0.80475,(hAT-N114_DR|60733:0.11785,(hAT-N114_DR|138466:0.18772,hAT-N114_DR|211345:0.09291)0.424:0.05749)0.962:0.52393)0.609:0.31815)0.177:0.00070,hAT-N114_DR|211352:0.00060)0.979:0.09973)0.731:0.00863)0.784:0.00487,hAT-N114_DR|780978:0.09512)0.724:0.00333)0.661:0.00660,hAT-N114_DR|1960022:0.08683)0.280:0.00326,hAT-N114_DR|1863501:0.33687)0.088:0.00347,(((hAT-N114_DR|1459715:0.02113,hAT-N114_DR|1863485:0.10169)0.788:0.01793,hAT-N114_DR|1037048:0.05059)0.880:0.01161,hAT-N114_DR|1863499:0.07810)0.995:0.03390)0.856:0.01857)0.998:0.04254,hAT-N114_DR|1246305:0.13092)0.925:0.02253,(hAT-N114_DR|1316438:0.06756,((((hAT-N114_DR|1246298:0.06107,(hAT-N114_DR|60726:0.04609,hAT-N114_DR|2109750:0.16471)0.808:0.03328)0.587:0.00444,hAT-N114_DR|947339:0.04364)0.714:0.00264,((((((hAT-N114_DR|859110:0.00060,(hAT-N114_DR|138460:0.54036,hAT-N114_DR|697800:0.39358)0.796:0.24253)0.953:0.10732,(((((hAT-N114_DR|697811:0.10575,hAT-N114_DR|138463:0.15995)0.684:0.01180,hAT-N114_DR|1459714:0.11474)0.747:0.00144,((hAT-N114_DR|780976:0.09552,hAT-N114_DR|947354:0.08517)0.706:0.00404,(hAT-N114_DR|528451:0.09416,hAT-N114_DR|1246300:0.07680)0.886:0.00852)0.767:0.00202)0.910:0.00561,(hAT-N114_DR|1757532:0.09152,((hAT-N114_DR|947346:0.13899,hAT-N114_DR|2078807:0.10903)0.514:0.00059,(hAT-N114_DR|60731:0.06332,hAT-N114_DR|60732:0.07890)0.998:0.03592)0.932:0.01099)0.783:0.00321)0.695:0.00198,hAT-N114_DR|211347:0.20620)0.408:0.00182)0.794:0.00281,(hAT-N114_DR|1316428:0.07598,hAT-N114_DR|1656316:0.09194)0.764:0.00719)0.906:0.00060,hAT-N114_DR|947341:0.03492)0.225:0.00127,(hAT-N114_DR|1246307:0.09063,((hAT-N114_DR|947342:0.08010,(hAT-N114_DR|138468:0.07962,hAT-N114_DR|1757555:0.15695)0.515:0.00197)0.403:0.00295,hAT-N114_DR|947343:0.10458)0.843:0.00586)0.616:0.00117)0.364:0.00831,hAT-N114_DR|780977:0.06360)1.000:0.00071)0.763:0.00190,((hAT-N114_DR|612146:0.07939,(hAT-N114_DR|1316430:0.07420,hAT-N114_DR|859109:0.10592)0.454:0.00108)0.801:0.00622,(hAT-N114_DR|450617:0.06964,hAT-N114_DR|2047920:0.10465)0.778:0.01872)0.698:0.00060)0.798:0.00550)0.997:0.05744)0.881:0.03643,(((hAT-N114_DR|1545285:0.00814,hAT-N114_DR|2079621:0.00059)0.963:0.06352,(((((hAT-N114_DR|1545280:0.06338,(hAT-N114_DR|1545303:0.02037,hAT-N114_DR|1545305:0.03079)0.853:0.00061)0.486:0.01981,(hAT-N114_DR|1545302:0.00653,(hAT-N114_DR|2080446:0.03012,hAT-N114_DR|1545307:0.02245)0.937:0.02400)0.909:0.03675)0.757:0.00990,hAT-N114_DR|1545283:0.00553)0.943:0.02339,hAT-N114_DR|1545297:0.03245)0.195:0.00061,((hAT-N114_DR|1545287:0.02201,hAT-N114_DR|1545300:0.02319)0.839:0.01051,hAT-N114_DR|1545288:0.03178)0.921:0.01683)0.762:0.02348)1.000:0.37221,hAT-N114_DR|1377683:0.27860)0.948:0.12339)0.902:0.04219,(hAT-N114_DR|612149:0.21631,(hAT-N114_DR|697812:0.31672,(hAT-N114_DR|367480:0.01702,hAT-N114_DR|1377685:0.02956)0.676:0.15524)0.531:0.04200)0.829:0.03649)0.774:0.03029,hAT-N114_DR|1656310:0.42926)0.878:0.04830)0.997:0.22311)0.425:0.07283,hAT-N114_DR|367475:0.48423)0.330:0.05280)0.583:0.05803)0.237:0.07233,((((hAT-N114_DR|450616:0.07113,hAT-N114_DR|1960031:0.05880)0.547:0.02266,((hAT-N114_DR|1545286:0.03384,hAT-N114_DR|1545306:0.00061)0.942:0.05889,(hAT-N114_DR|1316434:0.10385,(hAT-N114_DR|612153:0.04406,((((((hAT-N114_DR|2111033:0.01398,hAT-N114_DR|2111032:0.01203)0.948:0.00803,((hAT-N114_DR|2047918:0.01831,hAT-N114_DR|2047917:0.01060)0.837:0.00652,hAT-N114_DR|2047919:0.01870)0.264:0.00643)0.785:0.00258,(hAT-N114_DR|2047914:0.00309,(hAT-N114_DR|2047913:0.01382,(hAT-N114_DR|2047915:0.00117,(hAT-N114_DR|2047912:0.00531,(hAT-N114_DR|2047911:0.00696,(hAT-N114_DR|2047906:0.00061,(hAT-N114_DR|2047905:0.00061,((hAT-N114_DR|2047904:0.0,hAT-N114_DR|2047907:0.0):0.00061,hAT-N114_DR|2047908:0.00061)0.573:0.00061)0.585:0.00061)0.995:0.01116)0.238:0.00118)0.874:0.00378)0.899:0.00371)0.343:0.00257)0.919:0.00389)0.407:0.00060,(hAT-N114_DR|1459713:0.01459,(hAT-N114_DR|780973:0.00061,hAT-N114_DR|780974:0.00420)1.000:0.03159)0.754:0.00090)0.789:0.00528,hAT-N114_DR|1114596:0.01456)0.169:0.02214,hAT-N114_DR|450609:0.02956)0.733:0.00390)0.954:0.04025)0.487:0.01329)0.672:0.02130)0.972:0.18448,(hAT-N114_DR|1246306:0.24587,hAT-N114_DR|1459703:0.13032)1.000:0.41029)0.996:0.42627,hAT-N114_DR|1037047:0.60389)0.887:0.15367)0.868:0.10048,hAT-N114_DR|367479:0.13316)0.736:0.01292)0.855:0.03648)0.901:0.04167)0.921:0.04352)0.770:0.01378,((((hAT-N114_DR|528450:0.10099,hAT-N114_DR|1459708:0.12692)0.860:0.03477,(hAT-N114_DR|947340:0.16350,(hAT-N114_DR|138464:0.13133,hAT-N114_DR|1757521:0.11879)0.758:0.01202)0.752:0.00061)0.498:0.00451,((hAT-N114_DR|612150:0.00060,hAT-N114_DR|697797:0.18172)0.000:0.02631,hAT-N114_DR|1114594:0.56269)0.877:0.12785)0.481:0.00070,(((hAT-N114_DR|1757550:0.07459,hAT-N114_DR|287031:0.18905)0.035:0.00112,hAT-N114_DR|60723:0.05811)0.707:0.00761,(hAT-N114_DR|1459709:0.11573,hAT-N114_DR|697801:0.14463)0.665:0.00677)0.843:0.01588)0.906:0.02058)0.769:0.00906)0.370:0.00056)0.860:0.01869)0.933:0.05202,(hAT-N114_DR|1037041:0.06121,(hAT-N114_DR|947352:0.49109,hAT-N114_DR|1246304:0.18897)0.181:0.06442)0.915:0.06784)0.966:0.09170,(hAT-N114_DR|1246297:0.05576,hAT-N114_DR|1177624:0.11252)0.732:0.00956)0.577:0.04144)0.035:0.00056,((hAT-N114_DR|211358:0.12076,((hAT-N114_DR|1459702:0.10107,(hAT-N114_DR|1545293:0.04338,hAT-N114_DR|1545278:0.05682)0.958:0.03046)0.868:0.01532,((hAT-N114_DR|2078808:0.12750,hAT-N114_DR|2047921:0.31247)0.969:0.13116,hAT-N114_DR|780979:0.08349)0.796:0.04139)0.000:0.00973)0.651:0.01365,((hAT-N114_DR|1459711:0.05549,(hAT-N114_DR|1459718:0.05203,hAT-N114_DR|1757519:0.03033)0.721:0.06545)0.264:0.00059,hAT-N114_DR|1177617:0.13770)0.866:0.02082)0.824:0.01153)0.997:0.04218,(((((((hAT-N114_DR|1757544:0.04703,hAT-N114_DR|1863500:0.05940)0.689:0.00814,(hAT-N114_DR|1863496:0.08130,hAT-N114_DR|1757549:0.05911)0.959:0.06194)0.720:0.00372,(hAT-N114_DR|60725:0.06393,hAT-N114_DR|1459704:0.04935)0.888:0.00658)0.948:0.01153,(((hAT-N114_DR|1545289:0.00702,(hAT-N114_DR|1545296:0.00577,(hAT-N114_DR|947353:0.56654,hAT-N114_DR|1545290:0.00092)0.397:0.00906)0.688:0.00765)0.866:0.01002,(hAT-N114_DR|1545295:0.01441,hAT-N114_DR|1545301:0.01441)0.941:0.01427)0.998:0.04971,(hAT-N114_DR|367487:0.12959,hAT-N114_DR|367474:0.07756)0.205:0.00200)0.824:0.01132)0.516:0.00399,((hAT-N114_DR|1246308:0.02649,hAT-N114_DR|1316429:0.04728)0.999:0.04443,hAT-N114_DR|1656311:0.10245)0.825:0.00702)0.886:0.00639,(hAT-N114_DR|1037053:0.10952,((hAT-N114_DR|1757545:0.07819,hAT-N114_DR|1316437:0.04982)0.751:0.01040,hAT-N114_DR|138459:0.15141)0.729:0.00948)0.827:0.01176)0.908:0.00655,((hAT-N114_DR|1037044:0.08769,hAT-N114_DR|1316425:0.10438)0.491:0.03529,hAT-N114_DR|1316427:0.04147)0.792:0.01526)0.798:0.00287)0.954:0.01304)0.932:0.00666)0.402:0.00148)0.744:0.00332)0.857:0.00789,hAT-N114_DR|367476:0.08155)0.827:0.00804,hAT-N114_DR|1757542:0.12813)0.522:0.00455,hAT-N114_DR|697802:0.09865)0.983:0.04494)0.992:0.01722,(hAT-N114_DR|697805:0.01873,(hAT-N114_DR|1757524:0.01680,(hAT-N114_DR|2119898:0.00859,(hAT-N114_DR|697810:0.00636,(hAT-N114_DR|1757525:0.00573,hAT-N114_DR|1757527:0.00559)0.263:0.00103)0.632:0.00672)0.140:0.00593)0.907:0.00392)0.954:0.00634)0.976:0.00804)1.000:0.01288)0.935:0.00455)0.828:0.00061,((((hAT-N114_DR|1757538:0.0,hAT-N114_DR|1757539:0.0):0.00061,(hAT-N114_DR|1757530:0.00060,hAT-N114_DR|697806:0.00759)0.573:0.00107)0.897:0.00107,(hAT-N114_DR|1757534:0.00717,hAT-N114_DR|2119899:0.00772)0.107:0.00060)0.844:0.00060,(hAT-N114_DR|1757533:0.00061,hAT-N114_DR|1757535:0.00211)0.922:0.00240)0.440:0.00111)0.874:0.00109,hAT-N114_DR|697808:0.00618)0.861:0.00059)0.931:0.00159)0.845:0.00061);
```
