## Supplementary Data 2 for "A genomic portrait of zebrafish transposable elements and their spatiotemporal embryonic expression": hAT-N115_DR.mafft.nwk

```
((((hAT-N115_DR|448163:0.15333,((hAT-N115_DR|284650:0.12452,(hAT-N115_DR|1244011:0.12314,(hAT-N115_DR|1456615:0.22585,(hAT-N115_DR|364958:0.01822,hAT-N115_DR|944418:0.32194)0.324:0.20856)0.784:0.03306)0.010:0.00060)0.849:0.00789,(hAT-N115_DR|136064:0.06176,hAT-N115_DR|1754807:0.10720)0.887:0.05382)0.805:0.00397)0.677:0.00111,((((hAT-N115_DR|1542431:0.37438,hAT-N115_DR|364949:0.23732)0.487:0.02060,(hAT-N115_DR|1314405:0.14593,hAT-N115_DR|1754813:0.06016)0.682:0.16033)0.825:0.10888,hAT-N115_DR|2045179:0.07572)0.357:0.02129,hAT-N115_DR|58030:0.15385)0.785:0.01972)0.913:0.00059,((((hAT-N115_DR|856824:0.12581,(hAT-N115_DR|284651:0.11876,hAT-N115_DR|364954:0.10700)0.850:0.01044)0.760:0.00422,hAT-N115_DR|2045176:0.10521)0.779:0.00250,((((hAT-N115_DR|284652:0.17681,hAT-N115_DR|695144:0.00060)0.946:0.12301,((hAT-N115_DR|695150:0.49947,hAT-N115_DR|1652653:0.00060)0.444:0.12015,(hAT-N115_DR|1112329:0.43831,hAT-N115_DR|526145:0.09462)0.790:0.11361)0.729:0.01800)0.238:0.00059,(((hAT-N115_DR|1957244:0.07787,(hAT-N115_DR|136073:0.88923,hAT-N115_DR|1244014:0.00060)0.643:0.05050)0.811:0.09913,((hAT-N115_DR|1244010:0.09475,hAT-N115_DR|1754806:0.13388)0.720:0.01358,hAT-N115_DR|778639:0.10465)0.146:0.00074)0.672:0.00774,hAT-N115_DR|1652659:0.10514)0.485:0.00060)0.157:0.00060,((((hAT-N115_DR|58029:0.08467,hAT-N115_DR|1456610:0.09134)0.939:0.04281,(hAT-N115_DR|1456616:0.00060,(hAT-N115_DR|209143:0.43286,hAT-N115_DR|2045175:0.00058)0.510:0.07754)0.705:0.32740)0.066:0.00059,((hAT-N115_DR|1652651:0.36849,(hAT-N115_DR|1957246:0.12251,hAT-N115_DR|136071:0.29486)0.016:0.00059)0.417:0.00601,(((hAT-N115_DR|1542434:0.18437,hAT-N115_DR|1754811:0.34517)0.796:0.07637,(hAT-N115_DR|1456609:0.19086,(hAT-N115_DR|58032:0.06182,hAT-N115_DR|1375935:0.26599)0.092:0.00390)0.853:0.10128)0.639:0.01230,((hAT-N115_DR|944412:0.20413,hAT-N115_DR|1314408:0.18022)0.855:0.03947,((((((hAT-N115_DR|778640:0.00667,hAT-N115_DR|778641:0.01036)0.997:0.17704,hAT-N115_DR|1175818:0.17700)0.277:0.01390,((hAT-N115_DR|1034213:0.20088,(hAT-N115_DR|1375934:0.32845,((hAT-N115_DR|1652652:0.27261,((hAT-N115_DR|1754809:0.13397,hAT-N115_DR|136070:0.16508)0.697:0.02814,(hAT-N115_DR|695153:0.25497,hAT-N115_DR|695155:0.59982)0.544:0.00059)0.167:0.02669)0.304:0.01741,hAT-N115_DR|1859812:0.27675)0.331:0.02356)0.322:0.01926)0.439:0.05649,hAT-N115_DR|1652648:0.38190)0.535:0.03561)0.199:0.03064,(hAT-N115_DR|448155:0.24558,((hAT-N115_DR|448157:0.03215,hAT-N115_DR|448161:0.04952)0.612:0.12501,hAT-N115_DR|1859816:0.22038)0.385:0.02351)0.644:0.03641)0.087:0.02923,(hAT-N115_DR|448158:0.31145,(hAT-N115_DR|1456608:0.25078,hAT-N115_DR|609538:0.19868)0.758:0.07646)0.884:0.06384)0.653:0.01687,((hAT-N115_DR|1542432:0.04948,hAT-N115_DR|2045174:0.49824)0.102:0.00464,(hAT-N115_DR|136068:0.07994,hAT-N115_DR|1542433:0.03158)0.583:0.11311)0.829:0.05004)0.949:0.04719)0.909:0.03032)0.975:0.04983)0.847:0.02008)0.922:0.00060,hAT-N115_DR|448159:0.09275)0.822:0.00307)0.626:0.00058)0.447:0.00059,((hAT-N115_DR|695148:0.07486,(hAT-N115_DR|526148:0.46455,hAT-N115_DR|209150:0.38053)0.125:0.03780)0.417:0.12370,(hAT-N115_DR|448162:0.13100,((hAT-N115_DR|1175817:0.21861,(hAT-N115_DR|1314402:0.15398,hAT-N115_DR|2096579:0.07208)0.927:0.08573)0.308:0.00212,((hAT-N115_DR|695151:0.01262,hAT-N115_DR|1112328:0.05883)0.551:0.10991,hAT-N115_DR|1314401:0.15943)0.807:0.01987)0.680:0.00688)0.781:0.00452)0.553:0.00061)0.878:0.00354)0.806:0.00231,((hAT-N115_DR|944414:0.13322,hAT-N115_DR|944421:0.14068)0.859:0.01922,(hAT-N115_DR|1314406:0.12476,(((hAT-N115_DR|1244017:0.14946,hAT-N115_DR|1652655:0.09953)0.467:0.01079,(hAT-N115_DR|1244015:0.09399,(hAT-N115_DR|1375936:0.10993,(hAT-N115_DR|526150:0.00060,hAT-N115_DR|2045171:0.33113)0.630:0.09214)0.805:0.04893)0.743:0.02903)0.696:0.00321,((hAT-N115_DR|136072:0.08943,(hAT-N115_DR|944411:0.11701,(hAT-N115_DR|58037:0.02816,hAT-N115_DR|1112330:0.03170)0.984:0.15207)0.420:0.11501)0.621:0.02477,hAT-N115_DR|695152:0.13102)0.631:0.00777)0.571:0.00240)0.513:0.00332)0.722:0.00186,((hAT-N115_DR|695143:0.09120,((hAT-N115_DR|364959:0.16731,hAT-N115_DR|209147:0.19121)0.217:0.00074,(hAT-N115_DR|1542430:0.14465,(hAT-N115_DR|944420:0.11704,hAT-N115_DR|364951:0.16130)0.304:0.01154)0.267:0.01176)0.798:0.00562)0.820:0.00220,(((hAT-N115_DR|364952:0.11597,(hAT-N115_DR|1456613:0.15023,hAT-N115_DR|1859823:0.10029)0.324:0.00735)0.476:0.00741,(((hAT-N115_DR|209146:0.10628,hAT-N115_DR|209148:0.11683)0.694:0.00434,(hAT-N115_DR|1652658:0.11834,(((((hAT-N115_DR|944423:0.12161,hAT-N115_DR|1456612:0.35770)0.725:0.02073,((hAT-N115_DR|856823:0.14382,(hAT-N115_DR|526149:0.13292,hAT-N115_DR|944424:0.15009)0.814:0.04353)0.694:0.00750,hAT-N115_DR|1859824:0.09164)0.759:0.00992)0.086:0.00060,hAT-N115_DR|778638:0.28168)0.776:0.00533,(hAT-N115_DR|1859817:0.14650,(hAT-N115_DR|2045180:0.07589,hAT-N115_DR|856821:0.36137)0.797:0.04516)0.682:0.00417)0.713:0.00116,((hAT-N115_DR|944419:0.10286,(hAT-N115_DR|609537:0.12951,(hAT-N115_DR|526146:0.00851,hAT-N115_DR|1859813:0.03472)0.723:0.13325)0.738:0.01668)0.760:0.00796,((hAT-N115_DR|1859821:0.40829,(((hAT-N115_DR|1754814:0.04548,hAT-N115_DR|2045178:0.43785)0.744:0.04217,hAT-N115_DR|1034214:0.08214)0.909:0.05535,((hAT-N115_DR|1754812:0.07748,hAT-N115_DR|136069:0.11646)0.699:0.01234,(hAT-N115_DR|1314404:0.11289,(hAT-N115_DR|944425:0.03326,(hAT-N115_DR|58027:0.40219,hAT-N115_DR|1175819:0.08554)0.655:0.24486)0.837:0.06027)0.776:0.00772)0.720:0.00245)0.000:0.00073)0.506:0.00220,(((((hAT-N115_DR|1034212:0.14276,(hAT-N115_DR|209145:0.30762,hAT-N115_DR|448160:0.13397)0.855:0.47686)0.629:0.03236,(hAT-N115_DR|695147:0.16433,hAT-N115_DR|1754810:0.14108)0.698:0.00612)0.467:0.00072,hAT-N115_DR|1859818:0.25097)0.764:0.00376,((hAT-N115_DR|695145:0.22716,hAT-N115_DR|2045177:0.16854)0.312:0.00357,((hAT-N115_DR|1652649:0.11968,(hAT-N115_DR|695149:0.26910,(((hAT-N115_DR|695154:0.21045,(hAT-N115_DR|284649:0.00073,hAT-N115_DR|1542429:0.07045)0.518:0.25980)0.732:0.04801,(hAT-N115_DR|1652657:0.01347,hAT-N115_DR|1754808:0.00076)0.999:0.39441)0.905:0.11255,(hAT-N115_DR|944422:0.21270,hAT-N115_DR|2045172:0.35745)0.883:0.16758)0.206:0.01512)0.343:0.06353)0.760:0.04077,(((hAT-N115_DR|609543:0.12632,(hAT-N115_DR|364956:0.13770,(hAT-N115_DR|364947:0.21500,hAT-N115_DR|944417:0.26966)0.844:0.26022)0.004:0.03744)0.342:0.02412,(hAT-N115_DR|364950:0.25232,(hAT-N115_DR|1034211:0.00426,(hAT-N115_DR|1652654:0.22548,hAT-N115_DR|1652656:0.07921)0.894:0.33762)0.507:0.29797)0.747:0.05243)0.688:0.01577,hAT-N115_DR|778637:0.25507)0.571:0.01704)0.633:0.00073)0.909:0.02895)0.722:0.00558,(((hAT-N115_DR|209144:0.24041,(hAT-N115_DR|856822:0.17726,hAT-N115_DR|364960:0.16766)0.786:0.02273)0.825:0.02185,(((((hAT-N115_DR|364948:0.03039,hAT-N115_DR|1244019:0.00059)0.996:0.31724,(hAT-N115_DR|609541:0.00059,hAT-N115_DR|1859820:0.28536)0.825:0.43397)0.181:0.01422,(hAT-N115_DR|1859815:0.12803,hAT-N115_DR|136067:0.44606)0.995:0.41766)0.548:0.05746,hAT-N115_DR|448156:0.16679)0.296:0.02211,hAT-N115_DR|1456614:0.29569)0.555:0.03926)0.086:0.00055,(((hAT-N115_DR|856825:0.05487,(hAT-N115_DR|58034:0.00073,(hAT-N115_DR|2081456:0.12170,hAT-N115_DR|695146:0.22936)0.359:0.04181)0.285:0.00700)0.950:0.12807,(hAT-N115_DR|2108602:0.35287,(hAT-N115_DR|1957247:0.21736,hAT-N115_DR|2045173:0.32734)0.202:0.05413)0.995:0.26899)0.923:0.12750,(((((hAT-N115_DR|58036:0.17397,(hAT-N115_DR|1859814:0.06857,(hAT-N115_DR|1034209:0.49456,hAT-N115_DR|1244012:0.07688)0.255:0.14122)0.777:0.06921)0.806:0.02212,hAT-N115_DR|1112327:0.12581)0.953:0.06572,(hAT-N115_DR|364957:0.16626,hAT-N115_DR|526147:0.10336)0.369:0.00712)0.942:0.08433,(hAT-N115_DR|136065:0.20053,(hAT-N115_DR|1244016:0.12474,(hAT-N115_DR|1244013:0.08536,hAT-N115_DR|1859822:1.19974)0.454:0.28767)0.531:0.05760)0.799:0.04344)0.719:0.05218,hAT-N115_DR|1542428:0.11545)0.251:0.00058)0.584:0.00745)0.889:0.02646)0.732:0.00331)0.842:0.00562)0.833:0.00496)0.046:0.00060)0.697:0.00178)0.738:0.00141,((hAT-N115_DR|778636:0.11345,hAT-N115_DR|1244018:0.14407)0.794:0.02057,hAT-N115_DR|209149:0.18946)0.823:0.01544)0.678:0.00060)0.541:0.00059,(((hAT-N115_DR|609542:0.00059,hAT-N115_DR|1859819:0.98021)0.823:0.02620,hAT-N115_DR|58028:0.23822)0.327:0.12033,((((hAT-N115_DR|1957245:0.13588,hAT-N115_DR|944416:0.13523)0.509:0.01520,((hAT-N115_DR|364953:0.08508,((hAT-N115_DR|2109257:0.01193,hAT-N115_DR|1034215:0.01152)1.000:0.13281,hAT-N115_DR|364955:0.24564)0.418:0.00470)0.832:0.01056,(((((hAT-N115_DR|609540:0.17741,((hAT-N115_DR|1314403:0.00074,hAT-N115_DR|1244009:0.21718)0.403:0.03775,hAT-N115_DR|1456611:0.28041)0.785:0.09632)0.025:0.00656,(hAT-N115_DR|58031:0.27157,hAT-N115_DR|944413:0.01742)0.397:0.25771)0.133:0.00073,hAT-N115_DR|1652650:0.09574)0.779:0.02832,hAT-N115_DR|944415:0.16451)0.012:0.00812,hAT-N115_DR|58033:0.13068)0.216:0.00060)0.260:0.00564)0.506:0.00208,((hAT-N115_DR|136066:0.21783,hAT-N115_DR|58035:0.36143)0.929:0.21652,(hAT-N115_DR|1314407:0.13352,(hAT-N115_DR|1034210:0.12559,hAT-N115_DR|136063:0.12149)0.664:0.01633)0.195:0.00783)0.675:0.00623)0.000:0.00420,hAT-N115_DR|609539:0.55784)0.000:0.00088)0.853:0.00073)0.901:0.00371)0.757:0.00175);
```
