## Supplementary Data 2 for "A genomic portrait of zebrafish transposable elements and their spatiotemporal embryonic expression": hAT-N116_DR.mafft.nwk

```
((((hAT-N116_DR|211361:0.17646,hAT-N116_DR|1114605:0.12352)0.898:0.01990,hAT-N116_DR|1863510:0.11536)0.452:0.00117,hAT-N116_DR|450623:0.10712)0.761:0.00234,(((((hAT-N116_DR|1377691:0.13664,(hAT-N116_DR|697814:0.10465,hAT-N116_DR|1316439:0.08750)0.836:0.02749)0.791:0.03478,((hAT-N116_DR|1316441:0.12317,hAT-N116_DR|947358:0.14393)0.573:0.01408,(hAT-N116_DR|1377693:0.14684,hAT-N116_DR|1246310:0.22250)0.364:0.01364)0.705:0.00469)0.070:0.00242,(((hAT-N116_DR|1656327:0.53040,(hAT-N116_DR|780986:0.04389,(hAT-N116_DR|60743:0.00064,hAT-N116_DR|1037065:0.05019)0.583:0.13661)0.369:0.03345)0.561:0.02876,hAT-N116_DR|367489:0.21768)0.837:0.03744,((((((hAT-N116_DR|697817:0.05469,hAT-N116_DR|612158:0.16555)0.717:0.01533,hAT-N116_DR|859114:0.11166)0.696:0.00294,((hAT-N116_DR|1246321:0.05880,hAT-N116_DR|1316442:0.08871)0.707:0.07265,(hAT-N116_DR|528470:0.13619,hAT-N116_DR|1656335:0.15362)0.433:0.00464)0.327:0.00475)0.789:0.00252,((((hAT-N116_DR|367488:0.43959,hAT-N116_DR|528465:0.00372)0.564:0.13651,(hAT-N116_DR|1377689:0.10720,hAT-N116_DR|1960037:0.19169)0.803:0.03432)0.672:0.00107,((((hAT-N116_DR|138473:0.03285,hAT-N116_DR|947356:0.07656)0.598:0.13668,hAT-N116_DR|60742:0.10436)0.817:0.00793,((hAT-N116_DR|612166:0.08584,(hAT-N116_DR|1459724:0.13611,hAT-N116_DR|859120:0.08452)0.510:0.01086)0.870:0.01969,((hAT-N116_DR|1863519:0.14893,(hAT-N116_DR|450622:0.02547,(hAT-N116_DR|450621:0.00081,hAT-N116_DR|780987:0.60358)0.093:0.06806)0.922:0.05601)0.731:0.01292,hAT-N116_DR|1863514:0.15199)0.041:0.00062)0.781:0.00350)0.507:0.00301,hAT-N116_DR|1757561:0.13003)0.774:0.00235)0.834:0.00275,(((hAT-N116_DR|367501:0.12063,hAT-N116_DR|612169:0.15282)0.874:0.01925,(hAT-N116_DR|1246322:0.15491,hAT-N116_DR|528469:0.11486)0.100:0.00344)0.796:0.00168,((hAT-N116_DR|612165:0.12654,hAT-N116_DR|528464:0.17651)0.137:0.00060,((hAT-N116_DR|612159:0.10491,(hAT-N116_DR|1246320:0.14184,hAT-N116_DR|528468:0.09212)0.266:0.00684)0.723:0.00477,(hAT-N116_DR|1316446:0.13160,hAT-N116_DR|1656326:0.09938)0.736:0.01406)0.762:0.00358)0.235:0.00063)0.868:0.00373)0.757:0.00154)0.801:0.00188,((hAT-N116_DR|859116:0.15004,((hAT-N116_DR|859124:0.00064,(hAT-N116_DR|1656319:0.00975,hAT-N116_DR|2047928:0.02377)0.364:0.12189)0.569:0.14475,hAT-N116_DR|1656338:0.14360)0.551:0.00600)0.763:0.00567,(hAT-N116_DR|367492:0.11917,hAT-N116_DR|138474:0.11955)0.609:0.00933)0.787:0.00552)0.774:0.00148,(((hAT-N116_DR|450624:0.23113,(((hAT-N116_DR|450632:0.00064,(hAT-N116_DR|367490:0.08582,hAT-N116_DR|859130:0.06983)0.153:0.04600)0.626:0.08006,(hAT-N116_DR|450627:0.30596,hAT-N116_DR|1246317:0.16764)0.110:0.00064)0.172:0.00553,(hAT-N116_DR|1037067:0.22703,hAT-N116_DR|1037064:0.20480)0.814:0.06022)0.849:0.08730)0.790:0.01717,(hAT-N116_DR|1246324:0.09709,hAT-N116_DR|697819:0.12519)0.802:0.02338)0.648:0.02212,((hAT-N116_DR|450620:0.15041,hAT-N116_DR|1960041:0.10296)0.169:0.00080,hAT-N116_DR|60744:0.09837)0.624:0.00703)0.583:0.00062)0.433:0.00270)0.782:0.00180)0.952:0.01104,(hAT-N116_DR|367493:0.12019,hAT-N116_DR|1037062:0.13561)0.803:0.00874)0.212:0.00064,((hAT-N116_DR|528466:0.08396,((hAT-N116_DR|859117:0.08025,(hAT-N116_DR|450625:0.14890,hAT-N116_DR|1316444:0.01039)0.469:0.11279)0.613:0.01083,(hAT-N116_DR|1377692:0.11108,hAT-N116_DR|211363:0.11015)0.854:0.01492)0.676:0.00934)0.960:0.00064,(((hAT-N116_DR|1037057:0.09910,hAT-N116_DR|2107598:0.06673)0.467:0.08511,hAT-N116_DR|612167:0.15989)0.906:0.02258,((((hAT-N116_DR|1246319:0.10572,hAT-N116_DR|1656340:0.14055)0.372:0.01290,((((((hAT-N116_DR|1863524:0.20206,(hAT-N116_DR|859115:0.06936,hAT-N116_DR|1863513:0.31822)0.344:0.10987)0.734:0.00829,((hAT-N116_DR|528471:0.08326,hAT-N116_DR|528463:0.15509)0.749:0.01914,(((hAT-N116_DR|211359:0.18032,(hAT-N116_DR|450626:0.16150,(hAT-N116_DR|1459721:0.22207,hAT-N116_DR|1656337:0.05857)0.495:0.12300)0.610:0.01208)0.226:0.02490,hAT-N116_DR|1656322:0.12838)0.502:0.02610,hAT-N116_DR|1459722:0.08247)0.192:0.00063)0.914:0.03434)0.865:0.00962,((((hAT-N116_DR|612162:0.23256,hAT-N116_DR|1656328:0.17827)0.999:0.37909,hAT-N116_DR|450631:0.08928)0.791:0.04064,(hAT-N116_DR|1114602:0.12492,hAT-N116_DR|138481:0.09853)0.760:0.00833)0.663:0.00660,((hAT-N116_DR|211365:0.10929,hAT-N116_DR|1246309:0.18437)0.286:0.02232,(hAT-N116_DR|859126:0.13170,(hAT-N116_DR|859118:0.13516,(hAT-N116_DR|859119:0.04959,hAT-N116_DR|1037056:0.14071)0.619:0.03873)0.812:0.02018)0.396:0.00199)0.511:0.00876)0.623:0.00152)0.834:0.00335,(hAT-N116_DR|1757556:0.08810,(hAT-N116_DR|612157:0.12754,(hAT-N116_DR|1316447:0.00063,hAT-N116_DR|1656332:0.41045)0.646:0.11360)0.505:0.00345)0.771:0.00778)0.490:0.00064,(((hAT-N116_DR|1545312:0.00064,hAT-N116_DR|1656321:0.00064)0.800:0.25768,hAT-N116_DR|1545313:0.04972)0.629:0.07523,((hAT-N116_DR|947362:0.10406,(hAT-N116_DR|697821:0.05939,hAT-N116_DR|1960039:0.01872)0.493:0.11824)0.459:0.00969,hAT-N116_DR|1177632:0.08155)0.171:0.00721)0.741:0.00750)0.418:0.00142,(hAT-N116_DR|1863515:0.13250,((hAT-N116_DR|612161:0.13209,hAT-N116_DR|1377690:0.09607)0.388:0.00438,((hAT-N116_DR|367497:0.42842,hAT-N116_DR|1177628:0.00063)0.938:0.37080,(hAT-N116_DR|60740:0.15961,hAT-N116_DR|1037066:0.24140)0.516:0.08871)0.525:0.08430)0.082:0.02440)0.466:0.00253)0.837:0.00766)0.717:0.00246,((((hAT-N116_DR|367495:0.19047,(((hAT-N116_DR|1246323:0.26594,hAT-N116_DR|1960040:0.00063)0.607:0.13315,(hAT-N116_DR|947360:0.32685,hAT-N116_DR|1114603:0.23448)0.192:0.09783)0.720:0.02980,hAT-N116_DR|1246311:0.13543)0.249:0.00080)0.515:0.04967,hAT-N116_DR|138475:0.10622)0.632:0.00887,(hAT-N116_DR|697820:0.31620,hAT-N116_DR|1459720:0.00974)0.275:0.18151)0.731:0.01083,((((hAT-N116_DR|1114601:0.31003,hAT-N116_DR|1037061:0.20774)0.740:0.00062,(hAT-N116_DR|697822:0.06164,hAT-N116_DR|211362:0.12619)0.809:0.01766)0.801:0.00579,((hAT-N116_DR|450629:0.20278,((hAT-N116_DR|859122:0.13002,hAT-N116_DR|859123:0.11937)0.380:0.01178,hAT-N116_DR|1037069:0.08409)0.583:0.01422)0.441:0.00060,(hAT-N116_DR|138471:0.10066,(hAT-N116_DR|1545311:0.20773,hAT-N116_DR|859125:0.09908)0.993:0.22718)0.846:0.05217)0.752:0.00358)0.742:0.00338,((((hAT-N116_DR|60737:0.07978,hAT-N116_DR|138478:0.13512)1.000:0.00064,(hAT-N116_DR|60735:0.25452,(((((((hAT-N116_DR|697813:0.28612,((hAT-N116_DR|138480:0.15888,hAT-N116_DR|1656324:0.39152)0.471:0.01815,hAT-N116_DR|450618:0.12953)0.063:0.01748)0.339:0.01850,((hAT-N116_DR|1037059:0.25073,(hAT-N116_DR|697815:0.16679,hAT-N116_DR|697816:0.16822)0.700:0.01890)0.813:0.02504,(hAT-N116_DR|450619:0.24894,hAT-N116_DR|1177630:0.06692)0.988:0.12772)0.687:0.03172)0.854:0.02341,(hAT-N116_DR|1656336:0.18111,(hAT-N116_DR|367491:0.06020,hAT-N116_DR|1114606:0.11612)0.646:0.17087)0.945:0.05396)0.366:0.00080,hAT-N116_DR|1177627:0.27033)0.757:0.00839,((hAT-N116_DR|1037060:0.18094,(hAT-N116_DR|287039:0.13569,hAT-N116_DR|1863506:0.12316)0.299:0.01197)0.963:0.02957,(((((hAT-N116_DR|1757563:0.10088,((hAT-N116_DR|780988:0.24246,hAT-N116_DR|211364:0.12126)0.803:0.02341,(hAT-N116_DR|2047926:0.08473,(hAT-N116_DR|1377686:0.00062,(hAT-N116_DR|367498:0.26750,hAT-N116_DR|947364:0.17810)0.489:0.42531)0.154:0.01487)0.814:0.04659)0.816:0.01489)0.769:0.00950,(hAT-N116_DR|367496:0.14940,hAT-N116_DR|947363:0.12407)0.995:0.03880)0.741:0.00811,hAT-N116_DR|697823:0.35701)0.132:0.00584,hAT-N116_DR|138482:0.49408)0.022:0.00141,(hAT-N116_DR|287041:0.16720,(hAT-N116_DR|60734:0.15220,hAT-N116_DR|1377687:0.18000)0.810:0.03342)0.809:0.01362)0.771:0.00313)0.176:0.00196)0.762:0.00496,(((hAT-N116_DR|859127:0.11204,hAT-N116_DR|1246318:0.18259)0.952:0.02765,((((((hAT-N116_DR|612168:0.00064,hAT-N116_DR|1037058:0.16010)0.481:0.15540,hAT-N116_DR|1177631:0.14124)0.720:0.07205,((hAT-N116_DR|1545308:0.19645,((hAT-N116_DR|612160:0.07490,hAT-N116_DR|1459726:0.06894)0.360:0.13586,(hAT-N116_DR|287040:0.15916,hAT-N116_DR|1863505:0.12967)0.941:0.09832)0.379:0.00064)0.553:0.02481,hAT-N116_DR|367494:0.27810)0.569:0.05278)0.023:0.00131,(hAT-N116_DR|1757559:0.27259,((hAT-N116_DR|1459728:0.45868,hAT-N116_DR|2078148:0.11859)0.630:0.12878,(hAT-N116_DR|612163:0.36045,hAT-N116_DR|1960038:0.00062)0.509:0.09504)0.370:0.05440)0.509:0.05171)0.869:0.02941,(((hAT-N116_DR|2047927:0.21366,hAT-N116_DR|1459727:0.10113)0.832:0.05637,hAT-N116_DR|138472:0.18990)0.018:0.00064,hAT-N116_DR|859121:0.20050)0.768:0.01663)0.782:0.00865,((hAT-N116_DR|1114607:0.00063,hAT-N116_DR|1316443:0.07682)0.651:0.15671,((hAT-N116_DR|60745:0.12326,hAT-N116_DR|1863522:0.01028)0.244:0.16138,hAT-N116_DR|450628:0.20523)0.531:0.00735)0.712:0.00803)0.756:0.00392)0.750:0.00300,(((hAT-N116_DR|612170:0.33424,hAT-N116_DR|287038:0.06308)0.815:0.13374,hAT-N116_DR|1863517:0.27795)0.034:0.00080,hAT-N116_DR|1316440:0.35533)0.771:0.02083)0.701:0.00065)0.829:0.00454,((hAT-N116_DR|1656325:0.16481,(hAT-N116_DR|138479:0.14327,hAT-N116_DR|1656323:0.22936)0.820:0.05237)0.963:0.05372,((((((hAT-N116_DR|859129:0.17437,hAT-N116_DR|1757560:0.29455)0.174:0.00731,(hAT-N116_DR|60741:0.13128,(hAT-N116_DR|1037055:0.21534,(hAT-N116_DR|947355:0.16160,hAT-N116_DR|1037068:0.16131)0.613:0.03175)0.169:0.01631)0.319:0.00756)0.090:0.00064,(((hAT-N116_DR|1863504:0.04344,hAT-N116_DR|1656333:0.00253)0.572:0.18258,hAT-N116_DR|528467:0.11176)0.722:0.02000,hAT-N116_DR|60738:0.35963)0.824:0.03323)0.443:0.00679,((hAT-N116_DR|1459723:0.17530,((((hAT-N116_DR|1114604:0.35772,hAT-N116_DR|1863516:0.00064)0.984:0.25614,(hAT-N116_DR|1177629:0.22118,(hAT-N116_DR|1545310:0.22757,hAT-N116_DR|1656331:0.17319)0.791:0.12411)0.741:0.08284)0.985:0.28325,((hAT-N116_DR|780985:0.35262,hAT-N116_DR|697818:0.16602)0.442:0.00064,((hAT-N116_DR|859131:0.22887,hAT-N116_DR|450630:0.20231)0.261:0.00816,hAT-N116_DR|138470:0.16736)0.711:0.01911)0.835:0.03723)0.622:0.01944,hAT-N116_DR|1545309:0.12546)0.830:0.03971)0.873:0.01885,(hAT-N116_DR|287036:0.12654,(hAT-N116_DR|60736:0.16540,hAT-N116_DR|1863518:0.24363)0.422:0.01805)0.730:0.01630)0.542:0.00507)0.556:0.00637,(hAT-N116_DR|1757564:0.37421,(hAT-N116_DR|287042:0.16967,(hAT-N116_DR|1863507:0.20528,hAT-N116_DR|2047925:0.13955)0.864:0.03885)0.583:0.01313)0.347:0.02826)0.905:0.01569,(hAT-N116_DR|612156:0.00063,hAT-N116_DR|1459725:0.05143)0.738:0.15101)0.289:0.00415)0.626:0.00340)0.606:0.00299)0.907:0.01133)0.386:0.00148,(((hAT-N116_DR|780984:0.20326,hAT-N116_DR|1656339:0.30755)0.682:0.05137,(hAT-N116_DR|1863523:0.12259,(hAT-N116_DR|528461:0.20620,hAT-N116_DR|138477:0.14423)1.000:0.33063)0.777:0.05727)0.675:0.04449,hAT-N116_DR|1037063:0.20638)0.709:0.03009)0.895:0.00061,((hAT-N116_DR|947359:0.12273,hAT-N116_DR|2047929:0.20581)0.810:0.07510,(hAT-N116_DR|528473:0.20375,(hAT-N116_DR|1316445:0.16582,hAT-N116_DR|1377688:0.21571)0.788:0.04988)0.884:0.03902)0.711:0.00335)0.998:0.03006)0.761:0.00117)0.748:0.00212)0.511:0.00492,((hAT-N116_DR|367499:0.13030,(((hAT-N116_DR|1863512:0.38664,hAT-N116_DR|1960036:0.19339)0.826:0.07417,hAT-N116_DR|1246313:0.10903)0.380:0.00446,(hAT-N116_DR|528460:0.00080,hAT-N116_DR|1656329:0.30753)0.571:0.14677)0.156:0.00064)0.732:0.00365,(((((hAT-N116_DR|367500:0.09328,hAT-N116_DR|1246316:0.11857)0.778:0.01201,((hAT-N116_DR|1863520:0.15037,hAT-N116_DR|1863509:0.12412)0.845:0.01082,(((hAT-N116_DR|528472:0.18210,((hAT-N116_DR|947357:0.13651,(hAT-N116_DR|60739:0.26072,(hAT-N116_DR|287043:0.13312,hAT-N116_DR|528462:0.12346)0.005:0.00936)0.805:0.01444)0.658:0.00775,hAT-N116_DR|780983:0.12126)0.513:0.00064)0.803:0.00504,((hAT-N116_DR|1246314:0.16502,hAT-N116_DR|1246315:0.00063)0.557:0.11706,hAT-N116_DR|859128:0.12078)0.819:0.01131)0.790:0.00443,hAT-N116_DR|287037:0.12474)0.626:0.00063)0.850:0.00413)0.764:0.00202,(((hAT-N116_DR|1656320:0.14468,hAT-N116_DR|138476:0.10123)0.357:0.00339,(hAT-N116_DR|1656334:0.11407,hAT-N116_DR|1656330:0.17960)0.702:0.01747)0.702:0.00574,(hAT-N116_DR|1863511:0.13110,(hAT-N116_DR|211360:0.16006,hAT-N116_DR|1757562:0.09593)0.571:0.01002)0.822:0.01058)0.790:0.00064)0.371:0.00552,hAT-N116_DR|1757557:0.19465)0.750:0.00082,(hAT-N116_DR|1863508:0.12397,(hAT-N116_DR|612164:0.09185,hAT-N116_DR|1863521:0.15578)0.298:0.01065)0.947:0.01576)0.795:0.00323)0.951:0.00932)0.789:0.00484)0.771:0.00363)0.244:0.00064)0.840:0.00318,(hAT-N116_DR|947361:0.17471,(hAT-N116_DR|1246312:0.13693,hAT-N116_DR|1757558:0.17337)0.634:0.01549)0.572:0.00064);
```
