## Supplementary Data 2 for "A genomic portrait of zebrafish transposable elements and their spatiotemporal embryonic expression": hAT-N117_DR.mafft.nwk

```
(hAT-N117_DR|868162:0.01022,((hAT-N117_DR|1554738:0.03757,(hAT-N117_DR|1185028:0.14202,hAT-N117_DR|2078399:0.02135)0.982:0.03424)0.926:0.00860,((hAT-N117_DR|537414:0.05109,(hAT-N117_DR|1877524:0.04809,((hAT-N117_DR|1670204:0.01199,(hAT-N117_DR|1670198:0.00721,hAT-N117_DR|1670203:0.00590)0.704:0.00477)0.986:0.02013,((hAT-N117_DR|1185032:0.01411,((hAT-N117_DR|1670213:0.00062,hAT-N117_DR|1970404:0.00062)1.000:0.02111,(hAT-N117_DR|1255339:0.02060,(hAT-N117_DR|2058403:0.15428,(hAT-N117_DR|377718:0.01361,hAT-N117_DR|622825:0.00928)0.902:0.00338)0.941:0.00483)0.652:0.00305)0.958:0.00077)0.042:0.00182,hAT-N117_DR|1255331:0.00754)0.095:0.00081)1.000:0.01898)0.858:0.00167)0.892:0.00319,((hAT-N117_DR|1877517:0.03387,(hAT-N117_DR|708177:0.01912,hAT-N117_DR|1970398:0.02069)1.000:0.02393)0.844:0.00347,(((((hAT-N117_DR|708169:0.35711,hAT-N117_DR|790693:0.11823)0.836:0.05700,((hAT-N117_DR|1670177:0.00338,(hAT-N117_DR|1047659:0.01108,hAT-N117_DR|1877496:0.00917)0.598:0.02225)1.000:0.68098,(hAT-N117_DR|220153:0.44529,(hAT-N117_DR|622811:0.00062,hAT-N117_DR|1670197:0.09766)0.585:0.14191)0.863:0.21654)0.266:0.00062)0.840:0.04811,((hAT-N117_DR|958609:0.02515,hAT-N117_DR|708178:0.39059)0.569:0.00128,(((((hAT-N117_DR|1123422:0.05580,(hAT-N117_DR|1384645:0.11912,hAT-N117_DR|2058396:0.65303)0.703:0.03655)0.090:0.00058,(hAT-N117_DR|622802:0.18134,(hAT-N117_DR|537420:0.00062,hAT-N117_DR|1255349:0.39250)0.834:0.32509)0.515:0.01302)0.798:0.02612,((hAT-N117_DR|71143:0.17894,(hAT-N117_DR|708176:0.08856,hAT-N117_DR|377725:0.08573)0.745:0.01943)0.861:0.04412,(((hAT-N117_DR|1384649:0.16421,hAT-N117_DR|1554721:0.08382)0.783:0.02490,((hAT-N117_DR|147317:0.04973,hAT-N117_DR|790685:0.00589)0.948:0.06716,(((hAT-N117_DR|220142:0.11676,((hAT-N117_DR|958616:0.10234,hAT-N117_DR|1123424:0.13787)0.591:0.02421,(hAT-N117_DR|2058408:0.14071,hAT-N117_DR|1324339:0.25411)0.645:0.00949)0.289:0.01482)0.585:0.00364,((hAT-N117_DR|1123423:0.14830,(hAT-N117_DR|1185039:0.05873,hAT-N117_DR|1670176:0.06794)0.352:0.01124)0.732:0.01055,((((hAT-N117_DR|220147:0.20125,(hAT-N117_DR|71146:0.14760,hAT-N117_DR|1877534:0.08183)0.789:0.04519)0.594:0.01560,(hAT-N117_DR|460544:0.25542,(hAT-N117_DR|1471655:0.24540,hAT-N117_DR|622812:0.23886)0.365:0.00521)0.849:0.05698)0.847:0.00063,(((hAT-N117_DR|1970394:0.15152,(hAT-N117_DR|1471654:0.16258,(hAT-N117_DR|2058407:0.15561,(hAT-N117_DR|71138:0.08532,hAT-N117_DR|1384647:0.09092)0.842:0.07408)0.714:0.07748)0.000:0.04619)0.149:0.01003,hAT-N117_DR|1877516:0.11035)0.859:0.03365,((hAT-N117_DR|220155:0.18339,(hAT-N117_DR|71167:0.10585,hAT-N117_DR|1047641:0.16468)0.066:0.02087)0.818:0.02415,(hAT-N117_DR|147304:0.10381,(hAT-N117_DR|1877514:0.09868,hAT-N117_DR|1877531:0.15553)0.724:0.03465)0.709:0.00832)0.792:0.01844)0.758:0.01118)0.789:0.02076,((hAT-N117_DR|460545:0.09867,hAT-N117_DR|1768501:0.13638)0.779:0.02513,hAT-N117_DR|220146:0.13271)0.783:0.01606)0.272:0.00061)0.050:0.00062)0.591:0.00062,((hAT-N117_DR|1384653:0.20727,hAT-N117_DR|1877525:0.12471)0.882:0.06629,(hAT-N117_DR|296073:0.26158,(hAT-N117_DR|708181:0.15527,((hAT-N117_DR|1324341:0.19340,hAT-N117_DR|1554734:0.28299)0.840:0.09780,hAT-N117_DR|790694:0.18673)0.409:0.00061)0.753:0.01812)0.765:0.02347)0.772:0.02512)0.471:0.02136)0.469:0.00059)0.346:0.00782,(hAT-N117_DR|1471660:0.00849,hAT-N117_DR|2087537:0.00905)1.000:0.43379)0.436:0.05075)0.921:0.00075)0.772:0.02131,(((((hAT-N117_DR|1768495:0.10021,(hAT-N117_DR|790699:0.08015,hAT-N117_DR|868146:0.09308)0.242:0.03310)0.199:0.01304,hAT-N117_DR|708179:0.12555)0.925:0.03838,((hAT-N117_DR|1047629:0.19089,hAT-N117_DR|1877513:0.04518)0.818:0.03370,hAT-N117_DR|1670194:0.07144)0.743:0.01146)0.762:0.00569,(((hAT-N117_DR|537397:0.04176,hAT-N117_DR|790683:0.07454)0.854:0.02874,((((((((hAT-N117_DR|377704:0.13727,(hAT-N117_DR|2058406:0.13009,(hAT-N117_DR|296071:0.09824,hAT-N117_DR|1670207:0.00062)0.755:0.08596)0.620:0.00399)0.786:0.01877,(hAT-N117_DR|1047655:0.10518,hAT-N117_DR|1384648:0.12481)0.812:0.03874)0.765:0.00728,((hAT-N117_DR|1185042:0.11400,(((((hAT-N117_DR|868156:0.26131,hAT-N117_DR|1768503:0.17016)0.822:0.07415,(hAT-N117_DR|71151:0.17928,hAT-N117_DR|1970397:0.20430)0.710:0.05007)0.779:0.02096,hAT-N117_DR|1123429:0.20184)0.729:0.00062,((hAT-N117_DR|1670187:0.21785,(hAT-N117_DR|1877515:0.07901,hAT-N117_DR|1670188:0.18889)0.810:0.03759)0.460:0.00063,(hAT-N117_DR|708173:0.12533,(hAT-N117_DR|708167:0.14701,hAT-N117_DR|1877507:0.13289)0.586:0.01873)0.688:0.00438)0.819:0.01235)0.943:0.00063,(hAT-N117_DR|296068:0.12949,hAT-N117_DR|1047637:0.15745)0.823:0.02290)0.996:0.00074)0.626:0.01621,hAT-N117_DR|1554720:0.33685)0.666:0.00061)0.871:0.03448,((hAT-N117_DR|958638:0.25491,hAT-N117_DR|1554725:0.25696)0.393:0.06315,hAT-N117_DR|1047639:0.10669)0.555:0.00121)0.676:0.01166,hAT-N117_DR|1255342:0.12335)0.073:0.00063,(hAT-N117_DR|1185050:0.66012,hAT-N117_DR|377721:0.09243)0.157:0.00061)0.798:0.01000,(hAT-N117_DR|1324322:0.09853,(hAT-N117_DR|1185027:0.06816,(hAT-N117_DR|2058413:0.10270,(hAT-N117_DR|71158:0.00784,(hAT-N117_DR|708183:0.22633,hAT-N117_DR|1877536:0.00063)0.580:0.15490)0.869:0.07142)0.880:0.05957)0.551:0.00076)0.916:0.00063)0.000:0.00061,(((hAT-N117_DR|460547:0.09431,hAT-N117_DR|868157:0.12870)0.821:0.04133,hAT-N117_DR|1123426:0.10019)0.678:0.00817,(hAT-N117_DR|958626:0.08791,(hAT-N117_DR|220150:0.11313,hAT-N117_DR|2058400:0.17377)0.850:0.08245)0.770:0.03771)0.409:0.01916)0.970:0.00241)0.704:0.02045,((hAT-N117_DR|71159:0.12042,hAT-N117_DR|622807:0.12036)0.806:0.02397,(hAT-N117_DR|868148:0.07307,hAT-N117_DR|1384651:0.17203)0.807:0.07593)0.704:0.00697)0.351:0.00061)0.821:0.02994,((((hAT-N117_DR|147322:0.09053,(hAT-N117_DR|1047633:0.13763,(hAT-N117_DR|1670218:0.19315,(hAT-N117_DR|147306:0.13250,hAT-N117_DR|790679:0.09777)0.401:0.10371)0.986:0.44420)0.829:0.08985)0.832:0.07413,hAT-N117_DR|1255344:0.14940)0.733:0.04170,((((((((((hAT-N117_DR|147300:0.15437,(((hAT-N117_DR|1670193:0.27226,hAT-N117_DR|1670190:0.10968)0.158:0.03154,((hAT-N117_DR|1877532:0.40055,(((hAT-N117_DR|868154:0.06135,hAT-N117_DR|958623:0.49232)0.779:0.08931,hAT-N117_DR|790696:0.47160)0.265:0.03168,(hAT-N117_DR|220154:0.35391,hAT-N117_DR|537401:0.36185)0.823:0.14728)0.171:0.03658)0.621:0.07318,(hAT-N117_DR|1554728:0.00062,hAT-N117_DR|1554729:0.01647)1.000:0.54676)0.698:0.06733)0.750:0.02909,hAT-N117_DR|1970409:0.09141)0.576:0.00062)0.866:0.03800,(hAT-N117_DR|460542:0.13912,hAT-N117_DR|1877529:0.07843)0.819:0.05541)0.502:0.00063,(hAT-N117_DR|1123421:0.10986,hAT-N117_DR|1255345:0.06446)0.835:0.05169)0.801:0.02634,(((hAT-N117_DR|790687:0.17617,hAT-N117_DR|1768513:0.19422)0.796:0.06270,hAT-N117_DR|147309:0.23052)0.789:0.03179,(hAT-N117_DR|622820:0.29826,(((hAT-N117_DR|1047642:0.32484,hAT-N117_DR|1185045:0.15116)0.297:0.00230,(hAT-N117_DR|1877511:0.12147,hAT-N117_DR|147311:0.22491)0.749:0.08242)0.920:0.13393,((hAT-N117_DR|71141:0.10318,((hAT-N117_DR|1123425:0.16656,hAT-N117_DR|1185040:0.18391)0.765:0.05230,(hAT-N117_DR|1768507:0.19153,hAT-N117_DR|790682:0.21958)0.664:0.02749)0.729:0.07039)0.810:0.05530,hAT-N117_DR|1471664:0.23552)0.837:0.06241)0.058:0.04346)0.736:0.05313)0.657:0.00943)0.787:0.02458,((((hAT-N117_DR|1324335:0.15891,hAT-N117_DR|1670208:0.30201)0.799:0.06985,(hAT-N117_DR|537405:0.12880,hAT-N117_DR|708180:0.12817)0.820:0.04727)0.851:0.06130,((hAT-N117_DR|1324340:0.12818,hAT-N117_DR|1471653:0.12895)0.761:0.03969,((hAT-N117_DR|377723:0.00061,hAT-N117_DR|2058405:0.49857)0.601:0.14318,((hAT-N117_DR|1768510:0.27607,(hAT-N117_DR|868158:0.42960,hAT-N117_DR|1768508:0.14318)0.731:0.06617)0.066:0.04523,(hAT-N117_DR|220144:0.29281,hAT-N117_DR|1970403:0.23721)0.188:0.07101)0.867:0.10540)0.749:0.03526)0.826:0.00063)0.410:0.00062,hAT-N117_DR|1877505:0.40599)0.789:0.03854)0.764:0.02895,(hAT-N117_DR|296075:0.15518,((hAT-N117_DR|147320:0.33288,hAT-N117_DR|220161:0.14791)0.842:0.08080,((((((hAT-N117_DR|708170:0.16398,(((hAT-N117_DR|377707:0.24846,(((hAT-N117_DR|537413:0.03447,((((hAT-N117_DR|460538:0.06248,hAT-N117_DR|1185037:0.05350)0.846:0.02279,(hAT-N117_DR|220143:0.0,hAT-N117_DR|790698:0.0):0.08081)0.859:0.02273,(((hAT-N117_DR|537418:0.03757,hAT-N117_DR|1324343:0.02909)0.780:0.02132,(hAT-N117_DR|1384652:0.03098,(((hAT-N117_DR|1047625:0.06879,hAT-N117_DR|296074:0.04299)0.102:0.00072,hAT-N117_DR|377708:0.01501)0.809:0.01333,hAT-N117_DR|1471642:0.06473)0.636:0.00450)0.428:0.01351)0.873:0.01125,(((((((hAT-N117_DR|1384646:0.04864,(hAT-N117_DR|1255334:0.05449,(hAT-N117_DR|1255352:0.02462,hAT-N117_DR|868163:0.05569)0.736:0.01185)0.763:0.01615)0.713:0.00172,(hAT-N117_DR|1047622:0.07917,((((hAT-N117_DR|71144:0.06056,hAT-N117_DR|377711:0.07479)0.383:0.00062,(hAT-N117_DR|220158:0.09666,(hAT-N117_DR|220162:0.98300,hAT-N117_DR|1970413:0.02891)0.490:0.08864)0.304:0.02494)0.711:0.02126,(hAT-N117_DR|296069:0.09004,hAT-N117_DR|1185036:0.02180)0.801:0.01997)0.747:0.00160,hAT-N117_DR|2058414:0.10293)0.870:0.01488)0.985:0.00063)0.925:0.01098,(hAT-N117_DR|868161:0.04516,hAT-N117_DR|958622:0.01811)0.747:0.00352)0.031:0.00062,(((hAT-N117_DR|958618:0.02661,hAT-N117_DR|1471647:0.02655)0.852:0.01196,hAT-N117_DR|1670216:0.08197)0.742:0.00062,(hAT-N117_DR|1047643:0.08890,(hAT-N117_DR|868155:0.01712,hAT-N117_DR|1255333:0.06269)0.822:0.02206)0.745:0.00990)0.852:0.00985)0.603:0.00061,hAT-N117_DR|1123420:0.08750)0.817:0.00533,(hAT-N117_DR|1768492:0.07207,((hAT-N117_DR|147298:0.04748,hAT-N117_DR|1670179:0.06040)0.842:0.01532,(hAT-N117_DR|71166:0.05462,hAT-N117_DR|1877520:0.04573)0.814:0.01033)0.745:0.00492)0.754:0.00505)0.884:0.00370,hAT-N117_DR|708185:0.06643)0.999:0.00063)0.626:0.00063)0.295:0.00658,((hAT-N117_DR|622816:0.07501,hAT-N117_DR|1768519:0.05087)0.755:0.01484,hAT-N117_DR|1047647:0.07137)0.469:0.00062)0.608:0.03121)0.925:0.10170,(hAT-N117_DR|958617:0.09090,hAT-N117_DR|1324323:0.11074)0.000:0.00062)0.908:0.11547,hAT-N117_DR|790689:0.09830)0.808:0.05146)0.256:0.00061,(hAT-N117_DR|1255347:0.00061,hAT-N117_DR|1554736:0.38483)0.508:0.16624)0.862:0.07439,(hAT-N117_DR|71165:0.30029,hAT-N117_DR|1670182:0.12841)0.150:0.01737)0.629:0.03650)0.662:0.01652,((hAT-N117_DR|220149:0.06549,(hAT-N117_DR|71162:0.09832,(hAT-N117_DR|1324331:0.07795,hAT-N117_DR|1877518:0.10688)0.861:0.03442)0.751:0.00816)0.717:0.01017,((hAT-N117_DR|1877521:0.05425,hAT-N117_DR|2098466:0.10733)0.734:0.02621,hAT-N117_DR|790691:0.10209)0.724:0.00069)0.841:0.02202)0.764:0.01569,((hAT-N117_DR|622796:0.05662,hAT-N117_DR|622814:0.07876)0.892:0.03905,((hAT-N117_DR|1123430:0.13276,hAT-N117_DR|2058401:0.12270)0.237:0.00161,hAT-N117_DR|377705:0.20579)0.706:0.01461)0.764:0.01479)0.772:0.02727,(hAT-N117_DR|1123434:0.10081,(hAT-N117_DR|958624:0.09164,((((((hAT-N117_DR|1047626:0.15648,(hAT-N117_DR|460537:0.09634,hAT-N117_DR|1185048:0.16715)0.052:0.01827)0.000:0.00062,hAT-N117_DR|1554731:0.15067)0.385:0.00062,(hAT-N117_DR|537402:0.06992,hAT-N117_DR|1554737:0.23809)0.900:0.11735)0.757:0.01888,hAT-N117_DR|537412:0.12922)0.481:0.02320,hAT-N117_DR|296063:0.10493)0.974:0.12929,hAT-N117_DR|958635:0.09405)0.670:0.00061)0.743:0.01659)0.584:0.01201)0.802:0.01602,((hAT-N117_DR|71145:0.09428,hAT-N117_DR|1047638:0.19110)0.791:0.04969,((((hAT-N117_DR|147308:0.01938,hAT-N117_DR|790692:0.08649)0.175:0.01145,hAT-N117_DR|1047644:0.15386)0.482:0.00136,hAT-N117_DR|220157:0.11955)0.195:0.01223,(hAT-N117_DR|1768516:0.09893,hAT-N117_DR|1877522:0.08782)0.700:0.00772)0.843:0.01877)0.685:0.00821)0.878:0.02909,hAT-N117_DR|1670189:0.06058)0.951:0.03784)0.000:0.00062)0.921:0.02932)0.901:0.07274,((hAT-N117_DR|958610:0.21591,hAT-N117_DR|1047634:0.20147)0.730:0.05166,((((hAT-N117_DR|1185052:0.19256,(hAT-N117_DR|1185044:0.08519,(hAT-N117_DR|790681:0.00061,hAT-N117_DR|1123436:0.38877)0.975:0.24190)0.103:0.00856)0.848:0.07756,(((hAT-N117_DR|1324336:0.29082,hAT-N117_DR|1670212:0.26460)0.900:0.00058,((hAT-N117_DR|147318:0.01733,hAT-N117_DR|460548:0.35011)0.876:0.08822,hAT-N117_DR|377720:0.29581)0.000:0.00061)0.678:0.02978,(hAT-N117_DR|958633:0.17402,(hAT-N117_DR|790680:0.66298,hAT-N117_DR|622815:0.25694)0.408:0.13077)0.868:0.09383)0.698:0.01619)0.739:0.01084,(hAT-N117_DR|1047653:0.13843,(((hAT-N117_DR|958631:0.22213,(hAT-N117_DR|1255357:0.00061,(hAT-N117_DR|1255355:0.00062,hAT-N117_DR|1255356:0.01343)0.947:0.02777)0.954:0.14667)0.836:0.06072,(hAT-N117_DR|2058409:0.16036,(hAT-N117_DR|296061:0.06789,(hAT-N117_DR|71163:0.20869,hAT-N117_DR|622798:0.00062)0.296:0.27525)0.613:0.02952)0.825:0.03901)0.839:0.03246,((hAT-N117_DR|1123435:0.18247,hAT-N117_DR|958637:0.21050)0.270:0.00923,((hAT-N117_DR|790686:0.15907,hAT-N117_DR|1471663:0.48565)0.776:0.05479,((hAT-N117_DR|790688:0.00061,(hAT-N117_DR|622809:0.17429,hAT-N117_DR|1670180:0.25830)0.444:0.06140)0.630:0.21189,(hAT-N117_DR|71156:0.31379,(hAT-N117_DR|71150:0.18484,hAT-N117_DR|1877519:0.28086)0.747:0.04946)0.853:0.15440)0.887:0.15601)0.749:0.03174)0.782:0.02893)0.875:0.04838)0.742:0.01085)0.464:0.00640,(hAT-N117_DR|220160:0.14464,((hAT-N117_DR|790684:0.28371,(((((((((((hAT-N117_DR|868160:0.23646,hAT-N117_DR|1670205:0.03816)0.501:0.20589,(hAT-N117_DR|622799:0.26503,hAT-N117_DR|622805:0.23266)0.711:0.04243)0.019:0.00656,hAT-N117_DR|71152:0.20379)0.774:0.01618,(hAT-N117_DR|958628:0.21910,hAT-N117_DR|1255336:0.29852)0.921:0.08110)0.438:0.01468,hAT-N117_DR|1768505:0.20681)0.873:0.01675,(hAT-N117_DR|1970402:0.20313,((((((hAT-N117_DR|1047624:0.11038,((hAT-N117_DR|1471656:0.17541,hAT-N117_DR|868147:0.12743)0.283:0.06836,hAT-N117_DR|1970406:0.09166)0.627:0.00675)0.858:0.03400,((hAT-N117_DR|1324325:0.08429,hAT-N117_DR|71140:0.08903)0.776:0.02463,hAT-N117_DR|622800:0.07225)0.461:0.01378)0.898:0.06200,((hAT-N117_DR|1970393:0.09720,hAT-N117_DR|2058398:0.10967)0.978:0.16652,(hAT-N117_DR|1185047:0.15866,hAT-N117_DR|460552:0.12080)0.589:0.00751)0.799:0.04543)0.792:0.02706,(hAT-N117_DR|1047635:0.14748,((hAT-N117_DR|1255346:0.15044,hAT-N117_DR|1970407:0.29429)0.741:0.04884,(hAT-N117_DR|958620:0.91445,hAT-N117_DR|2102572:0.01154)0.450:0.20067)0.409:0.03240)0.383:0.02814)0.243:0.01985,((hAT-N117_DR|708184:0.08697,hAT-N117_DR|1047640:0.14589)0.877:0.06778,(hAT-N117_DR|1768506:0.13831,hAT-N117_DR|1471651:0.13768)0.855:0.06436)0.447:0.00062)0.934:0.04067,hAT-N117_DR|622817:0.19751)0.830:0.03530)0.536:0.01072)0.559:0.00234,(hAT-N117_DR|1554722:0.16898,hAT-N117_DR|1554739:0.19179)0.860:0.10629)0.947:0.02655,((((hAT-N117_DR|622801:0.25081,(hAT-N117_DR|377709:0.12211,hAT-N117_DR|1255337:0.14202)0.265:0.02848)0.258:0.01423,hAT-N117_DR|147299:0.21603)0.748:0.00700,((hAT-N117_DR|1554726:0.03492,hAT-N117_DR|2079395:0.01740)1.000:0.15574,(((hAT-N117_DR|1185041:0.23471,hAT-N117_DR|1670178:0.13747)0.588:0.00677,(hAT-N117_DR|1384650:0.15213,(hAT-N117_DR|958627:0.18521,hAT-N117_DR|1047630:0.13038)0.821:0.06197)0.172:0.01330)0.866:0.01766,((hAT-N117_DR|460549:0.19251,hAT-N117_DR|1255343:0.17556)0.843:0.02774,((hAT-N117_DR|1185031:0.15658,hAT-N117_DR|1877527:0.23095)0.732:0.03159,(hAT-N117_DR|1670214:0.15966,(hAT-N117_DR|2058419:0.19095,hAT-N117_DR|1255341:0.21806)0.677:0.03392)0.671:0.02338)0.796:0.01698)0.843:0.01043)0.533:0.00153)0.295:0.00467)0.442:0.00478,((((hAT-N117_DR|1877509:0.20816,hAT-N117_DR|537404:0.18432)0.117:0.00538,hAT-N117_DR|1554723:0.23524)0.784:0.00960,(((hAT-N117_DR|296070:0.14548,hAT-N117_DR|622808:0.09253)0.898:0.02877,(hAT-N117_DR|71154:0.24823,((hAT-N117_DR|1554732:0.17460,(hAT-N117_DR|1324337:0.00211,hAT-N117_DR|1324338:0.01011)1.000:0.16863)0.196:0.03538,hAT-N117_DR|1185046:0.14064)0.516:0.00244)0.838:0.01780)0.391:0.01213,((hAT-N117_DR|1471657:0.93858,hAT-N117_DR|1554735:0.26913)0.900:0.17257,(hAT-N117_DR|1255335:0.20294,(hAT-N117_DR|1185024:0.16118,hAT-N117_DR|377726:0.11923)0.813:0.05668)0.829:0.05240)0.833:0.04225)0.184:0.00117)0.873:0.02096,(hAT-N117_DR|1670195:0.13092,hAT-N117_DR|1877535:0.13779)0.749:0.05024)0.953:0.00062)0.860:0.01519)0.710:0.01069,hAT-N117_DR|790695:0.19064)0.421:0.01239,hAT-N117_DR|147301:0.26185)0.022:0.00062,hAT-N117_DR|1877510:0.23739)0.405:0.01192)0.233:0.01650,(hAT-N117_DR|1554724:0.14001,hAT-N117_DR|1768497:0.15423)0.398:0.02131)1.000:0.43096)0.871:0.11145)0.756:0.01734)0.723:0.01286)0.000:0.00059,hAT-N117_DR|1047658:0.14300)0.247:0.01787,(((((hAT-N117_DR|622803:0.15383,hAT-N117_DR|958629:0.15829)0.784:0.04951,(hAT-N117_DR|1970405:0.15738,((hAT-N117_DR|1877512:0.18935,(hAT-N117_DR|220156:0.23219,hAT-N117_DR|1324333:0.01636)0.624:0.05747)0.687:0.00062,(hAT-N117_DR|1877526:0.06770,(hAT-N117_DR|1047651:0.35188,(hAT-N117_DR|1047648:0.22121,hAT-N117_DR|1670186:0.17893)0.810:0.07172)0.676:0.01827)0.825:0.02591)0.759:0.00998)0.715:0.00825)0.748:0.01259,(hAT-N117_DR|1324334:0.27483,((hAT-N117_DR|377714:0.18144,hAT-N117_DR|1255348:0.13169)0.710:0.05318,((hAT-N117_DR|1970400:0.01813,hAT-N117_DR|460543:0.16414)0.879:0.05860,(hAT-N117_DR|1670196:0.14600,(hAT-N117_DR|1123433:0.17547,((hAT-N117_DR|1123431:0.19953,hAT-N117_DR|147312:0.22789)0.820:0.06572,((hAT-N117_DR|71157:0.40278,hAT-N117_DR|1670185:0.23601)0.755:0.16018,(hAT-N117_DR|296079:0.13381,hAT-N117_DR|1970414:0.26872)0.802:0.09780)0.709:0.05693)0.711:0.05887)0.125:0.00851)0.107:0.01385)0.486:0.04918)0.848:0.11771)0.898:0.10481)0.731:0.00875,(hAT-N117_DR|147314:0.19980,(hAT-N117_DR|622819:0.12429,hAT-N117_DR|377715:0.07322)0.900:0.14686)0.760:0.04417)0.752:0.02206,(hAT-N117_DR|1471650:0.15844,(((hAT-N117_DR|71160:0.14082,hAT-N117_DR|1768512:0.22003)0.945:0.15368,(hAT-N117_DR|1877501:0.17285,(hAT-N117_DR|1471649:0.16559,hAT-N117_DR|1471643:0.39785)0.334:0.03876)0.885:0.10599)0.999:0.34176,((hAT-N117_DR|868153:0.14056,hAT-N117_DR|1768515:0.33124)0.723:0.02719,((hAT-N117_DR|1324328:0.64098,(hAT-N117_DR|1185049:0.17661,((hAT-N117_DR|1047646:0.13742,hAT-N117_DR|2058399:0.24958)0.113:0.06688,hAT-N117_DR|71161:0.25482)0.194:0.05297)0.983:0.39173)0.585:0.08216,(hAT-N117_DR|1123428:0.11421,hAT-N117_DR|1670192:0.12111)0.865:0.11946)0.444:0.00284)0.117:0.00063)0.742:0.01490)0.758:0.03730)0.617:0.03100)0.929:0.07289,((hAT-N117_DR|958612:0.12421,(hAT-N117_DR|1185035:0.13919,((((((((hAT-N117_DR|1768493:0.07655,(hAT-N117_DR|377710:0.04969,(hAT-N117_DR|1185030:0.00063,(((((((((hAT-N117_DR|1670222:0.00063,hAT-N117_DR|1768509:0.02312)0.639:0.00073,(hAT-N117_DR|460539:0.0,hAT-N117_DR|1670223:0.0):0.01254)0.000:0.00445,hAT-N117_DR|537411:0.00626)0.038:0.00271,(hAT-N117_DR|296064:0.0,hAT-N117_DR|377729:0.0,hAT-N117_DR|622813:0.0,hAT-N117_DR|790700:0.0,hAT-N117_DR|1670220:0.0):0.00062)0.000:0.00103,hAT-N117_DR|377728:0.01256)0.829:0.00345,(hAT-N117_DR|1471665:0.00626,(hAT-N117_DR|460553:0.00627,(hAT-N117_DR|1670219:0.00062,hAT-N117_DR|1670215:0.00627)0.000:0.00062)0.000:0.00062)0.849:0.00625)0.000:0.00062,hAT-N117_DR|1255332:0.01887)0.360:0.00062,hAT-N117_DR|1047621:0.01245)0.211:0.00062,((hAT-N117_DR|147321:0.01273,(hAT-N117_DR|1123438:0.00063,hAT-N117_DR|1670181:0.01897)0.175:0.00063)0.000:0.00063,(hAT-N117_DR|296080:0.00626,((hAT-N117_DR|147319:0.0,hAT-N117_DR|147324:0.0):0.00062,(hAT-N117_DR|377730:0.00601,(hAT-N117_DR|1670210:0.09578,hAT-N117_DR|377727:0.03206)0.983:0.00063)0.000:0.00058)0.389:0.00058)0.639:0.00062)0.672:0.00883)0.798:0.02158)0.997:0.35844)0.988:0.07415)0.638:0.00466,hAT-N117_DR|147310:0.12925)0.596:0.01852,(hAT-N117_DR|1047619:0.04975,(hAT-N117_DR|1185033:0.03250,(hAT-N117_DR|296060:0.03016,hAT-N117_DR|1970411:0.01545)0.171:0.00298)1.000:0.09614)0.949:0.01790)0.841:0.01022,(hAT-N117_DR|1047620:0.15565,((((((hAT-N117_DR|377724:0.00061,hAT-N117_DR|2058416:0.75645)0.573:0.12217,hAT-N117_DR|790690:0.07367)0.831:0.01352,(hAT-N117_DR|1324327:0.12320,(hAT-N117_DR|71153:0.07835,(hAT-N117_DR|147305:0.12635,hAT-N117_DR|296076:0.00063)0.997:0.18032)0.980:0.16621)0.297:0.07941)0.799:0.01399,(hAT-N117_DR|71139:0.29501,(hAT-N117_DR|622806:0.06742,hAT-N117_DR|1670217:0.13660)0.751:0.10533)0.485:0.10324)0.156:0.00678,(((((((((hAT-N117_DR|537417:0.13011,((hAT-N117_DR|537399:0.47789,hAT-N117_DR|1123432:0.07771)0.511:0.02562,(hAT-N117_DR|147303:1.07694,(hAT-N117_DR|1768498:0.0,hAT-N117_DR|1768499:0.0):0.01744)0.359:0.09571)0.691:0.00600)0.757:0.00882,((hAT-N117_DR|622804:0.24490,hAT-N117_DR|220151:0.16354)0.172:0.01666,(hAT-N117_DR|1670199:0.12187,hAT-N117_DR|958611:0.06021)0.954:0.05419)0.559:0.00553)0.747:0.01765,(hAT-N117_DR|220141:0.16815,hAT-N117_DR|296062:0.06407)0.936:0.03016)0.675:0.00058,(((((hAT-N117_DR|868150:0.10407,hAT-N117_DR|71148:0.08965)0.846:0.01255,((hAT-N117_DR|296058:0.10168,hAT-N117_DR|1471644:0.07071)0.796:0.01024,hAT-N117_DR|2058415:0.09249)0.312:0.00632)0.745:0.00588,hAT-N117_DR|1123427:0.08500)0.734:0.00827,hAT-N117_DR|708166:0.34672)0.981:0.05073,((hAT-N117_DR|1047656:0.10327,(hAT-N117_DR|377713:0.13719,(hAT-N117_DR|147316:0.13112,(hAT-N117_DR|1471662:0.06054,hAT-N117_DR|708171:0.11408)0.745:0.00524)0.790:0.01067)0.342:0.01028)0.840:0.01548,hAT-N117_DR|1877498:0.09956)0.953:0.02460)0.782:0.00791)0.877:0.01136,(hAT-N117_DR|1185034:0.14541,(hAT-N117_DR|537415:0.18310,(hAT-N117_DR|708175:0.06478,hAT-N117_DR|790697:0.08949)0.944:0.01983)0.899:0.01290)0.787:0.00486)0.066:0.00063,(hAT-N117_DR|147313:0.11840,hAT-N117_DR|2058404:0.44559)0.747:0.02620)0.904:0.02560,(hAT-N117_DR|1471639:0.14293,(hAT-N117_DR|296078:0.06504,(hAT-N117_DR|1877502:0.09110,((((hAT-N117_DR|296081:0.01346,hAT-N117_DR|1471666:0.04662)0.968:0.05369,(hAT-N117_DR|1047649:0.01062,(hAT-N117_DR|220152:0.02967,hAT-N117_DR|1877508:0.03851)0.889:0.05409)0.264:0.01955)0.971:0.05177,(hAT-N117_DR|1047645:0.00061,hAT-N117_DR|1970412:0.03991)0.970:0.03671)0.655:0.02375,(hAT-N117_DR|958608:0.03245,(hAT-N117_DR|1047623:0.03991,(hAT-N117_DR|537416:0.03374,(hAT-N117_DR|1255354:0.01658,hAT-N117_DR|1471640:0.02864)0.995:0.03498)0.881:0.00061)0.729:0.08249)0.786:0.02075)0.994:0.10144)0.088:0.00540)0.043:0.02860)0.786:0.01929)0.480:0.00409,(hAT-N117_DR|1185029:0.08727,(hAT-N117_DR|1670201:0.38868,hAT-N117_DR|1877503:0.08045)0.568:0.04970)0.773:0.01351)0.269:0.00789,(((hAT-N117_DR|147302:0.14356,hAT-N117_DR|1384643:0.14686)0.472:0.03054,(hAT-N117_DR|1185051:0.11457,hAT-N117_DR|1670183:0.04763)0.783:0.04117)0.499:0.00701,hAT-N117_DR|1047636:0.20243)0.892:0.02664)0.945:0.03252)0.789:0.01546,((hAT-N117_DR|1255338:0.40271,(hAT-N117_DR|296077:0.05146,hAT-N117_DR|958613:0.05366)0.965:0.05421)0.569:0.00837,(hAT-N117_DR|1670209:0.13280,hAT-N117_DR|958614:0.08208)0.753:0.01000)0.833:0.01195)0.979:0.05009)0.830:0.01721)0.993:0.07469,(((hAT-N117_DR|537398:0.15473,(hAT-N117_DR|1471652:0.21359,((hAT-N117_DR|147315:0.14236,hAT-N117_DR|377712:0.11734)0.424:0.02916,((hAT-N117_DR|71164:0.16424,hAT-N117_DR|622824:0.16446)0.923:0.02436,(hAT-N117_DR|1123419:0.13188,(hAT-N117_DR|958632:0.13790,(((hAT-N117_DR|958636:0.08050,(hAT-N117_DR|708182:0.13120,(hAT-N117_DR|460551:0.04028,(hAT-N117_DR|460541:0.06406,hAT-N117_DR|2058411:0.05246)0.998:0.03976)0.990:0.03022)0.895:0.01414)0.792:0.00749,hAT-N117_DR|460540:0.12854)0.850:0.01154,hAT-N117_DR|708168:0.15205)0.938:0.00063)0.467:0.00063)0.159:0.00257)0.874:0.01025)0.542:0.00863)0.946:0.02010)0.302:0.01423,hAT-N117_DR|1670211:0.12031)0.364:0.00075,(hAT-N117_DR|1185025:0.19409,(((hAT-N117_DR|296067:0.15963,hAT-N117_DR|1471661:0.12849)0.791:0.06603,(hAT-N117_DR|537407:0.00062,(hAT-N117_DR|537408:0.00059,((hAT-N117_DR|71149:0.23689,hAT-N117_DR|1255350:0.16084)0.428:0.34724,hAT-N117_DR|1970408:0.21623)0.823:0.30554)0.809:0.00570)0.991:0.07631)0.931:0.10395,(hAT-N117_DR|1877533:0.08366,((hAT-N117_DR|1324329:0.06696,(hAT-N117_DR|1877506:0.97024,hAT-N117_DR|868151:0.01536)0.766:0.03138)0.997:0.08967,(hAT-N117_DR|1047657:0.32412,hAT-N117_DR|1384642:0.32314)0.866:0.15174)0.361:0.00063)0.788:0.02936)0.324:0.00059)0.781:0.03723)0.306:0.01354)0.876:0.08025,hAT-N117_DR|1047650:0.57614)0.648:0.06117,((((hAT-N117_DR|622821:0.10994,hAT-N117_DR|2103696:0.11992)0.298:0.01847,hAT-N117_DR|1471659:0.08589)0.928:0.03465,(hAT-N117_DR|2058402:0.07320,(((((hAT-N117_DR|622822:0.00062,hAT-N117_DR|622823:0.00062)1.000:0.05034,hAT-N117_DR|296066:0.07534)0.589:0.00085,((hAT-N117_DR|1324332:0.07674,((hAT-N117_DR|296059:1.91054,hAT-N117_DR|958615:0.02159)0.291:0.05592,hAT-N117_DR|1185043:0.03605)0.232:0.01981)0.747:0.00870,hAT-N117_DR|2114551:0.04407)0.438:0.00721)0.725:0.00373,(hAT-N117_DR|377706:0.06317,hAT-N117_DR|2113071:0.04610)0.816:0.00601)1.000:0.14329,hAT-N117_DR|537403:0.21736)1.000:0.17233)0.936:0.03392)0.939:0.04576,((((hAT-N117_DR|1047628:0.24434,hAT-N117_DR|1123418:0.12057)1.000:0.22757,((hAT-N117_DR|1255351:0.00061,hAT-N117_DR|1970401:0.00062)1.000:0.24596,((hAT-N117_DR|958634:0.02825,hAT-N117_DR|1255353:0.03336)1.000:0.22920,(hAT-N117_DR|377717:0.04414,hAT-N117_DR|708164:0.08393)1.000:0.14693)0.866:0.05856)0.589:0.07928)1.000:0.21634,(((hAT-N117_DR|1047652:0.18063,((((hAT-N117_DR|377722:0.16884,hAT-N117_DR|1970396:0.12956)0.959:0.07334,(hAT-N117_DR|1384644:0.10963,hAT-N117_DR|2058418:0.10044)0.914:0.02220)0.778:0.01451,((hAT-N117_DR|1185026:0.13293,hAT-N117_DR|1471658:0.17966)0.740:0.01365,hAT-N117_DR|868149:0.22642)0.000:0.00232)0.784:0.02708,(hAT-N117_DR|1670221:0.07846,(hAT-N117_DR|2058412:0.09493,hAT-N117_DR|1471646:0.12491)0.242:0.00391)0.950:0.03002)0.497:0.01351)0.787:0.02010,(hAT-N117_DR|1768504:0.15811,(hAT-N117_DR|1255358:0.10168,(((hAT-N117_DR|1877497:0.10298,(hAT-N117_DR|220145:0.08690,hAT-N117_DR|1970399:0.06483)0.465:0.00383)0.809:0.00964,(hAT-N117_DR|537421:0.08451,hAT-N117_DR|1471641:0.08306)0.999:0.06002)0.396:0.01366,(hAT-N117_DR|147323:0.11318,(hAT-N117_DR|708186:0.08667,(hAT-N117_DR|1123437:1.25804,hAT-N117_DR|1877500:0.01417)0.369:0.05903)0.902:0.05611)0.995:0.12832)0.870:0.02735)0.758:0.01692)0.000:0.00062)0.960:0.07683,(hAT-N117_DR|958625:0.14624,hAT-N117_DR|1047632:0.23461)0.985:0.20318)0.946:0.11318)0.998:0.13960,(hAT-N117_DR|1768518:0.07644,(hAT-N117_DR|622797:0.06239,hAT-N117_DR|708165:0.25577)0.999:0.31379)1.000:0.37377)0.887:0.07684)1.000:0.33583)0.786:0.09360,(((hAT-N117_DR|958630:0.17215,hAT-N117_DR|296072:0.10492)0.741:0.10623,hAT-N117_DR|1670184:0.29437)0.998:0.37622,hAT-N117_DR|1185038:0.00062)0.966:0.13007)0.854:0.07537)0.254:0.00077)0.057:0.01061,(((hAT-N117_DR|71142:0.14479,(((hAT-N117_DR|537406:0.07502,hAT-N117_DR|622810:0.04477)0.911:0.24731,(hAT-N117_DR|460546:0.30776,hAT-N117_DR|1768494:0.22227)0.635:0.17570)0.868:0.16020,(hAT-N117_DR|71155:0.33098,(hAT-N117_DR|1970410:0.27752,(hAT-N117_DR|537419:0.11173,hAT-N117_DR|1324330:0.09228)0.826:0.06913)0.769:0.10228)0.993:0.33831)0.826:0.14817)0.537:0.10996,(hAT-N117_DR|1471648:0.37416,((hAT-N117_DR|1768500:0.25181,hAT-N117_DR|1768517:0.33994)0.471:0.00061,(hAT-N117_DR|220148:0.25295,hAT-N117_DR|958619:0.31092)0.875:0.14043)0.393:0.02730)0.758:0.06843)0.710:0.03806,((((((hAT-N117_DR|708174:0.25438,hAT-N117_DR|147307:0.23989)0.408:0.00063,hAT-N117_DR|1877528:0.07043)0.347:0.02972,(hAT-N117_DR|1670200:0.13660,hAT-N117_DR|296065:0.21795)0.665:0.02748)0.728:0.02099,hAT-N117_DR|1877523:0.09995)0.887:0.16931,hAT-N117_DR|1047631:0.42995)0.997:0.45137,((hAT-N117_DR|1877504:0.15903,((hAT-N117_DR|1670191:0.00721,hAT-N117_DR|1324326:0.18729)0.000:0.00147,(hAT-N117_DR|1970395:0.18086,hAT-N117_DR|1047654:0.13082)0.007:0.01653)0.940:0.27902)1.000:0.74884,(hAT-N117_DR|220159:0.46935,hAT-N117_DR|71147:0.14151)0.043:0.00063)0.464:0.03809)0.773:0.07388)0.890:0.07846)0.985:0.09974)0.565:0.02300)0.797:0.00058,((hAT-N117_DR|1768511:0.08274,(hAT-N117_DR|708172:0.09566,hAT-N117_DR|1670206:0.32812)0.740:0.06619)0.234:0.00061,hAT-N117_DR|868159:0.15563)0.790:0.03256)0.785:0.01798)0.905:0.04451)0.160:0.00062,(hAT-N117_DR|1324324:0.08633,(hAT-N117_DR|1255340:0.15549,hAT-N117_DR|1877530:0.13757)0.642:0.00453)0.924:0.05687)0.703:0.01884)0.054:0.00061)0.777:0.00707,((hAT-N117_DR|1670202:0.26766,hAT-N117_DR|2058397:0.06311)0.705:0.01548,((hAT-N117_DR|1768496:0.05830,hAT-N117_DR|71168:0.11704)0.800:0.03320,hAT-N117_DR|1768502:0.17726)0.674:0.00058)0.440:0.00061)0.993:0.06890,(hAT-N117_DR|377716:0.02159,((hAT-N117_DR|1554727:0.00108,hAT-N117_DR|1554733:0.00431)0.992:0.01318,((hAT-N117_DR|2058410:0.01319,hAT-N117_DR|868152:0.01019)1.000:0.01206,((hAT-N117_DR|1324342:0.01238,hAT-N117_DR|537409:0.02108)0.012:0.00062,(hAT-N117_DR|1047627:0.01112,hAT-N117_DR|537410:0.01171)0.170:0.00062)0.995:0.00938)0.888:0.00353)0.864:0.00769)1.000:0.06827)0.975:0.02344)0.172:0.00063)0.958:0.00487)1.000:0.03077,(((hAT-N117_DR|2058417:0.00787,((hAT-N117_DR|622818:0.00931,hAT-N117_DR|958621:0.00768)0.958:0.00644,(hAT-N117_DR|1877499:0.01566,hAT-N117_DR|1768514:0.01182)0.936:0.00288)0.854:0.00061)0.885:0.00134,(hAT-N117_DR|460550:0.00062,(hAT-N117_DR|1471645:0.00274,(hAT-N117_DR|377719:0.02435,hAT-N117_DR|537400:0.20520)0.961:0.14680)0.173:0.00529)0.894:0.00577)0.880:0.00150,hAT-N117_DR|1554730:0.00721)0.955:0.00380);
```
