## Supplementary Data 2 for "A genomic portrait of zebrafish transposable elements and their spatiotemporal embryonic expression": hAT-N118_DR.mafft.nwk

```
(((hAT-N118_DR|1863533:0.28355,(hAT-N118_DR|1037070:0.20950,hAT-N118_DR|1960046:0.22441)0.715:0.21631)0.482:0.08152,(hAT-N118_DR|1960049:0.25969,((hAT-N118_DR|697825:0.34758,(hAT-N118_DR|859132:0.42162,hAT-N118_DR|1960044:0.12991)0.601:0.05521)0.860:0.16110,(hAT-N118_DR|450633:0.25758,hAT-N118_DR|697824:0.36317)0.539:0.13233)0.071:0.00154)0.221:0.00070)0.758:0.08026,hAT-N118_DR|1960045:0.24872,(((hAT-N118_DR|1656358:0.18388,(hAT-N118_DR|1316448:0.00081,hAT-N118_DR|1316449:0.08128)1.000:0.39236)0.697:0.09146,((hAT-N118_DR|450640:0.33491,(hAT-N118_DR|1459734:0.26119,(hAT-N118_DR|211367:0.43720,(hAT-N118_DR|367502:0.35345,hAT-N118_DR|1757566:0.39957)0.918:0.30800)0.697:0.13059)0.586:0.06591)0.881:0.17660,(hAT-N118_DR|287047:0.43370,hAT-N118_DR|1656351:0.15401)0.830:0.13889)0.644:0.03204)0.843:0.08073,(((((hAT-N118_DR|1863535:0.37464,((hAT-N118_DR|287050:0.00061,hAT-N118_DR|1656361:0.76227)0.970:0.30437,((hAT-N118_DR|1545319:0.01031,hAT-N118_DR|1545320:0.00663)1.000:0.66578,hAT-N118_DR|1656349:0.34543)0.050:0.02205)0.389:0.00876)0.538:0.01048,(hAT-N118_DR|612174:1.19791,hAT-N118_DR|859133:0.07424)0.385:0.21539)0.731:0.01674,((((hAT-N118_DR|1656350:0.69554,hAT-N118_DR|1037072:0.10465)0.016:0.00069,hAT-N118_DR|1037075:0.13381)0.806:0.07947,hAT-N118_DR|211372:0.26423)0.777:0.05352,(hAT-N118_DR|2047932:0.22395,(hAT-N118_DR|780992:0.15663,hAT-N118_DR|1037074:0.30103)0.237:0.03619)0.799:0.10127)0.800:0.08151)0.110:0.00069,(hAT-N118_DR|367506:0.22428,(hAT-N118_DR|697828:0.27864,hAT-N118_DR|1114610:0.19132)0.755:0.06961)0.912:0.11222)0.833:0.02552,((hAT-N118_DR|287048:0.39454,hAT-N118_DR|2047930:0.27596)0.736:0.05510,(((hAT-N118_DR|1545314:0.24619,(hAT-N118_DR|1656360:0.11212,(hAT-N118_DR|60751:0.34485,(hAT-N118_DR|367503:0.20006,hAT-N118_DR|1863528:0.73909)0.465:0.04500)0.304:0.00062)0.756:0.03533)0.719:0.03274,(((hAT-N118_DR|211371:0.18023,(hAT-N118_DR|60748:0.15652,hAT-N118_DR|1459730:0.22863)0.664:0.03949)0.934:0.11397,(((hAT-N118_DR|1757567:0.09245,hAT-N118_DR|1656353:0.18969)0.772:0.04088,(hAT-N118_DR|1114612:0.19987,hAT-N118_DR|1863526:0.15926)0.890:0.06995)0.669:0.01869,(((hAT-N118_DR|612173:0.15606,(hAT-N118_DR|60746:0.02013,hAT-N118_DR|1960042:0.07924)0.927:0.24506)0.774:0.03570,(hAT-N118_DR|1037073:0.28989,hAT-N118_DR|1656355:0.00063)0.662:0.11869)0.613:0.01445,hAT-N118_DR|1459733:0.28657)0.688:0.04435)0.719:0.01302)0.803:0.02954,((((((((hAT-N118_DR|1656354:0.50086,(hAT-N118_DR|367504:0.37512,(((hAT-N118_DR|1114608:0.26305,hAT-N118_DR|1459737:0.48432)0.374:0.08331,(hAT-N118_DR|612172:0.39521,(((hAT-N118_DR|1656352:0.25597,(hAT-N118_DR|211368:0.17367,hAT-N118_DR|1377695:0.56574)0.848:0.10385)0.738:0.04894,(hAT-N118_DR|1960043:0.19076,hAT-N118_DR|2047933:0.40401)0.938:0.12987)0.926:0.06332,(hAT-N118_DR|1377696:0.25744,(hAT-N118_DR|947365:0.30249,(hAT-N118_DR|60747:0.27301,hAT-N118_DR|1545317:0.46739)0.175:0.00061)0.793:0.04244)0.747:0.03304)0.718:0.03442)0.533:0.06718)0.488:0.05892,(((hAT-N118_DR|528475:0.17882,((hAT-N118_DR|287051:0.10930,hAT-N118_DR|1177636:0.22322)0.974:0.23758,(hAT-N118_DR|450634:0.16411,(hAT-N118_DR|450635:0.07953,hAT-N118_DR|450636:0.07801)0.666:0.05210)0.934:0.13590)0.886:0.14293)0.440:0.03569,hAT-N118_DR|859135:0.23190)0.723:0.03509,((hAT-N118_DR|60753:0.00061,(hAT-N118_DR|1545315:0.07519,hAT-N118_DR|60752:0.00124)1.000:0.00837)0.998:0.24454,(hAT-N118_DR|60749:0.02450,hAT-N118_DR|2085012:0.00061)1.000:0.46670)0.229:0.04000)0.793:0.05712)0.661:0.10055)0.806:0.12431)0.982:0.19796,((((hAT-N118_DR|1757565:0.25530,hAT-N118_DR|1863527:0.56162)0.699:0.22654,hAT-N118_DR|1960047:0.55970)0.841:0.15615,(((hAT-N118_DR|1459736:0.14263,hAT-N118_DR|2047935:0.12643)0.926:0.26490,(hAT-N118_DR|450639:0.57364,(hAT-N118_DR|1114613:0.29896,hAT-N118_DR|1177634:0.38766)0.702:0.08596)0.992:0.35864)0.436:0.20304,hAT-N118_DR|1246325:0.36528)0.646:0.15160)0.724:0.10086,((hAT-N118_DR|211366:0.59182,(hAT-N118_DR|1863534:0.74863,((hAT-N118_DR|1459729:0.55505,hAT-N118_DR|1863529:0.36729)0.757:0.11196,(hAT-N118_DR|367507:0.42590,(hAT-N118_DR|1246326:0.41230,(hAT-N118_DR|1656341:0.21427,hAT-N118_DR|2047934:0.29705)0.792:0.08931)0.907:0.11031)0.635:0.02391)0.995:0.37138)0.025:0.00062)0.509:0.12242,((hAT-N118_DR|612171:0.47191,hAT-N118_DR|780989:0.16424)0.434:0.06257,(hAT-N118_DR|1656356:0.04186,hAT-N118_DR|1656357:0.00061)0.842:0.14481)1.000:0.71828)0.861:0.18919)0.580:0.09897)0.429:0.03931,((hAT-N118_DR|287045:0.81048,((hAT-N118_DR|1377694:0.16117,hAT-N118_DR|1757568:0.39974)0.739:0.17879,((hAT-N118_DR|2086241:0.17673,((((hAT-N118_DR|1656345:0.30165,((((((hAT-N118_DR|450637:0.24603,(hAT-N118_DR|697827:0.34475,hAT-N118_DR|947368:0.20887)0.964:0.22390)0.378:0.01220,hAT-N118_DR|1656343:0.21709)0.653:0.01428,(hAT-N118_DR|1656348:0.25152,hAT-N118_DR|2047931:0.41960)0.826:0.07009)0.745:0.02208,hAT-N118_DR|1863532:0.37642)0.000:0.03861,(hAT-N118_DR|528477:0.36152,(((hAT-N118_DR|211369:0.00063,hAT-N118_DR|211370:0.00849)1.000:0.28566,(((hAT-N118_DR|528476:0.36668,hAT-N118_DR|287049:0.31961)0.920:0.11702,(hAT-N118_DR|1863531:0.46254,hAT-N118_DR|1656344:0.24519)0.671:0.03214)0.745:0.05587,hAT-N118_DR|1114614:0.23354)0.051:0.01163)0.676:0.04004,hAT-N118_DR|1114616:0.13660)0.831:0.07066)0.684:0.02300)0.726:0.03053,(hAT-N118_DR|1037071:0.48318,(hAT-N118_DR|780991:0.27043,hAT-N118_DR|947367:0.48988)0.529:0.06833)0.517:0.04900)0.467:0.05201)0.811:0.06292,((hAT-N118_DR|450638:0.02216,hAT-N118_DR|1863525:0.50292)0.989:0.42855,hAT-N118_DR|1177633:0.27878)0.430:0.07999)0.391:0.02293,(hAT-N118_DR|287044:0.12958,hAT-N118_DR|1656346:0.73979)0.771:0.10672)0.470:0.05137,hAT-N118_DR|1316450:0.19270)0.190:0.07345)0.431:0.11508,(hAT-N118_DR|947366:0.07544,(hAT-N118_DR|1459731:0.00063,hAT-N118_DR|1459732:0.20735)0.968:0.18046)0.896:0.15628)0.413:0.09539)0.730:0.15367)0.621:0.11484,((((hAT-N118_DR|1246328:0.21288,hAT-N118_DR|1246327:0.12181)0.836:0.11728,hAT-N118_DR|697826:0.11144)0.997:0.37376,(hAT-N118_DR|1656342:0.35359,(hAT-N118_DR|528474:0.12066,hAT-N118_DR|1656347:0.10139)0.973:0.22481)0.848:0.11727)0.575:0.14814,(hAT-N118_DR|1545318:0.22400,(hAT-N118_DR|367505:0.28456,hAT-N118_DR|780990:0.24418)0.245:0.05717)0.999:0.47666)0.988:0.34642)0.873:0.17111)0.833:0.09019,(hAT-N118_DR|1177635:0.49836,hAT-N118_DR|1459735:0.18556)0.843:0.20789)0.641:0.06212,hAT-N118_DR|287046:0.40622)0.443:0.01617,(hAT-N118_DR|1656359:0.66068,(hAT-N118_DR|1114611:0.36511,(hAT-N118_DR|60750:0.60357,(hAT-N118_DR|780993:0.22434,hAT-N118_DR|1114609:0.17544)0.573:0.26305)0.701:0.15979)0.150:0.00821)0.745:0.13308)0.179:0.00854,(hAT-N118_DR|138483:0.00063,hAT-N118_DR|859134:0.54649)0.404:0.32530)0.029:0.03102,hAT-N118_DR|450641:0.47061)0.817:0.07144)0.919:0.00069)0.909:0.00070,((hAT-N118_DR|780994:0.20709,hAT-N118_DR|1960048:0.16292)0.814:0.06564,(hAT-N118_DR|1114615:0.35076,(hAT-N118_DR|1545316:0.27577,hAT-N118_DR|1863530:0.43719)0.955:0.10013)0.719:0.03376)0.614:0.00803)0.709:0.00942)0.458:0.00189)0.731:0.03286)0.521:0.04130);
```
