## Supplementary Data 2 for "A genomic portrait of zebrafish transposable elements and their spatiotemporal embryonic expression": hAT-N119_DR.mafft.nwk

```
((hAT-N119_DR|1656365:0.04215,(hAT-N119_DR|528482:0.00059,hAT-N119_DR|2047943:0.18838)0.885:0.05860)0.409:0.00059,((hAT-N119_DR|1960053:0.10051,((hAT-N119_DR|1459740:0.03820,hAT-N119_DR|1960055:0.07131)0.683:0.00176,(hAT-N119_DR|1757569:0.08136,hAT-N119_DR|1545321:0.07022)0.783:0.01251)0.559:0.00406)0.307:0.00058,hAT-N119_DR|1960058:0.03176)0.780:0.00163,((((hAT-N119_DR|1960051:0.01360,(hAT-N119_DR|1863536:0.11443,hAT-N119_DR|528481:0.04973)0.136:0.00059)0.345:0.00059,hAT-N119_DR|612176:0.05628)0.919:0.01434,((hAT-N119_DR|287054:0.05361,(hAT-N119_DR|528480:0.04343,hAT-N119_DR|1960050:0.04205)0.147:0.04381)0.768:0.00441,(((hAT-N119_DR|287055:0.04616,hAT-N119_DR|1863537:0.23816)0.865:0.04915,((((((((hAT-N119_DR|1656362:0.37665,(hAT-N119_DR|138484:0.12980,(hAT-N119_DR|612178:0.04738,hAT-N119_DR|859136:0.21756)0.688:0.05949)0.352:0.09289)0.970:0.30471,(hAT-N119_DR|2047939:0.07797,(hAT-N119_DR|287052:0.08420,hAT-N119_DR|1177638:0.42289)0.810:0.11142)0.134:0.00347)0.180:0.00221,((hAT-N119_DR|1863539:0.14072,hAT-N119_DR|2047941:0.17375)0.272:0.02664,hAT-N119_DR|528479:0.16509)0.839:0.03044)0.710:0.00979,(((((hAT-N119_DR|2047938:0.06881,(hAT-N119_DR|612179:0.05653,hAT-N119_DR|2047942:0.09175)0.721:0.00253)0.996:0.00058,hAT-N119_DR|528478:0.06887)0.807:0.00255,(hAT-N119_DR|1177640:0.05376,((hAT-N119_DR|450643:0.06483,(hAT-N119_DR|780995:0.06832,hAT-N119_DR|1377697:0.06261)0.718:0.00647)0.702:0.00409,(hAT-N119_DR|1459742:0.07343,hAT-N119_DR|612180:0.07121)0.804:0.00907)0.432:0.00234)0.962:0.00059)0.120:0.00058,(hAT-N119_DR|947370:0.11045,(hAT-N119_DR|1545322:0.07480,(hAT-N119_DR|1960054:0.04103,hAT-N119_DR|1960056:0.08006)0.433:0.00439)0.961:0.02225)0.423:0.00059)0.858:0.00553,(((hAT-N119_DR|367508:0.11227,(hAT-N119_DR|1177637:0.09342,hAT-N119_DR|2047936:0.03801)0.854:0.03366)0.284:0.00137,(hAT-N119_DR|367510:0.03599,(hAT-N119_DR|1863538:0.16685,(hAT-N119_DR|528483:0.20598,hAT-N119_DR|697830:0.09264)0.819:0.07305)0.526:0.03603)0.684:0.03508)0.685:0.00762,hAT-N119_DR|60756:0.14071)0.733:0.00299)0.603:0.00164)0.915:0.00126,((((hAT-N119_DR|1545324:0.37106,hAT-N119_DR|1177639:0.00068)0.854:0.13468,(hAT-N119_DR|1316452:0.44117,((hAT-N119_DR|528485:0.13270,hAT-N119_DR|1656367:0.07160)0.699:0.00923,((hAT-N119_DR|1246329:0.07214,hAT-N119_DR|1960052:0.05605)0.756:0.02839,((hAT-N119_DR|138485:0.11005,((hAT-N119_DR|1037078:0.11455,hAT-N119_DR|1037077:0.13530)0.000:0.00060,hAT-N119_DR|612175:0.03222)0.837:0.02806)0.815:0.03341,(((hAT-N119_DR|1037076:0.21112,(hAT-N119_DR|1656363:0.07197,hAT-N119_DR|1656364:0.11863)0.992:0.36393)0.283:0.02272,(hAT-N119_DR|60754:0.24181,hAT-N119_DR|60757:0.00059)0.369:0.03602)0.789:0.14933,hAT-N119_DR|528484:0.08521)0.816:0.04483)0.450:0.00059)0.691:0.00795)0.363:0.01094)0.141:0.00070)0.614:0.00657,(((hAT-N119_DR|697829:0.00974,hAT-N119_DR|947369:0.28133)0.469:0.09652,hAT-N119_DR|1316453:0.16535)0.681:0.01104,(((((hAT-N119_DR|450645:0.24170,(hAT-N119_DR|450642:0.30179,hAT-N119_DR|1459743:0.00058)0.559:0.22793)0.559:0.01064,(((hAT-N119_DR|1459738:0.00059,hAT-N119_DR|1459739:0.00060)0.998:0.24800,(hAT-N119_DR|1757570:0.0,hAT-N119_DR|1757571:0.0):0.21342)0.161:0.05146,(hAT-N119_DR|1377698:0.18055,(hAT-N119_DR|1114617:0.05974,hAT-N119_DR|1114618:0.00058)0.575:0.24397)0.633:0.04796)0.654:0.01743)0.767:0.01684,hAT-N119_DR|1459741:0.30169)0.795:0.01567,(hAT-N119_DR|947371:0.17564,hAT-N119_DR|947372:0.31987)0.829:0.00058)0.188:0.00072,hAT-N119_DR|2047940:0.09793)0.896:0.01249)0.825:0.01378)0.307:0.00060,((((hAT-N119_DR|1377699:0.04245,hAT-N119_DR|697831:0.04541)0.689:0.03624,hAT-N119_DR|2047937:0.07455)0.095:0.00058,(hAT-N119_DR|1316451:0.05849,(hAT-N119_DR|287053:0.09631,hAT-N119_DR|2047944:0.02923)0.575:0.04961)0.755:0.03706)0.152:0.01102,hAT-N119_DR|1316454:0.06334)0.038:0.00070)0.689:0.00428)0.776:0.00301,hAT-N119_DR|612177:0.08429)0.362:0.00058,(hAT-N119_DR|367509:0.06911,hAT-N119_DR|450644:0.05706)0.767:0.01601)0.946:0.01284,hAT-N119_DR|211373:0.07665)0.672:0.00235)1.000:0.00056,((hAT-N119_DR|211374:0.09226,hAT-N119_DR|1316455:0.06047)0.730:0.00379,(hAT-N119_DR|1656366:0.08137,(hAT-N119_DR|1960057:0.11692,(hAT-N119_DR|1114619:0.04052,(hAT-N119_DR|60755:0.04849,(hAT-N119_DR|138486:0.11737,hAT-N119_DR|1545323:0.08454)0.764:0.03987)0.874:0.02542)0.791:0.00987)0.146:0.00605)0.139:0.00059)0.792:0.00275)0.000:0.00059)0.761:0.00303)0.857:0.00659,hAT-N119_DR|528486:0.05976)0.818:0.00060);
```
