## Supplementary Data 2 for "A genomic portrait of zebrafish transposable elements and their spatiotemporal embryonic expression": hAT-N120_DR.mafft.nwk

```
(((((hAT-N120_DR|704827:0.51835,hAT-N120_DR|1872998:0.38249)0.334:0.04760,hAT-N120_DR|67645:0.21057)0.414:0.00124,((hAT-N120_DR|144503:0.16445,(hAT-N120_DR|1467746:0.22169,hAT-N120_DR|1873019:0.19899)0.068:0.00065)0.916:0.03499,hAT-N120_DR|1967046:0.26488)0.304:0.00065)0.875:0.02260,((hAT-N120_DR|787466:0.27714,((((hAT-N120_DR|1467735:0.00063,hAT-N120_DR|1467737:0.00624)0.767:0.01430,hAT-N120_DR|1467736:0.00383)1.000:0.21969,(hAT-N120_DR|955021:0.19866,hAT-N120_DR|1252427:0.20560)0.479:0.02488)0.917:0.02750,((((hAT-N120_DR|374548:0.25122,((hAT-N120_DR|374532:0.17336,(((hAT-N120_DR|457344:0.00064,hAT-N120_DR|1665846:0.60348)0.388:0.15260,(hAT-N120_DR|787465:0.14680,(hAT-N120_DR|619267:0.14575,(hAT-N120_DR|619263:0.16763,hAT-N120_DR|787475:0.18422)0.771:0.01987)0.836:0.01425)0.696:0.00791)0.751:0.01548,(((hAT-N120_DR|2055014:0.00064,(hAT-N120_DR|457337:0.69573,hAT-N120_DR|787471:0.00064)0.580:0.17726)0.483:0.22337,hAT-N120_DR|1120517:0.19223)0.610:0.01911,hAT-N120_DR|1873010:0.13183)0.864:0.02630)0.429:0.01181)0.693:0.04983,hAT-N120_DR|1120516:0.12220)0.433:0.02907)0.792:0.02493,hAT-N120_DR|457341:0.33910)0.711:0.03118,(hAT-N120_DR|374550:0.05415,(hAT-N120_DR|1044172:0.43788,(hAT-N120_DR|1665820:0.91886,hAT-N120_DR|374552:0.21842)0.797:0.27754)0.925:0.43780)0.843:0.14894)0.389:0.00064,(hAT-N120_DR|374544:0.18898,(hAT-N120_DR|1120508:0.23093,hAT-N120_DR|1765034:0.26703)0.590:0.02118)0.731:0.01177)0.734:0.00272)0.430:0.00354)0.368:0.00270,(((hAT-N120_DR|457321:0.21927,hAT-N120_DR|1321819:0.14655)0.874:0.03640,((hAT-N120_DR|1967037:0.14392,hAT-N120_DR|865264:0.12747)0.865:0.03419,hAT-N120_DR|704835:0.16317)0.347:0.01599)0.844:0.01667,((hAT-N120_DR|1665843:0.29759,(hAT-N120_DR|374535:0.17231,(hAT-N120_DR|1252434:0.28836,(hAT-N120_DR|457328:0.27003,hAT-N120_DR|704831:0.12211)0.556:0.06252)0.209:0.02125)0.861:0.05461)0.855:0.03235,(hAT-N120_DR|865265:0.21518,(((hAT-N120_DR|955011:0.34666,hAT-N120_DR|534482:0.41338)0.840:0.29500,hAT-N120_DR|1665847:0.11175)0.489:0.08863,(hAT-N120_DR|955009:0.13106,hAT-N120_DR|534481:0.39053)0.380:0.01369)0.856:0.05183)0.387:0.01127)0.326:0.00064)0.907:0.01815)0.928:0.02245)0.268:0.00539,(((hAT-N120_DR|1382338:0.18425,(hAT-N120_DR|1467748:0.31052,hAT-N120_DR|1967041:0.56536)0.648:0.02780)0.952:0.09334,hAT-N120_DR|1382337:0.27879)0.640:0.00892,(hAT-N120_DR|293204:0.33134,((hAT-N120_DR|457319:0.17197,hAT-N120_DR|1665829:0.15538)0.848:0.08558,(hAT-N120_DR|457339:0.26418,hAT-N120_DR|955027:0.33395)0.645:0.18809)0.016:0.01805)0.618:0.01620)0.796:0.01964,((((((((hAT-N120_DR|1967036:0.41123,hAT-N120_DR|1252426:0.14485)0.816:0.04927,((hAT-N120_DR|1872999:0.21290,hAT-N120_DR|144500:0.32246)0.791:0.03724,((hAT-N120_DR|1182548:0.20563,hAT-N120_DR|1321818:0.41548)0.376:0.00064,((hAT-N120_DR|1252432:0.23349,(hAT-N120_DR|67652:0.19837,hAT-N120_DR|1467741:0.31406)0.699:0.05049)0.861:0.08189,hAT-N120_DR|787467:0.35439)0.902:0.08851)0.912:0.08187)0.629:0.02494)0.799:0.05876,((hAT-N120_DR|1551896:0.22678,hAT-N120_DR|1765023:0.10499)0.934:0.22686,((hAT-N120_DR|1873016:0.33429,((hAT-N120_DR|1551894:0.35918,(hAT-N120_DR|1467754:1.06517,(hAT-N120_DR|374537:0.43191,hAT-N120_DR|955025:0.25187)0.059:0.00063)0.523:0.13929)0.300:0.00383,(hAT-N120_DR|1765027:0.39782,hAT-N120_DR|2055007:0.38302)0.650:0.05428)0.246:0.01426)0.698:0.03037,(((hAT-N120_DR|1665824:0.14232,hAT-N120_DR|1967051:0.38380)0.631:0.02643,(hAT-N120_DR|217245:0.14554,hAT-N120_DR|1873001:0.16655)0.346:0.05114)0.615:0.00902,hAT-N120_DR|1321827:0.22399)0.840:0.02577)0.254:0.03062)0.272:0.00996)0.775:0.02351,(hAT-N120_DR|1467739:0.41287,hAT-N120_DR|1873000:0.28385)0.889:0.14399)0.209:0.00064,(((hAT-N120_DR|217246:0.28090,((hAT-N120_DR|1665838:0.23584,hAT-N120_DR|1873005:0.35884)0.899:0.09427,(hAT-N120_DR|374551:0.26766,(hAT-N120_DR|704826:0.25463,hAT-N120_DR|457343:0.28255)0.822:0.07051)0.559:0.03206)0.822:0.04280)0.838:0.04056,(hAT-N120_DR|1765022:0.28616,(((hAT-N120_DR|374543:0.38886,hAT-N120_DR|955013:0.37898)0.988:0.25063,hAT-N120_DR|787480:0.36024)0.192:0.04739,hAT-N120_DR|787469:0.44487)0.686:0.02300)0.721:0.00618)0.758:0.01319,(hAT-N120_DR|1044171:0.48681,hAT-N120_DR|457342:0.40698)0.807:0.12715)0.630:0.00263)0.829:0.01994,(((((hAT-N120_DR|1044167:0.28449,(hAT-N120_DR|457340:0.22774,hAT-N120_DR|1665821:0.21230)0.868:0.06780)0.793:0.05371,(hAT-N120_DR|1252429:0.36263,hAT-N120_DR|1665841:0.17903)0.851:0.12598)0.903:0.06278,((hAT-N120_DR|1967025:0.15476,hAT-N120_DR|1321822:0.16220)0.952:0.26448,hAT-N120_DR|1665818:0.19220)0.704:0.05679)0.146:0.00063,((hAT-N120_DR|374546:0.23849,(hAT-N120_DR|1467730:0.01775,hAT-N120_DR|1467732:0.06824)1.000:0.26915)0.695:0.03050,((hAT-N120_DR|144498:0.43839,(hAT-N120_DR|217243:0.00064,hAT-N120_DR|865260:0.37114)0.634:0.20989)0.748:0.13647,(hAT-N120_DR|955014:0.26002,hAT-N120_DR|2055003:0.31185)0.496:0.02546)0.280:0.00068)0.813:0.01632)0.773:0.00813,((((((hAT-N120_DR|2055015:0.38565,hAT-N120_DR|1467734:0.16530)0.726:0.02447,(((((hAT-N120_DR|67644:0.24598,hAT-N120_DR|457338:0.17734)0.837:0.09046,(((hAT-N120_DR|955029:0.31604,(hAT-N120_DR|1120503:0.13758,hAT-N120_DR|1967053:0.12349)0.060:0.11285)0.535:0.03182,hAT-N120_DR|457324:0.25158)0.445:0.00062,(((hAT-N120_DR|144502:0.17509,hAT-N120_DR|1182546:0.18996)0.249:0.01047,hAT-N120_DR|1665844:0.22923)0.178:0.00903,(hAT-N120_DR|704829:0.33845,hAT-N120_DR|374536:0.31825)0.425:0.00092)0.922:0.05718)0.869:0.02882)0.686:0.01652,((hAT-N120_DR|787485:0.26045,hAT-N120_DR|787474:0.26955)0.765:0.02536,((hAT-N120_DR|955032:0.19917,(hAT-N120_DR|67649:0.00064,hAT-N120_DR|2055009:0.15560)0.091:0.01269)0.998:0.33300,(hAT-N120_DR|955016:0.16985,(hAT-N120_DR|1665833:0.38920,hAT-N120_DR|1665831:0.32013)0.668:0.02643)0.769:0.03891)0.739:0.00065)0.704:0.02634)0.968:0.05972,(((hAT-N120_DR|2055013:0.25680,(hAT-N120_DR|865262:0.09914,hAT-N120_DR|144506:0.08768)0.816:0.19285)0.648:0.04074,(hAT-N120_DR|1044170:0.24032,hAT-N120_DR|1252422:0.24020)0.882:0.07895)0.451:0.01364,(hAT-N120_DR|1765033:0.43339,(hAT-N120_DR|457322:0.30691,(hAT-N120_DR|619266:0.26247,hAT-N120_DR|1967049:0.33064)0.958:0.43049)0.480:0.18966)0.886:0.22508)0.757:0.01362)0.664:0.00794,((((((hAT-N120_DR|67658:0.09377,hAT-N120_DR|67659:0.14072)1.000:0.30941,(hAT-N120_DR|1665834:0.32827,(hAT-N120_DR|619265:0.26416,(hAT-N120_DR|67657:1.00740,hAT-N120_DR|1044176:0.18075)0.832:0.13632)0.683:0.02907)0.378:0.02456)0.705:0.01440,(hAT-N120_DR|1873020:0.15318,hAT-N120_DR|787479:0.25662)0.816:0.04653)0.655:0.01486,((hAT-N120_DR|1551897:0.38605,(hAT-N120_DR|457326:0.14738,hAT-N120_DR|1467747:0.35757)0.900:0.13190)0.795:0.03562,(hAT-N120_DR|1665827:0.29325,hAT-N120_DR|787483:0.25420)0.882:0.07386)0.450:0.00063)0.681:0.01022,(((((((hAT-N120_DR|534494:0.56849,hAT-N120_DR|955017:0.50385)0.878:0.16892,hAT-N120_DR|1873011:0.17730)0.091:0.00063,((((hAT-N120_DR|1252425:0.26623,hAT-N120_DR|2055004:0.33108)0.972:0.21900,(hAT-N120_DR|1467749:0.44875,((((hAT-N120_DR|619256:0.27036,(((hAT-N120_DR|534491:0.47387,hAT-N120_DR|217247:0.16968)0.856:0.32185,(hAT-N120_DR|67647:0.27081,hAT-N120_DR|217241:0.48384)0.417:0.09198)0.000:0.00647,(hAT-N120_DR|619261:0.0,hAT-N120_DR|619262:0.0):0.22892)0.465:0.07587)0.664:0.03980,((((((((hAT-N120_DR|955018:0.45443,hAT-N120_DR|1873007:0.25791)0.617:0.11607,hAT-N120_DR|787476:0.00063)0.956:0.33049,(hAT-N120_DR|457325:0.27336,hAT-N120_DR|1382341:0.27333)0.326:0.03324)0.471:0.06578,hAT-N120_DR|1967056:0.29012)0.539:0.00714,(hAT-N120_DR|1765038:0.29685,(hAT-N120_DR|704836:0.42778,hAT-N120_DR|293209:0.20031)0.437:0.06413)0.840:0.08315)0.709:0.03924,(((hAT-N120_DR|1967045:0.27936,(((hAT-N120_DR|1665828:0.17511,hAT-N120_DR|1873006:0.37781)0.849:0.08623,(hAT-N120_DR|1967055:0.11402,hAT-N120_DR|787484:0.49273)0.758:0.10009)0.181:0.01796,hAT-N120_DR|293206:0.40478)0.301:0.01248)0.750:0.01048,((hAT-N120_DR|955031:0.19645,(hAT-N120_DR|1967032:0.01601,hAT-N120_DR|1967035:0.03708)1.000:0.19178)0.803:0.04736,hAT-N120_DR|1467753:0.22997)0.039:0.00064)0.760:0.01233,((hAT-N120_DR|955028:0.26154,(((hAT-N120_DR|1120511:0.14661,hAT-N120_DR|704824:0.22009)0.511:0.04271,((((hAT-N120_DR|704839:0.16310,(hAT-N120_DR|1873015:0.26765,hAT-N120_DR|534490:0.19288)0.060:0.00118)0.802:0.03988,(hAT-N120_DR|1252430:0.12452,hAT-N120_DR|534484:0.20873)0.429:0.00537)0.861:0.04407,(hAT-N120_DR|457335:0.28014,hAT-N120_DR|787468:0.18240)0.729:0.05964)0.744:0.01935,hAT-N120_DR|1765028:0.47652)0.441:0.00400)0.649:0.00965,(hAT-N120_DR|1967030:0.0,hAT-N120_DR|1967033:0.0):0.25321)0.000:0.00064)0.698:0.00623,hAT-N120_DR|955012:0.24451)0.852:0.01556)0.999:0.09461)0.210:0.01737,(((((hAT-N120_DR|704830:0.37138,hAT-N120_DR|2055008:0.46221)0.558:0.01742,hAT-N120_DR|1967028:0.28130)0.702:0.11415,hAT-N120_DR|787482:0.11613)0.756:0.10705,(hAT-N120_DR|787463:0.21527,((((hAT-N120_DR|1120506:0.35283,(hAT-N120_DR|1665848:0.17874,hAT-N120_DR|1665830:0.23437)0.305:0.01679)0.265:0.04513,hAT-N120_DR|1382336:0.19912)0.066:0.05472,(((hAT-N120_DR|1044178:0.25165,hAT-N120_DR|1665835:0.39313)0.706:0.09756,hAT-N120_DR|1551899:0.17560)0.722:0.02891,hAT-N120_DR|1120515:0.18853)0.695:0.03047)0.201:0.02186,((hAT-N120_DR|1182544:0.38008,(hAT-N120_DR|1873008:0.28949,(((((hAT-N120_DR|217254:0.28656,((hAT-N120_DR|1044165:0.11717,(hAT-N120_DR|374541:0.25375,hAT-N120_DR|293202:0.16492)0.378:0.00677)0.836:0.05486,(hAT-N120_DR|217234:0.23252,hAT-N120_DR|374553:0.11320)0.567:0.01258)0.990:0.09441)0.507:0.01938,(hAT-N120_DR|1467740:0.21190,(hAT-N120_DR|67648:0.51223,hAT-N120_DR|1382343:0.07224)0.703:0.07517)0.893:0.13732)0.825:0.02344,hAT-N120_DR|534486:0.19884)0.269:0.00064,hAT-N120_DR|1382335:0.22994)0.739:0.01473,hAT-N120_DR|787462:0.28872)0.823:0.02741)0.897:0.04225)0.174:0.06670,hAT-N120_DR|787478:0.31594)0.751:0.07231)0.771:0.06473)0.773:0.07516)0.662:0.06086,(((hAT-N120_DR|704838:0.28229,(hAT-N120_DR|374547:0.26321,hAT-N120_DR|1873018:0.22710)0.732:0.04242)0.758:0.07730,hAT-N120_DR|1120509:0.33248)0.690:0.07826,(hAT-N120_DR|457320:0.04402,((hAT-N120_DR|217240:0.00065,hAT-N120_DR|1665823:0.47463)0.000:0.06449,hAT-N120_DR|704834:0.84879)0.288:0.20411)0.859:0.17080)0.922:0.13390)0.923:0.08590)0.740:0.01513,hAT-N120_DR|144497:0.24048)0.812:0.03190)0.175:0.00089,(((hAT-N120_DR|1467743:0.22564,(hAT-N120_DR|787477:0.07586,hAT-N120_DR|1044164:0.33043)0.501:0.07990)0.831:0.27824,hAT-N120_DR|1252428:0.32678)0.761:0.04701,(((hAT-N120_DR|293210:0.16516,(hAT-N120_DR|1044177:0.19789,hAT-N120_DR|1467751:0.27586)0.139:0.01855)0.684:0.02566,hAT-N120_DR|1182547:0.30627)0.279:0.03688,(hAT-N120_DR|1967048:0.26862,hAT-N120_DR|1967027:0.25049)0.525:0.06309)0.885:0.06529)0.948:0.10060)0.824:0.06782,(hAT-N120_DR|619264:0.06420,hAT-N120_DR|1467745:0.32271)0.912:0.18806)0.890:0.14794)0.499:0.05675)0.450:0.10992,hAT-N120_DR|1321824:0.39583)0.922:0.15605,(hAT-N120_DR|374539:1.20205,(((hAT-N120_DR|67654:0.63541,hAT-N120_DR|955024:0.34950)0.320:0.20462,(hAT-N120_DR|534488:0.40976,(((hAT-N120_DR|1321821:0.25565,((hAT-N120_DR|1873002:0.21889,hAT-N120_DR|1467742:0.25982)0.783:0.03204,hAT-N120_DR|457346:0.22946)0.373:0.00063)0.618:0.04160,(hAT-N120_DR|1120518:0.16029,hAT-N120_DR|787472:0.16975)0.423:0.02085)0.999:0.25036,(hAT-N120_DR|1321820:0.32066,(((hAT-N120_DR|1467731:0.03283,(hAT-N120_DR|1467729:0.01064,hAT-N120_DR|1467733:0.01069)0.931:0.05996)0.911:0.08029,(hAT-N120_DR|1120512:0.33614,hAT-N120_DR|217238:0.04285)0.427:0.12710)0.057:0.01636,hAT-N120_DR|955022:0.22844)0.711:0.04285)0.911:0.13523)0.705:0.04693)0.808:0.11082)0.805:0.14600,hAT-N120_DR|1873009:0.68344)0.316:0.09832)0.365:0.03086)0.971:0.17791)0.475:0.09234,(((hAT-N120_DR|1467755:0.33120,(hAT-N120_DR|1044166:0.37399,hAT-N120_DR|1873017:0.04077)0.353:0.12282)0.855:0.09729,(((hAT-N120_DR|1382340:0.25245,hAT-N120_DR|2092873:0.44632)0.918:0.42092,(hAT-N120_DR|457327:0.00141,hAT-N120_DR|1120505:0.66560)0.449:0.12733)0.431:0.10003,(hAT-N120_DR|1321817:0.48609,(hAT-N120_DR|787464:0.58746,(hAT-N120_DR|67643:0.48391,hAT-N120_DR|1044169:0.23972)0.639:0.08065)0.539:0.03684)0.000:0.01785)0.787:0.04421)0.424:0.00582,hAT-N120_DR|144505:0.27084)0.562:0.00063)0.701:0.01487,(hAT-N120_DR|2055006:0.31355,(hAT-N120_DR|1044168:0.25173,((hAT-N120_DR|374531:0.14732,hAT-N120_DR|704841:0.00064)0.744:0.22571,(hAT-N120_DR|374534:0.32157,hAT-N120_DR|2055010:0.41274)0.555:0.06311)0.892:0.20242)0.845:0.15252)0.722:0.08716)0.316:0.03706,hAT-N120_DR|1252424:0.38410)0.650:0.07367,((((hAT-N120_DR|1120507:0.38051,(hAT-N120_DR|955020:0.29678,hAT-N120_DR|1967026:0.39654)0.469:0.11703)0.708:0.03668,hAT-N120_DR|1665819:0.18330)0.394:0.00065,(hAT-N120_DR|1665842:0.36489,((hAT-N120_DR|1252433:0.29845,hAT-N120_DR|1967050:0.27860)0.790:0.07306,(hAT-N120_DR|1967044:0.20560,hAT-N120_DR|67655:0.32661)0.484:0.02766)0.530:0.01908)0.689:0.00840)0.826:0.01669,(((((hAT-N120_DR|534485:0.24571,(hAT-N120_DR|1044174:0.13926,hAT-N120_DR|1467750:0.22143)0.799:0.23379)0.605:0.01367,((((hAT-N120_DR|144499:0.25362,hAT-N120_DR|704840:0.22953)0.165:0.02886,(hAT-N120_DR|374554:0.32766,(hAT-N120_DR|293208:0.65010,hAT-N120_DR|1765032:0.16086)0.430:0.13211)0.754:0.09811)0.608:0.02786,((hAT-N120_DR|704825:0.20208,(hAT-N120_DR|217248:0.29648,hAT-N120_DR|865263:0.27682)0.746:0.18133)0.750:0.05598,hAT-N120_DR|1044173:0.26332)0.817:0.04179)0.583:0.00689,hAT-N120_DR|1551898:0.41874)0.768:0.01945)0.779:0.02534,((((hAT-N120_DR|457318:0.16651,((hAT-N120_DR|787481:0.20512,hAT-N120_DR|2055012:0.28580)1.000:0.39938,hAT-N120_DR|955019:0.30855)0.794:0.06290)0.376:0.00797,hAT-N120_DR|2106138:0.58832)0.231:0.03919,(hAT-N120_DR|144496:0.35648,(hAT-N120_DR|619260:0.32125,(hAT-N120_DR|67653:0.39611,hAT-N120_DR|1252421:0.10265)0.156:0.04227)0.512:0.07880)0.390:0.00579)0.689:0.01047,((hAT-N120_DR|1765025:0.16483,(hAT-N120_DR|1665832:0.19226,((hAT-N120_DR|1665836:0.14370,hAT-N120_DR|1665837:0.03703)0.998:0.27183,hAT-N120_DR|1467752:0.19663)0.802:0.05099)0.437:0.01146)0.421:0.02617,(hAT-N120_DR|534493:0.27064,hAT-N120_DR|1551895:0.21466)0.996:0.20131)0.153:0.02342)0.912:0.03317)0.658:0.02546,((((hAT-N120_DR|1665845:0.38295,hAT-N120_DR|534489:0.21429)0.858:0.04487,((((hAT-N120_DR|1765030:0.24889,hAT-N120_DR|787461:0.14375)0.840:0.11223,hAT-N120_DR|1765037:0.28708)0.979:0.12246,hAT-N120_DR|1551900:0.31558)0.426:0.02325,hAT-N120_DR|457334:0.43993)0.238:0.03203)0.554:0.00539,((hAT-N120_DR|1873013:0.34739,hAT-N120_DR|2055005:0.20809)0.808:0.05203,(((hAT-N120_DR|67660:0.33746,hAT-N120_DR|1467756:0.05087)0.150:0.01002,hAT-N120_DR|619268:0.32493)0.705:0.02526,(hAT-N120_DR|704833:0.10890,hAT-N120_DR|1873004:0.08749)0.693:0.15030)0.702:0.01608)0.927:0.05433)0.057:0.00985,(((hAT-N120_DR|534480:0.42969,hAT-N120_DR|955010:0.22670)0.861:0.10208,(((hAT-N120_DR|1967039:0.22830,(hAT-N120_DR|144504:0.27927,(hAT-N120_DR|67656:0.16526,hAT-N120_DR|534495:0.50576)0.819:0.11620)0.975:0.28306)0.801:0.08696,hAT-N120_DR|1467738:0.30313)0.333:0.00063,(((hAT-N120_DR|374533:0.27137,(((((hAT-N120_DR|704837:0.17777,hAT-N120_DR|2055011:0.16849)0.788:0.17719,hAT-N120_DR|1551901:0.27920)0.104:0.02025,(hAT-N120_DR|217250:0.18272,hAT-N120_DR|787486:0.20256)0.590:0.02136)0.792:0.04394,(hAT-N120_DR|1765036:0.26650,(hAT-N120_DR|1967042:0.23175,(hAT-N120_DR|787470:0.38086,(hAT-N120_DR|1467744:0.36218,hAT-N120_DR|1873003:0.08219)0.840:0.11212)0.748:0.12833)0.704:0.03710)0.119:0.04540)0.480:0.04318,(hAT-N120_DR|1120510:0.34815,hAT-N120_DR|1665826:0.22961)0.999:0.27088)0.313:0.00126)0.179:0.01616,(hAT-N120_DR|293203:0.27515,hAT-N120_DR|457336:0.26444)0.674:0.05380)0.792:0.03280,((hAT-N120_DR|144495:0.24257,hAT-N120_DR|457347:0.12454)0.857:0.06189,(hAT-N120_DR|457331:0.00064,hAT-N120_DR|457333:0.01681)0.999:0.15885)0.769:0.02488)0.774:0.02102)0.739:0.03881)0.000:0.00064,hAT-N120_DR|955023:0.40967)0.952:0.10840)0.728:0.04656)0.832:0.02763,((((hAT-N120_DR|1252431:0.25085,(hAT-N120_DR|67651:0.36764,hAT-N120_DR|217244:0.14594)0.865:0.09341)0.768:0.03821,hAT-N120_DR|2096589:0.22561)0.754:0.03314,(hAT-N120_DR|374545:0.30034,(hAT-N120_DR|374549:0.34898,hAT-N120_DR|955026:0.38500)0.792:0.03645)0.313:0.00373)0.757:0.01458,(hAT-N120_DR|1665825:0.18779,hAT-N120_DR|1967040:0.45599)0.402:0.10274)0.858:0.02571)0.863:0.02771)0.705:0.01435)0.823:0.02216)0.053:0.00059,((hAT-N120_DR|704823:0.14655,hAT-N120_DR|1182545:0.37625)0.844:0.17011,(hAT-N120_DR|955015:0.28930,(hAT-N120_DR|534487:0.33891,hAT-N120_DR|67642:0.38048)0.369:0.03071)0.634:0.07557)0.750:0.03701)0.836:0.02116)0.728:0.01332)0.624:0.01633,(((((hAT-N120_DR|865261:0.24919,hAT-N120_DR|1382339:0.27327)0.902:0.08308,(hAT-N120_DR|144501:0.24938,(hAT-N120_DR|67650:0.55710,hAT-N120_DR|457329:0.35501)0.112:0.01803)0.809:0.07388)0.789:0.02168,(((((hAT-N120_DR|704832:0.20302,(hAT-N120_DR|865259:0.18623,hAT-N120_DR|1765024:0.17854)0.642:0.19546)0.825:0.07639,((((hAT-N120_DR|1182549:0.34315,hAT-N120_DR|1967052:0.10977)0.724:0.20365,hAT-N120_DR|534492:0.15502)0.611:0.00968,((hAT-N120_DR|217235:0.11929,(hAT-N120_DR|1321826:0.16538,(hAT-N120_DR|1120502:0.09902,hAT-N120_DR|1321825:0.00065)0.283:0.10225)0.902:0.11218)0.833:0.04704,hAT-N120_DR|1765031:0.18384)0.315:0.00065)0.816:0.03066,((((hAT-N120_DR|1044175:0.25697,hAT-N120_DR|1120514:0.17002)0.173:0.02719,(hAT-N120_DR|457345:0.20518,(hAT-N120_DR|217237:0.17150,hAT-N120_DR|619258:0.30341)0.886:0.11449)0.871:0.04910)0.721:0.00933,(hAT-N120_DR|457323:0.26119,(hAT-N120_DR|217249:0.24765,hAT-N120_DR|1665839:0.29999)0.779:0.08672)0.784:0.05265)0.207:0.00202,hAT-N120_DR|1120513:0.23564)0.650:0.01177)0.747:0.01965)0.182:0.00927,(hAT-N120_DR|1665822:0.23443,hAT-N120_DR|2055016:0.29712)0.847:0.07832)0.467:0.01385,hAT-N120_DR|1765026:0.27361)0.344:0.00489,hAT-N120_DR|1967043:0.21264)0.771:0.01464)0.958:0.04042,(((hAT-N120_DR|534483:0.08079,hAT-N120_DR|1665840:0.52861)0.826:0.10075,hAT-N120_DR|1382342:0.26081)0.402:0.02921,((hAT-N120_DR|67646:0.24050,hAT-N120_DR|217251:0.39229)0.177:0.00963,(hAT-N120_DR|457332:0.00064,hAT-N120_DR|457330:0.01657)0.993:0.25819)0.901:0.20792)0.666:0.01237)0.741:0.00890,hAT-N120_DR|217236:0.39645)0.596:0.00904)0.764:0.01822,((hAT-N120_DR|293211:0.21826,(hAT-N120_DR|374542:0.26293,hAT-N120_DR|787473:0.38209)0.778:0.04956)0.851:0.03941,((hAT-N120_DR|293205:0.29587,hAT-N120_DR|1765029:0.23133)0.902:0.09001,(((hAT-N120_DR|217242:0.12901,(hAT-N120_DR|704828:0.53689,(hAT-N120_DR|374540:0.47331,hAT-N120_DR|1967038:0.00065)0.563:0.15321)0.263:0.18562)0.774:0.07356,hAT-N120_DR|293207:0.21178)0.899:0.09372,hAT-N120_DR|1321823:0.16933)0.109:0.02076)0.197:0.00117)0.379:0.01872)0.374:0.02122,hAT-N120_DR|293212:0.23517)0.056:0.01795,(((hAT-N120_DR|619257:0.00066,hAT-N120_DR|1252423:0.12380)0.581:0.21435,((hAT-N120_DR|1765035:0.13150,hAT-N120_DR|1967029:0.30630)0.937:0.49304,hAT-N120_DR|955034:0.34824)0.094:0.01012)0.456:0.05022,((hAT-N120_DR|1120504:0.22375,(hAT-N120_DR|1182543:0.08876,hAT-N120_DR|1967047:0.05293)0.772:0.22772)0.319:0.05263,(hAT-N120_DR|619259:0.17177,hAT-N120_DR|1873014:0.22318)0.689:0.10480)0.684:0.01603)0.718:0.01268)0.925:0.03387)0.909:0.03185)0.796:0.02803,hAT-N120_DR|217233:0.24696)0.266:0.00087,(((hAT-N120_DR|374538:0.26261,(hAT-N120_DR|955033:0.27288,hAT-N120_DR|1873012:0.21729)0.082:0.02098)0.868:0.03657,(hAT-N120_DR|1967054:0.26222,(hAT-N120_DR|217253:0.00615,hAT-N120_DR|217252:0.03041)0.996:0.19690)0.985:0.20887)0.294:0.00120,((hAT-N120_DR|217239:0.17468,(hAT-N120_DR|1967031:0.03591,hAT-N120_DR|1967034:0.00880)1.000:0.20975)0.678:0.01117,hAT-N120_DR|955030:0.09513)0.769:0.02738)0.749:0.00470)0.713:0.00221);
```
