## Supplementary Data 2 for "A genomic portrait of zebrafish transposable elements and their spatiotemporal embryonic expression": hAT-N121_DR.mafft.nwk

```
(((((hAT-N121_DR|612246:0.15601,(hAT-N121_DR|450672:0.16977,hAT-N121_DR|138505:0.17012)0.275:0.00154)0.757:0.01141,(hAT-N121_DR|947395:0.15852,hAT-N121_DR|1037116:0.13315)0.787:0.01384)0.066:0.00496,hAT-N121_DR|1114655:0.20092)0.762:0.00399,(((hAT-N121_DR|450704:0.03632,hAT-N121_DR|1037160:0.03809)0.595:0.22554,(hAT-N121_DR|1316499:0.14999,((hAT-N121_DR|947398:0.11694,((hAT-N121_DR|1037095:0.64852,hAT-N121_DR|1316493:0.03390)0.890:0.07258,hAT-N121_DR|1037144:0.13371)0.679:0.00089)0.876:0.01459,(hAT-N121_DR|287065:0.03952,hAT-N121_DR|1114674:0.04785)0.601:0.09945)0.322:0.01175)0.746:0.00788)0.580:0.00449,(hAT-N121_DR|1316464:0.19839,(hAT-N121_DR|947421:0.23400,(hAT-N121_DR|697897:0.14512,(hAT-N121_DR|60785:0.13540,hAT-N121_DR|1656377:0.14098)0.213:0.00488)0.877:0.01987)0.240:0.01182)0.907:0.01988)0.854:0.00889)0.650:0.00663,(((hAT-N121_DR|60781:0.00062,hAT-N121_DR|1114633:0.03536)0.887:0.16650,((hAT-N121_DR|528522:0.05975,hAT-N121_DR|1246359:0.10057)0.775:0.01844,hAT-N121_DR|287099:0.12017)0.367:0.00394)0.000:0.00424,((hAT-N121_DR|1037123:0.12383,(hAT-N121_DR|60765:0.17773,hAT-N121_DR|1037106:0.10536)0.731:0.00697)0.859:0.01229,((((hAT-N121_DR|612220:0.06077,hAT-N121_DR|781054:0.11333)0.354:0.08996,(hAT-N121_DR|1037151:0.14217,hAT-N121_DR|1459777:0.09234)0.820:0.08961)0.886:0.02923,(hAT-N121_DR|287095:0.12817,hAT-N121_DR|528523:0.11864)0.939:0.02320)0.442:0.00212,hAT-N121_DR|450659:0.14667)0.000:0.00536)0.750:0.00648)0.991:0.02374,((hAT-N121_DR|781036:0.15127,(hAT-N121_DR|1246358:0.04829,hAT-N121_DR|1459783:0.11227)0.084:0.02317)0.958:0.05766,(((((hAT-N121_DR|1037141:0.15365,hAT-N121_DR|1459773:0.17000)0.944:0.02613,(hAT-N121_DR|367524:0.20849,(hAT-N121_DR|60804:0.10031,hAT-N121_DR|450697:0.15946)0.819:0.04669)0.925:0.03619)0.830:0.00909,hAT-N121_DR|1545337:0.18228)0.052:0.00393,(((((hAT-N121_DR|367527:0.00062,hAT-N121_DR|612190:0.02148)0.888:0.13417,hAT-N121_DR|1037111:0.15620)0.915:0.02041,(hAT-N121_DR|367519:0.13545,hAT-N121_DR|781045:0.13502)0.874:0.01335)0.121:0.00061,((hAT-N121_DR|1316470:0.15145,hAT-N121_DR|60772:0.15340)0.007:0.00062,(hAT-N121_DR|138496:0.10761,(hAT-N121_DR|450687:0.12211,hAT-N121_DR|450702:0.13855)0.000:0.00062)0.598:0.01260)0.899:0.01774)0.892:0.01085,(hAT-N121_DR|211410:0.15226,hAT-N121_DR|697838:0.14642)0.235:0.01110)0.868:0.00679)0.947:0.01248,((((((hAT-N121_DR|528526:0.35752,hAT-N121_DR|1316502:0.10682)0.696:0.02292,((hAT-N121_DR|367558:0.11169,(hAT-N121_DR|1037164:0.00063,(hAT-N121_DR|697896:0.04889,hAT-N121_DR|1114673:0.00070)0.465:0.20836)0.521:0.07078)0.558:0.01895,(hAT-N121_DR|60792:0.07103,(hAT-N121_DR|528492:0.28720,hAT-N121_DR|1316497:0.19707)0.701:0.07806)0.108:0.00062)0.819:0.02431)0.335:0.01605,hAT-N121_DR|1316482:0.13452)0.804:0.02498,(((((((hAT-N121_DR|1177656:0.04334,hAT-N121_DR|1177664:0.14141)0.090:0.04350,hAT-N121_DR|450658:0.14882)0.854:0.02800,(hAT-N121_DR|1037099:0.12535,hAT-N121_DR|367538:0.13124)0.831:0.03412)0.339:0.00741,(((hAT-N121_DR|697859:0.18211,(hAT-N121_DR|781023:0.16551,(hAT-N121_DR|1114637:0.17639,(hAT-N121_DR|367570:0.14976,(hAT-N121_DR|859183:0.01286,hAT-N121_DR|859184:0.04205)1.000:0.11969)0.678:0.00689)0.749:0.00638)0.571:0.00288)0.908:0.00071,(((hAT-N121_DR|859144:0.08425,hAT-N121_DR|1545341:0.07297)0.903:0.02918,(hAT-N121_DR|947404:0.07271,hAT-N121_DR|1246334:0.16215)0.806:0.01900)0.817:0.01400,(hAT-N121_DR|1316462:0.06066,(hAT-N121_DR|1377723:0.19375,hAT-N121_DR|697868:0.12095)0.705:0.00880)0.735:0.01026)0.878:0.00957)0.000:0.00194,((hAT-N121_DR|859189:0.23372,(hAT-N121_DR|697879:0.09081,hAT-N121_DR|211422:0.12738)0.687:0.03231)0.478:0.00416,hAT-N121_DR|287060:0.21472)0.583:0.00098)0.544:0.00899)0.953:0.02109,hAT-N121_DR|697880:0.18036)0.701:0.00267,((hAT-N121_DR|1656387:0.03979,hAT-N121_DR|1316465:0.17657)0.829:0.06499,((hAT-N121_DR|367543:0.17200,(hAT-N121_DR|697856:0.11472,(hAT-N121_DR|859170:0.05701,hAT-N121_DR|1114621:0.10830)0.680:0.05773)0.880:0.04945)0.745:0.02950,hAT-N121_DR|697875:0.21572)0.092:0.00094)0.806:0.01349)0.755:0.00528,(((((hAT-N121_DR|1037142:0.03875,(hAT-N121_DR|211376:0.13531,hAT-N121_DR|1545354:0.15142)0.010:0.01637)0.334:0.04158,(hAT-N121_DR|612197:0.03410,hAT-N121_DR|781062:0.11635)0.628:0.29849)0.190:0.01616,hAT-N121_DR|60779:0.19354)0.765:0.02047,((((hAT-N121_DR|612224:0.08579,(hAT-N121_DR|528516:0.13231,hAT-N121_DR|859146:0.14605)0.726:0.02167)0.830:0.01293,((((hAT-N121_DR|1459798:0.12914,((hAT-N121_DR|138497:0.08826,hAT-N121_DR|211412:0.01330)0.436:0.12082,(hAT-N121_DR|1377715:0.09565,hAT-N121_DR|367514:0.03466)0.856:0.01993)0.869:0.02774)0.769:0.00730,((((hAT-N121_DR|1656417:0.10218,(hAT-N121_DR|1377702:0.10730,hAT-N121_DR|697891:0.11675)0.895:0.02671)0.124:0.00757,(hAT-N121_DR|60773:0.06867,hAT-N121_DR|367579:0.09348)0.814:0.01415)0.752:0.00871,((hAT-N121_DR|1037088:0.07133,(hAT-N121_DR|697894:0.41175,hAT-N121_DR|947440:0.02341)0.133:0.04525)0.863:0.06905,(hAT-N121_DR|367540:0.12058,hAT-N121_DR|859157:0.16568)0.141:0.00912)0.617:0.03877)0.828:0.01169,(((hAT-N121_DR|947373:0.11790,(hAT-N121_DR|367565:0.00063,hAT-N121_DR|1177686:0.16906)0.563:0.11828)0.809:0.02327,(hAT-N121_DR|859139:0.09447,(hAT-N121_DR|528529:0.04012,hAT-N121_DR|947424:0.03820)0.245:0.11389)0.476:0.01425)0.839:0.01152,hAT-N121_DR|859180:0.09229)0.950:0.02374)0.121:0.00243)0.731:0.00100,((((hAT-N121_DR|1459807:0.09734,(hAT-N121_DR|612232:0.07354,hAT-N121_DR|859155:0.09446)0.647:0.01772)0.838:0.01858,(hAT-N121_DR|211387:0.00061,hAT-N121_DR|211401:0.29692)0.875:0.11344)0.747:0.00925,(hAT-N121_DR|1037161:0.10823,hAT-N121_DR|1316474:0.14024)0.861:0.01918)0.121:0.00389,((((hAT-N121_DR|450646:0.17116,(hAT-N121_DR|1459744:0.30406,hAT-N121_DR|450678:0.08202)0.725:0.07108)0.703:0.02198,hAT-N121_DR|947429:0.18624)0.594:0.02217,hAT-N121_DR|612244:0.08265)0.537:0.00059,(hAT-N121_DR|367523:0.11539,(hAT-N121_DR|450676:0.24663,hAT-N121_DR|138500:0.16472)0.656:0.02031)0.882:0.04938)0.868:0.02310)0.797:0.00379)0.821:0.00469,(((((hAT-N121_DR|859140:0.09967,(hAT-N121_DR|697834:0.00062,(hAT-N121_DR|697846:0.09491,hAT-N121_DR|1316501:0.17888)0.885:0.06892)0.966:0.06529)0.504:0.01941,((hAT-N121_DR|528501:0.05073,hAT-N121_DR|612182:0.00143)0.621:0.18169,hAT-N121_DR|612247:0.03874)0.174:0.03543)0.837:0.03288,(hAT-N121_DR|1459800:0.11555,((((hAT-N121_DR|1037152:0.29798,((hAT-N121_DR|367572:0.48140,hAT-N121_DR|1459746:0.10583)0.704:0.12552,hAT-N121_DR|450660:0.16228)0.000:0.00196)0.799:0.04171,(((hAT-N121_DR|612215:0.24020,(hAT-N121_DR|60794:0.17065,hAT-N121_DR|947412:0.25381)0.998:0.51722)0.197:0.01243,(hAT-N121_DR|211377:0.14080,(hAT-N121_DR|1177689:0.30746,hAT-N121_DR|1177693:0.00062)0.903:0.17046)0.735:0.02279)0.533:0.02907,hAT-N121_DR|1177659:0.16429)0.154:0.00070)0.576:0.02251,(hAT-N121_DR|367577:0.08125,hAT-N121_DR|1114629:0.14046)0.825:0.03826)0.387:0.01388,((hAT-N121_DR|528498:0.15084,(hAT-N121_DR|947437:0.04480,hAT-N121_DR|1246368:0.48080)0.651:0.08100)0.716:0.05194,hAT-N121_DR|947432:0.11964)0.833:0.08707)0.506:0.01360)0.662:0.00994)0.564:0.01297,(hAT-N121_DR|1037097:0.10411,hAT-N121_DR|287102:0.09218)0.846:0.03311)0.080:0.00199,((((hAT-N121_DR|1316457:0.13876,(hAT-N121_DR|947425:0.19209,hAT-N121_DR|1316498:0.21709)0.820:0.04914)0.416:0.00062,(hAT-N121_DR|1377707:0.21228,((((hAT-N121_DR|1246332:0.02177,hAT-N121_DR|1656413:0.36957)0.897:0.09637,(hAT-N121_DR|780999:0.07590,(hAT-N121_DR|1656404:0.28750,(hAT-N121_DR|947414:0.14664,hAT-N121_DR|367561:0.11291)0.000:0.00069)0.967:0.12938)0.868:0.00062)0.126:0.00063,((hAT-N121_DR|367520:0.14908,(hAT-N121_DR|947388:0.70286,hAT-N121_DR|1246344:0.00062)0.504:0.35190)0.851:0.07677,((((hAT-N121_DR|1656378:0.23664,hAT-N121_DR|697888:0.18388)0.841:0.05957,((hAT-N121_DR|211394:0.20208,hAT-N121_DR|287093:0.00062)0.588:0.15488,hAT-N121_DR|781025:0.15152)0.504:0.00737)0.805:0.03024,((hAT-N121_DR|697858:0.25160,hAT-N121_DR|697871:0.39990)0.424:0.05564,(hAT-N121_DR|1037130:0.17693,hAT-N121_DR|367525:0.11507)0.837:0.06011)0.913:0.08718)0.864:0.04297,(((hAT-N121_DR|859148:0.17797,(hAT-N121_DR|367533:0.19969,((hAT-N121_DR|211380:0.13877,(hAT-N121_DR|612205:0.41640,(hAT-N121_DR|1545380:0.03997,hAT-N121_DR|1545381:0.04029)0.963:0.18900)0.848:0.14861)0.527:0.09683,hAT-N121_DR|367553:0.13469)0.859:0.16618)0.998:0.34084)0.757:0.07486,(hAT-N121_DR|60807:0.69133,hAT-N121_DR|1545383:0.06980)0.664:0.04232)0.800:0.04894,((hAT-N121_DR|947420:0.29267,((hAT-N121_DR|1316490:0.16873,hAT-N121_DR|612195:0.27799)0.537:0.01264,(hAT-N121_DR|1114623:0.19598,hAT-N121_DR|1459790:0.00061)0.739:0.25089)0.807:0.13502)0.299:0.03385,(hAT-N121_DR|697857:0.27281,hAT-N121_DR|697901:0.16702)0.141:0.08476)0.396:0.05222)0.718:0.02376)0.216:0.00059)0.833:0.01763)0.770:0.00358,hAT-N121_DR|367541:0.17434)0.313:0.00299)0.853:0.00071)0.749:0.00202,((hAT-N121_DR|450651:0.10063,(hAT-N121_DR|781048:0.06417,(hAT-N121_DR|1114638:0.26979,hAT-N121_DR|367582:0.14157)0.382:0.02073)0.311:0.03387)0.273:0.00062,((hAT-N121_DR|1459796:0.08672,(hAT-N121_DR|697890:0.12376,hAT-N121_DR|1177677:0.09598)0.776:0.01462)0.782:0.01327,(hAT-N121_DR|697893:0.15111,(hAT-N121_DR|1459803:0.24893,(hAT-N121_DR|528531:0.39726,hAT-N121_DR|1656407:0.03849)0.517:0.19821)0.531:0.02699)0.672:0.00214)0.763:0.00679)0.898:0.02354)0.834:0.01661,(hAT-N121_DR|60801:0.08085,hAT-N121_DR|859151:0.21807)0.953:0.24550)0.708:0.00748)0.819:0.00989)0.745:0.00409)0.300:0.00396,((hAT-N121_DR|367566:0.11073,hAT-N121_DR|1246336:0.12880)0.947:0.04761,(((hAT-N121_DR|1037158:0.00063,(hAT-N121_DR|1037157:0.00062,hAT-N121_DR|1037155:0.00062)0.834:0.00357)0.987:0.07535,hAT-N121_DR|450684:0.28350)0.763:0.01810,(((((((hAT-N121_DR|528487:0.11791,hAT-N121_DR|781037:0.14303)0.890:0.03698,(((hAT-N121_DR|211395:0.10232,hAT-N121_DR|1177678:0.20389)0.491:0.00249,hAT-N121_DR|1177688:0.07788)0.228:0.00273,hAT-N121_DR|859185:0.16150)0.807:0.02052)0.754:0.00099,(((hAT-N121_DR|859147:0.00061,hAT-N121_DR|1377716:0.00062)0.965:0.09145,(hAT-N121_DR|211424:0.09813,hAT-N121_DR|947441:0.08280)0.807:0.03900)0.822:0.02076,((((hAT-N121_DR|1037136:0.42391,hAT-N121_DR|1377720:0.00062)0.531:0.24920,((hAT-N121_DR|1545346:0.07979,(hAT-N121_DR|947402:0.00063,(hAT-N121_DR|450669:0.11250,hAT-N121_DR|1316484:0.00061)0.670:0.25879)0.329:0.12355)0.298:0.02423,hAT-N121_DR|1656382:0.11843)0.677:0.01409)0.700:0.00061,((hAT-N121_DR|859141:0.09594,(hAT-N121_DR|450654:0.08223,(hAT-N121_DR|1459748:0.15463,hAT-N121_DR|947406:0.13934)0.219:0.00242)0.786:0.01332)0.434:0.01050,hAT-N121_DR|1656380:0.07267)0.247:0.00063)0.741:0.00276,((hAT-N121_DR|1177657:0.10527,hAT-N121_DR|1177692:0.10064)0.057:0.01104,((hAT-N121_DR|138520:0.10106,hAT-N121_DR|367535:0.16714)0.797:0.01584,(hAT-N121_DR|450653:0.07606,hAT-N121_DR|450655:0.06893)0.876:0.01837)0.668:0.00095)0.783:0.00805)0.618:0.00061)0.866:0.00695)0.560:0.00061,((((hAT-N121_DR|1177679:0.11215,(hAT-N121_DR|528510:0.09697,hAT-N121_DR|1037089:0.06636)0.756:0.00582)0.907:0.01569,(hAT-N121_DR|612243:0.13630,hAT-N121_DR|1037163:0.07863)0.775:0.00949)0.273:0.00061,((((hAT-N121_DR|859179:0.10653,(hAT-N121_DR|781018:0.09202,hAT-N121_DR|1037087:0.03008)0.430:0.06884)0.152:0.00062,(hAT-N121_DR|528506:0.07940,hAT-N121_DR|781028:0.04454)0.248:0.10479)0.448:0.00735,hAT-N121_DR|1114625:0.15381)0.844:0.01156,((hAT-N121_DR|697882:0.13940,(hAT-N121_DR|287059:0.11756,hAT-N121_DR|612202:0.14852)0.866:0.06722)0.281:0.01703,(hAT-N121_DR|211415:0.11776,hAT-N121_DR|612181:0.06599)0.791:0.02464)0.899:0.01715)0.648:0.00058)0.560:0.00206,(((hAT-N121_DR|697837:0.11929,((hAT-N121_DR|947433:0.02881,hAT-N121_DR|1316505:0.00063)0.645:0.27745,(hAT-N121_DR|947435:0.17669,hAT-N121_DR|60798:0.10735)0.804:0.01495)0.037:0.00061)0.690:0.00306,hAT-N121_DR|1037114:0.16852)0.881:0.00061,((hAT-N121_DR|697849:0.13704,hAT-N121_DR|1459787:0.18096)0.549:0.01060,hAT-N121_DR|1177680:0.16236)0.914:0.01342)0.789:0.00158)0.780:0.00176)0.990:0.00069,(hAT-N121_DR|1114628:0.15313,(hAT-N121_DR|1246357:0.11645,hAT-N121_DR|138488:0.11896)0.653:0.01474)0.632:0.00423)0.998:0.00116,((hAT-N121_DR|1656383:0.09757,(hAT-N121_DR|211420:0.14015,hAT-N121_DR|859137:0.03034)0.340:0.06354)0.840:0.02264,((((hAT-N121_DR|612235:0.09845,hAT-N121_DR|528509:0.48229)0.093:0.00070,hAT-N121_DR|60759:0.11922)0.708:0.03193,hAT-N121_DR|1177642:0.09600)0.711:0.00745,(hAT-N121_DR|450647:0.11507,(hAT-N121_DR|612227:0.07005,hAT-N121_DR|1037084:0.09949)0.258:0.01173)0.929:0.00105)0.000:0.00061)0.831:0.00624)0.773:0.00192,(((hAT-N121_DR|1459794:0.14895,hAT-N121_DR|450656:0.16158)0.742:0.04533,(hAT-N121_DR|1246363:0.11597,(hAT-N121_DR|1177683:0.03473,hAT-N121_DR|1545338:0.01678)0.554:0.05964)0.353:0.02836)0.709:0.00578,(hAT-N121_DR|1459799:0.19081,(hAT-N121_DR|367534:0.08590,hAT-N121_DR|1114635:0.23480)0.719:0.04434)0.431:0.01221)0.798:0.00548)0.426:0.00061)0.338:0.00539)0.825:0.00655)0.284:0.00261,((((hAT-N121_DR|612184:0.17793,hAT-N121_DR|1656412:0.00070)0.573:0.18283,(hAT-N121_DR|781003:0.12084,hAT-N121_DR|60790:0.10145)0.443:0.04405)0.713:0.03275,hAT-N121_DR|367532:0.08570)0.105:0.00062,hAT-N121_DR|1177674:0.15682)0.461:0.02804)0.800:0.00369)0.760:0.00243,(hAT-N121_DR|287066:0.19584,hAT-N121_DR|1316485:0.10891)0.889:0.03746)0.822:0.00588)0.785:0.00219)0.771:0.00228,((((hAT-N121_DR|1246366:0.14487,hAT-N121_DR|1459804:0.00320)0.297:0.03351,hAT-N121_DR|1459805:0.02998)0.996:0.07304,hAT-N121_DR|612187:0.13872)0.694:0.01550,(hAT-N121_DR|60768:0.02666,hAT-N121_DR|1114631:0.00071)0.812:0.15928)0.882:0.01948)0.854:0.00453,((((((hAT-N121_DR|1037120:0.18043,hAT-N121_DR|1246349:0.18149)0.015:0.01001,hAT-N121_DR|1545335:0.13194)0.745:0.01860,(hAT-N121_DR|450673:0.11173,hAT-N121_DR|1656400:0.14256)0.948:0.08020)0.860:0.01975,(hAT-N121_DR|138527:0.19297,hAT-N121_DR|1459757:0.18217)0.876:0.04031)0.988:0.00061,((((hAT-N121_DR|612216:0.13664,(hAT-N121_DR|1316509:0.14883,(hAT-N121_DR|1545369:0.34541,hAT-N121_DR|1459801:0.14542)0.766:0.04118)0.649:0.01190)0.836:0.01205,(hAT-N121_DR|60760:0.14036,((hAT-N121_DR|138489:0.01143,hAT-N121_DR|1545342:0.10586)0.885:0.10694,hAT-N121_DR|1656389:0.17357)0.467:0.01231)0.900:0.01664)0.304:0.00870,((hAT-N121_DR|60782:0.20406,hAT-N121_DR|211392:0.18809)0.374:0.00096,(hAT-N121_DR|287067:0.00061,hAT-N121_DR|367550:0.06287)0.700:0.23230)0.795:0.02639)0.729:0.00845,((((hAT-N121_DR|1316458:0.15385,(hAT-N121_DR|697841:0.18042,hAT-N121_DR|1377713:0.16714)0.823:0.04634)0.301:0.00059,((hAT-N121_DR|1377710:0.20567,((hAT-N121_DR|781020:0.08493,hAT-N121_DR|1246331:0.15611)0.352:0.05802,hAT-N121_DR|1114632:0.64301)0.478:0.07012)0.252:0.01016,hAT-N121_DR|60777:0.12001)0.837:0.03584)0.595:0.00652,((hAT-N121_DR|138490:0.05085,(hAT-N121_DR|138493:0.00903,(hAT-N121_DR|138494:0.00444,((hAT-N121_DR|138491:0.0,hAT-N121_DR|138495:0.0):0.00062,hAT-N121_DR|138492:0.00448)0.567:0.00062)0.762:0.00439)0.995:0.11711)0.985:0.12730,(hAT-N121_DR|450691:0.20745,hAT-N121_DR|450681:0.14600)0.925:0.02894)0.784:0.01218)0.797:0.00879,(((((((hAT-N121_DR|1656405:0.24642,hAT-N121_DR|211404:0.14452)0.475:0.01472,(hAT-N121_DR|859178:0.03920,hAT-N121_DR|1656371:0.04802)0.796:0.08435)0.717:0.01654,(hAT-N121_DR|287070:0.0,hAT-N121_DR|287071:0.0):0.15379)0.774:0.01099,(((((((((hAT-N121_DR|781039:0.18248,hAT-N121_DR|1037126:0.00245)0.539:0.17907,(hAT-N121_DR|367574:0.19734,hAT-N121_DR|1459745:0.13818)0.537:0.08461)0.810:0.01604,(hAT-N121_DR|1177663:0.22380,((hAT-N121_DR|947399:0.21866,(hAT-N121_DR|211375:0.00060,hAT-N121_DR|1114670:0.04951)0.622:0.27366)0.625:0.02200,hAT-N121_DR|947381:0.30041)0.807:0.03482)0.667:0.00779)0.687:0.00860,hAT-N121_DR|450665:0.34165)0.478:0.00402,hAT-N121_DR|528527:0.16132)0.649:0.00225,((((hAT-N121_DR|528518:0.18623,hAT-N121_DR|1037128:0.15217)0.712:0.01035,(hAT-N121_DR|367583:0.13814,((hAT-N121_DR|60784:0.00085,hAT-N121_DR|1246355:0.26781)0.446:0.14609,hAT-N121_DR|1114653:0.14399)0.352:0.01187)0.814:0.01943)0.750:0.01038,(hAT-N121_DR|287108:0.19159,(hAT-N121_DR|947379:0.57570,hAT-N121_DR|1545339:0.00131)0.461:0.20854)0.764:0.01801)0.778:0.01531,(hAT-N121_DR|138536:0.13283,hAT-N121_DR|1316479:0.33901)0.837:0.03998)0.768:0.00711)0.893:0.00854,((((hAT-N121_DR|528499:0.17228,hAT-N121_DR|612222:0.16465)0.810:0.01449,((((((hAT-N121_DR|697836:0.17223,(hAT-N121_DR|1246350:0.68172,((hAT-N121_DR|697870:0.24065,hAT-N121_DR|1459758:0.00061)0.991:0.23063,(hAT-N121_DR|287097:0.31999,hAT-N121_DR|1316469:0.19374)0.826:0.07814)0.692:0.05503)0.324:0.08834)0.426:0.00061,(hAT-N121_DR|1316507:0.26212,hAT-N121_DR|367562:0.40608)0.988:0.17319)0.862:0.07002,hAT-N121_DR|287116:0.11953)0.561:0.00898,((hAT-N121_DR|697833:0.19488,hAT-N121_DR|1656368:0.20338)0.793:0.06951,(hAT-N121_DR|859161:0.19054,(hAT-N121_DR|528505:0.43753,hAT-N121_DR|697878:0.20961)0.347:0.02881)0.410:0.00225)0.711:0.01674)0.909:0.03077,(hAT-N121_DR|450711:0.13819,(hAT-N121_DR|1114669:0.11896,hAT-N121_DR|1177672:0.20398)0.806:0.02258)0.488:0.00901)0.795:0.00062,(hAT-N121_DR|1037091:0.19263,(hAT-N121_DR|947418:0.18276,(hAT-N121_DR|1656379:0.19242,(hAT-N121_DR|1037156:0.21508,hAT-N121_DR|1656394:0.22501)0.527:0.01755)0.712:0.01458)0.474:0.00438)0.835:0.01498)0.237:0.00523)0.787:0.00475,(hAT-N121_DR|1545347:0.13148,(hAT-N121_DR|947443:0.16604,(hAT-N121_DR|287111:0.15681,hAT-N121_DR|947384:0.09596)0.569:0.09872)0.136:0.00070)0.939:0.04655)0.806:0.00536,((hAT-N121_DR|60774:0.13086,(hAT-N121_DR|138519:0.00071,hAT-N121_DR|859176:0.03533)0.694:0.10241)0.934:0.04549,(hAT-N121_DR|697855:0.11806,(hAT-N121_DR|287068:0.10323,hAT-N121_DR|612225:0.12492)0.941:0.10259)0.896:0.02438)0.680:0.00859)0.809:0.00262)0.233:0.00061,hAT-N121_DR|947411:0.20343)0.884:0.01022,((((hAT-N121_DR|287087:0.00696,hAT-N121_DR|1246338:0.13443)0.600:0.20346,(hAT-N121_DR|211416:0.21390,(hAT-N121_DR|367551:0.14189,(hAT-N121_DR|367559:0.06299,hAT-N121_DR|947416:0.22011)0.228:0.02887)0.562:0.01250)0.152:0.00763)0.296:0.01191,hAT-N121_DR|1177685:0.19157)0.738:0.01053,((hAT-N121_DR|1316468:0.17339,(hAT-N121_DR|1246335:0.08159,(hAT-N121_DR|367511:0.39685,hAT-N121_DR|450675:0.01110)0.540:0.19977)0.954:0.07299)0.400:0.00070,((((hAT-N121_DR|859169:0.29368,(hAT-N121_DR|947434:0.23807,hAT-N121_DR|1316486:0.19604)0.836:0.03380)0.887:0.00070,hAT-N121_DR|1459759:0.14090)0.810:0.07560,hAT-N121_DR|211411:0.30187)0.809:0.01957,hAT-N121_DR|1545356:0.16955)0.687:0.00919)0.181:0.00671)0.520:0.00281)0.818:0.00406)0.990:0.00061,(((hAT-N121_DR|60778:0.20957,(hAT-N121_DR|781051:0.13697,hAT-N121_DR|1459766:0.14552)0.767:0.06087)0.077:0.00796,hAT-N121_DR|1459770:0.14153)0.268:0.00360,(((hAT-N121_DR|1246342:0.13932,(hAT-N121_DR|1459752:0.19299,hAT-N121_DR|1459797:0.19035)0.808:0.03842)0.764:0.02847,(hAT-N121_DR|947428:0.21972,(hAT-N121_DR|859159:0.18621,(hAT-N121_DR|612239:0.38052,(hAT-N121_DR|781046:0.15482,hAT-N121_DR|1114671:0.14896)0.361:0.01495)0.714:0.02050)0.830:0.01625)0.785:0.00909)0.621:0.00858,(((hAT-N121_DR|211406:0.14968,hAT-N121_DR|947393:0.21316)0.904:0.06657,(hAT-N121_DR|450668:0.17250,hAT-N121_DR|528517:0.16299)0.000:0.00645)0.097:0.00964,((hAT-N121_DR|1459763:0.19646,hAT-N121_DR|211398:0.15779)0.609:0.01364,(hAT-N121_DR|781052:0.11290,hAT-N121_DR|1656385:0.17372)0.809:0.07605)0.145:0.00817)0.870:0.00836)0.832:0.00529)0.745:0.00110)0.307:0.00063,(hAT-N121_DR|859167:0.23322,(((hAT-N121_DR|1114662:0.15903,(hAT-N121_DR|859172:0.05929,hAT-N121_DR|138498:0.28933)0.056:0.02449)0.795:0.07416,hAT-N121_DR|697898:0.24549)0.235:0.00072,(((((hAT-N121_DR|1037138:0.09180,(hAT-N121_DR|287110:0.28936,hAT-N121_DR|367529:0.15668)0.575:0.04752)0.909:0.03710,(hAT-N121_DR|1459792:0.18080,hAT-N121_DR|612218:0.14880)0.734:0.02332)0.701:0.00943,(hAT-N121_DR|138515:0.21204,(hAT-N121_DR|1037094:0.12630,hAT-N121_DR|287115:0.21548)0.491:0.02707)0.593:0.03123)0.704:0.00266,(hAT-N121_DR|450682:0.13576,hAT-N121_DR|1656390:0.17051)0.646:0.00859)0.231:0.00062,hAT-N121_DR|947417:0.16162)0.942:0.01507)0.427:0.00109)0.089:0.00887)0.918:0.00940,((hAT-N121_DR|1656399:0.22479,((((hAT-N121_DR|1246346:0.23841,((hAT-N121_DR|1316506:0.23825,hAT-N121_DR|1656370:0.23947)0.920:0.03805,(((((hAT-N121_DR|697845:0.00071,hAT-N121_DR|1246369:0.09005)0.574:0.17707,hAT-N121_DR|612238:0.17122)0.526:0.01127,(hAT-N121_DR|1316463:0.27604,(((hAT-N121_DR|367526:0.19875,((((hAT-N121_DR|612226:0.21308,(hAT-N121_DR|450692:0.02469,hAT-N121_DR|1459754:0.18457)0.595:0.08617)0.872:0.09327,hAT-N121_DR|612211:0.18744)0.845:0.04477,(hAT-N121_DR|287094:0.23553,(((hAT-N121_DR|781034:0.10899,hAT-N121_DR|1037124:0.15631)0.528:0.16806,hAT-N121_DR|1114645:0.16919)0.508:0.02562,hAT-N121_DR|612236:0.21596)0.107:0.03543)0.296:0.00062)0.953:0.06253,hAT-N121_DR|1177665:0.30828)0.781:0.02657)0.725:0.02078,hAT-N121_DR|1377700:0.16656)0.562:0.00061,hAT-N121_DR|367530:0.20222)0.908:0.06988)0.560:0.02494)0.834:0.03528,((((hAT-N121_DR|287056:0.00062,hAT-N121_DR|612204:0.85510)0.603:0.12222,(hAT-N121_DR|859156:0.26086,hAT-N121_DR|367516:0.49665)0.478:0.01162)0.237:0.00064,(hAT-N121_DR|528490:0.22685,hAT-N121_DR|947378:0.00062)0.532:0.27441)0.784:0.01593,(hAT-N121_DR|528489:0.24624,hAT-N121_DR|1316504:0.16940)0.900:0.07243)0.855:0.01851)0.000:0.00057,((((hAT-N121_DR|450663:0.03416,hAT-N121_DR|781019:0.00061)0.107:0.18657,(hAT-N121_DR|450666:0.29181,hAT-N121_DR|287086:0.10405)0.711:0.04909)0.675:0.01250,(hAT-N121_DR|1037147:0.14562,(hAT-N121_DR|1459802:0.00061,(hAT-N121_DR|138535:0.00061,hAT-N121_DR|450703:0.02032)0.551:0.09937)0.948:0.19072)0.715:0.01488)0.697:0.00538,(((((hAT-N121_DR|1545367:0.0,hAT-N121_DR|1545368:0.0,hAT-N121_DR|1545373:0.0,hAT-N121_DR|1545376:0.0,hAT-N121_DR|1545377:0.0,hAT-N121_DR|1545378:0.0,hAT-N121_DR|1545379:0.0,hAT-N121_DR|1545384:0.0):0.00062,(hAT-N121_DR|1545387:0.02703,((hAT-N121_DR|1545366:0.19205,hAT-N121_DR|1545371:0.08878)0.644:0.07353,hAT-N121_DR|1545364:0.01409)0.785:0.05465)0.192:0.00062)0.943:0.00061,((hAT-N121_DR|1545360:0.0,hAT-N121_DR|1545361:0.0,hAT-N121_DR|1545362:0.0):0.00062,(hAT-N121_DR|1545359:0.00241,(hAT-N121_DR|612221:0.02816,hAT-N121_DR|1459784:0.07143)0.558:0.19606)0.512:0.01108)0.816:0.01349)0.849:0.01191,((hAT-N121_DR|1545374:0.01352,hAT-N121_DR|1545365:0.02714)0.000:0.00062,(hAT-N121_DR|1545375:0.0,hAT-N121_DR|1545385:0.0,hAT-N121_DR|1545386:0.0):0.00062)0.900:0.00062)1.000:0.19651,(hAT-N121_DR|1545325:0.11951,(hAT-N121_DR|138528:0.15953,(hAT-N121_DR|211399:0.17838,(hAT-N121_DR|947376:0.37248,(((hAT-N121_DR|697835:0.00065,hAT-N121_DR|1377725:0.38691)0.906:0.08902,hAT-N121_DR|1377705:0.25533)0.195:0.03185,(hAT-N121_DR|138499:0.17170,hAT-N121_DR|1459764:0.26293)0.687:0.04733)0.000:0.01465)0.873:0.05603)0.733:0.01028)0.778:0.01449)0.141:0.00468)0.119:0.00626)0.480:0.00519)0.881:0.01526)0.235:0.00407)0.446:0.00071,((((hAT-N121_DR|287092:0.24958,hAT-N121_DR|367552:0.19937)0.628:0.02229,(((((hAT-N121_DR|367573:0.19060,(hAT-N121_DR|211423:0.09015,hAT-N121_DR|612196:0.08970)0.793:0.07004)0.338:0.01640,(hAT-N121_DR|1545328:0.15608,(hAT-N121_DR|138512:0.13148,hAT-N121_DR|1114649:0.16125)0.804:0.01761)0.909:0.02571)0.779:0.00799,((hAT-N121_DR|947448:0.12439,(hAT-N121_DR|1037139:0.18831,hAT-N121_DR|697872:0.19055)0.482:0.00587)0.776:0.02004,hAT-N121_DR|367548:0.21330)0.464:0.00678)0.764:0.00800,((((hAT-N121_DR|697843:0.12563,hAT-N121_DR|367537:0.19514)0.930:0.08647,((hAT-N121_DR|528488:0.19771,(hAT-N121_DR|859150:0.18552,(hAT-N121_DR|1114665:0.10333,hAT-N121_DR|1246353:0.00070)0.554:0.29918)0.128:0.00829)0.884:0.05168,(hAT-N121_DR|612212:0.27225,(hAT-N121_DR|781033:0.26500,hAT-N121_DR|1177671:0.29836)0.525:0.04374)0.961:0.08765)0.795:0.01651)0.515:0.00588,(hAT-N121_DR|1177676:0.18500,(hAT-N121_DR|1316473:0.00062,hAT-N121_DR|1246330:0.00474)0.682:0.18146)0.841:0.04308)0.256:0.00306,((hAT-N121_DR|60775:0.15429,hAT-N121_DR|1545382:0.23324)0.969:0.07921,hAT-N121_DR|697866:0.19159)0.646:0.00456)0.492:0.00152)0.829:0.00854,((((hAT-N121_DR|367517:0.20571,hAT-N121_DR|697861:0.16600)0.797:0.01642,(hAT-N121_DR|1037108:0.17271,(((hAT-N121_DR|947413:0.06980,hAT-N121_DR|947415:0.17761)0.899:0.07292,((hAT-N121_DR|367580:0.07561,hAT-N121_DR|450670:0.15992)0.592:0.02853,(hAT-N121_DR|1177641:0.09965,hAT-N121_DR|612199:0.13353)0.224:0.04173)0.629:0.01964)0.841:0.01895,((hAT-N121_DR|612240:0.12024,hAT-N121_DR|1656410:0.16883)0.949:0.04623,hAT-N121_DR|1037131:0.13931)0.015:0.00062)0.344:0.00454)0.633:0.00175)0.880:0.01122,(hAT-N121_DR|138521:0.23247,((((hAT-N121_DR|60786:0.16592,(hAT-N121_DR|1246370:0.16722,hAT-N121_DR|287076:0.33345)0.629:0.02086)0.500:0.00825,hAT-N121_DR|450713:0.16892)0.757:0.00865,hAT-N121_DR|781047:0.25027)0.691:0.00414,((hAT-N121_DR|612223:0.18470,hAT-N121_DR|1316508:0.23129)0.359:0.02389,hAT-N121_DR|859138:0.15880)0.889:0.02141)0.748:0.00237)0.512:0.00201)0.893:0.00994,((hAT-N121_DR|1114644:0.19869,(hAT-N121_DR|211379:0.41671,(hAT-N121_DR|612192:0.00195,hAT-N121_DR|697847:0.79664)0.000:0.19257)0.500:0.04811)0.651:0.01559,((hAT-N121_DR|528500:0.22660,hAT-N121_DR|947423:0.16281)0.342:0.00979,hAT-N121_DR|697884:0.18684)0.588:0.01009)0.482:0.00264)0.578:0.00623)0.737:0.00261)0.965:0.01998,((hAT-N121_DR|612229:0.20709,((hAT-N121_DR|1377721:0.09841,hAT-N121_DR|1177682:0.18872)0.498:0.05075,((((hAT-N121_DR|60767:0.19511,hAT-N121_DR|947408:0.11415)0.802:0.05591,hAT-N121_DR|450701:0.18778)0.754:0.02170,((hAT-N121_DR|450680:0.22618,hAT-N121_DR|1459781:0.20094)0.777:0.02924,hAT-N121_DR|1459774:0.23135)0.856:0.02338)0.978:0.03497,(hAT-N121_DR|211386:0.21071,hAT-N121_DR|1656411:0.20840)0.730:0.02483)0.479:0.00707)0.427:0.00269)0.262:0.00169,((((hAT-N121_DR|450709:0.22047,(hAT-N121_DR|211417:0.15750,hAT-N121_DR|612207:0.18068)0.356:0.03015)0.586:0.02511,(hAT-N121_DR|1246354:0.20967,hAT-N121_DR|450662:0.18867)0.917:0.10834)0.496:0.01880,((((hAT-N121_DR|60764:0.30646,(hAT-N121_DR|1656422:0.57502,hAT-N121_DR|1656402:0.09876)0.392:0.04797)0.067:0.00467,(hAT-N121_DR|612200:0.10778,((hAT-N121_DR|612233:0.24730,hAT-N121_DR|60803:0.17936)0.809:0.14881,hAT-N121_DR|781024:0.13672)0.319:0.03199)0.187:0.03342)0.705:0.01094,(hAT-N121_DR|947439:0.09926,hAT-N121_DR|367556:0.11021)0.790:0.02498)0.816:0.01515,((hAT-N121_DR|450650:0.15685,hAT-N121_DR|367546:0.22455)0.632:0.01687,((hAT-N121_DR|697852:0.15368,hAT-N121_DR|947407:0.13129)0.938:0.05511,(((hAT-N121_DR|1459806:0.19802,(hAT-N121_DR|697851:0.14070,(hAT-N121_DR|450688:0.00096,hAT-N121_DR|528496:0.15024)0.508:0.16896)0.346:0.04813)0.797:0.07783,hAT-N121_DR|1114647:0.18214)0.214:0.00703,hAT-N121_DR|1177696:0.17003)0.658:0.00421)0.737:0.00775)0.888:0.01910)0.725:0.00490)0.805:0.00576,((hAT-N121_DR|138506:0.15218,hAT-N121_DR|1114663:0.00070)0.669:0.10414,(hAT-N121_DR|612189:0.16041,hAT-N121_DR|947409:0.16635)0.871:0.04038)0.863:0.00070)0.946:0.01001)0.098:0.00177)0.696:0.00359,(hAT-N121_DR|781029:0.21533,hAT-N121_DR|947436:0.16531)0.904:0.03367)0.858:0.00692)0.843:0.00771,((((hAT-N121_DR|859154:0.12626,hAT-N121_DR|947385:0.00068)0.627:0.15709,(hAT-N121_DR|287080:0.18472,(hAT-N121_DR|612241:0.13103,hAT-N121_DR|947383:0.36760)0.812:0.17856)0.944:0.05655)0.828:0.01549,((hAT-N121_DR|287113:0.08860,hAT-N121_DR|1377709:0.01422)0.428:0.18411,hAT-N121_DR|211409:0.19936)0.378:0.00368)0.285:0.01466,hAT-N121_DR|612234:0.15819)0.745:0.00317)0.898:0.01036,(((((hAT-N121_DR|1459793:0.50601,(((hAT-N121_DR|1177668:0.21622,(hAT-N121_DR|697876:0.75462,hAT-N121_DR|211405:0.00062)0.515:0.12051)0.897:0.00062,(hAT-N121_DR|450648:0.47208,hAT-N121_DR|780997:0.00061)0.981:0.14145)0.765:0.03863,(hAT-N121_DR|450712:0.25461,(hAT-N121_DR|60805:0.19769,hAT-N121_DR|697892:0.09744)0.122:0.01882)0.000:0.00063)0.421:0.01735)0.300:0.00089,(((hAT-N121_DR|138511:0.27781,(hAT-N121_DR|1316466:0.47676,(hAT-N121_DR|60795:0.41456,hAT-N121_DR|528512:0.03614)0.802:0.05033)0.925:0.08740)0.723:0.00949,(hAT-N121_DR|138518:0.21875,hAT-N121_DR|781064:0.00092)0.529:0.16180)0.593:0.00062,hAT-N121_DR|450689:0.16503)0.890:0.02127)0.488:0.00422,(((((hAT-N121_DR|1246364:0.25086,((hAT-N121_DR|1246361:0.20652,hAT-N121_DR|1316478:0.31961)0.340:0.07600,(hAT-N121_DR|528533:0.31750,hAT-N121_DR|138503:0.08259)0.863:0.16975)0.029:0.00397)0.246:0.02531,hAT-N121_DR|1037102:0.31044)0.092:0.02980,(hAT-N121_DR|1246339:0.34796,(((((hAT-N121_DR|859153:0.26023,(hAT-N121_DR|612206:0.22840,((hAT-N121_DR|947382:0.37630,hAT-N121_DR|1545350:0.44282)0.335:0.09085,hAT-N121_DR|528502:0.22729)0.856:0.15089)0.688:0.08907)0.676:0.02358,((hAT-N121_DR|1459750:0.30453,(((hAT-N121_DR|287098:0.64489,hAT-N121_DR|781010:0.19916)0.547:0.13248,hAT-N121_DR|612231:0.37250)0.738:0.07158,((((((hAT-N121_DR|1114660:0.00063,(hAT-N121_DR|367575:0.26289,hAT-N121_DR|1246348:0.59386)0.651:0.47394)0.946:0.26354,(hAT-N121_DR|947392:0.28607,hAT-N121_DR|367513:0.45046)0.719:0.04235)0.226:0.01434,(hAT-N121_DR|1377703:0.22676,(hAT-N121_DR|781059:0.22475,(hAT-N121_DR|138531:0.00062,hAT-N121_DR|138532:0.02509)0.994:0.23748)0.696:0.02062)0.864:0.04186)0.936:0.07078,(hAT-N121_DR|211413:0.30063,(hAT-N121_DR|287077:0.18680,hAT-N121_DR|859149:0.17222)0.724:0.04122)0.357:0.01397)0.737:0.00097,hAT-N121_DR|859166:0.35049)0.270:0.00504,hAT-N121_DR|1545353:0.42370)0.779:0.05833)0.170:0.00058)0.916:0.07609,hAT-N121_DR|287069:0.22262)0.555:0.02023)0.968:0.06814,(((hAT-N121_DR|1656408:0.26569,(((hAT-N121_DR|947438:0.26248,hAT-N121_DR|1037159:0.00096)0.293:0.22573,hAT-N121_DR|947390:0.15064)0.778:0.04087,((hAT-N121_DR|697867:0.43368,hAT-N121_DR|367522:0.07261)0.316:0.03458,((hAT-N121_DR|367581:0.04516,hAT-N121_DR|1316472:0.74495)0.560:0.04467,hAT-N121_DR|367515:0.24720)0.813:0.10536)0.767:0.05573)0.794:0.03315)0.856:0.03438,(((hAT-N121_DR|1177644:0.27647,(hAT-N121_DR|859162:0.27339,hAT-N121_DR|1545345:0.00061)0.719:0.04899)0.360:0.14712,hAT-N121_DR|287058:0.30048)0.017:0.00058,((hAT-N121_DR|1177646:0.02075,hAT-N121_DR|1177652:0.02426)0.883:0.04750,(hAT-N121_DR|1037086:0.14703,hAT-N121_DR|1177648:0.00062)0.846:0.07288)0.979:0.15522)0.282:0.05123)0.537:0.00376,(((hAT-N121_DR|1037100:0.16484,(hAT-N121_DR|1114639:0.20260,hAT-N121_DR|859181:0.25216)0.967:0.08667)0.390:0.00210,(hAT-N121_DR|367563:0.37807,(hAT-N121_DR|1377714:0.17030,(hAT-N121_DR|781006:0.23979,hAT-N121_DR|781042:0.35004)0.187:0.01762)0.434:0.02532)0.647:0.02247)0.700:0.00930,((hAT-N121_DR|947397:0.29188,hAT-N121_DR|1545357:0.35707)0.720:0.01253,((hAT-N121_DR|211391:0.27084,hAT-N121_DR|1246356:0.43273)0.822:0.11188,hAT-N121_DR|450694:0.28303)0.777:0.03375)0.786:0.01519)0.764:0.00899)0.847:0.01217)0.879:0.01333,((((hAT-N121_DR|1114658:0.07585,hAT-N121_DR|1246371:0.04834)0.494:0.13195,(hAT-N121_DR|1177655:0.02104,(hAT-N121_DR|1177653:0.01210,hAT-N121_DR|1177643:0.06559)0.749:0.01749)0.999:0.35354)0.668:0.01705,(hAT-N121_DR|781002:0.06540,hAT-N121_DR|1177662:0.00063)0.932:0.17617)0.814:0.01572,(((hAT-N121_DR|1177681:0.22732,hAT-N121_DR|1114643:0.09331)0.504:0.01704,(hAT-N121_DR|697863:0.05540,hAT-N121_DR|1037149:0.00058)0.117:0.09535)0.698:0.03461,(hAT-N121_DR|947374:0.26191,hAT-N121_DR|1037090:0.10806)0.728:0.22195)0.287:0.03505)0.095:0.00184)0.921:0.01313,(((hAT-N121_DR|697840:0.11947,hAT-N121_DR|1656423:0.30607)0.559:0.01069,(((((((hAT-N121_DR|287062:0.19178,hAT-N121_DR|947405:0.21422)0.861:0.04547,(hAT-N121_DR|450683:0.19040,hAT-N121_DR|1459782:0.29639)0.294:0.01186)0.928:0.03851,(hAT-N121_DR|1459776:0.19809,(hAT-N121_DR|1377704:0.11394,((hAT-N121_DR|1177645:0.0,hAT-N121_DR|1177647:0.0,hAT-N121_DR|1177649:0.0):0.01126,(hAT-N121_DR|1177651:0.01116,hAT-N121_DR|1177654:0.00062)0.039:0.00061)0.000:0.00558)0.757:0.21773)0.579:0.02234)0.366:0.00061,(((hAT-N121_DR|1114648:0.11834,hAT-N121_DR|781056:0.14992)0.716:0.00788,(hAT-N121_DR|1037117:0.17853,(hAT-N121_DR|1037082:0.31795,hAT-N121_DR|1545330:0.00319)0.336:0.12170)0.815:0.05360)0.843:0.01178,((hAT-N121_DR|60789:0.27356,((((hAT-N121_DR|211426:0.00062,(hAT-N121_DR|211425:0.00062,hAT-N121_DR|211427:0.00062)0.998:0.00062)1.000:0.12398,hAT-N121_DR|1177695:0.18013)0.788:0.03706,(((hAT-N121_DR|1459785:0.03203,(hAT-N121_DR|211418:0.00060,hAT-N121_DR|138534:0.40377)0.832:0.08476)0.847:0.05121,((hAT-N121_DR|947447:0.09055,(hAT-N121_DR|287114:0.00062,hAT-N121_DR|1656373:0.72890)0.485:0.30914)0.681:0.12746,(hAT-N121_DR|1377712:0.06900,hAT-N121_DR|1656421:0.01648)0.933:0.17470)0.821:0.03275)0.833:0.02024,((((hAT-N121_DR|781026:0.20670,(((hAT-N121_DR|1316460:0.12405,((hAT-N121_DR|528519:0.13609,hAT-N121_DR|697874:0.09087)0.955:0.02431,((hAT-N121_DR|781000:0.11776,hAT-N121_DR|859143:0.17812)0.183:0.01162,hAT-N121_DR|1037154:0.10889)0.439:0.00528)0.453:0.00960)0.985:0.03363,(hAT-N121_DR|947427:0.13360,hAT-N121_DR|528494:0.21414)0.351:0.01184)0.754:0.00203,((((hAT-N121_DR|1459762:0.14700,((hAT-N121_DR|450698:0.15211,hAT-N121_DR|1656403:0.10095)0.834:0.02954,hAT-N121_DR|947389:0.18416)0.025:0.00062)0.836:0.00663,((hAT-N121_DR|60797:0.14074,hAT-N121_DR|138516:0.13422)0.669:0.02497,(((hAT-N121_DR|947422:0.13069,(hAT-N121_DR|947444:0.09168,(hAT-N121_DR|947445:0.01477,hAT-N121_DR|1114675:0.20488)0.524:0.06116)0.902:0.04148)0.822:0.02073,hAT-N121_DR|947419:0.14747)0.808:0.00982,hAT-N121_DR|1177675:0.14048)0.707:0.00497)0.432:0.00342)0.742:0.00205,hAT-N121_DR|60800:0.15616)0.676:0.00238,(hAT-N121_DR|1656391:0.20785,(hAT-N121_DR|211414:0.12836,(hAT-N121_DR|60763:0.34525,hAT-N121_DR|287089:0.00855)0.341:0.15290)0.933:0.02640)0.683:0.00353)0.912:0.00709)0.963:0.00062)0.846:0.00250,(((hAT-N121_DR|211388:0.12237,hAT-N121_DR|1246351:0.12443)0.594:0.03501,(((hAT-N121_DR|287085:0.10904,hAT-N121_DR|211393:0.06924)0.851:0.07058,(((hAT-N121_DR|1459771:0.17252,hAT-N121_DR|1037127:0.07187)0.074:0.02945,hAT-N121_DR|612208:0.19771)0.647:0.00492,(hAT-N121_DR|211382:0.15735,hAT-N121_DR|947446:0.22044)0.397:0.00061)0.819:0.01022)0.228:0.00072,(hAT-N121_DR|60793:0.06376,hAT-N121_DR|781008:0.01276)0.226:0.13250)0.659:0.00290)0.805:0.01327,(hAT-N121_DR|367539:0.22417,(((hAT-N121_DR|138513:0.26101,hAT-N121_DR|1377708:0.09962)0.518:0.06477,hAT-N121_DR|287091:0.16412)0.848:0.01626,(hAT-N121_DR|367536:0.14834,hAT-N121_DR|1377701:0.15287)0.775:0.01469)0.562:0.00370)0.722:0.00063)0.725:0.00114)0.792:0.00285,((hAT-N121_DR|1037121:0.16554,hAT-N121_DR|60761:0.15378)0.754:0.00973,((((hAT-N121_DR|211378:0.23094,(hAT-N121_DR|528507:0.17600,hAT-N121_DR|1177666:0.14101)0.466:0.01951)0.875:0.01772,((hAT-N121_DR|612209:0.18073,((hAT-N121_DR|947396:0.14943,hAT-N121_DR|1114640:0.15013)0.243:0.00071,hAT-N121_DR|138502:0.14933)0.772:0.00681)0.764:0.00418,((((hAT-N121_DR|450706:0.17422,hAT-N121_DR|1545333:0.15765)0.685:0.01371,(hAT-N121_DR|60766:0.19051,hAT-N121_DR|1316510:0.12335)0.806:0.04383)0.998:0.06679,(hAT-N121_DR|1114657:0.15375,(hAT-N121_DR|211403:0.12179,hAT-N121_DR|1177673:0.25985)0.898:0.09686)0.324:0.03821)0.800:0.01139,((hAT-N121_DR|1114627:0.15372,(hAT-N121_DR|211390:0.15331,hAT-N121_DR|1037093:0.13019)0.365:0.02350)0.489:0.01739,(hAT-N121_DR|1246360:0.19576,hAT-N121_DR|1377717:0.22757)0.992:0.10872)0.120:0.04683)0.731:0.00508)0.197:0.00062)0.870:0.01271,((hAT-N121_DR|859175:0.17863,((hAT-N121_DR|287061:0.13369,(hAT-N121_DR|211408:0.15798,hAT-N121_DR|781041:0.16541)0.626:0.00849)0.270:0.01144,hAT-N121_DR|1656384:0.20133)0.657:0.03495)0.690:0.01391,((hAT-N121_DR|367544:0.18500,(hAT-N121_DR|1377726:0.18563,hAT-N121_DR|612186:0.08210)0.934:0.09658)0.855:0.07086,(((hAT-N121_DR|1656397:0.19252,(hAT-N121_DR|1177694:0.23593,hAT-N121_DR|1656388:0.22349)0.149:0.00665)0.946:0.03805,((hAT-N121_DR|1114624:0.22427,hAT-N121_DR|947391:0.17826)0.234:0.02594,(hAT-N121_DR|287084:0.00061,hAT-N121_DR|697887:0.43014)0.855:0.22704)0.410:0.02400)0.560:0.00062,hAT-N121_DR|1114654:0.31484)0.221:0.01536)0.968:0.03329)0.565:0.00587)0.597:0.00360,(((hAT-N121_DR|211381:0.17970,hAT-N121_DR|612198:0.15971)0.798:0.02112,(((hAT-N121_DR|1656418:0.16607,hAT-N121_DR|1459789:0.27320)0.325:0.00062,hAT-N121_DR|1246340:0.12453)0.803:0.01407,hAT-N121_DR|1246343:0.22344)0.749:0.00840)0.315:0.00789,((hAT-N121_DR|859168:0.23849,(hAT-N121_DR|859163:0.08221,(hAT-N121_DR|367547:0.14907,hAT-N121_DR|1316459:0.11499)0.642:0.01799)0.092:0.00244)0.967:0.04759,((hAT-N121_DR|138517:0.15148,hAT-N121_DR|697853:0.16843)0.686:0.00870,(hAT-N121_DR|1316500:0.23193,hAT-N121_DR|1037125:0.12216)0.847:0.01758)0.794:0.00062)0.865:0.00879)0.714:0.00205)0.758:0.00316)0.608:0.00062)0.785:0.00238,(((((hAT-N121_DR|1037109:0.19531,(hAT-N121_DR|287112:0.24599,hAT-N121_DR|367569:0.19911)0.396:0.01651)0.333:0.01467,(((hAT-N121_DR|781016:0.01407,hAT-N121_DR|287064:0.12135)0.466:0.11649,hAT-N121_DR|287090:0.20714)0.436:0.03064,(hAT-N121_DR|528532:0.07224,hAT-N121_DR|1656398:0.11444)0.758:0.17492)0.731:0.02090)0.795:0.00630,hAT-N121_DR|1656420:0.19727)0.116:0.00110,(((((hAT-N121_DR|1177669:0.23481,hAT-N121_DR|612213:0.19630)0.988:0.00061,((((hAT-N121_DR|138523:0.17257,(hAT-N121_DR|367576:0.19163,(hAT-N121_DR|1545355:0.23171,(hAT-N121_DR|1459760:0.18131,hAT-N121_DR|1545326:0.10746)0.980:0.10118)0.861:0.03738)0.711:0.02620)0.018:0.00326,hAT-N121_DR|60762:0.19450)0.708:0.00267,(((hAT-N121_DR|60776:0.09858,hAT-N121_DR|1316461:0.09075)0.852:0.08445,((hAT-N121_DR|1037148:0.21719,hAT-N121_DR|1037150:0.17273)0.885:0.09113,(hAT-N121_DR|1037101:0.24449,hAT-N121_DR|1316477:0.16441)0.977:0.09788)0.781:0.03118)0.205:0.00581,(hAT-N121_DR|367567:0.11594,hAT-N121_DR|781014:0.08255)0.692:0.11436)0.048:0.00579)0.677:0.00515,(hAT-N121_DR|450685:0.18920,((hAT-N121_DR|1246362:0.19998,(hAT-N121_DR|211419:0.16455,hAT-N121_DR|1545349:0.18343)0.890:0.06565)0.722:0.00732,hAT-N121_DR|781015:0.15852)0.405:0.01202)0.919:0.00062)0.723:0.00167)0.631:0.00160,((hAT-N121_DR|1246345:0.21934,(hAT-N121_DR|781013:0.15653,hAT-N121_DR|1377706:0.18629)0.779:0.01242)0.756:0.00425,(((hAT-N121_DR|367560:0.17990,hAT-N121_DR|612183:0.19640)0.706:0.01994,(hAT-N121_DR|781043:0.27555,hAT-N121_DR|781053:0.24820)0.000:0.00492)0.883:0.03155,hAT-N121_DR|859160:0.15195)0.664:0.00063)0.385:0.00224)0.693:0.00265,(hAT-N121_DR|947386:0.17825,(hAT-N121_DR|697848:0.14798,(hAT-N121_DR|367512:0.27174,(hAT-N121_DR|528504:0.00793,hAT-N121_DR|1656424:0.24243)0.314:0.11672)0.742:0.02395)0.143:0.00537)0.830:0.00963)0.750:0.00137,((hAT-N121_DR|1459765:0.17438,((hAT-N121_DR|947430:0.13045,hAT-N121_DR|1177658:0.21270)0.306:0.00745,hAT-N121_DR|1037129:0.25084)0.648:0.01488)0.693:0.00931,(hAT-N121_DR|859164:0.19098,(hAT-N121_DR|287103:0.17862,(hAT-N121_DR|60796:0.16638,(hAT-N121_DR|60783:0.14824,hAT-N121_DR|367568:0.17901)0.030:0.01145)0.814:0.01111)0.755:0.00551)0.720:0.00316)0.189:0.00475)0.823:0.00359)0.632:0.00057,((hAT-N121_DR|1114652:0.16738,(((hAT-N121_DR|287100:0.17428,hAT-N121_DR|781022:0.17738)0.286:0.00866,hAT-N121_DR|1037133:0.16713)0.816:0.01265,((hAT-N121_DR|287075:0.28643,hAT-N121_DR|781007:0.00527)0.470:0.10871,hAT-N121_DR|367578:0.10609)0.770:0.01940)0.736:0.00292)0.562:0.00255,((hAT-N121_DR|138537:0.23932,((hAT-N121_DR|781031:0.17159,hAT-N121_DR|1114651:0.13825)0.710:0.00773,(hAT-N121_DR|287057:0.15504,hAT-N121_DR|1037092:0.24920)0.460:0.00072)0.778:0.00617)0.781:0.00469,((hAT-N121_DR|859186:0.00692,(hAT-N121_DR|367549:0.00064,hAT-N121_DR|1545343:0.03091)0.377:0.06831)0.794:0.14441,hAT-N121_DR|1459753:0.15016)0.002:0.00061)0.888:0.00884)0.768:0.00196)0.891:0.00733)0.700:0.00070)0.800:0.00179)0.775:0.01068,hAT-N121_DR|781038:0.23116)0.582:0.00225)0.108:0.00434,((hAT-N121_DR|450699:0.17351,(hAT-N121_DR|1316494:0.09084,(hAT-N121_DR|1316495:0.03095,hAT-N121_DR|1316496:0.05162)0.991:0.06010)0.943:0.08682)0.706:0.04097,(hAT-N121_DR|1459751:0.26097,((hAT-N121_DR|138529:0.24293,(hAT-N121_DR|947375:0.08498,hAT-N121_DR|450708:0.22678)0.402:0.14187)0.333:0.00973,(((hAT-N121_DR|1037104:0.16075,(hAT-N121_DR|612210:0.06366,hAT-N121_DR|1377724:0.39965)0.157:0.16355)0.349:0.00063,((hAT-N121_DR|450671:0.80437,hAT-N121_DR|1114659:0.14882)0.356:0.02052,hAT-N121_DR|1459749:0.11577)0.817:0.02577)0.700:0.01861,hAT-N121_DR|1316456:0.26257)0.282:0.00472)0.341:0.01120)0.819:0.01609)0.240:0.00507)0.288:0.00796)0.867:0.00879)0.893:0.00880,((hAT-N121_DR|1377722:0.30288,(hAT-N121_DR|450707:0.00062,hAT-N121_DR|859173:0.08148)0.400:0.08804)0.757:0.09443,(hAT-N121_DR|697873:0.28263,(hAT-N121_DR|697883:0.16068,(hAT-N121_DR|367542:0.08502,(hAT-N121_DR|367528:0.04725,hAT-N121_DR|1037079:0.04365)0.463:0.05679)0.873:0.07304)0.592:0.01636)0.565:0.00268)0.767:0.00221)0.739:0.00188,(((hAT-N121_DR|612185:0.09073,hAT-N121_DR|947426:0.08035)0.351:0.08860,hAT-N121_DR|1545329:0.31635)0.781:0.06259,(((hAT-N121_DR|1037103:0.17127,hAT-N121_DR|1459768:0.19845)0.538:0.00071,hAT-N121_DR|859190:0.22421)0.514:0.03474,(hAT-N121_DR|138524:0.15564,(hAT-N121_DR|859174:0.10052,hAT-N121_DR|1114630:0.20568)0.612:0.08603)0.696:0.00845)0.784:0.01249)0.719:0.00878)0.679:0.00244,((hAT-N121_DR|781021:0.19161,((hAT-N121_DR|1656369:0.09235,((hAT-N121_DR|1037081:0.03480,hAT-N121_DR|1177650:0.01789)0.504:0.06489,hAT-N121_DR|287081:0.00062)0.227:0.00062)0.717:0.07228,hAT-N121_DR|1316481:0.14556)0.635:0.03715)0.872:0.04242,(hAT-N121_DR|612230:0.11324,(hAT-N121_DR|138522:0.13369,hAT-N121_DR|211400:0.12122)0.878:0.08862)0.809:0.02378)0.705:0.00781)0.791:0.01031)0.954:0.02516,(((hAT-N121_DR|781012:0.34493,hAT-N121_DR|697850:0.00071)0.734:0.16085,(((hAT-N121_DR|60788:0.04854,hAT-N121_DR|450664:0.00061)0.972:0.39165,((hAT-N121_DR|697895:0.32453,((hAT-N121_DR|528520:0.18149,(hAT-N121_DR|781040:0.25842,hAT-N121_DR|1037162:0.10569)0.667:0.04289)0.790:0.06248,hAT-N121_DR|1459791:0.22625)0.249:0.05551)0.360:0.03274,(hAT-N121_DR|138487:0.00063,(hAT-N121_DR|450696:0.00199,hAT-N121_DR|781032:0.00062)0.859:0.21068)0.945:0.20219)0.692:0.02481)0.789:0.04941,(((((hAT-N121_DR|697839:0.23581,(hAT-N121_DR|1656395:0.23166,hAT-N121_DR|1459769:0.60561)0.801:0.24797)0.364:0.09181,hAT-N121_DR|1316471:0.16642)0.205:0.02718,(hAT-N121_DR|450667:0.31665,(hAT-N121_DR|1316476:0.08130,hAT-N121_DR|1459772:0.38294)0.034:0.00057)0.976:0.19663)0.864:0.11638,((((hAT-N121_DR|1114666:0.01105,(hAT-N121_DR|1114667:0.0,hAT-N121_DR|1114668:0.0):0.01747)0.816:0.03902,hAT-N121_DR|859145:0.00061)0.955:0.22839,hAT-N121_DR|697860:0.29588)0.874:0.08646,((hAT-N121_DR|1114642:0.18858,(((hAT-N121_DR|859152:0.29658,hAT-N121_DR|1177691:0.12862)0.243:0.04752,(hAT-N121_DR|1656375:0.02376,(hAT-N121_DR|781027:0.53023,hAT-N121_DR|287078:0.13163)0.000:0.11315)0.804:0.26582)0.136:0.01640,hAT-N121_DR|859165:0.28900)0.011:0.00061)0.123:0.00514,hAT-N121_DR|1114626:0.16050)0.548:0.03605)0.539:0.00070)0.495:0.00071,(hAT-N121_DR|1177684:0.13405,(hAT-N121_DR|60769:0.01274,hAT-N121_DR|1177687:0.06139)0.456:0.46367)0.056:0.00607)0.701:0.00603)0.615:0.00453)0.846:0.01272,(((hAT-N121_DR|528514:0.06134,hAT-N121_DR|1656414:0.23931)0.781:0.09411,(((hAT-N121_DR|1037119:0.12286,hAT-N121_DR|1037105:0.13285)0.761:0.02427,hAT-N121_DR|1037132:0.11028)0.981:0.06103,(hAT-N121_DR|781004:0.46726,(((hAT-N121_DR|367571:0.14312,hAT-N121_DR|287096:0.22403)0.667:0.01566,((hAT-N121_DR|697865:1.17830,hAT-N121_DR|612203:0.46562)0.902:0.26905,((((hAT-N121_DR|947410:0.22902,hAT-N121_DR|60780:0.17391)0.384:0.06755,hAT-N121_DR|697844:0.09295)0.725:0.10721,(hAT-N121_DR|859177:0.22041,((((hAT-N121_DR|528497:0.22218,hAT-N121_DR|1459747:0.13397)0.637:0.02190,hAT-N121_DR|287072:0.15087)0.626:0.16594,hAT-N121_DR|1037080:0.09803)0.601:0.08244,(((hAT-N121_DR|528528:0.00096,hAT-N121_DR|859142:0.75125)0.402:0.19221,hAT-N121_DR|287105:0.09129)0.916:0.07937,hAT-N121_DR|1037085:0.12863)0.716:0.01813)0.451:0.00129)0.601:0.04330)0.414:0.00057,hAT-N121_DR|697877:0.13525)0.395:0.02846)0.722:0.02896)0.000:0.00061,hAT-N121_DR|947377:0.19043)0.185:0.02015)0.447:0.00277)0.832:0.00070)0.771:0.01767,hAT-N121_DR|1459755:0.29522)0.687:0.00069)0.631:0.01064)0.775:0.01539)0.055:0.00070)0.507:0.00540)0.779:0.00620,(((((hAT-N121_DR|138525:0.23629,(hAT-N121_DR|1037107:0.37690,(hAT-N121_DR|697869:0.16134,(hAT-N121_DR|612194:0.12952,((hAT-N121_DR|450677:0.20408,hAT-N121_DR|1656409:0.10297)0.412:0.02635,hAT-N121_DR|1037118:0.28282)0.183:0.01082)0.747:0.04847)0.184:0.01673)0.281:0.01709)0.850:0.03594,(hAT-N121_DR|1037135:0.00062,(hAT-N121_DR|1037140:0.00063,hAT-N121_DR|1545331:0.31839)0.675:0.01484)1.000:0.19900)0.809:0.01995,(((((((hAT-N121_DR|528530:0.17454,hAT-N121_DR|211407:0.22986)0.210:0.01058,hAT-N121_DR|612217:0.41120)0.826:0.04283,(hAT-N121_DR|697842:0.29946,(hAT-N121_DR|947442:0.01609,hAT-N121_DR|1545351:0.01375)0.511:0.12496)0.999:0.16609)0.206:0.00061,((hAT-N121_DR|138509:0.19706,(hAT-N121_DR|211397:0.23205,hAT-N121_DR|528513:0.16015)0.528:0.02578)0.744:0.02533,((((hAT-N121_DR|1246367:0.11382,(hAT-N121_DR|528503:0.33423,hAT-N121_DR|781017:0.18746)0.698:0.07164)0.246:0.06576,hAT-N121_DR|287079:0.11748)0.815:0.06464,(hAT-N121_DR|60802:0.17307,hAT-N121_DR|1656406:0.24196)0.983:0.07429)0.718:0.01202,(hAT-N121_DR|1114650:0.00058,hAT-N121_DR|1656425:0.92525)0.790:0.13849)0.834:0.02566)0.812:0.00989)0.747:0.00567,((hAT-N121_DR|1037153:0.07951,hAT-N121_DR|287107:0.17136)0.859:0.03588,((hAT-N121_DR|859188:0.06628,hAT-N121_DR|450674:0.27189)0.665:0.04946,hAT-N121_DR|612228:0.16970)0.693:0.01447)0.793:0.01238)0.351:0.00061,((hAT-N121_DR|697881:0.18130,(hAT-N121_DR|450690:0.22983,hAT-N121_DR|367555:0.19058)0.819:0.02349)0.085:0.00071,(((hAT-N121_DR|612242:0.19219,(hAT-N121_DR|697854:0.21324,(hAT-N121_DR|450686:0.18755,hAT-N121_DR|138504:0.14122)0.577:0.01807)0.507:0.02938)0.623:0.02756,((hAT-N121_DR|781044:0.18760,hAT-N121_DR|947394:0.28995)0.876:0.03855,hAT-N121_DR|1037137:0.16940)0.830:0.01899)0.660:0.02011,(((((hAT-N121_DR|1459788:0.16226,hAT-N121_DR|697886:0.12238)0.127:0.02004,hAT-N121_DR|60770:0.17186)0.831:0.01588,(((hAT-N121_DR|612188:0.10709,(hAT-N121_DR|211389:0.05518,hAT-N121_DR|781009:0.07617)0.538:0.21270)0.661:0.05080,hAT-N121_DR|1037145:0.16138)0.550:0.02941,(((hAT-N121_DR|60758:0.11411,hAT-N121_DR|947380:0.12153)0.867:0.02473,hAT-N121_DR|1316488:0.14808)0.795:0.00790,(hAT-N121_DR|781061:0.09589,hAT-N121_DR|1656396:0.11611)0.724:0.05395)0.116:0.00776)0.875:0.02993)0.576:0.02169,((hAT-N121_DR|450652:0.14950,(hAT-N121_DR|138510:0.14777,hAT-N121_DR|1459786:0.16093)0.288:0.04301)0.225:0.03427,((hAT-N121_DR|781063:0.12660,hAT-N121_DR|1545334:0.40088)0.229:0.00062,(hAT-N121_DR|60787:0.12585,hAT-N121_DR|1114664:0.20825)0.963:0.08964)0.681:0.05078)0.443:0.01431)0.816:0.01906,(hAT-N121_DR|211396:0.15957,hAT-N121_DR|138501:0.22472)0.731:0.01352)0.931:0.02344)0.829:0.01530)0.986:0.03059)0.873:0.00860,(((hAT-N121_DR|1459780:0.14745,((hAT-N121_DR|367554:0.29251,hAT-N121_DR|1037112:0.14532)0.838:0.05202,(hAT-N121_DR|211383:0.15152,hAT-N121_DR|450679:0.22547)0.520:0.03439)0.000:0.00062)0.744:0.02597,hAT-N121_DR|60791:0.23348)0.079:0.01017,(hAT-N121_DR|1246365:0.16978,hAT-N121_DR|612201:0.19382)0.938:0.03950)0.913:0.02158)0.809:0.00873)0.306:0.01519,(((hAT-N121_DR|1656381:0.12181,((((((hAT-N121_DR|211421:0.13497,hAT-N121_DR|612193:0.24002)0.764:0.04548,(((hAT-N121_DR|697889:0.19662,hAT-N121_DR|859171:0.13630)0.816:0.01707,hAT-N121_DR|1377711:0.17414)0.683:0.00333,(hAT-N121_DR|697862:0.14827,hAT-N121_DR|1545340:0.15001)0.825:0.04300)0.735:0.00511)0.324:0.00541,(((hAT-N121_DR|697899:0.18908,(hAT-N121_DR|1177660:0.22017,hAT-N121_DR|1316503:0.00073)0.544:0.19196)0.712:0.01836,(hAT-N121_DR|1037110:0.18728,hAT-N121_DR|1459767:0.11804)0.820:0.03129)0.340:0.00342,((hAT-N121_DR|1459761:0.19579,((((hAT-N121_DR|1114634:0.27133,hAT-N121_DR|450661:0.17202)0.698:0.01451,(hAT-N121_DR|367518:0.25353,hAT-N121_DR|1037122:0.29469)0.000:0.01789)0.673:0.04583,(hAT-N121_DR|287074:0.20795,(hAT-N121_DR|287063:0.19700,hAT-N121_DR|1316480:0.09895)0.850:0.08715)0.324:0.01230)0.000:0.00062,hAT-N121_DR|1037115:0.61002)0.346:0.02371)0.000:0.00822,((hAT-N121_DR|781060:0.18103,hAT-N121_DR|1545344:0.18123)0.000:0.00924,hAT-N121_DR|1246347:0.40220)0.000:0.02247)0.729:0.01983)0.756:0.01030)0.641:0.00117,(hAT-N121_DR|287109:0.26100,hAT-N121_DR|1377718:0.14143)0.785:0.05058)0.785:0.00598,((((((hAT-N121_DR|287106:0.10984,hAT-N121_DR|1037134:0.08292)0.746:0.01134,(hAT-N121_DR|528511:0.14896,(hAT-N121_DR|1246337:0.09939,hAT-N121_DR|947403:0.14485)0.708:0.02047)0.686:0.00565)0.772:0.00415,(hAT-N121_DR|1459779:0.04707,hAT-N121_DR|781001:0.11731)0.863:0.02720)0.767:0.00471,((hAT-N121_DR|528524:0.18079,(hAT-N121_DR|1114622:0.16027,(hAT-N121_DR|1545370:0.03600,hAT-N121_DR|1545372:0.02987)0.970:0.09481)0.751:0.04361)0.777:0.02208,(((hAT-N121_DR|1656401:0.11771,hAT-N121_DR|1459756:0.15241)0.809:0.01527,(((hAT-N121_DR|781005:0.11484,hAT-N121_DR|947431:0.15512)0.830:0.01381,hAT-N121_DR|780996:0.09665)0.342:0.00586,((hAT-N121_DR|781057:0.08215,hAT-N121_DR|1316475:0.14229)0.933:0.02883,(hAT-N121_DR|367557:0.06366,(hAT-N121_DR|138526:0.17482,hAT-N121_DR|1316491:0.09088)0.786:0.04550)0.149:0.01500)0.928:0.00063)0.944:0.00303)0.000:0.00070,((hAT-N121_DR|1037083:0.10821,(hAT-N121_DR|1114620:0.05878,(hAT-N121_DR|528493:0.19326,hAT-N121_DR|1246372:0.09876)0.731:0.04616)0.852:0.02109)0.764:0.00709,(((hAT-N121_DR|859158:0.15210,(hAT-N121_DR|612191:0.11207,(hAT-N121_DR|211384:0.10962,hAT-N121_DR|1316483:0.12193)0.762:0.00913)0.088:0.00762)0.814:0.00742,(hAT-N121_DR|1114656:0.11613,hAT-N121_DR|1316489:0.11801)0.770:0.00699)0.557:0.00546,((hAT-N121_DR|138530:0.18295,(hAT-N121_DR|211385:0.15802,(hAT-N121_DR|287073:0.09472,hAT-N121_DR|781055:0.13016)0.747:0.01343)0.689:0.00583)0.262:0.00105,hAT-N121_DR|1114661:0.09457)0.380:0.00360)0.948:0.00062)0.633:0.00062)0.807:0.01055)0.577:0.00966)0.801:0.01229,hAT-N121_DR|1545327:0.10323)0.639:0.00061,(hAT-N121_DR|1656374:0.09451,(((hAT-N121_DR|781011:0.36579,hAT-N121_DR|1545332:0.00062)0.935:0.37358,hAT-N121_DR|1177697:0.20935)0.582:0.03647,hAT-N121_DR|697832:0.11895)0.873:0.04110)0.947:0.00061)0.981:0.03703)0.779:0.03051,(hAT-N121_DR|528495:0.31946,(hAT-N121_DR|1545358:0.69754,hAT-N121_DR|528491:0.03080)0.010:0.03029)0.935:0.11124)0.380:0.02852)0.595:0.01129,(hAT-N121_DR|367545:0.24030,(hAT-N121_DR|1459795:0.15350,((hAT-N121_DR|1656372:0.10350,(hAT-N121_DR|1246333:0.26863,(hAT-N121_DR|450649:0.08717,hAT-N121_DR|697900:0.22506)0.469:0.01615)0.199:0.00358)0.567:0.01752,hAT-N121_DR|1114672:0.10116)0.753:0.03114)0.635:0.02105)0.626:0.02872)0.740:0.00853,(hAT-N121_DR|1656376:0.33846,(hAT-N121_DR|367564:0.12536,hAT-N121_DR|697885:0.03618)0.369:0.07230)0.705:0.06046)0.893:0.01214)0.922:0.01568,(((hAT-N121_DR|450657:0.08814,hAT-N121_DR|859182:0.00069)0.310:0.16858,hAT-N121_DR|1656416:0.63951)0.698:0.02258,(hAT-N121_DR|138514:0.29240,((hAT-N121_DR|1037113:0.14537,(hAT-N121_DR|138508:0.27167,hAT-N121_DR|1246352:0.16115)0.906:0.11855)0.171:0.01572,hAT-N121_DR|781050:0.18432)0.244:0.01501)0.761:0.02921)0.229:0.00780)0.896:0.01380)0.787:0.01111,hAT-N121_DR|1037096:0.28943)0.710:0.00580)0.839:0.00546,((((hAT-N121_DR|528515:0.23870,hAT-N121_DR|1656415:0.29890)0.438:0.00071,(((hAT-N121_DR|1316492:0.57401,hAT-N121_DR|1545348:0.00096)0.303:0.18023,((hAT-N121_DR|781058:0.15905,hAT-N121_DR|1316487:0.20049)0.875:0.08668,hAT-N121_DR|612214:0.24794)0.000:0.01570)0.400:0.00061,hAT-N121_DR|1114636:0.22188)0.406:0.03160)0.581:0.01781,(((hAT-N121_DR|367531:0.09453,hAT-N121_DR|1656393:0.00059)0.780:0.24351,((hAT-N121_DR|1037146:0.16848,hAT-N121_DR|1545352:0.19185)0.513:0.02191,(hAT-N121_DR|528525:0.14220,(hAT-N121_DR|1177661:0.02819,(hAT-N121_DR|138507:0.00062,hAT-N121_DR|1246374:0.00062)0.862:0.13544)0.588:0.14339)0.860:0.02817)0.295:0.00374)0.003:0.00059,(hAT-N121_DR|138533:0.19179,hAT-N121_DR|450710:0.14248)0.710:0.00365)0.842:0.01056)0.861:0.00794,(((hAT-N121_DR|1177667:0.16991,hAT-N121_DR|287101:0.15142)0.817:0.04136,(hAT-N121_DR|1545363:0.28597,(((hAT-N121_DR|450695:0.06396,hAT-N121_DR|450700:0.35183)1.000:0.25075,(hAT-N121_DR|287104:0.06845,hAT-N121_DR|697864:0.00058)0.487:0.25064)0.104:0.01092,hAT-N121_DR|1114641:0.14508)0.169:0.01243)0.752:0.01082)0.762:0.00602,((hAT-N121_DR|780998:0.28290,(hAT-N121_DR|612245:0.01894,hAT-N121_DR|1656392:0.20760)0.823:0.09958)0.861:0.03124,((hAT-N121_DR|781030:0.18338,(hAT-N121_DR|287083:0.08282,hAT-N121_DR|612237:0.14010)0.196:0.02032)0.714:0.01382,((hAT-N121_DR|60771:0.16775,(hAT-N121_DR|60799:0.12177,hAT-N121_DR|1656386:0.12209)0.635:0.04034)0.881:0.06722,(hAT-N121_DR|211402:0.19439,hAT-N121_DR|367521:0.10181)0.868:0.04936)0.554:0.01456)0.704:0.00421)0.830:0.00749)0.735:0.00237)0.879:0.00901)0.918:0.01739,(hAT-N121_DR|1545336:0.22090,(hAT-N121_DR|612219:0.13183,hAT-N121_DR|947400:0.14210)0.731:0.06946)0.803:0.01999)0.694:0.00375)0.522:0.00465)0.588:0.00900,((hAT-N121_DR|1037098:0.19409,hAT-N121_DR|1459775:0.14640)0.891:0.02106,(((hAT-N121_DR|1459778:0.16904,(hAT-N121_DR|287088:0.17283,hAT-N121_DR|1177670:0.20295)0.802:0.04102)0.691:0.00429,((hAT-N121_DR|60806:0.11624,hAT-N121_DR|1177690:0.04871)0.229:0.12576,hAT-N121_DR|450705:0.17014)0.740:0.02599)0.659:0.01531,(hAT-N121_DR|1246373:0.28501,(hAT-N121_DR|528521:0.23058,hAT-N121_DR|947387:0.10600)0.523:0.13588)0.591:0.00696)0.688:0.00488)0.807:0.01347)0.797:0.01202)0.878:0.00651)0.730:0.00139)0.758:0.00171)0.772:0.00147,(((hAT-N121_DR|1246341:0.26294,(((hAT-N121_DR|287082:0.16386,hAT-N121_DR|1656419:0.15622)0.761:0.01285,hAT-N121_DR|1114646:0.21682)0.508:0.00681,hAT-N121_DR|781049:0.23474)0.886:0.02588)0.795:0.01290,((hAT-N121_DR|528508:0.10878,hAT-N121_DR|781035:0.03728)0.371:0.11826,(hAT-N121_DR|450693:0.13575,hAT-N121_DR|1377719:0.11698)0.057:0.03166)0.753:0.01974)0.809:0.00158,((hAT-N121_DR|1037143:0.17475,(hAT-N121_DR|859187:0.09961,hAT-N121_DR|947401:0.14742)0.803:0.01974)0.570:0.00068,hAT-N121_DR|1316467:0.20488)0.867:0.02095)0.856:0.00693)0.723:0.00098)0.818:0.00361)0.772:0.00206)0.480:0.00062);
```
