## Supplementary Data 2 for "A genomic portrait of zebrafish transposable elements and their spatiotemporal embryonic expression": hAT-N122_DR.mafft.nwk

```
(((((hAT-N122_DR|947542:0.43503,hAT-N122_DR|1037204:0.19994)0.977:0.35408,hAT-N122_DR|367594:0.29036)0.404:0.00061,((hAT-N122_DR|450716:0.00064,hAT-N122_DR|1246408:0.83715)0.733:0.64734,hAT-N122_DR|1037185:0.47557)0.696:0.07304)0.872:0.06895,((hAT-N122_DR|1316534:0.19293,hAT-N122_DR|1177750:0.29386)0.761:0.05511,hAT-N122_DR|947487:0.56081)0.743:0.02167)0.693:0.06214,((((((((hAT-N122_DR|781080:0.62791,((((hAT-N122_DR|1246375:0.35081,(hAT-N122_DR|60853:0.25705,(hAT-N122_DR|1037200:0.33464,hAT-N122_DR|528561:0.53172)0.344:0.04528)0.826:0.13353)0.992:0.41983,(((hAT-N122_DR|367626:0.21311,hAT-N122_DR|781073:0.10108)0.498:0.23654,hAT-N122_DR|1114738:0.35437)0.884:0.33088,(hAT-N122_DR|211437:0.77261,hAT-N122_DR|287123:0.92787)0.497:0.26731)0.306:0.22850)0.450:0.15206,(hAT-N122_DR|287158:1.21265,hAT-N122_DR|1177700:0.08838)0.817:0.24582)0.596:0.01805,(hAT-N122_DR|1177730:0.51686,(hAT-N122_DR|1114686:0.10212,(hAT-N122_DR|367596:0.64614,hAT-N122_DR|612308:0.40031)0.395:0.16613)0.588:0.13986)0.818:0.08771)0.383:0.01782)0.555:0.03532,(hAT-N122_DR|1246400:0.31741,(hAT-N122_DR|781082:0.67491,(hAT-N122_DR|1037211:0.30684,hAT-N122_DR|697952:0.34286)0.066:0.01135)0.818:0.08091)0.796:0.06856)0.857:0.06426,(((hAT-N122_DR|138538:0.51634,((hAT-N122_DR|60854:0.21388,hAT-N122_DR|211490:0.24178)0.774:0.05337,(hAT-N122_DR|697939:0.41086,hAT-N122_DR|947459:0.36612)0.758:0.04951)0.775:0.06077)0.725:0.01528,(((((hAT-N122_DR|211480:0.35132,hAT-N122_DR|1114728:0.25250)0.768:0.08759,((hAT-N122_DR|947453:0.54838,(hAT-N122_DR|697942:0.23044,hAT-N122_DR|287137:0.28529)0.211:0.03297)0.787:0.04884,(hAT-N122_DR|528572:0.44832,(hAT-N122_DR|697950:0.08436,hAT-N122_DR|1114713:0.29618)0.826:0.27066)0.342:0.09588)0.759:0.06485)0.542:0.05341,((hAT-N122_DR|947500:0.80229,(hAT-N122_DR|450748:0.47771,hAT-N122_DR|781104:0.32576)0.746:0.09599)0.485:0.03051,((hAT-N122_DR|1114704:0.25883,(hAT-N122_DR|859217:0.57874,hAT-N122_DR|1037218:0.64373)0.449:0.02385)0.839:0.08024,(hAT-N122_DR|612288:0.51215,(hAT-N122_DR|859209:0.35472,hAT-N122_DR|612326:0.28127)0.356:0.03587)0.720:0.08570)0.791:0.03378)0.463:0.00062)0.575:0.01088,(((hAT-N122_DR|60880:0.53100,hAT-N122_DR|287147:0.34314)0.771:0.07798,(hAT-N122_DR|450789:0.44485,hAT-N122_DR|612287:0.36885)0.473:0.02523)0.898:0.09535,(hAT-N122_DR|528553:0.45075,((hAT-N122_DR|60860:0.31538,hAT-N122_DR|367634:0.52439)0.744:0.15514,((((hAT-N122_DR|287141:0.45556,((hAT-N122_DR|60865:0.35508,hAT-N122_DR|450779:0.44725)0.466:0.13036,(hAT-N122_DR|60826:0.45154,hAT-N122_DR|1114687:0.32255)0.798:0.15580)0.427:0.03870)0.530:0.06690,hAT-N122_DR|947474:0.46373)0.153:0.06935,hAT-N122_DR|60858:0.31405)0.819:0.09031,(hAT-N122_DR|1037189:0.49917,(hAT-N122_DR|859198:0.25973,(hAT-N122_DR|859237:0.70777,hAT-N122_DR|1246442:0.38775)0.308:0.12248)0.084:0.03013)0.812:0.14264)0.200:0.00343)0.815:0.07222)0.185:0.00062)0.934:0.15017)0.772:0.03121,(hAT-N122_DR|287119:0.92378,(((hAT-N122_DR|697902:0.47247,hAT-N122_DR|1177740:0.25188)0.897:0.22415,(hAT-N122_DR|947534:0.23112,hAT-N122_DR|947466:0.25983)0.858:0.07919)0.851:0.07213,(((hAT-N122_DR|211502:0.42675,hAT-N122_DR|947502:0.38150)0.755:0.06862,((hAT-N122_DR|450763:0.43903,hAT-N122_DR|1037192:0.39592)0.730:0.15646,(hAT-N122_DR|211482:0.54819,hAT-N122_DR|211448:0.13157)0.740:0.09732)0.625:0.01733)0.741:0.02487,(hAT-N122_DR|528555:0.45562,hAT-N122_DR|947451:0.30352)0.762:0.06796)0.714:0.01708)0.387:0.05158)0.157:0.00066)0.774:0.03901)0.776:0.05907,(((hAT-N122_DR|859203:0.45002,(hAT-N122_DR|1114714:0.66254,hAT-N122_DR|1114718:0.40790)0.340:0.07069)0.615:0.11195,hAT-N122_DR|781106:0.26003)0.605:0.04409,(hAT-N122_DR|528582:0.27876,hAT-N122_DR|1177698:0.17972)0.893:0.10416)0.836:0.05801)0.527:0.01452)0.662:0.02635,(((((((hAT-N122_DR|1316529:0.52616,(hAT-N122_DR|947516:0.16104,hAT-N122_DR|1037201:0.45675)0.759:0.08623)0.140:0.03564,((hAT-N122_DR|211498:0.44582,(hAT-N122_DR|60841:0.50904,hAT-N122_DR|1316556:0.60966)0.248:0.16232)0.293:0.11790,(hAT-N122_DR|947509:0.42485,(hAT-N122_DR|528586:0.16187,hAT-N122_DR|947514:0.66563)0.926:0.40169)0.610:0.15007)0.743:0.07444)0.764:0.05130,((hAT-N122_DR|1037184:0.35766,((hAT-N122_DR|1114720:0.58123,(hAT-N122_DR|947484:0.37811,hAT-N122_DR|1246399:0.27846)0.401:0.03421)0.416:0.10486,hAT-N122_DR|612272:0.84327)0.731:0.07624)0.664:0.02584,((((((hAT-N122_DR|1037193:0.26173,(hAT-N122_DR|367617:0.18077,hAT-N122_DR|450808:0.15880)0.837:0.34053)0.891:0.17864,((hAT-N122_DR|1316544:0.63977,(hAT-N122_DR|1037223:0.49151,hAT-N122_DR|859240:0.32211)0.842:0.14725)0.000:0.00062,((hAT-N122_DR|947457:0.49542,(hAT-N122_DR|211458:0.27401,hAT-N122_DR|60818:0.53945)0.526:0.08907)0.863:0.34510,(hAT-N122_DR|367585:0.03825,hAT-N122_DR|367586:0.00062)0.998:0.51128)0.139:0.04848)0.219:0.08284)0.195:0.08644,(((hAT-N122_DR|287127:0.15267,hAT-N122_DR|1177741:0.35804)0.922:0.29171,(hAT-N122_DR|367584:0.35032,hAT-N122_DR|859224:0.52316)0.385:0.08413)0.735:0.07873,(hAT-N122_DR|138621:0.34437,hAT-N122_DR|1037166:0.28787)0.797:0.18654)0.249:0.05129)0.660:0.06096,hAT-N122_DR|138586:0.67707)0.708:0.06442,((((hAT-N122_DR|211473:0.29589,hAT-N122_DR|1246433:0.38595)0.902:0.22065,(hAT-N122_DR|450764:0.12910,hAT-N122_DR|287133:0.19302)0.224:0.02480)0.610:0.06457,(hAT-N122_DR|1246393:0.64859,(hAT-N122_DR|1246428:0.31055,hAT-N122_DR|1246429:0.15485)0.839:0.10396)0.515:0.05688)0.836:0.05060,((((hAT-N122_DR|1177734:0.43805,hAT-N122_DR|1114719:0.26498)0.294:0.00285,hAT-N122_DR|612286:0.49567)0.881:0.11115,(hAT-N122_DR|367615:0.37492,(hAT-N122_DR|1114679:0.47293,(hAT-N122_DR|60850:0.30624,hAT-N122_DR|450734:0.55472)0.501:0.11299)0.246:0.06303)0.335:0.04503)0.900:0.08839,(hAT-N122_DR|211444:0.64623,(hAT-N122_DR|367610:0.38162,hAT-N122_DR|1316521:0.22409)0.865:0.16192)0.704:0.03376)0.708:0.01667)0.867:0.10650)0.851:0.08837,hAT-N122_DR|1114715:0.34503)0.284:0.02463)0.474:0.00123)0.249:0.01273,(((hAT-N122_DR|612315:0.57321,((hAT-N122_DR|138588:0.45737,hAT-N122_DR|947449:0.35365)0.693:0.12454,(((hAT-N122_DR|1114697:0.38403,hAT-N122_DR|138542:0.28802)0.035:0.02218,hAT-N122_DR|1114710:0.63544)0.797:0.13305,(hAT-N122_DR|138569:0.31920,(hAT-N122_DR|60878:0.26029,hAT-N122_DR|138578:0.15679)0.831:0.36264)0.978:0.37937)0.132:0.01914)0.765:0.07370)0.330:0.03751,(hAT-N122_DR|211485:0.41695,hAT-N122_DR|60808:0.57939)0.060:0.03559)0.778:0.04615,(((hAT-N122_DR|450750:0.16469,hAT-N122_DR|1037171:0.39235)0.514:0.11062,(hAT-N122_DR|1316525:0.25946,(hAT-N122_DR|367653:0.56726,hAT-N122_DR|528559:0.58970)0.138:0.17603)0.863:0.35326)0.159:0.00496,((hAT-N122_DR|528549:0.23101,(hAT-N122_DR|138550:0.09822,hAT-N122_DR|138566:0.51570)0.744:0.20785)0.613:0.16145,((hAT-N122_DR|947454:0.24376,(hAT-N122_DR|697966:0.63316,(hAT-N122_DR|450802:0.28356,hAT-N122_DR|1114691:0.20541)0.261:0.08541)0.280:0.13783)1.000:1.13984,hAT-N122_DR|1114739:0.73030)0.038:0.00061)0.865:0.25352)0.660:0.19899)0.749:0.04725)0.915:0.08138,(((((hAT-N122_DR|612280:0.77845,((hAT-N122_DR|612322:0.07218,hAT-N122_DR|947481:0.86098)0.540:0.22096,hAT-N122_DR|211429:0.49075)0.603:0.10300)0.865:0.16189,((((hAT-N122_DR|138556:0.02879,(hAT-N122_DR|138554:0.04030,hAT-N122_DR|138555:0.03233)0.765:0.02095)1.000:0.42141,((((hAT-N122_DR|211506:0.18397,((hAT-N122_DR|528593:0.25400,(hAT-N122_DR|1316513:0.06958,hAT-N122_DR|1037167:0.33266)0.267:0.23932)0.412:0.11776,(hAT-N122_DR|287148:0.49161,hAT-N122_DR|1316516:0.04810)0.967:0.38823)0.927:0.43261)0.771:0.18750,(hAT-N122_DR|947538:0.07056,hAT-N122_DR|947539:0.14589)0.997:0.40763)0.802:0.13084,((hAT-N122_DR|697904:0.21620,(hAT-N122_DR|1114727:0.77046,hAT-N122_DR|1037231:0.94351)0.085:0.03260)0.790:0.10391,(hAT-N122_DR|60887:0.32160,(hAT-N122_DR|947515:0.75235,(hAT-N122_DR|60852:0.35808,hAT-N122_DR|947508:1.32760)0.582:0.25892)0.621:0.05909)0.952:0.25253)0.646:0.00066)0.837:0.07879,((hAT-N122_DR|211459:0.27688,hAT-N122_DR|947523:0.56375)0.860:0.16673,((hAT-N122_DR|612250:1.22140,hAT-N122_DR|612306:0.00730)0.164:0.11403,hAT-N122_DR|528556:0.32991)0.475:0.04585)0.917:0.11626)0.280:0.03933)0.089:0.02471,((hAT-N122_DR|1037207:0.33482,(hAT-N122_DR|1246423:0.29096,hAT-N122_DR|859243:0.61680)0.496:0.04334)0.384:0.02424,(hAT-N122_DR|1037234:0.86451,(hAT-N122_DR|781079:0.17431,hAT-N122_DR|1246420:0.42152)0.725:0.34564)0.323:0.22779)0.713:0.05992)0.271:0.03506,((hAT-N122_DR|947501:0.57517,(hAT-N122_DR|697946:0.60642,((hAT-N122_DR|138598:0.21233,(hAT-N122_DR|781092:0.30941,(hAT-N122_DR|60877:0.35924,hAT-N122_DR|1114724:0.17561)0.442:0.50957)0.606:0.10576)0.695:0.02820,(hAT-N122_DR|612295:0.08155,hAT-N122_DR|947505:0.75700)0.923:0.21548)0.437:0.08554)0.364:0.07494)0.643:0.03744,(((hAT-N122_DR|211441:0.41786,((hAT-N122_DR|211504:0.28271,hAT-N122_DR|697960:0.38155)0.956:0.36555,hAT-N122_DR|1246414:0.83012)0.171:0.07778)0.924:0.23286,hAT-N122_DR|1114701:0.52203)0.113:0.02355,(hAT-N122_DR|450791:0.26693,(hAT-N122_DR|859191:0.25866,(hAT-N122_DR|528599:0.79320,(hAT-N122_DR|138553:0.68620,hAT-N122_DR|528536:0.40783)0.270:0.07059)0.586:0.17959)0.335:0.06342)0.744:0.08334)0.823:0.08146)0.791:0.04570)0.796:0.03847)0.800:0.03344,(((hAT-N122_DR|781100:0.53798,((hAT-N122_DR|287143:0.54328,hAT-N122_DR|367624:0.39450)0.126:0.15806,(hAT-N122_DR|612271:0.58445,(hAT-N122_DR|1316523:0.52538,(hAT-N122_DR|287156:0.09694,hAT-N122_DR|947473:0.37563)0.266:0.47013)0.951:0.44050)0.213:0.08565)0.275:0.05807)0.818:0.11054,(hAT-N122_DR|138597:0.60097,hAT-N122_DR|138612:0.64332)0.808:0.23273)0.188:0.11044,((hAT-N122_DR|287117:0.37699,(hAT-N122_DR|697921:0.15076,hAT-N122_DR|1177722:0.56309)0.625:0.04891)0.473:0.09639,((hAT-N122_DR|450805:1.39679,(hAT-N122_DR|1037181:0.98857,hAT-N122_DR|1246439:0.32402)0.231:0.20287)0.591:0.16239,(hAT-N122_DR|211454:1.04129,((hAT-N122_DR|947489:0.59799,(hAT-N122_DR|781123:0.49148,(hAT-N122_DR|211483:0.40027,hAT-N122_DR|1246441:0.24532)0.880:0.23596)0.737:0.11938)0.734:0.19722,(hAT-N122_DR|60842:0.84101,hAT-N122_DR|1114682:0.99511)0.162:0.22823)0.132:0.28355)0.801:0.27108)0.633:0.07698)0.506:0.05084)0.846:0.11122)0.217:0.01135,((hAT-N122_DR|138552:0.18387,(hAT-N122_DR|528590:0.63299,hAT-N122_DR|1316519:0.29217)0.779:0.25901)0.747:0.04922,(hAT-N122_DR|1246406:0.26649,(hAT-N122_DR|450715:0.36875,hAT-N122_DR|612259:0.46123)0.694:0.04713)0.787:0.06645)0.873:0.09736)0.217:0.05654,((((((hAT-N122_DR|450731:0.22108,hAT-N122_DR|450753:0.39346)0.791:0.18168,(hAT-N122_DR|1037232:0.71364,(hAT-N122_DR|781128:0.58744,hAT-N122_DR|1246416:0.49075)0.827:0.43846)0.581:0.30835)0.171:0.01244,((hAT-N122_DR|528569:0.52567,hAT-N122_DR|859196:0.41380)0.972:0.37942,(((hAT-N122_DR|60846:0.63388,(hAT-N122_DR|60876:0.42370,(hAT-N122_DR|211431:0.86164,hAT-N122_DR|1037220:0.18940)0.760:0.11890)0.941:0.27522)0.063:0.05813,(hAT-N122_DR|138567:0.55341,(hAT-N122_DR|138540:0.45995,hAT-N122_DR|211500:0.32805)0.977:0.75052)0.839:0.47900)0.756:0.09500,(((hAT-N122_DR|859239:0.22687,(hAT-N122_DR|450754:0.56227,hAT-N122_DR|1037240:0.40435)0.852:0.25238)0.903:0.26271,((((hAT-N122_DR|612303:0.63081,hAT-N122_DR|781077:0.00068)0.567:0.37731,(hAT-N122_DR|947472:1.27727,hAT-N122_DR|287172:0.41794)0.396:0.09423)0.653:0.14670,(hAT-N122_DR|138594:0.47900,hAT-N122_DR|859263:0.07402)0.678:0.33712)0.817:0.18278,((hAT-N122_DR|138571:0.78455,((((hAT-N122_DR|211468:1.02744,hAT-N122_DR|1037226:0.02185)0.971:0.43788,(hAT-N122_DR|450792:0.45545,hAT-N122_DR|612291:0.41399)0.684:0.08375)0.784:0.17318,(hAT-N122_DR|450800:0.40220,hAT-N122_DR|612270:0.62868)0.864:0.23724)0.873:0.28813,(((hAT-N122_DR|781069:0.91367,hAT-N122_DR|1316517:0.51601)0.601:0.07954,(hAT-N122_DR|947468:1.98866,hAT-N122_DR|138580:0.16434)0.676:0.48203)0.303:0.11874,(hAT-N122_DR|612324:0.21405,(hAT-N122_DR|287153:0.25357,hAT-N122_DR|859226:0.64699)0.787:0.14926)0.873:0.37430)0.456:0.21408)0.759:0.27899)0.859:0.30702,((hAT-N122_DR|1114683:0.89601,(hAT-N122_DR|211489:0.13063,hAT-N122_DR|1316539:0.27393)0.521:0.15020)0.215:0.21221,(hAT-N122_DR|781113:0.58894,(((hAT-N122_DR|1316511:0.64811,(hAT-N122_DR|450752:0.50936,hAT-N122_DR|697934:0.28535)0.690:0.29207)0.165:0.15634,hAT-N122_DR|1177717:0.12262)0.734:0.14201,hAT-N122_DR|1177715:0.06061)0.996:0.74689)0.554:0.16344)0.994:0.86669)0.005:0.00067)0.853:0.17734)0.316:0.04498,((((hAT-N122_DR|697971:0.54150,hAT-N122_DR|781089:0.10840)0.793:0.15724,hAT-N122_DR|612329:0.22584)0.991:0.74712,(hAT-N122_DR|450803:0.40691,(hAT-N122_DR|211450:0.10336,hAT-N122_DR|947519:1.19137)0.510:0.29311)0.799:0.25264)0.892:0.39480,(((hAT-N122_DR|211503:0.37146,((hAT-N122_DR|60823:0.43380,hAT-N122_DR|60843:1.04190)0.710:0.30242,(hAT-N122_DR|450770:0.43503,hAT-N122_DR|781120:0.40798)0.831:0.21377)0.948:0.39705)0.383:0.04011,((hAT-N122_DR|287164:0.16881,(hAT-N122_DR|859231:1.07583,hAT-N122_DR|1246404:0.06835)0.389:0.20966)0.760:0.10097,(hAT-N122_DR|211472:0.27612,(hAT-N122_DR|612312:0.56815,hAT-N122_DR|697919:0.33675)0.794:0.06973)0.193:0.04722)0.997:0.68916)0.330:0.04548,hAT-N122_DR|450762:0.71750)0.443:0.05840)0.797:0.11984)0.808:0.05113)0.247:0.00210)0.798:0.08388)0.787:0.04176,(((((hAT-N122_DR|211501:0.06241,(hAT-N122_DR|528565:0.45085,(hAT-N122_DR|60855:0.40896,hAT-N122_DR|781070:0.07315)0.974:0.57006)0.769:0.21842)0.824:0.11174,hAT-N122_DR|367627:0.33821)0.746:0.07116,((((hAT-N122_DR|947495:0.31524,(hAT-N122_DR|947541:0.42549,hAT-N122_DR|1114708:0.16919)0.698:0.21273)0.931:0.15243,((((hAT-N122_DR|1037202:0.29946,hAT-N122_DR|1114716:0.46898)0.653:0.21716,(((hAT-N122_DR|211439:0.15320,hAT-N122_DR|450756:0.29859)0.774:0.10459,(hAT-N122_DR|60833:0.27999,hAT-N122_DR|697933:1.25928)0.535:0.08510)0.883:0.09811,((((hAT-N122_DR|781103:0.44211,hAT-N122_DR|1177755:0.25330)0.866:0.18549,(((((((hAT-N122_DR|1037188:0.20122,hAT-N122_DR|781078:0.39025)0.862:0.18298,hAT-N122_DR|697918:0.14379)0.525:0.04108,hAT-N122_DR|60821:0.14398)0.859:0.03201,(((hAT-N122_DR|781118:0.22294,(hAT-N122_DR|367601:0.26792,hAT-N122_DR|367651:0.22659)0.196:0.03621)0.163:0.00899,hAT-N122_DR|367646:0.17330)0.923:0.00126,(hAT-N122_DR|367643:0.18404,hAT-N122_DR|612257:0.16654)0.228:0.04991)0.815:0.04171)0.575:0.04013,hAT-N122_DR|612293:0.27764)0.856:0.02625,((hAT-N122_DR|287155:0.12943,hAT-N122_DR|450787:0.98017)0.806:0.17321,hAT-N122_DR|859227:0.31012)0.848:0.05456)0.789:0.02137,((((hAT-N122_DR|528575:0.31957,hAT-N122_DR|612320:0.56455)0.000:0.00234,hAT-N122_DR|947483:0.35522)0.696:0.05952,((((hAT-N122_DR|697910:0.12305,(hAT-N122_DR|697912:0.02289,hAT-N122_DR|697914:0.01137)0.891:0.04528)0.958:0.06741,(hAT-N122_DR|697905:0.09017,hAT-N122_DR|697913:0.07998)0.862:0.02417)0.919:0.00068,(hAT-N122_DR|697906:0.22118,hAT-N122_DR|697908:0.02990)0.834:0.05812)0.757:0.02868,(hAT-N122_DR|697911:0.10406,(hAT-N122_DR|697907:0.09338,hAT-N122_DR|697909:0.14176)0.267:0.01495)0.792:0.03914)1.000:0.40834)0.851:0.10657,(((hAT-N122_DR|1037221:0.24553,((hAT-N122_DR|859234:0.20142,(hAT-N122_DR|138543:0.11155,(hAT-N122_DR|287166:1.22097,hAT-N122_DR|859215:0.02442)0.534:0.24313)0.800:0.09874)0.482:0.00062,hAT-N122_DR|1246438:0.32906)0.157:0.00736)0.921:0.05362,hAT-N122_DR|138618:0.24070)0.035:0.01977,(((hAT-N122_DR|859220:1.35805,hAT-N122_DR|1177736:0.20871)0.905:0.35869,(((hAT-N122_DR|612277:0.03685,hAT-N122_DR|528601:0.00061)0.743:0.26975,(hAT-N122_DR|1177728:1.37319,(hAT-N122_DR|528580:0.21176,hAT-N122_DR|1246436:0.16094)0.794:0.37291)0.453:0.18029)0.886:0.51906,(hAT-N122_DR|781075:0.00061,(hAT-N122_DR|60875:0.38574,hAT-N122_DR|947532:1.09976)0.527:0.31950)0.635:0.28688)0.570:0.09685)0.362:0.06143,hAT-N122_DR|697959:0.80081)0.714:0.08050)0.823:0.03034)0.942:0.07153)0.206:0.01781)0.373:0.03402,(hAT-N122_DR|528581:0.42664,hAT-N122_DR|211434:0.27797)0.986:0.23094)0.988:0.12725,((((((hAT-N122_DR|1246440:0.36121,(hAT-N122_DR|1037237:0.22337,hAT-N122_DR|612248:1.20008)0.190:0.11653)0.774:0.20429,((hAT-N122_DR|60862:0.79768,hAT-N122_DR|1246390:0.35884)0.114:0.07802,(hAT-N122_DR|450747:0.60978,hAT-N122_DR|1177738:0.36356)0.921:0.32984)0.889:0.30749)0.844:0.17570,(((hAT-N122_DR|859211:0.38421,hAT-N122_DR|697926:0.66522)0.645:0.10592,hAT-N122_DR|859216:0.49230)0.763:0.08425,((hAT-N122_DR|781067:0.73247,hAT-N122_DR|1246410:0.22058)0.703:0.27884,hAT-N122_DR|287146:0.43070)0.699:0.10122)0.719:0.06991)0.372:0.02232,(hAT-N122_DR|60815:0.35079,hAT-N122_DR|60886:0.53105)0.764:0.06981)0.664:0.01183,(hAT-N122_DR|697969:0.53222,((hAT-N122_DR|138614:0.67127,(hAT-N122_DR|138589:0.48501,hAT-N122_DR|450772:0.15086)0.446:0.14829)0.000:0.20691,((hAT-N122_DR|60811:0.23252,hAT-N122_DR|697958:0.56200)0.633:0.15726,(hAT-N122_DR|211452:0.39844,hAT-N122_DR|781107:0.76552)0.860:0.25424)0.000:0.18651)0.197:0.04799)0.796:0.16953)0.789:0.01833,(hAT-N122_DR|1316520:0.50414,((((((hAT-N122_DR|211487:0.0,hAT-N122_DR|211488:0.0):0.48686,(hAT-N122_DR|211428:0.43953,hAT-N122_DR|1177754:0.39010)0.859:0.24018)0.296:0.15845,(hAT-N122_DR|367618:0.66594,hAT-N122_DR|367649:0.60617)0.896:0.26232)0.917:0.24629,(((hAT-N122_DR|612321:0.60059,(hAT-N122_DR|367620:0.63466,(hAT-N122_DR|211491:0.31019,(hAT-N122_DR|697964:0.45488,hAT-N122_DR|947450:0.29499)0.873:0.53937)0.748:0.12936)0.893:0.22462)0.030:0.00063,hAT-N122_DR|138568:0.46142)0.902:0.18716,((((hAT-N122_DR|1246402:0.22074,hAT-N122_DR|947521:0.26931)0.903:0.14204,(hAT-N122_DR|287161:0.50584,hAT-N122_DR|947478:0.23929)0.000:0.10473)0.915:0.16070,(hAT-N122_DR|60817:0.32353,hAT-N122_DR|781090:0.43417)0.607:0.07914)0.538:0.08505,(hAT-N122_DR|1114729:0.36048,(hAT-N122_DR|60879:0.88596,hAT-N122_DR|1246386:0.25950)0.725:0.21083)0.889:0.23292)0.889:0.14594)0.673:0.06982)0.827:0.12549,((hAT-N122_DR|1316524:0.64167,(hAT-N122_DR|1037229:1.05930,hAT-N122_DR|859214:0.32215)0.555:0.48909)0.670:0.69670,(hAT-N122_DR|138604:0.36706,hAT-N122_DR|781065:0.10290)0.581:0.67177)0.140:0.05269)0.643:0.07600,hAT-N122_DR|1037174:0.44617)0.715:0.04844)0.635:0.00720)0.192:0.02375)0.641:0.01763)0.575:0.04125)0.476:0.04053,(((((((((hAT-N122_DR|287152:0.87029,hAT-N122_DR|367635:0.14261)0.187:0.31334,((hAT-N122_DR|859192:0.26519,(hAT-N122_DR|367616:0.62244,(hAT-N122_DR|612279:0.35227,hAT-N122_DR|697948:0.33429)0.365:0.20874)0.418:0.01406)0.991:0.51510,((hAT-N122_DR|528571:0.16628,hAT-N122_DR|1114709:0.24569)0.965:0.20079,((hAT-N122_DR|697973:1.36988,hAT-N122_DR|1037235:0.03233)0.383:0.35565,(((hAT-N122_DR|781124:0.29995,(hAT-N122_DR|367641:0.30857,hAT-N122_DR|287151:0.34733)0.425:0.07430)0.679:0.02694,hAT-N122_DR|367639:0.29364)0.684:0.01079,((((hAT-N122_DR|367592:0.28104,((hAT-N122_DR|450806:1.40763,hAT-N122_DR|1246380:0.03202)0.421:0.27013,hAT-N122_DR|1037228:0.15165)0.321:0.01907)0.135:0.00863,hAT-N122_DR|1246437:0.31251)0.584:0.01981,(hAT-N122_DR|528547:0.21194,hAT-N122_DR|1246392:0.28731)0.195:0.03813)0.366:0.04412,hAT-N122_DR|1177751:0.19058)0.700:0.02220)0.487:0.00062)0.999:0.31357)0.859:0.17559)0.855:0.17361)0.875:0.18816,(hAT-N122_DR|287149:0.25972,hAT-N122_DR|1037227:0.63633)0.896:0.26069)0.413:0.05894,(((hAT-N122_DR|528568:0.27153,(hAT-N122_DR|947458:0.20919,hAT-N122_DR|947463:0.11830)0.363:0.13739)0.836:0.10826,(hAT-N122_DR|1177711:0.26503,(hAT-N122_DR|450801:0.41290,hAT-N122_DR|1114692:0.33733)0.749:0.09781)0.819:0.05687)0.494:0.00412,(((hAT-N122_DR|528577:0.38037,(hAT-N122_DR|287167:0.67954,(((hAT-N122_DR|528597:0.37272,hAT-N122_DR|612304:0.73282)0.770:0.26359,hAT-N122_DR|781096:0.27772)0.767:0.11730,((hAT-N122_DR|211465:0.26295,hAT-N122_DR|367625:0.42186)0.801:0.09840,(hAT-N122_DR|697941:0.89379,hAT-N122_DR|1316558:0.37931)0.795:0.12639)0.640:0.01046)0.763:0.04306)0.720:0.02391)0.501:0.04302,((hAT-N122_DR|138560:0.97426,(hAT-N122_DR|528542:0.75407,hAT-N122_DR|781105:0.32561)0.571:0.16927)0.590:0.10814,((hAT-N122_DR|947455:0.38457,hAT-N122_DR|1114734:0.28777)0.916:0.15515,(hAT-N122_DR|60824:0.32177,(hAT-N122_DR|612278:0.35847,hAT-N122_DR|138607:0.68611)0.576:0.13238)0.686:0.08530)0.656:0.02914)0.750:0.03062)0.708:0.02833,hAT-N122_DR|1246405:0.58020)0.505:0.02161)0.893:0.07355)0.764:0.03383,((((hAT-N122_DR|1246432:0.30571,hAT-N122_DR|1246430:0.51886)0.789:0.12630,(hAT-N122_DR|138570:0.44042,(hAT-N122_DR|287144:0.60653,hAT-N122_DR|947470:0.63129)0.286:0.10284)0.921:0.47893)0.124:0.01731,(hAT-N122_DR|450719:0.47199,(hAT-N122_DR|138575:0.29512,hAT-N122_DR|138576:0.25146)0.967:0.19848)0.704:0.02399)0.000:0.04675,((hAT-N122_DR|528570:0.32395,(hAT-N122_DR|450727:0.00061,hAT-N122_DR|1037170:0.64075)0.901:0.38190)0.696:0.21131,hAT-N122_DR|138616:0.47921)0.079:0.08251)0.892:0.11127)0.799:0.03270,((((hAT-N122_DR|287165:0.39270,hAT-N122_DR|612285:0.27553)0.916:0.20867,(hAT-N122_DR|450777:0.55743,(hAT-N122_DR|528578:0.38485,hAT-N122_DR|367654:0.42904)0.345:0.11921)0.807:0.14683)0.511:0.11220,(hAT-N122_DR|367628:0.47354,(hAT-N122_DR|528562:0.72057,hAT-N122_DR|859230:0.27818)0.793:0.19765)0.718:0.05252)0.451:0.00439,((((hAT-N122_DR|211481:0.08641,hAT-N122_DR|947471:0.53719)0.703:0.24391,hAT-N122_DR|1037190:1.11268)0.710:0.20433,hAT-N122_DR|697940:0.33290)0.985:0.28525,hAT-N122_DR|528574:0.35473)0.609:0.06182)0.241:0.02780)0.771:0.01449,(((hAT-N122_DR|1114717:0.76190,(hAT-N122_DR|287120:0.19752,(hAT-N122_DR|211466:0.68725,hAT-N122_DR|697951:0.19991)0.632:0.25499)0.884:0.27212)0.394:0.14654,(((((((hAT-N122_DR|138600:0.40562,hAT-N122_DR|1316550:1.11187)0.815:0.48175,(hAT-N122_DR|947491:0.44647,hAT-N122_DR|1177708:0.43627)0.731:0.15781)0.682:0.14476,hAT-N122_DR|1114725:0.36920)0.919:0.43742,(((hAT-N122_DR|1177747:0.33415,hAT-N122_DR|1114685:0.28148)0.632:0.08550,hAT-N122_DR|450743:0.46228)0.756:0.06031,((hAT-N122_DR|612263:0.38113,hAT-N122_DR|528537:0.91657)0.183:0.13006,(hAT-N122_DR|211495:0.27001,hAT-N122_DR|450774:0.46239)0.953:0.21112)0.669:0.11725)0.494:0.03412)0.628:0.01534,(hAT-N122_DR|697928:0.59092,((hAT-N122_DR|947507:0.43546,hAT-N122_DR|1114730:0.32770)0.857:0.17811,((((((hAT-N122_DR|138565:0.34902,hAT-N122_DR|367642:0.33645)0.930:0.17778,(hAT-N122_DR|612269:0.31576,hAT-N122_DR|1037199:0.30070)0.978:0.29091)0.670:0.05443,hAT-N122_DR|781101:0.70827)0.882:0.19017,(((hAT-N122_DR|60819:0.31271,hAT-N122_DR|1177724:0.27704)0.800:0.05891,(hAT-N122_DR|1037210:0.22225,hAT-N122_DR|781085:0.31293)0.601:0.04814)0.968:0.13434,(((hAT-N122_DR|859194:0.31461,hAT-N122_DR|1037183:0.31849)0.405:0.06534,hAT-N122_DR|1246389:0.39662)0.170:0.01459,((hAT-N122_DR|60888:0.22449,(hAT-N122_DR|612323:0.38535,hAT-N122_DR|1177712:0.34466)0.847:0.11264)0.766:0.05162,(hAT-N122_DR|947527:0.48187,(hAT-N122_DR|138577:0.31654,hAT-N122_DR|859248:0.33564)0.955:0.23610)0.741:0.08817)0.856:0.09074)0.562:0.00530)0.775:0.02431)0.228:0.02522,(hAT-N122_DR|781097:0.36250,(hAT-N122_DR|528588:0.50604,hAT-N122_DR|60810:0.94902)0.733:0.14178)0.853:0.14740)0.097:0.00725,(hAT-N122_DR|612290:0.69543,hAT-N122_DR|211496:0.22422)0.843:0.28290)0.000:0.00058)0.816:0.02439)0.268:0.00063)0.806:0.02085,((hAT-N122_DR|612294:0.35158,(hAT-N122_DR|947511:0.34275,hAT-N122_DR|781127:0.41534)0.467:0.05601)0.780:0.04078,(((hAT-N122_DR|947506:1.06376,((((hAT-N122_DR|528573:0.69228,hAT-N122_DR|367647:0.04958)0.906:0.47912,hAT-N122_DR|697949:0.17239)0.846:0.13561,hAT-N122_DR|781094:0.37540)0.438:0.04577,hAT-N122_DR|859235:0.28602)0.000:0.00283)0.061:0.00063,(hAT-N122_DR|138559:0.48150,(hAT-N122_DR|60809:0.40819,hAT-N122_DR|1037238:0.31609)0.753:0.03362)0.702:0.01898)0.740:0.03613,(hAT-N122_DR|287145:1.60457,(hAT-N122_DR|450788:0.36486,(hAT-N122_DR|287139:0.48268,hAT-N122_DR|1177716:0.17489)0.731:0.07275)0.516:0.11137)0.279:0.00066)0.868:0.06114)0.780:0.02695)0.895:0.08201,(((((((((hAT-N122_DR|450738:0.41800,hAT-N122_DR|781091:0.13302)0.858:0.25516,(((hAT-N122_DR|1114698:0.32506,hAT-N122_DR|1246401:0.47119)0.427:0.09313,(hAT-N122_DR|1246377:0.26386,(hAT-N122_DR|612284:0.52331,hAT-N122_DR|859238:0.47059)0.689:0.10007)0.329:0.00061)0.913:0.17749,((hAT-N122_DR|450769:0.60152,(hAT-N122_DR|138563:0.80206,hAT-N122_DR|1114696:0.21429)0.668:0.15746)0.847:0.22009,(hAT-N122_DR|947503:0.22904,hAT-N122_DR|1246409:0.29990)0.811:0.22078)0.532:0.10372)0.879:0.18931)0.532:0.04524,(hAT-N122_DR|138599:0.41853,(hAT-N122_DR|697954:0.33037,hAT-N122_DR|1114712:0.46462)0.456:0.12995)0.854:0.13330)0.837:0.09562,(hAT-N122_DR|947494:0.61712,hAT-N122_DR|211477:0.36300)0.143:0.03083)0.463:0.03960,hAT-N122_DR|859202:1.15046)0.591:0.01295,((hAT-N122_DR|1114705:0.16053,(hAT-N122_DR|697938:0.20657,hAT-N122_DR|1177718:0.33801)0.326:0.13051)0.769:0.11542,((((hAT-N122_DR|211486:0.40104,hAT-N122_DR|1316522:0.37943)0.353:0.03292,hAT-N122_DR|367622:0.66580)0.785:0.12000,(hAT-N122_DR|1037213:0.27106,hAT-N122_DR|1177721:0.31679)0.904:0.16829)0.626:0.03204,((hAT-N122_DR|612319:0.38346,hAT-N122_DR|1177713:0.37344)0.745:0.05942,(hAT-N122_DR|1114681:0.62495,(hAT-N122_DR|859200:0.43243,hAT-N122_DR|947518:0.35177)0.708:0.13902)0.835:0.20070)0.547:0.01921)0.642:0.06306)0.733:0.03618)0.913:0.04710,((((hAT-N122_DR|947485:0.62590,hAT-N122_DR|450790:0.13818)0.201:0.44703,(hAT-N122_DR|697920:0.39828,hAT-N122_DR|1037194:0.51436)0.889:0.17992)0.692:0.06816,hAT-N122_DR|697924:0.70292)0.612:0.01199,(((hAT-N122_DR|1246418:0.35909,hAT-N122_DR|1246425:0.65177)0.774:0.19684,(hAT-N122_DR|211456:0.39773,hAT-N122_DR|450761:0.19512)0.856:0.17257)0.845:0.12636,((hAT-N122_DR|528592:0.50051,hAT-N122_DR|1114721:0.34803)0.604:0.16940,hAT-N122_DR|612296:0.48264)0.216:0.00067)0.828:0.08276)0.499:0.01871)0.255:0.00060,((hAT-N122_DR|859256:0.53074,((hAT-N122_DR|781108:0.35642,((hAT-N122_DR|1037215:0.60437,hAT-N122_DR|947528:0.32189)0.737:0.08640,hAT-N122_DR|211449:0.31086)0.763:0.11090)0.420:0.05086,(hAT-N122_DR|859210:0.41976,hAT-N122_DR|1114702:0.41360)0.857:0.17873)0.870:0.15022)0.692:0.02533,(((hAT-N122_DR|612302:0.20003,hAT-N122_DR|138541:0.22321)0.955:0.20511,(hAT-N122_DR|367619:0.47417,(hAT-N122_DR|1246382:0.55590,hAT-N122_DR|781083:0.20960)0.754:0.10779)0.541:0.18107)0.639:0.01249,((((((hAT-N122_DR|60832:0.81165,(hAT-N122_DR|859255:0.28051,hAT-N122_DR|1037205:0.35862)0.401:0.06038)0.874:0.22098,(((((hAT-N122_DR|612274:0.50149,(hAT-N122_DR|211476:0.52003,hAT-N122_DR|528554:0.30641)0.820:0.11043)0.111:0.01529,(hAT-N122_DR|211475:0.69298,hAT-N122_DR|947488:0.33390)0.872:0.09324)0.977:0.13465,((hAT-N122_DR|1177752:0.34269,hAT-N122_DR|1316540:0.39139)0.887:0.22107,(hAT-N122_DR|947486:0.31596,hAT-N122_DR|947530:0.22820)0.565:0.06533)0.653:0.05114)0.709:0.01548,(hAT-N122_DR|1246394:0.21948,(((hAT-N122_DR|859219:0.18474,hAT-N122_DR|450722:0.43137)0.826:0.07069,((hAT-N122_DR|60828:0.00062,hAT-N122_DR|947524:0.72772)0.908:0.26464,(hAT-N122_DR|287159:0.37452,(hAT-N122_DR|1316542:0.09691,(hAT-N122_DR|211438:0.28881,hAT-N122_DR|697972:0.48852)0.827:0.15168)0.395:0.08703)0.762:0.04265)0.470:0.02431)0.862:0.03679,((hAT-N122_DR|138593:0.15692,((hAT-N122_DR|612268:0.20997,hAT-N122_DR|1246426:0.34199)0.428:0.18068,(hAT-N122_DR|697965:0.24259,(((((hAT-N122_DR|211446:0.39278,(hAT-N122_DR|1246407:0.92405,(hAT-N122_DR|60849:1.41932,hAT-N122_DR|859213:0.01082)0.260:0.05552)0.231:0.12621)0.804:0.07184,hAT-N122_DR|60870:0.30702)0.285:0.00061,(hAT-N122_DR|450783:0.27026,(hAT-N122_DR|781081:0.12480,hAT-N122_DR|528576:0.11349)0.817:0.03015)0.606:0.01493)0.909:0.02505,(((hAT-N122_DR|528585:0.28353,(hAT-N122_DR|1246376:1.24590,hAT-N122_DR|781129:0.22115)0.902:0.41333)0.194:0.00061,(hAT-N122_DR|1037206:0.25101,((hAT-N122_DR|60867:0.10437,hAT-N122_DR|367645:0.09073)0.702:0.00198,hAT-N122_DR|859251:0.19201)0.676:0.01416)0.821:0.02406)0.163:0.00061,(hAT-N122_DR|612309:0.06383,(hAT-N122_DR|612333:0.00062,hAT-N122_DR|612310:0.07289)0.073:0.01916)1.000:1.55699)0.787:0.01146)0.718:0.00892,((hAT-N122_DR|1246391:0.29466,(hAT-N122_DR|697932:0.20514,(hAT-N122_DR|1177735:0.25423,hAT-N122_DR|1246384:0.12033)0.758:0.14756)0.132:0.04596)0.771:0.07111,(hAT-N122_DR|947479:0.05761,(hAT-N122_DR|947531:0.39317,(hAT-N122_DR|1037168:0.30957,hAT-N122_DR|287168:0.20358)0.795:0.19024)0.865:0.22893)0.813:0.07818)0.804:0.02306)0.665:0.00351)0.989:0.06285)0.420:0.00786)0.284:0.00063,(((hAT-N122_DR|60856:0.45548,hAT-N122_DR|1246411:0.20987)0.846:0.20241,hAT-N122_DR|1114700:0.45536)0.862:0.12425,(hAT-N122_DR|450721:0.13764,hAT-N122_DR|859233:0.78531)0.930:0.30880)0.808:0.03484)0.754:0.01430)0.505:0.01767)0.462:0.00151)0.517:0.00488,(((hAT-N122_DR|781093:0.79724,(hAT-N122_DR|450771:0.43147,hAT-N122_DR|60831:0.23826)0.422:0.06604)0.632:0.10338,((hAT-N122_DR|367593:0.55004,hAT-N122_DR|1177727:0.82384)0.509:0.17408,((hAT-N122_DR|859218:1.21297,hAT-N122_DR|1037187:0.30303)0.263:0.25018,(hAT-N122_DR|947467:0.56324,((hAT-N122_DR|211484:0.49586,hAT-N122_DR|612331:0.51952)0.668:0.05912,(hAT-N122_DR|528596:0.53545,hAT-N122_DR|1316518:0.52689)0.764:0.14100)0.984:0.65044)0.803:0.30734)0.202:0.04514)0.822:0.18024)0.044:0.04982,hAT-N122_DR|947499:0.44221)0.987:0.21043)0.749:0.03279)0.390:0.00205,((((hAT-N122_DR|138584:0.30209,(hAT-N122_DR|450736:0.69402,hAT-N122_DR|138585:0.47201)0.914:0.57053)0.838:0.17886,(hAT-N122_DR|287128:0.10524,((((hAT-N122_DR|60883:0.83716,((hAT-N122_DR|138544:0.20438,(((hAT-N122_DR|138545:0.00062,hAT-N122_DR|138546:0.00062)0.885:0.03310,hAT-N122_DR|138549:0.03119)0.877:0.03238,hAT-N122_DR|138548:0.01568)0.664:0.00194)0.905:0.13465,hAT-N122_DR|138547:0.00773)0.935:0.21520)0.703:0.08514,hAT-N122_DR|450759:0.52864)0.746:0.06236,hAT-N122_DR|947456:0.57957)0.825:0.07651,((hAT-N122_DR|138562:0.39897,(hAT-N122_DR|450735:0.57437,(hAT-N122_DR|612266:0.41971,hAT-N122_DR|1246396:0.36731)0.422:0.15291)0.583:0.12234)0.217:0.01408,hAT-N122_DR|1037173:0.27240)0.812:0.06282)0.280:0.03292)0.405:0.00068)0.200:0.00638,hAT-N122_DR|60839:0.47493)0.552:0.07111,(((hAT-N122_DR|1114688:0.27107,hAT-N122_DR|1246397:0.40673)0.881:0.09472,(((hAT-N122_DR|859206:0.12687,(hAT-N122_DR|612307:0.23925,hAT-N122_DR|697930:0.26991)0.927:0.15815)0.696:0.04593,hAT-N122_DR|1177733:0.40193)0.616:0.24396,(hAT-N122_DR|60859:0.69078,hAT-N122_DR|287140:0.12051)0.840:0.14094)0.187:0.09880)0.924:0.11589,(hAT-N122_DR|60845:0.48549,(hAT-N122_DR|211451:0.42692,hAT-N122_DR|367602:0.49844)0.854:0.16181)0.667:0.04291)0.453:0.01587)0.740:0.02509)0.934:0.12718,((hAT-N122_DR|1114735:0.17546,(hAT-N122_DR|528564:0.37724,hAT-N122_DR|947462:0.54768)0.735:0.14862)0.840:0.15428,hAT-N122_DR|1246424:0.50667)0.723:0.05809)0.763:0.12318,(hAT-N122_DR|947480:0.60725,hAT-N122_DR|1316531:0.54664)0.900:0.52563)0.870:0.18998,((hAT-N122_DR|450804:0.39373,hAT-N122_DR|1177753:0.73451)0.882:0.37634,((hAT-N122_DR|1177714:0.44548,(hAT-N122_DR|697943:0.76278,hAT-N122_DR|211505:0.56422)0.333:0.07452)0.815:0.10477,(hAT-N122_DR|612252:0.57123,(((hAT-N122_DR|60840:0.24444,(hAT-N122_DR|528579:0.26376,(hAT-N122_DR|60837:0.32591,hAT-N122_DR|450758:0.17836)0.427:0.07183)0.818:0.10336)0.197:0.01618,(hAT-N122_DR|367587:0.32099,hAT-N122_DR|612281:0.52036)0.855:0.18546)0.630:0.05906,(hAT-N122_DR|367611:0.37719,hAT-N122_DR|697968:0.26789)0.897:0.27571)0.171:0.00231)0.825:0.08373)0.190:0.00062)0.845:0.11392)0.712:0.03984)0.506:0.04373)0.546:0.01670)0.792:0.03351,(hAT-N122_DR|947520:0.48795,((hAT-N122_DR|947536:0.41490,hAT-N122_DR|1037208:0.37460)0.730:0.10397,((hAT-N122_DR|60836:0.71571,hAT-N122_DR|697947:0.37936)0.308:0.19259,hAT-N122_DR|1114707:0.32021)0.820:0.16307)0.858:0.16999)0.809:0.11007)0.646:0.02121)0.705:0.03164)0.738:0.02869,((((hAT-N122_DR|859222:0.37412,hAT-N122_DR|287163:0.33628)0.705:0.09882,((hAT-N122_DR|367599:0.54574,hAT-N122_DR|1246415:0.46172)0.384:0.10965,hAT-N122_DR|450778:0.42666)0.897:0.11202)0.493:0.05142,(hAT-N122_DR|287170:0.28909,hAT-N122_DR|138613:1.11386)0.773:0.19077)0.718:0.07714,(hAT-N122_DR|1037179:0.30462,(hAT-N122_DR|60814:0.14125,hAT-N122_DR|528552:0.42178)0.862:0.11754)0.821:0.08681)0.642:0.02119)0.466:0.01233)0.490:0.00061,(hAT-N122_DR|60889:0.49579,((hAT-N122_DR|367603:0.96227,hAT-N122_DR|859241:0.29034)0.936:0.47465,(hAT-N122_DR|781071:0.58206,(hAT-N122_DR|947475:0.87926,hAT-N122_DR|947533:0.00062)0.969:0.37179)0.902:0.34075)0.924:0.37226)0.824:0.14413)0.943:0.08206,((((hAT-N122_DR|697967:0.32201,hAT-N122_DR|450732:0.45925)0.996:0.55050,(hAT-N122_DR|287134:0.29931,hAT-N122_DR|367597:1.07910)0.803:0.21090)0.422:0.06249,((hAT-N122_DR|450729:0.33422,hAT-N122_DR|528535:0.64960)0.843:0.16166,(((hAT-N122_DR|287135:0.76828,(hAT-N122_DR|138609:0.31992,hAT-N122_DR|1316552:0.38978)0.620:0.35898)0.898:0.65873,((hAT-N122_DR|612262:0.34419,(hAT-N122_DR|367614:0.15612,hAT-N122_DR|1316561:0.34509)0.957:0.44928)0.747:0.16378,(hAT-N122_DR|138587:0.68844,hAT-N122_DR|138583:0.26555)0.915:0.24150)0.701:0.24234)0.203:0.07271,(hAT-N122_DR|1114689:0.29348,(hAT-N122_DR|60882:0.02417,hAT-N122_DR|60881:0.18438)0.927:0.23932)0.999:0.61317)0.802:0.22207)0.304:0.00068)0.878:0.10926,((((hAT-N122_DR|287154:0.34004,hAT-N122_DR|1316535:0.54194)0.221:0.04635,(hAT-N122_DR|947482:0.43932,hAT-N122_DR|138617:0.65818)0.606:0.05987)0.854:0.12775,(hAT-N122_DR|1114706:0.62587,(hAT-N122_DR|528534:0.48372,((hAT-N122_DR|287138:0.37617,hAT-N122_DR|1316532:0.68460)0.680:0.26365,hAT-N122_DR|528543:0.26705)0.539:0.22102)0.308:0.06841)0.746:0.12598)0.400:0.06525,((((hAT-N122_DR|528538:0.21251,hAT-N122_DR|528539:0.21959)0.962:0.18043,(hAT-N122_DR|528550:0.60751,hAT-N122_DR|1114737:0.29881)0.519:0.23670)0.818:0.07569,(hAT-N122_DR|138615:0.12137,(hAT-N122_DR|138573:0.21772,hAT-N122_DR|60866:0.65296)0.803:0.09829)0.819:0.06310)0.859:0.04009,((((((hAT-N122_DR|697922:0.30709,hAT-N122_DR|947496:0.59188)0.708:0.07492,hAT-N122_DR|1037191:0.16672)0.845:0.08871,hAT-N122_DR|859199:0.44284)0.831:0.08478,((hAT-N122_DR|947535:0.55203,(hAT-N122_DR|287118:0.37435,(hAT-N122_DR|367633:0.00063,hAT-N122_DR|1177719:0.47578)0.870:0.25417)0.186:0.04288)0.830:0.10129,((hAT-N122_DR|367595:0.36570,(hAT-N122_DR|138595:0.32932,(hAT-N122_DR|60869:0.31274,hAT-N122_DR|138610:0.43285)0.884:0.14441)0.950:0.17458)0.407:0.02712,(hAT-N122_DR|450776:0.27350,(hAT-N122_DR|138611:0.64534,hAT-N122_DR|287126:0.62238)0.526:0.15172)0.841:0.13659)0.139:0.02375)0.825:0.04120)0.357:0.01105,(((hAT-N122_DR|367608:0.94401,hAT-N122_DR|781111:0.30275)0.784:0.13952,(((hAT-N122_DR|211453:0.46635,hAT-N122_DR|947493:0.27664)0.943:0.23306,((hAT-N122_DR|612317:0.53022,(hAT-N122_DR|367623:0.26137,(hAT-N122_DR|450728:0.32648,hAT-N122_DR|697956:0.25300)0.883:0.14391)0.761:0.16136)0.861:0.19196,(hAT-N122_DR|528540:0.18407,hAT-N122_DR|612305:0.56722)0.671:0.12924)0.751:0.07399)0.838:0.06538,((((hAT-N122_DR|947460:0.21472,hAT-N122_DR|1177746:0.46763)0.639:0.09769,(hAT-N122_DR|947529:0.30309,hAT-N122_DR|612261:0.34696)0.702:0.08980)0.241:0.02906,hAT-N122_DR|211467:0.38374)0.262:0.06643,(hAT-N122_DR|612289:0.36611,hAT-N122_DR|1037203:0.42053)0.784:0.12565)0.840:0.08407)0.757:0.05891)0.708:0.01602,(((hAT-N122_DR|1246412:0.34860,(hAT-N122_DR|450726:0.13622,((hAT-N122_DR|450746:0.17999,(hAT-N122_DR|60890:0.00333,hAT-N122_DR|60891:0.01582)0.981:0.46661)0.727:0.15146,hAT-N122_DR|1316553:0.47218)0.823:0.11897)0.672:0.06105)0.806:0.13943,(hAT-N122_DR|1316538:0.31033,hAT-N122_DR|1316547:0.18664)0.975:0.19174)0.471:0.06253,((hAT-N122_DR|947461:0.31591,(hAT-N122_DR|859228:0.26246,((hAT-N122_DR|450739:0.22923,(hAT-N122_DR|859225:0.34744,hAT-N122_DR|859246:0.44918)0.329:0.07987)0.893:0.18302,hAT-N122_DR|1037182:0.17003)0.933:0.36972)0.976:0.52466)0.865:0.33845,(hAT-N122_DR|1114736:0.59340,hAT-N122_DR|528541:0.22209)0.020:0.17474)0.776:0.18418)0.446:0.04902)0.744:0.02274)0.374:0.02514,(((hAT-N122_DR|781116:0.45329,hAT-N122_DR|1246379:0.33503)0.769:0.19592,((((hAT-N122_DR|60827:0.75877,hAT-N122_DR|1177729:0.37619)0.850:0.27820,(hAT-N122_DR|367607:0.40285,hAT-N122_DR|781102:0.44109)0.730:0.06254)0.793:0.11848,(hAT-N122_DR|287122:0.82010,(hAT-N122_DR|781099:0.21801,(hAT-N122_DR|211463:0.26597,hAT-N122_DR|211432:0.25227)0.000:0.05071)0.169:0.04496)0.258:0.06075)0.801:0.12809,((hAT-N122_DR|1316543:0.41177,(hAT-N122_DR|1037177:0.45268,hAT-N122_DR|1246417:0.94788)0.660:0.37705)0.448:0.06619,hAT-N122_DR|947452:0.26604)0.604:0.03102)0.529:0.06458)0.249:0.04817,((hAT-N122_DR|450766:0.45525,hAT-N122_DR|528563:0.23631)0.901:0.09867,((hAT-N122_DR|612318:0.24240,(hAT-N122_DR|450797:0.35483,hAT-N122_DR|781072:0.20466)0.522:0.06643)0.872:0.15086,((hAT-N122_DR|450799:0.00441,hAT-N122_DR|947476:1.16963)0.872:0.36194,(hAT-N122_DR|612301:0.27124,(hAT-N122_DR|60825:0.31902,hAT-N122_DR|138602:0.23665)0.794:0.10556)0.303:0.05645)0.367:0.05702)0.164:0.00067)0.272:0.03259)0.789:0.03219)0.695:0.01126)0.825:0.04319)0.387:0.00512)0.186:0.00571)0.951:0.08790)0.981:0.19665,(((((hAT-N122_DR|367604:0.60751,hAT-N122_DR|697953:0.83967)0.255:0.16299,hAT-N122_DR|781084:0.33528)0.756:0.08976,(hAT-N122_DR|138582:0.50393,((hAT-N122_DR|60834:0.65859,(hAT-N122_DR|211462:0.00061,hAT-N122_DR|612300:0.01543)0.934:1.12310)0.577:0.38802,(hAT-N122_DR|450794:0.33600,hAT-N122_DR|697962:0.89697)0.000:0.01018)0.736:0.27995)0.289:0.08660)0.555:0.07995,hAT-N122_DR|947537:0.86606)0.742:0.09440,((hAT-N122_DR|211461:1.06884,hAT-N122_DR|1037217:0.46882)0.853:0.28753,((hAT-N122_DR|450742:0.29324,((hAT-N122_DR|287169:0.65232,hAT-N122_DR|1177723:0.35419)0.922:0.55562,hAT-N122_DR|781076:1.11952)0.782:0.38694)0.272:0.08928,(hAT-N122_DR|528551:0.26202,hAT-N122_DR|697970:0.42685)0.884:0.24542)0.285:0.04935)0.729:0.14874)0.915:0.17362)0.856:0.10290)0.349:0.00409,(((hAT-N122_DR|1177720:0.38551,(hAT-N122_DR|859253:0.21654,hAT-N122_DR|1037178:0.43446)0.114:0.02828)0.460:0.07616,(hAT-N122_DR|612325:0.32218,hAT-N122_DR|1246422:0.72363)0.904:0.33049)0.859:0.23237,hAT-N122_DR|450765:0.99880)0.802:0.15346)0.655:0.11545,(hAT-N122_DR|367644:0.52892,(hAT-N122_DR|947525:0.41079,(hAT-N122_DR|138581:0.45076,hAT-N122_DR|1316515:0.81317)0.316:0.15672)0.428:0.18380)0.695:0.08206)0.578:0.04197)0.831:0.12207,hAT-N122_DR|211436:0.72676)0.119:0.07072,((((hAT-N122_DR|1316559:0.67403,hAT-N122_DR|612264:0.69519)0.720:0.18593,hAT-N122_DR|211492:0.60860)0.598:0.18140,(hAT-N122_DR|211447:0.62342,hAT-N122_DR|1114733:0.19373)0.804:0.17711)0.868:0.25678,(((hAT-N122_DR|367637:0.77878,(((hAT-N122_DR|1316546:0.44268,hAT-N122_DR|1177699:0.37154)0.114:0.09043,(hAT-N122_DR|287142:0.49058,hAT-N122_DR|1316537:0.29771)0.992:0.55216)0.587:0.02577,(hAT-N122_DR|1114726:0.41397,(hAT-N122_DR|612299:0.33342,hAT-N122_DR|859245:0.35753)0.890:0.12048)0.608:0.01005)0.510:0.03196)0.686:0.06001,((hAT-N122_DR|60868:0.69803,(hAT-N122_DR|211471:0.72482,hAT-N122_DR|697961:0.21331)0.929:0.36771)0.743:0.12311,(hAT-N122_DR|287131:0.48121,hAT-N122_DR|287160:0.47008)0.838:0.10943)0.651:0.12537)1.000:1.09333,(hAT-N122_DR|450741:0.59109,(hAT-N122_DR|367631:1.20024,(hAT-N122_DR|1114723:0.18980,(hAT-N122_DR|697936:0.31076,hAT-N122_DR|211460:0.58790)0.654:0.11283)0.980:0.52596)0.099:0.11193)0.171:0.11261)0.803:0.23548)0.165:0.12667)0.739:0.06416)0.829:0.05078,((((hAT-N122_DR|1037172:0.69247,((hAT-N122_DR|138557:0.13176,(hAT-N122_DR|211493:0.00062,hAT-N122_DR|211494:0.00062)1.000:0.84761)0.836:0.20692,(hAT-N122_DR|612249:0.55814,hAT-N122_DR|1246398:0.34101)0.610:0.19717)0.209:0.00272)0.888:0.21911,(hAT-N122_DR|450717:0.71744,(((hAT-N122_DR|697903:0.27704,(hAT-N122_DR|781119:0.29853,(hAT-N122_DR|1037197:0.36391,hAT-N122_DR|1037216:0.73981)0.000:0.09940)0.626:0.17915)0.060:0.03255,hAT-N122_DR|1037195:0.52720)0.350:0.00067,hAT-N122_DR|138596:0.19465)0.040:0.04455)0.640:0.02487)0.721:0.02886,(hAT-N122_DR|211430:0.54508,(hAT-N122_DR|60884:0.34588,(hAT-N122_DR|528558:0.35696,(hAT-N122_DR|859264:0.04388,hAT-N122_DR|367606:0.35241)0.000:0.00075)0.996:0.51711)0.688:0.05315)0.746:0.03343)0.531:0.00067,(((hAT-N122_DR|697937:0.27856,(hAT-N122_DR|450786:0.37320,hAT-N122_DR|697927:0.29588)1.000:1.12152)0.764:0.18560,(hAT-N122_DR|612332:0.30138,(hAT-N122_DR|1114678:0.72851,(hAT-N122_DR|859260:0.14731,hAT-N122_DR|287121:0.48681)0.907:0.14813)0.231:0.00063)0.791:0.09827)0.029:0.03647,(hAT-N122_DR|1037230:0.72235,hAT-N122_DR|1246383:0.48904)0.857:0.32735)0.898:0.19802)0.806:0.04515)0.479:0.02000,(((hAT-N122_DR|60874:0.24312,hAT-N122_DR|1246421:0.44882)0.999:0.52320,(hAT-N122_DR|450795:0.38275,hAT-N122_DR|859208:0.57936)0.255:0.06884)0.652:0.03844,(hAT-N122_DR|612258:0.57241,hAT-N122_DR|859221:0.30147)0.836:0.12607)0.928:0.13958)0.899:0.11314)0.782:0.06815)0.861:0.06438,(((((hAT-N122_DR|859223:0.36890,(hAT-N122_DR|1037175:0.73653,hAT-N122_DR|1114684:0.20364)0.677:0.09068)0.447:0.14594,hAT-N122_DR|138574:0.27326)0.820:0.07796,((hAT-N122_DR|781095:0.51661,hAT-N122_DR|1114676:0.18874)0.868:0.15829,(hAT-N122_DR|947490:0.25852,hAT-N122_DR|947526:0.21247)0.916:0.18045)0.748:0.03043)0.698:0.00061,(hAT-N122_DR|1177726:0.39106,((hAT-N122_DR|60848:0.32106,hAT-N122_DR|1114699:0.26178)0.787:0.05076,(hAT-N122_DR|528587:0.43156,hAT-N122_DR|781088:0.29397)0.653:0.03025)0.702:0.00061)0.834:0.04779)0.868:0.09313,((hAT-N122_DR|450773:0.27323,hAT-N122_DR|697955:0.29093)0.884:0.11610,(((((((hAT-N122_DR|450755:0.53777,hAT-N122_DR|612334:0.24506)0.799:0.13346,(hAT-N122_DR|138539:0.22733,hAT-N122_DR|211443:0.42995)0.822:0.12788)0.793:0.10284,(hAT-N122_DR|450745:0.26856,hAT-N122_DR|612260:0.20340)0.973:0.24511)0.675:0.05806,(hAT-N122_DR|697944:0.33495,hAT-N122_DR|1177739:0.61619)0.884:0.18949)0.054:0.00062,((hAT-N122_DR|1114732:0.43026,hAT-N122_DR|859265:0.18506)0.623:0.14529,hAT-N122_DR|211470:0.37851)0.908:0.17786)0.868:0.06443,((hAT-N122_DR|781109:0.49884,(((hAT-N122_DR|450751:0.45637,((hAT-N122_DR|450744:0.36318,hAT-N122_DR|1037236:0.26555)0.596:0.08904,(hAT-N122_DR|1316541:0.31394,hAT-N122_DR|612298:0.63361)0.836:0.20337)0.656:0.00063)0.582:0.00061,(hAT-N122_DR|528589:0.55428,(((hAT-N122_DR|781114:0.38756,(hAT-N122_DR|138601:0.44237,hAT-N122_DR|612282:0.41496)0.145:0.20303)0.455:0.06222,hAT-N122_DR|1114677:1.17885)0.243:0.09322,(((hAT-N122_DR|612255:1.17007,hAT-N122_DR|859207:0.10056)0.617:0.07432,hAT-N122_DR|138606:0.20958)0.727:0.01767,hAT-N122_DR|859201:0.37058)0.689:0.04716)0.232:0.02056)0.693:0.02694)0.022:0.01808,((((hAT-N122_DR|528600:0.00063,hAT-N122_DR|859258:0.00062)0.471:0.43227,(hAT-N122_DR|947492:0.90380,(hAT-N122_DR|60864:0.33276,hAT-N122_DR|1037219:0.27886)0.888:0.15134)0.257:0.03055)0.703:0.07583,(hAT-N122_DR|1246388:0.60153,((hAT-N122_DR|60816:0.69928,(hAT-N122_DR|859193:0.87425,(hAT-N122_DR|697945:0.05812,hAT-N122_DR|947504:0.27163)0.000:0.00062)0.823:0.13504)0.855:0.08969,((hAT-N122_DR|859257:0.47465,((hAT-N122_DR|211478:0.87851,hAT-N122_DR|612311:0.29180)0.692:0.08568,(hAT-N122_DR|287125:0.30949,(hAT-N122_DR|138619:0.02179,hAT-N122_DR|138620:0.01347)1.000:0.70058)0.393:0.09370)0.932:0.15564)0.293:0.00936,((hAT-N122_DR|1316527:0.25181,(hAT-N122_DR|287132:0.43266,hAT-N122_DR|781122:0.28315)0.851:0.09609)0.470:0.01330,hAT-N122_DR|859197:0.42924)0.750:0.09571)0.981:0.20261)0.122:0.00062)0.715:0.03780)0.723:0.01440,hAT-N122_DR|138605:0.20422)0.886:0.03945)0.744:0.04928)0.701:0.08242,hAT-N122_DR|1177703:0.42960)0.000:0.00062)0.894:0.11544,((hAT-N122_DR|367638:0.34798,((hAT-N122_DR|947477:0.15734,(hAT-N122_DR|138564:0.65615,hAT-N122_DR|450740:0.51527)0.727:0.15591)0.923:0.17280,(hAT-N122_DR|60835:0.23821,(hAT-N122_DR|528545:0.15928,hAT-N122_DR|947464:0.56168)0.840:0.18806)0.000:0.00064)0.607:0.00250)0.807:0.04391,((((hAT-N122_DR|287162:0.63153,hAT-N122_DR|947465:0.14619)0.223:0.08555,(hAT-N122_DR|697917:0.40375,(hAT-N122_DR|1177709:0.43426,hAT-N122_DR|60863:0.48156)0.630:0.01022)0.748:0.07413)0.790:0.07702,(hAT-N122_DR|1177749:0.25941,(hAT-N122_DR|211479:0.46466,hAT-N122_DR|211442:0.28088)0.820:0.13522)0.725:0.04304)0.690:0.03658,(hAT-N122_DR|612283:0.37187,(hAT-N122_DR|781110:0.24453,hAT-N122_DR|859244:0.36521)0.863:0.18429)0.926:0.24007)0.695:0.04088)0.893:0.14630)0.485:0.04566)0.743:0.08753)0.916:0.10766)0.351:0.05787,hAT-N122_DR|859195:0.31261)0.172:0.00091)0.840:0.08503,(((((((hAT-N122_DR|1177710:0.22566,hAT-N122_DR|1246413:0.34033)0.824:0.08637,(hAT-N122_DR|1177745:0.48047,(hAT-N122_DR|367629:0.71186,hAT-N122_DR|1037180:0.58772)0.597:0.12792)0.738:0.11032)0.731:0.03557,((((((hAT-N122_DR|450749:0.00062,(hAT-N122_DR|367640:0.00061,hAT-N122_DR|859242:1.10422)0.828:0.28009)0.971:0.36208,((hAT-N122_DR|1177702:0.51718,hAT-N122_DR|1246431:0.40971)0.417:0.08037,hAT-N122_DR|287129:0.30610)0.280:0.04122)0.523:0.03939,hAT-N122_DR|60830:0.30031)0.809:0.04921,((((hAT-N122_DR|60873:0.22796,hAT-N122_DR|781112:1.00598)0.438:0.26808,(hAT-N122_DR|367630:0.33306,hAT-N122_DR|859250:0.39134)0.637:0.05511)0.727:0.06598,hAT-N122_DR|1246434:0.53683)0.620:0.02588,(hAT-N122_DR|450723:0.28041,hAT-N122_DR|859212:0.32630)0.831:0.19438)0.760:0.03099)0.001:0.01917,(hAT-N122_DR|211457:0.39608,(hAT-N122_DR|781066:0.18135,(hAT-N122_DR|859232:0.18936,(hAT-N122_DR|60872:0.20094,hAT-N122_DR|947522:0.45928)0.426:0.10367)0.680:0.04896)0.754:0.05446)0.722:0.11219)0.460:0.12050,hAT-N122_DR|60871:0.28937)0.942:0.00067)0.625:0.02917,((hAT-N122_DR|1246378:0.38115,(hAT-N122_DR|287171:0.58680,hAT-N122_DR|1114693:0.23038)0.727:0.12133)0.743:0.06679,hAT-N122_DR|1246395:0.65514)0.759:0.04771)0.159:0.00063,(((((hAT-N122_DR|859261:0.17116,hAT-N122_DR|859262:0.16747)0.785:0.10037,hAT-N122_DR|947469:0.57013)0.665:0.05574,hAT-N122_DR|781117:0.27467)0.798:0.17122,hAT-N122_DR|450796:0.29329)0.540:0.08445,(hAT-N122_DR|450793:0.15682,hAT-N122_DR|859266:0.68252)0.749:0.11672)0.865:0.12528)0.791:0.05113,((hAT-N122_DR|859252:0.17067,((hAT-N122_DR|1246381:0.07114,hAT-N122_DR|947540:1.17499)0.944:0.49937,((hAT-N122_DR|367609:0.12581,(hAT-N122_DR|612314:0.54368,hAT-N122_DR|1316536:0.42775)0.574:0.00068)0.137:0.03373,hAT-N122_DR|367621:0.40341)0.855:0.08425)0.761:0.00057)0.879:0.04253,hAT-N122_DR|1177742:0.38591)0.732:0.00992)0.954:0.12636,(((((hAT-N122_DR|1037169:0.29830,(hAT-N122_DR|138608:0.34748,hAT-N122_DR|60813:0.19907)0.141:0.10321)0.877:0.15698,(((hAT-N122_DR|859254:0.41626,(hAT-N122_DR|450775:0.50905,hAT-N122_DR|60857:0.41532)0.011:0.03334)0.685:0.16403,(hAT-N122_DR|528567:0.37769,hAT-N122_DR|612273:0.27286)0.027:0.00062)0.882:0.20934,hAT-N122_DR|450785:0.16020)0.718:0.05529)0.503:0.01813,(hAT-N122_DR|450767:0.16337,hAT-N122_DR|1177744:0.35559)0.834:0.08861)0.779:0.02468,(hAT-N122_DR|450724:0.34296,hAT-N122_DR|1246427:0.30917)0.739:0.03330)0.742:0.01142,(hAT-N122_DR|1177732:0.32647,(((hAT-N122_DR|1177748:0.38971,((hAT-N122_DR|528560:0.67938,hAT-N122_DR|60820:0.36671)0.755:0.00061,(hAT-N122_DR|138561:0.24076,(hAT-N122_DR|1037212:0.34812,(hAT-N122_DR|612313:0.33533,hAT-N122_DR|859236:0.18103)0.936:0.20717)0.555:0.00061)0.312:0.03180)0.816:0.04678)0.663:0.01746,((((hAT-N122_DR|1037239:0.28514,(hAT-N122_DR|1316512:0.22916,(hAT-N122_DR|612256:0.18437,hAT-N122_DR|367650:0.20800)0.798:0.04647)0.718:0.03639)0.991:0.26927,((hAT-N122_DR|367598:0.16613,hAT-N122_DR|1177707:0.17584)0.853:0.07182,(hAT-N122_DR|450720:0.17805,(hAT-N122_DR|528594:0.07870,hAT-N122_DR|528595:0.10566)0.949:0.15806)0.839:0.08174)0.758:0.06644)0.960:0.20253,((((hAT-N122_DR|450784:0.12411,hAT-N122_DR|450782:0.29897)0.731:0.03163,(((hAT-N122_DR|1037222:0.25150,hAT-N122_DR|781074:0.21489)0.108:0.00061,hAT-N122_DR|287124:0.18572)0.767:0.03225,hAT-N122_DR|211433:0.09579)0.642:0.03432)0.118:0.03156,(hAT-N122_DR|450780:0.03877,hAT-N122_DR|450781:0.13689)0.995:0.15134)0.238:0.00063,hAT-N122_DR|450798:0.30476)0.791:0.03944)0.864:0.06500,((hAT-N122_DR|1316533:0.60766,(hAT-N122_DR|528548:0.50945,hAT-N122_DR|781125:0.38316)0.396:0.10836)0.747:0.21667,hAT-N122_DR|1114690:0.38278)0.701:0.04550)0.742:0.02521)0.056:0.00062,((hAT-N122_DR|211474:0.45648,hAT-N122_DR|612297:0.39680)0.672:0.14927,hAT-N122_DR|859204:0.36354)0.341:0.10169)0.855:0.02921)0.983:0.00063)0.828:0.02734)0.449:0.03064)0.283:0.05808,(((hAT-N122_DR|697931:0.24149,(hAT-N122_DR|450768:0.25541,hAT-N122_DR|612330:0.56485)0.820:0.12829)0.838:0.06211,((hAT-N122_DR|138603:0.39253,hAT-N122_DR|781126:0.28915)0.000:0.13830,(hAT-N122_DR|528546:0.34260,hAT-N122_DR|1114680:0.32388)0.000:0.01534)0.584:0.03785)0.798:0.04405,(((hAT-N122_DR|211445:0.40791,hAT-N122_DR|528583:0.36213)0.093:0.11356,(((hAT-N122_DR|612292:0.27792,hAT-N122_DR|1316560:0.26330)0.467:0.14180,hAT-N122_DR|367600:0.15985)0.853:0.17242,(hAT-N122_DR|211497:0.30778,hAT-N122_DR|1037209:0.68832)0.730:0.09085)0.584:0.02870)0.495:0.09944,((hAT-N122_DR|211499:0.27012,hAT-N122_DR|1246419:0.34243)0.861:0.19429,((hAT-N122_DR|612275:0.48206,hAT-N122_DR|612327:0.24228)0.785:0.35379,(hAT-N122_DR|60851:0.27139,hAT-N122_DR|781098:0.35777)0.803:0.13211)0.739:0.06258)0.638:0.02636)0.901:0.11260)0.608:0.06297)0.941:0.13679,(((hAT-N122_DR|367648:0.39371,hAT-N122_DR|1316557:0.40127)0.804:0.16927,((hAT-N122_DR|60885:0.35198,hAT-N122_DR|450757:0.48018)0.799:0.09561,(hAT-N122_DR|1177743:0.56116,(hAT-N122_DR|1037225:0.31604,hAT-N122_DR|697925:0.35336)0.528:0.04956)0.148:0.00146)0.301:0.04147)0.950:0.16500,(((((hAT-N122_DR|211464:0.39513,hAT-N122_DR|612335:0.25421)0.758:0.07698,((hAT-N122_DR|1037214:0.13622,(hAT-N122_DR|211469:0.09698,(hAT-N122_DR|138551:0.65966,hAT-N122_DR|1037196:0.00061)0.974:0.40247)0.983:0.62052)0.853:0.28963,hAT-N122_DR|1316514:0.44367)0.738:0.05837)0.825:0.06210,((hAT-N122_DR|859259:0.34238,hAT-N122_DR|947498:0.26193)0.602:0.09196,(hAT-N122_DR|211455:0.20697,hAT-N122_DR|697916:0.24832)0.980:0.31189)0.516:0.01156)0.716:0.01482,(hAT-N122_DR|1114703:0.33824,(hAT-N122_DR|450714:0.37576,(hAT-N122_DR|287157:0.29075,hAT-N122_DR|1316555:0.31432)0.459:0.04956)0.695:0.00062)0.872:0.04816)0.967:0.14164,((((((((hAT-N122_DR|60829:0.26017,hAT-N122_DR|859249:0.39765)0.010:0.00061,hAT-N122_DR|947517:0.34365)0.861:0.05648,((hAT-N122_DR|138590:0.43070,hAT-N122_DR|1246443:0.42005)0.620:0.16026,hAT-N122_DR|367636:0.15638)0.676:0.03031)0.811:0.02544,(((hAT-N122_DR|1177701:0.31611,hAT-N122_DR|612253:0.36949)0.687:0.10357,(hAT-N122_DR|211440:0.41186,(hAT-N122_DR|1177737:0.23223,(hAT-N122_DR|697963:0.20601,hAT-N122_DR|947513:1.26368)0.865:0.79825)0.373:0.03238)0.583:0.02728)0.286:0.03718,(hAT-N122_DR|138572:0.26211,(hAT-N122_DR|287150:0.44757,hAT-N122_DR|1037176:0.27093)0.826:0.21389)0.860:0.11005)0.538:0.00061)0.735:0.01219,((hAT-N122_DR|1246387:0.25196,hAT-N122_DR|1316545:0.21579)0.484:0.01350,hAT-N122_DR|1316551:0.38164)0.842:0.05343)0.600:0.00061,((hAT-N122_DR|947497:0.31646,(hAT-N122_DR|612316:0.40134,hAT-N122_DR|1114711:0.21497)0.759:0.12098)0.834:0.06193,((((((hAT-N122_DR|528566:0.53052,hAT-N122_DR|1037198:0.26986)0.985:0.45312,((hAT-N122_DR|1037224:0.24111,(hAT-N122_DR|781115:0.34151,hAT-N122_DR|1177731:0.33498)0.349:0.05979)0.884:0.10765,hAT-N122_DR|450737:0.40729)0.366:0.00476)0.662:0.06767,(hAT-N122_DR|1177725:0.15889,hAT-N122_DR|367632:0.23066)0.742:0.03155)0.506:0.02209,((hAT-N122_DR|367605:0.20918,hAT-N122_DR|1037233:0.40577)0.774:0.07871,(hAT-N122_DR|450725:0.37386,(hAT-N122_DR|1246435:0.55054,hAT-N122_DR|1114695:0.36505)0.811:0.08917)0.460:0.03966)0.676:0.01810)0.228:0.00061,(hAT-N122_DR|1114694:0.33428,(((hAT-N122_DR|367590:0.04184,hAT-N122_DR|367591:0.21996)0.303:0.02112,(hAT-N122_DR|367589:0.19729,hAT-N122_DR|367588:0.13644)0.596:0.00061)0.951:0.24126,(hAT-N122_DR|138579:0.45226,hAT-N122_DR|138558:0.21662)0.965:0.24723)0.714:0.03575)0.247:0.00144)0.668:0.05948,(hAT-N122_DR|697929:0.41476,(hAT-N122_DR|60861:0.24951,hAT-N122_DR|612328:0.49670)0.754:0.05960)0.832:0.06469)0.735:0.06476)0.287:0.00063)0.791:0.03485,(hAT-N122_DR|528598:0.27975,(hAT-N122_DR|859229:0.40531,(hAT-N122_DR|781086:0.31523,(hAT-N122_DR|138591:0.28105,hAT-N122_DR|138592:0.08687)0.996:0.40504)0.600:0.07026)0.740:0.05791)0.699:0.04543)0.589:0.02044,(hAT-N122_DR|1114722:0.31186,hAT-N122_DR|1316554:0.40153)0.741:0.04396)0.576:0.02720)0.237:0.04563)0.593:0.06400)0.904:0.11920,(((hAT-N122_DR|1246385:0.29603,(((((hAT-N122_DR|450733:0.55889,hAT-N122_DR|1177706:0.57048)0.177:0.19160,(hAT-N122_DR|60822:0.11652,(hAT-N122_DR|1246403:0.47977,hAT-N122_DR|947512:0.48418)0.756:0.12847)0.744:0.10039)0.419:0.01365,((hAT-N122_DR|60812:0.45873,hAT-N122_DR|367613:0.41558)0.187:0.13778,hAT-N122_DR|612254:0.57557)0.818:0.22748)0.822:0.08423,(((hAT-N122_DR|60838:0.69403,((hAT-N122_DR|367612:0.31044,hAT-N122_DR|781121:0.42035)0.915:0.20957,(hAT-N122_DR|367652:0.17562,hAT-N122_DR|612267:0.70454)0.858:0.19076)0.663:0.08448)0.000:0.07828,(hAT-N122_DR|859247:0.37553,(hAT-N122_DR|528584:0.34152,hAT-N122_DR|1114731:0.56823)0.524:0.10258)0.135:0.02829)0.820:0.07971,(hAT-N122_DR|697923:0.42113,hAT-N122_DR|781068:0.32257)0.698:0.05852)0.855:0.09756)0.202:0.07105,(((hAT-N122_DR|1316549:0.87537,(hAT-N122_DR|612251:0.39370,(hAT-N122_DR|1037165:0.58777,(hAT-N122_DR|450807:0.43931,hAT-N122_DR|1177704:0.56123)0.321:0.11985)0.634:0.11754)0.126:0.00989)0.044:0.19138,((hAT-N122_DR|697915:0.47125,(hAT-N122_DR|287136:0.46732,hAT-N122_DR|697935:0.11630)0.984:0.36563)0.108:0.04425,hAT-N122_DR|612265:0.23786)0.744:0.05538)0.086:0.03041,(hAT-N122_DR|612276:0.25900,hAT-N122_DR|1316526:0.80192)0.818:0.16293)0.804:0.06581)0.788:0.07948)0.109:0.05506,(hAT-N122_DR|450760:0.36980,hAT-N122_DR|528591:0.31169)0.927:0.16292)0.666:0.00058,(hAT-N122_DR|287130:0.41136,((hAT-N122_DR|1316548:0.47147,(hAT-N122_DR|1037186:0.27414,(hAT-N122_DR|60844:0.38555,hAT-N122_DR|450718:0.38413)0.703:0.03256)0.802:0.10388)0.617:0.01679,(hAT-N122_DR|697957:0.46562,(hAT-N122_DR|781087:0.19693,hAT-N122_DR|1177705:0.03653)0.911:0.15586)0.813:0.09938)0.587:0.00062)0.801:0.01465)0.608:0.03277)0.793:0.07840,(((hAT-N122_DR|211435:0.38749,hAT-N122_DR|1316528:0.19981)0.827:0.11129,(hAT-N122_DR|947510:0.42474,(hAT-N122_DR|60847:0.48538,(hAT-N122_DR|528557:0.31109,hAT-N122_DR|859205:0.32414)0.569:0.12669)0.132:0.07656)0.617:0.10433)0.555:0.05594,(hAT-N122_DR|1316530:0.46953,(hAT-N122_DR|450730:0.38908,hAT-N122_DR|528544:0.29242)0.049:0.08694)0.753:0.04668)0.527:0.09101);
```
