## Supplementary Data 2 for "A genomic portrait of zebrafish transposable elements and their spatiotemporal embryonic expression": hAT-N123_DR.mafft.nwk

```
((((((((hAT-N123_DR|1459925:0.45023,hAT-N123_DR|1177761:0.53272)0.195:0.04250,hAT-N123_DR|450810:0.13452)0.741:0.07206,((((((hAT-N123_DR|1656587:0.36854,(hAT-N123_DR|1177769:0.54463,hAT-N123_DR|1114746:0.29857)0.383:0.03324)0.851:0.05574,(((hAT-N123_DR|528611:0.81260,(hAT-N123_DR|367655:0.30711,hAT-N123_DR|367664:0.41083)0.626:0.24576)0.160:0.03809,hAT-N123_DR|1863761:0.24763)0.553:0.03277,(((hAT-N123_DR|367673:0.32904,hAT-N123_DR|1960230:0.37395)0.884:0.19784,hAT-N123_DR|138625:0.30040)0.745:0.05750,hAT-N123_DR|1863760:0.29865)0.692:0.04239)0.860:0.05556)0.841:0.05069,((hAT-N123_DR|528608:0.30731,hAT-N123_DR|450812:0.22032)0.856:0.08822,((hAT-N123_DR|612338:0.30209,(hAT-N123_DR|528610:0.08002,(hAT-N123_DR|1960218:0.00060,(hAT-N123_DR|60907:0.01739,hAT-N123_DR|60906:0.00061)0.504:0.05303)0.346:0.40672)0.965:0.25859)0.870:0.10266,(hAT-N123_DR|367659:0.29355,hAT-N123_DR|1757750:0.21066)0.749:0.03324)0.784:0.00061)0.950:0.09801)0.935:0.09737,(hAT-N123_DR|1960214:0.53085,hAT-N123_DR|1246450:0.24357)0.784:0.09437)0.848:0.05487,((hAT-N123_DR|859276:0.32804,hAT-N123_DR|138632:0.35264)0.417:0.02468,(hAT-N123_DR|1246457:0.00059,hAT-N123_DR|1863750:1.37941)0.659:0.13828)0.728:0.03284)0.832:0.03725,((hAT-N123_DR|859268:0.35544,hAT-N123_DR|1960223:0.32439)0.340:0.02372,((((hAT-N123_DR|1246456:0.54934,((hAT-N123_DR|60908:0.25242,hAT-N123_DR|1757760:0.27216)0.284:0.22043,hAT-N123_DR|138628:0.90418)0.596:0.17793)0.153:0.08651,hAT-N123_DR|528602:0.57352)0.444:0.04102,((hAT-N123_DR|1459930:0.75594,hAT-N123_DR|1177759:0.23035)0.971:0.40854,hAT-N123_DR|947558:0.58664)0.005:0.00062)0.303:0.06277,(((((hAT-N123_DR|612342:0.31645,hAT-N123_DR|450809:0.38681)0.141:0.00085,hAT-N123_DR|211512:0.34617)0.924:0.17521,((((hAT-N123_DR|1545443:0.40557,(((hAT-N123_DR|60901:0.23157,(hAT-N123_DR|859284:0.88247,hAT-N123_DR|1656577:0.00060)0.354:0.11906)0.884:0.06895,(((hAT-N123_DR|1177760:0.37434,(hAT-N123_DR|1316602:0.28347,(hAT-N123_DR|697990:0.31131,hAT-N123_DR|1960224:0.20538)0.375:0.09501)0.772:0.05331)0.848:0.06186,(hAT-N123_DR|287181:0.41649,(hAT-N123_DR|1757751:0.31614,(hAT-N123_DR|1863743:0.01455,hAT-N123_DR|1863744:0.01522)1.000:0.20817)0.468:0.02270)0.664:0.03314)0.158:0.00098,hAT-N123_DR|1960213:0.32377)0.755:0.04710)0.235:0.02113,((((hAT-N123_DR|1863764:0.67397,hAT-N123_DR|1377810:0.21577)0.840:0.19783,hAT-N123_DR|947553:0.20032)0.739:0.04227,(hAT-N123_DR|612347:0.21821,hAT-N123_DR|1316606:0.19971)0.874:0.06883)0.732:0.01987,hAT-N123_DR|1177768:0.33273)0.735:0.00866)0.388:0.00069)0.541:0.03624,(((((hAT-N123_DR|2048108:0.22411,(hAT-N123_DR|367661:0.26410,hAT-N123_DR|1545449:0.28043)0.778:0.03770)0.503:0.00329,(hAT-N123_DR|367656:0.17230,hAT-N123_DR|528615:0.27235)0.745:0.02985)0.740:0.01105,hAT-N123_DR|450825:0.29824)0.798:0.02536,((hAT-N123_DR|1459927:0.28153,hAT-N123_DR|138627:0.19281)0.034:0.01205,(hAT-N123_DR|60900:0.33944,hAT-N123_DR|450811:0.28511)0.839:0.06346)0.031:0.02440)0.853:0.01896,((((hAT-N123_DR|1316607:0.60817,(hAT-N123_DR|211513:0.17431,(hAT-N123_DR|1037241:0.18631,(hAT-N123_DR|1863749:0.18924,hAT-N123_DR|60904:0.06126)0.720:0.05656)0.970:0.25946)0.843:0.15707)0.894:0.26751,(hAT-N123_DR|367672:0.20536,hAT-N123_DR|1656575:0.22292)0.704:0.01710)0.351:0.02072,(hAT-N123_DR|528603:0.31967,((hAT-N123_DR|697985:0.19781,(hAT-N123_DR|697984:0.22037,(hAT-N123_DR|612345:1.50184,hAT-N123_DR|1863769:0.07196)0.476:0.39253)0.052:0.02730)0.780:0.04460,(hAT-N123_DR|859272:0.20718,hAT-N123_DR|1656578:0.48422)1.000:0.45160)0.308:0.01670)0.461:0.01881)0.708:0.00817,(hAT-N123_DR|697974:0.17510,hAT-N123_DR|2048107:0.09859)0.902:0.09229)0.859:0.01668)0.902:0.03882)0.867:0.05800,(((hAT-N123_DR|2048123:0.38641,((((((hAT-N123_DR|1757756:0.40645,hAT-N123_DR|2048109:0.34600)0.994:0.63291,(hAT-N123_DR|367662:0.33095,hAT-N123_DR|450813:0.34421)0.793:0.10566)0.290:0.00833,(hAT-N123_DR|450815:0.34073,hAT-N123_DR|1863757:0.18188)0.675:0.08736)0.371:0.02977,hAT-N123_DR|1246451:0.22661)0.810:0.07451,hAT-N123_DR|1177763:0.28549)0.334:0.00348,(hAT-N123_DR|947545:0.53636,(hAT-N123_DR|612336:0.00910,hAT-N123_DR|2048113:0.15837)0.680:0.37140)0.472:0.01821)0.094:0.00061)0.093:0.02925,hAT-N123_DR|859267:0.00061)0.445:0.01510,(hAT-N123_DR|528604:0.29502,hAT-N123_DR|1863766:0.36764)0.688:0.02044)0.647:0.02658)0.889:0.08102,(hAT-N123_DR|1246455:0.24284,hAT-N123_DR|1246458:0.45324)0.678:0.02545)0.842:0.10623)0.990:0.26626,((((hAT-N123_DR|2048118:0.28126,hAT-N123_DR|1037242:0.18557)0.028:0.06827,hAT-N123_DR|1246446:0.07553)0.374:0.04204,hAT-N123_DR|1863762:0.37408)0.925:0.10784,(hAT-N123_DR|697987:0.30768,(hAT-N123_DR|138639:0.00061,hAT-N123_DR|1757755:0.23338)0.000:0.00060)0.997:0.30622)0.328:0.04368)0.986:0.18517,((hAT-N123_DR|1377809:0.39331,(hAT-N123_DR|1863756:0.34388,(hAT-N123_DR|287173:0.27152,hAT-N123_DR|1459926:0.50491)0.220:0.05144)0.804:0.13767)0.741:0.25057,(hAT-N123_DR|528606:0.56180,hAT-N123_DR|947560:0.44776)0.724:0.38116)0.222:0.09671)0.836:0.10176)0.913:0.10976)0.569:0.00759)0.286:0.00178)0.878:0.02176,(((((hAT-N123_DR|859277:0.10012,hAT-N123_DR|2048121:0.09609)0.488:0.19909,(hAT-N123_DR|287178:0.32531,hAT-N123_DR|450816:0.38673)0.859:0.05857)0.726:0.02065,hAT-N123_DR|781132:0.30352)0.096:0.00330,hAT-N123_DR|287176:0.19363)0.277:0.02082,hAT-N123_DR|947559:0.11574)0.737:0.01855)0.775:0.00944,(((((hAT-N123_DR|1459921:0.18220,hAT-N123_DR|1656579:0.16570)0.867:0.08229,hAT-N123_DR|528607:0.29006)0.941:0.05893,((((hAT-N123_DR|1863753:0.25112,((hAT-N123_DR|1656583:0.50739,(((hAT-N123_DR|1177756:0.32981,hAT-N123_DR|60902:0.59563)0.629:0.06912,hAT-N123_DR|450826:0.18526)0.259:0.07701,(((hAT-N123_DR|2048114:0.51809,(hAT-N123_DR|1863751:0.38998,hAT-N123_DR|1863745:0.33604)0.836:0.24903)0.684:0.20176,(hAT-N123_DR|2048119:0.92274,(((hAT-N123_DR|1177762:0.16507,hAT-N123_DR|1960226:0.32197)0.160:0.00696,hAT-N123_DR|697986:0.27101)0.257:0.09019,(hAT-N123_DR|697988:0.26295,hAT-N123_DR|1757761:0.21900)0.876:0.12570)0.662:0.19316)0.242:0.06389)0.093:0.00881,hAT-N123_DR|1459928:0.58491)0.707:0.08672)0.630:0.12351)0.628:0.04288,(hAT-N123_DR|859271:0.19746,(hAT-N123_DR|781134:0.16102,((hAT-N123_DR|367670:1.17129,hAT-N123_DR|1960215:0.00060)0.391:0.17554,(hAT-N123_DR|781130:0.08250,hAT-N123_DR|1459917:0.45484)0.711:0.13348)0.925:0.18062)0.764:0.24219)0.408:0.22442)0.768:0.04407)0.082:0.01266,hAT-N123_DR|781133:0.34204)0.128:0.00056,((((hAT-N123_DR|1656590:0.50469,hAT-N123_DR|1863747:0.33490)0.974:0.32355,hAT-N123_DR|2048126:0.22567)0.265:0.05349,(hAT-N123_DR|1114754:0.20467,hAT-N123_DR|2048110:0.29545)0.799:0.08006)0.707:0.07408,((((hAT-N123_DR|60899:0.32666,hAT-N123_DR|1459919:0.36455)0.451:0.08196,(hAT-N123_DR|367669:0.28428,hAT-N123_DR|1459929:0.18964)0.848:0.09319)0.663:0.10659,((hAT-N123_DR|287185:0.21683,((hAT-N123_DR|528616:0.17650,(hAT-N123_DR|859283:0.32091,hAT-N123_DR|450818:0.15636)0.688:0.12509)0.478:0.03830,hAT-N123_DR|1316598:0.64789)0.276:0.06179)0.208:0.01064,hAT-N123_DR|1656586:0.21523)0.162:0.10000)0.966:0.10296,(((((hAT-N123_DR|60893:0.07337,hAT-N123_DR|60894:0.05691)0.994:0.13168,(hAT-N123_DR|211511:0.18286,hAT-N123_DR|2048112:0.32052)0.928:0.08371)0.561:0.00254,(hAT-N123_DR|1246449:0.23735,(hAT-N123_DR|528617:0.18757,hAT-N123_DR|2081838:0.11085)0.437:0.22942)0.809:0.08111)0.627:0.01129,hAT-N123_DR|697991:0.37635)0.812:0.02333,((((hAT-N123_DR|2048117:0.36839,hAT-N123_DR|947547:0.28759)0.828:0.04093,(hAT-N123_DR|1377811:0.47704,hAT-N123_DR|697979:0.35021)0.748:0.06826)0.328:0.00161,(hAT-N123_DR|2048128:0.39173,(hAT-N123_DR|1960228:0.44375,hAT-N123_DR|287174:0.29701)0.665:0.01632)0.703:0.01479)0.868:0.02827,((((hAT-N123_DR|138633:0.34645,((hAT-N123_DR|1545452:0.26549,(hAT-N123_DR|60896:0.00063,hAT-N123_DR|1960220:0.15303)0.540:0.12214)0.782:0.05005,(hAT-N123_DR|528609:0.30954,(((hAT-N123_DR|1377804:0.90876,hAT-N123_DR|1316604:0.27287)0.243:0.08144,hAT-N123_DR|1960227:0.32221)0.669:0.02082,hAT-N123_DR|781135:0.26899)0.473:0.01591)0.114:0.00183)0.046:0.01262)0.776:0.02075,(hAT-N123_DR|697981:0.30524,(hAT-N123_DR|287177:0.34943,hAT-N123_DR|1960233:0.22621)0.129:0.01888)0.714:0.02718)0.354:0.02307,hAT-N123_DR|1656598:0.20028)0.782:0.02080,(hAT-N123_DR|1863773:0.18930,(hAT-N123_DR|1757749:0.00062,hAT-N123_DR|1960219:0.00060)0.681:0.14528)0.885:0.07980)0.252:0.00083)0.854:0.01683)0.615:0.00877)0.902:0.02337)0.783:0.02020)0.804:0.01423,(((hAT-N123_DR|1656591:0.39631,hAT-N123_DR|1316600:0.32045)0.778:0.05450,(hAT-N123_DR|1656593:0.19701,hAT-N123_DR|1960217:0.25727)0.827:0.05952)0.774:0.02429,hAT-N123_DR|1656582:0.26111)0.597:0.00944)0.653:0.02061)0.890:0.02451,((((hAT-N123_DR|287183:0.29397,(hAT-N123_DR|1246444:0.17309,hAT-N123_DR|1459922:0.05657)0.729:0.13638)0.364:0.03869,hAT-N123_DR|1545448:0.23482)0.477:0.01222,(hAT-N123_DR|947555:0.17554,hAT-N123_DR|1246452:0.25254)0.872:0.13888)0.735:0.02546,((hAT-N123_DR|1656580:0.17320,(hAT-N123_DR|781136:0.35047,hAT-N123_DR|859278:0.20174)0.248:0.06715)0.818:0.03341,(hAT-N123_DR|1114751:0.13799,(hAT-N123_DR|2048125:0.15893,(hAT-N123_DR|138637:0.36538,(((hAT-N123_DR|1757753:0.25386,hAT-N123_DR|1377805:0.42990)0.956:0.38231,hAT-N123_DR|1545446:0.16220)0.749:0.20219,hAT-N123_DR|947548:0.03945)0.241:0.07069)0.698:0.09926)0.411:0.08604)0.780:0.02435)0.654:0.00466)0.626:0.00440)0.740:0.00633,((((hAT-N123_DR|138622:0.03992,hAT-N123_DR|859274:0.16843)0.525:0.27267,hAT-N123_DR|1246445:0.25439)0.728:0.02727,(hAT-N123_DR|947552:0.24673,((hAT-N123_DR|612339:0.26022,hAT-N123_DR|367666:0.22501)0.385:0.02107,hAT-N123_DR|450827:0.28008)0.722:0.01747)0.908:0.04307)0.743:0.01255,((hAT-N123_DR|1757757:0.28441,hAT-N123_DR|1863768:0.28459)0.433:0.02711,hAT-N123_DR|1757746:0.22098)0.703:0.02274)0.800:0.00961)0.362:0.01100)0.665:0.01398,(hAT-N123_DR|60898:0.20625,(((hAT-N123_DR|1246460:0.25664,((hAT-N123_DR|1114748:0.74394,(hAT-N123_DR|1246448:0.00061,(hAT-N123_DR|1114752:0.12029,hAT-N123_DR|1377807:0.36539)0.567:0.10444)0.425:0.07798)0.150:0.01421,((hAT-N123_DR|947550:0.58303,hAT-N123_DR|1656573:0.31542)0.134:0.00733,hAT-N123_DR|2048115:0.48532)0.869:0.20314)0.813:0.11710)0.829:0.06151,((hAT-N123_DR|450828:0.22527,(hAT-N123_DR|1757754:0.30615,((hAT-N123_DR|1545445:0.00061,hAT-N123_DR|1316594:0.45320)0.475:0.30431,(hAT-N123_DR|781131:0.20521,hAT-N123_DR|947549:0.22009)0.371:0.06345)0.836:0.24381)0.281:0.06201)0.766:0.10976,(hAT-N123_DR|211507:0.00060,((hAT-N123_DR|612341:0.31281,hAT-N123_DR|697982:0.53420)0.760:0.13762,hAT-N123_DR|1863755:0.18449)0.999:0.58267)0.780:0.24988)0.352:0.01619)0.843:0.06106,((((hAT-N123_DR|1960232:0.35692,hAT-N123_DR|1545447:0.36199)0.284:0.04119,((hAT-N123_DR|1863748:0.41418,hAT-N123_DR|1545441:0.16989)0.486:0.02455,hAT-N123_DR|367657:0.60649)0.898:0.10766)0.799:0.03790,(((hAT-N123_DR|947546:0.00060,hAT-N123_DR|1316596:0.70679)0.642:0.21538,hAT-N123_DR|60892:0.26776)0.738:0.03195,(hAT-N123_DR|947551:0.42285,hAT-N123_DR|450829:0.22458)0.148:0.00061)0.451:0.00083)0.215:0.04767,((hAT-N123_DR|1177767:0.53594,hAT-N123_DR|1545451:0.14945)0.116:0.02939,hAT-N123_DR|1177766:0.22045)0.751:0.13954)0.825:0.05040)0.025:0.08723)0.578:0.01132)0.717:0.00794,(hAT-N123_DR|211514:0.12214,hAT-N123_DR|1177765:0.00062)1.000:0.27663)0.680:0.01062,((((hAT-N123_DR|528614:0.76176,hAT-N123_DR|947544:0.01922)0.525:0.26473,(hAT-N123_DR|1656594:0.17610,((hAT-N123_DR|287184:0.04796,hAT-N123_DR|1545450:0.36625)0.036:0.45441,hAT-N123_DR|1037245:0.20326)0.141:0.00206)0.711:0.04432)0.724:0.01410,((hAT-N123_DR|1863771:0.38900,(hAT-N123_DR|697989:0.14252,hAT-N123_DR|1863767:0.30159)0.366:0.01476)0.941:0.14691,(hAT-N123_DR|1656585:0.04928,hAT-N123_DR|1656596:0.70835)0.901:0.20650)0.598:0.00060)0.310:0.00927,(hAT-N123_DR|947554:0.79851,hAT-N123_DR|1459916:0.00061)0.643:0.17891)0.684:0.01578,((((((hAT-N123_DR|1037243:0.06441,hAT-N123_DR|2048116:0.42122)0.819:0.16824,((hAT-N123_DR|1114750:0.00061,hAT-N123_DR|2108827:0.06069)0.990:0.18972,(hAT-N123_DR|287190:0.10365,hAT-N123_DR|2048124:0.14084)0.556:0.26144)0.734:0.05338)0.888:0.00061,((((hAT-N123_DR|2048122:0.15655,hAT-N123_DR|612340:0.25913)0.257:0.02368,hAT-N123_DR|1863752:0.25848)0.800:0.11047,(((hAT-N123_DR|450824:0.26258,(hAT-N123_DR|1459911:0.00061,hAT-N123_DR|1757747:0.66460)0.503:0.26110)0.660:0.02369,(hAT-N123_DR|1114743:0.14181,(hAT-N123_DR|1114741:0.06591,hAT-N123_DR|1114740:0.16436)0.931:0.07852)0.994:0.15923)0.697:0.01965,(hAT-N123_DR|1316595:0.17402,(hAT-N123_DR|450820:0.02708,hAT-N123_DR|1656589:0.67896)0.699:0.19782)0.955:0.09824)0.666:0.03239)0.179:0.00063,(hAT-N123_DR|1377803:0.73394,((hAT-N123_DR|947557:0.25147,hAT-N123_DR|2048120:0.22793)0.731:0.01131,(hAT-N123_DR|528613:0.51742,(hAT-N123_DR|1459913:0.03016,hAT-N123_DR|1459914:0.01969)1.000:0.36921)0.377:0.00061)0.566:0.02907)0.747:0.03188)0.677:0.01234)0.482:0.00582,hAT-N123_DR|450819:0.40853)0.478:0.00062,((hAT-N123_DR|859275:0.25145,hAT-N123_DR|1459918:0.26701)0.819:0.08814,(hAT-N123_DR|138636:0.34307,(hAT-N123_DR|859285:0.37575,hAT-N123_DR|1114744:0.16877)0.674:0.06448)0.653:0.03749)0.767:0.00868)0.749:0.00322,((((((hAT-N123_DR|2048130:0.22547,hAT-N123_DR|781137:0.19742)0.211:0.00059,(hAT-N123_DR|1246459:0.31886,hAT-N123_DR|1863758:0.24112)0.907:0.10852)0.713:0.01557,(((((((hAT-N123_DR|697980:0.44647,hAT-N123_DR|1246454:0.06103)0.831:0.17377,hAT-N123_DR|947556:0.25435)0.955:0.09738,((hAT-N123_DR|2108828:0.02362,(hAT-N123_DR|1656581:0.08180,hAT-N123_DR|1114749:0.03033)0.164:0.00591)0.609:0.04176,(hAT-N123_DR|287182:0.20980,hAT-N123_DR|1656597:0.21738)0.469:0.15058)0.954:0.18014)0.475:0.03318,hAT-N123_DR|697975:0.40183)0.680:0.00060,(((hAT-N123_DR|1757758:0.24580,hAT-N123_DR|612344:0.28660)0.705:0.04193,((hAT-N123_DR|60895:0.24692,hAT-N123_DR|1960225:0.27035)0.940:0.12775,(((hAT-N123_DR|697977:0.19127,hAT-N123_DR|287180:0.23798)0.163:0.00060,hAT-N123_DR|1656574:0.64071)0.115:0.00060,(hAT-N123_DR|1316601:0.06982,hAT-N123_DR|1960234:0.09039)0.838:0.20853)0.808:0.05202)0.797:0.03369)0.730:0.01446,hAT-N123_DR|612343:0.42756)0.246:0.00908)0.935:0.02401,(((((hAT-N123_DR|1960212:0.22341,(hAT-N123_DR|1114742:0.46279,hAT-N123_DR|697976:0.17461)0.891:0.35313)0.851:0.09771,hAT-N123_DR|528612:0.29058)0.023:0.00057,(hAT-N123_DR|1656572:0.19253,hAT-N123_DR|287175:0.20895)0.755:0.02259)0.786:0.01472,((((((((((hAT-N123_DR|60905:0.14227,hAT-N123_DR|367663:0.12060)0.855:0.27342,hAT-N123_DR|367658:0.28973)0.217:0.00751,hAT-N123_DR|1114755:0.14945)0.922:0.17361,hAT-N123_DR|859273:0.29814)0.689:0.16868,hAT-N123_DR|1037249:0.13100)0.193:0.08417,(hAT-N123_DR|138623:0.33910,hAT-N123_DR|1757752:0.00060)0.978:0.58273)0.794:0.10811,(hAT-N123_DR|1863742:0.59006,(hAT-N123_DR|450814:0.76822,(hAT-N123_DR|1377812:0.05332,hAT-N123_DR|1377806:0.35366)0.609:0.17406)0.000:0.01642)0.666:0.06157)0.499:0.09810,hAT-N123_DR|859282:0.29720)0.577:0.01730,(hAT-N123_DR|450823:0.17289,hAT-N123_DR|612337:0.26440)0.893:0.06210)0.595:0.03385,(((hAT-N123_DR|287179:0.21497,(hAT-N123_DR|1545442:0.11561,(((hAT-N123_DR|1246447:0.39412,(hAT-N123_DR|612346:0.61249,hAT-N123_DR|1316599:0.18298)0.616:0.15384)0.890:0.26349,(hAT-N123_DR|1656595:0.43223,(hAT-N123_DR|1960222:0.19155,hAT-N123_DR|450821:0.80626)0.753:0.23365)0.449:0.10481)0.521:0.08747,hAT-N123_DR|1757762:0.55931)0.253:0.03642)0.643:0.06567)0.560:0.03300,((hAT-N123_DR|1863770:0.45926,(hAT-N123_DR|138634:0.04636,hAT-N123_DR|1037248:0.06241)0.629:0.13629)0.801:0.17025,(hAT-N123_DR|450822:0.24653,hAT-N123_DR|1960229:0.04187)0.725:0.30246)0.822:0.10478)0.157:0.00062,(hAT-N123_DR|1960231:0.33909,hAT-N123_DR|1757745:0.27325)0.772:0.04812)0.807:0.02688)0.704:0.00530)0.401:0.01399,(((((hAT-N123_DR|2048127:0.50434,((hAT-N123_DR|1459920:0.08579,(hAT-N123_DR|859269:0.21821,(hAT-N123_DR|138629:0.20221,hAT-N123_DR|138638:0.44731)0.936:0.12262)0.975:0.27480)0.708:0.15956,(((hAT-N123_DR|1545444:0.34646,(hAT-N123_DR|1037246:0.33411,(hAT-N123_DR|1757759:0.00060,hAT-N123_DR|1863759:0.12347)0.555:0.11548)0.614:0.07027)0.907:0.17454,hAT-N123_DR|211510:0.21482)0.239:0.01860,((hAT-N123_DR|138630:0.00386,(hAT-N123_DR|697992:0.22622,((((hAT-N123_DR|1114747:0.14312,hAT-N123_DR|1656576:0.23907)0.965:0.13218,(hAT-N123_DR|528605:0.61682,hAT-N123_DR|367667:0.65273)0.339:0.04921)0.736:0.04580,hAT-N123_DR|367668:0.24991)0.202:0.05983,((hAT-N123_DR|697983:0.22147,hAT-N123_DR|1960221:0.58596)0.690:0.04156,((hAT-N123_DR|1114753:0.26192,(hAT-N123_DR|1177764:0.43192,hAT-N123_DR|367660:0.16936)0.654:0.02580)0.217:0.02279,hAT-N123_DR|450817:0.30067)0.969:0.12016)0.699:0.03183)0.181:0.07534)0.983:0.34846)0.552:0.17648,(hAT-N123_DR|138626:0.27293,hAT-N123_DR|2048111:0.26303)0.361:0.00060)0.866:0.07898)0.726:0.07469)0.790:0.09048)0.104:0.00834,((hAT-N123_DR|697978:0.98459,(hAT-N123_DR|1459924:0.00060,(hAT-N123_DR|1656588:0.03062,hAT-N123_DR|1863746:0.40296)0.416:0.27352)0.625:0.13590)0.352:0.18364,hAT-N123_DR|367671:0.51686)0.634:0.02612)0.113:0.00224,hAT-N123_DR|1114745:0.79938)0.736:0.04599,((hAT-N123_DR|1863772:0.45072,(hAT-N123_DR|367665:0.24645,hAT-N123_DR|947543:0.00295)0.381:0.25447)0.655:0.11869,(((hAT-N123_DR|287186:0.11923,(hAT-N123_DR|1316597:0.06845,(hAT-N123_DR|287189:0.03033,(hAT-N123_DR|287187:0.00835,hAT-N123_DR|287188:0.00705)0.778:0.05264)0.864:0.22307)0.270:0.01158)0.772:0.05607,((hAT-N123_DR|1037255:0.00853,(hAT-N123_DR|1037253:0.00060,(hAT-N123_DR|1037254:0.01621,(hAT-N123_DR|1037252:0.04909,(hAT-N123_DR|1037251:0.04034,(hAT-N123_DR|1037256:0.00060,hAT-N123_DR|1177758:0.87880)0.780:0.01920)0.877:0.01973)0.780:0.01019)0.905:0.00061)0.861:0.01535)0.956:0.07620,hAT-N123_DR|1037250:0.14457)0.940:0.11287)0.973:0.15073,((hAT-N123_DR|1459912:0.11847,hAT-N123_DR|1656592:0.32201)0.699:0.13894,((hAT-N123_DR|859280:0.32048,(hAT-N123_DR|211509:0.33446,((hAT-N123_DR|859270:0.23510,hAT-N123_DR|138635:0.29463)0.587:0.11378,hAT-N123_DR|1863763:0.00056)0.422:0.02789)0.990:0.40063)0.084:0.00060,hAT-N123_DR|1177770:0.20939)0.803:0.07849)0.603:0.00677)0.346:0.00086)0.138:0.01466)0.783:0.02698,((hAT-N123_DR|1757748:0.25849,(hAT-N123_DR|1459931:0.12038,hAT-N123_DR|859281:0.26226)0.785:0.19524)0.579:0.06967,((((hAT-N123_DR|1316603:0.13253,hAT-N123_DR|1246453:0.55071)0.641:0.17649,(hAT-N123_DR|1177757:0.34169,hAT-N123_DR|1863754:0.04905)0.410:0.44186)0.754:0.11821,hAT-N123_DR|1037244:0.50583)0.085:0.03799,hAT-N123_DR|138631:0.70042)0.459:0.03569)0.301:0.03303)0.786:0.02063)0.892:0.02961)0.703:0.01100,(hAT-N123_DR|1037247:0.26379,hAT-N123_DR|1459915:0.32622)0.785:0.04954)0.700:0.00743)0.793:0.00897,((hAT-N123_DR|1656584:0.34046,(hAT-N123_DR|211508:0.23808,(hAT-N123_DR|60897:0.20354,hAT-N123_DR|859279:0.13282)0.922:0.04289)0.552:0.02753)0.682:0.01164,(hAT-N123_DR|1960216:0.25873,(hAT-N123_DR|138624:0.49214,hAT-N123_DR|1377808:0.22109)0.992:0.32446)0.796:0.05822)0.772:0.01050)0.500:0.00056,(hAT-N123_DR|2048129:0.32833,(hAT-N123_DR|1459923:0.00121,hAT-N123_DR|1863765:0.45759)0.961:0.71753)0.465:0.00631)0.793:0.01999,(hAT-N123_DR|60903:0.27560,hAT-N123_DR|1316605:0.23029)0.751:0.01968)0.000:0.00059)0.755:0.01184);
```
