## Supplementary Data 2 for "A genomic portrait of zebrafish transposable elements and their spatiotemporal embryonic expression": hAT-N124_DR.mafft.nwk

```
((((hAT-N124_DR|697997:0.17921,hAT-N124_DR|211519:0.14392)0.729:0.00979,(((((((hAT-N124_DR|1545463:0.52272,(hAT-N124_DR|1316610:0.43521,(hAT-N124_DR|781148:0.15194,(hAT-N124_DR|287205:0.23570,hAT-N124_DR|287197:0.11414)0.865:0.22421)0.492:0.13088)0.468:0.08106)0.313:0.03555,(hAT-N124_DR|1316620:0.47615,hAT-N124_DR|1863801:0.00057)0.665:0.17267)0.131:0.00974,hAT-N124_DR|367683:0.36695)0.350:0.04404,((((((hAT-N124_DR|947561:0.35267,hAT-N124_DR|367685:0.16481)0.798:0.02097,((((((((((hAT-N124_DR|450847:0.02591,(hAT-N124_DR|450846:0.00168,hAT-N124_DR|1545461:0.18852)0.292:0.03031)1.000:0.15168,(hAT-N124_DR|1177772:0.34101,(hAT-N124_DR|1316619:0.19669,(hAT-N124_DR|528639:0.09362,hAT-N124_DR|1863775:0.11976)0.293:0.00685)0.841:0.04859)0.200:0.01026)0.517:0.02980,(((hAT-N124_DR|60928:0.12607,hAT-N124_DR|1114766:0.15200)1.000:0.94338,hAT-N124_DR|287200:0.00061)0.679:0.11994,(hAT-N124_DR|1656602:0.14472,hAT-N124_DR|1656621:0.15187)0.218:0.01714)0.462:0.00928)0.886:0.03418,(hAT-N124_DR|1177782:0.02886,hAT-N124_DR|1177781:0.02558)1.000:0.30097)0.326:0.00060,(hAT-N124_DR|211526:0.27384,hAT-N124_DR|1545454:0.00059)0.691:0.10406)0.792:0.02582,((hAT-N124_DR|450843:0.07475,(hAT-N124_DR|698008:1.24384,(hAT-N124_DR|1037276:0.40688,hAT-N124_DR|2048143:0.00062)0.620:0.10495)0.369:0.03676)0.815:0.02745,hAT-N124_DR|60926:0.11140)0.819:0.02336)0.663:0.01031,(((hAT-N124_DR|450836:0.24265,(hAT-N124_DR|1316617:0.14812,hAT-N124_DR|1377817:0.15589)0.951:0.03144)0.794:0.01020,((((hAT-N124_DR|138654:0.13532,hAT-N124_DR|1863788:0.14681)0.878:0.04784,(((hAT-N124_DR|1545468:0.05981,hAT-N124_DR|1656631:0.17851)0.089:0.03902,hAT-N124_DR|2117461:0.04991)0.817:0.08020,hAT-N124_DR|947577:0.17304)0.890:0.06492)0.535:0.00285,((((((((hAT-N124_DR|60923:0.08600,hAT-N124_DR|60909:0.20737)0.834:0.08668,hAT-N124_DR|1459938:0.32619)0.663:0.01818,((((hAT-N124_DR|367693:0.51552,hAT-N124_DR|1459956:0.00060)0.607:0.17070,((hAT-N124_DR|1960244:0.00061,(hAT-N124_DR|698016:0.00064,hAT-N124_DR|1316623:0.20022)0.629:0.02919)0.715:0.16564,hAT-N124_DR|1377825:0.14850)0.716:0.01039)0.784:0.01583,((hAT-N124_DR|1316624:0.25701,(hAT-N124_DR|287211:0.15976,hAT-N124_DR|1757766:0.16875)0.047:0.00607)0.947:0.08127,((hAT-N124_DR|450850:0.17671,hAT-N124_DR|1960248:0.20756)0.771:0.08669,(hAT-N124_DR|367679:0.00061,hAT-N124_DR|1656599:0.12257)0.682:0.09719)0.893:0.12227)0.848:0.00057)0.776:0.01751,((hAT-N124_DR|1246461:0.00063,(hAT-N124_DR|1960249:0.00061,hAT-N124_DR|287195:0.30854)0.613:0.12488)0.085:0.00445,hAT-N124_DR|1545456:0.44394)0.848:0.10582)0.688:0.00609)0.491:0.00659,hAT-N124_DR|1863774:0.07264)0.021:0.00062,(hAT-N124_DR|367701:0.13638,(hAT-N124_DR|287191:0.06354,hAT-N124_DR|1037270:0.05276)0.525:0.07242)0.855:0.09697)0.809:0.01109,(hAT-N124_DR|1114761:0.13260,hAT-N124_DR|1037257:0.18338)0.741:0.01561)0.624:0.00416,(hAT-N124_DR|2048141:0.20087,(hAT-N124_DR|528627:0.13070,hAT-N124_DR|947583:0.11272)0.079:0.09105)0.697:0.02601)0.320:0.01338,((((hAT-N124_DR|1545465:0.00974,(hAT-N124_DR|2079622:0.00944,hAT-N124_DR|1545466:0.01001)0.795:0.00974)0.880:0.04532,(hAT-N124_DR|859291:0.02863,hAT-N124_DR|1545464:0.01515)0.342:0.06346)0.997:0.18881,hAT-N124_DR|1960245:0.23938)0.790:0.05268,(hAT-N124_DR|1960252:0.29292,(hAT-N124_DR|1316616:0.22615,hAT-N124_DR|1316622:0.20651)0.000:0.00086)0.351:0.01952)0.626:0.00911)0.738:0.00339)0.540:0.00490,(((hAT-N124_DR|138661:0.07377,(hAT-N124_DR|367676:0.22500,(hAT-N124_DR|698006:0.20643,hAT-N124_DR|2048144:0.21486)0.414:0.04444)0.990:0.28192)0.822:0.11292,((hAT-N124_DR|1114775:0.22618,(hAT-N124_DR|698015:0.21672,(hAT-N124_DR|1114762:0.22948,hAT-N124_DR|1656601:0.19561)0.320:0.02752)0.740:0.03831)0.722:0.04147,(hAT-N124_DR|211516:0.17485,((hAT-N124_DR|60921:0.21370,(hAT-N124_DR|1316609:0.08932,(hAT-N124_DR|612357:0.18836,hAT-N124_DR|1960241:0.00060)0.528:0.15395)0.776:0.02957)0.684:0.01150,(hAT-N124_DR|528633:0.13624,(hAT-N124_DR|287208:0.42694,hAT-N124_DR|1177773:0.14186)0.693:0.02940)0.902:0.03070)0.861:0.03346)0.982:0.06547)0.140:0.00674)0.411:0.00477,((((hAT-N124_DR|612367:0.12697,(hAT-N124_DR|1377813:0.17454,hAT-N124_DR|781160:0.18693)0.054:0.00749)0.008:0.00380,(hAT-N124_DR|697996:0.31572,hAT-N124_DR|859287:0.00060)0.705:0.17173)0.624:0.00821,(((hAT-N124_DR|1377819:0.19938,hAT-N124_DR|1757779:0.20362)0.349:0.08372,hAT-N124_DR|947587:0.05704)0.396:0.06279,hAT-N124_DR|287210:0.12451)0.851:0.06070)0.631:0.02680,hAT-N124_DR|367678:0.21706)0.108:0.00090)0.580:0.00521)0.723:0.00861)0.741:0.00411,(((hAT-N124_DR|367684:0.00059,hAT-N124_DR|367698:0.48556)0.754:0.19274,(((hAT-N124_DR|367691:0.21221,hAT-N124_DR|698014:0.12838)0.784:0.00061,(((((hAT-N124_DR|1656626:0.12381,(hAT-N124_DR|859296:0.13642,hAT-N124_DR|60913:0.14883)0.088:0.01525)0.574:0.02312,(hAT-N124_DR|1316618:0.22407,hAT-N124_DR|1459935:0.14707)0.880:0.19446)0.334:0.01577,(hAT-N124_DR|1114771:0.15544,hAT-N124_DR|211525:0.15956)0.670:0.04456)0.805:0.04698,((hAT-N124_DR|1757764:0.13441,hAT-N124_DR|60914:0.17437)0.945:0.08232,(((hAT-N124_DR|698000:0.08918,hAT-N124_DR|1037260:0.18441)0.689:0.05534,((((hAT-N124_DR|612355:0.09631,hAT-N124_DR|1459946:0.12878)0.405:0.02538,((hAT-N124_DR|781140:0.28828,(hAT-N124_DR|1960256:0.00304,(hAT-N124_DR|1757778:0.17044,hAT-N124_DR|1863780:0.07613)0.915:0.39381)0.491:0.25991)0.102:0.00059,hAT-N124_DR|138652:0.17558)0.189:0.02454)0.678:0.05461,(hAT-N124_DR|287203:0.11350,hAT-N124_DR|450848:0.13082)0.958:0.08116)0.681:0.00749,((hAT-N124_DR|1177775:0.14635,(hAT-N124_DR|60918:0.14468,(hAT-N124_DR|859286:0.32202,(hAT-N124_DR|60929:0.08077,hAT-N124_DR|60930:0.07554)0.892:0.05915)0.773:0.03994)0.268:0.00061)0.870:0.02595,((hAT-N124_DR|1656600:0.13783,hAT-N124_DR|1863792:0.19069)0.856:0.04436,hAT-N124_DR|781150:0.20851)0.682:0.01229)0.685:0.01253)0.739:0.00868)0.782:0.02037,(hAT-N124_DR|1246462:0.19834,hAT-N124_DR|1757773:0.12286)0.872:0.07136)0.331:0.00489)0.846:0.04430)0.150:0.04265,(hAT-N124_DR|1459953:0.13891,hAT-N124_DR|697995:0.20715)0.665:0.00870)0.737:0.01342)0.887:0.01924,(((hAT-N124_DR|1656616:0.10136,((hAT-N124_DR|60924:0.06820,(hAT-N124_DR|781144:0.13682,(hAT-N124_DR|1656609:0.04278,hAT-N124_DR|612358:0.00250)0.685:0.11220)0.936:0.27200)0.463:0.06885,hAT-N124_DR|1459934:0.38083)0.191:0.01445)0.766:0.04269,(hAT-N124_DR|1960237:0.15208,hAT-N124_DR|2048145:0.26777)0.360:0.03092)0.997:0.10882,hAT-N124_DR|367694:0.15399)0.720:0.00060)0.581:0.00841)0.647:0.00514,(((((hAT-N124_DR|698005:0.13504,hAT-N124_DR|1114774:0.21001)0.385:0.06935,(hAT-N124_DR|1246468:0.19076,hAT-N124_DR|1656627:0.16677)0.384:0.01395)0.324:0.00062,hAT-N124_DR|698004:0.17570)0.756:0.00732,(hAT-N124_DR|211522:0.27686,((hAT-N124_DR|367680:0.30417,hAT-N124_DR|1459949:0.09340)0.885:0.07432,((hAT-N124_DR|1459950:0.14909,hAT-N124_DR|1757765:0.22099)0.328:0.01291,hAT-N124_DR|367697:0.16167)0.712:0.01314)0.593:0.00717)0.934:0.03782)0.734:0.00246,((((hAT-N124_DR|367688:0.18516,(hAT-N124_DR|60922:0.15516,(hAT-N124_DR|1114773:0.27790,hAT-N124_DR|1656608:0.10620)0.069:0.00300)0.904:0.05083)0.794:0.01008,(((hAT-N124_DR|612360:0.08268,hAT-N124_DR|1177779:0.25639)0.802:0.09178,(hAT-N124_DR|1863778:0.13164,hAT-N124_DR|1960253:0.18131)0.835:0.01280)0.009:0.00062,((hAT-N124_DR|859288:0.13549,hAT-N124_DR|859293:0.16220)0.855:0.01607,((hAT-N124_DR|1037262:0.17209,(hAT-N124_DR|1656622:0.14568,(hAT-N124_DR|1459933:0.08098,hAT-N124_DR|2048135:0.02960)0.467:0.13335)0.726:0.02791)0.676:0.00737,(hAT-N124_DR|138653:0.18672,hAT-N124_DR|1656619:0.16494)0.850:0.01739)0.422:0.00352)0.890:0.01133)0.759:0.00267)0.855:0.00399,((hAT-N124_DR|528634:0.10136,hAT-N124_DR|1246465:0.20369)0.832:0.06591,hAT-N124_DR|1863799:0.35831)0.758:0.00997)0.789:0.00478,(hAT-N124_DR|1960236:0.12959,((((hAT-N124_DR|211515:0.27640,hAT-N124_DR|528623:0.16542)0.667:0.06487,((hAT-N124_DR|528626:0.00059,hAT-N124_DR|698017:0.10547)0.645:0.18251,(hAT-N124_DR|528625:0.11874,hAT-N124_DR|947575:0.12999)0.766:0.02169)0.158:0.00676)0.913:0.02890,((hAT-N124_DR|1863783:0.16950,(hAT-N124_DR|138658:0.03997,hAT-N124_DR|450833:0.05994)0.724:0.14333)0.717:0.03589,(hAT-N124_DR|1757775:0.17610,(hAT-N124_DR|947562:0.29616,hAT-N124_DR|211528:0.16648)0.444:0.01362)0.451:0.00918)0.456:0.00753)0.821:0.00751,(hAT-N124_DR|211527:0.16163,hAT-N124_DR|1114764:0.18553)0.574:0.02489)0.371:0.00058)0.853:0.00415)0.793:0.00186)0.948:0.00972)0.393:0.00702)0.000:0.00255)0.344:0.00449,((hAT-N124_DR|60910:0.34084,((hAT-N124_DR|781152:0.25162,((hAT-N124_DR|287202:0.00060,hAT-N124_DR|1037275:0.27471)0.810:0.15696,hAT-N124_DR|1037271:0.27674)0.779:0.04782)0.731:0.01459,((((hAT-N124_DR|138662:0.21871,(((hAT-N124_DR|1377823:0.18931,(hAT-N124_DR|698011:0.20394,hAT-N124_DR|1459939:0.21148)0.004:0.00408)0.000:0.01686,hAT-N124_DR|947576:0.22381)0.791:0.01481,((hAT-N124_DR|1656629:0.19185,hAT-N124_DR|1656620:0.18974)0.284:0.03348,((hAT-N124_DR|698009:0.16395,hAT-N124_DR|1863791:0.20410)0.765:0.04828,((hAT-N124_DR|1459951:0.15645,(hAT-N124_DR|947579:0.04283,hAT-N124_DR|1863789:0.30211)0.182:0.02936)0.115:0.03006,hAT-N124_DR|60915:0.23985)0.853:0.03921)0.447:0.03209)0.754:0.03043)0.349:0.00275)0.210:0.00550,((((hAT-N124_DR|612361:0.02309,(hAT-N124_DR|1246463:0.11018,hAT-N124_DR|612362:0.04067)0.421:0.03739)0.365:0.11629,hAT-N124_DR|1114767:0.48753)0.404:0.13807,((hAT-N124_DR|2048139:0.23246,hAT-N124_DR|287193:0.25740)0.061:0.00060,((hAT-N124_DR|1545455:0.20948,(hAT-N124_DR|367696:0.25447,hAT-N124_DR|781149:0.17949)0.404:0.04010)0.000:0.00108,hAT-N124_DR|450839:0.20208)0.014:0.00151)0.339:0.01687)0.719:0.01012,((hAT-N124_DR|698013:0.24454,hAT-N124_DR|612352:0.37530)0.581:0.00637,(((hAT-N124_DR|612364:0.02483,hAT-N124_DR|1863781:0.12278)0.480:0.15523,hAT-N124_DR|367699:0.17778)0.320:0.01480,((hAT-N124_DR|1757771:0.06606,hAT-N124_DR|528621:0.16538)0.155:0.00966,hAT-N124_DR|1545458:0.34913)0.835:0.04421)0.664:0.01579)0.853:0.02628)0.476:0.00676)0.758:0.00462,(((hAT-N124_DR|612365:0.20679,(((hAT-N124_DR|1545457:0.20194,hAT-N124_DR|698003:0.09576)0.076:0.04677,hAT-N124_DR|1037268:0.23940)0.348:0.02825,hAT-N124_DR|367682:0.15634)0.748:0.02151)0.866:0.04617,hAT-N124_DR|2048131:0.18880)0.220:0.01482,((hAT-N124_DR|1863777:0.49598,hAT-N124_DR|947574:0.15189)0.198:0.01160,(hAT-N124_DR|211517:0.00060,hAT-N124_DR|450831:0.06297)0.984:0.16462)0.806:0.01868)0.845:0.01293)0.995:0.02443,((((((hAT-N124_DR|287201:0.31380,hAT-N124_DR|1656615:0.19933)0.889:0.19182,((hAT-N124_DR|947591:0.25717,(hAT-N124_DR|1459932:0.00062,hAT-N124_DR|1757780:0.14466)0.770:0.42346)0.702:0.03047,hAT-N124_DR|367690:0.09538)0.634:0.01901)0.360:0.00298,hAT-N124_DR|1459944:0.19729)0.634:0.00803,(hAT-N124_DR|1656606:0.27338,(hAT-N124_DR|367689:0.27462,hAT-N124_DR|138650:0.18346)0.392:0.04109)0.572:0.00994)0.789:0.00963,(hAT-N124_DR|528618:0.09658,(((hAT-N124_DR|1757768:0.00063,hAT-N124_DR|2048137:0.36347)0.805:0.14514,(hAT-N124_DR|287209:0.11335,hAT-N124_DR|1863782:0.06490)0.708:0.07785)0.513:0.04010,hAT-N124_DR|1377827:0.52447)0.157:0.00083)0.737:0.01191)0.234:0.00061,((hAT-N124_DR|947590:0.13296,hAT-N124_DR|781156:0.24951)0.645:0.01525,(hAT-N124_DR|138645:0.15203,hAT-N124_DR|947588:0.04363)0.953:0.09186)0.827:0.02438)0.874:0.00921)0.283:0.00061)0.855:0.00581)0.028:0.00067,(hAT-N124_DR|1757770:0.24263,((hAT-N124_DR|1459961:0.00117,hAT-N124_DR|1459962:0.01353)1.000:0.26882,hAT-N124_DR|2091982:0.31930)0.886:0.04197)0.430:0.01871)0.864:0.00473)0.000:0.00698,hAT-N124_DR|1960246:0.24546)0.754:0.00363,((((hAT-N124_DR|781155:0.00057,hAT-N124_DR|2048132:0.09345)0.995:0.18292,(((hAT-N124_DR|1656612:0.16540,(((hAT-N124_DR|1863785:0.34170,(hAT-N124_DR|1656603:0.27774,hAT-N124_DR|2048136:0.02169)0.795:0.07004)0.950:0.25343,((((((hAT-N124_DR|1459952:0.28274,(hAT-N124_DR|60912:0.14192,(hAT-N124_DR|781159:0.13658,hAT-N124_DR|1377818:0.11120)0.814:0.12861)0.715:0.05267)0.000:0.03409,hAT-N124_DR|528638:0.08560)0.030:0.07417,((hAT-N124_DR|1377821:0.20354,((hAT-N124_DR|1377814:0.13004,(hAT-N124_DR|1037264:0.17968,hAT-N124_DR|287199:0.16066)0.394:0.03253)0.831:0.03672,(hAT-N124_DR|211523:0.22511,hAT-N124_DR|367692:0.16575)0.741:0.03416)0.694:0.01491)0.555:0.01373,(hAT-N124_DR|612353:0.17687,hAT-N124_DR|1656611:0.19047)0.857:0.08156)0.680:0.01270)0.768:0.02700,((hAT-N124_DR|1114757:0.18843,hAT-N124_DR|450835:0.23065)0.788:0.00063,((hAT-N124_DR|1114768:0.11232,(hAT-N124_DR|1316614:0.17678,(((hAT-N124_DR|211529:0.08019,hAT-N124_DR|1656632:0.07390)0.822:0.08006,hAT-N124_DR|1960250:0.14781)0.728:0.04798,hAT-N124_DR|947569:0.20514)0.697:0.02648)0.686:0.01574)0.797:0.03650,((hAT-N124_DR|1114756:0.47302,hAT-N124_DR|1863786:0.11082)0.565:0.07232,hAT-N124_DR|1863784:0.30219)0.909:0.20125)0.237:0.00061)0.323:0.02349)0.934:0.07055,((((((hAT-N124_DR|947586:0.13311,hAT-N124_DR|1656635:0.20415)0.716:0.02424,(hAT-N124_DR|859290:0.19454,(hAT-N124_DR|1757776:0.09640,hAT-N124_DR|211518:0.17854)0.067:0.01861)0.829:0.03465)0.373:0.00977,hAT-N124_DR|947566:0.13443)0.729:0.01254,hAT-N124_DR|450830:0.16587)0.346:0.00060,hAT-N124_DR|138647:0.22584)0.712:0.03232,(hAT-N124_DR|528635:0.13990,((hAT-N124_DR|1656610:0.17262,((((hAT-N124_DR|1863795:0.11339,(hAT-N124_DR|947572:0.16233,hAT-N124_DR|1246473:0.13967)0.928:0.17338)0.441:0.05945,hAT-N124_DR|947578:0.20669)0.825:0.10631,(hAT-N124_DR|1246474:0.22364,(hAT-N124_DR|698002:0.36791,hAT-N124_DR|1177774:0.09430)0.155:0.05783)0.747:0.03545)0.623:0.01503,hAT-N124_DR|528629:0.19710)0.750:0.03401)0.447:0.00572,hAT-N124_DR|781142:0.12424)0.422:0.01057)0.810:0.04853)0.185:0.03434)0.683:0.02806,((hAT-N124_DR|1960251:0.13505,hAT-N124_DR|781143:0.26985)0.689:0.01556,(hAT-N124_DR|612350:0.16866,(hAT-N124_DR|1656607:0.10716,hAT-N124_DR|1960242:0.14104)0.424:0.07566)0.876:0.08015)0.757:0.02724)0.807:0.02955)0.661:0.00813,hAT-N124_DR|138641:0.18985)0.637:0.00062)0.263:0.00061,(((hAT-N124_DR|1316612:0.14789,((hAT-N124_DR|1177777:0.06196,hAT-N124_DR|1177778:0.15158)0.952:0.11992,hAT-N124_DR|781157:0.13536)0.801:0.05151)0.870:0.10101,((hAT-N124_DR|211520:0.04353,hAT-N124_DR|2048138:0.00069)0.831:0.15758,(hAT-N124_DR|698012:0.13365,(hAT-N124_DR|1757769:0.13967,hAT-N124_DR|1377820:0.15014)0.877:0.06811)0.696:0.02907)0.150:0.00529)0.653:0.00631,(hAT-N124_DR|138643:0.33296,(hAT-N124_DR|947573:0.18985,hAT-N124_DR|947567:0.10651)0.388:0.00502)0.700:0.00977)0.860:0.01138)0.767:0.00217,((hAT-N124_DR|859299:0.18537,(hAT-N124_DR|1960235:0.19861,(hAT-N124_DR|1246472:0.14413,(hAT-N124_DR|947570:0.17707,hAT-N124_DR|1545460:0.14556)0.699:0.00533)0.904:0.01861)0.352:0.00343)0.900:0.01281,(((hAT-N124_DR|138649:0.12776,hAT-N124_DR|287207:0.16850)0.218:0.10408,(hAT-N124_DR|60919:0.27593,((hAT-N124_DR|1246471:0.00057,(hAT-N124_DR|947568:0.44289,hAT-N124_DR|1114772:0.00081)0.552:0.18210)0.741:0.24571,(((hAT-N124_DR|528622:0.28838,(hAT-N124_DR|781138:0.25713,(hAT-N124_DR|1545467:0.01515,(hAT-N124_DR|1459959:0.00061,hAT-N124_DR|1459960:0.01167)0.845:0.31400)0.448:0.23351)0.546:0.01523)0.716:0.03968,hAT-N124_DR|367700:0.20733)0.814:0.05309,(hAT-N124_DR|1114760:0.50047,(hAT-N124_DR|1177776:0.38856,hAT-N124_DR|1960238:0.19308)0.640:0.05872)0.650:0.04522)0.976:0.17197)0.396:0.03608)0.172:0.00062)0.457:0.00056,(hAT-N124_DR|211521:0.16790,hAT-N124_DR|1377822:0.16591)0.976:0.05115)0.853:0.01406)0.354:0.00062)0.865:0.00445)0.621:0.00062,((((hAT-N124_DR|1545453:0.19754,(hAT-N124_DR|1377816:0.16314,hAT-N124_DR|1863794:0.14702)0.946:0.09386)0.543:0.02056,hAT-N124_DR|60927:0.16029)0.586:0.01037,(hAT-N124_DR|1037259:0.27881,((hAT-N124_DR|367695:0.00063,hAT-N124_DR|1863797:0.00060)0.793:0.39620,((hAT-N124_DR|1316611:0.25688,hAT-N124_DR|1656625:0.15661)0.667:0.15705,hAT-N124_DR|1459958:0.21740)0.142:0.01726)0.552:0.06636)0.823:0.08002)0.673:0.00605,(hAT-N124_DR|612366:0.25450,(hAT-N124_DR|1960243:0.13130,hAT-N124_DR|1037272:0.19578)0.854:0.02872)0.876:0.02367)0.385:0.00186)0.857:0.00438,(((hAT-N124_DR|450845:0.01427,hAT-N124_DR|781139:0.46652)0.452:0.14983,(hAT-N124_DR|859294:0.25840,(hAT-N124_DR|781146:0.07791,hAT-N124_DR|612354:0.00062)0.931:0.16930)0.699:0.04016)0.101:0.01196,((hAT-N124_DR|947581:0.17823,((hAT-N124_DR|781147:0.64073,hAT-N124_DR|1037258:0.00060)0.272:0.10366,((hAT-N124_DR|1459943:0.15081,(hAT-N124_DR|947571:0.00141,hAT-N124_DR|1459947:0.56864)0.325:0.13667)0.978:0.06162,(hAT-N124_DR|1459936:0.47172,(hAT-N124_DR|859292:0.10403,(hAT-N124_DR|528619:0.16904,hAT-N124_DR|1863790:0.23088)0.165:0.01009)0.441:0.02584)0.000:0.00061)0.621:0.02692)0.026:0.00149)0.592:0.01530,((hAT-N124_DR|367674:0.12803,hAT-N124_DR|1656630:0.00079)0.508:0.13112,hAT-N124_DR|698001:0.14465)0.822:0.03100)0.877:0.01474)0.704:0.00178)0.859:0.00407)0.764:0.00465)0.815:0.00689,(((hAT-N124_DR|859295:0.15651,((hAT-N124_DR|287206:0.51215,hAT-N124_DR|450841:0.12037)0.544:0.03364,(hAT-N124_DR|367677:0.09634,(hAT-N124_DR|1656614:0.12866,hAT-N124_DR|450840:0.14502)0.082:0.01456)0.675:0.02492)0.934:0.08692)0.702:0.03649,(hAT-N124_DR|211531:0.26496,hAT-N124_DR|287192:0.14209)0.759:0.02407)0.207:0.00078,((hAT-N124_DR|1757774:0.03159,(hAT-N124_DR|859297:0.04638,hAT-N124_DR|1863787:0.00058)0.653:0.08530)0.282:0.17676,((hAT-N124_DR|947564:0.00061,(hAT-N124_DR|947565:0.00090,(hAT-N124_DR|1037263:0.26923,hAT-N124_DR|1246469:0.01554)0.393:0.02920)0.388:0.01836)0.876:0.02745,hAT-N124_DR|947563:0.02046)0.973:0.08672)0.903:0.05301)0.851:0.01878)0.043:0.00352,((((hAT-N124_DR|287194:0.20632,(hAT-N124_DR|1656618:0.19468,(hAT-N124_DR|138655:0.22611,hAT-N124_DR|1177771:0.13372)0.283:0.00367)0.760:0.03406)0.863:0.02334,(((hAT-N124_DR|1863798:0.14168,hAT-N124_DR|947589:0.18394)0.682:0.01025,((hAT-N124_DR|1037273:0.00060,hAT-N124_DR|1037274:0.02979)0.364:0.10624,hAT-N124_DR|211532:0.14516)0.546:0.00787)0.634:0.00846,(((hAT-N124_DR|211533:0.10138,hAT-N124_DR|1377824:0.14397)0.444:0.00060,hAT-N124_DR|698010:0.21306)0.708:0.01914,(((hAT-N124_DR|1656604:0.23638,hAT-N124_DR|1863800:0.09609)0.670:0.04504,hAT-N124_DR|1037269:0.00062)0.605:0.11354,hAT-N124_DR|60916:0.17649)0.768:0.02496)0.755:0.01482)0.815:0.00551)0.631:0.00062,(hAT-N124_DR|1863796:0.37967,hAT-N124_DR|528630:0.34131)0.717:0.11133)0.000:0.00065,hAT-N124_DR|2048146:0.28194)0.190:0.00140)0.884:0.01239,hAT-N124_DR|697998:0.14993)0.658:0.00312,((hAT-N124_DR|781141:0.17464,((((hAT-N124_DR|1316613:0.05012,hAT-N124_DR|1316621:0.06799)0.854:0.21264,hAT-N124_DR|1656617:0.12923)0.220:0.00899,hAT-N124_DR|1459957:0.62894)0.297:0.02252,(hAT-N124_DR|287204:0.14386,(hAT-N124_DR|60925:0.39540,hAT-N124_DR|947580:0.03342)0.686:0.06175)0.742:0.04940)0.395:0.00797)0.892:0.02833,(((hAT-N124_DR|697994:0.37824,(hAT-N124_DR|1960255:0.00061,hAT-N124_DR|2117339:0.00061)1.000:0.39344)0.350:0.05082,hAT-N124_DR|1459941:0.08251)0.251:0.07322,hAT-N124_DR|1459954:0.13651)0.681:0.01036)0.746:0.01616)0.697:0.01935)0.838:0.01560,(hAT-N124_DR|367686:0.32305,hAT-N124_DR|612356:0.09082)0.009:0.00060)0.694:0.00807,((hAT-N124_DR|859289:0.20188,hAT-N124_DR|2048147:0.16865)0.514:0.01588,hAT-N124_DR|1114770:0.14476)0.878:0.03146)0.748:0.00533,((hAT-N124_DR|1377826:0.56464,hAT-N124_DR|698007:0.13273)0.427:0.02224,hAT-N124_DR|367687:0.33855)0.790:0.03501)0.838:0.00969)0.562:0.00334,(((hAT-N124_DR|1316615:0.00061,hAT-N124_DR|947584:0.05813)0.931:0.14867,(hAT-N124_DR|1757767:0.16363,hAT-N124_DR|211530:0.14947)0.706:0.00581)0.740:0.00683,(hAT-N124_DR|528631:0.17100,hAT-N124_DR|781153:0.11176)0.849:0.02995)0.216:0.00517)0.781:0.00278,((hAT-N124_DR|947585:0.15427,hAT-N124_DR|2048134:0.15383)0.784:0.01852,hAT-N124_DR|528637:0.14742)0.856:0.01099,(((hAT-N124_DR|1037267:0.12952,hAT-N124_DR|1459948:0.13845)0.196:0.02208,((hAT-N124_DR|1037261:0.14924,hAT-N124_DR|1656605:0.08933)0.409:0.01874,hAT-N124_DR|947582:0.13837)0.158:0.00640)0.859:0.00915,(((hAT-N124_DR|781154:0.30289,((hAT-N124_DR|781145:0.14097,hAT-N124_DR|1545459:0.22954)0.746:0.00992,(hAT-N124_DR|612359:0.19471,hAT-N124_DR|1037265:0.15713)0.855:0.01713)0.000:0.00061)0.808:0.00669,(((hAT-N124_DR|1377815:0.12511,hAT-N124_DR|1459940:0.12444)0.467:0.02272,(hAT-N124_DR|211524:0.15078,(hAT-N124_DR|450837:0.01797,hAT-N124_DR|450838:0.03439)0.661:0.11986)0.470:0.01360)0.361:0.00061,(((hAT-N124_DR|1177780:0.17413,(hAT-N124_DR|138656:0.10385,hAT-N124_DR|1757772:0.21703)0.000:0.00914)0.038:0.00061,(hAT-N124_DR|1757777:0.12481,((hAT-N124_DR|528620:0.00061,(hAT-N124_DR|287212:0.00061,hAT-N124_DR|1114758:0.15064)0.798:0.16936)0.613:0.10234,(hAT-N124_DR|60911:0.14259,hAT-N124_DR|1316608:0.12820)0.000:0.00060)0.763:0.00632)0.709:0.00348)0.924:0.01604,(((hAT-N124_DR|60920:0.21711,((hAT-N124_DR|1960239:0.11724,hAT-N124_DR|1037266:0.12791)0.702:0.01223,(((hAT-N124_DR|697993:0.20368,((((hAT-N124_DR|367681:0.11622,hAT-N124_DR|1114765:0.08257)0.457:0.10583,hAT-N124_DR|528628:0.30280)0.280:0.02028,hAT-N124_DR|1656613:0.23138)0.688:0.04792,(((hAT-N124_DR|2115540:0.01912,(hAT-N124_DR|1114769:0.06021,hAT-N124_DR|138640:0.36225)0.302:0.07567)0.412:0.24419,hAT-N124_DR|859298:0.26553)0.197:0.01798,((hAT-N124_DR|612351:0.22321,(hAT-N124_DR|450842:0.00061,hAT-N124_DR|1656628:0.24990)0.456:0.08070)0.134:0.05598,(hAT-N124_DR|138646:0.08529,hAT-N124_DR|1246466:0.15997)0.286:0.00807)0.908:0.08060)0.775:0.02760)0.165:0.01123)0.748:0.01348,(hAT-N124_DR|1246467:0.19587,(((hAT-N124_DR|367675:0.18335,(hAT-N124_DR|450849:0.25787,hAT-N124_DR|1459955:0.00083)0.871:0.09257)0.450:0.05400,hAT-N124_DR|1863793:0.19169)0.625:0.02201,((hAT-N124_DR|612348:0.00061,hAT-N124_DR|1459937:0.32534)0.370:0.11322,hAT-N124_DR|1656624:0.14143)0.818:0.02153)0.396:0.00060)0.827:0.01067)0.839:0.00751,(((hAT-N124_DR|1656633:0.15147,hAT-N124_DR|138657:0.06778)0.748:0.01124,(hAT-N124_DR|1246470:0.18469,((hAT-N124_DR|2048142:0.26102,((hAT-N124_DR|138648:0.16868,hAT-N124_DR|1960254:0.37897)0.869:0.11544,(hAT-N124_DR|1545462:0.18454,hAT-N124_DR|2048133:0.06427)0.136:0.12684)0.096:0.00913)0.853:0.07381,(((hAT-N124_DR|450834:0.04398,hAT-N124_DR|450832:0.07333)0.886:0.10083,hAT-N124_DR|1246464:0.26502)0.457:0.02899,(hAT-N124_DR|2048140:0.16502,hAT-N124_DR|1960247:0.27541)0.595:0.10249)0.266:0.00515)0.842:0.02247)0.592:0.00563)0.662:0.00558,((hAT-N124_DR|1114776:0.45630,(hAT-N124_DR|781158:0.26215,hAT-N124_DR|612349:0.00061)0.000:0.01470)0.115:0.09394,(hAT-N124_DR|528632:0.03589,hAT-N124_DR|1656634:0.47504)0.813:0.09554)0.698:0.00061)0.674:0.00200)0.574:0.00572)0.724:0.00776)0.690:0.00703,hAT-N124_DR|1863779:0.12015)0.505:0.00225,(((hAT-N124_DR|1246475:0.13471,(hAT-N124_DR|138659:0.13235,hAT-N124_DR|697999:0.15755)0.875:0.01388)0.000:0.00057,(hAT-N124_DR|1656623:0.15751,(hAT-N124_DR|138644:0.14456,hAT-N124_DR|450844:0.14543)0.808:0.00892)0.610:0.00368)0.833:0.00388,(((hAT-N124_DR|287196:0.18534,hAT-N124_DR|60917:0.20257)0.826:0.01054,((hAT-N124_DR|528624:0.00060,hAT-N124_DR|2102956:0.02169)0.997:0.12715,hAT-N124_DR|1863776:0.10250)0.772:0.03946)0.769:0.00542,hAT-N124_DR|1459942:0.10700)0.049:0.00063)0.935:0.00867)0.780:0.00264)0.835:0.00279)0.906:0.00482)0.768:0.00150,(hAT-N124_DR|138642:0.16115,((((hAT-N124_DR|1459945:0.13390,hAT-N124_DR|1960240:0.14578)0.755:0.01156,hAT-N124_DR|1757763:0.11814)0.774:0.00680,(hAT-N124_DR|781151:0.12393,((hAT-N124_DR|612363:0.18893,(hAT-N124_DR|138660:0.01416,hAT-N124_DR|287198:0.70066)0.496:0.17915)0.654:0.00732,(hAT-N124_DR|138651:0.13811,hAT-N124_DR|1114763:0.25700)0.139:0.04188)0.828:0.03392)0.750:0.01717)0.758:0.00709,(hAT-N124_DR|528636:0.11185,hAT-N124_DR|1114759:0.13788)0.389:0.02096)0.368:0.00062)0.839:0.00396)0.375:0.00060)0.753:0.00219);
```
