## Supplementary Data 2 for "A genomic portrait of zebrafish transposable elements and their spatiotemporal embryonic expression": hAT-N125_DR.mafft.nwk

```
(((hAT-N125_DR|1459982:0.29131,((((hAT-N125_DR|1545470:0.13048,hAT-N125_DR|528643:0.09603)0.415:0.04147,hAT-N125_DR|1960265:0.25541)0.889:0.06566,hAT-N125_DR|1459986:0.24601)0.843:0.04325,(((hAT-N125_DR|1863810:0.22225,hAT-N125_DR|947607:0.19379)0.552:0.02759,hAT-N125_DR|1545475:0.15562)0.794:0.02828,hAT-N125_DR|450864:0.18037)0.576:0.00133)0.639:0.00750)0.709:0.00537,(((hAT-N125_DR|1246477:0.16983,(hAT-N125_DR|528640:0.23180,hAT-N125_DR|60931:0.17860)0.674:0.07611)0.873:0.06643,(hAT-N125_DR|612376:0.17213,hAT-N125_DR|1757789:0.18132)0.983:0.12361)0.704:0.00062,(hAT-N125_DR|367720:0.14541,(hAT-N125_DR|1459965:0.0,hAT-N125_DR|2080779:0.0):0.13002)0.678:0.00587)0.801:0.00063)0.899:0.00692,((((((hAT-N125_DR|287221:0.20018,(((hAT-N125_DR|1960278:0.05606,(hAT-N125_DR|2077756:0.02366,((hAT-N125_DR|1316633:0.62766,hAT-N125_DR|1545481:0.00367)0.412:0.02983,(hAT-N125_DR|781177:0.72356,hAT-N125_DR|1545480:0.00365)0.315:0.02935)0.750:0.00914)0.911:0.03921)0.290:0.00948,(hAT-N125_DR|1863824:0.22589,(hAT-N125_DR|1863803:0.00063,hAT-N125_DR|1863804:0.00755)0.955:0.22497)1.000:0.68968)0.222:0.07114,hAT-N125_DR|450854:0.16532)0.618:0.01557)0.282:0.01391,hAT-N125_DR|1459963:0.28232)0.099:0.00062,(((hAT-N125_DR|367705:0.25408,hAT-N125_DR|612381:0.14261)0.569:0.08149,((hAT-N125_DR|2114371:0.17509,(hAT-N125_DR|612371:0.13411,(hAT-N125_DR|287220:0.18206,hAT-N125_DR|450863:0.13356)0.000:0.00811)0.028:0.04504)1.000:0.50439,hAT-N125_DR|367719:0.38595)0.925:0.26970)0.517:0.02730,(((hAT-N125_DR|450867:0.04317,hAT-N125_DR|450868:0.04653)1.000:0.19779,(hAT-N125_DR|1863829:0.23451,hAT-N125_DR|450856:0.18006)0.338:0.00392)0.583:0.02940,hAT-N125_DR|859305:0.18045)0.643:0.00793)0.345:0.00061)0.839:0.00664,((((hAT-N125_DR|1459988:0.14651,hAT-N125_DR|1960280:0.19144)0.851:0.04750,(((hAT-N125_DR|1316639:0.20576,((hAT-N125_DR|450866:0.37550,(hAT-N125_DR|367722:0.13247,hAT-N125_DR|698024:0.17379)0.855:0.03452)0.376:0.01555,(hAT-N125_DR|698020:0.23142,hAT-N125_DR|1960279:0.23052)0.688:0.02891)0.324:0.02660)0.910:0.09040,((((((((((hAT-N125_DR|60934:0.56117,hAT-N125_DR|1037282:0.03854)0.437:0.17461,(hAT-N125_DR|287227:0.63029,(hAT-N125_DR|2048153:0.11224,hAT-N125_DR|859312:0.27955)0.665:0.16226)0.045:0.00062)0.752:0.02235,(hAT-N125_DR|367702:0.10159,hAT-N125_DR|138666:0.53964)0.264:0.00061)0.905:0.04965,(hAT-N125_DR|450859:0.46177,(hAT-N125_DR|781179:0.34389,((hAT-N125_DR|1459975:0.34047,(hAT-N125_DR|450853:0.41478,((((((((hAT-N125_DR|859304:0.00063,hAT-N125_DR|1863805:1.18624)0.225:0.29095,hAT-N125_DR|1316634:0.17726)0.473:0.01022,hAT-N125_DR|60938:0.24704)0.840:0.03658,(hAT-N125_DR|781176:0.08057,hAT-N125_DR|1656649:0.10834)0.874:0.14377)0.711:0.01756,(hAT-N125_DR|60944:0.16686,hAT-N125_DR|781173:0.15971)0.867:0.03574)0.879:0.04894,(hAT-N125_DR|1114778:0.09902,(((((((hAT-N125_DR|1656657:0.20861,(hAT-N125_DR|859302:0.09768,hAT-N125_DR|698021:0.11362)0.857:0.04031)0.681:0.00639,(hAT-N125_DR|698033:0.05173,(hAT-N125_DR|859303:0.14615,hAT-N125_DR|1246476:0.05066)0.771:0.01798)0.765:0.00062)0.945:0.04137,hAT-N125_DR|781165:0.07495)0.088:0.00063,hAT-N125_DR|450855:0.10803)0.986:0.10272,((hAT-N125_DR|1316626:0.00063,hAT-N125_DR|1863830:0.12160)0.916:0.12783,(((hAT-N125_DR|859310:0.10193,(hAT-N125_DR|1177787:0.21596,(hAT-N125_DR|1177784:0.44155,hAT-N125_DR|2105261:0.01851)0.549:0.12897)0.604:0.04134)0.766:0.03106,(hAT-N125_DR|138667:0.08510,((((hAT-N125_DR|698026:0.03321,(hAT-N125_DR|698019:0.05568,hAT-N125_DR|1037277:0.04440)0.864:0.02725)0.760:0.01441,hAT-N125_DR|1037281:0.07623)0.825:0.02014,((((hAT-N125_DR|450860:0.07325,hAT-N125_DR|1377832:0.13486)0.911:0.00063,hAT-N125_DR|1960257:0.07297)0.037:0.02273,hAT-N125_DR|698030:0.11632)0.977:0.00062,(hAT-N125_DR|367703:0.06300,hAT-N125_DR|1377828:0.08290)0.764:0.01285)0.357:0.00063)0.969:0.00062,((hAT-N125_DR|211537:0.12250,(hAT-N125_DR|138670:0.06106,hAT-N125_DR|1246482:0.07374)0.749:0.01046)0.872:0.01925,((hAT-N125_DR|1656665:0.06968,(hAT-N125_DR|947599:0.10192,hAT-N125_DR|1459989:0.03784)0.799:0.03292)0.749:0.02617,((hAT-N125_DR|1177788:0.10578,hAT-N125_DR|1656637:0.07817)0.008:0.00270,hAT-N125_DR|211539:0.09646)0.774:0.00851)0.959:0.00062)0.743:0.00692)0.783:0.01372)0.905:0.04001)0.081:0.00062,((hAT-N125_DR|1316627:0.22054,hAT-N125_DR|2048148:0.11015)0.762:0.03719,((hAT-N125_DR|612373:0.06727,(hAT-N125_DR|60946:0.04220,hAT-N125_DR|1545486:0.00061)0.237:0.04578)0.692:0.06690,hAT-N125_DR|947592:0.04947)0.801:0.02332)0.893:0.04598)0.874:0.06132)0.773:0.00095)0.784:0.01093,((hAT-N125_DR|1545482:0.0,hAT-N125_DR|1545483:0.0):0.00062,hAT-N125_DR|1545484:0.02201)0.993:0.07795)0.690:0.00887,(hAT-N125_DR|859300:0.03340,(hAT-N125_DR|1863831:0.09715,(hAT-N125_DR|60933:1.36648,hAT-N125_DR|1656650:0.00059)0.525:0.12111)0.551:0.05047)0.628:0.03757)0.906:0.05716)0.933:0.07013)0.981:0.11419,((hAT-N125_DR|60941:0.23993,hAT-N125_DR|367708:0.26619)0.676:0.01924,(((hAT-N125_DR|1863827:0.18422,(hAT-N125_DR|1459969:0.07095,(hAT-N125_DR|1863820:0.00063,hAT-N125_DR|1037278:0.00063)0.998:0.00061)0.979:0.21686)0.755:0.02241,(((hAT-N125_DR|211544:0.17888,hAT-N125_DR|1459968:0.13572)0.159:0.01248,hAT-N125_DR|1177783:0.24990)0.711:0.03167,hAT-N125_DR|138665:0.52035)0.746:0.02904)0.800:0.04644,(((((hAT-N125_DR|60945:0.29657,(hAT-N125_DR|138676:0.01103,hAT-N125_DR|2098285:0.00170)1.000:0.12795)0.772:0.01795,((hAT-N125_DR|2048152:0.19833,hAT-N125_DR|698018:0.25154)0.807:0.06887,(((hAT-N125_DR|1656636:0.16841,(hAT-N125_DR|698028:0.05453,hAT-N125_DR|781170:0.21985)0.326:0.12318)0.511:0.03358,hAT-N125_DR|1459976:0.16113)0.871:0.07699,hAT-N125_DR|1656638:0.18310)0.816:0.03572)0.903:0.05032)0.571:0.01298,((hAT-N125_DR|528648:0.19267,hAT-N125_DR|211538:0.31416)0.602:0.03631,(hAT-N125_DR|1960264:0.20031,(((((hAT-N125_DR|1863808:0.34035,hAT-N125_DR|781178:0.07808)0.041:0.02212,(hAT-N125_DR|859301:0.28929,hAT-N125_DR|1656648:0.00091)0.271:0.23292)0.993:0.33370,hAT-N125_DR|60952:0.98205)0.547:0.01841,(hAT-N125_DR|1459983:0.28033,(hAT-N125_DR|211534:0.00062,hAT-N125_DR|1316640:0.51387)1.000:0.68148)0.892:0.16955)0.749:0.06559,(hAT-N125_DR|1863821:0.14536,hAT-N125_DR|698032:0.20224)0.548:0.01325)0.188:0.03773)0.825:0.04097)0.811:0.02497)0.967:0.03620,hAT-N125_DR|287219:0.15703)0.570:0.00159,hAT-N125_DR|1316636:0.10674)0.267:0.00352)0.893:0.04886)0.947:0.08419)0.000:0.00083,hAT-N125_DR|1656651:0.34552)0.988:0.32089)0.260:0.05464)0.563:0.07581,hAT-N125_DR|1757796:0.12688)0.673:0.06303)0.728:0.05110)0.432:0.02896)0.896:0.06341,hAT-N125_DR|1863823:0.15193)0.455:0.01164,(((((((((((hAT-N125_DR|698022:0.47553,((hAT-N125_DR|1960259:0.14752,hAT-N125_DR|2048151:0.19374)0.967:0.11457,(((hAT-N125_DR|1459964:0.00140,hAT-N125_DR|1656644:1.13622)0.532:0.14562,(hAT-N125_DR|211545:0.14767,(hAT-N125_DR|859314:0.00063,hAT-N125_DR|2079154:0.36421)0.390:0.25643)0.848:0.06136)0.394:0.00119,hAT-N125_DR|1757790:0.21088)0.852:0.04504)0.240:0.01533)0.913:0.06780,((hAT-N125_DR|367712:0.23875,(hAT-N125_DR|1316644:0.04829,hAT-N125_DR|2048157:0.25897)0.916:0.10295)0.293:0.02637,(((((hAT-N125_DR|1960258:0.17814,(hAT-N125_DR|1960282:0.07201,(hAT-N125_DR|1545474:0.00063,hAT-N125_DR|1545478:0.00062)0.998:1.97251)0.447:0.28444)0.810:0.05977,hAT-N125_DR|1037289:0.38873)0.804:0.05607,(hAT-N125_DR|138679:0.26007,((hAT-N125_DR|1114781:0.17586,hAT-N125_DR|1960277:0.17638)0.467:0.02680,(hAT-N125_DR|1656661:0.23558,hAT-N125_DR|367715:0.32241)0.535:0.01189)0.755:0.03127)0.415:0.02398)0.375:0.01801,((hAT-N125_DR|1459967:0.14184,((hAT-N125_DR|859315:0.25119,hAT-N125_DR|1960276:0.42728)0.787:0.06248,hAT-N125_DR|60942:0.27781)0.048:0.02195)0.961:0.08556,((hAT-N125_DR|859307:0.21351,hAT-N125_DR|859308:0.31841)0.820:0.08924,hAT-N125_DR|2048150:0.24180)0.869:0.05420)0.492:0.01732)0.711:0.03490,hAT-N125_DR|1960267:0.37869)0.899:0.06457)0.526:0.01186)0.971:0.27458,(hAT-N125_DR|781164:0.35245,(hAT-N125_DR|1037283:0.36904,hAT-N125_DR|1863802:0.74674)0.519:0.12914)0.974:0.38564)0.990:0.35193,hAT-N125_DR|1545485:0.50394)0.797:0.20800,hAT-N125_DR|1459973:0.09022)0.446:0.01310,(hAT-N125_DR|138664:0.20677,hAT-N125_DR|612379:0.98707)0.760:0.05638)0.811:0.03653,(hAT-N125_DR|138668:0.16663,hAT-N125_DR|367718:0.30906)0.848:0.08401)0.060:0.01049,hAT-N125_DR|1316637:0.11710)0.881:0.05928,((hAT-N125_DR|1863815:0.12545,((hAT-N125_DR|2048161:0.18513,(hAT-N125_DR|612378:0.00356,hAT-N125_DR|1545472:0.21828)0.429:0.06196)0.543:0.05942,hAT-N125_DR|1459994:0.34769)0.488:0.03842)0.207:0.02541,hAT-N125_DR|698031:0.30366)0.000:0.00059)0.882:0.08201,(((((hAT-N125_DR|211542:0.11308,(hAT-N125_DR|287222:0.01771,hAT-N125_DR|1459978:1.39858)0.801:0.18228)0.396:0.10558,hAT-N125_DR|1757795:1.06821)0.153:0.05599,hAT-N125_DR|1960271:0.25153)0.722:0.05154,((hAT-N125_DR|1757782:0.16939,(hAT-N125_DR|1246480:0.12508,((hAT-N125_DR|287225:0.45099,hAT-N125_DR|1316629:0.17974)0.930:0.00061,hAT-N125_DR|287213:0.09797)0.741:0.03044)0.726:0.06589)0.333:0.00062,hAT-N125_DR|367709:0.26246)0.744:0.02547)0.196:0.00062,(hAT-N125_DR|1037285:0.28923,hAT-N125_DR|287215:0.08665)0.529:0.12264)0.004:0.03035)0.498:0.03061,((hAT-N125_DR|1863816:0.22444,(((hAT-N125_DR|211548:0.21015,(hAT-N125_DR|947593:0.16251,hAT-N125_DR|1037287:0.18767)0.792:0.00062)0.808:0.01701,(hAT-N125_DR|60940:0.13517,hAT-N125_DR|528647:0.12854)0.755:0.01230)0.749:0.01067,(hAT-N125_DR|1316638:0.09637,hAT-N125_DR|1757783:0.16820)0.814:0.05079)0.721:0.00915)0.607:0.01707,(hAT-N125_DR|947604:0.41162,hAT-N125_DR|1377833:0.16307)0.804:0.07513)0.172:0.00060)0.745:0.03473)0.763:0.00939,(hAT-N125_DR|698023:0.17391,(hAT-N125_DR|947597:0.20077,hAT-N125_DR|1177785:0.09175)0.474:0.17428)0.886:0.07062)0.376:0.00062,(hAT-N125_DR|612370:0.12047,(hAT-N125_DR|781175:0.19921,(hAT-N125_DR|287218:0.22380,hAT-N125_DR|1863818:0.01085)0.520:0.05673)0.727:0.04813)0.969:0.10716)0.739:0.02869,(((((hAT-N125_DR|859316:0.15498,(hAT-N125_DR|612380:0.11185,hAT-N125_DR|1459971:0.15266)0.746:0.01486)0.734:0.01147,((hAT-N125_DR|1316630:0.12045,hAT-N125_DR|1863819:0.27350)0.879:0.07020,hAT-N125_DR|211547:0.14982)0.734:0.00061)0.800:0.01345,(hAT-N125_DR|1114783:0.17211,(hAT-N125_DR|1377830:0.02924,(hAT-N125_DR|1545469:0.06990,hAT-N125_DR|1377831:0.01924)0.360:0.01304)1.000:0.23507)0.845:0.03788)0.208:0.00766,((hAT-N125_DR|612382:0.01356,hAT-N125_DR|2078197:0.01547)1.000:0.24982,(hAT-N125_DR|528642:0.19204,(hAT-N125_DR|287226:0.16868,hAT-N125_DR|1656662:0.33762)0.953:0.12248)0.219:0.00063)0.748:0.02770)0.445:0.03989,((hAT-N125_DR|1459993:0.41671,hAT-N125_DR|1656656:0.19360)0.213:0.05786,((hAT-N125_DR|1863826:0.64207,hAT-N125_DR|528645:0.10452)0.411:0.09225,((hAT-N125_DR|781180:0.00062,hAT-N125_DR|1459995:1.51410)0.620:0.27862,hAT-N125_DR|1246481:0.16370)0.314:0.01604)0.558:0.00990)0.695:0.01503)0.715:0.01193)0.690:0.00624,(hAT-N125_DR|1656639:0.23642,(hAT-N125_DR|612372:0.17386,hAT-N125_DR|1459992:0.11063)0.302:0.02150)0.786:0.02545)0.808:0.01713)0.921:0.06132,(hAT-N125_DR|947606:0.09673,hAT-N125_DR|1037280:0.30867)0.839:0.07073)0.421:0.00615)0.719:0.00562,(((((hAT-N125_DR|859311:0.18077,hAT-N125_DR|1863822:0.24308)0.782:0.01385,((hAT-N125_DR|1459990:0.32759,(hAT-N125_DR|1960274:0.64012,hAT-N125_DR|1863806:0.08544)0.172:0.05651)0.680:0.17027,((hAT-N125_DR|2048149:0.11056,(hAT-N125_DR|1316628:0.00062,(hAT-N125_DR|698034:0.31682,hAT-N125_DR|60932:0.06521)0.196:0.02851)0.668:0.24106)0.804:0.12468,hAT-N125_DR|781166:0.15820)0.704:0.03519)0.614:0.01024)0.755:0.00481,((hAT-N125_DR|947602:0.00063,hAT-N125_DR|1545479:0.13408)0.555:0.32862,((((hAT-N125_DR|211541:0.18788,hAT-N125_DR|1656647:0.25573)0.121:0.01947,hAT-N125_DR|947600:0.15884)0.779:0.00138,hAT-N125_DR|1656655:0.23987)0.074:0.00894,hAT-N125_DR|1316631:0.25977)0.950:0.04802)0.637:0.01374)0.769:0.00759,(((((hAT-N125_DR|1757794:0.34603,hAT-N125_DR|1960269:0.15335)0.458:0.04530,(hAT-N125_DR|1656663:0.17501,(hAT-N125_DR|1656641:0.20453,hAT-N125_DR|1656654:0.00797)0.299:0.08750)0.902:0.14086)0.640:0.00851,(hAT-N125_DR|287223:0.12482,(hAT-N125_DR|211549:0.98234,hAT-N125_DR|1459991:0.00081)0.394:0.16902)0.689:0.02856)0.860:0.01581,((((hAT-N125_DR|1863832:0.20665,(hAT-N125_DR|367710:0.13596,hAT-N125_DR|947594:0.14483)0.016:0.00061)0.777:0.02620,(((hAT-N125_DR|781161:0.01410,hAT-N125_DR|781162:0.00061)1.000:0.43925,hAT-N125_DR|1960283:0.15235)0.286:0.00063,hAT-N125_DR|781174:0.22487)0.390:0.03432)0.968:0.08345,(((((hAT-N125_DR|698027:0.32027,hAT-N125_DR|612369:0.14240)0.880:0.06837,hAT-N125_DR|947596:0.30238)0.837:0.03315,(hAT-N125_DR|1656652:0.21955,(hAT-N125_DR|60948:0.15238,hAT-N125_DR|211543:0.36213)0.799:0.08961)0.807:0.02596)0.727:0.01182,(hAT-N125_DR|138673:0.17090,hAT-N125_DR|1757787:0.19574)0.730:0.00847)0.774:0.01233,((hAT-N125_DR|781169:0.10833,(hAT-N125_DR|1960268:0.07783,(hAT-N125_DR|1459977:0.13965,hAT-N125_DR|1459984:0.21311)0.145:0.06915)1.000:0.63067)0.000:0.05911,hAT-N125_DR|138674:0.12745)0.604:0.00064)0.561:0.00111)0.522:0.00788,hAT-N125_DR|1757788:0.23582)0.661:0.01526)0.589:0.00083,(((((hAT-N125_DR|2048160:0.81046,((hAT-N125_DR|2098286:0.04860,hAT-N125_DR|138677:0.06145)0.967:0.12681,hAT-N125_DR|1863817:0.16964)0.539:0.02035)0.184:0.00060,((hAT-N125_DR|1459979:0.27635,((((hAT-N125_DR|859306:1.30641,hAT-N125_DR|1960262:0.00060)0.485:0.24118,hAT-N125_DR|612374:0.42969)0.752:0.06220,hAT-N125_DR|1037284:0.35453)0.627:0.03523,(((hAT-N125_DR|947595:0.00062,(hAT-N125_DR|1545473:0.17065,hAT-N125_DR|1545477:0.00062)0.543:0.10028)0.000:0.01803,hAT-N125_DR|781168:0.31735)0.887:0.12446,(hAT-N125_DR|450861:0.07111,hAT-N125_DR|1037290:0.14247)0.555:0.01964)0.961:0.11608)0.910:0.11343)0.812:0.05293,(hAT-N125_DR|450852:0.26505,hAT-N125_DR|367706:0.16549)0.757:0.02370)0.592:0.01097)0.841:0.01684,((((hAT-N125_DR|1114782:0.19081,(hAT-N125_DR|138671:0.21159,hAT-N125_DR|1037279:0.28333)0.736:0.02718)0.782:0.02053,(hAT-N125_DR|528646:0.23588,((hAT-N125_DR|450851:0.30899,(hAT-N125_DR|138678:0.00882,hAT-N125_DR|1377834:0.20301)0.376:0.11462)0.894:0.12601,hAT-N125_DR|367711:0.18924)0.659:0.02930)0.809:0.02067)0.606:0.00540,(hAT-N125_DR|1656645:0.15181,(((((hAT-N125_DR|2048155:0.25233,(hAT-N125_DR|367707:0.42223,hAT-N125_DR|1863813:0.03609)0.837:0.26897)0.615:0.01875,(hAT-N125_DR|1545476:0.15816,(hAT-N125_DR|1960266:0.17335,(hAT-N125_DR|60935:0.33982,hAT-N125_DR|1960272:0.43939)0.381:0.01921)0.745:0.02820)0.395:0.01171)0.853:0.01823,((hAT-N125_DR|138669:0.18711,(hAT-N125_DR|1863814:0.01581,hAT-N125_DR|1863825:0.24269)0.950:0.23337)0.238:0.00295,(hAT-N125_DR|367714:0.21814,(hAT-N125_DR|1459974:0.10086,hAT-N125_DR|528641:0.18914)0.874:0.05737)0.303:0.01603)0.726:0.01215)0.750:0.00807,(hAT-N125_DR|1757792:0.13962,(hAT-N125_DR|1656658:0.12753,hAT-N125_DR|1459972:0.15290)0.811:0.07457)0.223:0.01213)0.791:0.00838,(((hAT-N125_DR|60943:0.00063,(hAT-N125_DR|612377:0.27125,hAT-N125_DR|859313:0.16236)0.543:0.03854)0.213:0.23639,(hAT-N125_DR|450865:0.29782,hAT-N125_DR|1377829:0.20159)0.311:0.33842)0.843:0.10492,hAT-N125_DR|781167:0.25344)0.796:0.02908)0.097:0.00094)0.225:0.00300)0.666:0.00803,hAT-N125_DR|60937:0.20672)0.797:0.00621)0.463:0.00063,(hAT-N125_DR|450857:0.16213,(hAT-N125_DR|859309:0.14264,hAT-N125_DR|612375:0.19296)0.506:0.00954)0.854:0.01075)0.742:0.00484,((hAT-N125_DR|287216:0.16903,(hAT-N125_DR|1960261:0.27803,hAT-N125_DR|367717:0.20020)0.009:0.02533)0.581:0.33143,(hAT-N125_DR|947598:0.05909,hAT-N125_DR|1863807:0.31091)0.427:0.04064)0.867:0.10570)0.178:0.00084)0.800:0.00561)0.738:0.00563,((hAT-N125_DR|1656653:0.21108,hAT-N125_DR|1656660:0.33373)0.662:0.00743,((hAT-N125_DR|1316643:0.05784,hAT-N125_DR|1960270:0.04450)0.629:0.16798,(hAT-N125_DR|947605:0.23029,hAT-N125_DR|367713:0.19033)0.753:0.01184)0.842:0.01684)0.272:0.00407)0.790:0.00896)0.794:0.02509,((hAT-N125_DR|211546:0.24323,(hAT-N125_DR|1863828:0.16703,(hAT-N125_DR|1316642:0.15175,hAT-N125_DR|1246478:0.14426)0.855:0.03444)0.846:0.02042)0.399:0.00528,(hAT-N125_DR|859317:0.20692,hAT-N125_DR|1037288:0.13636)0.740:0.01650)0.834:0.00919)0.758:0.01807)0.261:0.00060,(hAT-N125_DR|1316635:0.10405,hAT-N125_DR|1757781:0.21775)0.903:0.05760)0.828:0.01584,(((((((hAT-N125_DR|211536:0.48426,hAT-N125_DR|211540:0.14738)0.755:0.14110,(hAT-N125_DR|287214:0.17343,hAT-N125_DR|211535:0.18779)0.730:0.02917)0.648:0.00806,((hAT-N125_DR|287217:0.18408,hAT-N125_DR|1960273:0.18718)0.658:0.00608,((hAT-N125_DR|1960275:0.21178,(hAT-N125_DR|612368:0.26299,(hAT-N125_DR|138672:0.08332,hAT-N125_DR|367721:0.11141)0.414:0.07244)0.155:0.02393)0.932:0.00062,((hAT-N125_DR|1863811:0.30429,hAT-N125_DR|1459985:0.18353)0.608:0.02708,hAT-N125_DR|1656659:0.11340)0.744:0.02716)0.808:0.00394)0.774:0.00907)0.719:0.01072,hAT-N125_DR|1757791:0.20303)0.091:0.00061,((hAT-N125_DR|60936:0.19560,hAT-N125_DR|781171:0.14524)0.807:0.00060,hAT-N125_DR|2048156:0.24976)0.774:0.01921)0.796:0.01548,(hAT-N125_DR|138675:0.19063,hAT-N125_DR|1459980:0.14586)0.804:0.01661)0.098:0.00446,hAT-N125_DR|367723:0.29106)0.322:0.00220)0.743:0.00301,(((hAT-N125_DR|367704:0.15111,hAT-N125_DR|1114780:0.18768)0.497:0.02923,(hAT-N125_DR|1757793:0.22218,hAT-N125_DR|2048154:0.17881)0.286:0.01745)0.915:0.03957,(((hAT-N125_DR|450858:0.25517,(hAT-N125_DR|1757784:0.10807,hAT-N125_DR|1757785:0.09400)0.999:0.17082)0.619:0.00633,((((hAT-N125_DR|1316625:0.18805,hAT-N125_DR|1459966:0.23177)0.766:0.05819,((hAT-N125_DR|1114777:0.10018,hAT-N125_DR|1316632:0.00062)0.971:0.31055,(hAT-N125_DR|1863812:0.23722,hAT-N125_DR|1459987:0.19831)0.824:0.05370)0.730:0.03250)0.647:0.00750,(hAT-N125_DR|947601:0.17227,hAT-N125_DR|1459970:0.34567)0.861:0.05326)0.834:0.02750,((hAT-N125_DR|1246479:0.17817,(hAT-N125_DR|450862:0.21580,(hAT-N125_DR|60950:0.18689,hAT-N125_DR|1960263:0.14909)0.674:0.02833)0.267:0.02885)0.746:0.03037,hAT-N125_DR|781172:0.15094)0.142:0.01626)0.507:0.01101)0.165:0.00061,((((((hAT-N125_DR|1656664:0.44593,((hAT-N125_DR|1863833:0.22217,hAT-N125_DR|138663:0.09113)0.022:0.06237,(((hAT-N125_DR|60951:0.16062,hAT-N125_DR|1114784:0.44092)0.716:0.16555,(hAT-N125_DR|60939:0.14558,hAT-N125_DR|1863809:0.16626)0.527:0.12745)1.000:0.67845,hAT-N125_DR|1960260:0.21506)0.656:0.10776)0.600:0.05924)0.546:0.00061,hAT-N125_DR|1316641:0.15760)0.724:0.00698,((hAT-N125_DR|1177786:0.18977,(hAT-N125_DR|781163:0.08590,hAT-N125_DR|1656642:0.31858)0.886:0.15142)0.055:0.00466,hAT-N125_DR|698029:0.25047)0.999:0.22289)0.211:0.00979,(((hAT-N125_DR|60949:0.21443,hAT-N125_DR|367716:0.23857)0.712:0.05750,(((hAT-N125_DR|2048158:0.00063,hAT-N125_DR|2048159:0.07343)0.993:0.19474,hAT-N125_DR|287224:0.07405)0.483:0.06208,hAT-N125_DR|1545471:0.16614)0.792:0.06674)0.566:0.07785,hAT-N125_DR|1656643:0.16459)0.457:0.00863)0.297:0.02735,((hAT-N125_DR|1037286:0.15965,hAT-N125_DR|1960281:0.22633)0.893:0.03566,(hAT-N125_DR|528644:0.18296,(hAT-N125_DR|1656640:0.15457,(hAT-N125_DR|60947:0.16715,hAT-N125_DR|1114779:0.17883)0.794:0.02066)0.689:0.00454)0.866:0.03041)0.093:0.00111)0.908:0.04296,((hAT-N125_DR|1656646:0.43233,(hAT-N125_DR|947603:0.11474,hAT-N125_DR|1459981:0.28977)0.830:0.09525)0.928:0.14328,(hAT-N125_DR|1757786:0.25311,hAT-N125_DR|698025:0.19409)0.329:0.00899)0.197:0.02323)0.932:0.04748)0.830:0.00879)0.782:0.00161);
```
