## Supplementary Data 2 for "A genomic portrait of zebrafish transposable elements and their spatiotemporal embryonic expression": hAT-N126_DR.mafft.nwk

```
((((((hAT-N126_DR|211864:0.14966,hAT-N126_DR|1316912:0.16313)0.224:0.00066,hAT-N126_DR|1960634:0.14272)0.885:0.02464,(hAT-N126_DR|1460385:0.38540,((hAT-N126_DR|368084:0.20062,hAT-N126_DR|1177982:0.11782)0.750:0.02190,hAT-N126_DR|698398:0.24608)0.706:0.01409)0.546:0.00067)0.998:0.06739,((hAT-N126_DR|368095:0.39764,(hAT-N126_DR|2048510:0.32174,hAT-N126_DR|1037667:0.18760)0.267:0.03050)0.269:0.01300,(hAT-N126_DR|1177974:0.20014,hAT-N126_DR|1177965:0.36031)0.874:0.10484)0.852:0.02657)0.926:0.02360,((hAT-N126_DR|698382:0.20645,hAT-N126_DR|1960615:0.24044)0.814:0.10094,((hAT-N126_DR|138991:0.22449,hAT-N126_DR|1657168:0.19837)0.885:0.04099,((hAT-N126_DR|211862:0.33840,hAT-N126_DR|859622:0.24205)0.180:0.04046,(hAT-N126_DR|211868:0.00067,hAT-N126_DR|1246804:0.26754)0.679:0.25786)0.859:0.05721)0.051:0.01162)0.663:0.01895)0.752:0.00446,((hAT-N126_DR|1864324:0.30664,(((((hAT-N126_DR|1657138:0.28934,hAT-N126_DR|1657140:0.41358)0.285:0.00609,(hAT-N126_DR|698414:0.38254,(hAT-N126_DR|287526:0.16427,hAT-N126_DR|1115067:0.26984)0.434:0.06420)0.823:0.05671)0.791:0.03501,hAT-N126_DR|781516:0.29570)0.144:0.00518,(hAT-N126_DR|1460370:0.27093,((hAT-N126_DR|1378025:0.20186,hAT-N126_DR|1657146:0.22467)0.734:0.02053,(((hAT-N126_DR|612693:0.00077,hAT-N126_DR|859606:0.77380)0.505:0.18282,hAT-N126_DR|1115068:0.67336)0.092:0.07513,hAT-N126_DR|948014:0.23056)0.781:0.05107)0.194:0.02541)0.672:0.04478)0.495:0.06591,(((hAT-N126_DR|1545769:0.20653,(hAT-N126_DR|1657137:0.23694,hAT-N126_DR|1758174:0.23630)0.313:0.00459)0.800:0.04897,((hAT-N126_DR|211866:0.16344,hAT-N126_DR|1960636:0.42761)0.244:0.09462,(hAT-N126_DR|1657187:0.23279,hAT-N126_DR|1758198:0.16328)0.747:0.05524)0.558:0.03912)0.960:0.08311,(hAT-N126_DR|1864285:0.49006,hAT-N126_DR|1960596:0.08718)0.544:0.03805)0.764:0.02202)0.686:0.01545)0.586:0.04523,((((hAT-N126_DR|211872:0.46687,hAT-N126_DR|138958:0.22635)0.451:0.07006,(hAT-N126_DR|859607:0.38365,hAT-N126_DR|368110:0.32378)0.341:0.01036)0.779:0.06256,(((((hAT-N126_DR|1037679:0.44053,((hAT-N126_DR|1758188:0.12717,hAT-N126_DR|2048533:0.17918)0.881:0.10933,((hAT-N126_DR|1115066:0.15421,(hAT-N126_DR|948018:0.39219,hAT-N126_DR|1864286:0.05647)0.824:0.15104)0.790:0.04520,hAT-N126_DR|698395:0.42106)0.736:0.03283)0.804:0.09321)0.641:0.05285,((hAT-N126_DR|1657185:0.01978,hAT-N126_DR|1960603:0.15141)0.483:0.15627,hAT-N126_DR|368124:0.42120)0.832:0.14172)0.247:0.00067,((((hAT-N126_DR|1864332:0.32280,hAT-N126_DR|1864322:0.82473)0.747:0.15712,((hAT-N126_DR|1657158:0.34295,hAT-N126_DR|2048514:0.15642)0.942:0.15267,(hAT-N126_DR|138989:0.77809,hAT-N126_DR|368112:0.28583)0.663:0.08300)0.498:0.04706)0.731:0.05011,(hAT-N126_DR|1657143:0.45075,(hAT-N126_DR|211878:0.26458,hAT-N126_DR|1115076:0.37738)0.859:0.14744)0.266:0.00067)0.434:0.00191,(hAT-N126_DR|1460368:0.32899,(hAT-N126_DR|1378012:0.00066,hAT-N126_DR|1657155:0.60934)0.969:0.28018)0.754:0.06344)0.749:0.01398)0.835:0.02643,hAT-N126_DR|1657164:0.44558)0.832:0.02173,(((((hAT-N126_DR|1960595:0.15048,hAT-N126_DR|138988:0.55742)0.770:0.32969,hAT-N126_DR|2048506:0.24999)0.345:0.05121,(hAT-N126_DR|1378023:0.35875,(hAT-N126_DR|1864331:0.18884,hAT-N126_DR|451206:0.38026)0.720:0.16055)0.860:0.21913)0.765:0.10888,(hAT-N126_DR|1758208:0.29495,((hAT-N126_DR|859613:0.10738,hAT-N126_DR|1460372:0.15209)0.763:0.55602,(hAT-N126_DR|1378009:0.29664,hAT-N126_DR|2048526:0.45878)0.115:0.02733)0.154:0.00068)0.835:0.03596)0.668:0.01532,(((hAT-N126_DR|1177985:0.63501,(hAT-N126_DR|287504:0.23441,hAT-N126_DR|451218:0.06366)0.587:0.42198)0.065:0.04297,((hAT-N126_DR|1657141:0.16191,(hAT-N126_DR|61274:0.00389,hAT-N126_DR|698397:0.22391)0.634:0.15349)0.873:0.13365,hAT-N126_DR|61276:0.39554)0.943:0.12764)0.710:0.03499,(hAT-N126_DR|1960606:0.20915,(hAT-N126_DR|948017:0.19221,hAT-N126_DR|1460386:0.37198)0.615:0.14550)0.815:0.18568)0.715:0.00814)0.764:0.01008)0.609:0.00066)0.885:0.02004,((((hAT-N126_DR|1115077:0.21675,(hAT-N126_DR|612701:0.25792,hAT-N126_DR|1246794:0.32546)0.530:0.03793)0.867:0.08408,hAT-N126_DR|1115090:0.27550)0.479:0.08070,(hAT-N126_DR|859616:0.26012,((((((((hAT-N126_DR|1758201:0.32826,hAT-N126_DR|1960632:0.49630)0.620:0.03447,(hAT-N126_DR|781524:0.15300,hAT-N126_DR|1864297:0.53359)0.900:0.19811)0.700:0.04938,(hAT-N126_DR|1758186:0.39460,hAT-N126_DR|1545785:0.28343)0.310:0.04059)0.863:0.04561,((((hAT-N126_DR|1864311:0.24402,hAT-N126_DR|1960616:0.22985)0.756:0.19725,((hAT-N126_DR|698409:0.52858,((hAT-N126_DR|1115094:0.12224,hAT-N126_DR|1246788:0.21608)0.929:0.14404,(hAT-N126_DR|1316925:0.28331,hAT-N126_DR|368113:0.34612)0.846:0.12637)0.788:0.08180)0.847:0.22533,hAT-N126_DR|698392:0.81330)0.606:0.13411)0.586:0.06479,(hAT-N126_DR|211856:0.50079,hAT-N126_DR|948003:0.37413)0.817:0.13129)0.000:0.03971,((hAT-N126_DR|1460374:1.13441,(hAT-N126_DR|1864284:0.45423,(hAT-N126_DR|1657156:0.33908,hAT-N126_DR|2048518:0.07380)0.403:0.49459)0.866:0.46618)0.600:0.24934,(hAT-N126_DR|698384:0.05424,hAT-N126_DR|859614:0.25260)0.524:0.28870)0.758:0.12091)0.459:0.03958)0.719:0.01539,(((hAT-N126_DR|211871:0.28808,(hAT-N126_DR|1657182:0.23738,hAT-N126_DR|1115065:0.31465)0.831:0.05083)0.000:0.00066,(((hAT-N126_DR|451229:0.22562,(hAT-N126_DR|451207:0.00064,hAT-N126_DR|1758184:0.44467)0.793:0.35438)0.023:0.05042,hAT-N126_DR|1037678:0.15871)0.795:0.06461,hAT-N126_DR|1545778:0.32814)0.448:0.04638)0.933:0.04621,(hAT-N126_DR|1657151:0.84204,((((hAT-N126_DR|1960619:0.24162,hAT-N126_DR|368097:0.34297)0.729:0.02106,((hAT-N126_DR|138973:0.55786,hAT-N126_DR|287513:0.30694)0.839:0.09132,(hAT-N126_DR|287505:0.34765,(hAT-N126_DR|612715:0.28591,(((hAT-N126_DR|859605:0.18530,(hAT-N126_DR|612713:0.14867,hAT-N126_DR|948004:0.19932)0.812:0.06787)0.690:0.01625,hAT-N126_DR|368099:0.35657)0.910:0.08709,hAT-N126_DR|1545781:0.22951)0.530:0.01108)0.726:0.02907)0.755:0.02935)0.799:0.02112)0.207:0.00068,((((((hAT-N126_DR|451216:0.39275,hAT-N126_DR|1246805:0.65844)0.994:0.84015,(hAT-N126_DR|451227:0.00067,hAT-N126_DR|1545771:0.85195)0.852:0.29384)0.458:0.16055,hAT-N126_DR|1657186:0.12270)0.280:0.03951,hAT-N126_DR|1177967:0.49104)0.809:0.10406,(hAT-N126_DR|61268:0.22417,(hAT-N126_DR|1378011:0.23206,(hAT-N126_DR|698400:0.00401,hAT-N126_DR|698401:0.00389)0.998:0.17433)0.920:0.07415)0.781:0.01936)0.593:0.00807,(hAT-N126_DR|2048534:0.78607,hAT-N126_DR|781521:0.25886)0.133:0.00844)0.593:0.01303)0.767:0.01784,(((hAT-N126_DR|368098:0.21888,((hAT-N126_DR|859601:0.04848,hAT-N126_DR|1657149:0.21793)0.487:0.20626,(hAT-N126_DR|781509:0.16845,hAT-N126_DR|1960638:0.23663)0.940:0.06823)0.754:0.01737)0.746:0.00614,((hAT-N126_DR|1316926:0.34912,hAT-N126_DR|1657145:0.26304)0.634:0.04792,hAT-N126_DR|368088:0.47346)0.088:0.00067)0.769:0.00426,(((((hAT-N126_DR|1246820:0.22923,hAT-N126_DR|1115083:0.25546)0.342:0.00294,hAT-N126_DR|1545794:0.19637)0.808:0.02699,((hAT-N126_DR|1460371:0.36332,hAT-N126_DR|1545782:0.39601)0.889:0.10028,((((hAT-N126_DR|287519:0.14821,(hAT-N126_DR|1657159:0.25520,hAT-N126_DR|781518:0.12554)0.967:0.06287)0.856:0.02905,hAT-N126_DR|528947:0.22077)0.255:0.00122,hAT-N126_DR|138993:0.40084)0.444:0.00171,(((hAT-N126_DR|451226:0.12999,((hAT-N126_DR|859611:0.33811,((hAT-N126_DR|781513:0.11925,((hAT-N126_DR|1864295:0.20729,(hAT-N126_DR|1037653:0.16742,(hAT-N126_DR|1657173:0.16237,hAT-N126_DR|1960611:0.20215)0.745:0.02019)0.689:0.00558)0.796:0.01743,hAT-N126_DR|1864296:0.19631)0.609:0.01411)0.810:0.01387,hAT-N126_DR|287517:0.19912)0.000:0.00067)0.734:0.00727,hAT-N126_DR|1545790:0.28861)0.000:0.00065)0.895:0.02299,(hAT-N126_DR|1460382:0.22023,((hAT-N126_DR|1960604:0.26170,(hAT-N126_DR|1246803:0.18092,hAT-N126_DR|61301:0.28995)0.709:0.01477)0.868:0.05064,hAT-N126_DR|528955:0.26637)0.340:0.00344)0.820:0.01075)0.328:0.00227,hAT-N126_DR|1657166:0.13826)0.996:0.00284)0.839:0.01061)0.490:0.00641)0.926:0.03057,(hAT-N126_DR|1545779:0.17025,(hAT-N126_DR|1545765:0.47410,hAT-N126_DR|2048522:0.14443)0.846:0.20231)0.812:0.07848)0.862:0.01969,(hAT-N126_DR|1545776:0.31388,(hAT-N126_DR|61273:0.11057,hAT-N126_DR|1657142:0.16251)0.791:0.03536)0.744:0.01965)0.565:0.00067)1.000:0.08645)0.318:0.00084)0.415:0.06166)0.326:0.01705)0.809:0.02908,hAT-N126_DR|1758191:0.34808)0.532:0.00627,(((hAT-N126_DR|61287:0.54553,((hAT-N126_DR|138983:0.00068,hAT-N126_DR|859604:0.39823)0.680:0.08005,hAT-N126_DR|1657157:0.45840)0.393:0.12132)0.832:0.14403,(hAT-N126_DR|1960618:0.34291,hAT-N126_DR|2048545:0.31682)0.656:0.02636)0.338:0.02870,((hAT-N126_DR|1246817:0.38243,hAT-N126_DR|1657189:0.57059)0.000:0.07003,(hAT-N126_DR|138966:0.20758,hAT-N126_DR|1657171:0.18494)0.830:0.06557)0.276:0.05742)0.727:0.01300)0.824:0.02013,(((hAT-N126_DR|451241:0.16536,(hAT-N126_DR|138962:0.33157,(hAT-N126_DR|61297:0.25289,hAT-N126_DR|528966:0.83764)0.400:0.16835)0.214:0.01931)0.597:0.06868,hAT-N126_DR|1960622:0.59127)0.482:0.01719,(hAT-N126_DR|1115070:0.29285,hAT-N126_DR|211875:0.15638)0.869:0.07653)0.930:0.06348)0.572:0.00078)0.422:0.00783)0.793:0.02104,((hAT-N126_DR|1960600:0.18413,(hAT-N126_DR|451237:0.26600,(hAT-N126_DR|859608:0.30480,hAT-N126_DR|1758170:0.21665)0.992:0.21111)0.538:0.00067)0.501:0.00065,hAT-N126_DR|698411:0.32088)0.829:0.02539)0.216:0.02030)0.697:0.02317)0.764:0.00862,((((hAT-N126_DR|2048540:0.23619,(hAT-N126_DR|1758178:0.30751,(hAT-N126_DR|211873:0.23661,hAT-N126_DR|1115087:0.24605)0.694:0.03603)0.811:0.03192)0.447:0.01860,((hAT-N126_DR|451230:0.25607,hAT-N126_DR|138982:0.15072)0.359:0.00593,(hAT-N126_DR|1037663:0.15760,((hAT-N126_DR|1758200:0.18209,((hAT-N126_DR|1758206:0.20379,hAT-N126_DR|2048537:0.13342)0.786:0.14257,(((hAT-N126_DR|138976:0.01434,hAT-N126_DR|1460392:0.00892)1.000:0.20725,(hAT-N126_DR|859602:0.03214,hAT-N126_DR|2119361:0.00853)1.000:0.14241)0.413:0.00098,(hAT-N126_DR|1316924:0.15587,hAT-N126_DR|781519:0.17100)0.861:0.02503)0.769:0.00738)0.182:0.00065)0.835:0.01078,(hAT-N126_DR|612705:0.18479,hAT-N126_DR|368094:0.21848)0.471:0.01475)0.754:0.00701)0.758:0.00711)1.000:0.12598)0.782:0.01074,(hAT-N126_DR|1758210:0.24015,(hAT-N126_DR|528963:0.40720,hAT-N126_DR|1657153:0.21997)0.728:0.03239)0.951:0.09227)0.130:0.00066,((hAT-N126_DR|1758202:0.26498,(hAT-N126_DR|451236:0.35183,(hAT-N126_DR|2048525:0.18100,(hAT-N126_DR|1460369:0.39268,hAT-N126_DR|2048528:0.10837)0.748:0.08005)0.958:0.10855)0.708:0.02640)0.741:0.01300,(((hAT-N126_DR|61302:0.11011,hAT-N126_DR|781508:0.00066)0.854:0.13454,(hAT-N126_DR|948020:0.37288,hAT-N126_DR|1657175:0.25945)0.812:0.10500)0.768:0.02109,((hAT-N126_DR|2048513:0.30582,(((((hAT-N126_DR|1758197:0.07977,(hAT-N126_DR|368117:0.00105,hAT-N126_DR|1177963:0.56393)0.568:0.18749)0.731:0.18289,(hAT-N126_DR|1177964:0.17406,hAT-N126_DR|1864303:0.17795)0.954:0.04433)0.532:0.00066,(((((hAT-N126_DR|1460381:0.40641,(((hAT-N126_DR|1864315:0.27014,(hAT-N126_DR|1758176:0.00067,hAT-N126_DR|2048532:0.18254)0.749:0.17472)0.928:0.21747,(((hAT-N126_DR|1864325:0.20603,hAT-N126_DR|1960628:0.24558)0.716:0.15999,(hAT-N126_DR|1758203:0.37064,hAT-N126_DR|1960630:0.27828)0.066:0.01084)0.941:0.25640,(hAT-N126_DR|1037645:0.22754,hAT-N126_DR|1037646:0.31547)0.761:0.15917)0.782:0.08235)0.641:0.06118,(((hAT-N126_DR|1115096:0.30630,hAT-N126_DR|1545796:0.41486)0.963:0.36603,hAT-N126_DR|1960620:0.57796)0.000:0.00066,hAT-N126_DR|1864321:0.46921)0.893:0.12247)0.549:0.06848)0.037:0.00855,(hAT-N126_DR|528961:0.83186,((hAT-N126_DR|1864326:0.54015,hAT-N126_DR|2048541:0.69444)0.647:0.06150,(hAT-N126_DR|2048542:0.38339,((hAT-N126_DR|451209:0.24939,hAT-N126_DR|1864279:0.18913)0.795:0.39654,((hAT-N126_DR|1758195:0.41202,(((hAT-N126_DR|1758187:0.28612,hAT-N126_DR|1246824:0.37099)0.653:0.02371,hAT-N126_DR|528950:0.41030)0.765:0.04206,hAT-N126_DR|368103:0.73290)0.530:0.03520)0.399:0.03993,hAT-N126_DR|451220:0.28690)0.424:0.07279)0.330:0.00068)0.572:0.01508)0.361:0.03007)0.597:0.04311)0.235:0.00065,((((hAT-N126_DR|1177984:0.00711,hAT-N126_DR|1177983:0.01014)0.971:0.37773,hAT-N126_DR|1460375:0.46030)0.346:0.06632,(hAT-N126_DR|61266:0.02381,hAT-N126_DR|287507:0.55126)0.920:0.64433)0.787:0.14902,(hAT-N126_DR|1864293:0.34874,(hAT-N126_DR|612720:0.30278,(hAT-N126_DR|1316907:0.67355,hAT-N126_DR|1864307:0.00067)0.673:0.16429)0.685:0.18012)0.801:0.09121)0.886:0.12454)0.808:0.02575,hAT-N126_DR|1657147:0.30005)0.287:0.00063,(hAT-N126_DR|287502:0.69139,((((hAT-N126_DR|368083:0.29540,hAT-N126_DR|1037656:0.23510)0.462:0.07933,hAT-N126_DR|1758171:1.41960)0.566:0.00510,((((hAT-N126_DR|528959:0.18546,(((((((hAT-N126_DR|781525:0.89650,hAT-N126_DR|859610:0.40015)0.775:0.15762,(hAT-N126_DR|1177987:0.72402,hAT-N126_DR|287522:0.72280)0.173:0.03256)0.772:0.11690,(hAT-N126_DR|1115098:0.34325,(hAT-N126_DR|287518:0.34607,hAT-N126_DR|1657172:0.60708)0.103:0.08745)0.341:0.20404)0.384:0.04539,((hAT-N126_DR|138990:0.40471,(hAT-N126_DR|1037672:0.06972,hAT-N126_DR|1316915:0.16319)0.855:0.11342)0.681:0.10565,(hAT-N126_DR|138975:0.16508,(hAT-N126_DR|698386:0.18178,hAT-N126_DR|1758169:0.24620)0.213:0.13622)0.309:0.07815)0.854:0.08607)0.461:0.00066,(((hAT-N126_DR|612707:0.37969,hAT-N126_DR|1115072:0.00067)0.961:0.48450,((hAT-N126_DR|61286:0.00067,hAT-N126_DR|1960605:0.07793)0.529:0.39068,(hAT-N126_DR|698410:0.38244,hAT-N126_DR|1246818:0.27754)0.417:0.26663)0.171:0.00066)0.885:0.08630,((hAT-N126_DR|368090:0.50432,(hAT-N126_DR|781517:0.00066,hAT-N126_DR|1460388:0.20084)0.074:0.32624)0.970:0.18995,(hAT-N126_DR|1460389:0.28913,(hAT-N126_DR|528942:0.17185,(hAT-N126_DR|1177966:0.00066,(hAT-N126_DR|1246810:0.74645,hAT-N126_DR|2048520:0.74722)0.246:0.11799)0.889:0.31415)0.132:0.15223)0.425:0.04501)0.625:0.01483)0.723:0.01380)0.196:0.00078,((((hAT-N126_DR|1316911:0.37412,hAT-N126_DR|1960631:0.32835)0.773:0.12265,(hAT-N126_DR|1864323:0.17452,hAT-N126_DR|1037669:0.28548)0.729:0.11070)0.110:0.02329,hAT-N126_DR|368092:0.53348)0.515:0.03982,((hAT-N126_DR|698396:0.11271,hAT-N126_DR|1545793:0.34365)0.992:0.46949,(((hAT-N126_DR|1115100:0.02751,hAT-N126_DR|1115101:0.02332)0.996:0.48409,(hAT-N126_DR|781511:0.18239,hAT-N126_DR|1460373:0.23381)0.292:0.05740)0.988:0.38155,((hAT-N126_DR|451204:0.43537,hAT-N126_DR|1115095:0.30448)0.502:0.17540,(hAT-N126_DR|211869:0.52819,hAT-N126_DR|61282:0.31424)0.655:0.11591)0.872:0.17309)0.066:0.00066)0.769:0.06084)0.461:0.05927)0.749:0.01531,((((hAT-N126_DR|451223:0.24074,hAT-N126_DR|1960612:0.00066)0.894:0.33010,(hAT-N126_DR|1545784:0.44707,(hAT-N126_DR|612688:0.12968,hAT-N126_DR|859620:0.37472)0.385:0.02454)0.804:0.11928)0.243:0.04783,(((hAT-N126_DR|138986:0.18386,(hAT-N126_DR|368091:0.19225,hAT-N126_DR|1758172:0.02129)0.175:0.13466)0.978:0.25849,hAT-N126_DR|1864287:0.55147)0.785:0.10271,(((hAT-N126_DR|612717:0.24969,hAT-N126_DR|1758181:0.25476)0.478:0.09076,hAT-N126_DR|528960:0.29078)0.732:0.08706,(hAT-N126_DR|138992:0.17228,hAT-N126_DR|1037670:0.28992)0.770:0.03938)0.979:0.18711)0.997:0.32678)0.736:0.03165,(((((((hAT-N126_DR|451243:0.00066,hAT-N126_DR|1758190:0.80153)0.199:0.20840,((hAT-N126_DR|61294:0.67253,hAT-N126_DR|698391:0.00978)0.534:0.24247,((hAT-N126_DR|612690:0.04741,(hAT-N126_DR|61283:0.44733,hAT-N126_DR|612698:0.30352)0.844:0.18539)0.245:0.25942,(hAT-N126_DR|61291:0.00068,hAT-N126_DR|1545788:0.23622)0.695:0.44048)0.209:0.00080)0.764:0.04112)0.777:0.02866,((hAT-N126_DR|1246813:0.70419,hAT-N126_DR|451238:0.66093)0.129:0.02801,hAT-N126_DR|211874:0.00077)0.459:0.22483)0.561:0.02640,((((hAT-N126_DR|368114:0.37021,hAT-N126_DR|138963:0.43498)0.388:0.00747,hAT-N126_DR|1960621:0.23208)0.846:0.06066,((hAT-N126_DR|451231:0.59501,hAT-N126_DR|948000:0.00067)0.426:0.25618,(hAT-N126_DR|61298:0.27296,hAT-N126_DR|1960609:0.21582)0.948:0.10866)0.485:0.01409)0.841:0.06633,(hAT-N126_DR|1758204:0.35884,hAT-N126_DR|61278:0.29393)0.849:0.12918)0.863:0.08257)0.480:0.03219,hAT-N126_DR|1115099:0.24983)0.589:0.00065,((((hAT-N126_DR|1246819:0.20360,(hAT-N126_DR|1177988:0.76868,hAT-N126_DR|1177970:0.00067)0.536:0.12855)0.803:0.07404,(hAT-N126_DR|1657174:0.21209,(hAT-N126_DR|1177968:0.15291,(hAT-N126_DR|1115079:0.00150,hAT-N126_DR|1545768:0.12625)0.562:0.19185)0.234:0.05699)0.730:0.01553)0.069:0.00062,(hAT-N126_DR|859625:0.61441,hAT-N126_DR|1758192:0.55410)0.967:0.57209)0.704:0.12811,hAT-N126_DR|1545789:0.29259)0.714:0.02952)0.768:0.00844,(((((hAT-N126_DR|1177989:0.43618,((hAT-N126_DR|1115082:0.38538,hAT-N126_DR|1460390:0.30556)0.598:0.08273,hAT-N126_DR|368116:0.34794)0.689:0.10125)0.307:0.01346,(hAT-N126_DR|451233:0.25877,(hAT-N126_DR|368089:0.34162,(hAT-N126_DR|1545780:0.34236,hAT-N126_DR|1960597:0.31499)0.740:0.14274)0.378:0.05611)0.773:0.06754)0.428:0.03290,((hAT-N126_DR|138961:0.28381,hAT-N126_DR|1657184:0.34645)0.203:0.03318,hAT-N126_DR|1864327:0.87010)0.196:0.10800)0.540:0.00437,(((hAT-N126_DR|948002:0.36025,hAT-N126_DR|1758211:0.40705)0.148:0.06461,hAT-N126_DR|1864299:0.53845)0.658:0.02361,(hAT-N126_DR|61277:0.23011,hAT-N126_DR|368121:0.21513)0.994:0.14216)0.878:0.04867)0.398:0.00078,hAT-N126_DR|1864333:0.36617)0.934:0.01707)0.849:0.01927)0.037:0.00448)0.729:0.01571)0.937:0.07428,(((((hAT-N126_DR|612719:0.38438,hAT-N126_DR|1758180:0.47951)0.925:0.21694,(hAT-N126_DR|1037666:0.17316,hAT-N126_DR|1864318:0.52279)0.274:0.02834)0.864:0.09636,(((((((hAT-N126_DR|612696:0.28188,hAT-N126_DR|1864320:0.12462)0.769:0.02934,hAT-N126_DR|1460379:0.28360)0.831:0.04197,hAT-N126_DR|368102:0.37314)0.629:0.00980,((((hAT-N126_DR|1037676:0.16699,(hAT-N126_DR|1177979:0.13205,(hAT-N126_DR|1177978:0.07806,hAT-N126_DR|1177980:0.10233)0.822:0.04045)0.941:0.05651)0.583:0.01690,hAT-N126_DR|1177973:0.23728)0.739:0.00644,((hAT-N126_DR|138959:0.07556,(hAT-N126_DR|368086:0.61117,hAT-N126_DR|1378018:0.00302)0.346:0.22343)0.894:0.06368,((hAT-N126_DR|1246809:0.05732,hAT-N126_DR|1460366:0.18629)0.757:0.01300,((hAT-N126_DR|781520:0.05815,hAT-N126_DR|1316906:0.00066)0.748:0.21091,hAT-N126_DR|1864308:0.19056)0.923:0.06015)0.744:0.00872)0.716:0.00743)0.891:0.01405,(((hAT-N126_DR|528944:0.67931,(hAT-N126_DR|61262:0.36044,hAT-N126_DR|211859:0.26686)0.770:0.07010)0.602:0.05653,hAT-N126_DR|1246815:0.24888)0.886:0.10180,(hAT-N126_DR|528949:0.25102,((((((hAT-N126_DR|1037650:0.13679,hAT-N126_DR|1758175:0.16942)0.820:0.10062,(hAT-N126_DR|1246814:0.22014,(((hAT-N126_DR|781514:0.21916,hAT-N126_DR|1037660:0.17401)0.894:0.05398,(hAT-N126_DR|612691:0.71136,(hAT-N126_DR|211867:0.06113,hAT-N126_DR|1037657:0.30221)0.562:0.10029)0.729:0.15463)0.377:0.00067,(hAT-N126_DR|1246791:0.15720,hAT-N126_DR|1545773:0.16550)0.889:0.05047)0.903:0.06484)0.583:0.01405)0.596:0.02898,hAT-N126_DR|368108:0.37126)0.743:0.02557,(hAT-N126_DR|1960613:0.22186,(hAT-N126_DR|1246807:0.37083,((hAT-N126_DR|138980:0.17721,((((hAT-N126_DR|287510:0.00825,hAT-N126_DR|287511:0.01669)0.772:0.00411,hAT-N126_DR|287508:0.00828)0.796:0.00472,hAT-N126_DR|287509:0.01208)0.904:0.03577,(hAT-N126_DR|1864329:0.00989,(hAT-N126_DR|2086604:0.02702,hAT-N126_DR|1864330:0.00066)0.320:0.00737)0.869:0.01809)0.999:0.20282)0.803:0.03573,hAT-N126_DR|1246816:0.39118)0.667:0.01427)0.888:0.02745)0.144:0.00899)0.220:0.01439,((((hAT-N126_DR|1037652:0.50171,(hAT-N126_DR|698416:0.14630,hAT-N126_DR|1758189:0.28437)0.734:0.01575)0.668:0.03277,hAT-N126_DR|948019:0.26679)0.743:0.02260,((((((((hAT-N126_DR|1316909:0.35303,((hAT-N126_DR|1246799:0.22935,hAT-N126_DR|1378013:0.15726)0.339:0.03012,(hAT-N126_DR|612712:0.24625,hAT-N126_DR|528953:0.09129)0.783:0.11644)0.073:0.00866)0.766:0.01607,(hAT-N126_DR|368106:0.14562,hAT-N126_DR|1864314:0.25031)0.872:0.03840)0.757:0.00697,((hAT-N126_DR|528952:0.15685,hAT-N126_DR|2048524:0.27347)0.819:0.04855,(hAT-N126_DR|1246785:0.14918,(hAT-N126_DR|61269:0.28822,hAT-N126_DR|698408:0.18494)0.639:0.00535)0.759:0.01271)0.927:0.03016)0.317:0.00835,hAT-N126_DR|1037649:0.21585)0.919:0.02291,(((hAT-N126_DR|287521:0.17471,(hAT-N126_DR|368122:0.18316,((hAT-N126_DR|1115078:0.21714,hAT-N126_DR|1657160:0.14913)0.037:0.00067,hAT-N126_DR|1037675:0.16891)0.812:0.03204)0.531:0.02638)0.000:0.00066,hAT-N126_DR|1177959:0.21388)0.823:0.01620,((hAT-N126_DR|528958:0.26319,(hAT-N126_DR|1037677:0.19181,hAT-N126_DR|1246786:0.17234)0.695:0.01122)0.810:0.01883,hAT-N126_DR|1864302:0.18407)0.526:0.00066)0.633:0.01435)0.918:0.01811,(hAT-N126_DR|612689:0.26495,(((hAT-N126_DR|1316913:0.26842,(hAT-N126_DR|1115080:0.13261,(hAT-N126_DR|1545787:0.17186,hAT-N126_DR|1960635:0.24403)0.726:0.06081)0.816:0.06200)0.854:0.06673,hAT-N126_DR|1177972:0.21138)0.262:0.00066,(hAT-N126_DR|1115091:0.18495,(hAT-N126_DR|61289:0.23802,hAT-N126_DR|528948:0.17287)0.884:0.00067)0.853:0.03801)0.840:0.01968)0.764:0.01026)0.598:0.00144,((hAT-N126_DR|451210:0.25506,(hAT-N126_DR|859624:0.17167,hAT-N126_DR|211870:0.25347)0.781:0.04152)0.663:0.00066,((hAT-N126_DR|859626:0.14565,hAT-N126_DR|2048507:0.35717)0.785:0.03455,(hAT-N126_DR|859629:0.30232,hAT-N126_DR|451219:0.17526)0.593:0.00066)0.738:0.01073)0.558:0.01591)0.000:0.00471,hAT-N126_DR|1545786:0.16014)0.839:0.00576)0.611:0.00371,((hAT-N126_DR|1864319:0.23144,(hAT-N126_DR|1246823:0.12580,hAT-N126_DR|1246802:0.20437)0.883:0.04532)0.781:0.02693,hAT-N126_DR|1657178:0.16617)0.606:0.00066)0.929:0.02600)0.943:0.04820,(hAT-N126_DR|948008:0.32157,hAT-N126_DR|2048538:0.11502)0.884:0.11051)0.615:0.02213)0.706:0.01534)0.706:0.01194)0.882:0.01479)0.903:0.02782,((hAT-N126_DR|1316923:0.32530,(hAT-N126_DR|698394:0.32492,hAT-N126_DR|1246787:0.26666)0.704:0.05303)0.745:0.01741,((hAT-N126_DR|1960608:0.26279,hAT-N126_DR|1657139:0.49327)0.817:0.12577,hAT-N126_DR|1246783:0.50466)0.400:0.06954)0.182:0.00066)0.523:0.01119,(hAT-N126_DR|2048549:0.09016,hAT-N126_DR|1758193:0.71747)0.931:0.23757)0.800:0.05839,((hAT-N126_DR|1960624:0.46894,hAT-N126_DR|287514:0.44439)0.907:0.10451,(((hAT-N126_DR|61267:0.20888,hAT-N126_DR|368109:0.63943)0.747:0.07378,((hAT-N126_DR|61263:0.63357,hAT-N126_DR|1115089:0.24453)0.399:0.17681,hAT-N126_DR|138967:1.34018)0.655:0.16238)0.161:0.00720,((hAT-N126_DR|368123:0.00067,hAT-N126_DR|1657169:0.33226)0.971:0.77828,(((hAT-N126_DR|612704:0.02854,hAT-N126_DR|1246801:0.30094)0.291:0.20854,hAT-N126_DR|287528:0.25253)0.834:0.14726,(hAT-N126_DR|528965:0.44215,(((hAT-N126_DR|451217:0.31667,hAT-N126_DR|1864281:0.17039)0.992:0.50229,((hAT-N126_DR|1177969:0.05638,hAT-N126_DR|2048519:0.37979)0.542:0.33420,hAT-N126_DR|2048515:0.27996)0.224:0.06599)0.880:0.28579,(hAT-N126_DR|61299:0.27338,hAT-N126_DR|1864313:0.41588)0.990:0.33825)0.100:0.03745)0.300:0.02730)0.164:0.00770)0.215:0.00096)0.747:0.02104)0.946:0.06968)0.887:0.04664)0.793:0.01964,(hAT-N126_DR|1177976:0.51468,(hAT-N126_DR|1758212:0.44665,(hAT-N126_DR|451225:0.46864,hAT-N126_DR|947998:0.31075)0.689:0.07689)0.507:0.05297)0.957:0.19082)0.622:0.00436,(((hAT-N126_DR|1657148:0.48227,((((hAT-N126_DR|451228:0.77319,hAT-N126_DR|1864305:0.18693)0.626:0.21146,hAT-N126_DR|138970:0.36835)0.601:0.03292,(hAT-N126_DR|1657188:0.38092,hAT-N126_DR|1758185:0.30274)0.963:0.17654)0.138:0.01246,hAT-N126_DR|698405:0.60140)0.638:0.05624)0.484:0.00207,(((((hAT-N126_DR|211865:0.24602,(hAT-N126_DR|1115085:0.00067,hAT-N126_DR|1657177:0.52349)0.642:0.17271)0.661:0.29014,(hAT-N126_DR|451221:0.59626,hAT-N126_DR|1758194:0.32321)0.086:0.01987)0.876:0.16158,(((hAT-N126_DR|1378016:0.37514,(hAT-N126_DR|451202:0.18331,(hAT-N126_DR|1960637:0.15777,hAT-N126_DR|1246789:0.52828)0.622:0.22125)0.730:0.08944)0.705:0.00067,((((hAT-N126_DR|528964:0.30039,(((((((hAT-N126_DR|1864280:0.34257,hAT-N126_DR|287523:0.51495)0.697:0.07392,(hAT-N126_DR|1758167:0.17653,(hAT-N126_DR|1758165:0.18094,(hAT-N126_DR|1758168:0.17996,hAT-N126_DR|1758164:0.20116)0.293:0.02490)0.781:0.06321)0.973:0.26535)0.853:0.12973,(((hAT-N126_DR|1037662:0.22150,hAT-N126_DR|1960623:0.24699)0.990:0.19794,(hAT-N126_DR|781510:0.29919,hAT-N126_DR|948012:0.46391)0.856:0.12490)0.723:0.03153,((((hAT-N126_DR|2048551:0.16979,hAT-N126_DR|612695:0.16897)0.663:0.00685,((((hAT-N126_DR|211855:0.18471,hAT-N126_DR|2048508:0.16819)0.716:0.01341,hAT-N126_DR|1864290:0.26189)0.730:0.00691,((hAT-N126_DR|1758209:0.17364,(hAT-N126_DR|138978:0.14699,hAT-N126_DR|1657152:0.18331)0.772:0.02766)0.372:0.00066,hAT-N126_DR|1378019:0.16287)0.198:0.00866)0.902:0.03040,(hAT-N126_DR|368100:0.21916,hAT-N126_DR|1177977:0.22395)0.394:0.02657)0.904:0.04108)0.900:0.04686,(hAT-N126_DR|287503:0.18658,(hAT-N126_DR|1115074:0.22707,hAT-N126_DR|1037658:0.27806)0.645:0.05444)0.917:0.06185)0.877:0.05879,hAT-N126_DR|528951:0.22470)0.987:0.09636)0.809:0.02549)0.647:0.00699,((hAT-N126_DR|451212:0.53603,(((hAT-N126_DR|1316905:0.56856,(hAT-N126_DR|1960601:0.21187,hAT-N126_DR|1864282:0.67069)0.294:0.17269)0.797:0.14033,hAT-N126_DR|612706:0.30795)0.470:0.00064,((hAT-N126_DR|451242:0.43785,hAT-N126_DR|1115092:0.33824)0.353:0.03822,hAT-N126_DR|1115097:0.34016)0.690:0.05845)0.707:0.02598)0.735:0.04447,((hAT-N126_DR|948010:0.25167,hAT-N126_DR|2048511:0.28601)0.927:0.21610,(hAT-N126_DR|1115064:0.39127,(hAT-N126_DR|528946:0.64763,(hAT-N126_DR|1115088:0.45136,hAT-N126_DR|859621:0.43905)0.276:0.04961)0.470:0.10308)0.824:0.08441)0.643:0.02330)0.423:0.01613)0.478:0.01167,(hAT-N126_DR|612721:0.39314,((hAT-N126_DR|1460391:0.21368,hAT-N126_DR|1960607:0.12645)0.963:0.24558,(((((((hAT-N126_DR|1545770:0.26996,(hAT-N126_DR|1177981:0.27062,hAT-N126_DR|1378020:0.19868)0.819:0.05513)0.375:0.00239,hAT-N126_DR|1864283:0.48631)0.063:0.02142,hAT-N126_DR|1864306:0.19130)0.998:0.25534,((hAT-N126_DR|1758173:0.09729,(hAT-N126_DR|1758166:0.37370,hAT-N126_DR|1960598:0.09990)0.683:0.16822)0.041:0.06089,(hAT-N126_DR|698383:0.29252,hAT-N126_DR|451211:0.11707)0.638:0.05119)0.650:0.02351)0.811:0.01992,hAT-N126_DR|528954:0.31854)0.052:0.00890,hAT-N126_DR|1545772:0.32111)0.962:0.15196,((hAT-N126_DR|61279:0.44882,hAT-N126_DR|2048536:0.43532)0.807:0.11779,(hAT-N126_DR|2048548:0.47240,hAT-N126_DR|1864289:0.23892)0.765:0.05158)0.534:0.03945)0.895:0.06964)0.782:0.04735)0.179:0.00136)0.845:0.04282,((hAT-N126_DR|211857:0.19685,hAT-N126_DR|1545766:0.49668)0.225:0.17612,(hAT-N126_DR|948007:0.09346,hAT-N126_DR|1545777:0.54368)0.577:0.33125)0.823:0.16850)0.797:0.02885,(((((hAT-N126_DR|138987:0.38632,(hAT-N126_DR|138969:0.41908,(hAT-N126_DR|1960617:0.09684,hAT-N126_DR|1758196:0.20920)0.940:0.13512)0.327:0.04693)0.464:0.12727,hAT-N126_DR|211877:0.61452)0.445:0.00079,(hAT-N126_DR|1864328:0.32061,hAT-N126_DR|2048550:0.00068)0.972:0.35287)0.808:0.04812,((hAT-N126_DR|1115081:0.36624,(hAT-N126_DR|138965:0.46763,hAT-N126_DR|1177986:0.00067)0.900:0.45151)0.037:0.01609,((hAT-N126_DR|2048529:0.42731,(((hAT-N126_DR|2048552:0.44652,hAT-N126_DR|211879:0.19900)0.137:0.00066,hAT-N126_DR|61296:0.58135)0.397:0.02820,hAT-N126_DR|1460377:0.50952)0.553:0.10413)0.804:0.19213,((hAT-N126_DR|1316918:1.02147,(hAT-N126_DR|698390:0.11674,hAT-N126_DR|698389:0.27603)0.227:0.10735)0.443:0.18797,(hAT-N126_DR|859618:1.39418,hAT-N126_DR|1758183:0.06197)0.633:0.18112)0.162:0.10066)0.622:0.04435)0.854:0.05967)0.498:0.00937,((hAT-N126_DR|1037648:1.15661,(hAT-N126_DR|1657181:0.00067,(hAT-N126_DR|1460393:1.17970,hAT-N126_DR|528945:1.03357)0.750:0.29037)0.609:0.19484)0.266:0.05108,hAT-N126_DR|61288:0.52453)0.762:0.05168)0.688:0.01113)0.712:0.01395)0.221:0.00062,((hAT-N126_DR|211858:0.67936,hAT-N126_DR|1037651:0.43297)0.561:0.10986,hAT-N126_DR|859623:0.49011)0.719:0.05973)0.757:0.01847,(((hAT-N126_DR|1960629:0.46740,hAT-N126_DR|2048535:0.36966)0.782:0.07596,((hAT-N126_DR|287520:0.40880,(hAT-N126_DR|2048523:0.61372,(hAT-N126_DR|211881:0.01680,hAT-N126_DR|2103886:0.02118)0.998:0.73729)0.071:0.00077)0.747:0.04267,(hAT-N126_DR|1864291:0.34731,(hAT-N126_DR|61284:0.16422,hAT-N126_DR|211880:0.27052)0.808:0.17177)0.934:0.21417)0.734:0.05339)0.917:0.10076,(((((hAT-N126_DR|1758207:0.33480,((hAT-N126_DR|61285:0.20368,hAT-N126_DR|1864294:0.31828)0.744:0.02192,hAT-N126_DR|1657150:0.19857)0.636:0.01203)0.239:0.00066,(hAT-N126_DR|1657183:0.41652,(hAT-N126_DR|451208:0.15957,hAT-N126_DR|1960610:0.19092)0.570:0.02745)0.682:0.01815)0.764:0.02957,hAT-N126_DR|368104:0.30041)0.999:0.20870,(hAT-N126_DR|1037665:0.57642,((hAT-N126_DR|1460380:0.44683,(hAT-N126_DR|1316914:0.33187,hAT-N126_DR|1177960:0.37902)0.649:0.06224)0.675:0.03250,((hAT-N126_DR|211863:0.55329,((((hAT-N126_DR|61292:0.24654,hAT-N126_DR|781522:0.20335)0.816:0.06781,((hAT-N126_DR|1246808:0.12283,hAT-N126_DR|1864292:0.16779)0.821:0.03772,hAT-N126_DR|1657170:0.23821)0.343:0.00655)0.000:0.00067,(hAT-N126_DR|368101:0.11261,hAT-N126_DR|859612:0.22449)0.954:0.05556)0.789:0.02413,hAT-N126_DR|1177961:0.33505)0.130:0.01539)0.716:0.06138,hAT-N126_DR|287527:0.64223)0.567:0.02264)0.757:0.04297)0.731:0.02449)0.920:0.05347,(hAT-N126_DR|612711:0.51270,(hAT-N126_DR|2048530:0.24394,hAT-N126_DR|781507:0.42371)0.066:0.08876)0.860:0.08410)0.438:0.02646)0.738:0.02404)0.778:0.02366,(((hAT-N126_DR|1246793:0.36826,(hAT-N126_DR|2048516:0.32200,hAT-N126_DR|1378022:0.39675)0.654:0.05974)0.599:0.07883,(hAT-N126_DR|1177975:0.63525,((hAT-N126_DR|61293:0.36690,hAT-N126_DR|1246821:0.31311)0.499:0.06292,(hAT-N126_DR|61290:0.20902,(hAT-N126_DR|612710:0.19009,hAT-N126_DR|1864278:0.27067)0.391:0.19650)0.896:0.41573)0.069:0.03209)0.462:0.07502)0.738:0.05209,(hAT-N126_DR|528943:0.30691,((hAT-N126_DR|781523:0.28012,hAT-N126_DR|451232:0.41303)0.151:0.12044,hAT-N126_DR|368082:0.23358)0.587:0.09548)0.889:0.15444)0.610:0.06302)0.203:0.00066)0.834:0.02107,((((((hAT-N126_DR|948009:0.33907,hAT-N126_DR|1758182:0.43531)0.457:0.04743,hAT-N126_DR|1378024:0.66125)0.521:0.01060,(hAT-N126_DR|2048531:0.54567,(hAT-N126_DR|451214:0.30617,hAT-N126_DR|1460376:0.55141)0.779:0.07271)0.856:0.09204)0.668:0.05467,((((((hAT-N126_DR|61275:0.17332,hAT-N126_DR|1545775:0.11971)0.698:0.42126,((hAT-N126_DR|948021:0.26587,hAT-N126_DR|451222:0.51793)0.765:0.07917,(((hAT-N126_DR|859609:0.46055,hAT-N126_DR|1037659:0.32652)0.582:0.15862,hAT-N126_DR|698388:0.25726)0.241:0.01284,(hAT-N126_DR|2048527:0.47485,(hAT-N126_DR|287515:0.37216,hAT-N126_DR|612697:0.24970)0.520:0.21737)0.831:0.12999)0.769:0.03935)0.567:0.03911)0.737:0.03068,((hAT-N126_DR|1960599:0.31770,hAT-N126_DR|1037661:0.19398)0.839:0.24966,((((hAT-N126_DR|1657167:0.35087,hAT-N126_DR|2048512:0.28632)0.869:0.31979,(((((hAT-N126_DR|287506:0.23343,hAT-N126_DR|2048543:0.14286)0.835:0.05286,(hAT-N126_DR|138960:0.21732,(hAT-N126_DR|698393:0.12387,hAT-N126_DR|2048505:0.89524)0.723:0.06776)0.759:0.04102)0.764:0.03927,(hAT-N126_DR|1037647:0.24175,hAT-N126_DR|1246795:0.33891)0.862:0.04322)0.881:0.05341,(hAT-N126_DR|368111:0.29446,((hAT-N126_DR|859628:0.45994,(hAT-N126_DR|368096:0.11963,(hAT-N126_DR|1316921:0.12888,hAT-N126_DR|1864317:0.22851)0.789:0.03237)0.740:0.01360)0.815:0.03979,(hAT-N126_DR|1758199:0.22785,hAT-N126_DR|1115069:0.30111)0.618:0.00068)0.910:0.04646)0.608:0.00077)0.825:0.03471,(hAT-N126_DR|61265:0.32644,hAT-N126_DR|368087:0.29587)0.800:0.06898)0.907:0.09928)0.438:0.03901,(hAT-N126_DR|948015:0.00574,hAT-N126_DR|1657161:0.05797)0.327:0.37844)0.283:0.02652,(hAT-N126_DR|1864301:0.19337,(hAT-N126_DR|698387:0.35024,hAT-N126_DR|2048546:0.72464)0.355:0.02289)0.805:0.07807)0.179:0.00067)0.933:0.10844)0.699:0.01488,(hAT-N126_DR|138968:0.04715,hAT-N126_DR|698402:0.21154)0.754:0.66715)0.498:0.02043,(hAT-N126_DR|287500:0.73852,((hAT-N126_DR|1246798:0.05057,hAT-N126_DR|1864300:0.28702)0.093:0.16292,(hAT-N126_DR|1545795:0.40993,hAT-N126_DR|138971:0.31951)0.260:0.06159)0.563:0.09712)0.809:0.13313)0.487:0.01618,((hAT-N126_DR|211861:0.08966,hAT-N126_DR|948005:0.00163)0.557:0.22564,hAT-N126_DR|1246784:0.47196)0.917:0.15194)0.788:0.02281)0.729:0.01801,(((((((hAT-N126_DR|211876:0.31497,hAT-N126_DR|698413:0.38852)0.706:0.07411,(hAT-N126_DR|1246792:0.36417,hAT-N126_DR|1758177:0.12507)0.876:0.13010)0.984:0.35453,(hAT-N126_DR|1545792:0.37774,hAT-N126_DR|698399:0.14815)0.491:0.11219)0.926:0.24542,(hAT-N126_DR|138972:0.49420,((((hAT-N126_DR|612708:0.20662,hAT-N126_DR|1460384:0.11377)0.993:0.28402,((hAT-N126_DR|1115073:0.48473,hAT-N126_DR|1378014:0.37952)0.121:0.00842,hAT-N126_DR|1316922:0.36079)0.332:0.04784)0.100:0.00206,hAT-N126_DR|287501:0.29953)0.266:0.08343,(hAT-N126_DR|698406:0.07955,hAT-N126_DR|1115075:0.26509)0.933:0.30809)0.097:0.00143)0.457:0.05508)0.264:0.04979,((((hAT-N126_DR|451213:0.39148,((hAT-N126_DR|138985:0.33081,(hAT-N126_DR|781526:0.14896,hAT-N126_DR|1115093:0.03296)0.449:0.08763)0.847:0.04808,(hAT-N126_DR|287499:0.11165,hAT-N126_DR|781506:0.31081)0.337:0.12193)0.699:0.04262)0.638:0.03596,(hAT-N126_DR|698404:0.32632,hAT-N126_DR|1864298:0.31241)0.853:0.08943)0.861:0.07912,((hAT-N126_DR|61295:0.59805,hAT-N126_DR|61270:0.45696)0.385:0.09611,(hAT-N126_DR|287525:0.36995,(hAT-N126_DR|61280:0.23522,(hAT-N126_DR|2048544:0.25450,hAT-N126_DR|1316917:0.29041)0.787:0.07190)0.960:0.24845)0.789:0.06769)0.854:0.09354)0.804:0.03355,hAT-N126_DR|1758179:0.69631)0.224:0.01834)0.469:0.00319,(((hAT-N126_DR|1177971:0.33313,hAT-N126_DR|1545774:0.37264)0.252:0.08101,hAT-N126_DR|1316908:0.43915)0.720:0.07215,((hAT-N126_DR|61300:0.20276,hAT-N126_DR|368115:0.19713)0.877:0.09202,hAT-N126_DR|287516:0.34954)0.933:0.15881)0.882:0.06137)0.743:0.00693,(((((hAT-N126_DR|612699:0.65565,hAT-N126_DR|1037673:0.21754)0.852:0.17358,(hAT-N126_DR|451239:0.51903,hAT-N126_DR|2048547:0.35152)0.782:0.07483)0.403:0.01729,((hAT-N126_DR|61271:0.15631,hAT-N126_DR|612700:0.18030)0.987:0.44591,hAT-N126_DR|2048553:0.36619)0.665:0.07083)0.851:0.06439,(((hAT-N126_DR|698407:0.32483,(hAT-N126_DR|1657154:0.45293,hAT-N126_DR|1460378:0.44171)0.482:0.05414)0.615:0.02854,hAT-N126_DR|451215:0.55509)0.127:0.00797,hAT-N126_DR|1960633:0.49294)0.750:0.06015)0.781:0.02532,((((hAT-N126_DR|61281:0.47079,(hAT-N126_DR|451234:0.18111,hAT-N126_DR|1246806:0.35077)0.998:0.25563)0.852:0.09908,hAT-N126_DR|368093:0.61396)0.761:0.04728,(hAT-N126_DR|1246790:0.44340,(hAT-N126_DR|698403:0.25867,(((hAT-N126_DR|1864316:0.24515,hAT-N126_DR|1960627:0.24229)0.963:0.19282,((hAT-N126_DR|1545767:0.09114,hAT-N126_DR|1177962:0.67850)0.393:0.29437,hAT-N126_DR|1037664:0.30401)0.552:0.01893)0.399:0.03619,((hAT-N126_DR|1657180:0.33455,hAT-N126_DR|528962:0.34388)0.695:0.04828,((hAT-N126_DR|1246812:0.18187,((hAT-N126_DR|859615:0.12138,hAT-N126_DR|1246822:0.19618)0.908:0.16484,hAT-N126_DR|1545783:0.12119)0.401:0.04784)0.573:0.13797,hAT-N126_DR|1378015:0.25852)0.894:0.25405)0.926:0.11948)0.752:0.01723)0.847:0.02768)0.043:0.00066)0.992:0.12725,hAT-N126_DR|948013:0.32507)0.659:0.00878)0.767:0.01177)0.906:0.02938)0.257:0.00080,hAT-N126_DR|138981:0.34360)0.554:0.02131)0.590:0.00241)0.164:0.02176,(((hAT-N126_DR|1115086:0.13734,(hAT-N126_DR|947997:0.27036,hAT-N126_DR|2048517:0.46769)0.487:0.24875)0.208:0.08571,(hAT-N126_DR|1460365:0.25542,hAT-N126_DR|1657165:0.43683)0.754:0.17747)0.738:0.17874,hAT-N126_DR|1115084:0.80247)0.767:0.14721)0.226:0.02378,((hAT-N126_DR|61264:0.34812,hAT-N126_DR|948011:0.70651)0.572:0.02727,hAT-N126_DR|138977:0.23569)0.822:0.05289)0.028:0.00105)0.799:0.02851,(hAT-N126_DR|1864309:0.73168,(hAT-N126_DR|1378021:0.54689,hAT-N126_DR|1460367:0.44698)0.827:0.18043)0.314:0.00067)0.857:0.04137)0.583:0.04166)0.755:0.01885,(hAT-N126_DR|1460363:0.03685,hAT-N126_DR|1460364:0.03444)1.000:0.41012)0.647:0.01004,(hAT-N126_DR|1657162:0.31073,(hAT-N126_DR|612709:0.35260,hAT-N126_DR|612702:0.27375)0.983:0.33667)0.806:0.04912)0.616:0.01761)0.708:0.01316,((hAT-N126_DR|1316916:0.02681,(hAT-N126_DR|1316904:0.01751,hAT-N126_DR|2091575:0.00630)0.266:0.01347)1.000:0.40230,(hAT-N126_DR|698415:0.43647,((hAT-N126_DR|61272:0.45010,hAT-N126_DR|1864288:0.22006)0.860:0.33757,hAT-N126_DR|612716:0.14455)0.739:0.13122)0.806:0.11827)0.417:0.00628)0.303:0.00079)0.594:0.02879)0.986:0.08458)0.791:0.01410,((hAT-N126_DR|1316919:0.21748,((hAT-N126_DR|1864312:0.15921,hAT-N126_DR|1758205:0.14856)0.869:0.03059,(hAT-N126_DR|781515:0.21436,(hAT-N126_DR|368118:0.28000,hAT-N126_DR|948016:0.36035)0.582:0.10915)0.594:0.03724)0.978:0.06720)0.769:0.01624,hAT-N126_DR|1657179:0.15564)0.716:0.00960)0.699:0.00066,((hAT-N126_DR|2048539:0.25086,(hAT-N126_DR|138984:0.18719,hAT-N126_DR|1246811:0.15076)0.940:0.04917)0.736:0.00067,(((hAT-N126_DR|1657163:0.35756,hAT-N126_DR|612692:0.15715)0.559:0.00416,(hAT-N126_DR|1960602:0.40663,hAT-N126_DR|859603:0.33368)0.950:0.08721)0.354:0.01781,(hAT-N126_DR|528957:0.14668,hAT-N126_DR|1037668:0.18880)0.801:0.04037)0.767:0.00492)0.747:0.00432)0.603:0.00067)0.813:0.01456,((((hAT-N126_DR|1657144:0.22925,((hAT-N126_DR|451240:0.30889,hAT-N126_DR|528956:0.22101)0.700:0.02033,hAT-N126_DR|1960614:0.20015)0.538:0.00896)0.821:0.01729,((((hAT-N126_DR|1246796:0.26220,(hAT-N126_DR|781512:0.12851,hAT-N126_DR|1115071:0.45876)0.771:0.14706)0.528:0.00299,(((hAT-N126_DR|612694:0.24862,(hAT-N126_DR|1960626:0.21610,hAT-N126_DR|859617:0.20272)0.799:0.00062)0.757:0.01031,((((hAT-N126_DR|612703:0.18820,hAT-N126_DR|1460383:0.22094)0.667:0.02930,(hAT-N126_DR|368120:0.18108,hAT-N126_DR|698412:0.18560)0.858:0.00066)0.450:0.00168,(((hAT-N126_DR|287529:0.10298,hAT-N126_DR|287524:0.13505)0.838:0.02348,hAT-N126_DR|2048521:0.24920)0.685:0.01307,(hAT-N126_DR|138979:0.17130,hAT-N126_DR|2048509:0.30239)0.735:0.01895)0.750:0.01209)0.934:0.03204,hAT-N126_DR|948001:0.39356)0.707:0.00752)0.932:0.03386,hAT-N126_DR|698417:0.16749)0.790:0.02199)0.558:0.00297,(hAT-N126_DR|1960625:0.21900,((hAT-N126_DR|612687:0.23971,hAT-N126_DR|612718:0.00067)0.963:0.31021,((hAT-N126_DR|1037674:0.30039,(hAT-N126_DR|451205:0.30137,hAT-N126_DR|1545764:0.40200)0.361:0.00066)0.844:0.07820,(((hAT-N126_DR|451235:0.00067,(hAT-N126_DR|1864310:0.27821,hAT-N126_DR|451203:0.44578)0.406:0.03488)0.458:0.22070,(hAT-N126_DR|947999:0.09994,hAT-N126_DR|1246800:0.23998)0.421:0.04524)0.688:0.03472,hAT-N126_DR|698385:0.43935)0.743:0.03887)0.302:0.01505)0.812:0.04612)0.632:0.00335)0.809:0.01637,((((hAT-N126_DR|1378010:0.11919,hAT-N126_DR|1864304:0.73124)0.700:0.03173,((hAT-N126_DR|1657176:0.33457,((hAT-N126_DR|859619:0.19332,hAT-N126_DR|1246797:0.19629)0.771:0.06796,hAT-N126_DR|1545791:0.16601)0.733:0.05701)0.483:0.03269,hAT-N126_DR|368119:0.21746)0.814:0.03884)0.760:0.00970,(hAT-N126_DR|1037655:0.28514,((hAT-N126_DR|368085:0.22653,hAT-N126_DR|451224:0.61140)0.781:0.14604,(hAT-N126_DR|612714:0.20025,hAT-N126_DR|1460387:0.20903)0.694:0.00871)0.608:0.00377)0.949:0.05247)0.827:0.01244,((((hAT-N126_DR|781505:0.66638,(hAT-N126_DR|859627:0.12526,hAT-N126_DR|1316920:0.44929)0.325:0.05915)0.751:0.05240,hAT-N126_DR|1378017:0.35129)0.846:0.06187,hAT-N126_DR|948006:0.35085)0.670:0.02134,hAT-N126_DR|287512:0.25126)0.795:0.00181)0.762:0.00769)0.514:0.00067)0.405:0.03055,(hAT-N126_DR|1177990:0.41688,hAT-N126_DR|368107:0.24089)0.583:0.00710)0.056:0.00180,(hAT-N126_DR|138964:0.17511,((hAT-N126_DR|211860:0.28696,(hAT-N126_DR|138974:0.23620,(hAT-N126_DR|368105:0.15055,hAT-N126_DR|1037654:0.18512)0.787:0.02573)0.916:0.06938)0.815:0.03748,(hAT-N126_DR|1316910:0.25886,hAT-N126_DR|1037671:0.33608)0.834:0.06943)0.317:0.00067)0.782:0.02632)0.792:0.01827)0.726:0.01100)0.708:0.00954)0.766:0.01497)0.832:0.01612);
```
