## Supplementary Data 2 for "A genomic portrait of zebrafish transposable elements and their spatiotemporal embryonic expression": hAT-N126B_DR.mafft.nwk

```
(((hAT-N126B_DR|61071:0.25751,hAT-N126B_DR|450984:0.26116)0.670:0.03084,hAT-N126B_DR|450875:0.58691)0.774:0.01437,((hAT-N126B_DR|138739:0.22803,(hAT-N126B_DR|61125:0.22487,(hAT-N126B_DR|61141:0.16389,hAT-N126B_DR|211652:0.24466)0.094:0.03551)0.499:0.01186)0.715:0.00828,hAT-N126B_DR|287302:0.36555)0.823:0.02080,(((((((hAT-N126B_DR|138779:0.24170,(((hAT-N126B_DR|367930:0.29522,hAT-N126B_DR|367957:0.19558)0.822:0.03033,((((hAT-N126B_DR|450938:0.22443,(hAT-N126B_DR|211749:0.01066,hAT-N126B_DR|211751:0.01071)1.000:0.16829)0.848:0.02876,(hAT-N126B_DR|61164:0.19843,(hAT-N126B_DR|211605:0.22748,hAT-N126B_DR|450915:0.20767)0.242:0.02060)0.593:0.02046)0.558:0.01313,hAT-N126B_DR|61121:0.22790)0.597:0.01241,(hAT-N126B_DR|138712:0.25581,hAT-N126B_DR|61110:0.30097)0.071:0.02925)0.558:0.00468)0.440:0.00828,(((hAT-N126B_DR|61076:0.40785,hAT-N126B_DR|138884:0.26153)0.016:0.01495,hAT-N126B_DR|61048:0.31217)0.753:0.04120,hAT-N126B_DR|367909:0.17065)0.761:0.01740)0.165:0.00064)0.900:0.02398,(hAT-N126B_DR|287287:0.30981,((hAT-N126B_DR|138776:0.18068,hAT-N126B_DR|450936:0.24543)0.592:0.03266,hAT-N126B_DR|60991:0.25945)0.187:0.01423)0.868:0.03124)0.696:0.00262,(((hAT-N126B_DR|287343:0.21537,hAT-N126B_DR|367865:0.26749)0.833:0.04312,(hAT-N126B_DR|211657:0.18955,((hAT-N126B_DR|211754:0.20879,(hAT-N126B_DR|61101:0.29336,(hAT-N126B_DR|211755:0.00065,hAT-N126B_DR|287253:0.34012)0.117:0.14901)0.114:0.02532)0.042:0.00563,(hAT-N126B_DR|61000:0.21907,hAT-N126B_DR|287346:0.27224)0.836:0.04575)0.472:0.00267)0.835:0.02205)0.845:0.01355,hAT-N126B_DR|450922:0.27589)0.748:0.00713)0.867:0.00988,((((hAT-N126B_DR|211669:0.23466,hAT-N126B_DR|211723:0.20060)0.876:0.03884,(((hAT-N126B_DR|211613:0.31469,hAT-N126B_DR|450909:0.29790)0.823:0.06280,((hAT-N126B_DR|211651:0.26612,hAT-N126B_DR|211686:0.21810)0.704:0.01198,(((hAT-N126B_DR|450889:0.32208,hAT-N126B_DR|138815:0.20530)0.888:0.15428,(hAT-N126B_DR|211645:0.34905,hAT-N126B_DR|211677:0.15914)0.143:0.03921)0.880:0.04439,((hAT-N126B_DR|450907:0.14341,(((hAT-N126B_DR|211623:0.30195,(hAT-N126B_DR|61024:0.21082,hAT-N126B_DR|287326:0.20262)0.976:0.08103)0.537:0.01284,(((hAT-N126B_DR|61006:0.38867,(hAT-N126B_DR|61133:0.20533,((hAT-N126B_DR|138680:0.40856,(hAT-N126B_DR|60993:0.20559,hAT-N126B_DR|211666:0.31153)0.751:0.04776)0.855:0.07029,((((hAT-N126B_DR|61150:0.43364,(hAT-N126B_DR|211569:0.73703,hAT-N126B_DR|287360:0.20177)0.209:0.09999)0.789:0.05873,(hAT-N126B_DR|138683:0.45419,(hAT-N126B_DR|367821:0.15959,hAT-N126B_DR|367822:0.09000)0.918:0.09108)0.825:0.05563)0.972:0.10098,(hAT-N126B_DR|138703:0.23382,(hAT-N126B_DR|211637:0.36907,hAT-N126B_DR|287406:0.43034)0.729:0.04468)0.877:0.07388)0.838:0.03422,(hAT-N126B_DR|138822:0.33840,hAT-N126B_DR|211616:0.48687)0.745:0.05287)0.399:0.00219)0.183:0.00667)0.743:0.01125)0.771:0.00899,((hAT-N126B_DR|211699:0.20355,(hAT-N126B_DR|138766:0.30929,(hAT-N126B_DR|211620:0.23509,hAT-N126B_DR|287251:0.29402)0.679:0.02964)0.815:0.04439)0.760:0.02563,(hAT-N126B_DR|138856:0.38937,(hAT-N126B_DR|61106:0.48823,hAT-N126B_DR|287242:0.80677)0.082:0.00064)0.490:0.05221)0.896:0.04582)0.394:0.00460,((hAT-N126B_DR|287288:0.27328,(((hAT-N126B_DR|450877:0.52147,hAT-N126B_DR|61093:0.37024)0.142:0.00079,(((hAT-N126B_DR|367777:0.28990,hAT-N126B_DR|287280:0.33021)0.881:0.13060,((((hAT-N126B_DR|367913:0.51348,(hAT-N126B_DR|60988:0.38763,hAT-N126B_DR|367874:0.39686)0.819:0.11404)0.104:0.05388,hAT-N126B_DR|367751:0.15786)0.672:0.01969,((((((hAT-N126B_DR|367834:0.40959,((hAT-N126B_DR|367887:0.50159,hAT-N126B_DR|450943:0.33698)0.112:0.02465,(((hAT-N126B_DR|61011:0.14263,hAT-N126B_DR|211629:0.23258)0.870:0.05076,(hAT-N126B_DR|138885:0.25364,hAT-N126B_DR|287377:0.51995)0.279:0.00060)0.981:0.09718,((hAT-N126B_DR|450903:0.61124,(hAT-N126B_DR|211764:0.23902,(hAT-N126B_DR|367763:0.17509,hAT-N126B_DR|367877:0.19746)0.948:0.06408)0.842:0.03950)0.321:0.00968,(hAT-N126B_DR|61082:0.28886,hAT-N126B_DR|211737:0.29278)0.426:0.00591)0.989:0.07700)0.048:0.01060)0.608:0.02615)0.904:0.05060,(hAT-N126B_DR|138814:0.40118,(hAT-N126B_DR|287358:0.32287,hAT-N126B_DR|138848:0.17727)0.702:0.19860)0.826:0.20012)0.461:0.05151,((((hAT-N126B_DR|211574:0.52873,(hAT-N126B_DR|450990:0.25509,(hAT-N126B_DR|287390:0.25375,hAT-N126B_DR|287401:0.02247)0.390:0.23540)0.772:0.07856)0.000:0.00061,((hAT-N126B_DR|367959:0.34324,(hAT-N126B_DR|138794:0.28523,hAT-N126B_DR|450941:0.36842)0.215:0.03821)0.399:0.03384,(hAT-N126B_DR|211550:0.20278,hAT-N126B_DR|287337:0.40602)0.884:0.12181)0.887:0.06085)0.898:0.04741,(((hAT-N126B_DR|287321:0.49182,(hAT-N126B_DR|138778:0.41092,(hAT-N126B_DR|211636:0.37063,(hAT-N126B_DR|287281:0.15214,hAT-N126B_DR|287372:0.32666)0.782:0.12631)0.102:0.00997)0.525:0.12676)0.363:0.00063,((hAT-N126B_DR|211740:0.16134,(hAT-N126B_DR|211559:1.68385,hAT-N126B_DR|367762:0.05833)0.346:0.26750)0.168:0.12668,(hAT-N126B_DR|60971:0.04492,hAT-N126B_DR|287291:0.42077)0.756:0.08951)0.673:0.03502)0.857:0.03208,((hAT-N126B_DR|211695:0.29610,(hAT-N126B_DR|211765:0.32886,(hAT-N126B_DR|367932:0.26174,hAT-N126B_DR|61180:0.24967)0.383:0.00064)0.781:0.05272)0.739:0.09150,(hAT-N126B_DR|287256:0.23656,(((hAT-N126B_DR|367958:0.30836,hAT-N126B_DR|61003:0.44085)0.237:0.04414,hAT-N126B_DR|287403:1.81536)0.244:0.05980,hAT-N126B_DR|61149:0.24724)0.181:0.00061)0.961:0.09455)0.834:0.03609)0.810:0.02097)0.429:0.01091,((hAT-N126B_DR|211596:0.43890,hAT-N126B_DR|287389:0.17684)0.778:0.13688,(((hAT-N126B_DR|287285:0.29139,hAT-N126B_DR|367948:0.64481)0.824:0.10814,hAT-N126B_DR|61182:0.26672)0.473:0.00063,(hAT-N126B_DR|138821:0.40006,(hAT-N126B_DR|60955:0.50961,(hAT-N126B_DR|211730:0.0,hAT-N126B_DR|211731:0.0):0.03450)0.738:0.17326)0.781:0.08349)0.550:0.05399)0.869:0.03681)0.783:0.00064)0.827:0.01091,(((hAT-N126B_DR|61062:0.29799,hAT-N126B_DR|287387:0.33539)0.257:0.08862,(hAT-N126B_DR|138767:0.35785,(hAT-N126B_DR|61174:0.45533,(hAT-N126B_DR|138850:0.24727,hAT-N126B_DR|450908:0.17664)0.169:0.12499)0.819:0.07932)0.687:0.03710)0.937:0.10322,(((hAT-N126B_DR|450932:0.56155,(hAT-N126B_DR|287306:0.50814,(hAT-N126B_DR|367901:0.37829,hAT-N126B_DR|450898:0.30657)0.000:0.04147)0.221:0.15073)0.701:0.07700,((hAT-N126B_DR|138696:0.24203,hAT-N126B_DR|211717:0.08005)0.645:0.42136,hAT-N126B_DR|367802:0.37016)0.696:0.02698)0.627:0.01303,hAT-N126B_DR|287397:0.48614)0.667:0.00064)0.751:0.01309)0.514:0.01331,((((((hAT-N126B_DR|138708:0.50538,hAT-N126B_DR|287278:0.13139)0.889:0.12127,(hAT-N126B_DR|138890:0.58420,(hAT-N126B_DR|61084:0.09499,hAT-N126B_DR|367860:0.12097)0.349:0.07768)0.683:0.10538)0.476:0.02372,hAT-N126B_DR|211721:0.55170)0.676:0.01722,((((hAT-N126B_DR|61038:0.30051,hAT-N126B_DR|61103:0.28058)0.054:0.17198,hAT-N126B_DR|287357:0.41667)0.705:0.06228,(hAT-N126B_DR|367739:0.15062,hAT-N126B_DR|138790:0.46903)0.934:0.17933)0.292:0.05063,(hAT-N126B_DR|450920:0.25743,(hAT-N126B_DR|60956:0.05666,hAT-N126B_DR|367918:0.00063)0.634:0.42616)0.092:0.08821)0.825:0.05327)0.495:0.03083,(hAT-N126B_DR|287348:0.26476,(hAT-N126B_DR|367731:0.18629,(((hAT-N126B_DR|287235:0.00065,hAT-N126B_DR|287413:0.56181)0.741:0.17849,hAT-N126B_DR|211736:0.16914)0.422:0.03720,(hAT-N126B_DR|211563:0.20886,hAT-N126B_DR|287371:0.00078)0.536:0.22362)0.765:0.04315)0.322:0.00921)0.704:0.03113)0.460:0.02541,(((hAT-N126B_DR|367923:0.41010,(hAT-N126B_DR|211634:0.28815,hAT-N126B_DR|211627:0.27563)0.610:0.01712)0.987:0.31724,(hAT-N126B_DR|211748:0.03708,hAT-N126B_DR|211750:0.04991)1.000:0.48056)0.295:0.04333,((hAT-N126B_DR|138688:0.33497,(hAT-N126B_DR|61050:0.00064,(hAT-N126B_DR|367778:0.00064,hAT-N126B_DR|367826:0.04012)0.942:0.14321)0.228:0.09874)0.933:0.15405,(hAT-N126B_DR|211769:0.67655,(hAT-N126B_DR|367805:0.28346,(hAT-N126B_DR|138706:0.54687,(hAT-N126B_DR|61158:0.27818,((hAT-N126B_DR|287250:0.18268,hAT-N126B_DR|138805:0.13491)0.889:0.06916,((hAT-N126B_DR|287398:0.25039,hAT-N126B_DR|61045:0.36189)0.391:0.00591,((hAT-N126B_DR|367824:0.21662,(hAT-N126B_DR|450945:0.16489,(hAT-N126B_DR|211641:0.03105,hAT-N126B_DR|287257:2.28845)0.375:0.19100)0.615:0.00854)0.741:0.01582,hAT-N126B_DR|138768:0.23284)0.827:0.05608)0.777:0.05311)0.864:0.15669)0.589:0.06223)0.682:0.14356)0.606:0.14811)0.073:0.04541)0.985:0.16927)0.726:0.04593)0.612:0.04121)0.791:0.01172,(((((((hAT-N126B_DR|61181:0.41354,(hAT-N126B_DR|138889:0.16234,(hAT-N126B_DR|138764:0.12935,hAT-N126B_DR|367740:0.08290)0.675:0.16859)0.403:0.06953)0.817:0.05506,((hAT-N126B_DR|138809:0.48378,(hAT-N126B_DR|450982:0.34155,((hAT-N126B_DR|61166:0.14913,hAT-N126B_DR|138844:0.24407)0.000:0.05569,hAT-N126B_DR|450880:0.19326)0.886:0.07956)0.794:0.04230)0.323:0.02558,hAT-N126B_DR|61066:0.43913)0.700:0.03327)0.714:0.02393,((hAT-N126B_DR|138860:0.37926,((hAT-N126B_DR|367752:0.02550,(hAT-N126B_DR|367744:0.01479,hAT-N126B_DR|367745:0.00065)0.782:0.22600)0.581:0.23635,(hAT-N126B_DR|367962:0.01482,hAT-N126B_DR|450962:0.15155)0.858:0.26058)0.571:0.02356)0.534:0.04495,(((hAT-N126B_DR|211745:0.06810,hAT-N126B_DR|367820:0.18395)0.798:0.24338,(hAT-N126B_DR|138684:0.31116,hAT-N126B_DR|287364:0.44394)0.719:0.06132)0.723:0.02521,(hAT-N126B_DR|367972:0.47338,(hAT-N126B_DR|450904:0.30087,(hAT-N126B_DR|61162:0.37160,hAT-N126B_DR|287408:0.27168)0.008:0.02331)0.840:0.07274)0.164:0.00443)0.586:0.03814)0.493:0.01216)0.708:0.00799,(((((((((hAT-N126B_DR|287270:0.60483,(((hAT-N126B_DR|367783:0.52157,(hAT-N126B_DR|367760:0.38481,hAT-N126B_DR|367905:0.38178)0.667:0.06021)0.331:0.13268,(hAT-N126B_DR|61020:0.55710,hAT-N126B_DR|450924:0.34209)0.948:0.25012)0.860:0.12069,(hAT-N126B_DR|211612:0.34322,((((hAT-N126B_DR|287307:0.25137,hAT-N126B_DR|287344:0.21934)0.654:0.00427,(hAT-N126B_DR|287328:0.26365,hAT-N126B_DR|287329:0.09601)0.907:0.07625)0.841:0.02891,(hAT-N126B_DR|287386:0.31756,hAT-N126B_DR|61118:0.18853)0.090:0.02826)0.886:0.05936,hAT-N126B_DR|60996:0.25453)0.991:0.19490)0.895:0.08262)0.272:0.02100)0.148:0.02624,(hAT-N126B_DR|211771:0.38136,(hAT-N126B_DR|367799:0.44640,(hAT-N126B_DR|138721:0.18988,hAT-N126B_DR|367873:0.10907)0.956:0.24824)0.000:0.00065)0.956:0.18622)0.733:0.01300,((((((hAT-N126B_DR|61054:0.56012,hAT-N126B_DR|367767:1.13585)0.646:0.10217,hAT-N126B_DR|138763:0.39056)0.809:0.18067,hAT-N126B_DR|367789:0.52258)0.778:0.07143,(((((hAT-N126B_DR|211743:0.57883,hAT-N126B_DR|61096:0.59262)0.495:0.16149,hAT-N126B_DR|450971:0.39447)0.644:0.07377,(hAT-N126B_DR|138749:0.17098,hAT-N126B_DR|211687:0.43555)0.929:0.22198)0.750:0.09388,((hAT-N126B_DR|61178:0.00063,hAT-N126B_DR|211609:0.77373)0.972:0.46938,(hAT-N126B_DR|450888:0.15393,(hAT-N126B_DR|450886:0.09661,hAT-N126B_DR|450887:0.15088)0.719:0.07594)0.946:0.27349)0.843:0.13487)0.774:0.10492,((hAT-N126B_DR|367870:0.22476,hAT-N126B_DR|138836:0.18325)0.527:0.15431,hAT-N126B_DR|287327:0.41246)0.602:0.17592)0.771:0.06521)0.711:0.01997,((hAT-N126B_DR|287252:0.00065,hAT-N126B_DR|367906:0.87111)0.169:0.44887,((hAT-N126B_DR|287249:0.23777,(hAT-N126B_DR|211713:0.55336,(hAT-N126B_DR|450874:0.23505,(hAT-N126B_DR|61124:0.35345,hAT-N126B_DR|367880:0.13533)0.746:0.02502)0.157:0.00062)0.619:0.01416)0.682:0.02889,(hAT-N126B_DR|61111:0.31533,hAT-N126B_DR|287370:0.15004)0.695:0.05183)0.832:0.08056)0.919:0.13430)0.702:0.02910,((hAT-N126B_DR|450952:0.49228,(hAT-N126B_DR|138685:0.38700,hAT-N126B_DR|287342:0.24980)0.638:0.05653)0.917:0.17613,hAT-N126B_DR|138727:0.49182)0.062:0.01056)0.811:0.02585)0.580:0.02457,((((hAT-N126B_DR|61035:0.08340,hAT-N126B_DR|450893:0.20998)0.760:0.28630,(hAT-N126B_DR|367755:0.34032,(hAT-N126B_DR|60985:0.22809,(hAT-N126B_DR|211774:0.06976,hAT-N126B_DR|211775:0.04256)0.985:0.35068)0.708:0.05309)0.617:0.04146)0.584:0.03878,(hAT-N126B_DR|138719:0.68829,hAT-N126B_DR|367898:0.00065)0.997:0.57511)0.130:0.03378,hAT-N126B_DR|367917:0.45963)0.813:0.04987)0.478:0.00267,(((hAT-N126B_DR|138746:0.40274,(((hAT-N126B_DR|61159:0.03727,hAT-N126B_DR|450960:0.26722)0.632:0.51652,(hAT-N126B_DR|211552:0.36430,hAT-N126B_DR|287355:0.43146)0.750:0.06862)0.711:0.08020,((((((hAT-N126B_DR|367894:0.17900,hAT-N126B_DR|61074:0.18274)0.838:0.02325,(hAT-N126B_DR|60969:0.18767,hAT-N126B_DR|287366:0.20846)0.822:0.02431)0.874:0.01819,((hAT-N126B_DR|367941:0.33984,hAT-N126B_DR|450876:0.16347)0.777:0.03439,(hAT-N126B_DR|367896:0.23359,hAT-N126B_DR|60957:0.17936)0.487:0.02819)0.891:0.02629)0.246:0.00065,((((hAT-N126B_DR|367911:0.24275,((hAT-N126B_DR|138773:0.19671,hAT-N126B_DR|138781:0.32300)0.739:0.04766,(hAT-N126B_DR|211757:0.21968,hAT-N126B_DR|287296:0.21414)0.827:0.05377)0.658:0.00551)0.034:0.00667,hAT-N126B_DR|287317:0.16982)0.803:0.00841,(hAT-N126B_DR|211756:0.30415,(hAT-N126B_DR|211658:0.28524,hAT-N126B_DR|450905:0.17556)0.868:0.06594)0.717:0.00797)0.830:0.00899,(hAT-N126B_DR|450989:0.22313,hAT-N126B_DR|61114:0.16973)0.747:0.01333)0.829:0.01245)0.883:0.01999,(((hAT-N126B_DR|211767:0.28050,(hAT-N126B_DR|211622:0.14303,hAT-N126B_DR|138852:0.30048)0.129:0.00950)0.994:0.10551,hAT-N126B_DR|138784:0.22515)0.931:0.04556,(hAT-N126B_DR|61025:0.22522,hAT-N126B_DR|61120:0.21050)0.929:0.06439)0.000:0.00930)0.968:0.06699,(hAT-N126B_DR|211678:0.42667,hAT-N126B_DR|367756:0.41851)0.485:0.04922)0.150:0.01783)0.790:0.04291)1.000:0.14904,(((hAT-N126B_DR|211573:0.47098,hAT-N126B_DR|61072:0.40541)0.616:0.14912,hAT-N126B_DR|138718:0.33314)0.775:0.06091,((hAT-N126B_DR|138694:0.44390,hAT-N126B_DR|138754:0.31432)0.713:0.10744,(hAT-N126B_DR|60973:0.50665,hAT-N126B_DR|450955:0.39956)0.765:0.09079)0.881:0.09723)0.384:0.01175)0.684:0.00892,((((hAT-N126B_DR|450958:0.19421,hAT-N126B_DR|211675:0.12495)0.959:0.17452,(hAT-N126B_DR|211565:0.10229,hAT-N126B_DR|211566:0.09120)0.997:0.18514)0.485:0.04861,(((hAT-N126B_DR|450890:0.30163,hAT-N126B_DR|450972:0.52066)0.770:0.10828,hAT-N126B_DR|211720:0.35119)0.626:0.05346,(hAT-N126B_DR|211703:0.23412,(hAT-N126B_DR|138772:0.70446,hAT-N126B_DR|367940:1.02665)0.314:0.02463)0.637:0.03761)0.322:0.00076)0.901:0.08763,(hAT-N126B_DR|367764:0.36654,hAT-N126B_DR|367853:0.51624)0.447:0.14438)0.595:0.04998)0.712:0.00522)0.509:0.01300,(((hAT-N126B_DR|287265:0.33387,(hAT-N126B_DR|367749:0.68540,hAT-N126B_DR|450872:0.46932)0.418:0.09124)0.658:0.08433,hAT-N126B_DR|61167:0.30024)0.620:0.00950,(((hAT-N126B_DR|367807:0.25589,hAT-N126B_DR|367922:0.54012)0.231:0.03287,(hAT-N126B_DR|287379:0.24309,hAT-N126B_DR|450925:0.37962)0.952:0.19896)0.567:0.04895,hAT-N126B_DR|367759:0.42874)0.866:0.07784)0.713:0.00878)0.795:0.01661,(((((((((((hAT-N126B_DR|61002:0.28215,(hAT-N126B_DR|138810:0.27071,(hAT-N126B_DR|138717:0.15985,hAT-N126B_DR|367810:0.15903)0.977:0.16253)0.673:0.01386)0.952:0.07508,(hAT-N126B_DR|287255:0.16868,(hAT-N126B_DR|211673:0.33283,hAT-N126B_DR|61176:0.32149)0.120:0.00377)0.903:0.06706)0.826:0.03142,hAT-N126B_DR|61091:0.33593)0.192:0.01457,((hAT-N126B_DR|61183:0.13119,hAT-N126B_DR|287266:0.31862)0.664:0.10935,(hAT-N126B_DR|367882:0.22298,(hAT-N126B_DR|60978:0.43949,hAT-N126B_DR|211617:0.24191)0.804:0.25590)0.700:0.13656)0.555:0.10227)0.839:0.02867,(hAT-N126B_DR|61040:0.32052,hAT-N126B_DR|211694:0.35875)0.979:0.15475)0.791:0.01983,hAT-N126B_DR|211726:0.21088)0.212:0.01018,hAT-N126B_DR|61170:0.30986)0.535:0.03207,hAT-N126B_DR|211646:0.62255)0.855:0.05500,((((((hAT-N126B_DR|61173:0.35054,(hAT-N126B_DR|211681:0.30393,((hAT-N126B_DR|60986:0.31285,(hAT-N126B_DR|138704:0.21702,hAT-N126B_DR|138732:0.22868)0.766:0.02278)0.879:0.03561,hAT-N126B_DR|211572:0.26501)0.696:0.03627)0.269:0.03740)0.978:0.13431,(hAT-N126B_DR|138891:0.34354,(hAT-N126B_DR|211632:0.19777,(hAT-N126B_DR|211770:0.27905,hAT-N126B_DR|287322:0.38811)0.860:0.09952)0.636:0.02427)0.914:0.11587)0.728:0.01358,((hAT-N126B_DR|61027:0.53303,hAT-N126B_DR|61142:0.32607)0.967:0.12659,(((((hAT-N126B_DR|287240:0.17732,hAT-N126B_DR|61064:0.18091)0.338:0.02743,(hAT-N126B_DR|138700:0.20501,hAT-N126B_DR|450985:0.17425)0.747:0.03666)0.964:0.17986,hAT-N126B_DR|211649:0.35940)0.882:0.14810,(hAT-N126B_DR|367850:0.30239,(hAT-N126B_DR|450894:0.35456,(hAT-N126B_DR|287311:0.68044,(hAT-N126B_DR|450947:0.65532,hAT-N126B_DR|367795:0.47417)0.000:0.02112)0.246:0.03681)0.864:0.09493)0.676:0.05316)0.641:0.00492,(((hAT-N126B_DR|138771:0.29884,(hAT-N126B_DR|367754:0.34657,hAT-N126B_DR|367868:0.73561)0.697:0.07366)0.770:0.11629,hAT-N126B_DR|287303:0.32374)0.516:0.05960,((hAT-N126B_DR|211674:0.37025,(hAT-N126B_DR|287382:0.25060,((hAT-N126B_DR|450964:0.13548,hAT-N126B_DR|60966:0.25073)0.456:0.00678,(hAT-N126B_DR|367809:0.11708,hAT-N126B_DR|138881:0.13277)0.786:0.01285)0.939:0.05068)0.933:0.06085)0.970:0.10336,((hAT-N126B_DR|138738:0.12950,(hAT-N126B_DR|211691:0.22704,hAT-N126B_DR|450948:0.26149)0.891:0.12201)0.924:0.09285,hAT-N126B_DR|211558:0.52647)0.033:0.01613)0.489:0.00895)0.892:0.03651)0.862:0.03402)0.660:0.00434)0.754:0.00389,((((hAT-N126B_DR|61100:0.32887,(hAT-N126B_DR|211570:0.22790,hAT-N126B_DR|450869:0.04364)0.572:0.18098)0.986:0.23673,(hAT-N126B_DR|138835:0.23445,((hAT-N126B_DR|61171:0.16272,((hAT-N126B_DR|138846:0.03911,hAT-N126B_DR|138847:0.02422)0.957:0.03647,(hAT-N126B_DR|367951:0.03463,hAT-N126B_DR|367952:0.03943)0.907:0.02269)0.883:0.06684)0.952:0.10847,(hAT-N126B_DR|138808:0.19903,(hAT-N126B_DR|211752:0.30267,hAT-N126B_DR|450975:0.19754)0.815:0.06445)0.583:0.04072)0.856:0.03085)0.645:0.03456)0.451:0.03112,(hAT-N126B_DR|287292:0.32231,(hAT-N126B_DR|138796:0.24432,hAT-N126B_DR|367924:0.31236)0.563:0.06557)0.775:0.10077)0.905:0.03741,(hAT-N126B_DR|211643:0.36903,hAT-N126B_DR|367895:0.24488)0.915:0.10269)0.902:0.02555)0.434:0.01223,(((hAT-N126B_DR|367839:0.45085,(hAT-N126B_DR|138861:0.33212,hAT-N126B_DR|287232:0.45335)0.607:0.05697)0.241:0.01899,hAT-N126B_DR|61021:0.53060)0.759:0.02452,((hAT-N126B_DR|211708:0.27773,(hAT-N126B_DR|61108:0.12265,hAT-N126B_DR|367788:0.36026)0.497:0.47465)0.907:0.22572,(hAT-N126B_DR|211618:0.28043,hAT-N126B_DR|211696:0.36675)0.058:0.02021)0.784:0.03471)0.681:0.00918)0.799:0.01038,(hAT-N126B_DR|61161:0.21459,(hAT-N126B_DR|450942:0.30453,(hAT-N126B_DR|211668:0.17658,(hAT-N126B_DR|61053:0.21722,hAT-N126B_DR|138869:0.21054)0.648:0.00940)0.952:0.06132)0.915:0.05115)0.999:0.13065)0.517:0.01969)0.792:0.01974,(hAT-N126B_DR|138854:0.50484,hAT-N126B_DR|61116:0.46691)0.341:0.04415)0.365:0.02068,(hAT-N126B_DR|287363:0.34799,hAT-N126B_DR|367727:0.46594)0.032:0.09171)0.956:0.07082)0.778:0.01070,(hAT-N126B_DR|367747:0.33343,(((((hAT-N126B_DR|60962:0.61299,hAT-N126B_DR|138726:0.47303)0.716:0.05880,hAT-N126B_DR|211760:0.42812)0.233:0.02083,hAT-N126B_DR|287290:0.34719)0.427:0.00077,((hAT-N126B_DR|61129:0.38075,hAT-N126B_DR|211728:0.31886)0.400:0.21120,hAT-N126B_DR|367943:0.30259)0.776:0.10059)0.655:0.01608,((hAT-N126B_DR|367849:0.61053,(hAT-N126B_DR|367838:0.35628,hAT-N126B_DR|367893:0.11336)0.567:0.33899)0.704:0.15546,(hAT-N126B_DR|60954:0.33040,(hAT-N126B_DR|211735:0.11502,(hAT-N126B_DR|61109:0.52517,hAT-N126B_DR|367920:0.03768)0.298:0.06445)0.351:0.28493)0.071:0.14322)0.864:0.10436)0.684:0.01754)0.677:0.01220)0.902:0.02431,((((((hAT-N126B_DR|211551:0.40393,(hAT-N126B_DR|61043:0.33005,hAT-N126B_DR|138813:0.27652)0.965:0.16523)0.802:0.08773,hAT-N126B_DR|211615:0.32133)0.901:0.15609,((hAT-N126B_DR|61127:0.40395,hAT-N126B_DR|211778:0.58245)0.622:0.06951,(hAT-N126B_DR|61143:0.37307,(hAT-N126B_DR|367884:0.36250,hAT-N126B_DR|367902:0.28073)0.798:0.23226)0.268:0.00185)0.693:0.02040)0.769:0.02643,(((hAT-N126B_DR|211630:0.41943,hAT-N126B_DR|367748:0.44613)0.787:0.16234,(hAT-N126B_DR|367779:0.44767,hAT-N126B_DR|138865:0.35053)0.733:0.12775)0.771:0.13806,((((hAT-N126B_DR|61148:0.37187,hAT-N126B_DR|367785:0.31633)0.738:0.22969,(hAT-N126B_DR|211624:0.24657,(hAT-N126B_DR|367753:0.00574,hAT-N126B_DR|450931:0.14008)0.657:0.20002)0.749:0.05323)0.764:0.05805,(hAT-N126B_DR|367761:0.18883,hAT-N126B_DR|367843:0.71049)0.620:0.06228)0.627:0.02287,(hAT-N126B_DR|287246:0.53619,hAT-N126B_DR|61041:0.50569)0.671:0.03036)0.535:0.01414)0.073:0.01189)0.877:0.02177,((hAT-N126B_DR|211773:0.28025,(hAT-N126B_DR|138713:0.44178,hAT-N126B_DR|211776:0.42301)0.507:0.04139)0.807:0.03673,(((hAT-N126B_DR|367871:0.37309,(hAT-N126B_DR|450901:0.41051,hAT-N126B_DR|211650:0.33595)0.615:0.06312)0.000:0.00896,hAT-N126B_DR|287345:0.38397)0.673:0.02619,(hAT-N126B_DR|211614:0.43320,(hAT-N126B_DR|61144:0.31341,hAT-N126B_DR|211571:0.00065)0.730:0.28378)0.882:0.27917)0.680:0.01715)0.733:0.01138)0.720:0.00551,((hAT-N126B_DR|367734:0.31060,(hAT-N126B_DR|61177:0.44381,hAT-N126B_DR|367725:0.11369)0.920:0.32181)0.913:0.11010,(((hAT-N126B_DR|287388:0.41267,(((hAT-N126B_DR|138823:0.51899,((hAT-N126B_DR|61058:0.21911,hAT-N126B_DR|211631:0.00064)0.322:0.20768,(hAT-N126B_DR|60987:0.14143,hAT-N126B_DR|287367:0.31665)0.856:0.16533)0.114:0.03907)0.932:0.10373,(hAT-N126B_DR|211564:0.15060,hAT-N126B_DR|287333:0.00064)0.489:0.24128)0.575:0.03455,(hAT-N126B_DR|61019:0.50721,(hAT-N126B_DR|287409:0.45660,hAT-N126B_DR|367825:0.23495)0.000:0.19081)0.460:0.03544)0.293:0.01557)0.307:0.00402,(hAT-N126B_DR|450881:0.14374,(hAT-N126B_DR|61017:0.37467,hAT-N126B_DR|367883:0.44464)0.838:0.24896)0.869:0.18068)0.321:0.03796,((((hAT-N126B_DR|287407:0.34062,(hAT-N126B_DR|138888:0.50079,hAT-N126B_DR|60953:0.28976)0.851:0.14673)0.660:0.09280,hAT-N126B_DR|367927:0.44302)0.147:0.13402,((((hAT-N126B_DR|211758:0.31943,(hAT-N126B_DR|287419:0.55232,hAT-N126B_DR|450996:0.21686)0.641:0.12961)0.698:0.13206,(hAT-N126B_DR|138770:0.67240,hAT-N126B_DR|287400:0.38130)0.612:0.12366)0.589:0.01713,(hAT-N126B_DR|211670:0.36192,hAT-N126B_DR|60970:0.26478)0.931:0.12421)0.237:0.01894,(hAT-N126B_DR|211772:0.42086,(hAT-N126B_DR|367775:0.29611,hAT-N126B_DR|367766:0.35258)0.912:0.15341)0.724:0.03855)0.858:0.08098)0.567:0.06579,hAT-N126B_DR|61156:0.45189)0.970:0.19072)0.161:0.00077)0.786:0.02208)0.809:0.02032)0.930:0.02943)0.712:0.01264,(((hAT-N126B_DR|287241:0.55261,(((hAT-N126B_DR|450969:0.06735,(hAT-N126B_DR|138682:0.31057,((hAT-N126B_DR|367817:0.32631,hAT-N126B_DR|138883:0.44168)0.897:0.40345,hAT-N126B_DR|138816:0.62181)0.959:0.67075)0.877:0.44104)0.795:0.15257,((hAT-N126B_DR|287295:0.38107,hAT-N126B_DR|367806:0.30566)0.548:0.08986,hAT-N126B_DR|138798:0.31974)0.085:0.05364)0.738:0.05320,(((((((((((hAT-N126B_DR|367955:0.10097,hAT-N126B_DR|450970:0.51592)0.654:0.11701,(((hAT-N126B_DR|367890:0.32084,(hAT-N126B_DR|367798:0.17701,hAT-N126B_DR|367842:0.53385)0.000:0.00077)0.690:0.07432,hAT-N126B_DR|138837:0.27512)0.706:0.04876,((hAT-N126B_DR|450926:0.24631,((hAT-N126B_DR|61005:0.29190,(hAT-N126B_DR|138687:0.20311,hAT-N126B_DR|450878:0.29619)1.000:0.78874)0.190:0.04034,(hAT-N126B_DR|138752:0.20462,hAT-N126B_DR|60998:0.00064)0.765:0.15280)0.509:0.02025)0.580:0.02654,(((hAT-N126B_DR|367846:0.19275,(hAT-N126B_DR|138842:0.08560,hAT-N126B_DR|287402:0.00064)0.944:0.12736)0.839:0.03082,(hAT-N126B_DR|211663:0.07481,hAT-N126B_DR|367815:0.04962)0.843:0.14221)0.952:0.04325,hAT-N126B_DR|211621:0.26772)0.815:0.02591)0.976:0.09252)0.016:0.01196)0.723:0.02496,hAT-N126B_DR|138740:0.37823)0.460:0.00063,(((hAT-N126B_DR|450987:0.23554,(hAT-N126B_DR|61026:0.34470,(hAT-N126B_DR|138838:0.21360,hAT-N126B_DR|211712:0.27176)0.948:0.27232)0.809:0.17830)0.680:0.07648,(hAT-N126B_DR|60984:0.16907,(hAT-N126B_DR|138724:0.16152,hAT-N126B_DR|211556:0.06505)0.918:0.13899)0.999:0.25465)0.667:0.01562,(hAT-N126B_DR|138747:0.45147,hAT-N126B_DR|60980:0.37313)0.355:0.08368)0.413:0.01873)0.686:0.00788,hAT-N126B_DR|211628:0.40419)0.784:0.03743,((hAT-N126B_DR|61070:0.44175,(hAT-N126B_DR|61061:0.21640,hAT-N126B_DR|450937:0.33824)0.387:0.06323)0.801:0.07625,hAT-N126B_DR|138710:0.57808)0.926:0.10815)0.929:0.05498,(((hAT-N126B_DR|367797:0.35363,(hAT-N126B_DR|367966:0.17603,(hAT-N126B_DR|211661:0.37142,hAT-N126B_DR|287332:0.04754)0.350:0.16404)0.886:0.12996)0.933:0.19809,(hAT-N126B_DR|61051:0.31746,hAT-N126B_DR|287316:0.42637)0.831:0.17314)0.691:0.07574,((hAT-N126B_DR|450980:0.44901,((hAT-N126B_DR|138689:0.26539,(hAT-N126B_DR|61089:0.39829,(hAT-N126B_DR|211716:0.16075,hAT-N126B_DR|211739:0.29636)0.996:0.20746)0.414:0.01104)0.711:0.04302,(hAT-N126B_DR|61168:0.30007,(hAT-N126B_DR|138723:0.52842,(hAT-N126B_DR|367854:0.00063,hAT-N126B_DR|450883:0.27752)0.200:0.05645)0.882:0.30969)0.883:0.11304)0.185:0.02700)0.737:0.00102,(hAT-N126B_DR|367847:0.32708,hAT-N126B_DR|138807:0.19493)0.742:0.03715)0.768:0.01956)0.769:0.02489)0.218:0.01450,(hAT-N126B_DR|138843:0.38878,(hAT-N126B_DR|367892:0.11645,hAT-N126B_DR|367914:0.14185)0.099:0.31687)0.786:0.12844)0.815:0.02160,hAT-N126B_DR|367796:0.26943)0.000:0.00064,((hAT-N126B_DR|211697:1.00281,(hAT-N126B_DR|138691:0.15830,hAT-N126B_DR|367971:0.16518)0.717:0.14091)0.509:0.03822,((hAT-N126B_DR|287271:0.39412,(hAT-N126B_DR|61008:0.74843,hAT-N126B_DR|367907:0.00065)0.724:0.20473)0.802:0.06345,(hAT-N126B_DR|211626:0.56372,(hAT-N126B_DR|138797:0.43223,hAT-N126B_DR|367818:0.11138)0.485:0.08211)0.902:0.15187)0.341:0.00065)0.320:0.02271)0.997:0.10193,((hAT-N126B_DR|450992:0.19658,(hAT-N126B_DR|211761:0.26892,(hAT-N126B_DR|367772:0.00064,hAT-N126B_DR|450912:0.30394)0.487:0.10421)0.525:0.13422)0.770:0.06965,(((hAT-N126B_DR|61160:0.21275,(hAT-N126B_DR|367876:0.35620,hAT-N126B_DR|138828:0.23120)0.216:0.04012)0.293:0.06755,(hAT-N126B_DR|367801:0.64820,(hAT-N126B_DR|211611:0.30284,(hAT-N126B_DR|367794:0.87588,hAT-N126B_DR|367916:0.14122)0.556:0.38380)0.451:0.03894)0.794:0.10588)0.731:0.03975,(hAT-N126B_DR|367934:0.11609,hAT-N126B_DR|367933:0.11130)0.994:0.23204)0.403:0.01619)0.928:0.04721)0.601:0.00346)0.815:0.02514)0.429:0.01932,((hAT-N126B_DR|211759:0.08506,hAT-N126B_DR|450973:0.88627)0.426:0.40697,hAT-N126B_DR|211567:0.36821)0.149:0.08851)0.674:0.01767,(hAT-N126B_DR|211671:0.46847,(hAT-N126B_DR|61028:0.43788,hAT-N126B_DR|61151:0.36188)0.733:0.03135)0.993:0.13481)0.561:0.00443)0.891:0.02646,(hAT-N126B_DR|287294:0.44346,(((hAT-N126B_DR|367774:0.31553,hAT-N126B_DR|450944:0.25685)0.693:0.04865,((((((hAT-N126B_DR|138709:0.37170,((hAT-N126B_DR|60961:0.14483,hAT-N126B_DR|367840:0.15974)0.000:0.03926,hAT-N126B_DR|287305:0.42480)0.722:0.02705)0.964:0.06215,(((hAT-N126B_DR|61069:0.20912,hAT-N126B_DR|450988:0.21537)0.884:0.09447,(hAT-N126B_DR|211766:0.39006,hAT-N126B_DR|287412:0.30890)0.906:0.17290)0.961:0.09301,(hAT-N126B_DR|450885:0.41945,(((((hAT-N126B_DR|138817:0.31863,((hAT-N126B_DR|450879:0.08624,hAT-N126B_DR|61079:0.22312)0.737:0.04579,hAT-N126B_DR|61088:0.24573)0.599:0.01523)0.918:0.03304,(((hAT-N126B_DR|138735:0.11784,hAT-N126B_DR|287304:0.21197)0.886:0.06373,hAT-N126B_DR|367946:0.17971)0.735:0.01647,((hAT-N126B_DR|211693:0.23399,(hAT-N126B_DR|287264:0.25738,hAT-N126B_DR|211689:0.26371)0.635:0.02008)0.797:0.02499,hAT-N126B_DR|61012:0.26532)0.658:0.00505)0.688:0.00505)0.754:0.00552,((((hAT-N126B_DR|138756:0.19306,hAT-N126B_DR|287336:0.21132)0.668:0.00521,(hAT-N126B_DR|211619:0.21081,hAT-N126B_DR|367836:0.27496)0.282:0.02062)0.860:0.01671,(hAT-N126B_DR|211647:0.24956,hAT-N126B_DR|61126:0.13109)0.873:0.02139)0.709:0.00320,(hAT-N126B_DR|287374:0.32169,hAT-N126B_DR|211676:0.16355)0.881:0.02813)0.894:0.01520)0.909:0.02105,((hAT-N126B_DR|367886:0.28056,(hAT-N126B_DR|287351:0.26388,hAT-N126B_DR|450897:0.21665)0.993:0.13541)0.947:0.05903,((((hAT-N126B_DR|367786:0.19943,hAT-N126B_DR|367921:0.34591)0.813:0.02567,(((hAT-N126B_DR|61042:0.18560,hAT-N126B_DR|138873:0.35173)0.726:0.03959,hAT-N126B_DR|61060:0.25349)0.155:0.01437,((hAT-N126B_DR|211753:0.18445,hAT-N126B_DR|367939:0.23471)0.591:0.01822,hAT-N126B_DR|367960:0.14287)0.864:0.05164)0.733:0.00788)0.445:0.00770,((hAT-N126B_DR|211724:0.21442,hAT-N126B_DR|450933:0.24584)0.913:0.07671,(((hAT-N126B_DR|138753:0.77159,hAT-N126B_DR|138824:0.03860)0.924:0.22176,((hAT-N126B_DR|138745:0.16018,hAT-N126B_DR|138720:0.22585)0.862:0.05268,(((hAT-N126B_DR|287339:0.34771,((hAT-N126B_DR|287385:0.17007,(hAT-N126B_DR|367866:0.19007,((hAT-N126B_DR|211664:0.41069,hAT-N126B_DR|450959:0.06625)0.802:0.21281,hAT-N126B_DR|367973:0.14858)0.816:0.07668)0.172:0.00064)0.801:0.02073,hAT-N126B_DR|138791:0.18704)0.142:0.00439)0.813:0.01234,(hAT-N126B_DR|61113:0.17031,hAT-N126B_DR|61034:0.16950)0.751:0.00846)0.769:0.00461,(hAT-N126B_DR|211662:0.23140,((hAT-N126B_DR|138690:2.43831,hAT-N126B_DR|367976:0.02020)0.387:0.19016,hAT-N126B_DR|367885:0.11870)0.591:0.03693)0.966:0.06641)0.746:0.00181)0.853:0.02135)0.124:0.00199,((hAT-N126B_DR|61098:0.00064,hAT-N126B_DR|138698:0.44788)0.662:0.25005,(hAT-N126B_DR|367729:0.26719,(hAT-N126B_DR|138811:0.03684,hAT-N126B_DR|287365:0.01384)0.551:0.15140)0.041:0.03189)0.802:0.02062)0.988:0.04363)0.192:0.00795)0.467:0.01772,((hAT-N126B_DR|367855:0.18675,hAT-N126B_DR|287338:0.29477)0.763:0.04558,(hAT-N126B_DR|287293:0.25917,hAT-N126B_DR|367919:0.27851)0.786:0.07634)0.887:0.04062)0.196:0.01612)0.301:0.01296)0.228:0.00648,((hAT-N126B_DR|450949:0.36982,hAT-N126B_DR|367926:0.27201)0.706:0.04007,((hAT-N126B_DR|61081:0.34471,(hAT-N126B_DR|450983:0.22717,(((hAT-N126B_DR|138832:0.12772,(hAT-N126B_DR|61169:0.05704,hAT-N126B_DR|367851:0.13703)0.807:0.22683)0.846:0.19957,hAT-N126B_DR|367879:0.31519)0.291:0.03888,hAT-N126B_DR|287373:0.43204)0.725:0.05181)0.739:0.02276)0.846:0.05195,(hAT-N126B_DR|211709:0.27270,((((hAT-N126B_DR|61137:0.18330,(hAT-N126B_DR|61152:0.18475,hAT-N126B_DR|367900:0.15888)0.936:0.06376)0.893:0.06129,(hAT-N126B_DR|138716:0.27179,hAT-N126B_DR|138871:0.20441)0.997:0.17880)0.412:0.02609,hAT-N126B_DR|138886:0.25100)0.673:0.01136,((hAT-N126B_DR|61115:0.24583,(hAT-N126B_DR|450918:0.22523,hAT-N126B_DR|367929:0.17781)0.871:0.04387)0.703:0.01003,hAT-N126B_DR|61097:0.36194)0.264:0.03641)0.980:0.04790)0.327:0.00265)0.939:0.02055)0.753:0.00887)0.796:0.02603)0.659:0.01577)0.959:0.04449)0.778:0.03900,((hAT-N126B_DR|138722:0.14517,hAT-N126B_DR|61130:0.37058)0.980:0.30027,(hAT-N126B_DR|287320:0.38545,(hAT-N126B_DR|450902:0.34766,hAT-N126B_DR|138870:0.39157)0.826:0.13507)0.184:0.01786)0.744:0.08107)0.883:0.03151,((((hAT-N126B_DR|287334:0.20674,hAT-N126B_DR|211746:0.16358)0.805:0.03666,(hAT-N126B_DR|367816:0.12695,(hAT-N126B_DR|60990:0.15138,(hAT-N126B_DR|138758:0.39081,hAT-N126B_DR|287404:0.41778)0.931:0.39013)0.558:0.08948)0.921:0.17142)0.912:0.07034,(((hAT-N126B_DR|138748:0.44415,(hAT-N126B_DR|138782:0.10740,hAT-N126B_DR|287395:0.00064)0.907:0.23200)0.627:0.01516,((hAT-N126B_DR|211777:0.23348,((hAT-N126B_DR|450919:0.43973,(hAT-N126B_DR|138825:0.09923,hAT-N126B_DR|450986:0.16771)0.303:0.29588)0.650:0.08424,(hAT-N126B_DR|138878:0.23551,hAT-N126B_DR|287274:0.21701)0.910:0.22500)0.784:0.08896)0.660:0.04317,((hAT-N126B_DR|211655:0.00064,hAT-N126B_DR|211718:0.09703)0.710:0.63210,((hAT-N126B_DR|367737:0.18505,hAT-N126B_DR|450978:0.07969)0.734:0.20192,hAT-N126B_DR|367928:0.46873)0.767:0.14172)0.439:0.00064)0.750:0.01532)0.389:0.00272,(hAT-N126B_DR|450895:0.53832,(hAT-N126B_DR|61179:0.66604,hAT-N126B_DR|450927:0.26919)0.670:0.17418)0.665:0.02626)0.417:0.03971)0.756:0.02255,(hAT-N126B_DR|287228:0.47638,(((hAT-N126B_DR|211704:0.26460,hAT-N126B_DR|367800:0.32903)0.809:0.04942,(hAT-N126B_DR|61154:0.41616,hAT-N126B_DR|211608:0.39187)0.597:0.02973)0.623:0.03557,hAT-N126B_DR|61080:0.65718)0.204:0.00673)0.724:0.01410)0.808:0.01655)0.932:0.02749,((hAT-N126B_DR|287411:0.36857,hAT-N126B_DR|367964:0.75811)0.552:0.00108,(((((hAT-N126B_DR|211762:0.11239,hAT-N126B_DR|138775:0.59287)0.802:0.21759,hAT-N126B_DR|60974:0.39696)0.786:0.08541,(((((hAT-N126B_DR|367967:0.25313,(hAT-N126B_DR|138812:0.18305,hAT-N126B_DR|367769:0.38290)0.484:0.05195)0.562:0.00491,(((hAT-N126B_DR|138715:0.32710,hAT-N126B_DR|367792:0.31819)0.814:0.07226,(((((hAT-N126B_DR|138780:0.29301,hAT-N126B_DR|211575:0.17266)0.968:0.12606,((hAT-N126B_DR|287393:0.37528,hAT-N126B_DR|367858:0.19979)0.725:0.00064,hAT-N126B_DR|61031:0.25731)0.316:0.05604)0.696:0.00918,(hAT-N126B_DR|61165:0.40176,(hAT-N126B_DR|211555:0.22386,hAT-N126B_DR|367968:0.35166)0.537:0.00905)0.811:0.03708)0.959:0.04775,(hAT-N126B_DR|287243:0.26672,(hAT-N126B_DR|211742:0.08849,hAT-N126B_DR|287263:0.31304)0.585:0.28419)0.860:0.11563)0.787:0.02579,(hAT-N126B_DR|367829:0.39521,(hAT-N126B_DR|138729:0.34990,hAT-N126B_DR|287359:0.46070)0.533:0.03098)0.312:0.02200)0.663:0.05134)0.741:0.01670,((((hAT-N126B_DR|138802:0.24506,hAT-N126B_DR|450961:0.28716)0.956:0.09597,(hAT-N126B_DR|138701:0.12974,hAT-N126B_DR|287369:0.00065)0.621:0.51588)0.264:0.00065,(hAT-N126B_DR|287284:0.39845,(hAT-N126B_DR|138840:0.27978,(hAT-N126B_DR|211554:0.00065,hAT-N126B_DR|367819:0.13425)0.698:0.24833)0.608:0.00593)0.933:0.03740)0.684:0.00429,((((hAT-N126B_DR|138833:0.29071,((hAT-N126B_DR|367776:0.19399,(hAT-N126B_DR|367837:0.20107,hAT-N126B_DR|367956:0.11720)0.540:0.01696)0.329:0.02955,hAT-N126B_DR|211648:0.21321)0.990:0.11699)0.085:0.01553,(hAT-N126B_DR|367975:0.31521,hAT-N126B_DR|211763:0.18352)0.888:0.09665)0.105:0.00868,(hAT-N126B_DR|211685:0.26673,(hAT-N126B_DR|367974:0.56194,(hAT-N126B_DR|211684:0.23846,(hAT-N126B_DR|367784:0.20463,hAT-N126B_DR|61157:0.21440)0.999:0.57656)0.480:0.12227)0.319:0.12603)0.720:0.02627)0.734:0.00789,(((hAT-N126B_DR|60979:0.00065,(hAT-N126B_DR|138792:0.04321,hAT-N126B_DR|287414:0.61588)0.549:0.34825)0.893:0.26224,hAT-N126B_DR|367728:0.58521)0.306:0.04706,(hAT-N126B_DR|138801:0.37102,hAT-N126B_DR|367859:0.00146)0.042:0.24849)0.809:0.09831)0.681:0.00629)0.394:0.00473)0.294:0.00565)0.803:0.01235,(((hAT-N126B_DR|287247:0.24762,(hAT-N126B_DR|138887:0.28892,(hAT-N126B_DR|211576:0.21006,((hAT-N126B_DR|211568:0.27173,(((hAT-N126B_DR|367770:0.32239,hAT-N126B_DR|211744:0.46156)0.882:0.21245,hAT-N126B_DR|61085:0.37689)0.841:0.15264,hAT-N126B_DR|61016:0.45397)0.313:0.11074)0.999:0.78012,(hAT-N126B_DR|60959:0.44613,hAT-N126B_DR|367742:0.00065)0.645:0.12506)0.521:0.09763)0.775:0.03946)0.410:0.00276)0.669:0.00546,hAT-N126B_DR|367765:0.21081)0.814:0.01139,((((hAT-N126B_DR|138827:0.20220,hAT-N126B_DR|450928:0.13900)0.375:0.53677,hAT-N126B_DR|138863:0.42171)0.619:0.07648,(((hAT-N126B_DR|211665:0.22013,hAT-N126B_DR|211722:0.19762)0.976:0.06120,((hAT-N126B_DR|211610:0.47051,((((hAT-N126B_DR|287279:0.12496,hAT-N126B_DR|60992:0.12904)0.000:0.06264,(hAT-N126B_DR|287313:0.25092,(hAT-N126B_DR|287261:0.31817,hAT-N126B_DR|287325:0.23141)0.429:0.02438)0.939:0.04636)0.766:0.00278,(hAT-N126B_DR|211607:0.22190,((hAT-N126B_DR|61090:0.26678,hAT-N126B_DR|138714:0.23438)0.989:0.10612,(hAT-N126B_DR|287230:0.41938,hAT-N126B_DR|450991:0.45787)0.346:0.02885)0.015:0.01652)0.701:0.01091)0.799:0.00638,(hAT-N126B_DR|61175:0.23791,((hAT-N126B_DR|60989:0.16206,((hAT-N126B_DR|138761:0.23545,(hAT-N126B_DR|211560:0.15957,hAT-N126B_DR|211683:0.18691)0.065:0.02418)0.892:0.05442,(hAT-N126B_DR|138819:0.18839,hAT-N126B_DR|287283:0.23816)0.774:0.03121)0.938:0.04715)0.634:0.01884,(hAT-N126B_DR|367910:0.22455,((hAT-N126B_DR|138820:0.21773,(hAT-N126B_DR|138755:0.15610,hAT-N126B_DR|450934:0.19051)0.189:0.01001)0.897:0.03417,hAT-N126B_DR|287315:0.31528)0.129:0.01316)0.962:0.04483)0.733:0.01158)0.905:0.05998)0.096:0.00753)0.292:0.00133,((hAT-N126B_DR|60975:0.25005,hAT-N126B_DR|60972:0.21772)0.768:0.02340,(hAT-N126B_DR|450939:0.39143,(hAT-N126B_DR|287234:0.12568,hAT-N126B_DR|450929:0.27586)0.324:0.00063)0.877:0.05924)0.850:0.04439)0.781:0.00836)0.756:0.00432,((hAT-N126B_DR|61037:0.18771,((hAT-N126B_DR|367812:0.29599,(hAT-N126B_DR|211705:0.22067,hAT-N126B_DR|287354:0.23893)0.518:0.02264)0.712:0.00796,((hAT-N126B_DR|138743:0.20675,(hAT-N126B_DR|61046:0.15805,hAT-N126B_DR|367830:0.36632)0.911:0.17568)0.361:0.02928,(hAT-N126B_DR|61029:0.23539,(hAT-N126B_DR|211727:0.15773,hAT-N126B_DR|450921:0.17303)0.876:0.06233)0.714:0.06071)0.554:0.01575)0.689:0.01273)0.700:0.00828,((((((((hAT-N126B_DR|138818:0.21683,hAT-N126B_DR|287352:0.25705)0.278:0.03523,(hAT-N126B_DR|211625:0.17829,(hAT-N126B_DR|211577:0.27901,hAT-N126B_DR|367938:0.20296)0.857:0.04109)0.724:0.01699)0.803:0.00064,(hAT-N126B_DR|61105:0.22342,(hAT-N126B_DR|138711:0.22767,hAT-N126B_DR|138733:0.25366)0.000:0.00741)0.800:0.01052)0.000:0.00065,hAT-N126B_DR|450976:0.23541)0.449:0.02201,(hAT-N126B_DR|61047:0.14310,hAT-N126B_DR|367904:0.20866)0.444:0.00717)0.980:0.04614,(hAT-N126B_DR|138777:0.62663,hAT-N126B_DR|367925:0.28242)0.559:0.06856)0.621:0.02035,hAT-N126B_DR|287349:0.29128)0.766:0.01513,((((hAT-N126B_DR|211710:0.38920,(hAT-N126B_DR|287405:0.36524,(hAT-N126B_DR|61030:0.00065,hAT-N126B_DR|450993:0.46101)0.657:0.15545)0.314:0.02854)0.140:0.01266,hAT-N126B_DR|138686:0.18371)0.592:0.01490,(((hAT-N126B_DR|367875:0.13236,(hAT-N126B_DR|367915:0.25960,(hAT-N126B_DR|138789:0.32332,(hAT-N126B_DR|138831:0.12786,hAT-N126B_DR|367828:0.21487)0.993:0.41640)0.666:0.07829)0.780:0.02920)0.848:0.03950,(hAT-N126B_DR|138858:0.30684,(hAT-N126B_DR|211606:0.23781,(hAT-N126B_DR|287277:0.33819,(hAT-N126B_DR|61131:0.16240,hAT-N126B_DR|138867:0.00078)0.535:0.06327)0.775:0.14571)0.436:0.02344)0.095:0.02169)0.720:0.02547,(hAT-N126B_DR|61119:0.31105,(hAT-N126B_DR|367863:0.23325,hAT-N126B_DR|61056:0.17782)0.265:0.03526)0.527:0.04669)0.455:0.00372)0.794:0.01286,(hAT-N126B_DR|367741:0.19597,hAT-N126B_DR|367730:0.20977)0.700:0.01555)0.720:0.00243)0.890:0.00284)0.984:0.00063)0.815:0.00064)0.567:0.00855,hAT-N126B_DR|211578:0.27052)0.448:0.00107)0.999:0.00064)0.320:0.00481,(hAT-N126B_DR|138681:0.38528,(((((((hAT-N126B_DR|287391:0.27350,hAT-N126B_DR|367867:0.21990)0.735:0.01793,hAT-N126B_DR|367841:0.24720)0.930:0.00064,(hAT-N126B_DR|367889:0.23723,(hAT-N126B_DR|450966:0.24403,(hAT-N126B_DR|367953:0.08436,hAT-N126B_DR|367954:0.25705)0.996:0.13113)0.866:0.03616)0.708:0.00570)0.751:0.00500,hAT-N126B_DR|450900:0.23403)0.880:0.01787,hAT-N126B_DR|287298:0.20190)0.556:0.00063,hAT-N126B_DR|287384:0.20590)0.752:0.00741,(hAT-N126B_DR|211714:0.29536,(hAT-N126B_DR|287416:0.24728,(hAT-N126B_DR|138879:0.28759,hAT-N126B_DR|450997:0.14006)0.747:0.02353)0.909:0.03725)0.197:0.00335)0.218:0.00078)0.487:0.02772)0.905:0.00063,(((hAT-N126B_DR|211698:0.19781,(hAT-N126B_DR|138759:0.32068,hAT-N126B_DR|287396:0.41253)0.582:0.07433)0.622:0.02935,(hAT-N126B_DR|287238:0.30016,(hAT-N126B_DR|287236:0.03390,hAT-N126B_DR|287237:0.06209)1.000:0.20262)0.979:0.07757)0.429:0.00980,(((hAT-N126B_DR|287324:0.15401,hAT-N126B_DR|450899:0.46033)0.782:0.11447,hAT-N126B_DR|211659:0.33424)0.530:0.01084,hAT-N126B_DR|61132:0.27717)0.299:0.01189)0.815:0.01645)0.901:0.04378)0.930:0.07230,(hAT-N126B_DR|287331:0.33701,(hAT-N126B_DR|287350:0.32499,(hAT-N126B_DR|367780:0.28186,(hAT-N126B_DR|450979:0.28420,(hAT-N126B_DR|450873:0.00860,hAT-N126B_DR|450953:0.00064)0.980:0.47647)0.896:0.14774)0.894:0.06672)0.075:0.01359)0.953:0.06216)0.997:0.15200,(((hAT-N126B_DR|138785:0.20374,(hAT-N126B_DR|60995:0.17491,(hAT-N126B_DR|367835:0.29026,(hAT-N126B_DR|60977:0.71313,hAT-N126B_DR|211642:0.05735)0.488:0.11861)0.581:0.03057)0.848:0.02534)0.842:0.03063,(((hAT-N126B_DR|287259:0.21937,hAT-N126B_DR|450892:0.41445)0.189:0.08218,((hAT-N126B_DR|211680:0.20625,hAT-N126B_DR|367732:0.31197)0.721:0.07934,hAT-N126B_DR|211656:0.27224)0.682:0.03914)0.688:0.02495,(hAT-N126B_DR|211679:0.26129,(hAT-N126B_DR|138829:0.25883,hAT-N126B_DR|211660:0.19210)0.863:0.03929)0.936:0.04741)0.786:0.03857)0.999:0.17372,(((hAT-N126B_DR|287276:0.49049,(hAT-N126B_DR|367738:0.58785,((hAT-N126B_DR|138799:0.24584,hAT-N126B_DR|450891:0.23229)0.958:0.19892,(hAT-N126B_DR|138795:0.22152,hAT-N126B_DR|60958:1.31489)0.638:0.14071)0.389:0.15389)0.989:0.54441)0.877:0.32367,hAT-N126B_DR|450977:0.43946)0.799:0.09128,hAT-N126B_DR|450940:0.46945)0.101:0.00196)0.532:0.00745)0.000:0.00063)0.898:0.02730)0.332:0.02516,((((((((((((hAT-N126B_DR|138725:0.17316,hAT-N126B_DR|138859:0.34657)0.909:0.21405,(hAT-N126B_DR|138744:0.22834,hAT-N126B_DR|367965:0.17864)0.840:0.04455)0.705:0.01790,hAT-N126B_DR|61140:0.25512)0.901:0.05173,hAT-N126B_DR|61092:0.59805)0.104:0.00261,((((hAT-N126B_DR|138762:0.34444,(hAT-N126B_DR|138734:0.21411,hAT-N126B_DR|61117:0.29348)0.998:0.27552)0.699:0.02515,(((hAT-N126B_DR|61001:0.18433,hAT-N126B_DR|367750:0.31369)0.767:0.07516,hAT-N126B_DR|138864:0.11538)0.839:0.16341,hAT-N126B_DR|138697:0.20422)0.808:0.05946)0.802:0.03225,hAT-N126B_DR|211561:0.43124)0.306:0.02417,(hAT-N126B_DR|287297:0.27692,((hAT-N126B_DR|287375:0.23684,hAT-N126B_DR|211734:0.34291)0.879:0.09906,hAT-N126B_DR|287394:0.24502)0.865:0.06863)0.965:0.09861)0.814:0.02194)0.982:0.09191,((hAT-N126B_DR|60976:0.36793,(hAT-N126B_DR|61083:0.06038,hAT-N126B_DR|138855:2.53207)0.227:0.25935)0.978:0.17980,(hAT-N126B_DR|138834:0.27295,hAT-N126B_DR|367944:0.27613)0.806:0.11458)0.383:0.03819)0.883:0.02934,(hAT-N126B_DR|367903:0.33082,(hAT-N126B_DR|61032:0.50326,hAT-N126B_DR|60982:0.37355)0.473:0.08598)0.364:0.00158)0.211:0.00063,((hAT-N126B_DR|138880:0.33807,hAT-N126B_DR|138693:0.26831)0.925:0.19784,(hAT-N126B_DR|61013:0.30591,((((((hAT-N126B_DR|61172:0.05341,(hAT-N126B_DR|367950:0.08793,hAT-N126B_DR|138845:0.05081)0.988:0.11013)0.998:0.21669,(hAT-N126B_DR|60965:0.31195,(hAT-N126B_DR|138849:0.34275,hAT-N126B_DR|211741:0.23239)0.071:0.01716)0.922:0.04120)0.710:0.02263,hAT-N126B_DR|287381:0.26133)0.494:0.02127,hAT-N126B_DR|60997:0.23577)0.699:0.03102,hAT-N126B_DR|61063:0.34784)0.568:0.00937,((hAT-N126B_DR|287356:0.30297,((((hAT-N126B_DR|367864:0.28455,(hAT-N126B_DR|211653:0.21999,hAT-N126B_DR|287267:0.22599)0.527:0.02714)0.760:0.00971,(hAT-N126B_DR|211702:0.21249,(hAT-N126B_DR|138841:0.21778,hAT-N126B_DR|138742:0.14624)0.813:0.01207)0.768:0.00743)0.789:0.00792,hAT-N126B_DR|367746:0.23147)0.723:0.00923,hAT-N126B_DR|138872:0.22194)0.971:0.05281)0.475:0.02413,((hAT-N126B_DR|138839:0.26755,(hAT-N126B_DR|211706:0.29065,hAT-N126B_DR|287330:0.19456)0.980:0.15125)0.744:0.08144,(hAT-N126B_DR|138774:0.39151,(hAT-N126B_DR|211635:0.17871,hAT-N126B_DR|287286:0.34388)0.473:0.01886)0.976:0.08714)0.676:0.03101)0.769:0.00977)0.959:0.06120)0.336:0.00450)0.868:0.02412)0.136:0.00076,((hAT-N126B_DR|287233:0.20114,hAT-N126B_DR|367935:0.38491)0.682:0.02392,((((hAT-N126B_DR|450935:0.10814,hAT-N126B_DR|367793:0.11656)0.765:0.01748,((hAT-N126B_DR|61135:0.18387,hAT-N126B_DR|61145:0.03252)0.368:0.15675,hAT-N126B_DR|61086:0.15692)0.763:0.02206)0.743:0.00538,((hAT-N126B_DR|60968:0.83822,hAT-N126B_DR|287262:0.06988)0.766:0.14450,(hAT-N126B_DR|138803:0.13187,hAT-N126B_DR|367773:0.76990)0.634:0.02533)0.729:0.01252)0.992:0.08609,(hAT-N126B_DR|61049:0.30019,hAT-N126B_DR|211690:0.00065)0.967:0.46349)0.691:0.04656)0.257:0.03313)0.759:0.03736,hAT-N126B_DR|61095:0.57148)0.109:0.00078,((hAT-N126B_DR|138783:0.62366,(((hAT-N126B_DR|61104:0.87103,(hAT-N126B_DR|61078:0.11168,hAT-N126B_DR|287269:0.17278)0.881:0.21032)0.614:0.09254,(hAT-N126B_DR|287244:0.31044,hAT-N126B_DR|287245:0.37907)0.874:0.14497)0.759:0.06533,(hAT-N126B_DR|287231:0.50624,hAT-N126B_DR|450965:0.29721)0.711:0.10996)0.175:0.03855)0.607:0.03127,(hAT-N126B_DR|61010:0.22932,hAT-N126B_DR|367931:0.37074)0.811:0.09224)0.750:0.04179)0.917:0.02928,((((hAT-N126B_DR|367781:0.18454,hAT-N126B_DR|60960:0.32926)0.411:0.00064,hAT-N126B_DR|287410:0.40381)0.503:0.04729,(((hAT-N126B_DR|367899:0.28235,(hAT-N126B_DR|61009:0.34037,hAT-N126B_DR|211639:0.17119)0.742:0.02587)0.781:0.02318,(hAT-N126B_DR|61022:0.41529,(hAT-N126B_DR|287368:0.33162,(hAT-N126B_DR|367787:0.24139,hAT-N126B_DR|367844:0.16281)0.295:0.04295)0.948:0.10143)0.665:0.00602)0.781:0.03017,hAT-N126B_DR|450951:0.27725)0.890:0.06624)0.760:0.01923,hAT-N126B_DR|60999:0.36572)0.776:0.02448)0.354:0.00991)0.480:0.00857)0.620:0.00349,(((((hAT-N126B_DR|60983:0.29818,hAT-N126B_DR|138705:0.23179)0.732:0.05281,((hAT-N126B_DR|287268:0.46387,(hAT-N126B_DR|61146:0.29540,(hAT-N126B_DR|211747:0.26111,hAT-N126B_DR|138874:0.51834)0.765:0.08104)0.249:0.04391)0.275:0.05155,hAT-N126B_DR|61128:0.28906)0.661:0.08954)0.727:0.04885,(hAT-N126B_DR|138868:0.31279,(hAT-N126B_DR|61033:0.06749,(hAT-N126B_DR|61068:0.44454,hAT-N126B_DR|367947:0.49785)0.936:0.58254)0.492:0.25881)0.839:0.12391)0.830:0.05446,((hAT-N126B_DR|138760:0.32085,hAT-N126B_DR|61077:0.41731)0.867:0.07788,((hAT-N126B_DR|287260:0.37227,hAT-N126B_DR|367857:0.38184)0.693:0.02250,hAT-N126B_DR|450946:0.32720)0.666:0.00978)0.823:0.01733)0.793:0.00900,(hAT-N126B_DR|61052:0.22844,((((hAT-N126B_DR|61023:0.46354,hAT-N126B_DR|61123:0.35909)0.033:0.05705,hAT-N126B_DR|287239:0.46078)0.849:0.10810,(hAT-N126B_DR|61184:0.33764,hAT-N126B_DR|367908:0.29455)0.894:0.11163)0.403:0.00064,(hAT-N126B_DR|287229:0.53789,hAT-N126B_DR|367961:0.38662)0.731:0.18472)0.279:0.00065)0.728:0.01330)0.746:0.00955)0.337:0.01997)0.743:0.05671)0.923:0.04605,((((((((hAT-N126B_DR|450981:0.38346,(hAT-N126B_DR|61075:0.12536,hAT-N126B_DR|138750:0.56428)0.479:0.07597)0.905:0.17134,hAT-N126B_DR|450911:0.28894)0.675:0.05380,hAT-N126B_DR|61039:0.40278)0.757:0.04409,((hAT-N126B_DR|450916:0.45107,hAT-N126B_DR|287300:0.28106)0.914:0.12603,((hAT-N126B_DR|450914:0.45195,(hAT-N126B_DR|61094:0.33718,(hAT-N126B_DR|367813:0.43771,(hAT-N126B_DR|138804:0.27534,hAT-N126B_DR|287392:0.77730)0.937:0.68219)0.583:0.06302)0.030:0.01538)0.751:0.06528,(hAT-N126B_DR|61073:0.61321,hAT-N126B_DR|367942:0.49393)0.661:0.19622)0.701:0.02289)0.288:0.01709)0.640:0.00349,((hAT-N126B_DR|287248:0.24656,(hAT-N126B_DR|61057:0.05337,hAT-N126B_DR|287361:0.30982)0.841:0.08476)0.895:0.07517,(hAT-N126B_DR|367733:0.29292,hAT-N126B_DR|367814:0.25398)0.648:0.05079)0.634:0.02042)0.844:0.02683,(((hAT-N126B_DR|367936:0.34366,(hAT-N126B_DR|138757:0.18356,hAT-N126B_DR|367848:0.24922)0.967:0.27160)0.988:0.31341,((hAT-N126B_DR|138882:0.23292,(hAT-N126B_DR|61087:0.39378,hAT-N126B_DR|450870:0.28751)0.773:0.15570)0.420:0.02220,(hAT-N126B_DR|211638:0.66372,hAT-N126B_DR|367949:0.27773)0.953:0.28500)0.637:0.05058)0.810:0.06156,((hAT-N126B_DR|211725:0.43604,(hAT-N126B_DR|138806:0.03689,hAT-N126B_DR|367852:0.29490)0.000:0.00065)0.803:0.06482,((hAT-N126B_DR|138851:0.14722,hAT-N126B_DR|138853:0.20711)0.972:0.13845,((hAT-N126B_DR|138769:0.36355,(hAT-N126B_DR|138728:0.23754,hAT-N126B_DR|367845:0.24959)0.495:0.62665)0.575:0.21236,hAT-N126B_DR|61136:0.19983)0.270:0.02121)0.983:0.17271)0.736:0.02517)0.878:0.03395)0.738:0.00709,((hAT-N126B_DR|367757:0.38478,(hAT-N126B_DR|138702:0.24494,(hAT-N126B_DR|61138:0.43039,(hAT-N126B_DR|367856:0.25496,hAT-N126B_DR|450910:0.34999)0.817:0.06635)0.832:0.07119)0.730:0.04979)0.956:0.13098,(hAT-N126B_DR|450871:0.43919,(hAT-N126B_DR|211768:0.05623,hAT-N126B_DR|450995:0.00065)0.734:0.41929)0.756:0.05609)0.241:0.02210)0.263:0.00866,((hAT-N126B_DR|367831:0.38831,(((hAT-N126B_DR|138699:0.36254,hAT-N126B_DR|450923:0.37886)0.345:0.09519,hAT-N126B_DR|287418:0.47785)0.560:0.00413,(hAT-N126B_DR|138877:0.10458,hAT-N126B_DR|367791:0.41924)0.330:0.08011)0.608:0.02161)0.926:0.06889,(((hAT-N126B_DR|61153:0.15499,hAT-N126B_DR|367726:1.45355)0.776:0.26035,(((hAT-N126B_DR|61147:0.00310,hAT-N126B_DR|367945:0.28035)0.546:0.23109,(hAT-N126B_DR|138788:0.15882,(hAT-N126B_DR|61036:0.41150,hAT-N126B_DR|450954:0.06657)0.713:0.21091)0.869:0.09184)0.923:0.10683,hAT-N126B_DR|450957:0.19842)0.225:0.00076)0.676:0.03115,(((((hAT-N126B_DR|367869:0.19942,(hAT-N126B_DR|211692:0.45247,(((hAT-N126B_DR|211700:0.0,hAT-N126B_DR|211701:0.0):0.14240,hAT-N126B_DR|367735:0.47963)0.134:0.06968,hAT-N126B_DR|61004:0.40840)0.798:0.13259)0.343:0.03914)0.775:0.10863,(hAT-N126B_DR|138857:0.24438,(hAT-N126B_DR|287318:0.53145,hAT-N126B_DR|287380:0.03617)0.897:0.24459)0.255:0.11796)0.365:0.09205,(hAT-N126B_DR|60967:0.00064,hAT-N126B_DR|211738:0.46199)0.966:0.41343)0.799:0.09023,(hAT-N126B_DR|367970:0.34134,(hAT-N126B_DR|367736:0.19459,(hAT-N126B_DR|138800:0.58152,hAT-N126B_DR|367862:0.31593)0.929:0.24999)0.402:0.09536)0.779:0.06651)0.799:0.05308,(hAT-N126B_DR|287341:0.33561,hAT-N126B_DR|61134:0.43122)0.400:0.02409)0.831:0.05228)0.820:0.05420)0.000:0.00189)0.686:0.02127)0.533:0.01678)0.723:0.04836)0.774:0.02550,((hAT-N126B_DR|287308:0.36077,hAT-N126B_DR|287258:0.33123)0.896:0.13929,(hAT-N126B_DR|211644:0.34166,hAT-N126B_DR|138786:0.29305)0.881:0.06785)0.694:0.02578)0.556:0.02629)0.899:0.05940,((hAT-N126B_DR|287272:0.34370,((hAT-N126B_DR|61018:0.41612,hAT-N126B_DR|287353:0.33763)0.854:0.09437,(hAT-N126B_DR|138751:0.31464,hAT-N126B_DR|287417:0.07444)0.901:0.17061)0.158:0.00778)0.955:0.09966,(hAT-N126B_DR|61007:0.33290,hAT-N126B_DR|211667:0.27220)0.874:0.05899)0.145:0.02671)0.812:0.03010)0.761:0.01041,((hAT-N126B_DR|367963:0.33190,((hAT-N126B_DR|287319:0.30279,(hAT-N126B_DR|211711:0.25053,hAT-N126B_DR|367969:0.29015)0.412:0.03714)0.905:0.07051,(hAT-N126B_DR|450994:0.25350,(hAT-N126B_DR|138826:0.25728,(hAT-N126B_DR|211688:0.40000,(hAT-N126B_DR|211553:0.35623,hAT-N126B_DR|211562:0.00065)0.629:0.24747)0.731:0.11265)0.531:0.10323)0.745:0.02624)0.860:0.04979)0.629:0.00079,((hAT-N126B_DR|61065:0.23367,((hAT-N126B_DR|287299:0.17189,(hAT-N126B_DR|138695:0.11232,hAT-N126B_DR|367912:0.00064)0.215:0.18199)0.946:0.14766,(hAT-N126B_DR|450882:0.14864,hAT-N126B_DR|287376:0.47357)0.895:0.10459)0.929:0.09526)0.728:0.03236,hAT-N126B_DR|367758:0.36951)0.634:0.01941)0.747:0.01499)0.748:0.01311)0.520:0.02106,((((hAT-N126B_DR|287275:0.33751,hAT-N126B_DR|287312:0.31164)0.855:0.04916,hAT-N126B_DR|61163:0.24648)0.022:0.00064,(hAT-N126B_DR|287273:0.38561,(hAT-N126B_DR|287399:0.29870,hAT-N126B_DR|211557:0.28843)0.861:0.05289)0.728:0.02116)0.811:0.01956,((hAT-N126B_DR|287289:0.50145,(hAT-N126B_DR|367803:0.37360,(hAT-N126B_DR|61014:0.30317,(hAT-N126B_DR|450950:0.39280,(((hAT-N126B_DR|211594:0.01739,hAT-N126B_DR|211595:0.04451)0.977:0.08943,((hAT-N126B_DR|211584:0.00065,((hAT-N126B_DR|211590:0.01141,((hAT-N126B_DR|211586:0.00572,hAT-N126B_DR|211588:0.00549)0.758:0.00550,(hAT-N126B_DR|211580:0.01097,hAT-N126B_DR|211582:0.00065)0.937:0.01658)0.751:0.00548)0.494:0.00547,hAT-N126B_DR|211592:0.00063)0.887:0.01172)1.000:0.22687,((hAT-N126B_DR|211597:0.00487,(hAT-N126B_DR|211599:0.00976,(hAT-N126B_DR|211601:0.00065,(hAT-N126B_DR|211600:0.00065,(hAT-N126B_DR|211603:0.02911,(hAT-N126B_DR|211598:0.01505,hAT-N126B_DR|211602:0.00491)0.743:0.00451)0.255:0.00568)0.907:0.01198)0.941:0.01245)0.410:0.00064)0.949:0.00064,hAT-N126B_DR|211604:0.00974)1.000:0.15546)0.848:0.03032)0.882:0.04059,(hAT-N126B_DR|211593:0.00617,(hAT-N126B_DR|211579:0.01851,((((hAT-N126B_DR|211581:0.0,hAT-N126B_DR|211583:0.0):0.00065,(hAT-N126B_DR|211585:0.00061,hAT-N126B_DR|450974:0.31122)0.792:0.00580)0.921:0.01160,(hAT-N126B_DR|211589:0.01765,hAT-N126B_DR|211591:0.00064)0.092:0.00590)0.920:0.00065,hAT-N126B_DR|211587:0.01246)0.634:0.00693)0.715:0.00064)0.996:0.08635)0.809:0.08410)0.134:0.02045)0.607:0.08430)0.717:0.03233)0.215:0.00483,((((((hAT-N126B_DR|61155:0.54822,hAT-N126B_DR|138862:0.00107)0.606:0.59054,(hAT-N126B_DR|138876:0.00064,(hAT-N126B_DR|138731:0.34119,hAT-N126B_DR|287254:0.47896)0.453:0.06592)0.817:0.22096)0.515:0.08827,(hAT-N126B_DR|211672:0.36666,((hAT-N126B_DR|367790:0.21632,(hAT-N126B_DR|211640:0.26256,hAT-N126B_DR|211732:0.06814)0.738:0.19149)0.646:0.02700,hAT-N126B_DR|287335:0.31256)0.927:0.18790)0.722:0.12272)0.500:0.00105,(hAT-N126B_DR|367827:0.31607,hAT-N126B_DR|287301:0.57629)0.784:0.12601)0.863:0.06489,(hAT-N126B_DR|367978:0.43494,hAT-N126B_DR|367804:0.39326)0.606:0.03768)0.718:0.02410,(hAT-N126B_DR|367743:0.12541,hAT-N126B_DR|450967:0.00275)0.417:0.37690)0.145:0.00795)0.727:0.00549)0.407:0.00547)0.944:0.03625)0.866:0.02444)0.791:0.01362,(hAT-N126B_DR|138692:0.26847,hAT-N126B_DR|211729:0.28162)0.992:0.14847)0.897:0.04256)0.428:0.00734,hAT-N126B_DR|287310:0.32022)0.097:0.01177)0.936:0.04758)0.398:0.01107)0.328:0.00077,(hAT-N126B_DR|138741:0.20822,(hAT-N126B_DR|287415:0.23067,(hAT-N126B_DR|450968:0.42699,(hAT-N126B_DR|211682:0.16746,hAT-N126B_DR|450906:0.15399)0.913:0.28877)0.548:0.05363)0.683:0.01310)0.868:0.02010)0.752:0.00666)0.761:0.00779,((hAT-N126B_DR|60964:0.27685,hAT-N126B_DR|211654:0.13852)0.892:0.03749,hAT-N126B_DR|61102:0.23645)0.674:0.00063)0.778:0.00664,(((hAT-N126B_DR|61067:0.17822,hAT-N126B_DR|287362:0.24348)0.499:0.01968,hAT-N126B_DR|367891:0.19230)0.913:0.03114,hAT-N126B_DR|367872:0.20469)0.894:0.02885)0.777:0.00590)0.530:0.00460,((((((((hAT-N126B_DR|138730:0.24283,hAT-N126B_DR|287383:0.45952)0.698:0.02757,hAT-N126B_DR|287323:0.17580)0.793:0.01361,(hAT-N126B_DR|211633:0.20600,hAT-N126B_DR|287378:0.21709)0.022:0.01059)0.049:0.00065,hAT-N126B_DR|61044:0.24144)0.938:0.03362,((hAT-N126B_DR|367881:0.31257,hAT-N126B_DR|367977:0.26701)0.788:0.02677,hAT-N126B_DR|138736:0.28309)0.786:0.01623)0.408:0.01222,(hAT-N126B_DR|367888:0.19224,(hAT-N126B_DR|61122:0.22086,hAT-N126B_DR|138737:0.21180)0.837:0.05930)0.601:0.03879)0.365:0.01224,(hAT-N126B_DR|367937:0.27666,(hAT-N126B_DR|287340:0.21340,(hAT-N126B_DR|61099:0.18896,hAT-N126B_DR|367768:0.22454)0.889:0.05128)0.883:0.03733)0.210:0.01312)0.239:0.00809,(hAT-N126B_DR|61015:0.19619,hAT-N126B_DR|367823:0.23210)0.826:0.03048)0.792:0.00583)0.855:0.00984,(((hAT-N126B_DR|61112:0.18608,hAT-N126B_DR|367897:0.31493)0.922:0.07283,(hAT-N126B_DR|367724:0.27284,(hAT-N126B_DR|60994:0.34158,hAT-N126B_DR|287282:0.23401)0.656:0.03093)0.733:0.01392)0.000:0.00065,(hAT-N126B_DR|450917:0.26307,(hAT-N126B_DR|211707:0.20011,(hAT-N126B_DR|138787:0.12390,hAT-N126B_DR|138830:0.24676)0.677:0.03451)0.848:0.02459)0.724:0.00587)0.894:0.01961)0.880:0.01524,(hAT-N126B_DR|367771:0.28878,((((hAT-N126B_DR|138765:0.36267,(hAT-N126B_DR|138866:0.16709,hAT-N126B_DR|211719:0.23813)0.094:0.02336)0.820:0.06556,hAT-N126B_DR|211715:0.32017)0.628:0.01310,(hAT-N126B_DR|61059:0.32951,hAT-N126B_DR|138875:0.25483)0.853:0.08763)0.254:0.01447,(((hAT-N126B_DR|138793:0.27203,hAT-N126B_DR|367811:0.29771)0.861:0.08075,((hAT-N126B_DR|287309:0.28145,hAT-N126B_DR|287347:0.27203)0.932:0.06533,(hAT-N126B_DR|61107:0.29806,hAT-N126B_DR|367878:0.26243)0.897:0.07572)0.108:0.01944)0.339:0.01996,((((hAT-N126B_DR|287420:0.21258,(hAT-N126B_DR|60963:0.44690,hAT-N126B_DR|450913:0.35481)0.673:0.05017)0.070:0.02268,((hAT-N126B_DR|61139:0.32800,(hAT-N126B_DR|367833:0.26996,hAT-N126B_DR|450930:0.19519)0.925:0.08602)0.551:0.00805,(hAT-N126B_DR|211733:0.51885,hAT-N126B_DR|367832:0.33828)0.989:0.27695)0.749:0.02456)0.293:0.01031,(hAT-N126B_DR|61055:0.26935,hAT-N126B_DR|287314:0.29568)0.842:0.05823)0.612:0.01627,((((hAT-N126B_DR|367861:0.08820,hAT-N126B_DR|450963:0.23169)0.755:0.02380,(hAT-N126B_DR|367808:0.28659,(hAT-N126B_DR|450884:0.02126,hAT-N126B_DR|450896:0.43438)0.722:0.33470)0.095:0.02201)0.784:0.02376,hAT-N126B_DR|138707:0.29347)0.322:0.01210,(hAT-N126B_DR|450956:0.26783,(hAT-N126B_DR|367782:0.39266,hAT-N126B_DR|60981:0.23475)0.378:0.02450)0.526:0.02613)0.793:0.01681)0.489:0.00443)0.136:0.00624)0.866:0.01770)0.739:0.00596)0.885:0.01807);
```
