## Supplementary Data 2 for "A genomic portrait of zebrafish transposable elements and their spatiotemporal embryonic expression": hAT-N126C_DR.mafft.nwk

```
(((((hAT-N126C_DR|287427:0.15404,(hAT-N126C_DR|947903:0.15754,(hAT-N126C_DR|859516:0.15849,hAT-N126C_DR|1960518:0.13426)0.062:0.01971)0.255:0.01167)0.967:0.00065,((hAT-N126C_DR|61188:0.11939,hAT-N126C_DR|1657032:0.33238)0.749:0.02518,(hAT-N126C_DR|287438:0.38472,hAT-N126C_DR|1545689:0.08758)0.786:0.10046)0.667:0.01400)0.880:0.00716,(hAT-N126C_DR|1758075:0.10260,(hAT-N126C_DR|781414:0.00616,hAT-N126C_DR|1545691:0.03117)0.805:0.15791)0.946:0.03588)0.942:0.00065,(hAT-N126C_DR|1758080:0.16417,((hAT-N126C_DR|781427:0.21531,hAT-N126C_DR|1657031:0.12287)0.879:0.03243,(hAT-N126C_DR|1758065:0.16480,((hAT-N126C_DR|1316845:0.13297,hAT-N126C_DR|1460280:0.13088)0.597:0.00979,(hAT-N126C_DR|947896:0.17743,hAT-N126C_DR|1460281:0.11507)0.661:0.00755)0.840:0.01519)0.113:0.00064)0.087:0.00612)0.776:0.00066)0.815:0.00320,((((((hAT-N126C_DR|367983:0.28412,hAT-N126C_DR|1758079:0.24873)0.671:0.06649,(hAT-N126C_DR|1037555:0.23369,hAT-N126C_DR|1657043:0.00064)0.510:0.10923)0.078:0.01931,hAT-N126C_DR|1460261:0.15229)0.724:0.01804,((hAT-N126C_DR|1657025:0.23689,hAT-N126C_DR|612622:0.13662)0.105:0.00992,(((hAT-N126C_DR|368001:0.15336,(hAT-N126C_DR|367985:0.16207,(hAT-N126C_DR|1960521:0.16271,hAT-N126C_DR|211779:0.13113)0.710:0.00751)0.310:0.00653)0.479:0.00223,((hAT-N126C_DR|947898:0.18416,hAT-N126C_DR|1758077:0.19644)0.920:0.03319,((hAT-N126C_DR|367995:0.09106,hAT-N126C_DR|781423:0.14008)0.852:0.02773,(hAT-N126C_DR|1460254:0.24526,(hAT-N126C_DR|528869:0.14654,hAT-N126C_DR|1460277:0.18750)0.654:0.00531)0.832:0.01372)0.075:0.00071)0.084:0.00064)0.909:0.01096,((((((hAT-N126C_DR|528862:0.09477,hAT-N126C_DR|367990:0.21776)0.816:0.02818,hAT-N126C_DR|1460271:0.19759)0.622:0.00065,hAT-N126C_DR|781415:0.19472)0.814:0.02328,(hAT-N126C_DR|1758071:0.13865,hAT-N126C_DR|781433:0.16012)0.741:0.01069)0.078:0.00500,((hAT-N126C_DR|1177927:0.23453,hAT-N126C_DR|1316841:0.10873)0.474:0.00083,hAT-N126C_DR|1460259:0.15066)0.477:0.00777)0.187:0.00399,((hAT-N126C_DR|451109:0.15614,hAT-N126C_DR|947904:0.15153)0.802:0.01424,((((hAT-N126C_DR|1657033:0.13021,(hAT-N126C_DR|1246707:0.13517,hAT-N126C_DR|1460279:0.14174)0.762:0.01173)0.736:0.00126,((((hAT-N126C_DR|138897:0.01553,hAT-N126C_DR|781412:0.02670)1.000:0.22398,(hAT-N126C_DR|1545694:0.15288,hAT-N126C_DR|367981:0.27719)0.536:0.04494)0.344:0.01248,hAT-N126C_DR|1960519:0.16043)0.810:0.01111,((((hAT-N126C_DR|1246700:0.15257,(hAT-N126C_DR|698297:0.10940,hAT-N126C_DR|1864175:0.09379)0.812:0.01749)0.734:0.00332,(hAT-N126C_DR|451116:0.46758,((hAT-N126C_DR|211788:0.20424,(hAT-N126C_DR|1657024:0.01305,hAT-N126C_DR|1657041:0.41460)0.908:0.14616)0.000:0.01411,hAT-N126C_DR|2048439:0.18885)0.828:0.01410)0.914:0.00064)0.573:0.00451,(hAT-N126C_DR|1545692:0.17858,((hAT-N126C_DR|1960524:0.12739,(hAT-N126C_DR|287435:0.14219,(hAT-N126C_DR|451121:0.13455,hAT-N126C_DR|1377959:0.09959)0.816:0.05841)0.671:0.00459)0.760:0.00591,(((hAT-N126C_DR|698287:0.01577,hAT-N126C_DR|1037551:0.00064)0.720:0.14757,(hAT-N126C_DR|1657036:0.13273,hAT-N126C_DR|947908:0.16231)0.821:0.01358)0.726:0.00562,((hAT-N126C_DR|368009:0.05825,hAT-N126C_DR|1246698:0.12013)0.224:0.10819,(hAT-N126C_DR|451115:0.04925,hAT-N126C_DR|698302:0.12716)0.283:0.14740)0.769:0.02798)0.732:0.00202)0.763:0.00321)0.251:0.00391)0.862:0.00065,hAT-N126C_DR|1037537:0.22249)0.805:0.00298)0.760:0.00259)0.767:0.00308,((((((hAT-N126C_DR|698284:0.10196,((hAT-N126C_DR|138896:0.36746,(hAT-N126C_DR|947901:0.27532,(hAT-N126C_DR|781408:0.33471,(hAT-N126C_DR|698296:0.01167,hAT-N126C_DR|1037556:0.34349)0.369:0.09336)0.203:0.04836)0.715:0.03016)0.211:0.00647,((hAT-N126C_DR|1864161:0.40314,((hAT-N126C_DR|528864:0.24571,((((hAT-N126C_DR|1037552:0.27407,hAT-N126C_DR|1037553:0.34825)0.156:0.04838,hAT-N126C_DR|1037554:0.08984)0.962:0.25947,((hAT-N126C_DR|781437:0.07068,hAT-N126C_DR|451113:0.00066)0.013:0.00951,(hAT-N126C_DR|781438:0.12980,hAT-N126C_DR|781436:0.12095)0.915:0.10257)0.957:0.16962)0.829:0.12183,(hAT-N126C_DR|1960514:0.0,hAT-N126C_DR|1960515:0.0):0.45720)0.406:0.04897)0.793:0.12994,(hAT-N126C_DR|698290:0.27626,(hAT-N126C_DR|781410:0.00085,hAT-N126C_DR|698300:0.00751)0.186:0.02185)0.862:0.24989)0.797:0.09912)0.200:0.00529,hAT-N126C_DR|1115001:0.47015)0.855:0.09594)0.257:0.01839)0.782:0.02979,((hAT-N126C_DR|1316840:0.16109,((hAT-N126C_DR|211784:0.09258,hAT-N126C_DR|1246708:0.42373)0.732:0.02962,(((hAT-N126C_DR|1114999:0.17024,(hAT-N126C_DR|781430:0.21990,(hAT-N126C_DR|859517:0.10444,hAT-N126C_DR|1460264:0.09224)0.651:0.22566)0.693:0.02586)0.903:0.07944,(hAT-N126C_DR|1657023:0.30622,hAT-N126C_DR|138899:0.40294)0.835:0.09951)0.164:0.01131,hAT-N126C_DR|368002:0.16304)0.609:0.04680)0.149:0.00066)0.815:0.04681,(hAT-N126C_DR|451111:0.25019,(hAT-N126C_DR|138895:0.20561,hAT-N126C_DR|138893:0.40593)0.560:0.00064)0.944:0.11045)0.946:0.09923)0.890:0.04472,(((hAT-N126C_DR|1960517:0.12790,((((hAT-N126C_DR|368008:0.00066,hAT-N126C_DR|1037548:0.33283)0.297:0.05700,hAT-N126C_DR|1460256:0.27413)0.560:0.11676,hAT-N126C_DR|451108:0.07793)0.653:0.15416,((hAT-N126C_DR|1037538:0.17089,hAT-N126C_DR|1246711:0.22215)0.651:0.12238,hAT-N126C_DR|368003:0.07195)1.000:0.38526)0.746:0.07231)0.779:0.03512,(((((((hAT-N126C_DR|1246710:0.21363,(hAT-N126C_DR|1246709:0.00062,(hAT-N126C_DR|698289:0.13157,hAT-N126C_DR|1960516:0.23346)0.489:0.18994)0.555:0.28471)0.773:0.16008,(hAT-N126C_DR|698286:0.19721,hAT-N126C_DR|1037545:0.37507)0.508:0.04670)0.577:0.03639,hAT-N126C_DR|612621:0.38180)0.493:0.05738,(hAT-N126C_DR|612616:0.09021,hAT-N126C_DR|2048443:0.42751)0.802:0.16196)0.073:0.06499,(((hAT-N126C_DR|1864168:0.08708,hAT-N126C_DR|528863:0.39203)0.687:0.09523,(hAT-N126C_DR|367991:0.16689,hAT-N126C_DR|211792:0.20040)0.873:0.17205)0.763:0.20770,(((hAT-N126C_DR|1316835:0.22458,hAT-N126C_DR|1758076:0.31709)0.705:0.02811,((hAT-N126C_DR|859512:0.31906,hAT-N126C_DR|1657037:0.11604)0.863:0.10308,(hAT-N126C_DR|781416:0.35381,hAT-N126C_DR|2048435:0.37868)0.387:0.01742)0.913:0.13619)0.791:0.07929,hAT-N126C_DR|138900:0.28975)0.608:0.03184)0.950:0.17412)0.937:0.12320,hAT-N126C_DR|1037550:0.11789)0.064:0.00620,hAT-N126C_DR|1037541:0.18721)0.822:0.01378)0.105:0.00174,hAT-N126C_DR|1960512:0.10615)0.060:0.00084)0.354:0.00064,(hAT-N126C_DR|1037544:0.18757,(hAT-N126C_DR|1246702:0.11764,hAT-N126C_DR|1657027:0.17999)0.509:0.01046)0.615:0.00621)0.797:0.00581,((((((((hAT-N126C_DR|61192:0.18254,hAT-N126C_DR|287429:0.11767)0.869:0.02202,((((hAT-N126C_DR|367994:0.11843,(hAT-N126C_DR|1177929:0.20180,hAT-N126C_DR|1758063:0.30054)0.859:0.08146)0.221:0.00064,((hAT-N126C_DR|1246696:0.05849,hAT-N126C_DR|1960513:0.28874)0.359:0.20068,hAT-N126C_DR|287421:0.00771)0.668:0.12398)0.327:0.00063,hAT-N126C_DR|1758068:0.15940)0.479:0.02066,(hAT-N126C_DR|528876:0.18213,hAT-N126C_DR|1246704:0.15244)0.812:0.00064)0.563:0.00063)0.816:0.00982,hAT-N126C_DR|859522:0.49068)0.855:0.00064,((hAT-N126C_DR|211790:0.16080,(hAT-N126C_DR|1246714:0.10776,hAT-N126C_DR|1657018:0.02900)0.446:0.15271)0.097:0.00237,hAT-N126C_DR|368000:0.16831)0.846:0.04050)0.780:0.00331,((hAT-N126C_DR|947899:0.12543,hAT-N126C_DR|947907:0.18219)0.871:0.01973,(hAT-N126C_DR|1246713:0.23710,(((hAT-N126C_DR|287426:0.24371,hAT-N126C_DR|61186:0.11429)0.791:0.08137,hAT-N126C_DR|2048438:0.13642)0.537:0.06998,hAT-N126C_DR|698285:0.28737)0.577:0.03078)0.751:0.01063)0.723:0.00298)0.637:0.00306,((((hAT-N126C_DR|1657040:0.37237,hAT-N126C_DR|138903:0.14784)0.458:0.00062,hAT-N126C_DR|528875:0.11016)0.855:0.02784,((hAT-N126C_DR|1460258:0.15030,(hAT-N126C_DR|781434:0.14207,hAT-N126C_DR|859530:0.12042)0.538:0.03832)0.298:0.03366,(((hAT-N126C_DR|1377960:0.19618,hAT-N126C_DR|451110:0.22599)0.143:0.05461,((hAT-N126C_DR|211781:0.21723,(hAT-N126C_DR|211791:0.21075,(hAT-N126C_DR|211786:0.43001,hAT-N126C_DR|1657038:0.07037)0.757:0.03961)0.911:0.07731)0.718:0.03057,hAT-N126C_DR|1246712:0.27912)0.319:0.03244)0.660:0.00064,(((hAT-N126C_DR|367989:0.49435,(hAT-N126C_DR|698304:0.16614,hAT-N126C_DR|1377964:0.23028)0.341:0.01977)0.309:0.00617,hAT-N126C_DR|287431:0.20103)0.749:0.01254,(((((hAT-N126C_DR|1037539:0.14559,hAT-N126C_DR|2048442:0.22431)0.780:0.19582,(hAT-N126C_DR|1114992:0.09464,hAT-N126C_DR|528877:0.21467)0.324:0.00060)0.680:0.00866,(hAT-N126C_DR|1545690:0.00065,(hAT-N126C_DR|287436:0.00064,hAT-N126C_DR|2099082:0.56616)0.782:0.17721)0.659:0.16365)0.737:0.01236,(hAT-N126C_DR|287428:0.21408,hAT-N126C_DR|612623:0.14014)0.741:0.02330)0.756:0.00978,(((((((hAT-N126C_DR|1657029:0.18333,hAT-N126C_DR|859514:0.27276)0.903:0.21038,((hAT-N126C_DR|1037546:0.19093,hAT-N126C_DR|1316847:0.37214)0.807:0.16222,hAT-N126C_DR|1657020:0.50023)0.633:0.03384)0.615:0.05059,hAT-N126C_DR|781422:0.26961)0.208:0.00065,(hAT-N126C_DR|287430:0.16992,(hAT-N126C_DR|1460273:0.18751,hAT-N126C_DR|1758064:0.09428)0.715:0.03551)0.883:0.08825)0.580:0.08514,(hAT-N126C_DR|367984:0.17498,((hAT-N126C_DR|1864164:0.28909,(hAT-N126C_DR|61185:0.79655,hAT-N126C_DR|1864170:0.00064)0.701:0.16804)0.783:0.11732,hAT-N126C_DR|287425:0.14457)0.605:0.05734)0.419:0.04920)0.967:0.22254,(((hAT-N126C_DR|1316848:0.59558,hAT-N126C_DR|1657045:0.32738)0.998:0.58645,hAT-N126C_DR|859524:0.01256)0.642:0.12030,(hAT-N126C_DR|287422:0.10852,((hAT-N126C_DR|1460255:0.25043,(hAT-N126C_DR|138894:0.31937,hAT-N126C_DR|1460265:0.12507)0.744:0.16212)0.571:0.00064,hAT-N126C_DR|1037542:0.38493)0.829:0.05168)0.716:0.04425)0.216:0.00392)0.787:0.03316,((hAT-N126C_DR|1115002:0.19145,hAT-N126C_DR|1864162:0.13899)0.124:0.05598,(hAT-N126C_DR|947906:0.47370,hAT-N126C_DR|287433:0.21854)0.919:0.09136)0.832:0.05265)0.760:0.01962)0.056:0.00142)0.794:0.00710)0.843:0.01439)0.652:0.00269)0.175:0.00122,(((((((hAT-N126C_DR|1460282:0.47446,hAT-N126C_DR|1758073:0.12894)0.603:0.06539,((hAT-N126C_DR|1960510:0.11806,hAT-N126C_DR|138901:0.18306)0.775:0.03895,hAT-N126C_DR|138892:0.17388)0.121:0.00066)0.371:0.00973,((hAT-N126C_DR|451120:0.05361,((hAT-N126C_DR|1114991:0.29555,hAT-N126C_DR|1460268:0.00794)0.993:0.24831,(hAT-N126C_DR|781420:0.79299,(hAT-N126C_DR|612625:0.18183,(((hAT-N126C_DR|1246697:0.10585,hAT-N126C_DR|1177934:0.20811)0.787:0.03594,hAT-N126C_DR|1864165:0.09404)0.363:0.00410,hAT-N126C_DR|1316838:0.15285)0.295:0.08815)0.966:0.37414)0.809:0.21608)0.333:0.02107)0.863:0.08228,((hAT-N126C_DR|1177930:0.06912,hAT-N126C_DR|2048432:0.30481)0.415:0.05540,hAT-N126C_DR|138898:0.23493)0.929:0.15385)0.835:0.04357)0.928:0.02279,((((hAT-N126C_DR|1960522:0.30672,(hAT-N126C_DR|287424:0.02679,hAT-N126C_DR|287423:0.04832)0.803:0.06150)0.787:0.05617,hAT-N126C_DR|698291:0.15589)0.308:0.00739,((hAT-N126C_DR|1758074:0.22757,hAT-N126C_DR|859531:0.27116)0.316:0.02520,hAT-N126C_DR|947909:0.21013)0.550:0.04096)0.000:0.00594,(hAT-N126C_DR|1758070:0.17199,((hAT-N126C_DR|1316839:0.20402,(hAT-N126C_DR|947911:0.02621,hAT-N126C_DR|1114998:0.12360)0.375:0.13665)0.829:0.03777,(hAT-N126C_DR|1316843:0.13658,(hAT-N126C_DR|211780:0.24380,hAT-N126C_DR|859515:0.09358)0.248:0.23197)0.864:0.11679)0.300:0.00467)0.586:0.01057)0.733:0.00322)0.061:0.00062,((((hAT-N126C_DR|781418:0.18034,hAT-N126C_DR|1758069:0.64038)0.857:0.19857,(hAT-N126C_DR|1114994:0.11842,hAT-N126C_DR|1114995:0.38824)0.392:0.03252)0.809:0.06741,((((hAT-N126C_DR|1177932:0.23408,(((((((hAT-N126C_DR|211785:0.00064,hAT-N126C_DR|1657017:0.13311)0.278:0.07496,hAT-N126C_DR|698303:0.51257)0.793:0.08527,hAT-N126C_DR|1960520:0.13350)0.156:0.01982,((hAT-N126C_DR|1758072:0.14741,(hAT-N126C_DR|2048445:0.51458,hAT-N126C_DR|1864169:0.23821)0.072:0.04733)0.699:0.01646,(hAT-N126C_DR|61193:0.18008,(hAT-N126C_DR|859525:0.10540,hAT-N126C_DR|859529:0.00606)0.448:0.11195)0.816:0.05656)0.784:0.03691)0.566:0.02296,hAT-N126C_DR|947910:0.37458)0.692:0.01621,(hAT-N126C_DR|61194:0.24185,((hAT-N126C_DR|528871:0.02450,hAT-N126C_DR|781409:0.13823)0.961:0.30063,hAT-N126C_DR|1960523:0.09871)0.000:0.00064)0.305:0.00064)0.559:0.01274,((((hAT-N126C_DR|1657026:0.24977,((hAT-N126C_DR|1377963:0.13147,hAT-N126C_DR|1960525:0.13702)0.834:0.03889,((hAT-N126C_DR|451122:0.08637,hAT-N126C_DR|451123:0.01669)0.231:0.08674,(hAT-N126C_DR|528867:0.23169,hAT-N126C_DR|1545688:0.11122)0.997:0.58428)0.752:0.07828)0.165:0.00064)0.641:0.03580,(((hAT-N126C_DR|1177928:0.42765,hAT-N126C_DR|1037547:0.05461)0.678:0.06457,hAT-N126C_DR|698292:0.16457)0.834:0.03887,((hAT-N126C_DR|781432:0.15033,hAT-N126C_DR|1316844:0.17594)0.815:0.06114,(hAT-N126C_DR|2048433:0.00064,hAT-N126C_DR|367998:0.13937)0.601:0.05424)0.867:0.09803)0.752:0.01627)0.952:0.06157,(hAT-N126C_DR|1114997:0.10900,hAT-N126C_DR|367979:0.22611)0.800:0.09222)0.176:0.00537,(hAT-N126C_DR|2048440:0.24449,((hAT-N126C_DR|1460275:0.28955,(hAT-N126C_DR|1377962:0.11431,hAT-N126C_DR|2048444:0.03249)0.372:0.05963)0.163:0.04248,(hAT-N126C_DR|1114996:0.29535,hAT-N126C_DR|612617:0.24457)0.624:0.02322)0.771:0.03948)0.710:0.02791)0.793:0.02202)0.399:0.00241)0.885:0.02427,(((hAT-N126C_DR|1864166:0.14045,hAT-N126C_DR|1657021:0.50045)0.719:0.04589,(((hAT-N126C_DR|1657028:0.28563,hAT-N126C_DR|287434:0.24614)0.000:0.00065,((((hAT-N126C_DR|1545696:0.24865,((hAT-N126C_DR|781426:0.09834,hAT-N126C_DR|1460263:0.96028)0.576:0.10116,hAT-N126C_DR|451118:0.32634)0.699:0.04500)0.537:0.02555,((((hAT-N126C_DR|1377961:0.12999,(hAT-N126C_DR|947895:0.13587,hAT-N126C_DR|1377965:0.10414)0.903:0.05885)0.666:0.01909,hAT-N126C_DR|1114993:0.26610)0.111:0.00061,(hAT-N126C_DR|1246701:0.07653,hAT-N126C_DR|1460276:0.61538)0.298:0.05704)0.868:0.02980,(hAT-N126C_DR|1037536:0.20749,((hAT-N126C_DR|1037540:0.07833,(hAT-N126C_DR|451114:0.42592,hAT-N126C_DR|528865:0.15413)0.444:0.04667)0.690:0.01714,hAT-N126C_DR|451112:0.13367)0.864:0.03122)0.737:0.00874)0.778:0.01226)0.797:0.02060,(hAT-N126C_DR|367992:0.13940,hAT-N126C_DR|367993:0.23202)0.823:0.08069)0.840:0.02877,((hAT-N126C_DR|367988:0.20544,hAT-N126C_DR|61197:0.29656)0.703:0.02120,(hAT-N126C_DR|61187:0.15320,hAT-N126C_DR|367980:0.48854)0.702:0.04607)0.259:0.00146)0.261:0.01376)0.292:0.02557,(((hAT-N126C_DR|1960511:0.14874,hAT-N126C_DR|781424:0.20035)0.938:0.06753,(hAT-N126C_DR|859520:0.38340,(hAT-N126C_DR|1460262:0.12510,hAT-N126C_DR|859532:0.48169)0.105:0.02019)0.358:0.01682)0.304:0.02519,((hAT-N126C_DR|528859:0.27009,hAT-N126C_DR|781417:0.21811)0.698:0.02293,hAT-N126C_DR|528860:0.24127)0.785:0.05337)0.749:0.02522)0.754:0.03252)0.561:0.05340,(hAT-N126C_DR|211787:0.20742,hAT-N126C_DR|1657042:0.19420)0.708:0.02130)0.545:0.00085)0.493:0.03458,((hAT-N126C_DR|1246705:0.22569,(hAT-N126C_DR|1864173:0.13772,(hAT-N126C_DR|287437:0.06527,hAT-N126C_DR|368004:0.11223)0.429:0.11577)0.165:0.05583)0.760:0.02774,((hAT-N126C_DR|1758066:0.23859,((hAT-N126C_DR|61190:0.01903,hAT-N126C_DR|211783:0.08816)0.533:0.14894,hAT-N126C_DR|859519:0.22131)0.469:0.07094)0.796:0.05536,(hAT-N126C_DR|612618:0.16757,(hAT-N126C_DR|1246699:0.31404,hAT-N126C_DR|1246695:0.31630)0.507:0.04559)0.495:0.02414)0.392:0.00060)0.813:0.03546)0.153:0.01686,(((hAT-N126C_DR|859521:0.05616,hAT-N126C_DR|1864176:0.07416)0.782:0.25439,(hAT-N126C_DR|61198:0.44681,hAT-N126C_DR|1316837:0.58525)0.946:0.21901)0.292:0.00479,(hAT-N126C_DR|61189:0.18221,hAT-N126C_DR|1177933:0.28615)0.909:0.12357)0.880:0.06137)0.849:0.03023)0.738:0.00946,(((hAT-N126C_DR|61195:0.13564,(hAT-N126C_DR|528872:0.14046,((hAT-N126C_DR|1246706:0.19310,hAT-N126C_DR|2108545:0.19175)0.246:0.00868,(hAT-N126C_DR|698299:0.15177,hAT-N126C_DR|61196:0.13427)0.823:0.04294)0.748:0.01063)0.697:0.00936)0.889:0.03765,hAT-N126C_DR|612619:0.32321)0.081:0.00396,((((hAT-N126C_DR|859523:0.11360,hAT-N126C_DR|947894:0.05027)0.925:0.14002,hAT-N126C_DR|1758067:0.13666)0.559:0.01133,(hAT-N126C_DR|947902:0.21978,hAT-N126C_DR|947900:0.17149)0.792:0.01958)0.448:0.00929,hAT-N126C_DR|859528:0.15274)0.980:0.03768)0.854:0.01502)0.949:0.02156)0.818:0.00996,((((hAT-N126C_DR|698301:0.11268,(hAT-N126C_DR|947892:0.16139,hAT-N126C_DR|287432:0.10114)0.362:0.00780)0.707:0.00561,hAT-N126C_DR|1460257:0.08709)0.903:0.02289,(((hAT-N126C_DR|859527:0.17637,((hAT-N126C_DR|367987:0.18222,hAT-N126C_DR|698293:0.16231)0.760:0.01899,((hAT-N126C_DR|698295:0.10810,hAT-N126C_DR|612620:0.39555)0.554:0.02477,hAT-N126C_DR|947893:0.06916)0.717:0.00990)0.773:0.00644)0.452:0.00063,(hAT-N126C_DR|367982:0.15351,hAT-N126C_DR|368006:0.20813)0.982:0.07441)0.322:0.01068,hAT-N126C_DR|1657039:0.22799)0.764:0.00063)0.819:0.00992,hAT-N126C_DR|781435:0.21057)0.831:0.00903)0.694:0.01744,(((hAT-N126C_DR|287439:0.19440,hAT-N126C_DR|1460272:0.16515)0.879:0.02808,(hAT-N126C_DR|612624:0.10481,((hAT-N126C_DR|211793:0.09431,hAT-N126C_DR|781428:0.00060)0.719:0.10687,(hAT-N126C_DR|211782:0.06818,hAT-N126C_DR|781413:0.17778)0.394:0.02342)0.797:0.02039)0.014:0.00064)0.679:0.01301,((hAT-N126C_DR|947891:0.06919,hAT-N126C_DR|1037543:0.00064)0.672:0.26243,((hAT-N126C_DR|1316836:0.29934,(hAT-N126C_DR|1657034:0.06753,hAT-N126C_DR|2048437:0.22965)0.885:0.14184)0.000:0.03483,(hAT-N126C_DR|451117:0.01048,hAT-N126C_DR|2101413:0.00066)0.999:0.48519)0.771:0.06164)0.635:0.00675)0.344:0.00064)0.860:0.01886)0.927:0.02210)0.827:0.02076,((((hAT-N126C_DR|138904:0.13588,hAT-N126C_DR|1657044:0.10563)0.773:0.00987,(hAT-N126C_DR|367996:0.12956,hAT-N126C_DR|528874:0.09658)0.341:0.01309)0.356:0.00063,((hAT-N126C_DR|1177931:0.18206,(hAT-N126C_DR|211789:0.22773,((hAT-N126C_DR|781419:0.50142,hAT-N126C_DR|859526:0.04483)0.702:0.13951,(hAT-N126C_DR|1460253:0.13330,(hAT-N126C_DR|947897:0.00066,hAT-N126C_DR|1246694:0.43739)0.542:0.18448)0.302:0.07395)0.038:0.00066)0.046:0.01252)0.226:0.01344,hAT-N126C_DR|1864177:0.14047)0.798:0.00065)0.105:0.00065,(hAT-N126C_DR|528873:0.13117,(hAT-N126C_DR|138902:0.00064,hAT-N126C_DR|2083630:0.01618)1.000:0.09526)0.672:0.00445)0.746:0.00234)0.735:0.00066,((hAT-N126C_DR|2048441:0.12469,(hAT-N126C_DR|698294:0.11121,hAT-N126C_DR|1864172:0.14204)0.660:0.00522)0.266:0.00912,(hAT-N126C_DR|947905:0.15056,(hAT-N126C_DR|1864163:0.16977,(hAT-N126C_DR|1545695:0.16333,hAT-N126C_DR|1657035:0.23212)0.873:0.02713)0.813:0.01295)0.834:0.01503)0.578:0.00110)0.864:0.01433)0.847:0.01861,((((hAT-N126C_DR|1545693:0.16345,(hAT-N126C_DR|1460267:0.18602,(hAT-N126C_DR|1460260:0.17228,hAT-N126C_DR|61199:0.21362)0.563:0.00952)0.191:0.00264)0.631:0.01422,hAT-N126C_DR|528870:0.16512)0.352:0.00108,hAT-N126C_DR|451119:0.24397)0.123:0.00062,((hAT-N126C_DR|859518:0.09490,(((hAT-N126C_DR|1657022:0.20548,(hAT-N126C_DR|781425:0.17478,hAT-N126C_DR|1460274:0.13593)0.503:0.03820)0.188:0.00569,hAT-N126C_DR|1460278:0.17314)0.614:0.02533,hAT-N126C_DR|528866:0.18595)0.788:0.00065)0.667:0.00583,hAT-N126C_DR|1037549:0.16921)0.000:0.00082)0.562:0.00379)0.439:0.00061)0.178:0.00065,((hAT-N126C_DR|367997:0.19214,((hAT-N126C_DR|612615:0.08978,hAT-N126C_DR|698288:0.09714)0.533:0.09444,(hAT-N126C_DR|781421:0.11149,hAT-N126C_DR|1657030:0.00066)0.947:0.17894)0.400:0.01043)0.215:0.01540,(hAT-N126C_DR|1758078:0.13523,((hAT-N126C_DR|1864171:0.18806,(hAT-N126C_DR|698298:0.07573,(hAT-N126C_DR|1657019:0.12799,(hAT-N126C_DR|1460266:0.16837,hAT-N126C_DR|1460269:0.09430)0.250:0.01034)0.760:0.01013)0.597:0.00064)0.529:0.00838,(hAT-N126C_DR|368005:0.13171,hAT-N126C_DR|1115000:0.11879)0.734:0.01076)0.420:0.00168)0.517:0.00066)0.842:0.00647)0.478:0.01041)0.922:0.00063)0.246:0.00060)0.579:0.00323)0.154:0.00069)0.325:0.00066,(hAT-N126C_DR|1316846:0.20152,hAT-N126C_DR|1460270:0.14352)0.469:0.01027)0.481:0.00065,(((hAT-N126C_DR|2048436:0.13887,hAT-N126C_DR|1316842:0.27960)0.752:0.03376,hAT-N126C_DR|781431:0.20279)0.038:0.00064,(hAT-N126C_DR|528868:0.16955,(hAT-N126C_DR|1246703:0.11367,(hAT-N126C_DR|367999:0.25506,hAT-N126C_DR|528861:0.23506)0.300:0.00121)0.639:0.00586)0.394:0.00065)0.822:0.00842)0.733:0.00063,((hAT-N126C_DR|367986:0.23263,(hAT-N126C_DR|781411:0.12855,hAT-N126C_DR|2084422:0.11544)0.431:0.01272)0.749:0.01062,(hAT-N126C_DR|2048434:0.16952,((hAT-N126C_DR|61191:0.00065,hAT-N126C_DR|368007:0.06470)0.662:0.18436,((hAT-N126C_DR|781429:0.09583,hAT-N126C_DR|1864167:0.13502)0.848:0.04290,(hAT-N126C_DR|859513:0.10785,hAT-N126C_DR|1864174:0.09858)0.464:0.01438)0.677:0.00660)0.303:0.00262)0.117:0.00064)0.778:0.00350);
```
