## Supplementary Data 2 for "A genomic portrait of zebrafish transposable elements and their spatiotemporal embryonic expression": hAT-N126D_DR.mafft.nwk

```
((((hAT-N126D_DR|138945:0.39691,(hAT-N126D_DR|368049:0.25897,hAT-N126D_DR|781445:0.33483)0.909:0.22348)0.710:0.02800,(hAT-N126D_DR|211823:0.44921,hAT-N126D_DR|1115046:0.35722)0.941:0.12328)0.864:0.05418,(hAT-N126D_DR|947985:0.17922,hAT-N126D_DR|1246742:0.34217)0.541:0.10935)0.689:0.02182,((((((hAT-N126D_DR|368080:0.15302,hAT-N126D_DR|1246759:0.23504)0.645:0.21416,(hAT-N126D_DR|528923:0.51706,hAT-N126D_DR|211854:0.42080)0.894:0.44347)0.679:0.03968,((((hAT-N126D_DR|287477:0.33658,(hAT-N126D_DR|612645:0.17260,hAT-N126D_DR|1246779:0.06128)0.511:0.16306)0.718:0.31128,hAT-N126D_DR|1246723:0.42408)0.576:0.11228,hAT-N126D_DR|1115057:0.47582)0.619:0.04390,(hAT-N126D_DR|1037580:0.62071,((hAT-N126D_DR|211814:0.12900,hAT-N126D_DR|1316851:0.66915)0.424:0.05966,(hAT-N126D_DR|947990:0.05429,hAT-N126D_DR|1316878:0.93268)0.284:0.20346)0.396:0.02640)0.782:0.05779)0.447:0.02391)0.759:0.02491,((((((((((hAT-N126D_DR|138938:0.19737,(hAT-N126D_DR|138917:0.12873,hAT-N126D_DR|368033:0.05567)0.481:0.20708)0.841:0.06096,(hAT-N126D_DR|451163:0.33443,hAT-N126D_DR|859545:0.12839)0.804:0.25028)0.844:0.08083,(hAT-N126D_DR|1377999:0.18584,(((hAT-N126D_DR|368015:0.21617,hAT-N126D_DR|1037594:0.20703)0.825:0.05382,(hAT-N126D_DR|138930:0.22776,hAT-N126D_DR|1460350:0.20127)0.937:0.07356)0.743:0.00870,((hAT-N126D_DR|1037570:0.15259,hAT-N126D_DR|528897:0.30414)0.849:0.15833,hAT-N126D_DR|1377978:0.27961)0.856:0.07069)0.681:0.03722)0.982:0.10999)0.902:0.04841,(hAT-N126D_DR|451182:0.44196,hAT-N126D_DR|368065:0.27903)0.769:0.08147)0.136:0.01195,hAT-N126D_DR|612629:0.34961)0.255:0.03833,(hAT-N126D_DR|61259:0.49014,(hAT-N126D_DR|528940:0.17935,hAT-N126D_DR|1316876:0.27898)0.820:0.06351)0.831:0.04728)0.841:0.04696,((hAT-N126D_DR|698353:0.08669,hAT-N126D_DR|781440:0.06113)0.994:0.10447,(hAT-N126D_DR|368043:0.14372,hAT-N126D_DR|947948:0.20182)0.794:0.03242)1.000:0.24406)0.806:0.03519,(((hAT-N126D_DR|138956:0.21439,hAT-N126D_DR|368081:0.26750)0.928:0.13063,(hAT-N126D_DR|698373:0.20337,hAT-N126D_DR|61224:0.52067)0.880:0.18460)0.677:0.10015,(hAT-N126D_DR|859553:0.25109,hAT-N126D_DR|1246740:0.23681)0.834:0.19888)0.830:0.09457)0.937:0.05000,((hAT-N126D_DR|698328:0.62320,(hAT-N126D_DR|1115003:0.39914,hAT-N126D_DR|61221:0.40019)0.068:0.06773)0.000:0.00067,(hAT-N126D_DR|781450:0.23429,hAT-N126D_DR|1177942:0.48133)0.865:0.31229)0.730:0.03381)0.473:0.00078,((hAT-N126D_DR|781490:0.56131,(hAT-N126D_DR|612668:0.20573,(hAT-N126D_DR|61209:0.38434,hAT-N126D_DR|1545719:0.18413)0.812:0.19552)0.505:0.04874)0.798:0.13507,(((hAT-N126D_DR|1246717:0.13324,(hAT-N126D_DR|1037638:0.70294,hAT-N126D_DR|1246718:0.17750)0.818:0.24850)0.887:0.25416,(hAT-N126D_DR|138954:0.31982,(hAT-N126D_DR|211849:0.13045,hAT-N126D_DR|1246754:0.35695)0.000:0.05508)0.680:0.04306)0.980:0.20505,(((hAT-N126D_DR|947957:0.85685,hAT-N126D_DR|1460359:0.00077)0.511:0.32506,(((hAT-N126D_DR|698341:0.17841,hAT-N126D_DR|1377998:0.45754)0.554:0.06395,(hAT-N126D_DR|1177944:0.12761,(hAT-N126D_DR|1037557:0.21833,(hAT-N126D_DR|612681:0.13881,(hAT-N126D_DR|368050:0.25146,hAT-N126D_DR|1115044:0.24833)0.687:0.03846)0.852:0.05472)0.112:0.00065)0.993:0.51884)0.000:0.06937,hAT-N126D_DR|211850:0.63792)0.894:0.18306)0.786:0.06102,((hAT-N126D_DR|138906:0.42444,((hAT-N126D_DR|528887:0.78790,hAT-N126D_DR|781454:0.31390)0.608:0.21156,(hAT-N126D_DR|451200:0.27346,(hAT-N126D_DR|451198:0.13869,hAT-N126D_DR|451199:0.15108)0.698:0.14597)0.991:0.35145)0.732:0.12211)0.924:0.22836,(((hAT-N126D_DR|947988:0.14269,((hAT-N126D_DR|528925:0.43735,(hAT-N126D_DR|61241:0.10050,hAT-N126D_DR|1460287:0.28766)0.601:0.05944)0.754:0.11739,hAT-N126D_DR|211841:0.37440)0.898:0.19620)0.117:0.00066,(hAT-N126D_DR|211832:0.38141,hAT-N126D_DR|1545701:0.39203)0.731:0.12542)0.935:0.15734,(hAT-N126D_DR|947940:0.33605,hAT-N126D_DR|1177946:0.50581)0.423:0.08401)0.287:0.02187)0.169:0.01104)0.000:0.01843)0.152:0.01754)0.481:0.04815)0.946:0.05612)0.735:0.02535,(((((hAT-N126D_DR|1460349:0.36452,(((hAT-N126D_DR|211820:0.39564,hAT-N126D_DR|781504:0.36951)0.250:0.03280,hAT-N126D_DR|1246744:0.25234)0.082:0.00065,(hAT-N126D_DR|528893:0.34963,hAT-N126D_DR|698354:0.44873)0.889:0.34044)0.527:0.04652)0.624:0.00066,((hAT-N126D_DR|138948:0.11169,hAT-N126D_DR|781484:0.44941)0.807:0.11570,(hAT-N126D_DR|211809:0.14526,(hAT-N126D_DR|61203:0.20878,hAT-N126D_DR|698363:0.22024)0.748:0.04051)0.447:0.01358)0.460:0.00876)0.855:0.01780,(((hAT-N126D_DR|1545715:0.64273,(hAT-N126D_DR|368020:0.31075,hAT-N126D_DR|1378006:0.47404)0.120:0.03856)0.810:0.20344,(hAT-N126D_DR|1115016:0.35191,hAT-N126D_DR|211825:0.08130)0.814:0.09171)0.829:0.08037,(hAT-N126D_DR|1246770:0.46904,(hAT-N126D_DR|612632:0.41621,((((hAT-N126D_DR|947991:0.31292,hAT-N126D_DR|947936:0.20000)0.460:0.02681,hAT-N126D_DR|947949:0.14429)0.408:0.15430,hAT-N126D_DR|211851:0.64100)0.155:0.01955,hAT-N126D_DR|947993:0.25711)0.460:0.01701)0.403:0.03596)0.415:0.01825)0.803:0.02942)0.601:0.00446,((hAT-N126D_DR|612639:0.18553,hAT-N126D_DR|612667:0.15711)0.802:0.09756,hAT-N126D_DR|1460304:0.25971)0.838:0.02339)0.812:0.01098,((((hAT-N126D_DR|211801:0.11817,hAT-N126D_DR|859587:0.20857)0.891:0.14742,((hAT-N126D_DR|211846:0.10424,((hAT-N126D_DR|451193:0.25963,hAT-N126D_DR|1545704:0.37789)0.672:0.05242,hAT-N126D_DR|287481:0.25983)0.775:0.02005)0.757:0.00869,((hAT-N126D_DR|947978:0.19818,hAT-N126D_DR|612643:0.11681)0.844:0.03373,((hAT-N126D_DR|61236:0.76349,hAT-N126D_DR|1460323:0.00065)0.590:0.12319,hAT-N126D_DR|612657:0.14166)0.937:0.06437)0.846:0.01596)0.486:0.01412)0.667:0.01993,(hAT-N126D_DR|528931:0.25147,hAT-N126D_DR|1037598:0.20486)0.796:0.03841)0.487:0.00949,hAT-N126D_DR|698356:0.28262)0.899:0.04183)1.000:0.11424)0.297:0.02182,(((((((((hAT-N126D_DR|138952:1.21861,(hAT-N126D_DR|368054:0.00067,hAT-N126D_DR|698370:0.00066)0.917:0.27869)0.042:0.00953,(hAT-N126D_DR|451130:0.35151,hAT-N126D_DR|368070:0.29499)0.943:0.27039)0.777:0.05595,(hAT-N126D_DR|1177951:0.24579,hAT-N126D_DR|859542:0.33921)0.973:0.21029)0.355:0.00577,hAT-N126D_DR|1545710:0.56178)0.765:0.03871,((hAT-N126D_DR|287495:0.18205,hAT-N126D_DR|1037578:0.23226)0.797:0.13603,(hAT-N126D_DR|781500:0.17583,((hAT-N126D_DR|368036:0.37370,hAT-N126D_DR|1545713:0.22285)0.882:0.28571,((hAT-N126D_DR|781494:0.36387,hAT-N126D_DR|1037586:0.62046)0.708:0.10487,((hAT-N126D_DR|287463:0.03568,hAT-N126D_DR|781480:0.06813)0.728:1.22311,hAT-N126D_DR|781446:0.30222)0.000:0.00081)0.737:0.04861)0.097:0.00078)0.653:0.02850)0.860:0.04889)0.775:0.02031,((((hAT-N126D_DR|1246777:0.20478,(hAT-N126D_DR|287486:0.00064,hAT-N126D_DR|368018:0.15538)0.661:0.17021)0.635:0.30183,((((hAT-N126D_DR|138918:0.63369,hAT-N126D_DR|451133:0.44814)0.377:0.18187,(hAT-N126D_DR|859577:0.36858,(hAT-N126D_DR|1037600:0.31830,hAT-N126D_DR|1460343:0.08358)0.867:0.25162)0.601:0.11847)0.851:0.18641,(((hAT-N126D_DR|1037644:0.27140,hAT-N126D_DR|1177945:0.48355)0.565:0.16852,(hAT-N126D_DR|287476:0.17694,hAT-N126D_DR|528902:0.35107)0.889:0.16139)0.651:0.03290,(hAT-N126D_DR|287442:0.40082,hAT-N126D_DR|1037627:0.67405)0.834:0.18944)0.435:0.02147)0.124:0.05226,(hAT-N126D_DR|451131:0.41740,hAT-N126D_DR|947984:0.00066)0.986:0.46527)0.889:0.11223)0.688:0.01628,((hAT-N126D_DR|1115011:0.14349,(hAT-N126D_DR|368030:0.30387,hAT-N126D_DR|698310:0.54049)0.122:0.02749)0.894:0.21205,((hAT-N126D_DR|287483:0.19967,(hAT-N126D_DR|368060:0.00066,hAT-N126D_DR|1460296:0.30631)0.000:0.09471)0.908:0.22792,(hAT-N126D_DR|698342:0.92923,(hAT-N126D_DR|781468:0.00067,(((hAT-N126D_DR|781471:0.00066,hAT-N126D_DR|781472:0.02158)0.880:0.02158,hAT-N126D_DR|781470:0.00066)0.000:0.00066,hAT-N126D_DR|781469:0.02172)0.853:0.02150)0.883:0.25799)0.000:0.00065)0.746:0.13337)0.782:0.06815)0.851:0.03320,(((((((hAT-N126D_DR|1460348:0.41964,hAT-N126D_DR|451171:0.31290)0.682:0.03486,hAT-N126D_DR|451160:0.30993)0.978:0.26453,hAT-N126D_DR|1316882:0.38863)0.900:0.12305,(((((hAT-N126D_DR|528918:0.10343,hAT-N126D_DR|698367:0.09136)0.854:0.12040,hAT-N126D_DR|1115036:0.33418)0.719:0.04752,hAT-N126D_DR|1246763:0.14672)0.679:0.04019,((hAT-N126D_DR|1115045:0.27015,((hAT-N126D_DR|1115024:0.08612,hAT-N126D_DR|1115043:0.09556)0.494:0.23381,hAT-N126D_DR|1377974:0.48057)0.716:0.21078)0.732:0.24795,hAT-N126D_DR|781478:0.58061)0.459:0.11649)0.075:0.00336,hAT-N126D_DR|138934:0.66880)0.717:0.05161)0.116:0.00066,((((hAT-N126D_DR|61212:0.15129,hAT-N126D_DR|1037631:0.18204)0.463:0.15319,hAT-N126D_DR|451143:0.22190)0.722:0.05950,(hAT-N126D_DR|61200:0.11721,hAT-N126D_DR|1115042:0.36893)0.817:0.17922)0.776:0.03709,(hAT-N126D_DR|612659:0.12795,(hAT-N126D_DR|612658:0.20216,(hAT-N126D_DR|859580:0.22778,hAT-N126D_DR|1316863:0.00066)0.699:0.08055)0.369:0.24508)0.559:0.06161)0.747:0.01872)0.972:0.05591,((hAT-N126D_DR|138939:0.25621,hAT-N126D_DR|368069:0.17092)0.738:0.03268,(hAT-N126D_DR|451181:0.59643,((hAT-N126D_DR|1377987:0.23698,(hAT-N126D_DR|612685:0.15085,hAT-N126D_DR|1037576:0.03094)0.788:0.46088)0.092:0.00080,hAT-N126D_DR|781441:0.35722)0.661:0.05385)0.738:0.08564)0.907:0.14711)0.395:0.01235,((((hAT-N126D_DR|859556:0.42780,(hAT-N126D_DR|1246755:0.77966,(hAT-N126D_DR|1545711:0.28276,(hAT-N126D_DR|1246780:0.44984,hAT-N126D_DR|211830:0.51230)0.973:0.42757)0.816:0.15806)0.467:0.04580)0.419:0.01892,hAT-N126D_DR|211795:0.49225)0.754:0.07744,(((hAT-N126D_DR|138955:0.56700,hAT-N126D_DR|781447:0.35137)0.755:0.16699,(hAT-N126D_DR|1115027:0.23103,hAT-N126D_DR|1037633:0.19882)0.415:0.08954)0.875:0.13140,((hAT-N126D_DR|1037614:0.23496,(hAT-N126D_DR|368017:0.40472,hAT-N126D_DR|698323:0.30680)0.805:0.22693)0.207:0.06434,hAT-N126D_DR|698358:0.38408)0.483:0.00078)0.222:0.00065)0.716:0.00186,((hAT-N126D_DR|61245:0.50238,(hAT-N126D_DR|947973:0.63498,(hAT-N126D_DR|451129:0.07419,hAT-N126D_DR|781442:0.23462)0.554:0.22515)0.672:0.08906)0.677:0.02102,(((((hAT-N126D_DR|947982:0.33978,(hAT-N126D_DR|287469:0.51473,hAT-N126D_DR|1460329:0.45498)0.812:0.10055)0.000:0.02338,hAT-N126D_DR|451126:0.41891)0.000:0.00066,hAT-N126D_DR|1460351:0.26688)0.872:0.05068,((hAT-N126D_DR|698334:0.35213,hAT-N126D_DR|368056:0.83882)0.789:0.09764,(((hAT-N126D_DR|368067:0.38204,(((hAT-N126D_DR|138915:0.42145,hAT-N126D_DR|1037562:0.20375)0.968:0.26910,((hAT-N126D_DR|368059:0.00066,hAT-N126D_DR|612630:0.23760)0.248:0.07382,(hAT-N126D_DR|1377996:0.42966,hAT-N126D_DR|1460331:0.52292)0.718:0.12775)0.954:0.24924)0.826:0.14127,(hAT-N126D_DR|859596:0.63902,hAT-N126D_DR|1377979:0.44059)0.976:0.44371)0.974:0.45185)0.349:0.11525,hAT-N126D_DR|781467:0.75535)0.537:0.13173,((hAT-N126D_DR|859593:0.28474,hAT-N126D_DR|138923:0.18577)0.978:0.34948,(hAT-N126D_DR|138941:0.61086,hAT-N126D_DR|138933:0.65020)0.790:0.10337)0.000:0.03133)0.446:0.03477)0.774:0.04025)0.842:0.02113,((hAT-N126D_DR|368048:0.25379,hAT-N126D_DR|1316888:0.67349)0.472:0.14541,hAT-N126D_DR|368021:0.32001)0.501:0.02505)0.000:0.00593)0.728:0.00629)0.805:0.01114)0.662:0.00565)0.752:0.01001)0.739:0.00927,(((hAT-N126D_DR|612656:0.13431,(hAT-N126D_DR|451165:0.04550,hAT-N126D_DR|612672:0.09039)0.542:0.17739)0.784:0.12823,(((((hAT-N126D_DR|368073:0.21691,hAT-N126D_DR|451172:0.21974)0.519:0.12987,hAT-N126D_DR|698333:0.48915)0.788:0.11387,((((hAT-N126D_DR|1037571:0.08558,(hAT-N126D_DR|368034:0.13001,hAT-N126D_DR|1246732:0.05656)0.268:0.37665)0.674:0.05970,hAT-N126D_DR|947954:0.34529)0.680:0.07070,(hAT-N126D_DR|1460357:0.46560,(hAT-N126D_DR|1246747:0.27223,hAT-N126D_DR|61201:0.30648)0.209:0.00080)0.843:0.10539)0.359:0.00163,((hAT-N126D_DR|211794:0.37711,hAT-N126D_DR|698326:0.46434)0.739:0.06443,(((hAT-N126D_DR|947923:0.07978,hAT-N126D_DR|1377988:0.26104)0.902:0.19134,hAT-N126D_DR|287475:0.26502)0.095:0.05659,(hAT-N126D_DR|698381:0.29641,hAT-N126D_DR|781488:0.33423)0.650:0.19466)0.532:0.12011)0.706:0.03172)0.564:0.02212)0.778:0.02157,((hAT-N126D_DR|61246:0.17427,hAT-N126D_DR|138929:0.50474)0.043:0.00687,hAT-N126D_DR|947929:0.13045)0.912:0.36787)0.214:0.00145,hAT-N126D_DR|61237:0.39737)0.730:0.00803)0.842:0.02059,(((hAT-N126D_DR|1545714:0.17900,(hAT-N126D_DR|368011:0.28396,hAT-N126D_DR|947932:0.08031)0.424:0.10940)0.882:0.13617,(((hAT-N126D_DR|1246757:0.39830,(hAT-N126D_DR|368077:0.00077,hAT-N126D_DR|947980:1.16164)0.572:0.40892)0.623:0.08502,(((hAT-N126D_DR|947925:0.24066,(hAT-N126D_DR|451183:0.35243,hAT-N126D_DR|859588:0.53756)0.554:0.11787)0.707:0.04689,((hAT-N126D_DR|211844:0.00092,hAT-N126D_DR|1037595:0.00065)1.000:0.94764,(hAT-N126D_DR|287457:0.27004,hAT-N126D_DR|947938:0.55490)0.296:0.05973)0.242:0.03714)0.817:0.06048,(hAT-N126D_DR|947930:0.29654,(hAT-N126D_DR|698346:0.26101,hAT-N126D_DR|1316864:0.30115)0.564:0.06329)0.875:0.07893)0.487:0.05882)0.920:0.08959,((hAT-N126D_DR|211845:0.59302,(((hAT-N126D_DR|1460311:0.28710,hAT-N126D_DR|1316898:0.34444)0.861:0.10342,(hAT-N126D_DR|612647:0.64039,(hAT-N126D_DR|947939:0.36551,hAT-N126D_DR|1545706:0.46113)0.000:0.13460)0.742:0.09755)0.706:0.06996,hAT-N126D_DR|287471:0.35711)0.317:0.02456)0.298:0.01229,(((hAT-N126D_DR|451128:0.42368,(hAT-N126D_DR|781473:0.08494,hAT-N126D_DR|1316899:0.18856)0.345:0.17888)0.858:0.21926,(hAT-N126D_DR|859551:0.60014,hAT-N126D_DR|287472:0.21835)0.896:0.24552)0.788:0.19792,(hAT-N126D_DR|1460313:0.10843,hAT-N126D_DR|1460295:0.46160)0.250:0.07699)0.245:0.08303)0.769:0.01760)0.580:0.01225)0.367:0.00065,(((((hAT-N126D_DR|698330:0.79348,hAT-N126D_DR|1246719:0.28115)0.747:0.11473,(((hAT-N126D_DR|612660:0.19642,((hAT-N126D_DR|947983:0.17133,hAT-N126D_DR|1460319:0.21384)0.823:0.04768,(hAT-N126D_DR|528894:0.20492,hAT-N126D_DR|859541:0.22275)0.684:0.01904)0.561:0.00065)0.999:0.16842,(hAT-N126D_DR|1037604:0.22712,hAT-N126D_DR|1460290:0.18347)0.998:0.15515)0.403:0.00078,(hAT-N126D_DR|138925:0.38052,hAT-N126D_DR|1545698:0.56524)0.832:0.12823)0.690:0.07331)0.120:0.00357,(hAT-N126D_DR|781493:0.43199,hAT-N126D_DR|1037565:0.17837)0.950:0.18474)0.771:0.07260,((hAT-N126D_DR|698359:0.32913,(hAT-N126D_DR|138953:0.00066,hAT-N126D_DR|211829:0.18750)0.452:0.12442)0.928:0.21240,((hAT-N126D_DR|947937:0.41293,hAT-N126D_DR|947955:0.40540)0.436:0.05469,(hAT-N126D_DR|528901:0.40919,hAT-N126D_DR|61228:0.32638)0.814:0.10243)0.736:0.11351)0.954:0.14284)0.755:0.02715,((hAT-N126D_DR|61243:0.45160,((hAT-N126D_DR|947959:0.32676,((hAT-N126D_DR|1037606:0.25594,(hAT-N126D_DR|138931:0.11596,hAT-N126D_DR|947931:0.18209)0.551:0.32942)0.497:0.04479,((hAT-N126D_DR|287441:0.07139,hAT-N126D_DR|1037587:0.30846)0.663:0.18382,(hAT-N126D_DR|368068:0.45155,(hAT-N126D_DR|1037559:0.00702,hAT-N126D_DR|1115033:0.10091)0.431:0.17904)0.931:0.27395)0.758:0.05964)0.645:0.03258)0.102:0.02365,((hAT-N126D_DR|698314:0.65854,(hAT-N126D_DR|859555:0.11966,hAT-N126D_DR|451201:0.48827)0.758:0.06294)0.354:0.03764,(hAT-N126D_DR|451167:0.20852,hAT-N126D_DR|1460347:0.36257)0.620:0.02496)0.891:0.12995)0.626:0.01054)0.726:0.01041,(((hAT-N126D_DR|211819:0.28722,(((hAT-N126D_DR|859597:0.00065,hAT-N126D_DR|1460328:0.31149)0.608:0.14542,hAT-N126D_DR|1460302:0.51399)0.822:0.16138,hAT-N126D_DR|1115008:0.75421)0.156:0.00081)0.840:0.07674,(hAT-N126D_DR|1377968:0.31672,((hAT-N126D_DR|451155:0.35665,hAT-N126D_DR|1460288:0.00066)0.696:0.30597,(hAT-N126D_DR|781463:0.15478,hAT-N126D_DR|947965:0.47440)0.789:0.06790)0.761:0.05004)0.124:0.01906)0.614:0.01116,((((hAT-N126D_DR|1177958:0.21696,(hAT-N126D_DR|612679:0.17687,hAT-N126D_DR|859574:0.25442)0.288:0.04780)0.476:0.04123,(hAT-N126D_DR|528888:0.20401,hAT-N126D_DR|1115030:0.34684)0.940:0.17870)0.911:0.14243,hAT-N126D_DR|211852:0.62508)0.759:0.04494,((((hAT-N126D_DR|947968:0.35029,hAT-N126D_DR|1177943:0.21700)0.646:0.03523,(hAT-N126D_DR|859563:0.39411,hAT-N126D_DR|1246782:0.04577)0.891:0.26986)0.508:0.00066,(hAT-N126D_DR|1377995:0.38795,(hAT-N126D_DR|947933:0.37076,(hAT-N126D_DR|781499:0.22864,hAT-N126D_DR|947974:0.25826)0.836:0.15744)0.978:0.20784)0.705:0.04126)0.755:0.02383,(hAT-N126D_DR|1316869:0.35904,(hAT-N126D_DR|528932:0.00065,hAT-N126D_DR|612626:0.91895)0.827:0.25789)0.382:0.01213)0.300:0.00063)0.861:0.02969)0.467:0.01835)0.806:0.01333)0.847:0.01357)0.616:0.01562)0.506:0.00335)0.807:0.03329,((((hAT-N126D_DR|528936:0.0,hAT-N126D_DR|528937:0.0):0.34398,(hAT-N126D_DR|1115054:0.31635,hAT-N126D_DR|1377972:0.38079)0.922:0.16224)0.743:0.03643,((((((hAT-N126D_DR|1177938:0.39923,hAT-N126D_DR|612635:0.57366)0.652:0.03971,(hAT-N126D_DR|211837:0.42193,hAT-N126D_DR|1460354:0.34650)0.866:0.11331)0.865:0.06450,(hAT-N126D_DR|1545709:0.31456,hAT-N126D_DR|1037592:0.52165)0.807:0.14728)0.000:0.00077,(((((hAT-N126D_DR|947927:0.51236,hAT-N126D_DR|287452:0.06642)0.868:0.16586,hAT-N126D_DR|859598:0.38362)0.353:0.02070,(hAT-N126D_DR|698318:0.82717,hAT-N126D_DR|138927:0.38293)0.494:0.10461)0.806:0.05368,(hAT-N126D_DR|61205:0.49080,(hAT-N126D_DR|451194:0.03738,hAT-N126D_DR|859579:0.31994)0.551:0.23987)0.880:0.12715)0.720:0.03834,(hAT-N126D_DR|287464:0.58648,((hAT-N126D_DR|1246716:0.30005,hAT-N126D_DR|1460303:0.22976)0.821:0.28643,((((hAT-N126D_DR|1115021:0.21183,hAT-N126D_DR|1115013:0.14981)0.912:0.12851,(((hAT-N126D_DR|1037632:0.52150,hAT-N126D_DR|947962:0.26923)0.709:0.03556,hAT-N126D_DR|1037590:0.22574)0.756:0.01305,hAT-N126D_DR|859572:0.17644)0.776:0.01809)0.161:0.00845,((hAT-N126D_DR|1460353:0.31138,hAT-N126D_DR|781461:0.38025)0.704:0.04415,hAT-N126D_DR|698343:0.23323)0.710:0.01506)0.898:0.02165,(((hAT-N126D_DR|287492:0.19469,((hAT-N126D_DR|368039:0.03689,hAT-N126D_DR|859544:0.18636)0.492:0.19270,hAT-N126D_DR|1377986:0.15852)0.187:0.01417)0.780:0.01918,(((hAT-N126D_DR|61220:0.19707,(hAT-N126D_DR|451135:0.09727,(hAT-N126D_DR|698364:0.11976,hAT-N126D_DR|859571:0.26164)0.656:0.05325)0.718:0.02314)0.233:0.00745,(hAT-N126D_DR|1316856:0.18791,hAT-N126D_DR|451178:0.18552)0.794:0.03820)0.034:0.01399,hAT-N126D_DR|528915:0.20764)0.937:0.03826)0.761:0.00978,((((hAT-N126D_DR|528909:0.21892,(hAT-N126D_DR|698338:0.21158,(hAT-N126D_DR|1460291:0.14883,hAT-N126D_DR|451148:0.20854)0.796:0.01893)0.279:0.01579)0.928:0.02674,(hAT-N126D_DR|287456:0.27994,hAT-N126D_DR|1246726:0.19791)0.673:0.00672)0.583:0.01296,(((hAT-N126D_DR|698307:0.23510,hAT-N126D_DR|211840:0.17468)0.827:0.02645,(hAT-N126D_DR|61207:0.37834,(hAT-N126D_DR|781448:0.06494,hAT-N126D_DR|1316874:0.28475)0.771:0.03008)0.888:0.04470)0.046:0.00636,(hAT-N126D_DR|947969:0.24064,(hAT-N126D_DR|1246776:0.28111,hAT-N126D_DR|1316879:0.22314)0.382:0.01185)0.990:0.09239)0.713:0.01077)0.038:0.00080,hAT-N126D_DR|1545699:0.16895)0.344:0.00201)0.427:0.00395)0.973:0.07301)0.768:0.04363)0.944:0.07569)0.708:0.01114)0.792:0.01626,((((((((hAT-N126D_DR|528890:0.33066,(((hAT-N126D_DR|1037616:0.14799,hAT-N126D_DR|1377982:0.27200)0.060:0.16846,(hAT-N126D_DR|211804:0.37597,hAT-N126D_DR|1545705:0.36639)0.990:0.33594)0.704:0.03867,(((hAT-N126D_DR|451197:0.35457,((hAT-N126D_DR|781495:0.00065,hAT-N126D_DR|947964:0.00064)0.969:0.55453,(hAT-N126D_DR|211806:0.72559,(hAT-N126D_DR|528926:0.00065,hAT-N126D_DR|1115004:0.43636)0.458:0.09743)0.681:0.19826)0.663:0.06556)0.549:0.04192,((((((((hAT-N126D_DR|528913:0.15012,(hAT-N126D_DR|1037620:0.03744,(hAT-N126D_DR|1037623:0.03625,hAT-N126D_DR|1037621:0.04777)0.607:0.01263)0.922:0.03462)0.876:0.02730,hAT-N126D_DR|1037607:0.13643)0.996:0.12411,(hAT-N126D_DR|451151:0.40363,((hAT-N126D_DR|211831:0.86235,hAT-N126D_DR|859585:0.32171)0.387:0.31042,hAT-N126D_DR|1545708:0.13980)0.713:0.12717)0.603:0.00066)0.120:0.02698,(hAT-N126D_DR|781453:0.31657,hAT-N126D_DR|1377989:0.16319)0.779:0.05973)0.889:0.03181,(((hAT-N126D_DR|1037613:0.13273,((((hAT-N126D_DR|138942:0.28274,hAT-N126D_DR|1037642:0.22749)0.158:0.00067,hAT-N126D_DR|859567:0.32510)0.388:0.02168,(hAT-N126D_DR|1115051:0.20922,(hAT-N126D_DR|211805:0.21572,hAT-N126D_DR|1316868:0.19176)0.347:0.03527)0.890:0.06365)0.631:0.01924,(hAT-N126D_DR|1115050:0.18683,(hAT-N126D_DR|528934:0.00881,hAT-N126D_DR|947977:1.02138)0.000:0.09478)0.897:0.05371)0.748:0.01697)0.867:0.04631,(hAT-N126D_DR|698369:0.20902,(hAT-N126D_DR|1377983:0.31379,hAT-N126D_DR|1246729:0.22076)0.178:0.02520)0.985:0.13832)0.637:0.01228,hAT-N126D_DR|1246768:0.55491)0.236:0.00730)0.775:0.01287,(hAT-N126D_DR|859566:0.25237,((hAT-N126D_DR|612628:0.17032,hAT-N126D_DR|1378000:0.26022)0.748:0.05780,(hAT-N126D_DR|612655:0.49855,hAT-N126D_DR|859591:0.20923)0.176:0.09282)0.709:0.03684)0.818:0.04179)0.944:0.05077,(((hAT-N126D_DR|211821:0.32593,((hAT-N126D_DR|1037630:0.00353,hAT-N126D_DR|1177947:0.65844)0.224:0.26218,(((hAT-N126D_DR|698352:0.14745,hAT-N126D_DR|61244:0.19244)0.815:0.02735,hAT-N126D_DR|859539:0.32044)0.740:0.00066,(hAT-N126D_DR|1115009:0.19551,(hAT-N126D_DR|287443:0.12287,(hAT-N126D_DR|1460355:0.22007,hAT-N126D_DR|528922:0.16414)0.523:0.00121)0.830:0.01816)0.854:0.01294)0.801:0.00751)0.427:0.00889)0.744:0.00838,(hAT-N126D_DR|781482:0.16420,hAT-N126D_DR|1037566:0.19842)0.871:0.00065)0.894:0.03721,hAT-N126D_DR|368032:0.31199)0.977:0.06532)0.784:0.01477,((hAT-N126D_DR|211818:0.19077,(hAT-N126D_DR|781501:0.04504,hAT-N126D_DR|947935:0.10446)0.611:0.20535)0.996:0.22848,(((((hAT-N126D_DR|528905:0.01545,hAT-N126D_DR|528906:0.01427)1.000:0.90527,((hAT-N126D_DR|947979:0.22111,hAT-N126D_DR|1316865:0.23459)0.757:0.02316,hAT-N126D_DR|1460316:0.18563)0.373:0.06315)0.249:0.02313,hAT-N126D_DR|947913:0.41280)0.559:0.03158,hAT-N126D_DR|1377971:0.44046)0.544:0.00976,(hAT-N126D_DR|1115048:0.21555,hAT-N126D_DR|1377980:0.22903)0.967:0.07675)0.387:0.00133)0.799:0.01252)0.807:0.02012)0.802:0.01948,hAT-N126D_DR|698336:0.29319)0.750:0.01407)0.378:0.00794)0.789:0.02332,((((((hAT-N126D_DR|1316886:0.37809,hAT-N126D_DR|1246721:0.47278)0.426:0.00545,(hAT-N126D_DR|1545721:0.29645,((hAT-N126D_DR|368029:0.01131,(hAT-N126D_DR|698319:0.42736,hAT-N126D_DR|1037615:0.31686)0.332:0.42799)0.197:0.14896,hAT-N126D_DR|859600:0.07893)0.620:0.13803)0.867:0.10594)0.859:0.06017,(((hAT-N126D_DR|528891:0.50686,hAT-N126D_DR|1460362:0.38749)0.814:0.18284,(hAT-N126D_DR|368041:0.79747,(hAT-N126D_DR|1115017:0.30765,hAT-N126D_DR|61206:0.59860)0.723:0.09204)0.419:0.05948)0.439:0.04265,hAT-N126D_DR|1316895:0.54400)0.609:0.03332)0.645:0.01510,hAT-N126D_DR|211822:0.33935)0.376:0.02526,((((hAT-N126D_DR|947912:0.29366,hAT-N126D_DR|287487:0.25400)0.862:0.10681,(hAT-N126D_DR|451153:0.09672,hAT-N126D_DR|947950:0.47034)0.700:0.24452)0.681:0.05020,((((hAT-N126D_DR|1316903:0.57160,hAT-N126D_DR|947920:0.48492)0.459:0.09092,(hAT-N126D_DR|451137:0.58779,hAT-N126D_DR|1246727:0.57109)0.613:0.16081)0.348:0.00106,((hAT-N126D_DR|528929:0.15057,hAT-N126D_DR|947928:0.25415)0.759:0.09380,(hAT-N126D_DR|138905:0.59550,(hAT-N126D_DR|612676:0.15507,hAT-N126D_DR|1377997:0.27963)0.960:0.26722)0.491:0.03342)0.364:0.01917)0.679:0.01657,hAT-N126D_DR|947919:0.35776)0.880:0.04960)0.708:0.00950,((hAT-N126D_DR|1115010:0.21962,hAT-N126D_DR|1460320:0.43808)0.729:0.13688,hAT-N126D_DR|287480:0.66919)0.439:0.06229)0.678:0.00879)0.736:0.00557,((hAT-N126D_DR|1460340:0.63839,(hAT-N126D_DR|1377966:0.53622,(hAT-N126D_DR|698317:0.19314,(hAT-N126D_DR|1115060:0.00066,hAT-N126D_DR|1115061:0.01957)0.992:0.27994)0.615:0.06340)0.476:0.04934)0.678:0.03763,(((((hAT-N126D_DR|528880:0.0,hAT-N126D_DR|528882:0.0):0.02224,hAT-N126D_DR|528884:0.06262)0.968:0.36604,(hAT-N126D_DR|138947:0.13650,hAT-N126D_DR|1316872:0.03789)0.591:0.23073)0.145:0.03362,(hAT-N126D_DR|451185:0.06665,hAT-N126D_DR|698376:0.14556)0.658:0.66937)0.773:0.07314,(((hAT-N126D_DR|1460305:0.26796,((hAT-N126D_DR|1037602:0.19739,hAT-N126D_DR|1115037:0.19519)0.870:0.04805,hAT-N126D_DR|1545702:0.20087)0.915:0.09384)0.546:0.05134,hAT-N126D_DR|859558:0.36851)0.888:0.05779,hAT-N126D_DR|859564:0.50490)0.746:0.02103)0.740:0.01338)0.000:0.00065)0.830:0.02134)0.853:0.03027,((hAT-N126D_DR|1316855:0.50723,(hAT-N126D_DR|287497:0.42774,(hAT-N126D_DR|138924:0.09244,hAT-N126D_DR|1246728:0.23969)0.550:0.06000)0.802:0.07859)0.709:0.02637,(((hAT-N126D_DR|947915:0.27849,((hAT-N126D_DR|1037640:0.54195,(hAT-N126D_DR|1246758:0.34868,(hAT-N126D_DR|451177:0.20214,hAT-N126D_DR|1246778:0.00079)0.026:0.00216)0.862:0.12762)0.704:0.06307,(hAT-N126D_DR|61231:0.35009,hAT-N126D_DR|698311:0.19340)0.832:0.07650)0.870:0.12017)0.511:0.05429,(hAT-N126D_DR|451127:0.23172,hAT-N126D_DR|287462:0.23728)0.889:0.27063)0.853:0.08227,(hAT-N126D_DR|859559:0.36741,hAT-N126D_DR|698350:0.32737)0.614:0.01930)0.168:0.01877)0.787:0.01537)0.241:0.01192,(((hAT-N126D_DR|1115063:0.35860,((hAT-N126D_DR|451154:0.14740,hAT-N126D_DR|528878:0.43879)0.618:0.08831,hAT-N126D_DR|528916:0.65871)0.448:0.08239)0.815:0.05586,(((hAT-N126D_DR|368072:0.18457,hAT-N126D_DR|698351:0.47112)0.725:0.04192,((hAT-N126D_DR|528907:0.12546,hAT-N126D_DR|1246781:0.01406)0.572:0.34592,(hAT-N126D_DR|287455:0.00205,hAT-N126D_DR|859533:0.00066)0.592:0.42273)0.834:0.09962)0.803:0.05084,(hAT-N126D_DR|1545697:0.45922,(hAT-N126D_DR|368023:0.07087,hAT-N126D_DR|1037611:0.11087)0.815:0.31899)0.370:0.04855)0.659:0.00660)0.929:0.04708,(hAT-N126D_DR|368076:0.46402,((hAT-N126D_DR|1115022:0.22895,(hAT-N126D_DR|947916:0.36635,(hAT-N126D_DR|698316:0.00066,hAT-N126D_DR|1460307:0.49617)0.605:0.11388)0.779:0.06047)0.870:0.07943,(((hAT-N126D_DR|451175:0.22173,hAT-N126D_DR|698361:0.05233)0.293:0.35820,(hAT-N126D_DR|859592:0.17983,(hAT-N126D_DR|368079:0.23158,hAT-N126D_DR|1460292:0.22723)0.542:0.04300)0.912:0.08046)0.882:0.07867,((hAT-N126D_DR|211796:0.28674,hAT-N126D_DR|1316902:0.24493)0.426:0.03998,hAT-N126D_DR|287484:0.34134)0.659:0.04541)0.563:0.02602)0.753:0.03808)0.191:0.00063)0.041:0.00910)0.176:0.00272,((hAT-N126D_DR|61254:0.43997,(hAT-N126D_DR|287474:0.24394,(hAT-N126D_DR|368061:0.27307,(hAT-N126D_DR|1377991:0.11182,(hAT-N126D_DR|211800:0.30146,hAT-N126D_DR|1316880:0.26237)0.923:0.21348)0.816:0.07702)0.850:0.06622)0.617:0.02038)0.739:0.01858,((hAT-N126D_DR|61253:0.27018,hAT-N126D_DR|698365:0.00067)0.491:0.15466,(hAT-N126D_DR|1037637:0.18708,(hAT-N126D_DR|451124:0.46012,(hAT-N126D_DR|1177936:0.01766,hAT-N126D_DR|1177937:0.01655)0.912:0.32633)0.774:0.31083)0.456:0.00065)0.921:0.07100)0.208:0.01204)0.407:0.00062,(((hAT-N126D_DR|698379:0.32496,(hAT-N126D_DR|528899:0.35004,hAT-N126D_DR|612652:0.33560)0.254:0.08777)0.820:0.07388,(hAT-N126D_DR|1460336:0.00066,hAT-N126D_DR|1377967:0.42720)0.476:0.22051)0.029:0.02086,hAT-N126D_DR|287454:0.24694)0.928:0.08415)0.844:0.02512,(((((((hAT-N126D_DR|1037624:0.28937,hAT-N126D_DR|1377985:0.25469)0.502:0.01180,(hAT-N126D_DR|1316858:0.32739,hAT-N126D_DR|1246749:0.19284)0.982:0.19227)0.766:0.01308,(((((hAT-N126D_DR|698305:0.46728,(hAT-N126D_DR|287488:0.13705,hAT-N126D_DR|528910:0.18261)0.151:0.14279)0.832:0.10270,(((hAT-N126D_DR|1460324:0.41385,hAT-N126D_DR|528914:0.10129)0.759:0.09424,(hAT-N126D_DR|698339:0.45511,hAT-N126D_DR|1316890:0.23788)0.294:0.00078)0.993:0.17822,((((hAT-N126D_DR|528889:0.22848,hAT-N126D_DR|781449:0.48559)0.840:0.13418,(hAT-N126D_DR|859575:0.31091,(hAT-N126D_DR|287482:0.21051,hAT-N126D_DR|1037603:0.16901)0.138:0.02977)0.952:0.09517)0.876:0.06646,((hAT-N126D_DR|451156:0.28106,hAT-N126D_DR|698371:0.25228)0.868:0.03401,(hAT-N126D_DR|1037568:0.34179,((hAT-N126D_DR|1316892:0.22460,((hAT-N126D_DR|211824:0.27643,(hAT-N126D_DR|1037634:0.24748,hAT-N126D_DR|61233:0.19963)0.833:0.05065)0.625:0.00642,(((hAT-N126D_DR|528938:0.27559,hAT-N126D_DR|1246745:0.11780)0.751:0.11612,hAT-N126D_DR|859578:0.30327)0.636:0.02452,((hAT-N126D_DR|1460310:0.18378,hAT-N126D_DR|1460317:0.17725)0.901:0.05792,(hAT-N126D_DR|698327:0.17601,(hAT-N126D_DR|781485:0.20010,hAT-N126D_DR|1246720:0.24239)0.627:0.09290)0.969:0.08486)0.485:0.01393)0.994:0.12380)0.771:0.01793)0.739:0.00650,(hAT-N126D_DR|1460330:0.34887,(hAT-N126D_DR|612671:0.41357,(hAT-N126D_DR|1177957:0.30387,hAT-N126D_DR|859550:0.26670)0.945:0.09207)0.740:0.01903)0.743:0.01640)0.847:0.01686)0.658:0.00067)0.734:0.01939)0.795:0.01305,(hAT-N126D_DR|451152:0.31154,hAT-N126D_DR|138950:0.30735)0.696:0.03053)0.894:0.02459)0.202:0.00618)0.395:0.02408,hAT-N126D_DR|211853:0.37899)0.953:0.04332,(hAT-N126D_DR|698331:0.31996,(hAT-N126D_DR|1545700:0.22067,(hAT-N126D_DR|947992:0.21154,(hAT-N126D_DR|859547:0.33458,hAT-N126D_DR|1037567:0.20478)0.501:0.01750)0.822:0.01446)0.868:0.03256)0.779:0.02236)0.826:0.01258,(hAT-N126D_DR|859568:0.34853,(((hAT-N126D_DR|211811:0.22762,hAT-N126D_DR|1177948:0.39855)0.819:0.13154,((hAT-N126D_DR|612664:0.36713,hAT-N126D_DR|528898:0.34495)0.406:0.04925,(hAT-N126D_DR|451169:0.34019,hAT-N126D_DR|859583:0.18539)0.847:0.06996)0.870:0.05354)0.809:0.05370,((hAT-N126D_DR|947971:0.22456,(hAT-N126D_DR|368026:0.12726,hAT-N126D_DR|368014:0.07554)0.393:0.04540)0.793:0.29023,hAT-N126D_DR|1316870:0.59602)0.703:0.25155)0.783:0.03815)0.716:0.01020)0.830:0.01152)0.696:0.00210,((hAT-N126D_DR|612661:0.25396,hAT-N126D_DR|947996:0.00065)0.634:0.19158,hAT-N126D_DR|859582:0.28102)0.823:0.04384)0.982:0.06712,(((hAT-N126D_DR|61225:0.24270,hAT-N126D_DR|368035:0.49920)0.861:0.07471,((hAT-N126D_DR|368019:0.39358,(hAT-N126D_DR|528911:0.40730,(hAT-N126D_DR|698349:0.00135,hAT-N126D_DR|781458:0.37408)0.438:0.34958)0.793:0.14203)0.267:0.00066,(hAT-N126D_DR|859594:0.23442,(hAT-N126D_DR|211807:0.23018,hAT-N126D_DR|947995:0.07990)0.908:0.33259)0.334:0.02388)0.858:0.10582)0.693:0.00977,((hAT-N126D_DR|1115020:0.46039,(hAT-N126D_DR|528892:0.35611,(hAT-N126D_DR|781474:0.30929,hAT-N126D_DR|1037612:0.43537)0.499:0.11956)0.594:0.11083)0.522:0.01820,hAT-N126D_DR|368066:0.49986)0.907:0.09296)0.914:0.05944)0.352:0.00558,(((((((((hAT-N126D_DR|781502:0.31961,(hAT-N126D_DR|1037596:0.25133,((hAT-N126D_DR|528881:0.0,hAT-N126D_DR|528883:0.0):0.03790,hAT-N126D_DR|528885:0.00066)0.990:0.24710)0.777:0.06525)0.847:0.06657,(((hAT-N126D_DR|1115014:0.31264,(hAT-N126D_DR|61215:0.07391,hAT-N126D_DR|1246724:0.28038)0.157:0.21158)0.168:0.02322,hAT-N126D_DR|698348:0.36153)0.408:0.01737,hAT-N126D_DR|1316873:0.25865)0.776:0.01230)0.550:0.00672,((hAT-N126D_DR|781456:0.33055,hAT-N126D_DR|1177939:0.21612)0.774:0.07755,hAT-N126D_DR|1037584:0.14335)0.749:0.02949)0.770:0.01206,(hAT-N126D_DR|1177949:0.16622,hAT-N126D_DR|1316884:0.17239)0.989:0.12304)0.779:0.01546,(((hAT-N126D_DR|1246746:0.34897,hAT-N126D_DR|1316853:0.39649)0.521:0.00495,((hAT-N126D_DR|61214:0.52699,(hAT-N126D_DR|368027:0.26818,hAT-N126D_DR|287466:0.51232)0.620:0.05527)0.303:0.00061,(hAT-N126D_DR|1460326:0.25336,(hAT-N126D_DR|451170:0.15877,hAT-N126D_DR|368046:0.33700)0.851:0.10293)0.225:0.01958)0.713:0.01358)0.833:0.01826,(hAT-N126D_DR|1246761:0.46113,hAT-N126D_DR|211797:0.40708)0.710:0.05928)0.829:0.02548)0.262:0.00812,(((hAT-N126D_DR|698357:0.21060,hAT-N126D_DR|1246765:0.36425)0.189:0.05284,hAT-N126D_DR|947961:0.34974)0.730:0.02576,((hAT-N126D_DR|138913:0.20866,hAT-N126D_DR|211836:0.12588)0.394:0.04889,hAT-N126D_DR|1037591:0.28378)0.914:0.05684)0.554:0.03233)0.813:0.01690,((hAT-N126D_DR|1316852:0.46491,hAT-N126D_DR|287479:0.25817)0.280:0.03256,(hAT-N126D_DR|1246760:0.38348,(hAT-N126D_DR|61204:0.27742,hAT-N126D_DR|1377973:0.62464)0.490:0.01113)0.915:0.10656)0.032:0.06037)0.809:0.02873,hAT-N126D_DR|1037629:0.40058)0.747:0.02679,(((hAT-N126D_DR|287447:0.63736,(((hAT-N126D_DR|1246733:0.84098,hAT-N126D_DR|859581:0.29117)0.385:0.04660,hAT-N126D_DR|1460306:0.24621)0.916:0.14935,hAT-N126D_DR|138940:0.18719)0.096:0.03049)0.595:0.15917,(hAT-N126D_DR|211839:0.33439,hAT-N126D_DR|368016:0.24068)0.814:0.08051)0.027:0.02304,(((hAT-N126D_DR|528927:0.37882,hAT-N126D_DR|1115005:0.27897)0.779:0.05836,(hAT-N126D_DR|612670:0.23203,hAT-N126D_DR|1246738:0.27038)0.390:0.09481)0.823:0.04232,((hAT-N126D_DR|61235:0.22825,hAT-N126D_DR|368047:0.19827)0.414:0.07768,hAT-N126D_DR|528895:0.57914)0.793:0.14502)0.188:0.02316)0.903:0.03015)0.790:0.01049)0.838:0.02582,(hAT-N126D_DR|451158:0.30822,(hAT-N126D_DR|211816:0.14731,hAT-N126D_DR|1115018:0.22212)0.764:0.03219)0.999:0.17174)0.715:0.01128)0.792:0.01782,(((((((hAT-N126D_DR|211835:0.12648,hAT-N126D_DR|612663:0.40940)0.812:0.12920,((hAT-N126D_DR|947917:0.69989,(hAT-N126D_DR|781498:0.20652,hAT-N126D_DR|859557:0.27361)0.445:0.10246)0.243:0.02098,(hAT-N126D_DR|61249:0.33193,((hAT-N126D_DR|451132:0.11305,(hAT-N126D_DR|61216:0.19920,(hAT-N126D_DR|138920:0.27368,hAT-N126D_DR|368044:0.12464)0.885:0.09078)0.352:0.00475)0.723:0.03620,hAT-N126D_DR|211803:0.24286)0.916:0.08249)0.919:0.08426)0.747:0.02559)0.799:0.01425,(((hAT-N126D_DR|947922:0.29619,((hAT-N126D_DR|1460344:0.14016,hAT-N126D_DR|1037564:0.55772)0.752:0.07681,hAT-N126D_DR|781465:0.45415)0.287:0.05234)0.701:0.07421,((((hAT-N126D_DR|1460285:0.23088,hAT-N126D_DR|781479:0.30302)0.809:0.03848,((hAT-N126D_DR|698347:0.48360,(hAT-N126D_DR|1316854:0.45060,hAT-N126D_DR|1545707:0.13129)0.810:0.29402)0.537:0.02475,hAT-N126D_DR|859590:0.39106)0.822:0.06742)0.682:0.01164,(hAT-N126D_DR|1115058:0.41834,(hAT-N126D_DR|138911:0.16877,hAT-N126D_DR|1460345:0.34225)0.646:0.12923)0.901:0.22067)0.316:0.00065,hAT-N126D_DR|287494:0.54294)0.357:0.01372)0.848:0.04195,((((hAT-N126D_DR|451189:0.00066,hAT-N126D_DR|1460346:0.10511)0.698:0.17066,hAT-N126D_DR|1316862:0.27319)0.804:0.16011,((hAT-N126D_DR|211798:0.41534,hAT-N126D_DR|947966:0.40321)0.068:0.00646,hAT-N126D_DR|287460:0.76248)0.640:0.05293)0.863:0.05537,(hAT-N126D_DR|1246767:0.39531,((hAT-N126D_DR|211817:0.21326,(hAT-N126D_DR|698306:0.14039,hAT-N126D_DR|1246774:0.13590)0.592:0.23473)0.297:0.11822,hAT-N126D_DR|1246735:0.18751)0.748:0.11539)0.124:0.03364)0.646:0.00706)0.732:0.00571)0.743:0.01029,((((hAT-N126D_DR|211799:0.00066,hAT-N126D_DR|781481:0.00066)0.998:0.31123,((hAT-N126D_DR|1037581:0.31994,(hAT-N126D_DR|451162:0.23545,hAT-N126D_DR|1460301:0.21240)0.710:0.02511)0.733:0.09596,hAT-N126D_DR|698345:0.47363)0.352:0.07599)0.788:0.09790,((hAT-N126D_DR|287448:0.32697,(hAT-N126D_DR|1377992:0.15996,hAT-N126D_DR|859536:0.47353)0.490:0.05967)0.523:0.01996,((hAT-N126D_DR|1246771:0.73794,(hAT-N126D_DR|1177940:0.51298,hAT-N126D_DR|1177952:0.19242)0.002:0.03603)0.058:0.05580,hAT-N126D_DR|1037636:0.41531)0.456:0.07184)0.229:0.03777)0.828:0.05116,(hAT-N126D_DR|947952:0.49028,((hAT-N126D_DR|1115019:0.44052,(hAT-N126D_DR|1460337:0.35150,(hAT-N126D_DR|698337:0.67797,hAT-N126D_DR|698377:0.32026)0.232:0.06354)0.867:0.15521)0.888:0.11350,((hAT-N126D_DR|1316875:0.48524,(hAT-N126D_DR|1246731:0.12680,hAT-N126D_DR|1378004:0.23311)0.931:0.25722)0.768:0.10419,(((hAT-N126D_DR|1037619:0.16998,hAT-N126D_DR|211833:0.36425)0.245:0.00089,(hAT-N126D_DR|859570:0.31333,(hAT-N126D_DR|1316885:0.00065,hAT-N126D_DR|451168:1.07042)0.758:0.27384)0.464:0.05453)0.850:0.03524,(hAT-N126D_DR|1460335:0.29836,((hAT-N126D_DR|61239:0.29496,hAT-N126D_DR|947921:0.31288)0.678:0.01118,(((hAT-N126D_DR|698325:0.18999,hAT-N126D_DR|1246722:0.17052)0.977:0.08830,(hAT-N126D_DR|287489:0.13493,hAT-N126D_DR|781439:0.27381)0.767:0.02935)0.960:0.05344,hAT-N126D_DR|1460286:0.28479)0.494:0.01627)0.719:0.01937)0.806:0.02628)0.887:0.05577)0.219:0.00697)0.176:0.06336)0.933:0.10041)0.903:0.05275)0.921:0.03850,(((((hAT-N126D_DR|1115059:0.45245,hAT-N126D_DR|1460308:0.04702)0.603:0.15278,hAT-N126D_DR|698312:0.61101)0.684:0.07090,(hAT-N126D_DR|138943:0.57219,(hAT-N126D_DR|1037610:0.31832,(hAT-N126D_DR|211810:1.36128,((hAT-N126D_DR|1460341:0.51582,((hAT-N126D_DR|61261:0.49867,(((hAT-N126D_DR|1316897:0.27228,(hAT-N126D_DR|368031:0.24151,hAT-N126D_DR|1460358:0.19842)0.882:0.18791)0.391:0.20158,hAT-N126D_DR|451184:0.29358)0.999:0.53424,hAT-N126D_DR|1378008:0.30687)0.703:0.09342)0.958:0.17644,((hAT-N126D_DR|1316901:0.52020,(hAT-N126D_DR|61257:0.31708,hAT-N126D_DR|1037569:0.73895)0.253:0.02653)0.838:0.10813,(((hAT-N126D_DR|698366:0.54023,(hAT-N126D_DR|1037625:0.13203,hAT-N126D_DR|1115038:0.00065)0.351:0.07889)0.794:0.07679,hAT-N126D_DR|1460352:0.61434)0.323:0.03564,(hAT-N126D_DR|612682:0.57689,hAT-N126D_DR|1037639:0.18411)0.425:0.02043)0.763:0.12156)0.965:0.18494)0.531:0.13702)0.365:0.12456,((hAT-N126D_DR|1545712:0.42865,(hAT-N126D_DR|61234:0.14516,hAT-N126D_DR|781443:0.44918)0.971:0.54741)0.338:0.09873,hAT-N126D_DR|612686:0.67026)0.438:0.22330)0.054:0.07590)0.151:0.03084)0.065:0.01527)0.763:0.05660)0.783:0.05384,hAT-N126D_DR|1460312:0.68087)0.715:0.02255,((((hAT-N126D_DR|612653:0.20864,hAT-N126D_DR|781496:0.25937)0.783:0.19880,(hAT-N126D_DR|1037582:0.19552,(hAT-N126D_DR|1115056:0.44123,hAT-N126D_DR|138928:0.30475)0.152:0.00067)0.777:0.04409)0.900:0.05809,((((hAT-N126D_DR|368078:0.33823,hAT-N126D_DR|1316860:0.30155)0.162:0.06091,hAT-N126D_DR|859599:0.29898)0.797:0.08923,hAT-N126D_DR|1115047:0.39536)0.827:0.08099,(hAT-N126D_DR|698344:0.20648,(hAT-N126D_DR|287450:0.26368,hAT-N126D_DR|287453:0.19228)0.830:0.05688)0.887:0.04772)0.508:0.03038)0.498:0.01549,(((hAT-N126D_DR|368040:0.12222,hAT-N126D_DR|528928:0.48188)0.412:0.08628,hAT-N126D_DR|61232:0.56588)0.000:0.01798,((hAT-N126D_DR|61240:0.24843,(hAT-N126D_DR|287446:0.92931,hAT-N126D_DR|287459:0.63190)0.891:0.89307)0.556:0.10578,(hAT-N126D_DR|138919:0.77654,hAT-N126D_DR|612638:0.36197)0.992:0.48549)0.442:0.07620)0.630:0.03850)0.874:0.03762)0.710:0.00801)0.853:0.01699,((((((hAT-N126D_DR|451180:0.08307,hAT-N126D_DR|1177941:0.69540)0.469:0.60121,hAT-N126D_DR|1115015:0.58750)0.354:0.05571,hAT-N126D_DR|698320:0.85439)0.626:0.06842,((hAT-N126D_DR|612677:0.52050,hAT-N126D_DR|781487:0.62430)0.836:0.20765,hAT-N126D_DR|1246756:0.09653)0.359:0.09946)0.784:0.06034,(hAT-N126D_DR|451138:0.32197,hAT-N126D_DR|451173:0.23331)0.893:0.10952)0.554:0.02020,(((hAT-N126D_DR|698332:0.26624,(hAT-N126D_DR|612649:0.00312,hAT-N126D_DR|859573:0.43101)0.598:0.13817)0.842:0.06574,(hAT-N126D_DR|1246764:0.14251,hAT-N126D_DR|61208:0.64135)0.464:0.08747)0.696:0.04596,hAT-N126D_DR|947941:0.55914)0.736:0.07237)0.925:0.05630)0.646:0.01717,(((((hAT-N126D_DR|947918:0.51207,(hAT-N126D_DR|528904:0.56191,hAT-N126D_DR|1037561:0.05497)0.200:0.24782)0.613:0.11612,(hAT-N126D_DR|612631:0.28240,hAT-N126D_DR|211843:0.30935)0.966:0.22648)0.648:0.08775,hAT-N126D_DR|368010:0.26945)0.883:0.17062,(((hAT-N126D_DR|781477:0.64159,hAT-N126D_DR|1460289:0.53973)0.688:0.12613,hAT-N126D_DR|1316850:0.29137)0.853:0.18185,((hAT-N126D_DR|947970:0.27217,(hAT-N126D_DR|138957:0.62917,hAT-N126D_DR|287467:0.04239)0.463:0.33314)0.850:0.11768,(((hAT-N126D_DR|781452:0.14765,hAT-N126D_DR|451196:0.13078)0.813:0.07986,(hAT-N126D_DR|528908:1.04782,hAT-N126D_DR|781460:0.27805)0.382:0.00066)0.722:0.03632,hAT-N126D_DR|211812:0.24378)0.937:0.22143)0.682:0.04164)0.737:0.04406)0.295:0.02882,((hAT-N126D_DR|859538:0.00074,hAT-N126D_DR|1246743:0.46787)0.636:0.34493,(((hAT-N126D_DR|211808:0.30351,hAT-N126D_DR|451176:0.13477)0.287:0.25621,hAT-N126D_DR|138946:0.20399)0.659:0.17571,hAT-N126D_DR|138921:0.51245)0.691:0.06912)0.701:0.02857)0.483:0.03165)0.673:0.01536)0.501:0.02869)0.752:0.01924,(((hAT-N126D_DR|287458:0.42357,(((hAT-N126D_DR|1545718:0.46473,hAT-N126D_DR|1377994:0.51036)0.703:0.03172,((hAT-N126D_DR|528924:0.41233,hAT-N126D_DR|1037579:0.20222)0.852:0.39417,((hAT-N126D_DR|612637:0.37341,(hAT-N126D_DR|1460327:0.43917,hAT-N126D_DR|1115040:0.40896)0.682:0.05314)0.021:0.02525,(hAT-N126D_DR|1037622:0.06573,(hAT-N126D_DR|61260:0.22812,hAT-N126D_DR|211848:0.28628)0.299:0.00066)0.952:0.13336)0.435:0.01214)0.755:0.03722)0.858:0.01531,(((hAT-N126D_DR|528879:0.30264,(hAT-N126D_DR|1037583:0.51882,(hAT-N126D_DR|947989:0.31063,(hAT-N126D_DR|612666:0.31514,hAT-N126D_DR|781483:0.30073)0.881:0.15420)0.973:0.35751)0.645:0.13381)0.681:0.05151,(((hAT-N126D_DR|1460314:0.35262,(hAT-N126D_DR|287496:0.22067,hAT-N126D_DR|1115028:0.24189)0.833:0.12244)0.443:0.00061,((hAT-N126D_DR|368058:0.27984,hAT-N126D_DR|947963:0.00066)0.841:0.28884,hAT-N126D_DR|368052:0.14402)0.825:0.10444)0.795:0.03749,((hAT-N126D_DR|138926:0.38639,hAT-N126D_DR|859540:0.32804)0.952:0.11365,(hAT-N126D_DR|451140:0.34484,hAT-N126D_DR|287461:0.34086)0.629:0.01354)0.785:0.02842)0.868:0.03958)0.740:0.01033,((((hAT-N126D_DR|61256:0.29425,(hAT-N126D_DR|859535:0.16337,(hAT-N126D_DR|138916:0.97739,hAT-N126D_DR|947981:0.00061)0.504:0.48128)0.094:0.01403)0.783:0.09570,(hAT-N126D_DR|1037601:0.27418,hAT-N126D_DR|1037617:0.45212)0.448:0.03742)0.936:0.16649,(((((((hAT-N126D_DR|138951:0.41670,(hAT-N126D_DR|211815:0.20258,hAT-N126D_DR|947958:0.28153)0.929:0.16847)0.551:0.04901,(hAT-N126D_DR|528917:0.25323,hAT-N126D_DR|528886:0.15178)0.488:0.06440)0.000:0.05888,hAT-N126D_DR|1316871:0.27765)0.915:0.23315,((hAT-N126D_DR|612648:0.00984,hAT-N126D_DR|1460318:0.65243)0.406:0.65247,(hAT-N126D_DR|528903:0.27428,(hAT-N126D_DR|368064:0.00065,hAT-N126D_DR|612684:0.92998)0.838:0.30027)0.427:0.04185)0.380:0.03934)0.755:0.07366,(((hAT-N126D_DR|1246769:0.14525,(hAT-N126D_DR|138937:0.45853,hAT-N126D_DR|781455:0.34044)0.389:0.11849)0.836:0.15118,((hAT-N126D_DR|138908:0.29146,(hAT-N126D_DR|528930:0.52059,hAT-N126D_DR|947934:0.05084)0.344:0.16457)0.442:0.56607,((hAT-N126D_DR|451190:0.03782,hAT-N126D_DR|451191:0.04213)0.924:0.27569,hAT-N126D_DR|528921:0.50655)0.845:0.28843)0.845:0.17167)0.540:0.05463,(hAT-N126D_DR|1177954:0.34766,hAT-N126D_DR|1377990:0.13128)0.921:0.46738)0.766:0.06086)0.808:0.05728,((hAT-N126D_DR|61227:0.50408,(hAT-N126D_DR|698321:0.59441,hAT-N126D_DR|781444:0.11158)0.568:0.19865)0.802:0.08978,(hAT-N126D_DR|368051:0.17123,(hAT-N126D_DR|528933:0.44432,hAT-N126D_DR|612675:0.61542)0.808:0.11966)0.824:0.09069)0.595:0.00971)0.834:0.03611,hAT-N126D_DR|1037605:0.78140)0.345:0.00143)0.865:0.03783,((hAT-N126D_DR|138932:0.19422,hAT-N126D_DR|612644:0.24192)0.716:0.02329,hAT-N126D_DR|1316887:0.56212)0.783:0.03878)0.688:0.00481)0.402:0.00173)0.414:0.00412)0.078:0.01576,((hAT-N126D_DR|1460297:0.46681,((((hAT-N126D_DR|781459:0.25572,(hAT-N126D_DR|61211:0.35592,hAT-N126D_DR|1115034:0.09670)0.689:0.37322)0.302:0.04887,(hAT-N126D_DR|698315:0.26840,hAT-N126D_DR|1037575:0.42617)0.076:0.02011)0.555:0.04048,(((hAT-N126D_DR|368013:0.14493,hAT-N126D_DR|859534:0.26845)0.384:0.04562,hAT-N126D_DR|781466:0.27561)0.954:0.16012,hAT-N126D_DR|612665:0.62179)0.836:0.09827)0.542:0.01122,(((((hAT-N126D_DR|287470:0.43192,hAT-N126D_DR|1115029:0.17080)0.865:0.26085,(hAT-N126D_DR|1460321:0.33037,(((hAT-N126D_DR|698368:0.03270,hAT-N126D_DR|1460294:0.35785)0.521:0.40602,(hAT-N126D_DR|287473:0.14976,(hAT-N126D_DR|1316849:0.38907,hAT-N126D_DR|781476:0.14089)0.592:0.06641)0.990:0.36995)0.645:0.09712,((hAT-N126D_DR|698362:0.47085,hAT-N126D_DR|1316861:0.39228)1.000:0.47093,((hAT-N126D_DR|211827:0.55372,(((hAT-N126D_DR|859549:0.38503,hAT-N126D_DR|451179:0.41512)0.757:0.15168,(hAT-N126D_DR|451157:0.21726,(hAT-N126D_DR|451150:0.31746,hAT-N126D_DR|612641:0.21850)0.775:0.17644)0.923:0.08847)0.360:0.04255,(hAT-N126D_DR|451136:0.54755,(hAT-N126D_DR|287493:0.37819,hAT-N126D_DR|1177953:0.50033)0.538:0.34284)0.824:0.21015)0.573:0.01500)0.211:0.00067,hAT-N126D_DR|1460325:0.29939)0.150:0.01931)0.762:0.02952)0.007:0.03540)0.000:0.00826)0.707:0.02160,(((hAT-N126D_DR|612642:0.37621,hAT-N126D_DR|1545717:0.26227)0.960:0.28561,hAT-N126D_DR|698335:0.30260)0.196:0.01413,hAT-N126D_DR|1115007:0.51479)0.842:0.17036)0.345:0.02139,((hAT-N126D_DR|368024:0.51496,hAT-N126D_DR|138922:0.46290)0.019:0.06095,(hAT-N126D_DR|1246773:0.13710,hAT-N126D_DR|1246772:0.13613)1.000:0.37576)0.794:0.05513)0.831:0.03409,(((hAT-N126D_DR|528919:0.39281,hAT-N126D_DR|859537:0.22771)0.837:0.11293,(hAT-N126D_DR|368062:0.27167,hAT-N126D_DR|947987:0.15877)0.827:0.09817)0.764:0.05266,((hAT-N126D_DR|211802:0.16910,hAT-N126D_DR|211834:0.42296)0.493:0.08805,(hAT-N126D_DR|287465:0.44461,(hAT-N126D_DR|1377976:0.29598,(hAT-N126D_DR|1246748:0.51885,hAT-N126D_DR|1460299:0.47103)0.159:0.07214)0.797:0.11099)0.999:0.52306)0.797:0.10082)0.809:0.05375)0.483:0.00436)0.310:0.01324)0.692:0.01294,((hAT-N126D_DR|287491:0.24512,(((hAT-N126D_DR|612650:0.00066,hAT-N126D_DR|1246737:0.00065)0.976:0.50232,hAT-N126D_DR|1115031:0.72746)0.029:0.03166,((hAT-N126D_DR|368025:0.36852,hAT-N126D_DR|451134:0.11523)0.209:0.36780,(hAT-N126D_DR|61219:0.32732,(hAT-N126D_DR|859576:0.55192,hAT-N126D_DR|1246730:0.37215)0.800:0.14117)0.667:0.16106)0.242:0.06060)0.782:0.05422)0.826:0.04224,((((((hAT-N126D_DR|211847:0.00066,hAT-N126D_DR|451192:0.01535)0.608:0.37728,hAT-N126D_DR|859543:0.53141)0.783:0.08821,hAT-N126D_DR|1037628:0.29047)0.700:0.02787,(((hAT-N126D_DR|1377977:0.38182,(hAT-N126D_DR|1316893:0.32103,hAT-N126D_DR|698375:0.46223)0.366:0.06725)0.323:0.02776,(hAT-N126D_DR|1246751:0.67431,(hAT-N126D_DR|287485:0.05282,(hAT-N126D_DR|612627:0.48271,hAT-N126D_DR|1177950:0.30227)0.881:0.35151)0.430:0.08672)0.936:0.25577)0.798:0.10715,((hAT-N126D_DR|781475:0.24117,(hAT-N126D_DR|368037:0.24712,hAT-N126D_DR|1246715:0.52167)0.336:0.26190)0.883:0.18678,((((hAT-N126D_DR|61217:0.48212,hAT-N126D_DR|138907:0.57388)0.928:0.21933,hAT-N126D_DR|1316894:0.74539)0.351:0.08395,(hAT-N126D_DR|1378007:0.52643,((hAT-N126D_DR|451161:0.21102,(hAT-N126D_DR|61213:0.28231,hAT-N126D_DR|61229:0.09333)0.824:0.12867)0.048:0.00325,hAT-N126D_DR|451186:0.00077)0.317:0.30696)0.677:0.04855)0.041:0.00065,(hAT-N126D_DR|947947:0.59547,(hAT-N126D_DR|61247:0.99956,hAT-N126D_DR|781451:0.30244)0.161:0.25433)0.804:0.12977)0.561:0.03894)0.774:0.02804)0.718:0.02011)0.418:0.00579,(((hAT-N126D_DR|859554:0.63419,(hAT-N126D_DR|859595:0.32013,hAT-N126D_DR|1377969:0.37826)0.997:0.54450)0.632:0.09108,hAT-N126D_DR|1246762:0.24195)0.470:0.05142,(((hAT-N126D_DR|947994:0.55357,(hAT-N126D_DR|698372:0.38113,hAT-N126D_DR|1246752:0.77355)0.496:0.07406)0.778:0.07651,(hAT-N126D_DR|451174:0.26814,hAT-N126D_DR|368042:0.40817)0.048:0.01723)0.814:0.06955,(((hAT-N126D_DR|1246766:0.23648,(hAT-N126D_DR|287444:0.00065,hAT-N126D_DR|451149:0.41223)0.823:0.71171)0.670:0.18190,hAT-N126D_DR|1246775:0.48404)0.908:0.10172,(hAT-N126D_DR|698324:0.36684,(hAT-N126D_DR|211826:0.31584,(hAT-N126D_DR|138949:0.32061,(hAT-N126D_DR|61255:0.23760,hAT-N126D_DR|1246750:0.23260)0.090:0.00065)0.801:0.02468)0.347:0.00456)0.949:0.15938)0.957:0.08500)0.565:0.00698)0.798:0.02132)0.859:0.01876,(((((hAT-N126D_DR|1378001:0.30934,(hAT-N126D_DR|1460315:0.34776,(hAT-N126D_DR|1460283:0.02816,hAT-N126D_DR|1460284:0.03116)0.981:0.21952)0.916:0.16126)0.446:0.13504,hAT-N126D_DR|781491:0.60266)0.700:0.05179,(((hAT-N126D_DR|698378:0.50454,hAT-N126D_DR|859561:0.39666)0.410:0.03539,(((hAT-N126D_DR|451144:0.38015,hAT-N126D_DR|368028:0.45639)0.860:0.22955,hAT-N126D_DR|859562:0.26971)0.379:0.07098,(hAT-N126D_DR|1460339:0.75329,(hAT-N126D_DR|947967:0.20308,(hAT-N126D_DR|1037574:0.00063,hAT-N126D_DR|1316891:0.49701)0.785:0.39187)0.419:0.42653)0.507:0.08937)0.251:0.06169)0.285:0.00065,((((hAT-N126D_DR|612662:0.54766,(hAT-N126D_DR|528912:0.31640,(hAT-N126D_DR|287445:0.33510,hAT-N126D_DR|1246734:0.63328)0.702:0.21912)0.420:0.09488)0.699:0.08177,hAT-N126D_DR|698329:0.50828)0.473:0.02280,hAT-N126D_DR|1460361:0.62310)0.267:0.00066,(hAT-N126D_DR|1037599:0.39374,((hAT-N126D_DR|859565:0.25499,(hAT-N126D_DR|859586:0.48848,hAT-N126D_DR|1316857:0.00066)0.548:0.22036)0.844:0.08913,hAT-N126D_DR|1460360:0.47511)0.283:0.09437)0.746:0.03494)0.681:0.03161)0.593:0.02484)0.768:0.02052,((((hAT-N126D_DR|1115053:0.21717,hAT-N126D_DR|1378002:0.22341)0.335:0.29960,(hAT-N126D_DR|698380:0.49033,((hAT-N126D_DR|1460322:0.58298,hAT-N126D_DR|1545716:0.37265)0.201:0.22162,hAT-N126D_DR|947943:0.33017)0.007:0.09518)0.841:0.13798)0.593:0.07627,hAT-N126D_DR|1460309:0.48033)0.737:0.08352,(((hAT-N126D_DR|1460293:0.42997,(hAT-N126D_DR|1460356:0.01279,hAT-N126D_DR|528941:0.51956)0.374:0.10885)0.822:0.15249,(hAT-N126D_DR|612680:0.48295,hAT-N126D_DR|781464:0.05624)0.516:0.43737)0.713:0.07461,hAT-N126D_DR|612678:0.45183)0.801:0.06371)0.780:0.02818)0.492:0.00078,hAT-N126D_DR|612674:2.12120)0.722:0.01035)0.592:0.01952)0.853:0.02971)0.866:0.02453)0.649:0.01077,((hAT-N126D_DR|1460338:0.54313,(hAT-N126D_DR|211842:0.42767,(hAT-N126D_DR|612646:0.02517,hAT-N126D_DR|1316896:0.10856)0.494:0.12646)0.687:0.13615)0.855:0.10660,((((hAT-N126D_DR|859560:0.11554,hAT-N126D_DR|1115062:0.33069)0.000:0.13081,hAT-N126D_DR|1460298:0.18630)0.939:0.11162,(((((hAT-N126D_DR|287490:0.35919,hAT-N126D_DR|698322:0.45062)0.203:0.04918,(hAT-N126D_DR|1115035:0.41014,hAT-N126D_DR|287468:0.27446)0.885:0.08502)0.458:0.03664,hAT-N126D_DR|947976:0.22855)0.266:0.02683,((hAT-N126D_DR|1115025:0.34124,((hAT-N126D_DR|1316881:0.31152,(hAT-N126D_DR|612654:0.26727,hAT-N126D_DR|1115055:0.31167)0.937:0.06564)0.989:0.10062,((hAT-N126D_DR|287451:0.22445,(hAT-N126D_DR|1115049:0.11008,hAT-N126D_DR|451142:0.15872)0.810:0.06019)0.952:0.05722,((hAT-N126D_DR|947960:0.21903,hAT-N126D_DR|1460333:0.22894)0.833:0.04871,hAT-N126D_DR|1316866:0.29193)0.901:0.04462)0.848:0.03054)0.169:0.01016)0.460:0.00065,(hAT-N126D_DR|138909:0.40862,hAT-N126D_DR|781462:0.27643)0.729:0.05745)0.776:0.01649)0.946:0.04148,(((hAT-N126D_DR|61223:0.29170,hAT-N126D_DR|368075:0.20322)0.903:0.12370,hAT-N126D_DR|859589:0.20848)0.957:0.08612,((hAT-N126D_DR|1037593:0.28192,((hAT-N126D_DR|1115041:0.19519,hAT-N126D_DR|1037588:0.33570)0.899:0.04999,(hAT-N126D_DR|451164:0.15760,hAT-N126D_DR|947951:0.38744)0.805:0.03998)0.809:0.02419)0.808:0.04968,((hAT-N126D_DR|859546:0.35233,(hAT-N126D_DR|1037643:0.13430,hAT-N126D_DR|1115006:0.25491)0.919:0.17191)0.644:0.01765,(hAT-N126D_DR|1037589:0.31937,(hAT-N126D_DR|138944:0.08120,hAT-N126D_DR|1545703:0.12412)0.827:0.13144)0.854:0.09498)0.366:0.00696)0.873:0.03347)0.138:0.00837)0.828:0.00264)0.884:0.05704,(((hAT-N126D_DR|698313:0.28764,(((hAT-N126D_DR|1115026:0.49762,((hAT-N126D_DR|61250:0.43256,(hAT-N126D_DR|451139:0.30716,hAT-N126D_DR|451188:0.07264)0.908:0.44445)0.707:0.09466,(hAT-N126D_DR|1246739:0.31632,(hAT-N126D_DR|698308:0.16413,hAT-N126D_DR|947956:0.19689)0.701:0.34361)0.995:0.41250)0.678:0.07106)0.038:0.00757,(hAT-N126D_DR|1037635:0.37698,(hAT-N126D_DR|1377970:0.42620,hAT-N126D_DR|947942:0.36095)0.496:0.11579)0.000:0.00065)0.912:0.05974,((hAT-N126D_DR|1377984:0.67410,((hAT-N126D_DR|368012:0.32926,hAT-N126D_DR|368071:0.32420)0.929:0.22597,hAT-N126D_DR|368055:0.45579)0.250:0.06747)0.857:0.13975,(((hAT-N126D_DR|451147:0.00729,hAT-N126D_DR|1460300:0.00067)0.954:0.36192,(hAT-N126D_DR|1377975:0.00065,(hAT-N126D_DR|612636:0.05333,hAT-N126D_DR|1115012:0.07887)0.519:0.25773)0.133:0.29021)0.675:0.08562,((hAT-N126D_DR|61226:0.39898,hAT-N126D_DR|528935:0.30828)0.309:0.28919,hAT-N126D_DR|1115039:0.17968)0.333:0.05193)0.352:0.03813)0.000:0.03960)0.800:0.03095)0.240:0.00079,(((hAT-N126D_DR|451166:0.24275,(hAT-N126D_DR|451159:0.05723,hAT-N126D_DR|947945:0.05311)0.628:0.09493)0.880:0.15104,(hAT-N126D_DR|1246725:0.11144,hAT-N126D_DR|1316900:0.47260)0.647:0.09601)0.703:0.05722,hAT-N126D_DR|451146:0.70848)0.596:0.05779)0.030:0.01698,hAT-N126D_DR|1037573:0.53510)0.263:0.00238)0.109:0.01734)0.210:0.00098)0.974:0.04734)0.208:0.00889)0.325:0.02067,((((hAT-N126D_DR|781457:0.59655,((hAT-N126D_DR|287440:0.28898,hAT-N126D_DR|1177955:0.40272)0.799:0.04071,((hAT-N126D_DR|61242:0.28660,((hAT-N126D_DR|947926:0.00295,hAT-N126D_DR|1037641:0.59663)0.762:0.25396,hAT-N126D_DR|947944:0.20707)0.793:0.04151)0.820:0.03608,hAT-N126D_DR|1037597:0.39372)0.139:0.00067)0.875:0.02102)0.240:0.00067,((((((hAT-N126D_DR|947953:0.51663,(hAT-N126D_DR|1378003:0.21648,hAT-N126D_DR|1246753:0.17989)0.962:0.23267)0.986:0.23166,hAT-N126D_DR|1316883:0.49421)0.122:0.00820,hAT-N126D_DR|1316877:0.76896)0.038:0.05473,((hAT-N126D_DR|61210:0.33126,hAT-N126D_DR|781486:0.35124)0.702:0.04510,(hAT-N126D_DR|1115032:0.51284,hAT-N126D_DR|61238:0.16339)0.730:0.02884)0.862:0.04928)0.098:0.02316,(hAT-N126D_DR|1037618:1.34766,hAT-N126D_DR|1177956:0.00067)0.906:0.52818)0.737:0.02348,(hAT-N126D_DR|859569:0.36218,((hAT-N126D_DR|1246736:0.39343,(hAT-N126D_DR|61230:0.28933,hAT-N126D_DR|612683:0.31014)0.710:0.04596)0.534:0.08480,(((hAT-N126D_DR|368045:0.52550,hAT-N126D_DR|612673:0.39523)0.684:0.03588,hAT-N126D_DR|1377993:0.32231)0.057:0.01021,(hAT-N126D_DR|528939:0.17433,hAT-N126D_DR|1037585:0.13331)0.998:0.21380)0.233:0.00274)0.341:0.02318)0.969:0.05596)0.680:0.00457)0.852:0.01614,(((hAT-N126D_DR|451187:0.64153,((hAT-N126D_DR|698360:0.36537,hAT-N126D_DR|1316867:0.23846)0.651:0.05458,(hAT-N126D_DR|211838:0.54566,hAT-N126D_DR|61218:0.29938)0.632:0.18844)0.780:0.08228)0.815:0.08726,(hAT-N126D_DR|1378005:0.24446,hAT-N126D_DR|451141:0.50417)0.792:0.13013)0.698:0.02371,((hAT-N126D_DR|451125:0.64159,(hAT-N126D_DR|698309:0.03992,hAT-N126D_DR|1037563:0.28325)0.443:0.13835)0.324:0.00065,(hAT-N126D_DR|61222:0.33296,(hAT-N126D_DR|781489:0.26837,hAT-N126D_DR|1037577:0.17381)0.027:0.05788)0.258:0.19140)0.623:0.08113)0.842:0.03350)0.538:0.00062,((((hAT-N126D_DR|1037609:0.83776,hAT-N126D_DR|287478:0.34100)0.091:0.01019,hAT-N126D_DR|287498:0.25476)0.767:0.07618,((hAT-N126D_DR|451145:0.21173,(hAT-N126D_DR|1037572:0.34782,((hAT-N126D_DR|947975:0.21834,(((hAT-N126D_DR|528896:0.21105,hAT-N126D_DR|1037608:0.16109)0.000:0.07840,(hAT-N126D_DR|138912:0.82947,hAT-N126D_DR|1115023:0.15021)0.299:0.05492)0.299:0.03589,hAT-N126D_DR|138910:0.14697)0.670:0.02157)0.927:0.09524,(hAT-N126D_DR|1246741:0.51111,hAT-N126D_DR|138936:0.37231)0.136:0.00078)0.373:0.03289)0.227:0.01562)0.816:0.05374,(((hAT-N126D_DR|781492:0.02465,hAT-N126D_DR|368053:0.24933)0.100:0.32754,hAT-N126D_DR|287449:0.23596)0.544:0.06937,(hAT-N126D_DR|61248:0.28135,hAT-N126D_DR|1377981:0.31126)0.940:0.08451)0.543:0.03181)0.341:0.02328)0.188:0.02442,((((hAT-N126D_DR|61252:0.27236,hAT-N126D_DR|859548:0.61734)0.360:0.05985,hAT-N126D_DR|211813:0.48992)0.410:0.09182,(hAT-N126D_DR|368022:0.19500,hAT-N126D_DR|612651:0.20024)0.964:0.25283)0.516:0.07595,(hAT-N126D_DR|698340:0.33004,(hAT-N126D_DR|61202:0.00063,hAT-N126D_DR|451195:0.10330)0.797:0.21514)0.894:0.18245)0.320:0.02389)0.795:0.02362)0.808:0.01264)0.630:0.02708)0.780:0.01646,((((hAT-N126D_DR|528900:0.30844,hAT-N126D_DR|698374:0.49211)0.321:0.01183,(hAT-N126D_DR|1316859:0.31337,hAT-N126D_DR|947914:0.32613)0.936:0.10321)0.164:0.03424,((hAT-N126D_DR|947924:0.36180,(hAT-N126D_DR|1316889:0.22393,hAT-N126D_DR|1460332:0.05277)0.615:0.22177)0.191:0.00064,((hAT-N126D_DR|947986:0.23819,hAT-N126D_DR|698355:0.38474)0.752:0.19592,hAT-N126D_DR|528920:0.36486)0.699:0.08409)0.861:0.08712)0.701:0.01685,((hAT-N126D_DR|1037626:0.76194,(hAT-N126D_DR|138914:0.22762,(hAT-N126D_DR|612640:0.55284,hAT-N126D_DR|1037558:0.41341)0.867:0.16508)0.993:0.37194)0.047:0.00066,hAT-N126D_DR|211828:0.19547)0.898:0.15362)0.790:0.02986)0.758:0.01157)0.830:0.01387,(((((hAT-N126D_DR|781503:0.28829,(hAT-N126D_DR|368038:0.11013,hAT-N126D_DR|368074:0.13952)0.246:0.11030)0.920:0.05251,hAT-N126D_DR|1460334:0.16958)0.317:0.00065,(hAT-N126D_DR|1177935:0.36888,hAT-N126D_DR|859552:0.17880)0.899:0.36417)0.813:0.04072,((((hAT-N126D_DR|61258:0.28670,hAT-N126D_DR|859584:0.64025)0.344:0.00065,hAT-N126D_DR|612633:0.50272)0.600:0.02673,((hAT-N126D_DR|368057:0.23650,hAT-N126D_DR|947972:0.59179)0.495:0.18162,(hAT-N126D_DR|1460342:0.40540,(hAT-N126D_DR|612634:0.26677,(hAT-N126D_DR|368063:0.12267,hAT-N126D_DR|947946:0.44418)0.307:0.01292)0.907:0.07286)0.740:0.02441)0.127:0.00935)0.744:0.00066,(hAT-N126D_DR|1115052:0.36176,(hAT-N126D_DR|138935:0.01753,hAT-N126D_DR|781497:0.18933)0.670:0.32551)0.780:0.02179)0.517:0.00431)0.829:0.01056,(hAT-N126D_DR|612669:0.34067,((hAT-N126D_DR|61251:0.16350,hAT-N126D_DR|1545720:0.20408)0.469:0.05771,hAT-N126D_DR|1037560:0.39846)0.655:0.02053)0.962:0.10530)0.848:0.01481);
```
