## Supplementary Data 2 for "A genomic portrait of zebrafish transposable elements and their spatiotemporal embryonic expression": hAT-N127_DR.mafft.nwk

```
((hAT-N127_DR|144646:0.04988,(((hAT-N127_DR|217266:0.03091,hAT-N127_DR|217305:0.05606)0.870:0.02795,(hAT-N127_DR|144710:0.01700,(hAT-N127_DR|144628:0.08011,hAT-N127_DR|144772:0.15134)0.741:0.02490)0.798:0.01629)0.750:0.01029,(hAT-N127_DR|293445:0.04172,(hAT-N127_DR|217315:0.02472,hAT-N127_DR|374584:0.06683)0.788:0.02596)0.781:0.01187)0.833:0.02727)0.712:0.01738,(((hAT-N127_DR|293320:0.04519,(hAT-N127_DR|67864:0.10364,hAT-N127_DR|144759:0.07581)0.341:0.02341)0.829:0.03488,(hAT-N127_DR|293249:0.02656,(((hAT-N127_DR|67928:0.09152,hAT-N127_DR|293241:0.04532)0.680:0.00462,hAT-N127_DR|67909:0.07708)0.737:0.01204,(hAT-N127_DR|144521:0.06052,hAT-N127_DR|217491:0.03382)0.924:0.05720)0.688:0.02550)0.740:0.02984)0.531:0.00075,(((hAT-N127_DR|67880:0.02487,hAT-N127_DR|144763:0.03122)0.180:0.00722,hAT-N127_DR|144727:0.05976)0.738:0.00735,((((hAT-N127_DR|144546:0.01173,hAT-N127_DR|293233:0.08936)0.807:0.01946,(((hAT-N127_DR|144755:0.02194,hAT-N127_DR|293369:0.00066)0.535:0.02233,(hAT-N127_DR|67808:0.05091,hAT-N127_DR|374570:0.04103)0.344:0.02306)0.869:0.02890,((hAT-N127_DR|144693:0.03191,hAT-N127_DR|293489:0.06371)0.867:0.06002,hAT-N127_DR|293500:0.01974)0.758:0.01397)0.521:0.01268)0.441:0.00918,hAT-N127_DR|144783:0.04688)0.450:0.00065,((((hAT-N127_DR|67765:0.05880,hAT-N127_DR|144653:0.06357)0.518:0.05196,(hAT-N127_DR|217514:0.08750,((hAT-N127_DR|67768:0.06460,hAT-N127_DR|374577:0.12796)0.732:0.01591,(hAT-N127_DR|217436:0.19899,hAT-N127_DR|293279:0.09396)0.288:0.03614)0.268:0.01198)0.886:0.05399)0.503:0.01920,((hAT-N127_DR|217433:0.06165,hAT-N127_DR|293217:0.02889)0.767:0.04715,hAT-N127_DR|374583:0.09347)0.821:0.06118)0.405:0.01305,((hAT-N127_DR|67816:0.13522,(hAT-N127_DR|217283:0.07766,(hAT-N127_DR|293262:0.09424,hAT-N127_DR|293268:0.09419)0.811:0.03527)0.497:0.00065)0.169:0.02423,(hAT-N127_DR|144630:0.10505,((((hAT-N127_DR|67894:0.12932,(hAT-N127_DR|293275:0.20342,(hAT-N127_DR|293446:0.14346,(hAT-N127_DR|217438:0.05719,hAT-N127_DR|144519:0.08593)0.741:0.01363)0.065:0.00066)0.776:0.01793)0.576:0.02424,(hAT-N127_DR|67850:0.14839,hAT-N127_DR|217380:0.19916)0.800:0.05098)0.161:0.00066,(hAT-N127_DR|67704:0.11897,hAT-N127_DR|67792:0.09083)0.876:0.04291)0.827:0.02913,(hAT-N127_DR|293281:0.10336,hAT-N127_DR|217323:0.18802)0.710:0.02514)0.951:0.00065)0.607:0.00066)0.787:0.02364)0.854:0.03051)0.669:0.00788)0.776:0.02806)0.923:0.08101,(((hAT-N127_DR|217300:0.03703,((hAT-N127_DR|217381:0.12395,hAT-N127_DR|293461:0.06197)0.771:0.02164,((((((((hAT-N127_DR|144649:0.10757,hAT-N127_DR|293494:0.09897)0.883:0.05288,(hAT-N127_DR|217259:0.14862,hAT-N127_DR|144673:0.31235)0.642:0.03721)0.823:0.05002,(hAT-N127_DR|217353:0.10535,hAT-N127_DR|293326:0.13268)0.676:0.03758)0.752:0.00074,hAT-N127_DR|217483:0.12360)0.770:0.03146,(hAT-N127_DR|293343:0.11769,(hAT-N127_DR|217358:0.04487,(hAT-N127_DR|217359:0.00763,hAT-N127_DR|217360:0.00062)0.753:0.00968)0.935:0.06845)0.888:0.06804)0.845:0.07293,hAT-N127_DR|293374:0.09486)0.734:0.03995,(hAT-N127_DR|217375:0.07147,((((hAT-N127_DR|144777:0.11258,(hAT-N127_DR|217291:0.13308,((hAT-N127_DR|67749:0.11236,hAT-N127_DR|217413:0.11351)0.820:0.07033,(((((hAT-N127_DR|144600:0.06058,(hAT-N127_DR|67747:0.09580,hAT-N127_DR|144535:0.47398)0.822:0.12560)0.799:0.04235,hAT-N127_DR|217437:0.15371)0.664:0.01694,hAT-N127_DR|67815:0.19452)0.582:0.00794,(hAT-N127_DR|144604:0.03340,(hAT-N127_DR|144652:0.02831,((hAT-N127_DR|144622:0.0,hAT-N127_DR|144623:0.0):0.00543,(hAT-N127_DR|67818:0.01089,((hAT-N127_DR|67805:0.01088,hAT-N127_DR|67807:0.00066)0.862:0.00541,((hAT-N127_DR|293314:0.02204,(hAT-N127_DR|67825:0.01087,(hAT-N127_DR|217366:0.03320,hAT-N127_DR|144702:0.00740)0.372:0.00066)0.419:0.00066)0.013:0.00066,hAT-N127_DR|217406:0.01641)0.000:0.00066)0.110:0.00066)0.865:0.00739)0.302:0.00067)0.826:0.01543)0.998:0.20676)0.582:0.03835,(hAT-N127_DR|144609:0.16466,hAT-N127_DR|217304:0.22062)0.929:0.14437)0.737:0.02775)0.751:0.02187)0.763:0.03511)0.759:0.03168,((hAT-N127_DR|374580:0.26960,(hAT-N127_DR|67716:0.11915,hAT-N127_DR|144724:0.27239)0.833:0.06981)0.769:0.03220,(((((hAT-N127_DR|293341:0.12632,hAT-N127_DR|293390:0.10858)0.741:0.02108,(((((hAT-N127_DR|67788:0.15353,hAT-N127_DR|217451:0.12834)0.664:0.02733,hAT-N127_DR|67833:0.20681)0.333:0.02081,hAT-N127_DR|293493:0.12863)0.754:0.02396,(((hAT-N127_DR|293504:0.16452,(hAT-N127_DR|217528:0.06323,((hAT-N127_DR|67773:0.22694,(((hAT-N127_DR|67966:0.15211,(hAT-N127_DR|293317:0.15034,hAT-N127_DR|293415:0.13155)0.455:0.01120)0.092:0.02582,((hAT-N127_DR|293306:0.26262,((hAT-N127_DR|217526:0.25072,(hAT-N127_DR|144737:0.14610,(((hAT-N127_DR|293401:0.13715,hAT-N127_DR|293384:0.03531)0.029:0.03120,hAT-N127_DR|293215:0.17620)0.776:0.06916,(hAT-N127_DR|144620:0.22000,hAT-N127_DR|293342:0.21147)0.743:0.05623)0.749:0.03877)0.225:0.01795)0.869:0.07965,(hAT-N127_DR|217505:0.06803,hAT-N127_DR|293487:0.16332)0.760:0.02435)0.690:0.02562)0.275:0.00066,(hAT-N127_DR|293417:0.18562,(hAT-N127_DR|67697:0.08378,((hAT-N127_DR|144675:0.08144,((((hAT-N127_DR|67680:0.17134,(hAT-N127_DR|217481:0.07994,hAT-N127_DR|67853:0.11484)0.822:0.06735)0.360:0.00067,hAT-N127_DR|67666:0.18128)0.499:0.01421,hAT-N127_DR|293488:0.22398)0.739:0.01543,(hAT-N127_DR|67745:0.12381,hAT-N127_DR|293283:0.15549)0.422:0.07983)0.767:0.02656)0.769:0.01533,((hAT-N127_DR|293344:0.14400,hAT-N127_DR|67987:0.19703)0.857:0.05218,(hAT-N127_DR|217545:0.24004,(hAT-N127_DR|374569:0.19051,(hAT-N127_DR|67837:0.31675,hAT-N127_DR|144781:0.22347)0.244:0.04515)0.736:0.05322)0.648:0.01248)0.738:0.01654)0.885:0.03972)0.181:0.01234)0.779:0.01378)0.787:0.02190)0.728:0.00239,((hAT-N127_DR|67698:0.21602,hAT-N127_DR|217513:0.16808)0.593:0.00548,(hAT-N127_DR|293271:0.19451,hAT-N127_DR|67915:0.14987)0.262:0.01937)0.444:0.03073)0.315:0.03461)0.718:0.01158,(((hAT-N127_DR|374571:0.14878,(hAT-N127_DR|144513:0.16489,hAT-N127_DR|293398:0.36885)0.227:0.00597)0.864:0.05838,((hAT-N127_DR|144512:0.02984,(((hAT-N127_DR|293287:0.12154,(hAT-N127_DR|217455:0.12775,hAT-N127_DR|67663:0.19931)0.197:0.00950)0.868:0.05211,(hAT-N127_DR|67751:0.16701,hAT-N127_DR|293225:0.10562)0.663:0.01505)0.748:0.01786,(hAT-N127_DR|144747:0.11751,hAT-N127_DR|217516:0.18722)0.807:0.04930)0.600:0.01726)0.051:0.01206,hAT-N127_DR|217547:0.09692)0.771:0.03032)0.772:0.05364,(hAT-N127_DR|217261:0.13988,(((hAT-N127_DR|144665:0.08142,hAT-N127_DR|293469:0.09909)0.545:0.03018,(hAT-N127_DR|293220:0.09868,(hAT-N127_DR|217502:0.15861,hAT-N127_DR|293226:0.12608)0.375:0.01551)0.818:0.03766)0.765:0.00065,(hAT-N127_DR|67668:0.15149,(hAT-N127_DR|67916:0.10284,hAT-N127_DR|144529:0.18792)0.647:0.01137)0.846:0.06750)0.346:0.02480)0.857:0.06833)0.660:0.02046)0.912:0.05834)0.393:0.00065)0.907:0.08506,((hAT-N127_DR|144632:0.14667,hAT-N127_DR|217539:0.09433)0.341:0.01929,hAT-N127_DR|293480:0.10787)0.260:0.03034)0.737:0.02731,((hAT-N127_DR|67722:0.16853,hAT-N127_DR|217544:0.16853)0.706:0.02294,(hAT-N127_DR|144694:0.08769,(hAT-N127_DR|217515:0.09476,hAT-N127_DR|293470:0.19865)0.747:0.01659)0.046:0.01958)0.727:0.01309)0.758:0.02168)0.611:0.02611,(((hAT-N127_DR|144638:0.17313,(hAT-N127_DR|217384:0.36312,hAT-N127_DR|217391:0.34013)0.818:0.21148)0.754:0.06946,((((hAT-N127_DR|293424:0.14084,(hAT-N127_DR|144633:0.11351,((((hAT-N127_DR|217423:0.09060,hAT-N127_DR|217535:0.05207)0.985:0.08440,(hAT-N127_DR|144510:0.19623,hAT-N127_DR|144660:0.26258)0.121:0.03952)0.780:0.02137,((hAT-N127_DR|144753:0.15476,hAT-N127_DR|144728:0.08794)0.742:0.00065,hAT-N127_DR|144651:0.04627)0.799:0.01857)0.010:0.03161,hAT-N127_DR|67732:0.25957)0.423:0.03700)0.142:0.01410)0.380:0.10252,(((hAT-N127_DR|144538:0.01065,hAT-N127_DR|144539:0.00066)0.997:0.14046,hAT-N127_DR|144734:0.12500)0.887:0.05152,(hAT-N127_DR|67719:0.37805,((((hAT-N127_DR|144640:0.10488,hAT-N127_DR|144762:0.05367)0.658:0.02660,hAT-N127_DR|217334:0.21535)0.832:0.02878,(hAT-N127_DR|67671:0.03399,hAT-N127_DR|293328:0.11415)0.764:0.03189)0.859:0.02437,((hAT-N127_DR|67978:0.12171,hAT-N127_DR|293232:0.10904)0.710:0.01474,(((((((hAT-N127_DR|293436:0.30857,hAT-N127_DR|217369:0.11899)0.214:0.03707,(hAT-N127_DR|67848:0.24577,(hAT-N127_DR|293359:0.21177,hAT-N127_DR|144725:0.28543)0.653:0.09957)0.826:0.11612)0.759:0.07366,hAT-N127_DR|67965:0.20975)0.996:0.33520,hAT-N127_DR|67842:0.00065)0.738:0.03104,hAT-N127_DR|144634:0.07155)1.000:0.30484,((hAT-N127_DR|217374:0.15173,hAT-N127_DR|144785:0.16572)0.146:0.02490,(hAT-N127_DR|144683:0.07626,(hAT-N127_DR|217354:0.04333,hAT-N127_DR|374562:0.00066)0.979:0.17862)0.796:0.03434)0.998:0.24185)0.905:0.10242,hAT-N127_DR|217262:0.10998)0.672:0.00066)0.879:0.02860)0.854:0.04127)0.919:0.05139)0.667:0.02839)0.998:0.65023,hAT-N127_DR|217255:0.34496)0.873:0.24280,hAT-N127_DR|293497:0.24986)0.202:0.00147)0.889:0.07682,((((hAT-N127_DR|67891:0.47649,hAT-N127_DR|144591:0.09273)0.917:0.18898,((hAT-N127_DR|67787:0.06645,(hAT-N127_DR|293313:0.08995,hAT-N127_DR|293327:0.09448)0.774:0.02504)0.871:0.07862,((hAT-N127_DR|68003:0.19296,hAT-N127_DR|293349:0.11641)0.257:0.01390,(hAT-N127_DR|217257:0.11943,hAT-N127_DR|217474:0.13740)0.825:0.05268)0.299:0.00067)0.761:0.02559)0.521:0.00065,((hAT-N127_DR|217383:0.13491,(hAT-N127_DR|144589:0.33684,hAT-N127_DR|144682:0.21515)0.726:0.08684)0.807:0.08155,hAT-N127_DR|67889:0.22679)0.736:0.01677)0.769:0.02617,(hAT-N127_DR|144720:0.16238,hAT-N127_DR|217388:0.09476)0.862:0.07180)0.458:0.04480)0.802:0.03120)0.713:0.06302)0.830:0.04230,hAT-N127_DR|217372:0.13065)0.732:0.01681,(hAT-N127_DR|144750:0.14026,(hAT-N127_DR|144706:0.26216,hAT-N127_DR|293265:0.15404)0.758:0.04980)0.825:0.05094)0.818:0.02509,((hAT-N127_DR|217392:0.15453,(hAT-N127_DR|217476:0.27035,hAT-N127_DR|67854:0.09309)0.670:0.03057)0.742:0.03135,(hAT-N127_DR|67896:0.19815,((hAT-N127_DR|67754:0.25597,hAT-N127_DR|144786:0.11496)0.751:0.08794,((((((hAT-N127_DR|293362:0.14586,(hAT-N127_DR|67800:0.23594,hAT-N127_DR|67869:0.16414)0.155:0.06028)0.633:0.03992,(hAT-N127_DR|374588:0.27762,(hAT-N127_DR|67780:0.02180,hAT-N127_DR|374589:0.62837)0.879:0.27000)0.292:0.07187)0.493:0.00066,(hAT-N127_DR|144666:0.33991,hAT-N127_DR|217463:0.36893)0.355:0.05358)0.999:0.44680,((((((((hAT-N127_DR|67738:0.08942,hAT-N127_DR|217317:0.12086)0.261:0.01948,(hAT-N127_DR|217442:0.07277,(hAT-N127_DR|144776:0.10254,hAT-N127_DR|293247:0.12756)0.909:0.00065)0.766:0.00965)0.895:0.01835,(((hAT-N127_DR|144583:0.06471,((hAT-N127_DR|144643:0.10002,hAT-N127_DR|217532:0.13066)0.847:0.02239,hAT-N127_DR|67791:0.10531)0.631:0.00066)0.657:0.00065,(((hAT-N127_DR|144757:0.14704,(hAT-N127_DR|217275:0.06938,(hAT-N127_DR|144511:0.10445,hAT-N127_DR|374558:0.15434)0.165:0.02971)0.633:0.03058)0.093:0.00066,((hAT-N127_DR|68000:0.12282,hAT-N127_DR|293288:0.07007)0.899:0.03185,((hAT-N127_DR|144719:0.13042,hAT-N127_DR|67766:0.18802)0.848:0.03305,(hAT-N127_DR|67774:0.13610,hAT-N127_DR|217453:0.14480)0.750:0.01199)0.854:0.01990)0.557:0.00066)0.858:0.01518,((((hAT-N127_DR|217308:0.14791,(hAT-N127_DR|67665:0.10198,hAT-N127_DR|293255:0.09424)0.855:0.02848)0.687:0.00066,(hAT-N127_DR|217309:0.08071,hAT-N127_DR|217417:0.09286)0.417:0.01654)0.602:0.00066,hAT-N127_DR|293256:0.06781)0.801:0.00502,(((hAT-N127_DR|67953:0.07749,hAT-N127_DR|293285:0.11195)0.891:0.01999,(((hAT-N127_DR|67944:0.08589,(hAT-N127_DR|144532:0.15582,hAT-N127_DR|293260:0.22973)0.223:0.01624)0.842:0.02087,hAT-N127_DR|144744:0.11857)0.695:0.02092,((((hAT-N127_DR|293282:0.11328,hAT-N127_DR|67759:0.12177)0.625:0.00066,(hAT-N127_DR|293368:0.11541,(hAT-N127_DR|67693:0.12283,hAT-N127_DR|144691:0.12076)0.193:0.00534)0.831:0.00874)0.774:0.00580,((((hAT-N127_DR|67793:0.08438,hAT-N127_DR|144680:0.12772)0.198:0.00721,(hAT-N127_DR|67963:0.13916,(hAT-N127_DR|144754:0.08105,hAT-N127_DR|374586:0.12815)0.118:0.00262)0.546:0.01105)0.738:0.00477,hAT-N127_DR|67835:0.09052)0.838:0.01001,(hAT-N127_DR|217407:0.09597,(((((hAT-N127_DR|144676:0.14694,hAT-N127_DR|217533:0.08445)0.791:0.01372,hAT-N127_DR|144645:0.15712)0.824:0.01300,hAT-N127_DR|217465:0.10391)0.161:0.01544,hAT-N127_DR|217390:0.09342)0.817:0.01775,(hAT-N127_DR|217410:0.12918,(hAT-N127_DR|144611:0.14938,(hAT-N127_DR|217480:0.08549,hAT-N127_DR|293391:0.10434)0.779:0.01131)0.516:0.01241)0.738:0.00563)0.767:0.00656)0.449:0.00498)0.224:0.00065)0.960:0.00067,(((hAT-N127_DR|67899:0.07289,hAT-N127_DR|293416:0.11886)0.843:0.03045,(hAT-N127_DR|144629:0.09577,hAT-N127_DR|293360:0.09263)0.799:0.01267)0.842:0.00963,hAT-N127_DR|293353:0.09499)0.684:0.00241)0.481:0.00066)0.814:0.00899)0.892:0.00066,(((hAT-N127_DR|67890:0.08096,hAT-N127_DR|144671:0.04584)0.592:0.10109,hAT-N127_DR|217506:0.17618)0.810:0.02168,((hAT-N127_DR|67802:0.09724,(hAT-N127_DR|67779:0.02075,(hAT-N127_DR|217494:0.03341,hAT-N127_DR|217518:0.00066)1.000:0.87670)0.582:0.08255)0.731:0.00509,hAT-N127_DR|67841:0.11161)0.345:0.01515)0.777:0.00786)0.803:0.00795)0.817:0.00614)0.526:0.00065)0.795:0.00920,((hAT-N127_DR|67734:0.15164,hAT-N127_DR|144596:0.09411)0.738:0.01173,(((((hAT-N127_DR|374582:0.07921,hAT-N127_DR|67962:0.06092)0.818:0.01641,(hAT-N127_DR|217541:0.07556,hAT-N127_DR|217529:0.06855)0.728:0.01036)0.816:0.00768,(((hAT-N127_DR|67997:0.06964,hAT-N127_DR|217429:0.04649)0.797:0.02616,hAT-N127_DR|374575:0.09458)0.754:0.00923,((hAT-N127_DR|67988:0.07570,hAT-N127_DR|217498:0.36691)0.659:0.01750,(hAT-N127_DR|293460:0.06651,hAT-N127_DR|217466:0.06945)0.836:0.02235)0.368:0.00232)0.796:0.01032)0.791:0.00066,(hAT-N127_DR|293409:0.12287,(hAT-N127_DR|217279:0.05442,hAT-N127_DR|217273:0.15063)0.124:0.01209)0.921:0.00079)0.830:0.00386,((((hAT-N127_DR|67752:0.09622,hAT-N127_DR|293501:0.02896)0.790:0.01233,(hAT-N127_DR|293453:0.07875,(hAT-N127_DR|67718:0.26566,hAT-N127_DR|67757:0.05780)0.753:0.04034)0.758:0.01587)0.299:0.00067,(hAT-N127_DR|217530:0.09450,hAT-N127_DR|293334:0.11195)0.545:0.00533)0.799:0.00420,((hAT-N127_DR|67990:0.07966,((((hAT-N127_DR|67998:0.03914,hAT-N127_DR|67961:0.03068)0.000:0.00065,(hAT-N127_DR|293267:0.03279,((((hAT-N127_DR|217371:0.02360,hAT-N127_DR|144782:0.03568)0.745:0.00389,hAT-N127_DR|67995:0.05052)0.200:0.00066,hAT-N127_DR|217485:0.00327)0.860:0.00334,(hAT-N127_DR|67756:0.01315,(hAT-N127_DR|67973:0.08405,hAT-N127_DR|374579:0.01820)0.752:0.00434)0.998:0.00065)0.556:0.00065)0.757:0.00067)0.794:0.00065,hAT-N127_DR|293485:0.04247)0.374:0.00797,(((hAT-N127_DR|374564:0.03918,(hAT-N127_DR|144711:0.00311,hAT-N127_DR|144712:0.00625)0.854:0.00682)0.940:0.01472,(hAT-N127_DR|293237:0.10702,(hAT-N127_DR|293426:0.06128,(hAT-N127_DR|67862:0.02560,hAT-N127_DR|293452:0.05750)0.851:0.02034)0.863:0.01565)0.535:0.00066)0.753:0.01582,(hAT-N127_DR|293339:0.04467,(hAT-N127_DR|67921:0.02349,(hAT-N127_DR|217503:0.00592,hAT-N127_DR|217504:0.01226)0.999:0.04103)0.064:0.00066)0.759:0.00374)0.751:0.01813)0.944:0.05759)0.791:0.01776,((hAT-N127_DR|67702:0.00066,hAT-N127_DR|67806:0.85343)0.920:0.11143,(hAT-N127_DR|217350:0.05720,hAT-N127_DR|293356:0.05997)0.410:0.00065)0.841:0.01769)0.058:0.00067)0.424:0.00065)0.943:0.02832)0.734:0.00708)0.787:0.00783)0.822:0.01538,(((hAT-N127_DR|67834:0.12644,hAT-N127_DR|217420:0.13311)0.504:0.01963,hAT-N127_DR|67829:0.09953)0.700:0.01632,(((((hAT-N127_DR|293440:0.10961,hAT-N127_DR|293361:0.08622)0.870:0.01889,(((hAT-N127_DR|217336:0.15443,hAT-N127_DR|144765:0.27245)0.251:0.00066,hAT-N127_DR|144692:0.06943)0.810:0.01368,hAT-N127_DR|67742:0.13625)0.240:0.00445)0.887:0.00066,((((hAT-N127_DR|293340:0.10346,(hAT-N127_DR|67866:0.37120,hAT-N127_DR|293481:0.00512)0.474:0.12461)0.718:0.00947,hAT-N127_DR|144636:0.16292)0.763:0.01825,hAT-N127_DR|293238:0.09335)0.747:0.01367,hAT-N127_DR|293303:0.12780)0.968:0.00066)0.050:0.01354,hAT-N127_DR|293499:0.18870)0.772:0.00185,(((hAT-N127_DR|67723:0.29947,(((hAT-N127_DR|67811:0.14514,(hAT-N127_DR|217287:0.53193,(hAT-N127_DR|67859:0.14216,hAT-N127_DR|217450:0.22489)0.153:0.04078)0.349:0.00632)0.928:0.08214,hAT-N127_DR|217318:0.14532)0.000:0.00065,hAT-N127_DR|144669:0.71300)0.835:0.04102)0.786:0.03231,(((hAT-N127_DR|293364:0.14082,hAT-N127_DR|374585:0.17508)0.786:0.04635,(hAT-N127_DR|67706:0.11362,hAT-N127_DR|217403:0.22823)0.002:0.00066)0.707:0.02199,hAT-N127_DR|67769:0.18390)0.858:0.02204)0.684:0.00441,(((((hAT-N127_DR|217489:0.15530,hAT-N127_DR|217512:0.15980)0.735:0.01590,(hAT-N127_DR|67933:0.10984,hAT-N127_DR|293388:0.15421)0.697:0.00664)0.483:0.00864,(hAT-N127_DR|67954:0.08873,hAT-N127_DR|293423:0.12795)0.565:0.03313)0.750:0.02104,((hAT-N127_DR|217260:0.17373,hAT-N127_DR|144654:0.40082)0.068:0.01234,(((hAT-N127_DR|67790:0.14430,((hAT-N127_DR|144515:0.13728,hAT-N127_DR|293235:0.16150)0.802:0.02642,hAT-N127_DR|144714:0.26067)0.136:0.00065)0.733:0.00863,(hAT-N127_DR|144742:0.21573,hAT-N127_DR|67992:0.18977)0.051:0.01442)0.850:0.01793,((hAT-N127_DR|217268:0.17167,(hAT-N127_DR|293387:0.18310,hAT-N127_DR|67895:0.21612)0.659:0.02919)0.748:0.00499,(hAT-N127_DR|144598:0.18341,(hAT-N127_DR|144509:2.27561,hAT-N127_DR|144523:0.02032)0.417:0.34803)0.817:0.06906)0.716:0.00598)0.763:0.00812)0.988:0.04632)0.746:0.00534,(hAT-N127_DR|144738:0.12144,(hAT-N127_DR|217405:0.20646,hAT-N127_DR|217511:0.09964)0.240:0.00577)0.765:0.01939)0.990:0.05570)0.925:0.01667)0.366:0.00750)0.763:0.00773)0.704:0.00429,((((((hAT-N127_DR|374574:0.15703,((hAT-N127_DR|67858:0.22047,hAT-N127_DR|293325:0.20435)0.788:0.06299,hAT-N127_DR|67897:0.21534)0.750:0.05823)0.379:0.01976,hAT-N127_DR|67878:0.19216)0.654:0.00741,(hAT-N127_DR|67972:0.20195,hAT-N127_DR|68004:0.05341)0.198:0.04236)0.803:0.03373,hAT-N127_DR|67852:0.16152)0.208:0.00321,(hAT-N127_DR|293330:0.11748,hAT-N127_DR|293407:0.17582)0.716:0.04216)0.813:0.01344,((hAT-N127_DR|67824:0.12990,(hAT-N127_DR|293467:0.11331,hAT-N127_DR|144597:0.18398)0.661:0.00774)0.542:0.01182,hAT-N127_DR|374587:0.04247)0.751:0.00685)0.826:0.00934)0.813:0.00104,((hAT-N127_DR|293418:0.13675,hAT-N127_DR|293229:0.11485)0.774:0.01915,(((((hAT-N127_DR|293213:0.31046,hAT-N127_DR|374560:0.10862)0.356:0.07404,hAT-N127_DR|217316:0.02758)0.826:0.05524,(hAT-N127_DR|217274:0.11722,hAT-N127_DR|67879:0.11273)0.664:0.00995)0.300:0.01135,hAT-N127_DR|144564:0.12448)0.750:0.02244,hAT-N127_DR|293455:0.14744)0.100:0.00066)0.540:0.01884)1.000:0.45969,((hAT-N127_DR|217430:0.13346,(hAT-N127_DR|144522:0.04991,(hAT-N127_DR|144648:0.16219,hAT-N127_DR|67887:0.29988)0.988:0.47995)0.860:0.36272)0.531:0.06542,hAT-N127_DR|217501:0.31862)0.441:0.08181)0.147:0.05097,((hAT-N127_DR|144587:0.28498,((hAT-N127_DR|67817:0.46329,hAT-N127_DR|217537:0.33685)0.591:0.04097,hAT-N127_DR|217477:0.44314)0.723:0.10953)0.912:0.18324,(((((((hAT-N127_DR|67744:0.16615,hAT-N127_DR|293451:0.14823)0.969:0.36124,hAT-N127_DR|217478:0.01077)0.643:0.10183,(hAT-N127_DR|144751:0.06546,(hAT-N127_DR|67684:0.13814,(((hAT-N127_DR|67714:0.03428,hAT-N127_DR|67782:0.03596)0.842:0.12133,hAT-N127_DR|293286:0.01961)0.632:0.01348,(hAT-N127_DR|144780:0.00065,hAT-N127_DR|217412:0.15590)0.907:0.05869)0.440:0.00065)0.778:0.03110)0.890:0.09862)0.184:0.05466,hAT-N127_DR|293475:0.04693)0.827:0.06880,((((hAT-N127_DR|217355:0.12230,((hAT-N127_DR|68005:0.16978,hAT-N127_DR|293505:0.13033)0.954:0.11529,((((hAT-N127_DR|144563:0.03453,hAT-N127_DR|217428:0.14908)0.791:0.03347,((hAT-N127_DR|144768:0.00066,hAT-N127_DR|293310:0.22967)0.329:0.07817,hAT-N127_DR|217307:0.18635)0.406:0.01620)0.444:0.00799,hAT-N127_DR|217288:0.22353)0.324:0.00341,(((hAT-N127_DR|144606:0.12476,(((hAT-N127_DR|293357:0.20360,((hAT-N127_DR|67770:0.32213,hAT-N127_DR|293240:0.03689)0.944:0.48401,hAT-N127_DR|67796:0.00065)0.493:0.25756)0.782:0.04164,((hAT-N127_DR|293308:0.26322,(hAT-N127_DR|144507:0.74314,hAT-N127_DR|293252:0.49332)0.952:0.89078)0.600:0.08453,(hAT-N127_DR|217347:0.08061,hAT-N127_DR|293348:0.10019)0.724:0.00902)0.140:0.00066)0.710:0.00827,(hAT-N127_DR|293392:0.12174,hAT-N127_DR|67710:0.23179)0.754:0.03201)0.769:0.00697)0.740:0.00285,((((hAT-N127_DR|293447:0.00066,(hAT-N127_DR|293448:0.0,hAT-N127_DR|293449:0.0):0.00066)1.000:0.59176,hAT-N127_DR|67929:0.08572)0.128:0.00939,hAT-N127_DR|217339:0.11473)0.990:0.08971,hAT-N127_DR|67860:0.11013)0.865:0.01950)0.338:0.00067,(hAT-N127_DR|68001:0.09235,(hAT-N127_DR|67707:0.09992,((hAT-N127_DR|144603:0.26328,hAT-N127_DR|293457:0.12966)0.826:0.05584,hAT-N127_DR|217459:0.10937)0.693:0.00730)0.499:0.01013)0.822:0.00107)0.681:0.00065)0.413:0.01202)0.581:0.03401)0.220:0.00116,((hAT-N127_DR|68002:0.29391,(hAT-N127_DR|144610:0.21134,hAT-N127_DR|67885:0.10955)0.807:0.06184)0.625:0.01074,(((hAT-N127_DR|293309:0.00065,hAT-N127_DR|67867:0.06082)0.920:0.13990,((hAT-N127_DR|217297:0.00211,hAT-N127_DR|217298:0.01224)0.999:0.12203,((hAT-N127_DR|217335:0.21544,hAT-N127_DR|67735:0.22898)0.453:0.06691,hAT-N127_DR|293346:0.29442)0.827:0.04979)0.446:0.00065)0.639:0.01303,((hAT-N127_DR|67797:0.25628,(hAT-N127_DR|217440:0.17387,(hAT-N127_DR|217473:0.62408,hAT-N127_DR|374568:0.00066)0.472:0.20101)0.825:0.07082)0.249:0.01468,hAT-N127_DR|144605:0.27068)0.474:0.03984)0.930:0.04560)0.763:0.02086)0.426:0.01233,hAT-N127_DR|217434:0.18849)0.286:0.00066,(hAT-N127_DR|293321:0.22328,hAT-N127_DR|217431:0.26881)0.926:0.10173)0.866:0.07323)1.000:0.51502,(((((hAT-N127_DR|144545:0.06430,((((hAT-N127_DR|67907:0.00433,hAT-N127_DR|67906:0.00088)0.693:0.00262,hAT-N127_DR|67908:0.01142)0.998:0.00340,((hAT-N127_DR|67717:0.20293,hAT-N127_DR|217457:0.31604)0.998:0.79357,hAT-N127_DR|67904:0.00118)0.193:0.00400)0.223:0.00066,((hAT-N127_DR|67905:0.00080,hAT-N127_DR|67901:0.01607)0.572:0.00075,(hAT-N127_DR|67903:0.00366,hAT-N127_DR|67902:0.00861)0.586:0.00065)0.649:0.00065)1.000:0.06744)0.999:0.05296,(((((hAT-N127_DR|293405:0.23245,(hAT-N127_DR|293335:0.03930,hAT-N127_DR|293345:0.03578)0.399:0.02820)0.624:0.00562,(((hAT-N127_DR|144579:0.01558,hAT-N127_DR|144580:0.01704)1.000:0.01622,(hAT-N127_DR|144568:0.05171,(((hAT-N127_DR|144574:0.00920,hAT-N127_DR|144576:0.01396)0.998:0.00633,(hAT-N127_DR|144570:0.01094,hAT-N127_DR|144572:0.00953)0.988:0.00481)0.247:0.00217,(((hAT-N127_DR|144573:0.00064,hAT-N127_DR|144569:0.00067)0.895:0.00854,(hAT-N127_DR|144571:0.00066,((hAT-N127_DR|67873:2.70747,hAT-N127_DR|144575:0.00065)0.587:0.01789,((hAT-N127_DR|67823:1.56415,hAT-N127_DR|144577:0.01125)0.093:0.09072,hAT-N127_DR|217342:1.85087)0.150:0.00690)0.769:0.00796)0.981:0.00065)0.852:0.01937,(hAT-N127_DR|293305:2.26545,hAT-N127_DR|293336:0.00715)0.240:0.06756)1.000:0.17345)0.951:0.00602)1.000:0.02751)1.000:0.02163,(((hAT-N127_DR|67814:0.03009,(hAT-N127_DR|67812:0.03129,hAT-N127_DR|67813:0.05525)0.811:0.01240)1.000:0.01697,(hAT-N127_DR|144613:0.00737,(hAT-N127_DR|144614:0.00684,hAT-N127_DR|144615:0.00694)0.997:0.00581)1.000:0.05070)0.000:0.00338,(hAT-N127_DR|293319:0.60647,hAT-N127_DR|293377:0.15745)0.902:0.35512)0.669:0.00082)1.000:0.01559)0.991:0.01269,(((((hAT-N127_DR|293381:1.72204,(hAT-N127_DR|144561:0.00156,hAT-N127_DR|144558:0.00267)0.082:0.00166)0.000:0.00555,((hAT-N127_DR|144554:0.02513,hAT-N127_DR|144557:0.00645)1.000:0.62302,(hAT-N127_DR|144555:0.00406,hAT-N127_DR|144551:0.00953)0.507:0.00250)0.765:0.00074)1.000:0.05186,((hAT-N127_DR|144560:0.00808,hAT-N127_DR|144556:0.01007)0.936:0.00149,(hAT-N127_DR|144559:0.00827,hAT-N127_DR|144553:0.01108)0.850:0.00157)0.707:0.00168)0.886:0.00582,hAT-N127_DR|144550:0.09272)1.000:0.07534,hAT-N127_DR|144567:0.06749)1.000:0.03322)0.442:0.01414,hAT-N127_DR|293296:0.15889)0.011:0.00075,hAT-N127_DR|67900:0.09407)0.890:0.02338)1.000:0.31421,(((((((hAT-N127_DR|67949:0.25640,hAT-N127_DR|144787:0.14291)0.683:0.13160,((((((hAT-N127_DR|217276:0.16640,hAT-N127_DR|293414:0.16330)0.836:0.07450,hAT-N127_DR|217468:0.38640)0.133:0.00066,hAT-N127_DR|67969:0.38518)0.825:0.04270,((hAT-N127_DR|217422:0.19640,hAT-N127_DR|293397:0.09881)0.825:0.05135,(hAT-N127_DR|293473:0.01019,(hAT-N127_DR|293472:0.00628,hAT-N127_DR|293474:0.01565)0.986:0.09460)0.998:0.20772)0.780:0.05976)0.616:0.01123,(hAT-N127_DR|144601:0.58797,hAT-N127_DR|293419:0.20718)0.726:0.04968)0.035:0.00067,(hAT-N127_DR|144548:0.19983,hAT-N127_DR|217421:0.21693)0.914:0.11754)0.583:0.01014)0.665:0.00249,((hAT-N127_DR|293413:0.37295,(hAT-N127_DR|67946:0.07624,hAT-N127_DR|67993:0.54796)0.904:0.21384)0.155:0.00066,((hAT-N127_DR|67935:0.34120,hAT-N127_DR|293266:0.28741)0.323:0.07448,hAT-N127_DR|67981:0.59140)0.617:0.01077)0.242:0.00065)0.706:0.01328,(hAT-N127_DR|293244:0.14771,(hAT-N127_DR|67674:0.13758,hAT-N127_DR|293315:0.52799)0.782:0.14556)0.892:0.30944)0.168:0.03426,(hAT-N127_DR|67964:0.28877,(hAT-N127_DR|144627:0.40604,hAT-N127_DR|293264:0.13253)0.898:0.22723)0.868:0.12324)0.811:0.03365,(((((((hAT-N127_DR|67739:0.19682,(hAT-N127_DR|217258:0.24105,hAT-N127_DR|217361:0.47618)0.749:0.06790)0.701:0.07400,((((hAT-N127_DR|67874:0.09983,hAT-N127_DR|217404:0.46035)0.662:0.08087,hAT-N127_DR|67799:0.34042)0.485:0.04040,(hAT-N127_DR|67956:0.19644,((((hAT-N127_DR|217408:0.06798,hAT-N127_DR|217452:0.10494)0.994:1.32345,hAT-N127_DR|144788:0.38556)0.326:0.19135,(hAT-N127_DR|217321:0.22421,hAT-N127_DR|217449:0.11206)0.703:0.13845)0.684:0.16371,hAT-N127_DR|293269:0.63202)0.423:0.05296)0.794:0.09229)0.621:0.01070,(hAT-N127_DR|217263:0.81280,hAT-N127_DR|293376:0.29871)0.333:0.08128)0.749:0.02213)0.817:0.02568,hAT-N127_DR|144736:0.19940)0.815:0.02933,(((((hAT-N127_DR|144641:0.30036,hAT-N127_DR|144566:0.32681)0.805:0.09802,hAT-N127_DR|293242:0.30149)0.197:0.00451,(hAT-N127_DR|67863:0.21397,hAT-N127_DR|67728:0.16578)0.700:0.04011)0.772:0.04826,((hAT-N127_DR|144518:0.17391,(((hAT-N127_DR|217508:0.17958,((((hAT-N127_DR|293354:0.37312,(hAT-N127_DR|67681:0.11192,(hAT-N127_DR|67675:0.12484,(hAT-N127_DR|67682:0.12572,(hAT-N127_DR|67677:0.10464,(hAT-N127_DR|67676:0.10221,hAT-N127_DR|67678:0.08604)0.840:0.04167)0.803:0.02332)0.239:0.00065)0.868:0.04713)0.695:0.01631)0.223:0.02122,hAT-N127_DR|217531:0.10185)0.722:0.03389,(hAT-N127_DR|144584:0.37641,(hAT-N127_DR|144543:0.14498,(hAT-N127_DR|217345:0.25953,hAT-N127_DR|374556:0.28203)0.880:0.17662)0.428:0.04049)0.841:0.07715)0.097:0.00724,(hAT-N127_DR|374555:0.29305,(hAT-N127_DR|67994:0.26923,hAT-N127_DR|293506:0.46350)0.954:0.36496)0.665:0.06223)0.491:0.01586)0.338:0.00065,(hAT-N127_DR|67861:0.13280,(hAT-N127_DR|217490:0.27334,(hAT-N127_DR|67951:0.06346,hAT-N127_DR|293431:0.15401)0.889:0.11975)0.710:0.02737)0.678:0.01445)0.390:0.08505,(hAT-N127_DR|67952:0.21833,hAT-N127_DR|67740:0.29592)0.694:0.02970)0.397:0.01091)0.799:0.05639,((hAT-N127_DR|217348:0.86721,hAT-N127_DR|293270:0.00065)0.473:0.24682,(hAT-N127_DR|217411:0.12164,(hAT-N127_DR|217427:0.18837,hAT-N127_DR|374557:0.25280)0.763:0.03220)0.351:0.07037)0.745:0.03363)0.751:0.03367)0.695:0.01653,(((hAT-N127_DR|217499:0.21075,hAT-N127_DR|217378:0.26421)0.905:0.13581,(hAT-N127_DR|144668:0.38622,hAT-N127_DR|67950:0.16702)0.765:0.10471)0.321:0.03064,(hAT-N127_DR|293307:0.39221,(hAT-N127_DR|144766:0.10226,hAT-N127_DR|144514:0.16469)0.320:0.03884)0.910:0.14369)0.757:0.04230)0.682:0.01060)0.086:0.01247,(hAT-N127_DR|144748:0.10348,(hAT-N127_DR|67948:0.21989,hAT-N127_DR|144721:0.31010)0.762:0.06651)0.678:0.03896)0.725:0.00711,((hAT-N127_DR|217543:0.16924,(hAT-N127_DR|217487:0.16482,hAT-N127_DR|293222:0.21258)0.932:0.10345)0.847:0.05374,(hAT-N127_DR|293406:0.21737,(hAT-N127_DR|293347:0.41589,(hAT-N127_DR|67976:0.16766,(hAT-N127_DR|374559:0.08982,(hAT-N127_DR|67986:0.10475,hAT-N127_DR|217349:0.58225)0.392:0.06589)0.867:0.03933)0.868:0.00065)0.880:0.06850)0.793:0.02603)0.676:0.00061)0.735:0.01274,((((hAT-N127_DR|293258:0.08517,hAT-N127_DR|293502:0.99253)0.210:0.17606,hAT-N127_DR|144508:0.15380)0.778:0.04167,(((hAT-N127_DR|293439:0.22584,((hAT-N127_DR|217270:0.15318,hAT-N127_DR|217272:0.13970)0.803:0.06115,((hAT-N127_DR|293278:0.22513,(hAT-N127_DR|293477:0.28240,hAT-N127_DR|67767:0.09286)0.822:0.08615)0.711:0.01605,(hAT-N127_DR|293234:0.17017,(hAT-N127_DR|217281:0.19645,hAT-N127_DR|293370:0.11029)0.795:0.06919)0.778:0.03110)0.802:0.02720)0.924:0.08681)0.760:0.04342,(hAT-N127_DR|67755:0.26448,(((hAT-N127_DR|67937:0.32626,hAT-N127_DR|144547:0.15194)0.753:0.07294,hAT-N127_DR|293395:0.22688)0.366:0.00607,((hAT-N127_DR|67783:0.30717,hAT-N127_DR|67696:0.28738)0.763:0.11793,hAT-N127_DR|144582:0.20137)0.772:0.04964)0.747:0.02371)0.637:0.00982)0.830:0.04261,hAT-N127_DR|67882:0.43579)0.648:0.00065)0.304:0.02389,(hAT-N127_DR|217443:0.0,hAT-N127_DR|217444:0.0):0.29454)0.735:0.02849)0.535:0.02577)0.676:0.05415,hAT-N127_DR|217368:0.38841)0.163:0.03178)0.754:0.03916,(hAT-N127_DR|293338:0.31759,((hAT-N127_DR|144773:0.31666,hAT-N127_DR|293378:0.00067)0.379:0.11651,((hAT-N127_DR|293394:0.23799,((hAT-N127_DR|67688:0.74360,(((((((((hAT-N127_DR|217264:0.41758,hAT-N127_DR|67877:0.18777)0.874:0.15048,(((hAT-N127_DR|67748:0.19104,(hAT-N127_DR|67844:0.27464,hAT-N127_DR|217414:0.20462)0.678:0.04047)0.497:0.00917,(hAT-N127_DR|293367:0.18626,hAT-N127_DR|67777:0.14591)0.769:0.03592)0.926:0.05996,(hAT-N127_DR|144707:0.30059,hAT-N127_DR|144659:0.05686)0.862:0.04582)0.332:0.01260)0.413:0.01574,hAT-N127_DR|144594:0.17765)0.721:0.01368,(hAT-N127_DR|293218:0.21031,hAT-N127_DR|217507:0.20945)0.876:0.07357)0.857:0.03917,(hAT-N127_DR|67758:0.13217,hAT-N127_DR|293410:0.12461)0.677:0.00718)0.865:0.00065,(hAT-N127_DR|293466:0.10474,hAT-N127_DR|67920:0.06943)0.701:0.01388)0.362:0.00065,(hAT-N127_DR|293254:0.07136,(hAT-N127_DR|293363:0.05793,hAT-N127_DR|217385:0.40502)0.805:0.02816)0.367:0.02523)0.981:0.15369,hAT-N127_DR|217320:0.29141)0.104:0.01828,hAT-N127_DR|217471:0.12047)0.946:0.29905)0.158:0.07115,((hAT-N127_DR|293420:0.08229,(hAT-N127_DR|144717:0.18711,hAT-N127_DR|217523:0.13590)0.907:0.10019)0.942:0.09262,(hAT-N127_DR|67876:0.05806,(((hAT-N127_DR|293444:0.14555,hAT-N127_DR|67827:0.10592)0.719:0.01293,(hAT-N127_DR|217418:0.13004,hAT-N127_DR|293385:0.17115)0.688:0.00521)0.742:0.01458,((hAT-N127_DR|217310:0.15456,(hAT-N127_DR|144647:0.09378,hAT-N127_DR|144726:0.12715)0.770:0.02203)0.302:0.02081,hAT-N127_DR|293245:0.35720)0.729:0.02718)0.810:0.03643)0.295:0.00066)1.000:0.55668)0.588:0.05680)0.244:0.07596,((((((((hAT-N127_DR|67943:0.00066,hAT-N127_DR|293456:0.05429)0.784:0.12066,hAT-N127_DR|217493:0.29240)0.666:0.04907,hAT-N127_DR|144688:0.06223)0.802:0.04248,(hAT-N127_DR|144764:0.00065,hAT-N127_DR|217302:0.08472)0.888:0.16833)0.816:0.04275,(hAT-N127_DR|67926:0.02348,(hAT-N127_DR|67919:0.05721,(hAT-N127_DR|67712:0.12425,(hAT-N127_DR|67917:0.06464,hAT-N127_DR|144713:0.08462)0.299:0.02483)0.747:0.00568)0.364:0.06669)0.717:0.12059)0.159:0.01608,((((hAT-N127_DR|217290:0.08615,(hAT-N127_DR|67856:0.00066,(hAT-N127_DR|67843:0.00065,hAT-N127_DR|293324:0.16588)0.865:0.10540)0.605:0.15201)0.873:0.10740,(hAT-N127_DR|217416:0.13544,hAT-N127_DR|217546:0.07140)0.868:0.11377)0.573:0.00949,(((hAT-N127_DR|67764:0.04339,(((hAT-N127_DR|217454:0.09413,(hAT-N127_DR|293434:0.00066,hAT-N127_DR|144664:0.03084)0.693:0.11492)0.597:0.05731,((hAT-N127_DR|144770:0.08698,(hAT-N127_DR|144602:0.10154,(hAT-N127_DR|67892:0.27600,hAT-N127_DR|217344:0.09177)0.435:0.11682)0.432:0.03986)0.904:0.12889,(hAT-N127_DR|67700:0.08033,hAT-N127_DR|67927:0.06606)0.700:0.10417)0.535:0.06018)0.609:0.02007,(hAT-N127_DR|217357:0.15333,(hAT-N127_DR|144730:0.23769,hAT-N127_DR|217542:0.05472)0.954:0.17320)0.744:0.06579)0.859:0.06646)0.779:0.03424,((hAT-N127_DR|217472:0.13237,((hAT-N127_DR|217397:0.12254,hAT-N127_DR|217445:0.07581)0.307:0.06571,hAT-N127_DR|217278:0.01816)0.637:0.04604)0.841:0.07086,(((hAT-N127_DR|67846:0.10658,hAT-N127_DR|293465:0.06475)0.911:0.15678,hAT-N127_DR|217540:0.18746)0.788:0.07099,((hAT-N127_DR|293243:0.17889,hAT-N127_DR|293441:0.13220)0.880:0.12772,((hAT-N127_DR|67750:0.07950,(((hAT-N127_DR|144667:0.13101,hAT-N127_DR|293228:0.00067)0.990:0.19755,(hAT-N127_DR|67845:0.01829,(hAT-N127_DR|217338:0.10290,hAT-N127_DR|293437:0.56507)0.708:0.04592)0.669:0.04592)0.034:0.02648,hAT-N127_DR|67932:0.13360)0.818:0.04320)0.797:0.03631,((hAT-N127_DR|67828:0.00065,hAT-N127_DR|217534:0.00067)0.518:0.04348,hAT-N127_DR|217458:0.06889)0.850:0.06889)0.898:0.07934)0.155:0.00065)0.757:0.03418)0.663:0.01617)0.878:0.05857,((((hAT-N127_DR|67762:0.05025,(hAT-N127_DR|217382:0.00066,(hAT-N127_DR|67847:0.00066,hAT-N127_DR|144686:0.02711)0.000:0.00065)0.974:0.07608)0.000:0.02346,((hAT-N127_DR|293280:0.07945,hAT-N127_DR|144595:0.14411)0.373:0.04101,(hAT-N127_DR|144733:0.18346,hAT-N127_DR|217376:0.14634)0.752:0.04323)0.833:0.09125)0.686:0.06982,(((hAT-N127_DR|144607:0.08176,(hAT-N127_DR|67720:0.06354,hAT-N127_DR|293284:0.00065)0.843:0.12133)0.750:0.05844,((hAT-N127_DR|67670:0.00067,hAT-N127_DR|217509:0.11318)0.551:0.09777,hAT-N127_DR|217470:0.07255)0.801:0.05885)0.955:0.10537,((hAT-N127_DR|144534:0.05081,hAT-N127_DR|293277:0.00066)1.000:0.30674,((hAT-N127_DR|293375:0.14704,(hAT-N127_DR|67810:0.00065,hAT-N127_DR|144739:0.00066)0.000:0.00068)0.978:0.32177,((hAT-N127_DR|217409:0.10847,(hAT-N127_DR|217488:0.21880,hAT-N127_DR|293421:0.07389)0.845:0.07628)0.682:0.01568,hAT-N127_DR|293227:0.11469)0.698:0.08672)0.000:0.00065)0.367:0.09921)0.000:0.00853)0.747:0.04989,((((hAT-N127_DR|67820:0.00065,hAT-N127_DR|144531:0.00066)0.987:0.15450,((((hAT-N127_DR|67831:0.05567,(hAT-N127_DR|217536:0.05951,hAT-N127_DR|293358:0.05782)0.867:0.08409)0.884:0.12291,((hAT-N127_DR|293329:0.10968,hAT-N127_DR|293224:0.00067)0.847:0.04106,((hAT-N127_DR|293433:0.00065,hAT-N127_DR|293400:0.00065)1.000:0.17972,(hAT-N127_DR|144650:0.22362,hAT-N127_DR|67957:0.04957)0.851:0.08802)0.807:0.05757)0.785:0.04356)0.083:0.03375,(hAT-N127_DR|67686:0.00066,hAT-N127_DR|293459:0.02788)0.938:0.09857)0.790:0.04885,(hAT-N127_DR|293239:0.44289,(hAT-N127_DR|217461:0.19348,(hAT-N127_DR|217441:0.00811,hAT-N127_DR|144516:0.76598)0.569:0.07929)0.461:0.10728)0.210:0.00065)0.690:0.03743)0.383:0.01270,((((hAT-N127_DR|67683:0.00065,hAT-N127_DR|217475:0.00066)0.720:0.18422,hAT-N127_DR|217370:0.78491)0.565:0.05667,hAT-N127_DR|67763:0.03450)0.288:0.03163,(hAT-N127_DR|217351:0.01780,(hAT-N127_DR|67839:0.11387,hAT-N127_DR|67836:0.07970)0.751:0.02904)0.881:0.08217)0.893:0.07929)0.000:0.00953,(hAT-N127_DR|293293:0.00066,hAT-N127_DR|67804:0.06582)0.997:0.20692)0.840:0.03875)0.484:0.02877)0.770:0.02385)0.928:0.05280,((hAT-N127_DR|67662:0.07927,hAT-N127_DR|67888:0.19269)0.786:0.07629,(((hAT-N127_DR|67730:0.08894,hAT-N127_DR|293438:0.00065)0.955:0.12666,(hAT-N127_DR|217398:0.12104,hAT-N127_DR|217517:0.00065)0.170:0.02678)0.878:0.16266,((hAT-N127_DR|67967:0.11568,(hAT-N127_DR|293301:0.30247,hAT-N127_DR|217456:0.08451)0.743:0.08096)0.789:0.05492,hAT-N127_DR|217399:0.00065)0.779:0.08055)0.828:0.06158)0.448:0.00065)0.740:0.01796)0.505:0.04495,(hAT-N127_DR|217280:0.16167,(hAT-N127_DR|144732:0.07880,hAT-N127_DR|217295:0.14722)0.043:0.03434)0.972:0.18643)0.682:0.12930,(hAT-N127_DR|67923:0.50416,(hAT-N127_DR|293333:0.25779,(hAT-N127_DR|67703:0.36056,(hAT-N127_DR|144670:0.13076,hAT-N127_DR|144701:0.20111)0.814:0.12826)0.795:0.13872)0.937:0.36948)0.921:0.33918)0.350:0.11435)0.978:0.24893)0.456:0.04801)0.733:0.07663)0.853:0.07789,((((((hAT-N127_DR|217322:0.23254,(hAT-N127_DR|144588:0.07713,hAT-N127_DR|293300:0.13097)0.976:0.23550)0.784:0.13027,(hAT-N127_DR|67822:0.16438,hAT-N127_DR|67821:0.20650)0.881:0.20919)0.631:0.16448,hAT-N127_DR|144544:0.50408)0.709:0.35068,hAT-N127_DR|144625:0.82450)0.857:0.38910,(hAT-N127_DR|144718:0.20733,hAT-N127_DR|67855:0.20521)0.331:0.07721)0.770:0.14764,(hAT-N127_DR|67784:0.34329,(((hAT-N127_DR|144578:0.10618,hAT-N127_DR|293223:0.30666)0.942:0.32935,((hAT-N127_DR|67669:0.17448,hAT-N127_DR|293276:0.09904)0.000:0.02105,(hAT-N127_DR|293259:0.20253,hAT-N127_DR|217319:0.09598)0.689:0.03285)0.972:0.42145)0.206:0.11660,(hAT-N127_DR|144685:0.00067,hAT-N127_DR|293464:0.93886)0.789:0.24780)0.698:0.14881)0.000:0.04626)0.747:0.04154)0.344:0.04564)0.765:0.05484,(hAT-N127_DR|217387:0.54709,(((hAT-N127_DR|217500:0.00153,(hAT-N127_DR|144687:0.25218,hAT-N127_DR|293297:0.12662)0.950:0.14587)0.762:0.02699,((hAT-N127_DR|217332:0.01343,(hAT-N127_DR|217327:0.00066,(hAT-N127_DR|217326:0.06480,(hAT-N127_DR|217333:0.00955,(hAT-N127_DR|217331:0.00067,(hAT-N127_DR|217330:0.00066,hAT-N127_DR|217377:0.02596)0.086:0.00066)0.798:0.00874)1.000:0.26242)0.999:0.32076)0.981:0.08984)1.000:0.59222,(hAT-N127_DR|217343:0.08982,(((((hAT-N127_DR|67955:0.03231,hAT-N127_DR|293253:0.05415)0.759:0.00744,(hAT-N127_DR|67695:0.04610,hAT-N127_DR|293479:0.01332)0.766:0.00666)0.806:0.00675,((hAT-N127_DR|67789:0.03347,hAT-N127_DR|217510:0.03374)0.835:0.01246,(((hAT-N127_DR|144679:0.02771,hAT-N127_DR|293272:0.05318)0.750:0.00595,((hAT-N127_DR|293471:0.05654,(hAT-N127_DR|67809:0.01340,(hAT-N127_DR|67772:0.00760,((hAT-N127_DR|67983:0.08016,hAT-N127_DR|144541:0.03857)0.725:0.00620,hAT-N127_DR|144585:0.08264)0.291:0.00065)0.448:0.05128)0.861:0.00066)0.803:0.02486,(hAT-N127_DR|217289:0.03854,((((hAT-N127_DR|293323:0.08078,(hAT-N127_DR|293428:0.03046,hAT-N127_DR|293482:0.03180)0.289:0.01488)0.256:0.00061,hAT-N127_DR|293393:0.04494)0.758:0.00940,(((((hAT-N127_DR|67801:0.02945,(hAT-N127_DR|67947:0.03207,(hAT-N127_DR|67911:0.02121,hAT-N127_DR|217446:0.03979)0.938:0.15305)0.746:0.05200)0.782:0.04993,(((((hAT-N127_DR|144657:0.04410,(hAT-N127_DR|293273:0.03328,((hAT-N127_DR|67871:0.02681,hAT-N127_DR|67941:0.03082)0.345:0.00339,(hAT-N127_DR|67975:0.02251,hAT-N127_DR|217389:0.08073)1.000:0.27501)0.792:0.05466)0.473:0.00065)0.937:0.04731,(hAT-N127_DR|144740:0.03504,hAT-N127_DR|217364:0.05807)0.760:0.00549)0.016:0.00065,((hAT-N127_DR|144621:0.05075,(hAT-N127_DR|217284:0.03820,hAT-N127_DR|217314:0.05526)0.986:0.00066)0.867:0.01363,((((hAT-N127_DR|67980:0.05733,(hAT-N127_DR|293290:0.04057,hAT-N127_DR|67985:0.03041)0.773:0.00902)0.492:0.00065,hAT-N127_DR|144778:0.01960)0.879:0.00240,hAT-N127_DR|67912:0.03415)0.065:0.00897,((((hAT-N127_DR|374563:0.08864,hAT-N127_DR|67934:0.05550)0.739:0.00954,(hAT-N127_DR|144735:0.04463,hAT-N127_DR|217286:0.05730)0.757:0.00999)0.281:0.00067,(hAT-N127_DR|293491:0.10317,hAT-N127_DR|144741:0.01861)0.789:0.01438)0.750:0.01598,hAT-N127_DR|293399:0.01122)0.635:0.01543)0.820:0.02556)0.762:0.01439)0.821:0.02725,((hAT-N127_DR|144612:0.00702,(hAT-N127_DR|67743:0.02605,(hAT-N127_DR|67936:0.05364,hAT-N127_DR|293230:0.01356)0.400:0.00066)0.072:0.00638)0.855:0.01258,((((hAT-N127_DR|144552:0.03331,hAT-N127_DR|217386:0.05780)0.751:0.00744,(((hAT-N127_DR|144771:0.02706,((hAT-N127_DR|217337:0.02872,hAT-N127_DR|217522:0.01340)0.752:0.00706,((((((hAT-N127_DR|144530:0.05290,(hAT-N127_DR|293289:0.10269,hAT-N127_DR|217306:0.06367)0.538:0.01442)0.810:0.02018,hAT-N127_DR|67925:0.01361)0.781:0.00953,((hAT-N127_DR|293468:0.05270,(hAT-N127_DR|67977:0.06099,hAT-N127_DR|67938:0.03971)0.724:0.00743)0.586:0.00066,hAT-N127_DR|67776:0.01448)0.803:0.00750)0.265:0.00067,((hAT-N127_DR|374578:0.01009,((hAT-N127_DR|144729:0.03388,(hAT-N127_DR|67746:0.00674,hAT-N127_DR|293312:0.02728)0.000:0.00065)0.793:0.00673,((hAT-N127_DR|67786:0.02107,hAT-N127_DR|144656:0.04548)0.304:0.00617,(hAT-N127_DR|67886:0.05763,hAT-N127_DR|144677:0.05331)0.875:0.07154)0.506:0.00065)0.742:0.02233)0.135:0.00670,(hAT-N127_DR|217482:0.02648,hAT-N127_DR|144593:0.02681)0.193:0.00066)0.736:0.03410)0.593:0.01442,(hAT-N127_DR|144695:0.03930,(hAT-N127_DR|144774:0.04220,hAT-N127_DR|217352:0.00941)0.833:0.01812)0.646:0.01410)0.834:0.04908,(hAT-N127_DR|144758:0.03708,(hAT-N127_DR|293389:0.10901,hAT-N127_DR|67713:0.04702)0.984:0.00066)0.774:0.01204)0.728:0.02025)0.477:0.01533)0.816:0.00065,hAT-N127_DR|144760:0.05345)0.240:0.00065,(hAT-N127_DR|144743:0.03958,(hAT-N127_DR|67918:0.05973,(hAT-N127_DR|67741:0.05690,hAT-N127_DR|144752:0.03594)0.167:0.00497)0.725:0.00760)0.770:0.00650)0.773:0.01096)0.846:0.02620,(((((hAT-N127_DR|144639:0.05818,(hAT-N127_DR|144642:0.03838,hAT-N127_DR|217467:0.05800)0.810:0.04425)0.730:0.01232,(((hAT-N127_DR|67979:0.03427,(hAT-N127_DR|217311:0.00066,hAT-N127_DR|293263:0.10986)0.999:0.00066)0.872:0.05985,hAT-N127_DR|67830:0.05355)0.064:0.00065,hAT-N127_DR|217285:0.07003)0.872:0.03177)0.599:0.02252,((hAT-N127_DR|144684:0.04959,hAT-N127_DR|144655:0.03957)0.763:0.00066,hAT-N127_DR|144745:0.05825)0.788:0.00899)0.213:0.00543,((hAT-N127_DR|67893:0.06769,(hAT-N127_DR|293295:0.02485,hAT-N127_DR|144525:0.01986)0.753:0.00613)0.779:0.00767,hAT-N127_DR|67884:0.01248)0.467:0.00206)0.740:0.03098,((hAT-N127_DR|67970:0.04849,(((hAT-N127_DR|293454:0.05776,(hAT-N127_DR|144663:0.00065,(hAT-N127_DR|144661:0.00066,hAT-N127_DR|144662:0.01643)0.292:0.00065)0.983:0.07844)0.769:0.01753,(((hAT-N127_DR|217303:0.07792,(hAT-N127_DR|144528:0.04303,hAT-N127_DR|144549:0.03227)0.294:0.00771)0.763:0.01676,hAT-N127_DR|217495:0.02548)0.413:0.02727,(hAT-N127_DR|67819:0.03532,hAT-N127_DR|293274:0.03171)0.739:0.00702)0.495:0.05062)0.808:0.04027,((hAT-N127_DR|67922:0.04364,((((hAT-N127_DR|293422:0.04818,(hAT-N127_DR|217426:0.00713,hAT-N127_DR|293248:0.12936)0.837:0.03051)0.737:0.01204,(hAT-N127_DR|217519:0.00793,hAT-N127_DR|217520:0.02695)0.984:0.09115)0.792:0.03400,hAT-N127_DR|217294:0.04147)0.888:0.03735,(hAT-N127_DR|217341:0.03473,(hAT-N127_DR|67939:0.02789,hAT-N127_DR|293331:0.16077)0.748:0.01624)0.794:0.00067)0.756:0.01535)0.923:0.04601,(hAT-N127_DR|217301:0.04980,(hAT-N127_DR|293404:0.25776,hAT-N127_DR|67930:0.03345)0.701:0.00065)0.741:0.00944)0.393:0.04504)0.012:0.00074)0.028:0.02811,((((hAT-N127_DR|217432:0.06158,(hAT-N127_DR|293219:0.04658,(hAT-N127_DR|217271:0.04508,(hAT-N127_DR|67974:0.23317,(hAT-N127_DR|217296:0.13812,(hAT-N127_DR|67687:0.01500,hAT-N127_DR|217293:0.30796)0.850:0.11695)0.665:0.00065)0.411:0.01985)0.670:0.01184)0.542:0.02758)0.896:0.00065,(hAT-N127_DR|67685:0.05219,hAT-N127_DR|67883:0.03244)0.934:0.00066)0.078:0.00066,((hAT-N127_DR|293478:0.07382,hAT-N127_DR|67771:0.03199)0.746:0.00885,hAT-N127_DR|293402:0.01187)0.759:0.00579)1.000:0.00507,hAT-N127_DR|293251:0.06244)0.007:0.00076)0.706:0.01785)0.739:0.01505)0.040:0.00423,(hAT-N127_DR|144637:0.02657,(hAT-N127_DR|67898:0.02040,hAT-N127_DR|67778:0.06279)0.462:0.00067)0.882:0.01307)0.058:0.02106)0.306:0.00105)0.262:0.00968,(((hAT-N127_DR|67691:0.02084,(hAT-N127_DR|144644:0.05644,hAT-N127_DR|144699:0.02382)0.144:0.00065)0.773:0.00893,(((hAT-N127_DR|293382:0.03264,hAT-N127_DR|67832:0.02733)0.511:0.00860,hAT-N127_DR|144709:0.02768)0.878:0.00819,(hAT-N127_DR|293373:0.05498,hAT-N127_DR|217497:0.00906)0.780:0.00894)0.771:0.01359)0.785:0.01739,(hAT-N127_DR|217484:0.02666,(hAT-N127_DR|144616:0.04670,hAT-N127_DR|293372:0.04411)0.747:0.00065)0.763:0.00761)0.439:0.00272)0.264:0.05225)0.104:0.01925,(((hAT-N127_DR|67865:0.02436,(((hAT-N127_DR|67989:0.07778,hAT-N127_DR|293304:0.05869)0.780:0.01623,hAT-N127_DR|67733:0.04621)0.890:0.00066,(hAT-N127_DR|67999:0.05322,hAT-N127_DR|217340:0.02317)0.819:0.03858)0.174:0.00129)0.000:0.00067,hAT-N127_DR|67729:0.05343)0.552:0.00297,(((hAT-N127_DR|67711:0.04677,hAT-N127_DR|293458:0.06122)0.835:0.03606,(hAT-N127_DR|67868:0.04794,hAT-N127_DR|67940:0.07808)0.744:0.01895)0.420:0.01552,((hAT-N127_DR|67826:0.03845,(hAT-N127_DR|217292:0.05900,(hAT-N127_DR|67690:0.02513,hAT-N127_DR|217492:0.08391)0.757:0.02952)0.169:0.06308)0.395:0.02114,(hAT-N127_DR|144789:0.04616,(hAT-N127_DR|144565:0.24735,hAT-N127_DR|144722:0.00066)0.824:0.07258)0.780:0.07861)0.838:0.06561)0.471:0.00066)0.614:0.00927)0.750:0.02604,(hAT-N127_DR|67699:0.04082,(hAT-N127_DR|67881:0.05121,hAT-N127_DR|144767:0.07839)0.808:0.01844)0.727:0.00741)0.062:0.00104,hAT-N127_DR|67968:0.04745)0.144:0.02194)0.773:0.02118,(((hAT-N127_DR|67664:0.01821,hAT-N127_DR|67667:0.03345)0.784:0.01089,(hAT-N127_DR|144749:0.04801,((((hAT-N127_DR|144517:0.02876,(((hAT-N127_DR|293495:0.06599,(hAT-N127_DR|67673:0.06488,((hAT-N127_DR|67942:0.04599,hAT-N127_DR|217362:0.06917)0.329:0.00427,(((hAT-N127_DR|67982:0.02728,(hAT-N127_DR|67672:0.05120,hAT-N127_DR|217538:0.00066)0.758:0.00651)0.802:0.01124,(hAT-N127_DR|217328:0.02120,hAT-N127_DR|217329:0.00607)0.997:0.10951)0.459:0.00065,hAT-N127_DR|67724:0.03265)0.809:0.02845)0.770:0.02221)0.290:0.03046)0.809:0.03398,hAT-N127_DR|293292:0.08535)0.601:0.02327,hAT-N127_DR|67715:0.04775)0.640:0.00066)0.847:0.01924,((hAT-N127_DR|374566:0.06546,hAT-N127_DR|374565:0.02725)0.761:0.02191,((hAT-N127_DR|144533:0.14263,hAT-N127_DR|144537:0.00523)0.950:0.04337,(hAT-N127_DR|217356:0.01909,hAT-N127_DR|293432:0.04435)0.903:0.02888)0.767:0.00751)0.788:0.01395)0.334:0.00065,hAT-N127_DR|67991:0.05329)0.775:0.02561,(hAT-N127_DR|67721:0.02046,hAT-N127_DR|217299:0.04885)0.750:0.00969)0.085:0.00236)0.852:0.00104)0.822:0.02739,(((hAT-N127_DR|144696:0.01997,(((hAT-N127_DR|67945:0.04152,((hAT-N127_DR|144540:0.07513,hAT-N127_DR|293355:0.03881)0.775:0.01957,hAT-N127_DR|217346:0.03435)0.082:0.00065)0.119:0.01115,hAT-N127_DR|217312:0.00066)0.019:0.00077,((hAT-N127_DR|67984:0.00066,hAT-N127_DR|144700:0.00065)0.858:0.02449,(hAT-N127_DR|293411:0.02516,(hAT-N127_DR|144723:0.02627,hAT-N127_DR|144592:0.02325)0.345:0.01081)0.800:0.01140)0.753:0.00536)0.137:0.00065)0.989:0.00075,hAT-N127_DR|67794:0.06217)0.166:0.01317,hAT-N127_DR|144705:0.03887)0.773:0.01400)0.741:0.01695)0.040:0.04636)0.033:0.00329)0.344:0.00158)0.008:0.00119,hAT-N127_DR|144527:0.06915)0.358:0.00636)0.466:0.00102)0.936:0.00075,((((hAT-N127_DR|293476:0.02004,hAT-N127_DR|144618:0.09957)0.188:0.03124,(hAT-N127_DR|144716:0.02732,hAT-N127_DR|293311:0.01730)0.802:0.01187)0.545:0.00392,hAT-N127_DR|67959:0.01273)0.927:0.00992,(((hAT-N127_DR|144784:0.03416,(hAT-N127_DR|144761:0.02648,hAT-N127_DR|144690:0.08844)0.795:0.01096)0.407:0.00065,hAT-N127_DR|293316:0.03933)0.878:0.00408,hAT-N127_DR|293443:0.01370)0.797:0.00695)0.426:0.00066)0.757:0.02221,hAT-N127_DR|293291:0.04911)0.960:0.00075)0.217:0.02733)0.798:0.00078)0.146:0.03607,(hAT-N127_DR|217313:0.04049,(hAT-N127_DR|67708:0.00067,(hAT-N127_DR|67661:0.58804,hAT-N127_DR|67709:0.00066)0.903:0.09728)0.900:0.03018)0.944:0.14565)1.000:0.46166)0.082:0.00061)0.758:0.06852)0.580:0.04507)0.686:0.13346)0.943:0.20381,hAT-N127_DR|217486:0.07834)0.704:0.01729,hAT-N127_DR|217462:0.23509)0.720:0.02388)0.289:0.02840)0.705:0.02356)0.765:0.01546)0.555:0.00392)0.583:0.00066)0.678:0.00765,(((hAT-N127_DR|67913:0.25685,hAT-N127_DR|144704:0.07364)0.592:0.03127,hAT-N127_DR|217419:0.16439)0.673:0.04057,((((((hAT-N127_DR|67761:0.13505,(hAT-N127_DR|67692:0.13756,hAT-N127_DR|293483:0.26350)0.678:0.00932)0.773:0.03685,(hAT-N127_DR|144617:0.15957,(hAT-N127_DR|67914:0.12349,hAT-N127_DR|217479:0.12438)0.578:0.04023)0.739:0.03099)0.885:0.07218,((hAT-N127_DR|144526:0.11715,(hAT-N127_DR|67753:0.12610,hAT-N127_DR|67840:0.14763)0.867:0.07081)0.814:0.03778,((hAT-N127_DR|293214:0.10198,(hAT-N127_DR|67679:0.04749,hAT-N127_DR|217394:0.11297)0.873:0.04327)0.629:0.00970,(((hAT-N127_DR|217282:0.23874,(hAT-N127_DR|217460:0.14264,hAT-N127_DR|293396:0.06904)0.329:0.04169)0.257:0.00420,hAT-N127_DR|67760:0.21130)0.726:0.02043,hAT-N127_DR|144626:0.07807)0.807:0.02600)0.573:0.00263)0.581:0.01798)0.873:0.04587,((((((hAT-N127_DR|67857:0.19841,hAT-N127_DR|293299:0.11995)0.883:0.07572,(((hAT-N127_DR|67870:0.15226,(hAT-N127_DR|144674:0.19656,hAT-N127_DR|217365:0.12272)0.360:0.03145)0.903:0.09674,hAT-N127_DR|67775:0.23659)0.803:0.03176,((hAT-N127_DR|217469:0.11870,hAT-N127_DR|293492:0.11383)0.787:0.07797,(hAT-N127_DR|217439:0.15665,(hAT-N127_DR|293302:0.18048,hAT-N127_DR|293322:0.17547)0.612:0.00644)0.659:0.04863)0.384:0.02462)0.749:0.02559)0.820:0.04743,hAT-N127_DR|67731:0.15611)0.333:0.01860,hAT-N127_DR|67803:0.11674)0.686:0.02947,(((hAT-N127_DR|293318:0.11131,((hAT-N127_DR|293379:0.14381,hAT-N127_DR|144756:0.15777)0.622:0.00515,((hAT-N127_DR|67798:0.18175,(hAT-N127_DR|67958:0.02590,hAT-N127_DR|217521:0.08533)0.764:0.66142)0.431:0.00064,hAT-N127_DR|217401:0.12385)0.788:0.03686)0.889:0.05501)0.701:0.00066,(hAT-N127_DR|293352:0.14770,hAT-N127_DR|293350:0.12135)0.660:0.00209)0.771:0.01947,(hAT-N127_DR|293383:0.21576,hAT-N127_DR|217448:0.10721)0.778:0.04194)0.762:0.01165)0.210:0.00066,(hAT-N127_DR|374576:0.14207,(hAT-N127_DR|67725:0.09267,hAT-N127_DR|144678:0.11980)0.707:0.02051)0.833:0.04870)0.888:0.04459)0.086:0.02631,(((((hAT-N127_DR|67785:0.10631,(hAT-N127_DR|67689:0.08891,hAT-N127_DR|293408:0.12283)0.749:0.03421)0.767:0.04333,(hAT-N127_DR|67996:0.07718,(hAT-N127_DR|67960:0.13589,(hAT-N127_DR|144520:0.09701,hAT-N127_DR|293429:0.09726)0.241:0.03131)0.755:0.05548)0.777:0.02936)0.760:0.03849,hAT-N127_DR|293371:0.07338)0.777:0.03824,((((((hAT-N127_DR|67875:0.18316,hAT-N127_DR|217395:0.08640)0.165:0.01725,(hAT-N127_DR|293246:0.10467,(hAT-N127_DR|293261:0.02756,hAT-N127_DR|293427:0.21232)0.891:0.06681)0.806:0.04797)0.678:0.00761,hAT-N127_DR|293503:0.17317)0.767:0.02148,(hAT-N127_DR|67910:0.11511,(hAT-N127_DR|217256:0.09897,hAT-N127_DR|293442:0.13815)0.579:0.01734)0.746:0.01263)0.831:0.03007,hAT-N127_DR|144599:0.12973)0.076:0.00066,((hAT-N127_DR|144624:0.10335,hAT-N127_DR|217524:0.08951)0.163:0.01694,hAT-N127_DR|217373:0.14578)0.695:0.02876)0.811:0.01238)0.669:0.00067,(hAT-N127_DR|67737:0.12884,((hAT-N127_DR|144715:0.10521,hAT-N127_DR|293351:0.11099)0.794:0.02567,((hAT-N127_DR|217277:0.02386,hAT-N127_DR|293386:0.13828)0.856:0.04989,(hAT-N127_DR|144562:0.16362,hAT-N127_DR|144631:0.04649)0.954:0.15509)0.797:0.03617)0.762:0.03123)0.810:0.03877)0.845:0.05580)0.281:0.04162,((hAT-N127_DR|67694:0.08723,(((hAT-N127_DR|144769:0.17848,hAT-N127_DR|217324:0.03838)0.783:0.03612,(hAT-N127_DR|217325:0.11158,(hAT-N127_DR|67924:0.11780,(hAT-N127_DR|144698:0.22804,hAT-N127_DR|144779:0.13240)0.640:0.02198)0.630:0.01803)0.790:0.02701)0.673:0.01767,hAT-N127_DR|293257:0.08585)0.661:0.03228)0.858:0.10459,(hAT-N127_DR|67705:0.10323,hAT-N127_DR|144581:0.09764)0.866:0.04118)0.812:0.07252)0.584:0.07956)0.724:0.00061)0.822:0.02383,hAT-N127_DR|293412:0.11081)0.377:0.03502)0.741:0.01572)0.836:0.02796,((((hAT-N127_DR|144689:0.08901,(hAT-N127_DR|293337:0.08282,(hAT-N127_DR|144635:0.09540,hAT-N127_DR|293486:0.17240)0.752:0.02568)0.877:0.06261)0.833:0.02949,((hAT-N127_DR|67872:0.09716,((hAT-N127_DR|144524:0.10075,hAT-N127_DR|144658:0.13106)0.734:0.03329,(hAT-N127_DR|293484:0.11907,hAT-N127_DR|144672:0.08721)0.675:0.01572)0.883:0.00065)0.379:0.01032,hAT-N127_DR|67849:0.09471)0.714:0.00855)0.780:0.02303,((((hAT-N127_DR|67795:0.17257,(hAT-N127_DR|217527:0.08678,(hAT-N127_DR|217525:0.08249,(hAT-N127_DR|293430:0.11673,hAT-N127_DR|293498:0.22634)0.561:0.05400)0.787:0.01870)0.763:0.03985)0.589:0.02580,hAT-N127_DR|217415:0.06724)0.680:0.00734,((hAT-N127_DR|144536:0.08574,((hAT-N127_DR|217435:0.00066,hAT-N127_DR|293462:0.26533)0.465:0.16613,(hAT-N127_DR|144703:0.06741,hAT-N127_DR|293298:0.09673)0.754:0.05200)0.828:0.05584)0.576:0.00066,hAT-N127_DR|293403:0.21227)0.829:0.02803)0.409:0.02979,hAT-N127_DR|144746:0.08319)0.290:0.00791)0.616:0.01115,hAT-N127_DR|67736:0.06533)0.949:0.00066)0.815:0.01388)0.949:0.00064)0.823:0.04088,((hAT-N127_DR|374572:0.05015,(((hAT-N127_DR|293294:0.09220,hAT-N127_DR|293490:0.04273)0.000:0.00065,(hAT-N127_DR|67851:0.05916,((hAT-N127_DR|374567:0.06461,hAT-N127_DR|374561:0.04512)0.722:0.01555,hAT-N127_DR|293366:0.18745)0.790:0.04147)0.552:0.01248)0.862:0.03235,(((hAT-N127_DR|217367:0.20144,hAT-N127_DR|67838:0.06534)0.726:0.01960,((hAT-N127_DR|217425:0.06344,(hAT-N127_DR|67701:0.12334,(hAT-N127_DR|217402:0.07000,hAT-N127_DR|144608:0.05752)0.132:0.01066)0.764:0.01899)0.770:0.02377,(((((hAT-N127_DR|217393:0.09028,hAT-N127_DR|293332:0.09420)0.745:0.03788,((hAT-N127_DR|144697:0.10083,(hAT-N127_DR|217269:0.01255,hAT-N127_DR|374581:0.10390)0.543:0.01381)0.864:0.03264,((hAT-N127_DR|293221:0.08325,hAT-N127_DR|293496:0.01404)0.792:0.01865,hAT-N127_DR|217265:0.08122)0.698:0.00888)0.522:0.02187)0.480:0.04545,hAT-N127_DR|67726:0.02021)0.221:0.01815,(hAT-N127_DR|374573:0.10169,hAT-N127_DR|293435:0.11211)0.635:0.00936)0.770:0.01503,(hAT-N127_DR|217379:0.12842,(hAT-N127_DR|144775:0.06613,hAT-N127_DR|217267:0.07623)0.828:0.05294)0.233:0.01949)0.736:0.01895)0.880:0.04002)0.584:0.00839,(hAT-N127_DR|217496:0.06397,(hAT-N127_DR|144590:0.05557,(hAT-N127_DR|67727:0.04496,hAT-N127_DR|144681:0.06391)0.345:0.02970)0.766:0.02399)0.787:0.02583)0.387:0.01695)0.057:0.00066)0.928:0.04852,(((hAT-N127_DR|293380:0.02787,hAT-N127_DR|217464:0.06871)0.742:0.01240,((hAT-N127_DR|293231:0.06621,(hAT-N127_DR|217447:0.03249,hAT-N127_DR|293450:0.04517)0.754:0.01192)0.768:0.02084,(hAT-N127_DR|144708:0.05833,hAT-N127_DR|217396:0.05974)0.873:0.04222)0.510:0.00066)0.796:0.01981,(((hAT-N127_DR|144731:0.05409,(hAT-N127_DR|217424:0.11576,hAT-N127_DR|293463:0.00066)0.098:0.04168)0.759:0.01489,(hAT-N127_DR|293250:0.05868,((hAT-N127_DR|293216:0.04603,(hAT-N127_DR|217400:0.07515,hAT-N127_DR|293365:0.13217)0.822:0.04904)0.731:0.02315,(hAT-N127_DR|67931:0.18654,hAT-N127_DR|217363:0.09442)0.910:0.13775)0.371:0.02829)0.062:0.00064)0.844:0.03319,(((hAT-N127_DR|67971:0.04643,hAT-N127_DR|293425:0.03138)0.717:0.01134,hAT-N127_DR|293236:0.06163)0.160:0.00616,hAT-N127_DR|144542:0.14659)0.487:0.01573)0.758:0.01665)0.125:0.00270)0.813:0.04246)0.563:0.03264,(hAT-N127_DR|144586:0.08962,(hAT-N127_DR|67781:0.07127,hAT-N127_DR|144619:0.05193)0.287:0.02591)0.870:0.04787)0.743:0.04382);
```
