## Supplementary Data 2 for "A genomic portrait of zebrafish transposable elements and their spatiotemporal embryonic expression": hAT-N128_DR.mafft.nwk

```
(((hAT-N128_DR|1322049:0.08710,(hAT-N128_DR|144794:0.10412,(hAT-N128_DR|1382557:0.04084,hAT-N128_DR|1382558:0.04671)0.976:0.09539)0.920:0.00062)0.960:0.01398,(hAT-N128_DR|293512:0.07565,(hAT-N128_DR|705154:0.09078,(hAT-N128_DR|619609:0.06709,hAT-N128_DR|1120774:0.06123)0.621:0.00100)0.995:0.02932)0.827:0.00555)0.974:0.01293,(((((hAT-N128_DR|534760:0.06763,hAT-N128_DR|144793:0.08704)0.788:0.00592,(hAT-N128_DR|787779:0.07562,(hAT-N128_DR|2055357:0.05940,(hAT-N128_DR|217562:0.03868,hAT-N128_DR|1765337:0.02126)1.000:0.03533)0.439:0.00076)0.024:0.00062)0.966:0.01401,((hAT-N128_DR|955398:0.03355,hAT-N128_DR|1967367:0.05723)0.999:0.03288,((((hAT-N128_DR|1252729:0.06268,(hAT-N128_DR|217552:0.03450,(hAT-N128_DR|1044524:0.04308,hAT-N128_DR|2055359:0.03810)0.861:0.00439)0.992:0.01805)0.975:0.01465,hAT-N128_DR|1044512:0.06883)0.746:0.00076,hAT-N128_DR|1666254:0.05251)0.193:0.00249,(hAT-N128_DR|1120780:0.05650,((hAT-N128_DR|144801:0.04415,((hAT-N128_DR|1120788:0.00953,hAT-N128_DR|1552135:0.03355)0.994:0.02499,hAT-N128_DR|144802:0.06871)0.389:0.00618)0.751:0.00173,(hAT-N128_DR|955396:0.03151,hAT-N128_DR|1666230:0.05445)0.901:0.01212)0.761:0.00140)0.961:0.00823)0.955:0.00963)0.803:0.00196)0.998:0.01965,((hAT-N128_DR|619606:0.08794,(hAT-N128_DR|1552147:0.06174,(hAT-N128_DR|217554:0.05480,hAT-N128_DR|217556:0.05444)0.976:0.01712)0.720:0.00180)0.905:0.00851,(hAT-N128_DR|1967351:0.08031,(hAT-N128_DR|1252731:0.06920,hAT-N128_DR|1967358:0.10426)0.800:0.00981)0.855:0.00760)0.980:0.01611)0.902:0.00735,(((hAT-N128_DR|1765328:0.07410,(hAT-N128_DR|1044520:0.04482,hAT-N128_DR|1967380:0.05706)0.248:0.00986)0.905:0.01166,(hAT-N128_DR|1765346:0.09646,(hAT-N128_DR|705170:0.04907,(hAT-N128_DR|705141:0.07550,hAT-N128_DR|1666242:0.05570)0.804:0.00571)0.998:0.03535)0.952:0.01526)0.866:0.00345,(((hAT-N128_DR|144811:0.06189,((hAT-N128_DR|1044501:0.04825,hAT-N128_DR|1468112:0.06974)0.957:0.01411,(hAT-N128_DR|1382569:0.06453,hAT-N128_DR|1967377:0.06680)0.231:0.00812)0.821:0.01022)0.993:0.02056,((((hAT-N128_DR|1120777:0.09062,(hAT-N128_DR|705169:0.04064,(hAT-N128_DR|217569:0.05777,hAT-N128_DR|705139:0.05932)0.934:0.02091)0.670:0.00311)0.110:0.00752,hAT-N128_DR|619615:0.09348)0.732:0.00273,((hAT-N128_DR|68011:0.24387,hAT-N128_DR|1967355:0.00343)0.359:0.04819,hAT-N128_DR|1765347:0.06756)0.203:0.01056)0.966:0.01643,(hAT-N128_DR|619597:0.08749,((((hAT-N128_DR|1252742:0.04956,hAT-N128_DR|1666258:0.03987)0.139:0.00212,hAT-N128_DR|1666252:0.04272)0.684:0.00101,hAT-N128_DR|1382563:0.06732)0.762:0.00266,(hAT-N128_DR|1044527:0.06188,hAT-N128_DR|1252730:0.05251)0.805:0.00614)0.728:0.00802)0.982:0.01752)0.080:0.00510)0.958:0.00929,((((hAT-N128_DR|1873443:0.06510,hAT-N128_DR|1182780:0.04698)0.491:0.00181,(hAT-N128_DR|217572:0.04456,(hAT-N128_DR|1044510:0.0,hAT-N128_DR|1044511:0.0):0.04117)0.912:0.01067)0.147:0.00062,((hAT-N128_DR|865552:0.02623,hAT-N128_DR|1873457:0.03407)0.941:0.01951,(hAT-N128_DR|144796:0.02608,hAT-N128_DR|865566:0.02621)0.845:0.00825)0.993:0.02410)0.974:0.01202,((((((((hAT-N128_DR|457671:0.05453,hAT-N128_DR|1468111:0.09911)0.033:0.00063,hAT-N128_DR|955410:0.05125)0.176:0.00126,(hAT-N128_DR|534755:0.05629,hAT-N128_DR|457674:0.04263)0.940:0.01223)0.758:0.00199,hAT-N128_DR|955409:0.04518)0.734:0.00218,hAT-N128_DR|217549:0.06452)0.985:0.02026,((hAT-N128_DR|1182774:0.05855,(hAT-N128_DR|1322057:0.35872,hAT-N128_DR|1873452:0.14749)0.229:0.01088)0.215:0.00631,hAT-N128_DR|1666262:0.06104)0.855:0.00739)0.234:0.00444,(hAT-N128_DR|374862:0.06044,(hAT-N128_DR|619616:0.05880,hAT-N128_DR|1468097:0.08007)0.416:0.00063)0.949:0.00953)0.676:0.00095,((hAT-N128_DR|1552127:0.05265,(hAT-N128_DR|1552133:0.04257,hAT-N128_DR|1552149:0.04450)1.000:0.03590)0.828:0.00266,(hAT-N128_DR|1252744:0.06958,(hAT-N128_DR|217563:0.00709,(hAT-N128_DR|705152:0.01393,hAT-N128_DR|1967374:0.01051)0.766:0.00149)1.000:0.06896)0.871:0.00756)0.991:0.01654)0.906:0.00953)0.948:0.00767)0.839:0.00326)0.780:0.00167)0.867:0.00063,(((hAT-N128_DR|705156:0.10362,(hAT-N128_DR|705138:0.09928,hAT-N128_DR|1967375:0.07749)0.810:0.00906)0.749:0.00357,(((hAT-N128_DR|534740:0.06064,(hAT-N128_DR|534758:0.02463,(hAT-N128_DR|787785:0.03232,(hAT-N128_DR|457666:0.02055,hAT-N128_DR|619611:0.02189)0.050:0.01027)0.781:0.01231)0.791:0.01700)0.970:0.06149,(hAT-N128_DR|374855:0.07240,hAT-N128_DR|1044528:0.32569)0.183:0.00061)0.714:0.00419,(hAT-N128_DR|1120775:0.14356,hAT-N128_DR|955407:0.15183)0.700:0.03302)0.091:0.00221)0.656:0.00104,((hAT-N128_DR|144807:0.08387,hAT-N128_DR|1120791:0.10436)0.850:0.01207,(((hAT-N128_DR|619598:0.09924,hAT-N128_DR|68015:0.09915)0.847:0.01268,((hAT-N128_DR|1765334:0.14234,((hAT-N128_DR|1873468:0.04883,(hAT-N128_DR|144800:0.06348,hAT-N128_DR|2055340:0.08261)0.394:0.00516)0.998:0.04775,hAT-N128_DR|534759:0.11541)0.716:0.00544)0.933:0.01508,(hAT-N128_DR|1967354:0.11649,hAT-N128_DR|2055339:0.07352)0.159:0.01159)0.739:0.00208)0.798:0.00492,((((hAT-N128_DR|787784:0.04225,hAT-N128_DR|457673:0.03484)0.141:0.06309,hAT-N128_DR|293509:0.07628)0.812:0.03562,((((hAT-N128_DR|144814:0.31245,(hAT-N128_DR|2055361:0.05317,(((hAT-N128_DR|144816:0.13419,(((hAT-N128_DR|1666245:0.07951,hAT-N128_DR|1182778:0.13815)0.769:0.01985,hAT-N128_DR|144797:0.10620)0.986:0.08455,(hAT-N128_DR|1967370:0.12323,(hAT-N128_DR|374847:0.09972,hAT-N128_DR|2086646:0.15146)0.819:0.04248)0.794:0.02656)0.608:0.01828)0.743:0.09552,hAT-N128_DR|217561:0.20405)1.000:0.64147,hAT-N128_DR|1873451:0.19924)0.590:0.03507)0.093:0.00077)0.342:0.00874,((hAT-N128_DR|1044526:0.04529,(hAT-N128_DR|217565:0.17909,hAT-N128_DR|2055358:0.09222)0.294:0.06044)0.288:0.03122,(hAT-N128_DR|374858:0.07658,hAT-N128_DR|787781:0.21533)0.937:0.13569)0.691:0.03909)0.804:0.01551,((((hAT-N128_DR|1873469:0.01648,(hAT-N128_DR|217560:0.13610,(hAT-N128_DR|217555:0.15670,hAT-N128_DR|955400:0.10716)0.810:0.05310)0.216:0.03088)0.046:0.00363,hAT-N128_DR|1967369:0.15568)0.871:0.06200,(((hAT-N128_DR|1044506:0.25510,(hAT-N128_DR|1182777:0.42590,(((hAT-N128_DR|1044529:0.11538,hAT-N128_DR|865559:0.21760)0.818:0.05451,hAT-N128_DR|1382560:0.10652)0.744:0.04325,hAT-N128_DR|619603:0.23300)0.574:0.02672)0.474:0.02738)0.991:0.38790,hAT-N128_DR|1552131:0.19207)0.631:0.02853,(((hAT-N128_DR|1044507:0.07016,hAT-N128_DR|1967379:0.05964)0.820:0.02354,hAT-N128_DR|1322055:0.11812)0.237:0.00236,(hAT-N128_DR|144791:0.00062,(hAT-N128_DR|68009:0.00062,hAT-N128_DR|705142:0.29185)0.440:0.05116)0.659:0.08938)0.511:0.00057)0.586:0.00061)0.765:0.00533,(((hAT-N128_DR|374864:0.00062,(hAT-N128_DR|1322056:0.28216,hAT-N128_DR|2102959:0.00062)0.680:0.17344)0.696:0.03875,hAT-N128_DR|374863:0.05185)0.966:0.03767,(hAT-N128_DR|955404:0.06399,(hAT-N128_DR|1382568:0.10480,hAT-N128_DR|1967359:0.00062)0.800:0.08170)0.606:0.00061)0.146:0.00061)0.910:0.01437)0.749:0.00387,(((((((((hAT-N128_DR|374850:0.00770,hAT-N128_DR|1552136:0.03692)0.949:0.09319,hAT-N128_DR|1552137:0.01891)0.984:0.18242,((((((((hAT-N128_DR|865554:0.21413,(hAT-N128_DR|534750:0.16696,hAT-N128_DR|1765342:0.00061)0.079:0.02001)0.000:0.00655,hAT-N128_DR|1182782:0.01355)0.906:0.02549,((((((hAT-N128_DR|1666250:0.02568,(hAT-N128_DR|1120795:0.14230,((hAT-N128_DR|2086647:0.11924,(hAT-N128_DR|144799:0.03795,hAT-N128_DR|2055341:0.03707)0.979:0.06594)0.007:0.00771,(hAT-N128_DR|374848:0.09653,(hAT-N128_DR|705164:0.09288,hAT-N128_DR|2055352:0.09828)0.933:0.04604)0.781:0.01567)0.338:0.03279)0.934:0.11241)0.826:0.04028,hAT-N128_DR|1765324:0.04703)0.499:0.00874,hAT-N128_DR|619614:0.15175)0.552:0.00062,hAT-N128_DR|705168:0.05257)0.775:0.02614,hAT-N128_DR|1322060:0.05429)0.570:0.00063,(hAT-N128_DR|1252740:0.03543,hAT-N128_DR|534754:0.02414)0.807:0.01696)0.986:0.12875)0.745:0.02442,((hAT-N128_DR|705165:0.11227,hAT-N128_DR|217548:0.13600)0.781:0.04893,(((((hAT-N128_DR|1468102:0.20959,(hAT-N128_DR|1044513:0.08243,((hAT-N128_DR|1252734:0.11278,(hAT-N128_DR|144805:0.11856,hAT-N128_DR|705159:0.13335)0.870:0.05309)0.295:0.01745,(hAT-N128_DR|217557:0.14456,hAT-N128_DR|144808:0.12520)0.994:0.00063)0.309:0.00531)0.967:0.12027)0.661:0.01338,hAT-N128_DR|787782:0.15270)0.787:0.02469,hAT-N128_DR|705158:0.06796)0.756:0.01725,((((hAT-N128_DR|217558:0.16786,(((((hAT-N128_DR|68007:0.26997,(hAT-N128_DR|1044515:0.19584,hAT-N128_DR|293514:0.18256)0.383:0.06227)0.234:0.00061,((((hAT-N128_DR|1120786:0.16321,(hAT-N128_DR|1666232:0.14675,hAT-N128_DR|293516:0.11015)0.413:0.03247)0.755:0.02172,hAT-N128_DR|144804:0.14393)0.845:0.04562,(hAT-N128_DR|534752:0.14565,hAT-N128_DR|2055344:0.14268)0.675:0.03229)0.906:0.07499,hAT-N128_DR|1873449:0.22416)0.390:0.03274)0.762:0.02731,(((hAT-N128_DR|1468105:0.26201,hAT-N128_DR|1873459:0.22639)0.783:0.06221,(hAT-N128_DR|1182776:0.14088,hAT-N128_DR|2102854:0.26473)0.771:0.05035)0.772:0.02556,(hAT-N128_DR|1967363:0.02442,hAT-N128_DR|1873450:0.54870)0.858:0.10828)0.239:0.01359)0.036:0.00061,hAT-N128_DR|1120776:0.18080)0.502:0.01071,hAT-N128_DR|865558:0.34279)0.521:0.04399)0.710:0.01750,(hAT-N128_DR|1120787:0.18611,(hAT-N128_DR|144809:0.15193,(hAT-N128_DR|144803:0.36116,(hAT-N128_DR|955395:0.17778,hAT-N128_DR|374851:0.39363)0.035:0.04322)0.711:0.05125)0.158:0.05497)0.670:0.00061)0.923:0.03957,(((hAT-N128_DR|705166:0.16861,hAT-N128_DR|2055356:0.22814)0.725:0.06397,((hAT-N128_DR|293515:0.13172,(hAT-N128_DR|1468107:0.14061,hAT-N128_DR|1044509:0.15544)0.603:0.01905)0.559:0.02867,hAT-N128_DR|955397:0.08983)0.744:0.01832)0.727:0.01032,(hAT-N128_DR|787780:0.09985,hAT-N128_DR|1182775:0.20780)0.819:0.04427)0.273:0.02369)0.626:0.00061,((hAT-N128_DR|217553:0.13820,hAT-N128_DR|1967353:0.12970)0.778:0.03218,(hAT-N128_DR|1765331:0.12695,hAT-N128_DR|1552150:0.12863)0.775:0.04298)0.791:0.02085)0.849:0.04344)0.855:0.04480,(((hAT-N128_DR|217570:0.01273,hAT-N128_DR|1967360:0.12784)0.283:0.01991,hAT-N128_DR|1182783:0.18362)0.886:0.11476,((hAT-N128_DR|1666229:0.15129,((hAT-N128_DR|2113176:0.11057,hAT-N128_DR|705140:0.15595)0.264:0.02667,hAT-N128_DR|293525:0.13870)0.711:0.01939)0.886:0.04365,hAT-N128_DR|619604:0.09224)0.862:0.05678)0.550:0.00989)0.692:0.01211)0.998:0.12525)0.835:0.06223,((hAT-N128_DR|2096136:0.01771,(hAT-N128_DR|1666244:0.30291,hAT-N128_DR|865564:0.41414)0.115:0.02461)0.831:0.02501,hAT-N128_DR|1322053:0.04388)0.919:0.02418)0.812:0.06110,hAT-N128_DR|1468109:0.06654)0.747:0.03852,hAT-N128_DR|217559:0.12759)0.562:0.03750,hAT-N128_DR|619601:0.06223)0.737:0.02594)0.797:0.02727,(((hAT-N128_DR|955389:0.02881,hAT-N128_DR|1382564:0.24737)0.262:0.04830,((hAT-N128_DR|1252737:0.05700,hAT-N128_DR|1252727:0.05712)0.982:0.05289,(hAT-N128_DR|2055346:0.08222,(hAT-N128_DR|1044503:0.28232,hAT-N128_DR|787776:0.00061)0.616:0.05163)0.897:0.02103)0.886:0.00062)0.639:0.00511,hAT-N128_DR|2055349:0.05437)0.639:0.00457)0.980:0.04723,(hAT-N128_DR|1666246:0.12571,(hAT-N128_DR|144795:0.19687,hAT-N128_DR|1120783:0.01210)0.034:0.04183)0.818:0.02418)0.521:0.00061,((hAT-N128_DR|955394:0.22226,((hAT-N128_DR|68010:0.08530,(((hAT-N128_DR|534748:0.03701,hAT-N128_DR|865556:0.03767)0.530:0.17125,hAT-N128_DR|1967364:0.00063)0.455:0.02934,(hAT-N128_DR|1873462:0.04792,hAT-N128_DR|457665:0.05493)0.949:0.03812)0.763:0.00451)0.778:0.00666,hAT-N128_DR|955401:0.09811)0.058:0.00227)0.266:0.00310,((((hAT-N128_DR|1666257:0.02345,hAT-N128_DR|68012:0.01417)0.906:0.02930,(hAT-N128_DR|1666234:0.40914,hAT-N128_DR|144798:0.01575)0.595:0.06103)0.628:0.01432,hAT-N128_DR|217568:0.03764)0.895:0.00059,(((hAT-N128_DR|865550:0.02119,(hAT-N128_DR|1322052:0.00078,(hAT-N128_DR|534743:0.01608,(hAT-N128_DR|534749:0.00103,hAT-N128_DR|534744:0.10401)0.836:0.04246)0.110:0.00730)0.263:0.17364)0.625:0.01330,(hAT-N128_DR|2055342:0.03404,((hAT-N128_DR|457668:0.11728,hAT-N128_DR|1044500:0.00854)0.089:0.00107,hAT-N128_DR|1044502:0.00063)0.967:0.04704)0.849:0.01166)0.379:0.00062,(((hAT-N128_DR|705172:0.03774,(hAT-N128_DR|1873458:0.04648,hAT-N128_DR|457670:0.03776)0.733:0.00540)0.770:0.00519,(hAT-N128_DR|1252745:0.04682,(hAT-N128_DR|705137:0.03390,hAT-N128_DR|144813:0.02064)0.758:0.00754)0.751:0.01061)0.553:0.00061,(hAT-N128_DR|1967372:0.01689,(hAT-N128_DR|1252733:0.02152,hAT-N128_DR|1873440:0.00076)0.503:0.23501)0.786:0.00144)0.058:0.00061)0.746:0.00401)0.998:0.03475)0.894:0.00061)0.336:0.00080,hAT-N128_DR|217573:0.09651)0.062:0.00135,(((((hAT-N128_DR|374856:0.19632,hAT-N128_DR|68014:0.03586)0.712:0.01068,hAT-N128_DR|1873465:0.06020)0.922:0.02585,(hAT-N128_DR|1765339:0.45125,hAT-N128_DR|1765345:0.00063)0.592:0.09380)0.719:0.00329,((hAT-N128_DR|1044518:0.07406,hAT-N128_DR|1666261:0.06389)0.780:0.01056,(hAT-N128_DR|1765326:0.08580,(hAT-N128_DR|374861:0.01576,(hAT-N128_DR|457669:0.19128,hAT-N128_DR|1765335:0.21704)0.470:0.02750)0.482:0.02561)0.627:0.01676)0.592:0.00061)0.737:0.00150,hAT-N128_DR|1873464:0.20182)0.964:0.01909)0.958:0.01419,((((((hAT-N128_DR|1252728:0.03806,(hAT-N128_DR|705162:0.12674,hAT-N128_DR|1552129:0.00109)0.480:0.01705)0.556:0.10508,(hAT-N128_DR|534742:0.00573,hAT-N128_DR|1552151:0.08359)0.559:0.09583)0.891:0.00062,(hAT-N128_DR|1120793:0.03602,((hAT-N128_DR|1873456:0.01413,(hAT-N128_DR|68006:0.15594,hAT-N128_DR|1765332:0.00117)0.363:0.02385)0.870:0.01583,(hAT-N128_DR|1666238:0.14784,hAT-N128_DR|1873448:0.00735)0.306:0.06262)0.099:0.00146)0.929:0.02590)0.784:0.00483,((hAT-N128_DR|865553:0.24433,hAT-N128_DR|619620:0.06886)0.000:0.00611,hAT-N128_DR|457662:0.05351)0.721:0.01735)0.000:0.00556,hAT-N128_DR|955406:0.06427)0.483:0.00804,(hAT-N128_DR|1120778:0.08195,(hAT-N128_DR|1120781:0.24750,hAT-N128_DR|1468101:0.04982)0.000:0.02986)0.874:0.04437)0.834:0.01898)0.974:0.01275)0.977:0.01611)0.731:0.00143,((((((hAT-N128_DR|955402:0.12387,hAT-N128_DR|2055345:0.10968)0.912:0.03721,hAT-N128_DR|1666237:0.14070)0.806:0.01379,((hAT-N128_DR|144812:0.00061,hAT-N128_DR|293522:0.04132)0.773:0.09428,(((hAT-N128_DR|2098136:0.04951,hAT-N128_DR|619618:0.09773)0.723:0.00871,((((hAT-N128_DR|2098739:0.07154,(hAT-N128_DR|374852:0.15791,hAT-N128_DR|865560:0.24403)0.433:0.03724)0.554:0.00080,hAT-N128_DR|1120785:0.13865)0.574:0.00421,hAT-N128_DR|1382556:0.13883)0.000:0.01241,hAT-N128_DR|1873441:0.26488)0.594:0.00837)0.810:0.02969,(hAT-N128_DR|1873446:0.10479,(hAT-N128_DR|1873453:0.22586,(hAT-N128_DR|1967366:0.16785,hAT-N128_DR|1765333:0.01307)0.527:0.01030)0.804:0.05577)0.203:0.00061)0.817:0.00833)0.757:0.00582)0.737:0.00306,((((hAT-N128_DR|1120789:0.19634,hAT-N128_DR|293524:0.15684)0.029:0.00521,hAT-N128_DR|619608:0.32535)0.070:0.00305,hAT-N128_DR|1873438:0.09230)0.738:0.00644,((hAT-N128_DR|1967365:0.09407,(hAT-N128_DR|705160:0.21102,hAT-N128_DR|2055351:0.06733)0.036:0.02015)0.868:0.01885,hAT-N128_DR|1552128:0.14497)0.840:0.01351)0.735:0.00258)0.535:0.01347,hAT-N128_DR|1044516:0.03921)0.160:0.00123,((((hAT-N128_DR|1765329:0.10634,(hAT-N128_DR|1468098:0.13344,hAT-N128_DR|1967378:0.10571)0.617:0.00755)0.818:0.00477,(((((((hAT-N128_DR|865562:0.13884,hAT-N128_DR|1044504:0.13666)0.880:0.06952,(hAT-N128_DR|619617:0.12932,(hAT-N128_DR|1666255:0.09737,hAT-N128_DR|2055360:0.02256)0.393:0.05435)0.747:0.02156)0.000:0.00058,(((hAT-N128_DR|217550:0.03986,hAT-N128_DR|1552139:0.03568)1.000:0.10012,hAT-N128_DR|534747:0.12656)0.766:0.00962,(((hAT-N128_DR|619605:0.11414,(hAT-N128_DR|955391:0.06490,hAT-N128_DR|1044498:0.12535)0.749:0.03540)0.855:0.03684,hAT-N128_DR|293511:0.17004)0.703:0.01444,(hAT-N128_DR|217564:0.08087,(hAT-N128_DR|374853:0.17902,(hAT-N128_DR|619610:0.07627,hAT-N128_DR|1044514:0.14710)0.754:0.02951)0.647:0.00852)0.866:0.03137)0.750:0.00964)0.804:0.00713)0.795:0.00528,(((((((hAT-N128_DR|293520:0.22109,(hAT-N128_DR|619619:0.20876,hAT-N128_DR|1873455:0.05128)0.591:0.01111)0.650:0.01655,(hAT-N128_DR|2055338:0.10867,(hAT-N128_DR|1552138:0.04538,(hAT-N128_DR|619621:0.35663,hAT-N128_DR|1765340:0.00061)0.809:0.03265)0.919:0.07126)0.404:0.00999)0.767:0.02780,((hAT-N128_DR|619613:0.14969,(hAT-N128_DR|1120779:0.06867,(hAT-N128_DR|1382566:0.00068,hAT-N128_DR|1967350:0.47025)0.525:0.19776)0.811:0.05288)0.000:0.02954,(((hAT-N128_DR|1382562:0.13470,hAT-N128_DR|865557:0.17068)0.803:0.03916,(hAT-N128_DR|293513:0.00061,hAT-N128_DR|1182779:0.00421)0.634:0.18371)0.233:0.01399,hAT-N128_DR|1666248:0.18176)0.000:0.01550)0.772:0.02580)0.072:0.00076,((hAT-N128_DR|293519:0.13356,hAT-N128_DR|1252746:0.19789)0.033:0.00610,hAT-N128_DR|1044522:0.07869)0.791:0.02489)0.514:0.01253,hAT-N128_DR|865555:0.10257)0.486:0.00449,(hAT-N128_DR|865563:0.17350,hAT-N128_DR|1765341:0.13424)0.695:0.02491)0.921:0.00058,((((((hAT-N128_DR|705155:0.14343,hAT-N128_DR|1666239:0.12722)0.097:0.00143,((((hAT-N128_DR|1666243:0.16473,hAT-N128_DR|705161:0.25501)0.364:0.02443,hAT-N128_DR|293518:0.14066)0.717:0.02991,hAT-N128_DR|534751:0.05129)0.343:0.00061,(hAT-N128_DR|619607:0.12483,hAT-N128_DR|1873442:0.18529)0.842:0.05846)0.809:0.02855)0.870:0.05487,((hAT-N128_DR|374846:0.12799,(hAT-N128_DR|217566:0.07549,(hAT-N128_DR|1044523:0.20973,hAT-N128_DR|1382565:0.11777)0.729:0.02913)0.564:0.00735)0.846:0.04911,((((hAT-N128_DR|1765336:0.08569,hAT-N128_DR|1468103:0.19429)0.850:0.10505,(hAT-N128_DR|1666259:0.14716,hAT-N128_DR|2055343:0.06684)0.462:0.03969)0.279:0.00061,(hAT-N128_DR|1468108:0.16049,(hAT-N128_DR|374859:0.0,hAT-N128_DR|2094683:0.0):0.06480)0.834:0.04577)0.311:0.01453,hAT-N128_DR|1666240:0.21568)0.762:0.04726)0.761:0.01564)0.555:0.00061,(hAT-N128_DR|1666233:0.05180,((hAT-N128_DR|293523:0.08840,hAT-N128_DR|1873447:0.06227)0.578:0.00816,(hAT-N128_DR|144790:0.16806,hAT-N128_DR|865565:0.16177)0.851:0.08522)0.463:0.04848)0.890:0.04845)0.913:0.03662,((((hAT-N128_DR|144806:0.13647,hAT-N128_DR|787778:0.13278)0.811:0.04506,(hAT-N128_DR|1552148:0.12334,hAT-N128_DR|1322050:0.08679)0.438:0.02246)0.595:0.00435,((hAT-N128_DR|293517:0.14374,hAT-N128_DR|619612:0.06152)0.899:0.04002,(hAT-N128_DR|1252735:0.11040,(hAT-N128_DR|374849:0.11894,hAT-N128_DR|1252741:0.15659)0.677:0.03168)0.744:0.01721)0.751:0.00785)0.782:0.01390,(hAT-N128_DR|705157:0.17193,(hAT-N128_DR|1666236:0.15110,((hAT-N128_DR|1120782:0.14917,hAT-N128_DR|1552132:0.20269)0.926:0.16631,(hAT-N128_DR|1322061:0.17645,hAT-N128_DR|1666256:0.16503)0.390:0.13504)0.998:0.36554)0.104:0.00194)0.356:0.02871)0.891:0.02501)0.369:0.00078,(((hAT-N128_DR|2055354:0.07199,((hAT-N128_DR|1666253:0.12842,hAT-N128_DR|1765338:0.23104)0.698:0.04457,hAT-N128_DR|457663:0.09464)0.794:0.05732)0.345:0.00061,((((hAT-N128_DR|787775:0.30002,hAT-N128_DR|1666251:0.15804)0.820:0.07613,(hAT-N128_DR|619599:0.09666,(hAT-N128_DR|1120794:0.13649,hAT-N128_DR|1873444:0.00062)0.625:0.12923)0.088:0.02054)0.532:0.00062,hAT-N128_DR|1967361:0.11960)0.195:0.02621,hAT-N128_DR|1120790:0.06885)0.315:0.00630)0.458:0.01653,(hAT-N128_DR|705153:0.11718,hAT-N128_DR|1873454:0.02903)0.816:0.07340)0.796:0.01219)0.781:0.00579)0.848:0.00397)0.994:0.01924,((((hAT-N128_DR|144792:0.17403,((hAT-N128_DR|1873445:0.05024,(hAT-N128_DR|457664:0.03843,hAT-N128_DR|1873461:0.01696)0.995:0.05049)0.993:0.03671,(hAT-N128_DR|1666260:0.09139,((hAT-N128_DR|217551:0.05312,hAT-N128_DR|1252739:0.05222)0.756:0.00287,((hAT-N128_DR|534753:0.05875,hAT-N128_DR|1120792:0.04337)0.815:0.00530,hAT-N128_DR|1666231:0.07705)0.776:0.00299)0.993:0.03366)0.856:0.02370)0.230:0.00640)0.445:0.01179,((hAT-N128_DR|1765327:0.12236,(hAT-N128_DR|293507:0.00070,hAT-N128_DR|293510:0.10330)0.300:0.07132)0.882:0.04198,hAT-N128_DR|534756:0.10428)0.865:0.02147)0.908:0.02554,((((((hAT-N128_DR|1382561:0.11961,(hAT-N128_DR|1967371:0.09039,(hAT-N128_DR|68013:0.04393,(hAT-N128_DR|217567:0.02876,(hAT-N128_DR|865549:0.10020,hAT-N128_DR|1044499:0.06684)0.772:0.01285)0.911:0.04618)0.466:0.00062)0.886:0.10566)0.606:0.01895,hAT-N128_DR|1666235:0.10333)0.951:0.09685,(hAT-N128_DR|1967381:0.09979,(hAT-N128_DR|1322059:0.17787,(hAT-N128_DR|457667:0.24927,hAT-N128_DR|1967373:0.28995)0.963:0.28591)0.300:0.00062)0.663:0.00792)0.102:0.01008,(hAT-N128_DR|534745:0.09328,((hAT-N128_DR|1322054:0.04746,hAT-N128_DR|2096135:0.01906)0.993:0.04215,(hAT-N128_DR|1765343:0.01110,(hAT-N128_DR|1182781:0.00336,hAT-N128_DR|955390:0.31721)0.809:0.02997)0.998:0.05466)0.890:0.02150)0.945:0.02570)0.884:0.01218,(((hAT-N128_DR|144815:0.14724,hAT-N128_DR|1468110:0.10963)0.908:0.02284,(hAT-N128_DR|787783:0.09328,(hAT-N128_DR|534757:0.44781,hAT-N128_DR|705163:0.06671)0.654:0.03713)0.812:0.01241)0.743:0.00592,(((hAT-N128_DR|787777:0.09895,(hAT-N128_DR|1967376:0.14581,hAT-N128_DR|2055347:0.03835)0.832:0.06373)0.980:0.03108,(hAT-N128_DR|1468104:0.09715,hAT-N128_DR|1382567:0.13063)0.857:0.01629)0.519:0.00496,((hAT-N128_DR|293521:0.19674,hAT-N128_DR|2055348:0.14211)0.180:0.00402,(((hAT-N128_DR|1252736:0.10011,(hAT-N128_DR|619600:0.05811,hAT-N128_DR|374854:0.08239)0.040:0.01152)1.000:0.10485,(hAT-N128_DR|457661:0.10884,(hAT-N128_DR|865561:0.15006,hAT-N128_DR|1120784:0.10873)0.794:0.04484)0.786:0.00799)0.991:0.04042,((hAT-N128_DR|865551:0.29007,(hAT-N128_DR|955403:0.06558,hAT-N128_DR|1468100:0.06999)0.797:0.04469)0.649:0.00556,(hAT-N128_DR|374857:0.08751,hAT-N128_DR|619602:0.09484)0.746:0.00794)0.932:0.01117)0.052:0.00224)0.859:0.00767)0.958:0.01939)0.885:0.01589)0.750:0.00391,(((hAT-N128_DR|1552130:0.10150,(hAT-N128_DR|1044508:0.02426,hAT-N128_DR|1044525:0.10803)0.856:0.02908)0.425:0.00720,hAT-N128_DR|1252732:0.26242)0.411:0.01058,hAT-N128_DR|457672:0.13788)0.445:0.00860)0.775:0.00965)0.931:0.02547,(hAT-N128_DR|1044517:0.18164,(hAT-N128_DR|955405:0.12158,(((hAT-N128_DR|1044519:0.01484,hAT-N128_DR|1967368:0.05124)0.573:0.17096,(((hAT-N128_DR|1552142:0.02080,(hAT-N128_DR|1666247:0.02685,hAT-N128_DR|68008:0.51192)0.820:0.13591)0.183:0.02754,hAT-N128_DR|1552144:0.01630)0.774:0.02904,((hAT-N128_DR|1552141:0.04757,(hAT-N128_DR|1552140:0.12282,(hAT-N128_DR|1552143:0.00794,hAT-N128_DR|1552146:0.05226)0.845:0.01973)0.852:0.04107)0.712:0.01110,hAT-N128_DR|1552145:0.02946)0.160:0.01508)0.967:0.10850)0.768:0.04368,hAT-N128_DR|1382559:0.21387)0.804:0.01496)0.024:0.00063)0.771:0.02579)0.917:0.02404)0.265:0.00062,((hAT-N128_DR|1322051:0.34064,hAT-N128_DR|1967352:0.00077)0.404:0.12113,(hAT-N128_DR|534741:0.30911,hAT-N128_DR|2098811:0.07878)0.749:0.05423)0.756:0.02487)0.956:0.03896,((((hAT-N128_DR|1182784:0.08576,(hAT-N128_DR|293508:0.16953,hAT-N128_DR|1765344:0.12789)0.685:0.00062)0.868:0.02056,(hAT-N128_DR|2055350:0.14388,hAT-N128_DR|1382571:0.12695)0.625:0.02141)0.888:0.02415,hAT-N128_DR|1666249:0.04299)0.654:0.00719,(((hAT-N128_DR|534738:0.11466,hAT-N128_DR|787786:0.33706)0.420:0.04600,hAT-N128_DR|2055353:0.09081)0.876:0.02469,((((hAT-N128_DR|955408:0.17450,(hAT-N128_DR|705143:0.06929,(hAT-N128_DR|705151:0.03128,(hAT-N128_DR|705144:0.00062,((hAT-N128_DR|705145:0.00061,((hAT-N128_DR|705147:0.00062,hAT-N128_DR|705148:0.00062)0.940:0.01999,(hAT-N128_DR|705149:0.00063,hAT-N128_DR|705150:0.00062)0.868:0.01303)0.765:0.01006)0.846:0.00062,hAT-N128_DR|705146:0.00062)0.984:0.21856)0.908:0.07442)0.994:0.05424)0.475:0.01393)0.843:0.02619,(hAT-N128_DR|374860:0.07178,hAT-N128_DR|1468099:0.05411)0.874:0.02110)0.693:0.00529,hAT-N128_DR|1765330:0.04382)0.718:0.00861,hAT-N128_DR|705167:0.11064)0.780:0.00850)0.733:0.00214)0.788:0.00525)0.572:0.01310)0.716:0.00790,(hAT-N128_DR|1765325:0.11870,(((((hAT-N128_DR|1967362:0.05235,(hAT-N128_DR|217571:0.07185,hAT-N128_DR|1044521:0.05212)0.777:0.00224)0.906:0.00746,(hAT-N128_DR|1322058:0.10605,(hAT-N128_DR|955388:0.07548,(hAT-N128_DR|144810:0.01411,hAT-N128_DR|955399:0.01815)0.936:0.01753)0.999:0.04367)0.834:0.00581)0.959:0.01005,((hAT-N128_DR|1873439:0.10449,(hAT-N128_DR|1552134:0.04592,hAT-N128_DR|1873463:0.05052)0.764:0.00866)0.663:0.00714,((hAT-N128_DR|955392:0.09764,(hAT-N128_DR|1468113:0.08809,hAT-N128_DR|955393:0.06422)0.811:0.00582)0.730:0.00205,(hAT-N128_DR|2055355:0.03803,hAT-N128_DR|1873460:0.12043)0.964:0.01752)0.890:0.01118)0.826:0.00529)0.726:0.00210,hAT-N128_DR|1252743:0.06845)0.704:0.00302,(((hAT-N128_DR|1252738:0.04285,(hAT-N128_DR|374865:0.03987,(hAT-N128_DR|1967356:0.02512,hAT-N128_DR|1967357:0.02911)0.952:0.03122)0.719:0.00394)1.000:0.03897,(hAT-N128_DR|1382570:0.03232,hAT-N128_DR|1666241:0.03854)0.991:0.02822)0.876:0.00721,hAT-N128_DR|534739:0.08721)0.928:0.01015)0.930:0.03154)0.366:0.00738)0.788:0.00905,((hAT-N128_DR|534746:0.06729,(hAT-N128_DR|705136:0.00061,(hAT-N128_DR|1873466:0.0,hAT-N128_DR|1873467:0.0):0.04528)0.995:0.11489)0.321:0.02082,(hAT-N128_DR|705171:0.00062,(hAT-N128_DR|1468106:0.16935,hAT-N128_DR|1044505:0.07032)0.094:0.00061)0.867:0.12455)0.886:0.04249)0.834:0.01248)0.770:0.00430)0.883:0.00897)0.604:0.00669)0.806:0.00430)0.625:0.00062);
```
