## Supplementary Data 2 for "A genomic portrait of zebrafish transposable elements and their spatiotemporal embryonic expression": hAT-N129_DR.mafft.nwk

```
(((hAT-N129_DR|368226:0.18122,hAT-N129_DR|859681:0.23825)0.864:0.02900,((hAT-N129_DR|698477:0.41050,(((hAT-N129_DR|451297:0.31493,(((hAT-N129_DR|781602:0.13916,(hAT-N129_DR|529036:0.28389,(hAT-N129_DR|612781:0.18217,(hAT-N129_DR|287595:0.14783,hAT-N129_DR|859716:0.19388)0.861:0.02792)0.753:0.02221)0.170:0.04100)1.000:0.35469,(hAT-N129_DR|211978:0.08922,((((hAT-N129_DR|139045:0.13249,hAT-N129_DR|368177:0.16783)0.435:0.06051,(hAT-N129_DR|139017:0.17897,hAT-N129_DR|529020:0.12798)0.718:0.05965)0.367:0.01677,(hAT-N129_DR|368135:0.22442,((hAT-N129_DR|859632:0.15619,hAT-N129_DR|781611:0.36835)0.721:0.04961,(((hAT-N129_DR|529010:0.33676,(hAT-N129_DR|211895:0.12740,hAT-N129_DR|859655:0.10184)0.629:0.10968)0.415:0.03914,((hAT-N129_DR|139027:0.18447,(hAT-N129_DR|612791:0.07494,hAT-N129_DR|948092:0.19426)0.324:0.02027)0.754:0.03483,((((hAT-N129_DR|368127:0.20416,((hAT-N129_DR|61328:0.21501,(hAT-N129_DR|139062:0.36954,hAT-N129_DR|368206:0.02871)0.551:0.15545)0.739:0.01040,hAT-N129_DR|529038:0.20072)0.693:0.00072)0.791:0.00557,(hAT-N129_DR|211952:0.16175,hAT-N129_DR|451261:0.22433)0.756:0.01931)0.780:0.00304,((hAT-N129_DR|368152:0.16410,hAT-N129_DR|612756:0.19034)0.702:0.01082,(hAT-N129_DR|948155:0.19993,(hAT-N129_DR|451253:0.14207,hAT-N129_DR|781595:0.15225)0.825:0.04029)0.631:0.01080)0.849:0.01300)0.830:0.00647,((hAT-N129_DR|61353:0.15716,hAT-N129_DR|612800:0.18216)0.956:0.05309,(hAT-N129_DR|61374:0.37594,(hAT-N129_DR|948125:0.11731,hAT-N129_DR|139013:0.20942)0.435:0.01523)0.856:0.05092)0.648:0.00209)0.843:0.00065)0.834:0.02566)0.456:0.00475,(hAT-N129_DR|61379:0.21613,hAT-N129_DR|528982:0.24893)0.684:0.01385)0.554:0.00063)0.846:0.00064)0.751:0.01202)0.915:0.08099,((((hAT-N129_DR|781612:0.07206,hAT-N129_DR|859652:0.37432)0.150:0.00063,hAT-N129_DR|948108:0.25448)0.810:0.08303,hAT-N129_DR|781536:0.18496)0.366:0.00064,(hAT-N129_DR|211968:0.22496,hAT-N129_DR|287561:0.18775)0.429:0.04158)0.863:0.06371)0.573:0.10251)0.719:0.14005)0.931:0.09691,hAT-N129_DR|368180:0.32808)0.103:0.03554)0.735:0.01896,(hAT-N129_DR|781574:0.20096,((((hAT-N129_DR|211920:0.18069,(hAT-N129_DR|368149:0.07040,hAT-N129_DR|451320:0.00059)0.700:0.21649)0.640:0.01632,((hAT-N129_DR|948077:0.13423,hAT-N129_DR|451276:0.13270)0.919:0.13806,hAT-N129_DR|287530:0.23221)0.470:0.02777)0.007:0.01403,(hAT-N129_DR|287593:0.40632,(hAT-N129_DR|698481:0.18509,hAT-N129_DR|1037690:0.14894)0.112:0.00940)0.755:0.04002)0.575:0.09865,hAT-N129_DR|211957:0.18861)0.321:0.00134)0.338:0.04336)0.765:0.01254,hAT-N129_DR|451313:0.31866)0.151:0.00802)0.461:0.00320,((hAT-N129_DR|287588:0.68510,hAT-N129_DR|948049:0.27579)0.702:0.06589,(hAT-N129_DR|211923:0.43393,(hAT-N129_DR|698483:0.07541,hAT-N129_DR|948154:0.38651)0.636:0.04104)0.825:0.10570)0.865:0.05420)0.179:0.00059)0.375:0.00085,(((((hAT-N129_DR|948055:0.15604,hAT-N129_DR|781581:0.01243)0.871:0.05795,hAT-N129_DR|211924:0.23191)0.934:0.16884,((((((hAT-N129_DR|139075:0.12127,hAT-N129_DR|211982:0.16046)0.711:0.09029,((hAT-N129_DR|948082:0.14377,hAT-N129_DR|61350:0.25925)0.727:0.01162,(((hAT-N129_DR|698439:0.16300,hAT-N129_DR|61355:0.82300)0.728:0.07779,(hAT-N129_DR|948069:0.30651,hAT-N129_DR|781561:0.18166)0.772:0.02103)0.574:0.00063,(hAT-N129_DR|287556:0.00072,hAT-N129_DR|948048:0.04888)0.684:0.21848)0.813:0.01919)0.881:0.01721)0.694:0.00260,(hAT-N129_DR|612728:0.23971,((hAT-N129_DR|948151:0.22131,(hAT-N129_DR|451321:0.11517,(hAT-N129_DR|781594:0.34025,hAT-N129_DR|948095:0.08444)0.404:0.14356)0.559:0.02278)0.740:0.02671,(hAT-N129_DR|612764:0.19458,(hAT-N129_DR|61343:0.08319,hAT-N129_DR|451250:0.09629)0.563:0.15581)0.710:0.03342)0.843:0.04858)0.694:0.00958)0.442:0.00065,((((((hAT-N129_DR|781578:0.21668,((hAT-N129_DR|948145:0.18530,hAT-N129_DR|612774:0.44391)0.069:0.00902,(hAT-N129_DR|451248:0.01902,hAT-N129_DR|451249:0.00064)1.000:0.45819)0.793:0.08003)0.753:0.02146,((hAT-N129_DR|529045:0.19409,hAT-N129_DR|529024:0.24763)0.799:0.02196,(hAT-N129_DR|211897:0.16673,hAT-N129_DR|781577:0.11821)0.855:0.03073)0.727:0.00540)0.004:0.00155,hAT-N129_DR|859663:0.25422)0.805:0.00755,(hAT-N129_DR|139042:0.19934,(hAT-N129_DR|211886:0.13502,hAT-N129_DR|529040:0.17828)0.746:0.02182)0.794:0.01141)0.772:0.00645,(((hAT-N129_DR|61361:0.14457,hAT-N129_DR|859677:0.25604)0.874:0.04495,((hAT-N129_DR|61304:0.28806,hAT-N129_DR|529001:0.20825)0.781:0.05304,hAT-N129_DR|529041:0.22500)0.449:0.03096)0.264:0.01867,(hAT-N129_DR|211983:0.18480,hAT-N129_DR|948040:0.20699)0.888:0.03184)0.816:0.01128)0.189:0.00065,(hAT-N129_DR|139036:0.25800,(hAT-N129_DR|612809:0.27369,hAT-N129_DR|368199:0.12051)0.831:0.06254)0.954:0.08090)0.109:0.00870)0.767:0.00443,(((((hAT-N129_DR|287553:0.15881,hAT-N129_DR|451275:0.17107)0.844:0.04600,((((hAT-N129_DR|61306:0.23700,(hAT-N129_DR|287564:0.19757,hAT-N129_DR|287584:0.20829)0.651:0.05107)0.672:0.01651,((hAT-N129_DR|368151:0.23172,(hAT-N129_DR|139047:0.19048,hAT-N129_DR|528994:0.18730)0.815:0.06957)0.975:0.21076,((hAT-N129_DR|211950:0.25130,hAT-N129_DR|451254:0.22061)0.858:0.11187,(hAT-N129_DR|948027:0.14147,(hAT-N129_DR|612733:0.04541,hAT-N129_DR|1037696:0.31618)0.422:0.03073)0.479:0.00576)0.826:0.04132)0.186:0.02711)0.133:0.00064,(((hAT-N129_DR|287618:0.18435,hAT-N129_DR|698427:0.18095)0.840:0.06193,(hAT-N129_DR|211921:0.16634,hAT-N129_DR|529030:0.38702)0.859:0.08475)0.766:0.01848,hAT-N129_DR|211958:0.15087)0.773:0.01559)0.811:0.01052,((hAT-N129_DR|612796:0.27295,(hAT-N129_DR|612777:0.35552,(hAT-N129_DR|139072:0.23854,(hAT-N129_DR|368237:0.21842,hAT-N129_DR|528972:0.23608)0.700:0.03734)0.727:0.05466)0.275:0.03876)0.670:0.02228,hAT-N129_DR|948030:0.21556)0.689:0.02399)0.289:0.00480)0.467:0.01290,(hAT-N129_DR|211935:0.26874,(((hAT-N129_DR|1037683:0.20248,(hAT-N129_DR|529048:0.23003,hAT-N129_DR|698435:0.18687)0.341:0.00318)0.812:0.02538,((hAT-N129_DR|528986:0.22414,hAT-N129_DR|612744:0.28893)0.956:0.08668,(hAT-N129_DR|859651:0.19382,hAT-N129_DR|859712:0.26206)0.865:0.07290)0.649:0.00101)0.796:0.03006,(hAT-N129_DR|139003:0.18116,(hAT-N129_DR|451255:0.18064,hAT-N129_DR|139022:0.31233)0.476:0.00064)0.755:0.02095)0.738:0.01559)0.975:0.05476)0.093:0.00750,((((hAT-N129_DR|528999:0.34868,((hAT-N129_DR|948029:0.00062,hAT-N129_DR|948157:0.00064)0.993:0.30824,(hAT-N129_DR|61392:0.04853,hAT-N129_DR|698430:0.00063)0.886:0.13049)0.685:0.02429)0.538:0.05780,(hAT-N129_DR|528970:0.37393,hAT-N129_DR|368224:0.23751)0.892:0.20132)0.705:0.07778,((hAT-N129_DR|698432:0.12197,(hAT-N129_DR|211960:0.17074,hAT-N129_DR|859643:0.13438)0.502:0.08228)0.830:0.10768,(hAT-N129_DR|948039:0.17039,hAT-N129_DR|948045:0.18440)0.934:0.12945)0.543:0.03791)0.549:0.07719,((((hAT-N129_DR|61309:0.25334,hAT-N129_DR|612775:0.23018)0.722:0.23508,hAT-N129_DR|211988:0.15591)0.380:0.04873,(hAT-N129_DR|287548:0.26260,(hAT-N129_DR|698482:0.17400,hAT-N129_DR|451306:0.31355)0.295:0.00683)0.299:0.02834)0.137:0.02859,hAT-N129_DR|781573:0.50341)0.449:0.00100)0.695:0.01390)0.735:0.02505,(((((hAT-N129_DR|698460:0.28445,hAT-N129_DR|287625:0.36366)0.806:0.04436,((hAT-N129_DR|698466:0.17750,(hAT-N129_DR|529052:0.38192,(hAT-N129_DR|211930:0.23472,(hAT-N129_DR|287573:0.18423,hAT-N129_DR|287579:0.14806)0.750:0.01769)0.153:0.00351)0.644:0.00063)0.718:0.00064,(hAT-N129_DR|451289:0.22765,(hAT-N129_DR|1037693:0.00064,(hAT-N129_DR|612760:0.23575,hAT-N129_DR|368128:0.07490)0.090:0.00088)0.868:0.08653)0.907:0.09142)0.760:0.00748)0.302:0.00549,((((hAT-N129_DR|287586:0.19971,hAT-N129_DR|368131:0.19400)0.747:0.02379,hAT-N129_DR|781584:0.21525)0.784:0.02096,(hAT-N129_DR|612820:0.22780,(hAT-N129_DR|211979:0.16947,hAT-N129_DR|368146:0.24805)0.903:0.11950)0.677:0.01556)0.133:0.00416,(hAT-N129_DR|368163:0.29975,hAT-N129_DR|61369:0.16866)0.769:0.01939)0.861:0.02507)0.747:0.00471,((((hAT-N129_DR|211989:0.51963,hAT-N129_DR|698424:0.19074)0.292:0.10044,(hAT-N129_DR|287539:0.29916,(((hAT-N129_DR|211974:0.15998,hAT-N129_DR|287591:0.21612)0.762:0.03737,(hAT-N129_DR|948153:0.28075,hAT-N129_DR|451305:0.35455)0.662:0.03020)0.720:0.00965,(hAT-N129_DR|368216:0.14766,hAT-N129_DR|948076:0.10855)0.997:0.12429)0.787:0.03124)0.238:0.03939)0.963:0.08699,hAT-N129_DR|948022:0.25480)0.118:0.01695,(((((hAT-N129_DR|612723:0.28031,(hAT-N129_DR|61351:0.25166,hAT-N129_DR|451339:0.10658)0.326:0.11414)0.681:0.05707,(((hAT-N129_DR|61380:0.21508,hAT-N129_DR|948134:0.21888)0.965:0.16620,(hAT-N129_DR|139043:0.04062,hAT-N129_DR|781531:0.06287)0.334:0.00092)0.515:0.00072,(hAT-N129_DR|287596:0.06679,hAT-N129_DR|948158:0.10565)0.156:0.15552)0.855:0.03669)0.092:0.01982,hAT-N129_DR|61398:0.41513)0.311:0.03278,((hAT-N129_DR|61377:0.26303,(hAT-N129_DR|859692:0.26820,(hAT-N129_DR|61388:0.24897,hAT-N129_DR|698434:0.31298)0.593:0.07332)0.733:0.03109)0.857:0.03270,(hAT-N129_DR|698428:0.21383,(hAT-N129_DR|859685:0.42492,hAT-N129_DR|211953:0.19829)0.739:0.06138)0.889:0.05953)0.797:0.02148)0.735:0.00511,((hAT-N129_DR|139033:0.19099,((hAT-N129_DR|287544:0.27854,(hAT-N129_DR|948072:0.08565,hAT-N129_DR|529029:0.11781)0.848:0.08969)0.610:0.00992,(hAT-N129_DR|529057:0.38426,hAT-N129_DR|612814:0.17252)0.892:0.10982)0.674:0.03551)0.991:0.08299,(((hAT-N129_DR|139058:0.30516,((((((hAT-N129_DR|698419:0.27673,hAT-N129_DR|948132:0.23018)0.721:0.01552,(((hAT-N129_DR|859637:0.36831,hAT-N129_DR|287602:0.26025)0.917:0.06437,(hAT-N129_DR|368143:0.24463,(hAT-N129_DR|138995:0.02446,hAT-N129_DR|368141:0.00063)0.971:0.19784)0.739:0.04732)0.629:0.00513,((hAT-N129_DR|139078:0.42245,(hAT-N129_DR|368187:0.28486,hAT-N129_DR|451274:0.29333)0.161:0.01515)0.927:0.06232,((hAT-N129_DR|368228:0.21642,(hAT-N129_DR|451244:0.22219,(hAT-N129_DR|211959:0.19402,hAT-N129_DR|859650:0.51287)0.714:0.03981)0.713:0.02515)0.763:0.03523,(((((hAT-N129_DR|948089:0.13842,hAT-N129_DR|948034:0.27346)0.244:0.05801,hAT-N129_DR|287598:0.18294)0.978:0.08214,(hAT-N129_DR|139048:0.17311,hAT-N129_DR|781539:0.24152)0.788:0.05704)0.169:0.00405,hAT-N129_DR|211899:0.38809)0.452:0.00062,(((hAT-N129_DR|61376:0.34986,((hAT-N129_DR|698492:0.29445,hAT-N129_DR|948127:0.28046)0.473:0.06218,hAT-N129_DR|529047:0.70331)0.093:0.00063)0.612:0.00759,hAT-N129_DR|698441:0.29312)0.806:0.02603,hAT-N129_DR|948098:0.28630)0.745:0.00912)0.755:0.00556)0.778:0.00063)0.789:0.01022)0.438:0.00063)0.839:0.01353,((((((hAT-N129_DR|368169:0.26764,hAT-N129_DR|368219:0.02583)0.409:0.11900,hAT-N129_DR|948088:0.24227)0.020:0.00099,((hAT-N129_DR|368234:0.24133,(((hAT-N129_DR|287546:0.19451,hAT-N129_DR|698494:0.05855)0.717:0.24963,(hAT-N129_DR|529017:0.17647,hAT-N129_DR|61310:0.31906)0.759:0.18949)0.870:0.10260,(hAT-N129_DR|859671:0.16213,hAT-N129_DR|948142:0.24564)0.895:0.14655)0.405:0.00386)0.739:0.01428,((hAT-N129_DR|139059:0.31429,(hAT-N129_DR|451245:0.00063,hAT-N129_DR|612816:0.11611)0.351:0.03683)0.835:0.09325,(hAT-N129_DR|698498:0.47234,(hAT-N129_DR|211927:0.26496,(hAT-N129_DR|211939:0.60354,(hAT-N129_DR|139010:0.00064,hAT-N129_DR|612819:0.36928)0.913:0.11715)0.479:0.04310)0.395:0.01632)0.772:0.02673)0.713:0.00813)0.733:0.00679)0.754:0.00978,(((hAT-N129_DR|529033:0.25248,hAT-N129_DR|211977:0.22061)0.777:0.03800,((hAT-N129_DR|859690:0.28577,(hAT-N129_DR|368145:0.30289,(hAT-N129_DR|368182:0.16296,hAT-N129_DR|948052:0.26095)0.884:0.04751)0.965:0.06958)0.491:0.00385,hAT-N129_DR|698462:0.27475)0.760:0.01176)0.857:0.01904,(((((((((hAT-N129_DR|612770:0.24255,((hAT-N129_DR|61329:0.42269,hAT-N129_DR|139038:0.02332)0.821:0.15014,(hAT-N129_DR|781588:0.27860,hAT-N129_DR|61391:0.33833)0.311:0.10500)0.206:0.15062)0.728:0.03438,(hAT-N129_DR|61373:0.27864,hAT-N129_DR|528973:0.37066)0.961:0.12315)0.810:0.04109,(hAT-N129_DR|528992:0.32914,(hAT-N129_DR|61389:0.15439,hAT-N129_DR|859714:0.21973)0.965:0.09113)0.543:0.00679)0.669:0.00556,((((hAT-N129_DR|287568:0.20076,(hAT-N129_DR|368170:0.12206,hAT-N129_DR|781592:0.24003)0.951:0.08351)0.881:0.04683,(hAT-N129_DR|368211:0.16205,(hAT-N129_DR|859646:0.14970,hAT-N129_DR|948116:0.19709)0.847:0.03265)0.915:0.03753)0.894:0.02322,((hAT-N129_DR|287621:0.31792,hAT-N129_DR|612798:0.41405)0.888:0.06878,(hAT-N129_DR|529058:0.15278,(hAT-N129_DR|368210:0.72918,hAT-N129_DR|529059:0.11029)0.720:0.17341)0.879:0.09824)0.834:0.03137)0.372:0.01468,hAT-N129_DR|287531:0.35005)0.640:0.00754)0.701:0.00407,((((hAT-N129_DR|61305:0.17526,hAT-N129_DR|1037698:0.42157)0.387:0.04755,hAT-N129_DR|139034:0.28115)0.908:0.12278,((hAT-N129_DR|368156:0.21866,(hAT-N129_DR|61327:0.02259,hAT-N129_DR|61342:0.02525)0.624:0.30916)0.924:0.06029,(((hAT-N129_DR|698452:0.23914,(hAT-N129_DR|781533:0.37773,(hAT-N129_DR|451283:0.29291,(hAT-N129_DR|368232:0.28400,hAT-N129_DR|612810:0.22056)0.653:0.08405)0.940:0.27421)0.457:0.00062)0.596:0.05010,(hAT-N129_DR|781540:0.25344,hAT-N129_DR|948031:0.27599)0.864:0.09072)0.685:0.00788,(hAT-N129_DR|368227:0.35859,(hAT-N129_DR|139032:0.10617,hAT-N129_DR|698506:0.14456)0.777:0.15301)0.641:0.02197)0.115:0.00801)0.721:0.00562)0.741:0.01028,(((((hAT-N129_DR|948097:0.16042,hAT-N129_DR|948144:0.15172)0.877:0.03854,((hAT-N129_DR|698418:0.18188,hAT-N129_DR|781550:0.11578)0.781:0.02137,hAT-N129_DR|859709:0.19902)0.743:0.01523)0.964:0.05003,(hAT-N129_DR|287623:0.38990,hAT-N129_DR|859717:0.30169)0.807:0.04775)0.836:0.01931,(((hAT-N129_DR|451325:0.40825,hAT-N129_DR|61397:0.27352)0.037:0.00642,(hAT-N129_DR|287563:0.23889,(hAT-N129_DR|287567:0.23161,hAT-N129_DR|781547:0.16409)0.866:0.05074)0.936:0.04785)0.713:0.00693,(hAT-N129_DR|528969:0.27527,(hAT-N129_DR|948063:0.21068,(hAT-N129_DR|61390:0.25957,hAT-N129_DR|287557:0.19462)0.983:0.18894)0.734:0.02212)0.805:0.03161)0.773:0.01049)0.845:0.01502,(hAT-N129_DR|287601:0.14538,hAT-N129_DR|287616:0.27707)0.931:0.08902)0.631:0.00063)0.832:0.01045)0.112:0.00064,(hAT-N129_DR|368193:0.18813,((hAT-N129_DR|781575:0.24417,hAT-N129_DR|859642:0.23840)0.736:0.02989,hAT-N129_DR|61346:0.30604)0.052:0.01068)0.926:0.04185)0.762:0.00481,hAT-N129_DR|529007:0.29744)0.626:0.00409,((hAT-N129_DR|612732:0.30183,((hAT-N129_DR|698429:0.00063,hAT-N129_DR|698464:0.32904)0.637:0.21429,(hAT-N129_DR|368138:0.15114,hAT-N129_DR|368220:0.20449)0.867:0.09428)0.233:0.02245)0.336:0.00219,(((hAT-N129_DR|287574:0.31492,hAT-N129_DR|529018:0.22691)0.537:0.00076,(hAT-N129_DR|139037:0.59258,(hAT-N129_DR|368223:0.31014,hAT-N129_DR|698444:0.19105)0.336:0.05944)0.084:0.00373)0.769:0.01794,((hAT-N129_DR|211918:0.38578,hAT-N129_DR|698446:0.25569)0.840:0.05558,((hAT-N129_DR|139040:0.21697,hAT-N129_DR|368240:0.37333)0.366:0.07594,hAT-N129_DR|612805:0.27846)0.724:0.03047)0.513:0.00063)0.719:0.00632)0.152:0.00586)0.701:0.02595,(hAT-N129_DR|211984:0.10418,hAT-N129_DR|451340:0.27593)0.893:0.09341)0.256:0.00855)0.830:0.01686)0.826:0.01872,(((hAT-N129_DR|287624:0.26778,(hAT-N129_DR|859679:0.19939,hAT-N129_DR|1037688:0.27947)0.755:0.02560)0.627:0.00309,hAT-N129_DR|287611:0.30132)0.877:0.03121,(hAT-N129_DR|859706:0.23044,((hAT-N129_DR|612784:0.02353,hAT-N129_DR|1037684:0.16113)0.576:0.24277,(hAT-N129_DR|287619:0.12921,hAT-N129_DR|368200:0.15431)0.857:0.09765)0.807:0.03732)0.735:0.01463)0.814:0.01432)0.453:0.00065,(((((((((((hAT-N129_DR|139077:0.34731,hAT-N129_DR|948129:0.23496)0.522:0.07817,(hAT-N129_DR|948043:0.32937,hAT-N129_DR|211963:0.18208)0.726:0.02553)0.912:0.10295,(hAT-N129_DR|61322:0.41071,hAT-N129_DR|948147:0.36185)0.842:0.11592)0.433:0.02402,(((hAT-N129_DR|859686:0.18570,(hAT-N129_DR|139055:0.07758,(hAT-N129_DR|781610:0.09031,hAT-N129_DR|948104:0.00063)0.921:0.21996)0.921:0.07519)0.615:0.02263,((hAT-N129_DR|612725:0.22300,hAT-N129_DR|948130:0.19147)0.862:0.07004,hAT-N129_DR|698423:0.18812)0.929:0.04128)0.678:0.00429,(((hAT-N129_DR|287594:0.35183,(((hAT-N129_DR|698426:0.16191,(hAT-N129_DR|211894:0.09849,hAT-N129_DR|859670:0.11840)0.365:0.07455)0.927:0.17047,(hAT-N129_DR|368235:0.19128,hAT-N129_DR|451336:0.42885)0.574:0.07461)0.598:0.02665,hAT-N129_DR|781599:0.18401)0.656:0.02535)0.134:0.00064,(hAT-N129_DR|451278:0.25163,hAT-N129_DR|529046:0.17647)0.713:0.01746)0.776:0.00699,(hAT-N129_DR|139012:0.14059,hAT-N129_DR|528995:0.33686)0.616:0.14377)0.826:0.00063)0.588:0.00863)0.976:0.03087,((hAT-N129_DR|612763:0.17149,((((hAT-N129_DR|61316:0.10003,hAT-N129_DR|61317:0.13589)0.999:0.19010,(hAT-N129_DR|698420:0.23651,hAT-N129_DR|948067:0.30708)0.566:0.05634)0.869:0.05605,((hAT-N129_DR|698473:0.28377,hAT-N129_DR|948143:0.28527)0.591:0.02297,((hAT-N129_DR|211964:0.25579,hAT-N129_DR|781596:0.25625)0.895:0.11875,hAT-N129_DR|368140:0.63824)0.752:0.05124)0.890:0.03989)0.029:0.00063,hAT-N129_DR|859684:0.27417)0.548:0.01384)0.934:0.00064,(hAT-N129_DR|211932:0.28080,(((((((((((hAT-N129_DR|139021:0.05987,hAT-N129_DR|948046:0.37200)0.252:0.08527,(hAT-N129_DR|139015:0.40962,hAT-N129_DR|859666:0.39804)0.504:0.01318)0.851:0.04679,(hAT-N129_DR|948091:0.15911,(hAT-N129_DR|368125:0.31602,hAT-N129_DR|698499:0.00064)0.240:0.09102)0.928:0.26478)0.684:0.00280,((hAT-N129_DR|528997:0.13707,((hAT-N129_DR|287550:0.27150,hAT-N129_DR|781587:0.23252)0.297:0.00503,hAT-N129_DR|698475:0.29327)0.440:0.01709)0.897:0.04767,(((((hAT-N129_DR|948117:0.25595,hAT-N129_DR|859636:0.22776)0.716:0.02675,((((hAT-N129_DR|781566:0.16729,hAT-N129_DR|451318:0.12786)0.271:0.01843,(hAT-N129_DR|61354:0.23116,hAT-N129_DR|612749:0.15258)0.859:0.04881)0.778:0.02174,((hAT-N129_DR|211931:0.28839,(hAT-N129_DR|859715:0.20200,hAT-N129_DR|529025:0.09340)0.712:0.01292)0.876:0.08809,(hAT-N129_DR|368194:0.21479,hAT-N129_DR|612780:0.27003)0.842:0.05108)0.613:0.00967)0.837:0.04496,(hAT-N129_DR|451251:0.15400,(hAT-N129_DR|612790:0.29765,(hAT-N129_DR|451271:0.20193,hAT-N129_DR|529008:0.45423)0.406:0.11158)0.269:0.00930)0.790:0.07606)0.313:0.00539)0.769:0.02088,((hAT-N129_DR|61323:0.00064,hAT-N129_DR|948119:0.24718)0.690:0.66124,((hAT-N129_DR|612773:0.27834,hAT-N129_DR|612747:0.29414)0.838:0.07477,(hAT-N129_DR|612815:0.21620,(hAT-N129_DR|948103:0.05929,hAT-N129_DR|948102:0.02931)0.912:0.18085)0.771:0.11179)0.086:0.05685)0.164:0.05694)0.860:0.02158,((((hAT-N129_DR|287614:0.22512,hAT-N129_DR|139031:0.30804)0.934:0.09972,(hAT-N129_DR|287572:0.15325,hAT-N129_DR|451324:0.19459)0.816:0.04554)0.741:0.01630,(((hAT-N129_DR|528985:0.20442,hAT-N129_DR|368236:0.29819)0.737:0.01608,(hAT-N129_DR|529000:0.16085,(((hAT-N129_DR|61375:0.20628,hAT-N129_DR|948042:0.18550)0.756:0.02122,hAT-N129_DR|612818:0.19000)0.682:0.01073,((hAT-N129_DR|287615:0.22073,hAT-N129_DR|528967:0.15096)0.091:0.01969,(hAT-N129_DR|859668:0.17646,hAT-N129_DR|698451:0.22252)0.279:0.02676)0.779:0.03502)0.858:0.01877)0.758:0.00065)0.563:0.00128,((((hAT-N129_DR|612806:0.03326,(hAT-N129_DR|948070:0.38957,hAT-N129_DR|859647:0.39544)0.394:0.10396)0.393:0.24427,hAT-N129_DR|948112:0.11974)0.709:0.02318,hAT-N129_DR|529039:0.24971)0.647:0.00063,((hAT-N129_DR|287549:0.17555,hAT-N129_DR|948050:0.14748)0.669:0.02521,(hAT-N129_DR|368184:0.17347,(hAT-N129_DR|1037700:0.11695,(hAT-N129_DR|61312:0.04090,hAT-N129_DR|1037695:0.30168)0.391:0.17516)0.654:0.04358)0.006:0.03036)0.748:0.02082)0.927:0.02674)0.871:0.01649)0.952:0.02403,((hAT-N129_DR|528989:0.37084,hAT-N129_DR|368212:0.46367)0.491:0.11424,hAT-N129_DR|612755:0.21987)0.546:0.00554)0.802:0.00063)0.731:0.00348,(((((((hAT-N129_DR|368188:0.17794,hAT-N129_DR|859680:0.18484)0.552:0.02251,(((hAT-N129_DR|529043:0.15441,hAT-N129_DR|948038:0.43409)0.908:0.10158,(hAT-N129_DR|529023:0.35733,(hAT-N129_DR|211925:0.16025,hAT-N129_DR|781568:0.28959)0.000:0.00968)0.785:0.03939)0.645:0.00894,((hAT-N129_DR|368173:0.14700,hAT-N129_DR|451252:0.17404)0.895:0.07462,hAT-N129_DR|451303:0.19635)0.765:0.01847)0.906:0.02726)0.675:0.00329,(hAT-N129_DR|698447:0.32326,hAT-N129_DR|781563:0.16793)0.884:0.05204)0.942:0.02123,((hAT-N129_DR|368217:0.27431,((hAT-N129_DR|139049:0.21737,hAT-N129_DR|781555:0.15292)0.098:0.02908,(hAT-N129_DR|211913:0.19009,hAT-N129_DR|528978:0.14302)0.830:0.04664)0.105:0.01139)0.982:0.00063,((hAT-N129_DR|61399:0.22907,(hAT-N129_DR|451329:0.36684,(hAT-N129_DR|287569:0.25659,hAT-N129_DR|211901:0.20590)0.465:0.03370)0.266:0.02623)0.826:0.05933,(((hAT-N129_DR|451273:0.26735,hAT-N129_DR|948105:0.23822)0.779:0.02566,((hAT-N129_DR|368155:0.21530,hAT-N129_DR|287576:0.15631)0.582:0.00361,(hAT-N129_DR|859659:0.16022,hAT-N129_DR|61321:0.18216)0.776:0.03430)0.781:0.01921)0.825:0.02071,((((hAT-N129_DR|211892:0.00283,(hAT-N129_DR|211884:0.24424,hAT-N129_DR|211893:0.00113)0.141:0.01440)0.909:0.09303,hAT-N129_DR|211891:0.05608)1.000:0.51194,(hAT-N129_DR|781576:0.22872,hAT-N129_DR|948101:0.17395)0.489:0.00857)0.807:0.04576,(((hAT-N129_DR|859698:0.14664,(hAT-N129_DR|612808:0.11873,hAT-N129_DR|948121:0.29250)0.842:0.20783)0.738:0.05235,(hAT-N129_DR|368191:0.17539,hAT-N129_DR|859687:0.07543)0.863:0.06033)0.206:0.03758,(hAT-N129_DR|368183:0.16718,(hAT-N129_DR|368238:0.34212,((hAT-N129_DR|781590:0.13845,((hAT-N129_DR|139018:0.20593,hAT-N129_DR|451334:0.13924)0.598:0.00762,hAT-N129_DR|61382:0.23274)0.775:0.04791)0.683:0.00880,(hAT-N129_DR|529002:0.16743,hAT-N129_DR|1037699:0.18577)0.638:0.00583)0.817:0.02808)0.657:0.01561)0.872:0.05543)0.680:0.01050)0.641:0.00650)0.914:0.00063)0.836:0.01015)0.950:0.00063)0.631:0.00072,(hAT-N129_DR|612761:0.00064,hAT-N129_DR|1037701:0.50666)0.874:0.24735)0.587:0.00306,((((hAT-N129_DR|368175:0.24567,hAT-N129_DR|61371:0.19108)0.902:0.04557,(hAT-N129_DR|451316:0.73940,((hAT-N129_DR|368176:0.22469,(hAT-N129_DR|61340:0.17672,hAT-N129_DR|451307:0.28240)0.135:0.02938)0.765:0.02337,((hAT-N129_DR|781591:0.13806,(hAT-N129_DR|529014:0.16838,hAT-N129_DR|698502:0.23198)0.702:0.01804)0.898:0.03933,(hAT-N129_DR|368165:0.17080,(hAT-N129_DR|529050:0.23901,hAT-N129_DR|368168:0.30052)0.082:0.02232)0.734:0.01669)0.650:0.00887)0.000:0.01239)0.537:0.00074)0.744:0.00369,((((hAT-N129_DR|139046:0.26583,hAT-N129_DR|211934:0.25916)0.077:0.02466,(hAT-N129_DR|948137:0.33975,hAT-N129_DR|859702:0.15263)0.699:0.01851)0.055:0.00922,hAT-N129_DR|612826:0.32505)0.726:0.01087,(((hAT-N129_DR|698501:0.43940,(hAT-N129_DR|612768:0.19793,(hAT-N129_DR|61308:0.25446,hAT-N129_DR|211928:0.32096)0.981:0.12671)0.221:0.01368)0.518:0.02995,hAT-N129_DR|698463:0.25021)0.313:0.01632,((hAT-N129_DR|61326:0.72502,(hAT-N129_DR|211882:0.21161,hAT-N129_DR|368190:0.33252)0.802:0.08305)0.769:0.05013,((hAT-N129_DR|781567:0.19413,hAT-N129_DR|528996:0.16135)0.774:0.02460,hAT-N129_DR|859672:0.26053)0.851:0.02371)0.844:0.02903)0.094:0.00735)0.731:0.00358)0.950:0.00062,((hAT-N129_DR|781532:0.23022,(hAT-N129_DR|698478:0.19057,(hAT-N129_DR|211938:0.23587,hAT-N129_DR|948032:0.40243)0.624:0.05297)0.383:0.05434)0.718:0.01322,(hAT-N129_DR|529056:0.27172,(hAT-N129_DR|139023:0.17392,(hAT-N129_DR|211889:0.21176,hAT-N129_DR|529055:0.23751)0.809:0.03907)0.346:0.00445)0.800:0.01013)0.817:0.00866)0.832:0.00901)0.114:0.01286,(((hAT-N129_DR|139066:0.14440,hAT-N129_DR|368222:0.21518)0.705:0.03921,hAT-N129_DR|139019:0.29632)0.776:0.04333,hAT-N129_DR|698500:0.16712)0.788:0.04250)0.084:0.00269)0.788:0.00855)0.211:0.00059)0.643:0.00351,((hAT-N129_DR|451308:0.28345,hAT-N129_DR|368185:0.15442)0.691:0.02132,(hAT-N129_DR|948114:0.21335,hAT-N129_DR|698440:0.19956)0.696:0.01593)0.975:0.00065)0.613:0.00500,(((hAT-N129_DR|287589:0.14383,(hAT-N129_DR|61402:0.12917,hAT-N129_DR|451342:0.26138)0.846:0.12208)0.935:0.13732,(hAT-N129_DR|451312:0.21319,hAT-N129_DR|859664:0.11110)0.648:0.01430)0.842:0.05308,((hAT-N129_DR|948149:0.09793,hAT-N129_DR|1037705:0.14441)0.714:0.07059,(hAT-N129_DR|138994:0.16734,(hAT-N129_DR|451309:0.79326,hAT-N129_DR|781534:0.00065)0.475:0.19137)0.146:0.01632)0.820:0.02858)0.673:0.00989)0.384:0.00064,(((((hAT-N129_DR|287532:0.17632,(hAT-N129_DR|61333:0.19497,hAT-N129_DR|529061:0.22447)0.959:0.16485)0.588:0.02182,(hAT-N129_DR|211985:0.28693,hAT-N129_DR|451288:0.23844)0.512:0.02795)0.045:0.00859,hAT-N129_DR|781589:0.15598)0.576:0.00583,hAT-N129_DR|368231:0.22068)0.870:0.04146,hAT-N129_DR|528974:0.27879)0.707:0.01220)0.529:0.00828,(((hAT-N129_DR|211917:0.19110,hAT-N129_DR|948083:0.29175)0.859:0.13185,(hAT-N129_DR|1037681:0.15307,(hAT-N129_DR|859722:0.01512,hAT-N129_DR|948028:0.15302)0.666:0.26621)0.662:0.04675)0.802:0.03728,(((hAT-N129_DR|211940:0.14243,(hAT-N129_DR|612769:0.09725,hAT-N129_DR|948054:0.14309)0.159:0.11969)0.537:0.05845,(hAT-N129_DR|368144:0.19101,hAT-N129_DR|948044:0.22617)0.709:0.01649)0.436:0.00411,((hAT-N129_DR|612776:0.11321,hAT-N129_DR|781530:0.16429)0.784:0.03080,(hAT-N129_DR|287554:0.10326,hAT-N129_DR|368179:0.18494)0.412:0.00063)1.000:0.17180)0.074:0.00766)0.775:0.01334)0.642:0.01626,(((((hAT-N129_DR|529019:0.09889,(hAT-N129_DR|287597:0.23255,(hAT-N129_DR|368164:0.11263,hAT-N129_DR|1037697:0.15408)0.381:0.19488)0.796:0.16889)0.402:0.06182,hAT-N129_DR|287562:0.25290)0.458:0.01526,((hAT-N129_DR|451337:0.23810,(hAT-N129_DR|698512:0.15399,hAT-N129_DR|948146:0.02872)0.291:0.28258)0.866:0.15621,hAT-N129_DR|211941:0.34407)0.326:0.01379)0.509:0.00934,(hAT-N129_DR|287571:0.19883,(hAT-N129_DR|529006:0.36087,(((hAT-N129_DR|211987:0.00064,hAT-N129_DR|528975:0.41683)0.778:0.01339,hAT-N129_DR|211986:0.00064)0.601:0.05414,hAT-N129_DR|451327:0.00064)0.486:0.30291)0.028:0.01056)0.837:0.06000)0.678:0.00839,(hAT-N129_DR|138998:0.26869,hAT-N129_DR|859688:0.00237)0.497:0.23497)0.817:0.02631)0.922:0.03123,((((((hAT-N129_DR|368202:0.12664,(hAT-N129_DR|948152:0.29031,hAT-N129_DR|612793:0.09872)0.748:0.01249)0.718:0.01273,(hAT-N129_DR|698510:0.13327,(hAT-N129_DR|61395:0.08007,hAT-N129_DR|529013:0.03165)0.730:0.12684)0.404:0.03226)0.873:0.03440,(hAT-N129_DR|528998:0.29943,(hAT-N129_DR|698507:0.14991,(hAT-N129_DR|287535:0.02243,hAT-N129_DR|287536:0.03702)1.000:0.35633)0.044:0.00622)0.647:0.02012)0.725:0.00866,(hAT-N129_DR|528990:0.19629,hAT-N129_DR|139016:0.31524)0.488:0.06334)0.097:0.00715,hAT-N129_DR|781559:0.38312)0.554:0.00382,((((((hAT-N129_DR|859711:0.00072,hAT-N129_DR|211900:0.28582)0.000:0.00151,(hAT-N129_DR|287555:0.00060,hAT-N129_DR|698488:0.05600)0.783:0.17560)0.901:0.16459,(hAT-N129_DR|287583:0.00072,hAT-N129_DR|451326:0.07216)0.643:0.16151)0.967:0.20185,((hAT-N129_DR|612807:0.35767,((hAT-N129_DR|287540:0.19855,hAT-N129_DR|612758:0.26808)0.394:0.00064,hAT-N129_DR|698484:0.14722)0.858:0.19245)0.243:0.00070,(hAT-N129_DR|287587:0.32118,(hAT-N129_DR|139053:0.00063,(hAT-N129_DR|368208:0.00063,hAT-N129_DR|368229:0.18009)0.795:0.19033)0.105:0.02363)0.903:0.13090)0.486:0.05330)0.351:0.02735,hAT-N129_DR|612748:0.25114)0.322:0.00072,(hAT-N129_DR|368142:0.24312,(hAT-N129_DR|529042:0.26555,hAT-N129_DR|781607:0.04642)0.146:0.08836)0.828:0.04697)0.794:0.02437)0.684:0.00820)0.761:0.00538,((((hAT-N129_DR|612783:0.41530,(hAT-N129_DR|451332:0.26852,hAT-N129_DR|948059:0.22074)0.936:0.16757)0.704:0.05911,(hAT-N129_DR|211955:0.27944,(hAT-N129_DR|211962:0.10944,hAT-N129_DR|451260:0.11521)0.786:0.15864)0.352:0.01004)0.794:0.04491,((hAT-N129_DR|612727:0.35038,(hAT-N129_DR|451279:0.20706,hAT-N129_DR|781579:0.22947)0.897:0.07721)0.000:0.01989,((hAT-N129_DR|287533:0.17544,hAT-N129_DR|698454:0.32806)0.840:0.08930,(hAT-N129_DR|859683:0.29874,hAT-N129_DR|948111:0.28083)0.921:0.07667)0.148:0.01240)0.744:0.01009)0.796:0.01514,hAT-N129_DR|451319:0.11695)0.733:0.00542)0.644:0.00408)0.648:0.00366)0.860:0.01155)0.186:0.00579,((((hAT-N129_DR|948084:0.18782,((hAT-N129_DR|61401:0.37123,(hAT-N129_DR|859634:0.00063,hAT-N129_DR|948047:0.10707)0.901:0.13108)0.798:0.09215,(hAT-N129_DR|61325:0.23569,hAT-N129_DR|61347:0.47786)0.399:0.00764)0.770:0.01518)0.621:0.00294,(hAT-N129_DR|781608:0.26389,(hAT-N129_DR|451315:0.00063,hAT-N129_DR|781582:0.16794)0.845:0.19877)0.820:0.05917)0.581:0.01957,(((hAT-N129_DR|211943:0.18897,(hAT-N129_DR|368201:0.41997,hAT-N129_DR|859633:0.16166)0.856:0.34517)0.730:0.04632,((((hAT-N129_DR|451265:0.00065,(hAT-N129_DR|1037691:0.28400,hAT-N129_DR|612741:0.00064)0.719:0.13189)0.260:0.04526,(hAT-N129_DR|612751:0.22352,hAT-N129_DR|368150:0.48862)0.658:0.03826)0.966:0.24231,(hAT-N129_DR|612757:0.13357,hAT-N129_DR|859661:0.23570)0.709:0.01843)0.668:0.02389,(hAT-N129_DR|698458:0.16249,((hAT-N129_DR|368218:0.35802,((hAT-N129_DR|368221:0.26545,hAT-N129_DR|612762:0.44615)0.644:0.10608,hAT-N129_DR|529051:0.13754)0.759:0.07710)0.279:0.04173,(hAT-N129_DR|139044:0.00064,(hAT-N129_DR|287603:0.21014,hAT-N129_DR|859710:0.49259)0.971:0.43503)0.502:0.03296)0.146:0.05100)0.219:0.00063)0.822:0.01980)0.825:0.02713,hAT-N129_DR|451338:0.16954)0.791:0.01523)0.359:0.01579,(((hAT-N129_DR|61365:0.14577,hAT-N129_DR|528993:0.34090)0.734:0.10396,((hAT-N129_DR|948033:0.20475,hAT-N129_DR|948139:0.00064)0.774:0.25985,(hAT-N129_DR|612822:0.49625,(hAT-N129_DR|451311:0.25882,hAT-N129_DR|61366:0.20744)0.596:0.06600)0.294:0.03188)0.824:0.17675)0.383:0.05147,((hAT-N129_DR|698445:0.44259,(hAT-N129_DR|287613:0.27577,hAT-N129_DR|612825:0.20875)0.369:0.03423)0.725:0.02596,((hAT-N129_DR|528976:0.30515,(hAT-N129_DR|368148:0.46693,hAT-N129_DR|948036:0.35813)0.490:0.00072)0.868:0.14936,(hAT-N129_DR|948150:0.10039,(hAT-N129_DR|451300:0.46125,hAT-N129_DR|698431:0.00064)0.584:0.28507)0.157:0.00063)0.705:0.02048)0.630:0.03442)0.906:0.06643)0.156:0.01285)0.687:0.00488,((((hAT-N129_DR|368195:0.33839,hAT-N129_DR|859675:0.25514)0.873:0.18259,(hAT-N129_DR|139076:0.21997,((hAT-N129_DR|368214:0.07478,hAT-N129_DR|368215:0.06369)0.999:0.33721,(hAT-N129_DR|368134:0.35846,(hAT-N129_DR|139020:0.21741,hAT-N129_DR|612785:0.21167)0.424:0.10161)0.640:0.03435)0.424:0.00072)0.687:0.01570)0.647:0.00538,((hAT-N129_DR|948093:0.21895,(hAT-N129_DR|139008:0.39340,hAT-N129_DR|61314:0.33804)0.481:0.03540)0.000:0.02910,hAT-N129_DR|139006:0.29167)0.184:0.00063)0.804:0.00605,((hAT-N129_DR|859713:0.22421,(hAT-N129_DR|451256:0.22606,hAT-N129_DR|1037685:0.12199)0.625:0.01987)0.865:0.15097,((((hAT-N129_DR|287580:0.34655,(hAT-N129_DR|528981:0.16444,(hAT-N129_DR|61400:0.26580,hAT-N129_DR|139065:0.48674)0.267:0.03694)0.821:0.07317)0.496:0.05395,(hAT-N129_DR|211980:0.20679,(hAT-N129_DR|211976:0.06629,hAT-N129_DR|451285:0.26677)0.471:0.24355)0.892:0.13886)0.596:0.01309,(hAT-N129_DR|529004:0.26159,(((hAT-N129_DR|287604:0.21329,(hAT-N129_DR|451290:0.00076,hAT-N129_DR|859721:0.21885)0.737:0.29534)0.766:0.09182,hAT-N129_DR|211916:0.32506)0.556:0.05384,hAT-N129_DR|61334:0.41422)0.696:0.02884)0.775:0.04695)0.940:0.09271,((((hAT-N129_DR|287570:0.29952,(hAT-N129_DR|61359:0.33445,hAT-N129_DR|61394:0.15317)0.747:0.09387)0.576:0.03384,(hAT-N129_DR|61339:0.43872,hAT-N129_DR|859696:0.46761)0.875:0.17009)0.363:0.03521,(hAT-N129_DR|211970:0.21039,hAT-N129_DR|451341:0.35637)0.778:0.05128)0.836:0.06766,(hAT-N129_DR|61387:0.20088,((hAT-N129_DR|528988:0.05574,(hAT-N129_DR|529016:0.18968,hAT-N129_DR|948094:0.18639)0.000:0.00612)0.841:0.06270,(hAT-N129_DR|139081:0.64611,hAT-N129_DR|948081:0.28553)0.601:0.03792)0.203:0.00064)0.821:0.06119)0.626:0.02587)0.159:0.00748)0.350:0.00064)0.789:0.01420)0.830:0.01058,((hAT-N129_DR|139051:0.28729,((hAT-N129_DR|859648:0.25057,(hAT-N129_DR|529027:0.14457,hAT-N129_DR|859674:0.15437)0.375:0.02461)0.733:0.02526,((((hAT-N129_DR|612742:0.20104,hAT-N129_DR|948109:0.17373)0.910:0.08468,(hAT-N129_DR|451331:0.30551,hAT-N129_DR|612767:0.25499)0.753:0.05430)0.901:0.04760,((hAT-N129_DR|698493:0.11542,(hAT-N129_DR|948136:0.24287,hAT-N129_DR|781593:0.31123)0.819:0.07736)0.737:0.03340,(hAT-N129_DR|451310:0.38971,(hAT-N129_DR|287577:0.26485,((hAT-N129_DR|368137:0.25474,hAT-N129_DR|528968:0.23553)0.073:0.26383,hAT-N129_DR|529054:0.50760)0.710:0.07767)0.306:0.05917)0.789:0.05921)0.289:0.00063)0.442:0.00063,hAT-N129_DR|529003:0.30961)0.791:0.00897)0.362:0.02592)0.679:0.01865,((hAT-N129_DR|781528:0.32509,(hAT-N129_DR|61324:0.02972,hAT-N129_DR|451314:0.46796)0.983:0.37214)0.837:0.09897,((hAT-N129_DR|138999:0.29871,(hAT-N129_DR|859705:0.20955,hAT-N129_DR|139080:0.39046)0.305:0.04848)0.721:0.06339,(hAT-N129_DR|287538:0.20230,hAT-N129_DR|698476:0.19742)0.780:0.07249)0.843:0.04830)0.820:0.03252)0.790:0.01346)0.698:0.00233,((hAT-N129_DR|368178:0.10886,hAT-N129_DR|698468:0.20905)0.806:0.08194,((hAT-N129_DR|612726:0.13460,hAT-N129_DR|859638:0.26451)0.862:0.07073,hAT-N129_DR|948086:0.31997)0.826:0.04180)0.905:0.04466)0.867:0.01002,((hAT-N129_DR|859657:0.29886,(((hAT-N129_DR|211937:0.03719,hAT-N129_DR|287542:0.20825)0.365:0.15550,hAT-N129_DR|859719:0.39753)0.601:0.10671,hAT-N129_DR|1037680:0.28658)0.498:0.10848)0.185:0.00718,(((hAT-N129_DR|698496:0.26501,hAT-N129_DR|781603:0.26521)0.866:0.04768,(hAT-N129_DR|287620:0.12776,(hAT-N129_DR|211904:0.03161,(hAT-N129_DR|211912:0.04112,((((hAT-N129_DR|211906:0.02275,((hAT-N129_DR|211911:0.01932,hAT-N129_DR|211902:0.00955)0.945:0.00408,(hAT-N129_DR|211903:0.00890,hAT-N129_DR|211907:0.01876)0.415:0.00899)1.000:0.00063)0.793:0.00384,hAT-N129_DR|211908:0.00513)0.994:0.02732,(hAT-N129_DR|211905:0.02116,hAT-N129_DR|211910:0.01305)0.763:0.00455)0.331:0.00455,hAT-N129_DR|211909:0.02201)0.782:0.00932)0.677:0.02604)0.992:0.18830)0.750:0.03772)0.855:0.04148,(((hAT-N129_DR|287578:0.15130,hAT-N129_DR|287581:0.05543)0.982:0.24150,hAT-N129_DR|698508:0.29923)0.664:0.00210,((((((((hAT-N129_DR|61378:0.00602,hAT-N129_DR|859662:0.03191)0.620:0.23268,hAT-N129_DR|859640:0.40966)0.749:0.04901,((hAT-N129_DR|529021:0.21422,hAT-N129_DR|61358:0.43812)0.239:0.00882,(hAT-N129_DR|287610:0.40252,(hAT-N129_DR|211946:0.34089,(hAT-N129_DR|612765:0.00065,(hAT-N129_DR|612736:0.13602,hAT-N129_DR|781552:0.26783)0.485:0.49863)0.567:0.20357)0.777:0.16930)0.684:0.10002)0.907:0.10357)0.059:0.00064,hAT-N129_DR|612799:0.40013)0.324:0.00062,((((hAT-N129_DR|287626:0.22375,(hAT-N129_DR|859676:0.00063,hAT-N129_DR|948085:0.33693)0.642:0.14510)0.781:0.10260,((hAT-N129_DR|529031:0.42493,hAT-N129_DR|612797:0.39717)0.858:0.13068,(hAT-N129_DR|612759:0.41299,hAT-N129_DR|528984:0.30766)0.800:0.08946)0.848:0.07973)0.918:0.07432,(hAT-N129_DR|529022:0.30568,hAT-N129_DR|612817:0.33341)0.802:0.00064)0.769:0.00948,(hAT-N129_DR|451302:0.26907,hAT-N129_DR|139000:0.26582)0.807:0.06062)0.383:0.01102)0.241:0.00063,(((hAT-N129_DR|287551:0.30243,(hAT-N129_DR|698437:0.22660,(hAT-N129_DR|859694:0.25921,(hAT-N129_DR|211954:0.21255,(hAT-N129_DR|612737:0.00064,hAT-N129_DR|612738:0.01381)0.891:0.06515)0.394:0.06345)0.492:0.06203)0.708:0.10469)0.618:0.04333,hAT-N129_DR|451317:0.22081)0.600:0.00436,(((hAT-N129_DR|698456:0.54695,hAT-N129_DR|138996:0.18249)0.151:0.00316,hAT-N129_DR|859665:0.51185)0.846:0.08548,(((((hAT-N129_DR|61336:0.14053,(hAT-N129_DR|368239:0.14582,hAT-N129_DR|61396:0.14291)0.860:0.20790)0.683:0.03467,(hAT-N129_DR|612823:0.59978,(hAT-N129_DR|211971:0.30159,hAT-N129_DR|781605:0.16048)0.520:0.08539)0.471:0.08373)0.912:0.11332,((hAT-N129_DR|612804:0.24603,(hAT-N129_DR|948122:0.32991,hAT-N129_DR|451299:0.37821)0.818:0.10068)0.702:0.02979,(hAT-N129_DR|859695:0.20216,(hAT-N129_DR|859645:0.39787,(hAT-N129_DR|698422:0.25428,(hAT-N129_DR|612754:0.17054,hAT-N129_DR|698467:0.17608)0.101:0.08214)0.676:0.05215)0.796:0.05315)0.680:0.02669)0.911:0.09833)0.696:0.03167,((((hAT-N129_DR|368154:0.28140,(hAT-N129_DR|368158:0.44215,(hAT-N129_DR|211967:0.40654,hAT-N129_DR|211898:0.00064)0.609:0.21089)0.907:0.11795)0.960:0.00065,(((((hAT-N129_DR|287585:0.33422,hAT-N129_DR|529037:0.00064)0.967:0.38322,(hAT-N129_DR|948123:0.13495,(hAT-N129_DR|612750:0.01669,hAT-N129_DR|948141:0.48779)0.508:0.22259)0.755:0.04632)0.582:0.01087,(hAT-N129_DR|948023:0.10206,hAT-N129_DR|1037692:0.26267)0.793:0.06491)0.459:0.00063,(((hAT-N129_DR|1037694:0.25254,(hAT-N129_DR|368133:0.56462,hAT-N129_DR|948051:0.07993)0.727:0.17136)0.755:0.06865,(hAT-N129_DR|528983:0.32176,hAT-N129_DR|781598:0.11700)0.944:0.21538)0.734:0.05826,(((((hAT-N129_DR|781600:0.14059,(hAT-N129_DR|61341:0.19054,(hAT-N129_DR|451268:0.05767,hAT-N129_DR|781529:0.01934)0.384:0.17117)0.836:0.08557)0.201:0.03800,(hAT-N129_DR|698438:0.13512,(hAT-N129_DR|529034:0.36475,(hAT-N129_DR|612746:0.17976,(hAT-N129_DR|61313:0.00064,hAT-N129_DR|612729:1.32800)0.530:0.25190)0.123:0.00063)0.835:0.04784)0.738:0.03193)0.824:0.05389,hAT-N129_DR|139002:0.24371)0.136:0.02799,(hAT-N129_DR|612753:0.21025,hAT-N129_DR|948120:0.20731)0.673:0.02157)0.860:0.04559,(hAT-N129_DR|698442:0.08739,(hAT-N129_DR|698511:0.00064,hAT-N129_DR|948080:0.07512)0.788:0.13174)0.730:0.01593)0.442:0.02492)0.618:0.00620)0.874:0.03750,(hAT-N129_DR|698433:0.22438,((hAT-N129_DR|211981:0.00064,hAT-N129_DR|368153:0.21178)0.509:0.22039,((hAT-N129_DR|612821:0.13371,(hAT-N129_DR|859667:0.11259,hAT-N129_DR|948066:0.00064)0.735:0.10834)0.907:0.15385,hAT-N129_DR|61335:0.23561)0.371:0.00071)0.615:0.03312)0.791:0.02758)0.842:0.02765)0.813:0.02262,((hAT-N129_DR|1037703:0.04081,hAT-N129_DR|451264:0.13763)0.678:0.31801,(hAT-N129_DR|612730:0.35340,hAT-N129_DR|698448:0.25615)0.740:0.12349)0.770:0.06186)0.854:0.03327,(hAT-N129_DR|781549:0.32425,(hAT-N129_DR|948128:0.28124,hAT-N129_DR|529032:0.13491)0.605:0.10891)0.663:0.04642)0.941:0.07949)0.909:0.07102,(((((((hAT-N129_DR|698459:0.13688,(hAT-N129_DR|698495:0.14253,hAT-N129_DR|859693:0.18071)0.688:0.17609)0.738:0.07383,hAT-N129_DR|612824:0.28217)0.651:0.03273,hAT-N129_DR|529035:0.14990)0.234:0.00236,hAT-N129_DR|61337:0.29756)0.601:0.03849,hAT-N129_DR|211965:0.25553)0.445:0.00065,((((hAT-N129_DR|211951:0.42015,hAT-N129_DR|451322:0.36286)0.260:0.10617,(hAT-N129_DR|139071:0.26708,hAT-N129_DR|287541:0.33991)0.743:0.08051)0.836:0.13265,hAT-N129_DR|781562:0.65929)0.574:0.09716,(hAT-N129_DR|948115:0.68170,(((hAT-N129_DR|61331:0.34259,hAT-N129_DR|139064:0.10727)0.921:0.19803,hAT-N129_DR|859669:0.27743)0.274:0.06187,hAT-N129_DR|287534:0.48160)0.546:0.08302)0.778:0.06180)0.816:0.07299)0.716:0.04853,(hAT-N129_DR|529009:0.32255,(hAT-N129_DR|139068:0.10089,hAT-N129_DR|368196:0.24247)0.758:0.10057)0.527:0.05962)0.728:0.01988)0.539:0.02402)0.341:0.01757)0.794:0.00951)0.798:0.00602,((hAT-N129_DR|948148:0.31491,((hAT-N129_DR|529026:0.16511,(hAT-N129_DR|211885:0.08758,(hAT-N129_DR|612801:0.40982,hAT-N129_DR|211956:0.41048)0.367:0.05385)0.611:0.07214)0.927:0.16261,hAT-N129_DR|211972:0.34835)0.683:0.02963)0.792:0.03978,(hAT-N129_DR|139039:0.33074,hAT-N129_DR|698469:0.35954)0.266:0.01794)0.297:0.00073)0.675:0.00064,((hAT-N129_DR|529053:0.30759,(hAT-N129_DR|612794:0.14638,((hAT-N129_DR|287622:0.02067,hAT-N129_DR|781543:0.00076)0.980:0.34158,hAT-N129_DR|698461:0.20168)0.307:0.01999)0.562:0.00579)0.794:0.02168,(hAT-N129_DR|139070:0.27240,hAT-N129_DR|211973:0.15572)0.979:0.25703)0.820:0.02674)0.798:0.00734)0.744:0.00913)0.626:0.00816)0.745:0.01147)0.804:0.00930,(((((hAT-N129_DR|948025:0.08060,hAT-N129_DR|451280:0.37432)0.791:0.05226,(hAT-N129_DR|61393:0.10666,(hAT-N129_DR|139067:0.18465,(hAT-N129_DR|368230:0.01336,(hAT-N129_DR|781537:0.02687,hAT-N129_DR|859707:0.04196)0.922:0.03871)0.839:0.03019)0.913:0.09198)0.974:0.19067)0.905:0.09211,(hAT-N129_DR|139026:0.24397,(hAT-N129_DR|61307:0.22149,hAT-N129_DR|781585:0.15202)0.851:0.05812)0.912:0.05896)0.095:0.00065,((hAT-N129_DR|368161:0.22873,hAT-N129_DR|948024:0.32150)0.377:0.00738,((hAT-N129_DR|698436:0.04732,hAT-N129_DR|781541:0.13702)0.662:0.13204,hAT-N129_DR|451333:0.35941)0.693:0.01024)0.532:0.02042)0.164:0.01086,(hAT-N129_DR|781564:0.00062,hAT-N129_DR|612772:0.00064)0.991:0.29960)0.795:0.01443)0.731:0.00555)0.982:0.02995)0.784:0.00646,((hAT-N129_DR|61315:0.20718,((hAT-N129_DR|948078:0.25518,((hAT-N129_DR|211948:0.0,hAT-N129_DR|211949:0.0):0.08093,hAT-N129_DR|859720:0.00062)0.403:0.09201)0.536:0.04914,(hAT-N129_DR|859699:0.18449,hAT-N129_DR|948126:0.16717)0.953:0.06343)0.342:0.01795)0.614:0.02128,(hAT-N129_DR|781545:0.24518,(hAT-N129_DR|61363:0.00697,(hAT-N129_DR|529011:0.13197,hAT-N129_DR|698486:0.00061)0.849:0.18854)0.927:0.24376)0.663:0.04178)0.517:0.00072)0.747:0.00466,(((hAT-N129_DR|287575:0.24095,hAT-N129_DR|859718:0.34722)0.455:0.00796,((((hAT-N129_DR|451246:0.11780,((hAT-N129_DR|61362:0.14422,hAT-N129_DR|61330:0.26566)0.129:0.02751,hAT-N129_DR|948140:0.48374)0.844:0.10270)0.656:0.05694,(hAT-N129_DR|368174:0.29670,hAT-N129_DR|612724:0.40095)0.719:0.13061)0.370:0.05256,(hAT-N129_DR|698480:0.34942,hAT-N129_DR|368159:0.18285)0.832:0.07425)0.550:0.04758,(hAT-N129_DR|781553:0.01919,(hAT-N129_DR|1037686:0.44061,hAT-N129_DR|859678:0.23552)0.664:0.07828)0.758:0.02732)0.223:0.02329)0.099:0.00064,(((hAT-N129_DR|451277:0.21801,hAT-N129_DR|368130:0.16162)0.901:0.20375,hAT-N129_DR|612778:0.27488)0.664:0.02892,((hAT-N129_DR|698450:0.24849,(((hAT-N129_DR|698491:0.33994,hAT-N129_DR|859635:0.15558)0.147:0.03169,hAT-N129_DR|781546:0.27969)0.628:0.13758,hAT-N129_DR|529005:0.55467)0.592:0.07801)0.355:0.02718,hAT-N129_DR|211915:0.31770)0.815:0.08081)0.788:0.03172)0.841:0.01304)0.930:0.01579,((hAT-N129_DR|211942:0.31296,hAT-N129_DR|948156:0.35647)0.379:0.00062,(((hAT-N129_DR|139009:0.26945,(((hAT-N129_DR|287605:0.00715,hAT-N129_DR|859631:0.22074)0.527:0.24571,(hAT-N129_DR|287537:0.18171,hAT-N129_DR|612811:0.37329)0.702:0.03461)0.905:0.06510,hAT-N129_DR|698479:0.30336)0.035:0.00075)0.249:0.01530,(hAT-N129_DR|61386:0.27523,hAT-N129_DR|451269:0.25044)0.753:0.02714)0.785:0.02258,hAT-N129_DR|61381:0.27351)0.849:0.02531)0.799:0.01101)0.808:0.00064)0.784:0.01612,(hAT-N129_DR|139001:0.24915,(((((hAT-N129_DR|451258:0.46453,(hAT-N129_DR|859708:0.39892,hAT-N129_DR|948113:0.13861)0.479:0.00073)0.769:0.12439,((hAT-N129_DR|781569:0.20411,(hAT-N129_DR|211936:0.23537,hAT-N129_DR|948056:0.43356)0.833:0.16396)0.818:0.23328,((hAT-N129_DR|529028:0.04148,hAT-N129_DR|948053:0.29786)0.809:0.03922,(hAT-N129_DR|368147:0.16766,hAT-N129_DR|612789:0.09108)0.624:0.04637)0.742:0.02360)0.551:0.00064)0.866:0.03824,(hAT-N129_DR|948061:0.25142,(hAT-N129_DR|138997:0.25764,hAT-N129_DR|528971:0.26129)0.928:0.10655)0.700:0.01790)0.854:0.02337,(hAT-N129_DR|781570:0.11285,hAT-N129_DR|1037682:0.17973)0.841:0.05677)0.005:0.00064,(hAT-N129_DR|859701:0.31088,hAT-N129_DR|948087:0.10255)0.849:0.05773)0.780:0.00954)0.777:0.00064)0.898:0.01385,(((hAT-N129_DR|781551:0.29197,hAT-N129_DR|368233:0.23950)0.072:0.02136,(hAT-N129_DR|948068:0.14798,(hAT-N129_DR|451295:0.16587,hAT-N129_DR|528980:0.51948)0.801:0.05897)0.322:0.01772)0.876:0.04471,((hAT-N129_DR|781597:0.19608,(hAT-N129_DR|781535:0.20108,hAT-N129_DR|612813:0.23220)0.883:0.15495)0.612:0.09557,((hAT-N129_DR|612792:0.33491,hAT-N129_DR|948075:0.19591)0.908:0.09706,hAT-N129_DR|948107:0.10371)0.668:0.03950)0.243:0.05072)0.127:0.02219)0.712:0.00369)0.837:0.00796)0.791:0.00500)0.934:0.01541)0.894:0.01057,(hAT-N129_DR|451328:0.26180,hAT-N129_DR|612745:0.16888)0.467:0.02428)0.759:0.00569)0.646:0.01392)0.249:0.00637,((((hAT-N129_DR|61345:0.22149,hAT-N129_DR|698443:0.14392)0.556:0.01501,(hAT-N129_DR|211929:0.22815,hAT-N129_DR|948106:0.15164)0.761:0.01409)0.376:0.00567,((hAT-N129_DR|451296:0.23239,(hAT-N129_DR|859700:0.18259,hAT-N129_DR|612795:0.22223)0.865:0.03050)0.290:0.00272,(hAT-N129_DR|61357:0.22683,hAT-N129_DR|211922:0.16215)0.865:0.02501)0.911:0.00063)0.763:0.00343,((((hAT-N129_DR|368167:0.30024,hAT-N129_DR|698509:0.20778)0.271:0.03615,(hAT-N129_DR|139054:0.16002,hAT-N129_DR|948057:0.24683)0.915:0.03682)0.038:0.00064,hAT-N129_DR|612782:0.14224)0.517:0.00740,((hAT-N129_DR|528979:0.15951,(hAT-N129_DR|451287:0.11933,hAT-N129_DR|698465:0.06149)0.776:0.11216)0.685:0.01864,hAT-N129_DR|211961:0.19959)0.617:0.01537)0.677:0.00201)0.762:0.00320)0.461:0.00071)0.819:0.01017,((((hAT-N129_DR|287560:0.18176,(((hAT-N129_DR|698457:0.19023,((hAT-N129_DR|61368:0.18717,hAT-N129_DR|698471:0.07026)0.690:0.06288,(hAT-N129_DR|61384:0.19718,hAT-N129_DR|287607:0.17362)0.828:0.04643)0.499:0.01831)0.106:0.01257,hAT-N129_DR|368172:0.20391)0.599:0.00064,((hAT-N129_DR|859703:0.14623,hAT-N129_DR|612812:0.14967)0.804:0.01539,(hAT-N129_DR|61372:0.22107,(hAT-N129_DR|287547:0.13609,hAT-N129_DR|698487:0.17497)0.359:0.01078)0.711:0.00404)0.775:0.00624)1.000:0.00502)0.518:0.00278,((((((hAT-N129_DR|211926:0.06714,hAT-N129_DR|781542:0.13377)0.775:0.05301,hAT-N129_DR|287559:0.14869)0.455:0.00729,hAT-N129_DR|211966:0.25625)0.785:0.00065,hAT-N129_DR|781571:0.28062)0.744:0.00943,hAT-N129_DR|61349:0.26766)0.772:0.01090,(hAT-N129_DR|948060:0.21537,(hAT-N129_DR|859697:0.18125,hAT-N129_DR|211975:0.20408)0.775:0.03188)0.659:0.01316)0.749:0.00383)0.826:0.00427,((hAT-N129_DR|859649:0.23916,hAT-N129_DR|698470:0.13918)0.584:0.02408,(hAT-N129_DR|451266:0.29492,(hAT-N129_DR|139030:0.17821,hAT-N129_DR|139035:0.22273)0.858:0.05384)0.211:0.02500)0.797:0.01572)0.783:0.00064,(((((hAT-N129_DR|698455:0.17881,hAT-N129_DR|612802:0.23198)0.707:0.00493,(hAT-N129_DR|61383:0.21803,(hAT-N129_DR|781538:0.15586,hAT-N129_DR|948064:0.17069)0.773:0.01898)0.078:0.01047)0.009:0.00874,(hAT-N129_DR|451298:0.14550,hAT-N129_DR|368205:0.23130)0.767:0.03839)0.757:0.00459,(hAT-N129_DR|529049:0.16266,(hAT-N129_DR|287612:0.17446,hAT-N129_DR|698449:0.22868)0.705:0.00894)0.636:0.01991)0.714:0.00117,(((((hAT-N129_DR|139057:0.15463,hAT-N129_DR|612743:0.15809)0.845:0.02690,((hAT-N129_DR|451272:0.19167,hAT-N129_DR|1037689:0.19355)0.661:0.03891,((((hAT-N129_DR|139060:0.18009,hAT-N129_DR|948133:0.06605)0.926:0.17460,hAT-N129_DR|368197:0.53916)0.853:0.12237,hAT-N129_DR|451284:0.21469)0.739:0.02242,hAT-N129_DR|368162:0.09669)0.820:0.03039)0.768:0.01449)0.000:0.00062,(hAT-N129_DR|211933:0.23223,((hAT-N129_DR|139029:0.25549,hAT-N129_DR|781604:0.17077)0.533:0.01073,hAT-N129_DR|781556:0.19856)0.771:0.01363)0.724:0.00415)0.473:0.01265,hAT-N129_DR|451247:0.08942)0.107:0.00072,(hAT-N129_DR|451259:0.12959,hAT-N129_DR|781609:0.36326)0.785:0.30005)0.799:0.00063)0.889:0.00661)0.738:0.00236)0.681:0.00461,(hAT-N129_DR|948138:0.23952,(hAT-N129_DR|211896:0.20358,(((hAT-N129_DR|451270:0.20121,(((hAT-N129_DR|451257:0.07824,(hAT-N129_DR|287606:0.18641,hAT-N129_DR|139007:0.24410)0.199:0.06417)0.766:0.08029,((hAT-N129_DR|612827:0.19498,(hAT-N129_DR|781527:0.06309,(hAT-N129_DR|781572:0.19304,hAT-N129_DR|1037702:0.07652)0.519:0.11572)0.851:0.07988)0.728:0.03617,hAT-N129_DR|612735:0.16000)0.846:0.03564)0.716:0.00831,(((hAT-N129_DR|612786:0.18250,hAT-N129_DR|612787:0.18395)0.119:0.02335,(hAT-N129_DR|368160:0.30338,hAT-N129_DR|139056:0.12879)0.391:0.01821)0.383:0.00099,(hAT-N129_DR|781580:0.37694,hAT-N129_DR|781583:0.25970)0.866:0.04325)0.490:0.00063)0.800:0.00636)0.841:0.00065,(((hAT-N129_DR|948071:0.15571,(hAT-N129_DR|368189:0.23912,(hAT-N129_DR|61385:0.16521,(hAT-N129_DR|61319:0.27054,hAT-N129_DR|211990:0.17031)0.845:0.05880)0.197:0.00924)0.891:0.02522)0.684:0.00318,hAT-N129_DR|698489:0.25252)0.777:0.00075,(((hAT-N129_DR|139024:0.20710,(hAT-N129_DR|859673:0.23020,hAT-N129_DR|859704:0.16009)0.724:0.01203)0.284:0.00732,((((hAT-N129_DR|61364:0.20757,((hAT-N129_DR|451292:0.26038,hAT-N129_DR|859656:0.12417)0.680:0.06675,((hAT-N129_DR|612734:0.23809,hAT-N129_DR|948065:0.12151)0.809:0.02808,hAT-N129_DR|612779:0.21143)0.722:0.01012)0.066:0.00064)0.717:0.00376,((hAT-N129_DR|698485:0.23445,hAT-N129_DR|948096:0.19854)0.586:0.01687,hAT-N129_DR|948073:0.26829)0.508:0.01114)0.815:0.00537,(hAT-N129_DR|948074:0.19277,hAT-N129_DR|612803:0.22124)0.412:0.00064)0.833:0.00064,hAT-N129_DR|859658:0.18722)0.783:0.00687)0.436:0.00528,(((hAT-N129_DR|698505:0.24673,hAT-N129_DR|1037704:0.17029)0.719:0.02507,hAT-N129_DR|781560:0.19599)0.773:0.01145,(hAT-N129_DR|451301:0.13754,hAT-N129_DR|451267:0.15242)0.749:0.01234)0.347:0.00912)0.927:0.01592)0.788:0.00310)0.832:0.00863,(hAT-N129_DR|451304:0.15198,hAT-N129_DR|859682:0.19446)0.864:0.03699)0.750:0.00982)0.802:0.01486)0.447:0.00102)0.572:0.01728,((((hAT-N129_DR|139074:0.21252,hAT-N129_DR|859691:0.19667)0.839:0.02507,((hAT-N129_DR|139052:0.14531,hAT-N129_DR|287609:0.20890)0.434:0.01914,((hAT-N129_DR|61344:0.13242,hAT-N129_DR|948100:0.13709)0.897:0.03041,(hAT-N129_DR|139069:0.36308,hAT-N129_DR|781554:0.19046)0.683:0.01750)0.830:0.01338)0.272:0.00424)0.662:0.00213,(((((hAT-N129_DR|287558:0.11669,hAT-N129_DR|612740:0.25441)0.554:0.02460,((hAT-N129_DR|948131:0.23199,(hAT-N129_DR|368203:0.15280,hAT-N129_DR|698490:0.10043)0.797:0.08158)0.814:0.02735,hAT-N129_DR|211945:0.18634)0.329:0.00112)0.264:0.00562,(hAT-N129_DR|211947:0.20104,hAT-N129_DR|698425:0.14292)0.701:0.01490)0.785:0.00979,(hAT-N129_DR|211888:0.18420,hAT-N129_DR|451323:0.15362)0.868:0.02075)0.809:0.00626,(((hAT-N129_DR|529044:0.14733,((hAT-N129_DR|139041:0.08013,hAT-N129_DR|698503:0.09398)0.828:0.07797,(hAT-N129_DR|368136:0.16043,hAT-N129_DR|61360:0.19634)0.584:0.00535)0.702:0.01130)0.812:0.01016,((((hAT-N129_DR|781548:0.16513,((((hAT-N129_DR|948099:0.14770,hAT-N129_DR|368129:0.17102)0.667:0.01488,(hAT-N129_DR|211969:0.13522,hAT-N129_DR|368166:0.22633)0.115:0.00300)0.610:0.01442,hAT-N129_DR|368225:0.25028)0.790:0.01837,((hAT-N129_DR|287565:0.22479,hAT-N129_DR|612771:0.52596)0.714:0.03748,(hAT-N129_DR|948041:0.09911,hAT-N129_DR|529060:0.52260)0.631:0.08002)0.906:0.06729)0.807:0.01281)0.834:0.00064,(((hAT-N129_DR|948090:0.36827,((hAT-N129_DR|287566:0.24436,((hAT-N129_DR|139050:0.28108,hAT-N129_DR|451294:0.01038)0.344:0.06294,hAT-N129_DR|211890:0.23599)0.436:0.04457)0.370:0.02368,hAT-N129_DR|287582:0.30749)0.718:0.01763)0.866:0.05292,(((hAT-N129_DR|368198:0.14502,(hAT-N129_DR|859630:0.16637,hAT-N129_DR|368207:0.03910)0.910:0.17005)0.787:0.02043,hAT-N129_DR|139025:0.32770)0.567:0.01046,(hAT-N129_DR|61338:0.12722,hAT-N129_DR|859689:0.20147)0.753:0.01364)0.720:0.00520)0.818:0.01004,((hAT-N129_DR|451286:0.23854,(((((hAT-N129_DR|61303:0.15783,(hAT-N129_DR|612731:0.33784,hAT-N129_DR|139079:0.52767)0.620:0.04013)0.897:0.03248,((hAT-N129_DR|368139:0.20690,(((hAT-N129_DR|368204:0.16661,hAT-N129_DR|859653:0.14388)0.536:0.01887,(hAT-N129_DR|211944:0.14833,hAT-N129_DR|781544:0.28130)0.721:0.00891)0.453:0.00064,((hAT-N129_DR|61320:0.01617,hAT-N129_DR|211883:0.11905)0.592:0.10355,(hAT-N129_DR|139011:0.18090,(hAT-N129_DR|61356:0.16076,hAT-N129_DR|451263:0.15649)0.570:0.01856)0.997:0.13471)0.777:0.02092)0.715:0.00306)0.754:0.00398,hAT-N129_DR|61370:0.21478)0.811:0.00960)0.301:0.00154,((hAT-N129_DR|368157:0.21082,hAT-N129_DR|948062:0.15341)0.804:0.02376,(hAT-N129_DR|451281:0.16011,hAT-N129_DR|211919:0.20241)0.762:0.02778)0.882:0.00101)0.750:0.00992,hAT-N129_DR|859654:0.12684)0.435:0.01171,hAT-N129_DR|61318:0.45740)0.692:0.00975)0.906:0.00063,(hAT-N129_DR|368181:0.28688,(((hAT-N129_DR|287543:0.21554,(hAT-N129_DR|61311:0.31466,hAT-N129_DR|698497:0.19819)0.126:0.01425)0.521:0.02633,hAT-N129_DR|287590:0.29248)0.749:0.01399,(((hAT-N129_DR|139073:0.05454,hAT-N129_DR|451335:0.06620)0.615:0.11693,((hAT-N129_DR|139005:0.17121,(hAT-N129_DR|287600:0.09777,(hAT-N129_DR|859660:0.20669,hAT-N129_DR|287545:0.34514)0.877:0.16562)0.299:0.12513)0.016:0.00919,hAT-N129_DR|612788:0.17326)0.779:0.03201)0.565:0.00474,((hAT-N129_DR|368192:0.00064,hAT-N129_DR|859723:0.26588)0.000:0.11213,hAT-N129_DR|451282:0.07099)0.794:0.16327)0.766:0.01877)0.655:0.00317)0.750:0.00551)0.747:0.00307)0.316:0.00063)0.831:0.00554,(hAT-N129_DR|698472:0.21703,(hAT-N129_DR|698504:0.17151,((hAT-N129_DR|287617:0.27274,hAT-N129_DR|368186:0.24017)0.937:0.13097,hAT-N129_DR|948135:0.28018)0.602:0.06563)0.165:0.01688)0.919:0.03309)0.795:0.00349,(((((hAT-N129_DR|287608:0.14533,hAT-N129_DR|451330:0.15841)0.796:0.01536,(hAT-N129_DR|781586:0.20225,(hAT-N129_DR|368132:0.17443,hAT-N129_DR|781565:0.09601)0.817:0.02354)0.124:0.01072)0.872:0.01655,(hAT-N129_DR|287592:0.16998,(hAT-N129_DR|528977:0.27828,hAT-N129_DR|948026:0.09041)0.797:0.09397)0.798:0.01930)0.583:0.00114,(hAT-N129_DR|61348:0.16425,(hAT-N129_DR|139063:0.27994,hAT-N129_DR|287599:0.17470)0.625:0.06850)0.747:0.00095)0.774:0.00390,(((hAT-N129_DR|948110:0.25973,(hAT-N129_DR|781606:0.13524,hAT-N129_DR|948124:0.14327)0.449:0.06121)0.740:0.04679,(hAT-N129_DR|287552:0.19605,hAT-N129_DR|698453:0.16679)0.926:0.06243)0.160:0.00125,(((hAT-N129_DR|612766:0.24323,hAT-N129_DR|61367:0.40234)0.599:0.05396,hAT-N129_DR|528987:0.14414)0.653:0.01314,((hAT-N129_DR|451262:0.35164,hAT-N129_DR|1037706:0.17659)0.417:0.05432,(hAT-N129_DR|1037707:0.23333,hAT-N129_DR|451291:0.06917)0.092:0.00072)0.664:0.01539)0.745:0.00932)0.758:0.00536)0.525:0.00277)0.784:0.00625)0.111:0.00243,hAT-N129_DR|612722:0.46371)0.000:0.00098)0.981:0.00070)0.775:0.00301,((hAT-N129_DR|948037:0.20219,(hAT-N129_DR|139004:0.16425,hAT-N129_DR|948118:0.15780)0.097:0.00987)0.269:0.01242,((((hAT-N129_DR|368213:0.22801,(hAT-N129_DR|368126:0.18738,hAT-N129_DR|529015:0.23083)0.037:0.00447)0.814:0.01622,(hAT-N129_DR|139061:0.18239,(hAT-N129_DR|612739:0.18734,(hAT-N129_DR|61352:0.18228,(hAT-N129_DR|368171:0.28636,hAT-N129_DR|529012:0.22127)0.311:0.00364)0.756:0.02975)0.752:0.00975)0.804:0.00878)0.250:0.00526,(hAT-N129_DR|528991:0.23732,hAT-N129_DR|451293:0.28942)0.722:0.02182)0.716:0.00104,(((hAT-N129_DR|698474:0.18693,hAT-N129_DR|859644:0.18644)0.756:0.01303,(hAT-N129_DR|211914:0.21580,hAT-N129_DR|1037687:0.24491)0.889:0.02713)0.356:0.00574,(((((hAT-N129_DR|139014:0.23426,hAT-N129_DR|948035:0.34661)0.779:0.03230,((hAT-N129_DR|948058:0.27668,hAT-N129_DR|612752:0.17038)0.859:0.04029,(hAT-N129_DR|948079:0.18772,(hAT-N129_DR|211887:0.00063,hAT-N129_DR|368209:0.29711)0.670:0.15298)0.052:0.00194)0.749:0.00063)0.851:0.02008,((hAT-N129_DR|61332:0.19738,(hAT-N129_DR|139028:0.19298,hAT-N129_DR|698421:0.24899)0.072:0.02692)0.103:0.00065,hAT-N129_DR|781558:0.17746)0.821:0.02916)0.750:0.00461,((hAT-N129_DR|781601:0.13752,hAT-N129_DR|781557:0.15544)0.151:0.00980,hAT-N129_DR|859641:0.22381)0.801:0.01427)0.437:0.01118,hAT-N129_DR|859639:0.26683)0.000:0.00063)0.868:0.00064)0.771:0.00062)0.789:0.00312)0.225:0.00064);
```
