## Supplementary Data 2 for "A genomic portrait of zebrafish transposable elements and their spatiotemporal embryonic expression": hAT-N130_DR.mafft.nwk

```
(((((hAT-N130_DR|612843:0.29499,hAT-N130_DR|859771:0.29831)0.815:0.11351,(hAT-N130_DR|212001:0.39587,hAT-N130_DR|781647:0.15077)0.849:0.12914)0.031:0.00192,(hAT-N130_DR|212058:0.32705,hAT-N130_DR|61448:0.37334)0.754:0.05560)0.674:0.00579,((hAT-N130_DR|612862:0.20797,hAT-N130_DR|948275:0.21260)0.856:0.10997,((hAT-N130_DR|948238:1.11129,((hAT-N130_DR|698530:0.00071,hAT-N130_DR|1037881:0.29919)0.655:0.18372,(hAT-N130_DR|287696:0.74815,hAT-N130_DR|1037841:0.48604)0.332:0.00373)0.138:0.00088)0.738:0.05204,((hAT-N130_DR|781619:0.24478,(hAT-N130_DR|287657:0.31744,hAT-N130_DR|1037879:0.29844)0.705:0.06473)0.834:0.04927,(hAT-N130_DR|139161:0.38194,hAT-N130_DR|781625:0.21106)0.740:0.08095)0.428:0.00071)0.784:0.01615)0.379:0.00690)0.763:0.01118,(((hAT-N130_DR|1037809:0.26286,((hAT-N130_DR|368343:0.25312,hAT-N130_DR|529116:0.18396)0.897:0.10959,(hAT-N130_DR|212045:0.32647,hAT-N130_DR|529140:0.10414)0.789:0.04524)0.262:0.00819)0.772:0.03889,hAT-N130_DR|1037842:0.31814)0.828:0.03280,((((hAT-N130_DR|1037888:0.28994,((hAT-N130_DR|529091:0.31240,hAT-N130_DR|948209:0.28450)0.922:0.07923,((((((hAT-N130_DR|698609:0.57262,(hAT-N130_DR|612886:0.38357,(hAT-N130_DR|948255:0.06860,hAT-N130_DR|948256:0.02815)0.998:0.64581)0.325:0.14681)0.929:0.28538,((hAT-N130_DR|139106:0.27429,hAT-N130_DR|781615:0.38138)0.973:0.21517,(hAT-N130_DR|212063:0.15639,hAT-N130_DR|859817:0.24983)0.805:0.04085)0.593:0.04400)0.379:0.00730,(hAT-N130_DR|287652:0.85394,hAT-N130_DR|859769:0.12363)0.818:0.26489)0.312:0.00657,(hAT-N130_DR|1037882:0.37452,hAT-N130_DR|139110:0.30456)0.892:0.06611)0.856:0.04069,hAT-N130_DR|61413:0.34771)0.460:0.00122,((hAT-N130_DR|698574:0.24335,(hAT-N130_DR|698563:0.14307,hAT-N130_DR|948268:0.15359)0.341:0.19360)0.791:0.12210,((hAT-N130_DR|287655:0.33287,hAT-N130_DR|368273:0.32638)0.145:0.07777,hAT-N130_DR|612866:0.39546)0.528:0.03050)0.685:0.00710)0.729:0.00902)0.825:0.02591)0.736:0.01965,((((((hAT-N130_DR|1037850:0.39983,hAT-N130_DR|1037861:0.39437)0.911:0.10277,(hAT-N130_DR|212069:0.41565,hAT-N130_DR|698517:0.34240)0.808:0.05933)0.412:0.01882,((hAT-N130_DR|287706:0.35063,((((hAT-N130_DR|698562:0.17130,(hAT-N130_DR|612842:0.18550,hAT-N130_DR|698573:0.00072)0.594:0.15230)0.244:0.00870,hAT-N130_DR|212025:0.48991)0.805:0.05078,(hAT-N130_DR|948224:0.39209,(hAT-N130_DR|1037885:0.34961,(hAT-N130_DR|139137:0.31189,hAT-N130_DR|287707:0.08176)0.587:0.10568)0.627:0.07787)0.651:0.01026)0.768:0.01150,(((hAT-N130_DR|212076:0.82323,hAT-N130_DR|212024:0.19229)0.233:0.04217,((hAT-N130_DR|212008:0.10825,hAT-N130_DR|948183:0.63613)0.814:0.17551,hAT-N130_DR|212020:0.45900)0.710:0.03129)0.771:0.03070,hAT-N130_DR|1037815:0.31931)0.761:0.02334)0.778:0.02103)0.847:0.03304,(hAT-N130_DR|612850:0.24723,(hAT-N130_DR|287642:0.32351,hAT-N130_DR|139127:0.35228)0.670:0.04343)0.974:0.13839)0.123:0.00073)0.868:0.02005,((hAT-N130_DR|948215:0.11893,hAT-N130_DR|781628:0.17684)0.932:0.14125,(((hAT-N130_DR|61454:0.06466,hAT-N130_DR|859797:0.00073)0.998:0.27649,hAT-N130_DR|368254:0.28258)0.337:0.00196,(hAT-N130_DR|212018:0.10040,hAT-N130_DR|529129:0.05819)0.654:0.28567)0.805:0.02867)0.828:0.01814)0.020:0.00071,(((((hAT-N130_DR|287665:0.24655,(hAT-N130_DR|859728:0.50386,hAT-N130_DR|287670:0.37594)0.768:0.07267)0.859:0.04938,((((hAT-N130_DR|368258:0.19760,hAT-N130_DR|139095:0.27022)0.775:0.09633,(((hAT-N130_DR|859813:0.15389,(hAT-N130_DR|139083:0.00072,hAT-N130_DR|698589:0.00071)0.034:0.00072)0.924:0.36106,(hAT-N130_DR|139097:0.00071,hAT-N130_DR|529135:0.27502)0.716:0.07914)0.729:0.07792,(hAT-N130_DR|529075:0.50141,hAT-N130_DR|859814:0.00072)0.661:0.13524)0.779:0.02777)0.747:0.02528,((((hAT-N130_DR|781626:0.48969,(hAT-N130_DR|139141:0.23738,hAT-N130_DR|368293:0.18372)0.748:0.09827)0.849:0.12735,hAT-N130_DR|948285:0.28927)0.884:0.15504,hAT-N130_DR|529136:0.26419)0.945:0.17708,hAT-N130_DR|287681:0.25077)0.733:0.00072)0.654:0.01769,hAT-N130_DR|212037:0.24757)0.422:0.01927)0.699:0.00768,(((hAT-N130_DR|451407:0.33126,hAT-N130_DR|368304:0.35558)0.600:0.03719,(((((hAT-N130_DR|529125:0.00074,hAT-N130_DR|781621:0.20516)0.367:0.18673,hAT-N130_DR|368275:0.32730)0.946:0.24971,(hAT-N130_DR|859816:0.23256,hAT-N130_DR|287653:0.36665)0.752:0.11355)0.816:0.05205,(hAT-N130_DR|698547:0.66938,hAT-N130_DR|859792:0.28329)0.811:0.14249)0.162:0.00324,((hAT-N130_DR|948237:0.58095,(hAT-N130_DR|948196:0.19081,hAT-N130_DR|529069:0.48520)0.072:0.05359)0.761:0.05760,hAT-N130_DR|287691:0.31298)0.666:0.01850)0.817:0.02352)0.780:0.00068,(hAT-N130_DR|368261:0.00072,hAT-N130_DR|698587:0.17027)0.278:0.21802)0.746:0.01219)0.319:0.00735,hAT-N130_DR|61479:0.33469)0.414:0.00125,((hAT-N130_DR|368265:0.35236,hAT-N130_DR|948243:0.43324)0.301:0.01812,((hAT-N130_DR|859733:0.21367,hAT-N130_DR|948199:0.29743)0.821:0.11582,(hAT-N130_DR|61404:0.30267,hAT-N130_DR|368269:0.32836)0.748:0.08729)0.617:0.03541)0.874:0.04626)0.785:0.00832)0.818:0.01873,((hAT-N130_DR|139109:0.46429,(hAT-N130_DR|287699:0.16104,(hAT-N130_DR|368252:0.36305,hAT-N130_DR|612851:0.20816)0.787:0.10364)0.862:0.06188)0.629:0.00600,(hAT-N130_DR|529084:0.31494,(hAT-N130_DR|612835:0.32217,hAT-N130_DR|859786:0.14572)0.162:0.23458)0.382:0.03455)0.654:0.01758)0.597:0.01673)0.802:0.02120,(((hAT-N130_DR|212013:0.32842,((hAT-N130_DR|368263:0.25747,hAT-N130_DR|451375:0.37674)0.745:0.05140,(hAT-N130_DR|948164:0.19616,(hAT-N130_DR|212038:0.26044,(hAT-N130_DR|859794:0.15737,hAT-N130_DR|948192:0.31356)0.397:0.02727)0.216:0.01292)0.792:0.03569)0.894:0.07001)0.000:0.00120,((hAT-N130_DR|139147:0.39163,(hAT-N130_DR|61472:0.22765,(hAT-N130_DR|212032:0.30412,hAT-N130_DR|287680:0.16931)0.839:0.09970)0.812:0.05101)0.829:0.04205,((hAT-N130_DR|139177:0.23071,hAT-N130_DR|612876:0.25452)0.840:0.09129,((hAT-N130_DR|212007:0.14565,hAT-N130_DR|212072:0.12404)0.533:0.43052,hAT-N130_DR|698519:0.26189)0.699:0.06481)0.641:0.01649)0.892:0.02826)0.964:0.00071,(((hAT-N130_DR|612860:0.41384,hAT-N130_DR|451388:0.26960)0.667:0.00948,((hAT-N130_DR|859820:0.59088,(hAT-N130_DR|212054:0.30951,hAT-N130_DR|698513:0.31471)0.355:0.00072)0.646:0.07017,((hAT-N130_DR|139087:0.00083,hAT-N130_DR|139101:0.34598)0.680:0.47069,hAT-N130_DR|1037903:1.16273)0.208:0.00072)0.410:0.00539)0.870:0.04914,(((hAT-N130_DR|139176:0.34256,((hAT-N130_DR|212066:0.13588,(hAT-N130_DR|139153:0.29074,hAT-N130_DR|1037871:0.44772)0.373:0.24467)0.744:0.09714,(hAT-N130_DR|212049:0.43906,hAT-N130_DR|61465:0.38649)0.692:0.04934)0.862:0.09257)0.532:0.03062,hAT-N130_DR|212051:0.27868)0.664:0.01268,hAT-N130_DR|61485:0.37305)0.846:0.05117)0.155:0.01632)0.754:0.00405)0.865:0.02039,((hAT-N130_DR|859746:0.50036,hAT-N130_DR|451352:0.42581)0.737:0.06792,((hAT-N130_DR|859741:0.28319,(hAT-N130_DR|612881:0.19348,hAT-N130_DR|529114:0.23464)0.682:0.04206)0.778:0.02530,(hAT-N130_DR|287683:0.00072,hAT-N130_DR|948166:0.65477)0.518:0.55027)0.045:0.00920)0.648:0.00203)0.746:0.01163)0.562:0.00073,((((((hAT-N130_DR|61438:0.20847,hAT-N130_DR|451376:0.03165)0.516:0.40758,(hAT-N130_DR|61480:0.24762,hAT-N130_DR|1037826:0.36955)0.174:0.10031)0.852:0.07112,(((hAT-N130_DR|698579:0.26936,(hAT-N130_DR|61425:0.23871,hAT-N130_DR|948221:0.22653)0.600:0.02589)0.750:0.02198,(((hAT-N130_DR|1037898:0.21984,hAT-N130_DR|859773:0.30460)0.816:0.03153,(hAT-N130_DR|61434:0.24690,hAT-N130_DR|368241:0.27262)0.885:0.07909)0.655:0.00072,((hAT-N130_DR|859818:0.23320,(((hAT-N130_DR|139146:0.19282,hAT-N130_DR|287677:0.31982)0.759:0.04244,(hAT-N130_DR|529102:0.26943,hAT-N130_DR|781651:0.29048)0.727:0.05316)0.769:0.02556,hAT-N130_DR|61450:0.25205)0.457:0.00072)0.964:0.06404,((((hAT-N130_DR|287719:0.15819,hAT-N130_DR|139129:0.31632)0.779:0.08470,hAT-N130_DR|612868:0.31490)0.147:0.01343,hAT-N130_DR|529131:0.55191)0.667:0.01349,((hAT-N130_DR|781690:0.34459,(hAT-N130_DR|287662:0.27404,hAT-N130_DR|948179:0.17410)0.778:0.05048)0.736:0.02091,hAT-N130_DR|781667:0.31160)0.733:0.00748)0.759:0.00965)0.457:0.00934)0.528:0.00073)0.785:0.01427,(hAT-N130_DR|948271:0.22387,(((hAT-N130_DR|451347:0.28807,hAT-N130_DR|529082:0.30615)0.417:0.06309,(hAT-N130_DR|368255:0.33497,hAT-N130_DR|948165:0.34941)0.232:0.02396)0.833:0.00072,(((hAT-N130_DR|139163:0.45148,hAT-N130_DR|859768:0.42059)0.427:0.00072,hAT-N130_DR|212053:0.33424)0.731:0.02685,hAT-N130_DR|698561:0.32975)0.506:0.00072)0.844:0.02287)0.639:0.00784)0.862:0.02078)0.226:0.00073,(((((hAT-N130_DR|781672:0.29563,(hAT-N130_DR|698523:0.14106,(hAT-N130_DR|698544:0.0,hAT-N130_DR|1037814:0.0):0.38366)0.545:0.08463)0.686:0.01559,(((((((((((((hAT-N130_DR|139124:0.10743,hAT-N130_DR|139125:0.02867)1.000:0.51158,hAT-N130_DR|139156:0.31793)0.824:0.16535,hAT-N130_DR|368245:0.34432)0.752:0.10422,hAT-N130_DR|368267:0.38772)0.338:0.01238,hAT-N130_DR|287720:0.48481)0.134:0.03415,((hAT-N130_DR|859750:0.40059,hAT-N130_DR|139098:0.37743)0.792:0.15470,(hAT-N130_DR|287722:0.30233,(hAT-N130_DR|212030:0.47568,hAT-N130_DR|287725:0.23787)0.751:0.03309)0.802:0.04229)0.759:0.04755)0.780:0.01730,((hAT-N130_DR|139148:0.14509,(hAT-N130_DR|287708:0.20825,hAT-N130_DR|1037877:0.21925)0.956:0.15682)0.771:0.04941,(hAT-N130_DR|859787:0.23421,(hAT-N130_DR|612845:0.30447,hAT-N130_DR|1037839:0.23314)0.973:0.12863)0.732:0.02470)0.809:0.00072)0.746:0.00546,(hAT-N130_DR|859807:0.44702,(hAT-N130_DR|451362:0.21922,hAT-N130_DR|451363:0.19790)0.973:0.10064)0.113:0.00126)0.759:0.00585,(hAT-N130_DR|451409:0.21927,((hAT-N130_DR|612864:0.27472,(hAT-N130_DR|61469:0.33054,((hAT-N130_DR|612838:0.09887,hAT-N130_DR|368309:0.27965)0.195:0.08804,hAT-N130_DR|287727:0.33679)0.660:0.04270)0.854:0.04060)0.633:0.00689,(((hAT-N130_DR|698582:0.48645,hAT-N130_DR|612853:0.30895)0.819:0.04832,((hAT-N130_DR|211991:0.38020,((hAT-N130_DR|451378:0.44776,(hAT-N130_DR|139099:0.29244,hAT-N130_DR|529086:0.08187)0.946:0.21013)0.708:0.03182,hAT-N130_DR|451377:0.23586)0.180:0.01502)0.953:0.11552,hAT-N130_DR|368305:0.41869)0.769:0.02271)0.867:0.02752,(hAT-N130_DR|368247:0.28949,(((((hAT-N130_DR|61407:0.14484,hAT-N130_DR|61408:0.21952)0.985:0.20739,(hAT-N130_DR|698533:0.42591,hAT-N130_DR|698577:0.47325)0.755:0.05203)0.805:0.03405,hAT-N130_DR|61417:0.22526)0.194:0.01732,hAT-N130_DR|61471:0.27315)0.043:0.00904,((hAT-N130_DR|612869:0.23305,hAT-N130_DR|139119:0.42664)0.772:0.10800,(hAT-N130_DR|948207:0.19489,(hAT-N130_DR|212027:0.29169,hAT-N130_DR|781665:0.15424)0.660:0.08034)0.261:0.04235)0.842:0.02643)0.686:0.00942)0.841:0.01551)0.901:0.00071)0.873:0.02324)0.893:0.02902)0.775:0.00729,(((hAT-N130_DR|1037849:0.69259,(hAT-N130_DR|612831:0.33503,(hAT-N130_DR|1037807:0.28584,(hAT-N130_DR|139167:0.23024,hAT-N130_DR|781622:0.00073)0.913:0.30788)0.552:0.02965)0.233:0.00071)0.436:0.01047,(hAT-N130_DR|859749:0.45841,hAT-N130_DR|61457:0.36066)0.749:0.08317)0.780:0.02733,(hAT-N130_DR|287693:0.32716,(hAT-N130_DR|212000:0.23832,hAT-N130_DR|287641:0.54945)0.435:0.00844)0.890:0.09545)0.832:0.02188)0.615:0.00073,(((((hAT-N130_DR|612900:0.00072,hAT-N130_DR|612903:0.13757)0.536:0.15576,hAT-N130_DR|948234:0.20718)0.846:0.33127,(hAT-N130_DR|781640:0.33461,hAT-N130_DR|781674:0.38267)0.759:0.06046)0.652:0.02632,(hAT-N130_DR|368285:0.33849,((hAT-N130_DR|139082:0.22504,hAT-N130_DR|859743:0.22616)0.869:0.19825,(hAT-N130_DR|1037856:0.32316,(hAT-N130_DR|61478:0.15622,(hAT-N130_DR|139085:0.30392,hAT-N130_DR|368246:0.00089)0.597:0.23003)0.800:0.12862)0.268:0.05806)0.786:0.02973)0.157:0.00072)0.776:0.01080,((hAT-N130_DR|859795:0.37789,(hAT-N130_DR|212047:0.26193,(hAT-N130_DR|781635:0.12769,hAT-N130_DR|948248:0.14517)0.558:0.45847)0.879:0.13806)0.882:0.07700,((hAT-N130_DR|139113:0.31638,(hAT-N130_DR|61466:0.80483,hAT-N130_DR|451380:0.15956)0.782:0.09441)0.756:0.06165,hAT-N130_DR|781663:0.30522)0.895:0.10043)0.677:0.00271)0.822:0.01388)0.408:0.00114,(hAT-N130_DR|859762:0.25423,hAT-N130_DR|859798:0.04820)0.928:0.37925)0.810:0.01728,(((hAT-N130_DR|61482:0.28614,hAT-N130_DR|948200:0.33045)0.820:0.08871,((hAT-N130_DR|859758:0.18364,((hAT-N130_DR|139122:0.44114,hAT-N130_DR|948278:0.00072)0.071:0.41477,(hAT-N130_DR|859724:0.71646,hAT-N130_DR|948273:0.00086)0.569:0.25536)0.490:0.00071)0.817:0.07514,((((hAT-N130_DR|1037855:0.31213,(hAT-N130_DR|139142:0.04647,hAT-N130_DR|1037846:0.08506)0.644:0.21391)0.851:0.15439,(((((((hAT-N130_DR|698569:0.28910,hAT-N130_DR|211993:0.34333)0.411:0.08325,(hAT-N130_DR|139170:0.18427,(hAT-N130_DR|61409:0.68102,hAT-N130_DR|948272:0.11443)0.606:0.17695)0.751:0.03871)0.847:0.03635,(((hAT-N130_DR|948267:0.35788,(hAT-N130_DR|139115:0.02937,hAT-N130_DR|698572:0.14027)0.718:0.17408)0.822:0.03821,(hAT-N130_DR|61476:0.31320,hAT-N130_DR|451418:0.28816)0.732:0.01576)0.786:0.01338,(hAT-N130_DR|61420:0.32898,(hAT-N130_DR|368316:0.35863,hAT-N130_DR|451368:0.23622)0.778:0.05011)0.491:0.03239)0.703:0.00982)0.791:0.01013,(((hAT-N130_DR|948279:0.24002,(hAT-N130_DR|139149:0.40572,hAT-N130_DR|139107:0.24722)0.447:0.03296)0.790:0.05034,(((((((hAT-N130_DR|212046:0.23841,(hAT-N130_DR|287636:0.24635,(hAT-N130_DR|948181:0.17885,(hAT-N130_DR|698610:0.26512,hAT-N130_DR|859756:0.06495)0.256:0.15226)0.363:0.04499)0.196:0.02042)0.676:0.00830,(hAT-N130_DR|451421:0.23609,(((hAT-N130_DR|212055:0.58045,hAT-N130_DR|368346:0.36283)0.821:0.20851,(hAT-N130_DR|368341:0.50945,hAT-N130_DR|948280:0.19523)0.762:0.07814)0.187:0.00185,(hAT-N130_DR|859737:0.22961,(hAT-N130_DR|287701:0.32348,hAT-N130_DR|781688:0.26803)0.182:0.15620)0.538:0.02930)0.591:0.03148)0.611:0.01707)0.771:0.01290,(((hAT-N130_DR|781634:0.29781,(hAT-N130_DR|139136:0.52800,hAT-N130_DR|781670:0.15368)0.191:0.07457)0.555:0.07068,hAT-N130_DR|1037857:0.23938)0.793:0.04281,((hAT-N130_DR|698524:0.25218,hAT-N130_DR|61431:0.34348)0.374:0.01756,(hAT-N130_DR|451408:0.23066,(((hAT-N130_DR|212036:0.00072,hAT-N130_DR|368344:0.07731)0.753:0.25412,hAT-N130_DR|948274:0.21984)0.710:0.04677,(hAT-N130_DR|529087:0.20606,hAT-N130_DR|529119:0.36740)0.748:0.04743)0.273:0.01009)0.740:0.04291)0.699:0.00717)0.849:0.01781)0.757:0.00563,(((hAT-N130_DR|212050:0.17752,(hAT-N130_DR|368281:0.21200,hAT-N130_DR|781643:0.34133)0.859:0.14497)0.739:0.03435,hAT-N130_DR|368283:0.27497)0.940:0.10575,(hAT-N130_DR|948228:0.21810,(hAT-N130_DR|1037890:0.19900,hAT-N130_DR|287695:0.67410)0.354:0.07412)0.730:0.07287)0.777:0.03091)0.892:0.03499,(((hAT-N130_DR|287709:0.21970,((hAT-N130_DR|698595:0.28068,hAT-N130_DR|859742:0.26600)0.068:0.03216,hAT-N130_DR|61433:0.25126)0.740:0.01652)0.770:0.00936,(hAT-N130_DR|698613:0.35004,hAT-N130_DR|859774:0.35184)0.697:0.02542)0.232:0.01692,((hAT-N130_DR|698592:0.20429,(hAT-N130_DR|451414:0.20388,((hAT-N130_DR|451422:0.16245,hAT-N130_DR|1037832:0.31916)0.647:0.06953,hAT-N130_DR|612859:0.27039)0.291:0.01975)0.663:0.04307)0.753:0.04046,(hAT-N130_DR|451354:0.32566,hAT-N130_DR|859735:0.26215)0.819:0.03496)0.809:0.01998)0.738:0.00385)0.735:0.00073,((hAT-N130_DR|61489:0.53342,hAT-N130_DR|529139:0.03846)0.028:0.52116,(hAT-N130_DR|612833:0.26298,hAT-N130_DR|859808:0.16946)0.435:0.03518)0.736:0.03449)0.801:0.02416,hAT-N130_DR|859747:0.24935)0.723:0.02780)0.464:0.00069,(((((hAT-N130_DR|368284:0.18428,hAT-N130_DR|529100:0.38498)0.827:0.09131,hAT-N130_DR|287669:0.59123)0.613:0.04120,(hAT-N130_DR|698567:0.26023,hAT-N130_DR|212041:0.35681)0.816:0.06780)0.431:0.00069,hAT-N130_DR|948180:0.29212)0.693:0.04103,(((hAT-N130_DR|61473:0.34282,hAT-N130_DR|781633:0.22694)0.339:0.02745,(hAT-N130_DR|948177:0.25210,hAT-N130_DR|948169:0.22257)0.821:0.09960)0.444:0.05890,(hAT-N130_DR|451345:0.31634,(hAT-N130_DR|139178:0.21350,hAT-N130_DR|948190:0.23321)0.902:0.09544)0.771:0.02272)0.372:0.00377)0.878:0.02455)0.771:0.00789)0.486:0.00072,(((((hAT-N130_DR|287671:0.31876,(hAT-N130_DR|287646:0.47542,hAT-N130_DR|859806:0.02655)0.547:0.26308)0.348:0.02228,hAT-N130_DR|451417:0.36619)0.187:0.01910,((hAT-N130_DR|368317:0.43392,hAT-N130_DR|948277:0.04507)0.336:0.25538,(hAT-N130_DR|612841:0.26692,hAT-N130_DR|529112:0.30543)0.451:0.04574)0.724:0.02151)0.521:0.00919,((hAT-N130_DR|287676:0.27179,(hAT-N130_DR|859819:0.32040,(hAT-N130_DR|368277:0.22055,hAT-N130_DR|948283:0.34982)0.466:0.08523)0.458:0.02389)0.931:0.00073,(((hAT-N130_DR|948250:0.23021,hAT-N130_DR|529130:0.30368)0.664:0.00602,(((hAT-N130_DR|287724:0.34186,hAT-N130_DR|612834:0.31055)0.924:0.07403,(hAT-N130_DR|451361:0.26013,hAT-N130_DR|139165:0.30978)0.769:0.02230)0.259:0.00072,(hAT-N130_DR|212034:0.29848,(hAT-N130_DR|61481:0.30151,(hAT-N130_DR|1037865:0.30137,hAT-N130_DR|368271:0.16042)0.607:0.02422)0.810:0.03123)0.318:0.00835)0.748:0.00116)0.405:0.00691,(hAT-N130_DR|859783:0.29292,hAT-N130_DR|529103:0.34541)0.542:0.00275)0.616:0.00071)0.775:0.00738)0.728:0.00268,(hAT-N130_DR|948213:0.18413,hAT-N130_DR|1037900:0.15249)0.790:0.20203)0.872:0.00121)0.058:0.00072,(((hAT-N130_DR|948186:0.45477,hAT-N130_DR|1037821:0.37037)0.678:0.01717,(((hAT-N130_DR|211997:0.38790,hAT-N130_DR|529122:0.29419)0.825:0.10235,(hAT-N130_DR|612896:0.25399,hAT-N130_DR|781649:0.34840)0.786:0.10162)0.623:0.01488,((hAT-N130_DR|139089:0.32436,hAT-N130_DR|859726:0.22723)0.699:0.06556,(hAT-N130_DR|451383:0.27936,hAT-N130_DR|1037876:0.26105)0.852:0.11430)0.313:0.00702)0.890:0.06723)0.336:0.01380,(hAT-N130_DR|287685:0.20021,hAT-N130_DR|287717:0.51993)0.283:0.29317)0.411:0.00285)0.836:0.01785,((hAT-N130_DR|61474:0.52097,hAT-N130_DR|948217:0.61501)0.778:0.15406,(hAT-N130_DR|948210:0.57244,hAT-N130_DR|368253:0.14257)0.812:0.14747)0.801:0.07685)0.539:0.01271)0.841:0.03526,hAT-N130_DR|139084:0.39144)0.000:0.00071,((((hAT-N130_DR|287697:0.00072,hAT-N130_DR|612839:0.08870)0.956:0.30447,((hAT-N130_DR|368338:0.24058,hAT-N130_DR|1037843:0.06411)0.554:0.37075,(hAT-N130_DR|287678:0.32921,hAT-N130_DR|61410:0.41870)0.845:0.10093)0.703:0.02721)0.693:0.02521,((hAT-N130_DR|451396:0.37257,hAT-N130_DR|451419:0.55631)0.200:0.00434,hAT-N130_DR|948240:0.41468)0.853:0.06334)0.905:0.03634,((hAT-N130_DR|859727:0.30326,(hAT-N130_DR|612897:0.00121,hAT-N130_DR|859754:0.44278)0.312:0.31275)0.074:0.04419,hAT-N130_DR|948187:0.42286)0.746:0.04132)0.000:0.00072)0.000:0.00888)0.227:0.02389)0.573:0.03769,(((((hAT-N130_DR|139103:0.40591,(hAT-N130_DR|859757:0.20727,hAT-N130_DR|287661:0.35514)0.872:0.13227)0.799:0.05993,(hAT-N130_DR|529072:0.16468,hAT-N130_DR|781664:1.20992)0.514:0.11540)0.469:0.00360,((hAT-N130_DR|368286:0.29711,hAT-N130_DR|529121:0.17871)0.721:0.16503,((hAT-N130_DR|139128:0.26801,hAT-N130_DR|368276:0.52392)0.816:0.26746,((hAT-N130_DR|451416:0.42694,hAT-N130_DR|698568:0.51234)0.775:0.15630,(hAT-N130_DR|859804:0.21503,(hAT-N130_DR|287682:0.12320,hAT-N130_DR|948201:0.09452)0.855:0.19256)0.792:0.12421)0.360:0.05184)0.389:0.07074)0.895:0.10235)0.812:0.05440,(((hAT-N130_DR|212056:0.12999,(hAT-N130_DR|368262:0.20916,hAT-N130_DR|529079:0.49198)0.718:0.02635)0.840:0.05854,(hAT-N130_DR|529101:0.36171,hAT-N130_DR|368308:0.15510)0.661:0.09807)0.655:0.02382,(((hAT-N130_DR|287666:0.28494,hAT-N130_DR|451381:0.45255)0.734:0.08137,hAT-N130_DR|368297:0.44027)0.727:0.05387,((hAT-N130_DR|859821:0.31875,hAT-N130_DR|287633:0.29798)0.856:0.38292,hAT-N130_DR|61405:0.27972)0.470:0.16624)0.764:0.03308)0.819:0.02501)0.796:0.04366,((hAT-N130_DR|368278:0.62426,(hAT-N130_DR|612855:0.78524,hAT-N130_DR|368332:0.00072)0.926:0.24524)0.674:0.03925,(hAT-N130_DR|859822:0.13426,((hAT-N130_DR|212006:0.38180,(hAT-N130_DR|61440:0.17105,hAT-N130_DR|287640:0.36808)0.859:0.37064)0.801:0.17932,hAT-N130_DR|139093:0.13218)0.757:0.08306)0.711:0.04994)0.610:0.08273)0.897:0.05277)0.000:0.00772)0.426:0.00336)0.833:0.00271,((((hAT-N130_DR|698614:0.36930,(hAT-N130_DR|451358:0.18760,hAT-N130_DR|1037905:0.00088)0.520:0.12465)0.867:0.20682,hAT-N130_DR|529096:0.25806)0.741:0.06326,(hAT-N130_DR|139132:0.29906,hAT-N130_DR|859751:0.36004)0.614:0.03266)0.813:0.04755,((hAT-N130_DR|368243:0.19567,hAT-N130_DR|529081:0.28613)0.857:0.14535,(hAT-N130_DR|211999:0.31649,(hAT-N130_DR|368310:0.36071,hAT-N130_DR|859810:0.06766)0.704:0.08814)0.108:0.02694)0.157:0.01405)0.675:0.00829)0.623:0.00071,(((hAT-N130_DR|287718:0.11800,hAT-N130_DR|1037897:0.20275)0.724:0.15460,(hAT-N130_DR|781687:0.22855,(hAT-N130_DR|698578:0.07056,hAT-N130_DR|1037889:0.10489)0.767:0.23378)0.928:0.11145)0.860:0.05047,(((hAT-N130_DR|211992:0.21208,hAT-N130_DR|287686:0.03772)0.985:0.26944,((hAT-N130_DR|287650:0.39253,(hAT-N130_DR|612854:0.40760,hAT-N130_DR|698576:0.00074)0.521:0.24622)0.744:0.04299,(((hAT-N130_DR|948162:0.20750,hAT-N130_DR|612893:0.43825)0.863:0.14442,hAT-N130_DR|612829:0.39060)0.734:0.04178,(hAT-N130_DR|948205:0.27946,hAT-N130_DR|612832:0.32381)0.968:0.13008)0.782:0.02490)0.443:0.01508)0.710:0.00748,(hAT-N130_DR|1037858:0.21369,(hAT-N130_DR|612894:0.16251,hAT-N130_DR|781682:0.00073)0.926:0.23017)0.917:0.08683)0.122:0.00072)0.746:0.00565)0.250:0.00067,((((hAT-N130_DR|287648:0.23900,(hAT-N130_DR|451379:0.24572,(hAT-N130_DR|139154:0.44851,hAT-N130_DR|948222:0.01668)0.391:0.17462)0.137:0.07237)0.700:0.01216,(hAT-N130_DR|212033:0.37185,(hAT-N130_DR|529077:0.31047,hAT-N130_DR|1037867:0.34520)0.858:0.07509)0.947:0.10052)0.730:0.01131,((hAT-N130_DR|948241:0.32126,hAT-N130_DR|612840:0.27939)0.675:0.04036,hAT-N130_DR|859740:0.46658)0.311:0.00073)0.741:0.01125,((hAT-N130_DR|212028:0.43558,(hAT-N130_DR|139114:0.42955,hAT-N130_DR|212070:0.33102)0.791:0.05828)0.026:0.01665,((hAT-N130_DR|1037805:0.34878,(hAT-N130_DR|451366:0.19776,hAT-N130_DR|368306:0.67597)0.283:0.06789)0.863:0.07940,(hAT-N130_DR|612863:0.12889,hAT-N130_DR|1037806:0.00071)0.715:0.29987)0.642:0.00450)0.581:0.02066)0.960:0.04132)0.850:0.02753)0.748:0.01177,(((((((hAT-N130_DR|529090:0.07207,hAT-N130_DR|612888:0.46410)0.783:0.04775,((((((hAT-N130_DR|698558:0.33711,(hAT-N130_DR|948287:0.20940,(hAT-N130_DR|529113:0.26784,hAT-N130_DR|212035:0.28000)0.589:0.03939)0.681:0.00369)1.000:0.24660,((hAT-N130_DR|781627:0.55191,(((hAT-N130_DR|948263:0.05913,hAT-N130_DR|1037873:0.00072)0.345:0.44504,(hAT-N130_DR|781638:0.38685,(hAT-N130_DR|368296:0.36819,hAT-N130_DR|368342:0.58598)0.185:0.13168)0.821:0.10732)0.121:0.06042,hAT-N130_DR|948290:0.93673)0.082:0.00380)0.755:0.05067,(hAT-N130_DR|1037801:0.31819,(hAT-N130_DR|698596:0.00071,hAT-N130_DR|859809:0.48206)0.250:0.62748)0.679:0.09823)0.724:0.04821)0.835:0.06064,hAT-N130_DR|948258:0.38118)0.902:0.06434,((((hAT-N130_DR|139166:0.43332,(hAT-N130_DR|529115:0.58031,(hAT-N130_DR|287658:0.34016,hAT-N130_DR|1037828:0.65085)0.790:0.14788)0.164:0.05068)0.687:0.05002,((hAT-N130_DR|139144:0.19596,hAT-N130_DR|1037820:0.75727)0.815:0.19831,hAT-N130_DR|948170:0.37587)0.956:0.29770)0.904:0.15292,((hAT-N130_DR|287732:0.31955,hAT-N130_DR|698554:0.04502)0.708:0.64183,hAT-N130_DR|212009:0.50761)0.951:0.24226)0.390:0.00072,((((((hAT-N130_DR|451357:0.56654,hAT-N130_DR|948292:0.45441)0.779:0.16517,((hAT-N130_DR|368315:0.22260,hAT-N130_DR|529132:0.64581)0.730:0.26421,hAT-N130_DR|451405:0.64025)0.364:0.10530)0.745:0.00072,(((hAT-N130_DR|139159:0.46068,(((hAT-N130_DR|1037827:0.16206,hAT-N130_DR|1037868:0.25655)0.764:0.07529,hAT-N130_DR|212059:0.34899)0.405:0.04609,hAT-N130_DR|212064:0.41212)0.654:0.06221)0.833:0.09079,(hAT-N130_DR|698515:0.38564,hAT-N130_DR|698553:0.22589)0.955:0.16714)0.984:0.27179,hAT-N130_DR|368337:0.67055)0.909:0.15529)0.897:0.09464,(((hAT-N130_DR|698597:0.50060,(hAT-N130_DR|948163:0.29570,(hAT-N130_DR|61452:0.73996,hAT-N130_DR|451403:0.38659)0.283:0.18642)0.104:0.00088)0.669:0.01864,(((hAT-N130_DR|612865:0.23534,(hAT-N130_DR|698551:0.26803,hAT-N130_DR|529080:0.55422)0.302:0.06610)0.751:0.06027,((hAT-N130_DR|948226:0.29308,hAT-N130_DR|698514:0.22936)0.760:0.06368,(hAT-N130_DR|287645:0.32850,hAT-N130_DR|368314:0.60258)0.532:0.06505)0.806:0.08080)0.882:0.10727,(hAT-N130_DR|698521:0.38544,(((hAT-N130_DR|451365:0.53456,hAT-N130_DR|859755:0.00089)0.374:0.28280,(hAT-N130_DR|948247:0.23071,hAT-N130_DR|1037874:0.53175)0.925:0.19403)0.732:0.08919,hAT-N130_DR|368248:0.41272)0.652:0.02233)0.899:0.09780)0.961:0.16163)0.873:0.05351,((((hAT-N130_DR|859812:0.26935,hAT-N130_DR|287729:0.49920)0.816:0.21505,(hAT-N130_DR|368291:0.57177,hAT-N130_DR|1037835:0.48466)0.581:0.09973)0.752:0.03914,(hAT-N130_DR|212015:0.39724,hAT-N130_DR|287704:0.34899)0.094:0.00280)0.436:0.01262,hAT-N130_DR|451369:0.56191)0.768:0.02847)0.856:0.04270)0.804:0.02944,((hAT-N130_DR|948171:0.67836,hAT-N130_DR|368294:0.53028)0.805:0.15297,((hAT-N130_DR|529068:0.22498,hAT-N130_DR|948288:0.53712)0.832:0.14655,((hAT-N130_DR|948191:0.69120,((hAT-N130_DR|948206:0.04922,hAT-N130_DR|1037825:0.62981)0.898:0.55763,(((((hAT-N130_DR|212026:0.15699,hAT-N130_DR|368250:0.66013)0.136:0.03535,hAT-N130_DR|1037823:0.60926)0.614:0.06081,(hAT-N130_DR|698591:0.65733,hAT-N130_DR|859781:0.24118)0.788:0.20696)0.744:0.09204,((((hAT-N130_DR|698607:0.36472,hAT-N130_DR|698545:0.26356)0.574:0.02419,hAT-N130_DR|368330:0.94885)0.806:0.15261,((hAT-N130_DR|529138:1.19793,hAT-N130_DR|287713:0.14742)0.465:0.18948,hAT-N130_DR|529123:0.57613)0.712:0.09946)0.893:0.23409,hAT-N130_DR|781666:0.24399)0.455:0.03044)0.534:0.08271,hAT-N130_DR|212016:0.52863)0.518:0.07189)0.185:0.00073)0.257:0.07213,hAT-N130_DR|212077:0.46394)0.262:0.05605)0.657:0.03354)0.706:0.04632)0.698:0.01271,((((hAT-N130_DR|212029:0.79082,hAT-N130_DR|287714:0.00087)0.533:0.28175,hAT-N130_DR|1037829:0.38612)0.708:0.04866,(((hAT-N130_DR|61436:0.53383,hAT-N130_DR|698557:0.46677)0.841:0.16828,((hAT-N130_DR|948232:0.45957,(hAT-N130_DR|61459:0.30150,(hAT-N130_DR|1037891:0.11508,(hAT-N130_DR|698532:0.25429,hAT-N130_DR|1037838:0.26974)0.764:0.03998)0.322:0.14350)0.093:0.01557)0.931:0.21578,hAT-N130_DR|139160:0.30793)0.741:0.04694)0.866:0.12480,(hAT-N130_DR|212074:0.72930,(hAT-N130_DR|859776:0.59138,(hAT-N130_DR|61435:0.66223,(hAT-N130_DR|139112:0.15125,hAT-N130_DR|781684:0.21872)0.848:0.20758)0.532:0.05421)0.634:0.09740)0.449:0.04684)0.488:0.14662)0.863:0.00072,(((hAT-N130_DR|612884:0.22356,((hAT-N130_DR|212014:0.28067,hAT-N130_DR|529063:0.53488)0.983:0.55361,(hAT-N130_DR|287679:0.88744,hAT-N130_DR|948184:0.31216)0.692:0.10889)0.697:0.07629)0.683:0.02914,(hAT-N130_DR|948173:0.65079,((hAT-N130_DR|781642:0.35733,((hAT-N130_DR|859731:0.42417,hAT-N130_DR|139092:0.61771)0.641:0.05441,hAT-N130_DR|948284:0.76377)0.276:0.00071)0.822:0.10641,((hAT-N130_DR|781630:0.38987,(hAT-N130_DR|368300:0.28698,hAT-N130_DR|451349:0.27274)0.529:0.04887)0.962:0.20283,(hAT-N130_DR|859764:0.28047,hAT-N130_DR|859801:0.15021)0.548:0.71647)0.481:0.06043)0.000:0.00072)0.592:0.07701)0.761:0.03009,(hAT-N130_DR|287631:0.37373,(hAT-N130_DR|781662:0.42450,(hAT-N130_DR|529073:0.30529,hAT-N130_DR|698518:0.46522)0.797:0.17490)0.446:0.12102)0.810:0.16202)0.762:0.02351)0.581:0.02782)0.844:0.05762)0.713:0.03086)0.230:0.00227,((hAT-N130_DR|781648:0.67162,hAT-N130_DR|859782:0.24440)0.763:0.07419,((hAT-N130_DR|1037847:0.60598,hAT-N130_DR|948194:0.28200)0.503:0.06360,((hAT-N130_DR|61446:0.31570,(hAT-N130_DR|698526:0.00299,hAT-N130_DR|859729:0.23263)0.235:0.44372)0.844:0.13423,hAT-N130_DR|529076:0.32001)0.415:0.03753)0.758:0.05332)0.610:0.03709)0.929:0.08983,(hAT-N130_DR|529071:0.28993,(hAT-N130_DR|368279:0.23957,(hAT-N130_DR|61460:0.38745,hAT-N130_DR|1037812:0.16856)0.771:0.15859)0.751:0.03243)0.520:0.02226)0.619:0.01566)0.665:0.02685,((((((hAT-N130_DR|287627:0.38497,hAT-N130_DR|781668:0.22824)0.986:0.45049,hAT-N130_DR|61421:0.35778)0.268:0.05170,((hAT-N130_DR|368287:0.20955,hAT-N130_DR|1037845:0.56031)0.989:0.42950,hAT-N130_DR|212010:0.45238)0.208:0.04719)0.550:0.07205,hAT-N130_DR|529065:0.47443)0.837:0.08112,(((hAT-N130_DR|529137:0.00073,hAT-N130_DR|859803:0.51985)0.986:0.16787,(((((((hAT-N130_DR|1037824:0.39492,(hAT-N130_DR|212011:0.25383,hAT-N130_DR|368289:0.14706)0.502:0.04646)0.713:0.00072,(hAT-N130_DR|61470:0.29538,hAT-N130_DR|859790:0.43814)0.850:0.06026)0.802:0.00944,hAT-N130_DR|287647:0.38792)0.479:0.00071,((hAT-N130_DR|948182:0.26452,(hAT-N130_DR|948208:0.41497,(hAT-N130_DR|781637:0.18498,(hAT-N130_DR|1037896:0.32321,(hAT-N130_DR|61444:0.01298,hAT-N130_DR|61445:0.06710)1.000:0.59445)0.496:0.06748)0.779:0.05027)0.103:0.00072)0.192:0.05305,(hAT-N130_DR|287690:0.37187,(hAT-N130_DR|698594:0.55975,hAT-N130_DR|948249:0.17708)0.755:0.12500)0.744:0.03590)0.821:0.01606)0.842:0.02483,(((((hAT-N130_DR|451399:0.17541,(hAT-N130_DR|698612:0.20982,((hAT-N130_DR|451355:0.11795,hAT-N130_DR|781669:0.41699)0.422:0.03024,hAT-N130_DR|859752:0.18144)0.483:0.01677)0.741:0.01516)0.605:0.01966,(hAT-N130_DR|529070:0.10606,hAT-N130_DR|612880:0.33552)0.552:0.06509)0.815:0.02865,((hAT-N130_DR|529105:0.23708,(hAT-N130_DR|612872:0.19466,hAT-N130_DR|948229:0.28759)0.848:0.05434)0.688:0.00092,((hAT-N130_DR|859745:0.11893,hAT-N130_DR|948172:0.26693)0.857:0.06549,(hAT-N130_DR|859732:0.22943,(hAT-N130_DR|368333:0.07573,hAT-N130_DR|948203:0.84213)0.869:0.17041)0.714:0.01682)0.845:0.01879)0.787:0.01158)0.828:0.01368,((hAT-N130_DR|368322:0.12866,hAT-N130_DR|1037863:0.06855)0.340:0.11759,hAT-N130_DR|529097:0.27109)0.974:0.11648)0.996:0.10719,(((((hAT-N130_DR|1037848:0.24222,(hAT-N130_DR|948259:0.31184,hAT-N130_DR|781646:0.29207)0.637:0.00953)0.860:0.02403,hAT-N130_DR|698546:0.20469)0.736:0.01940,hAT-N130_DR|698541:0.25490)0.846:0.02304,((hAT-N130_DR|287634:0.16779,(hAT-N130_DR|781656:0.10398,(hAT-N130_DR|781658:0.01583,(hAT-N130_DR|781659:0.01749,(hAT-N130_DR|781657:0.01305,(hAT-N130_DR|781660:0.01011,hAT-N130_DR|781661:0.00507)0.780:0.00730)0.654:0.01032)0.920:0.01834)0.993:0.09189)1.000:0.25648)0.696:0.00596,(hAT-N130_DR|1037802:0.30284,(hAT-N130_DR|368312:0.25453,hAT-N130_DR|1037884:0.31070)0.776:0.06302)0.676:0.02130)0.055:0.03165)0.828:0.02067,(((hAT-N130_DR|212039:0.33329,hAT-N130_DR|1037901:0.34409)0.821:0.08194,(hAT-N130_DR|139121:0.22236,hAT-N130_DR|529124:0.24662)0.781:0.06342)0.708:0.01392,(hAT-N130_DR|612861:0.39662,((hAT-N130_DR|212040:0.25056,hAT-N130_DR|368268:0.26596)0.857:0.04538,(hAT-N130_DR|612870:0.28914,((((hAT-N130_DR|529064:0.28387,hAT-N130_DR|698580:0.57120)0.162:0.07618,hAT-N130_DR|698555:0.28194)0.643:0.02069,(hAT-N130_DR|948282:0.26862,(hAT-N130_DR|287705:0.23690,hAT-N130_DR|451384:0.32036)0.381:0.04524)0.699:0.01095)0.761:0.02702,hAT-N130_DR|529088:0.32947)0.532:0.01678)0.736:0.02356)0.803:0.02350)0.648:0.00845)0.824:0.02182)0.743:0.00821)0.790:0.00993)0.772:0.01120,(hAT-N130_DR|451415:0.48136,((((hAT-N130_DR|529134:0.37104,((hAT-N130_DR|139091:0.10435,hAT-N130_DR|212017:0.31013)0.376:0.23011,hAT-N130_DR|698534:0.19127)0.623:0.05222)0.789:0.05576,hAT-N130_DR|781683:0.13917)0.644:0.02233,(((hAT-N130_DR|61467:0.22030,(hAT-N130_DR|139169:0.04233,hAT-N130_DR|1037875:0.23200)0.464:0.11296)0.570:0.04310,(hAT-N130_DR|698528:0.21335,(hAT-N130_DR|211994:0.27652,hAT-N130_DR|451398:0.40569)0.158:0.07133)0.927:0.11284)0.370:0.02160,(hAT-N130_DR|859744:0.28407,hAT-N130_DR|139104:0.17456)0.931:0.13082)0.659:0.01060)0.456:0.00072,(hAT-N130_DR|529104:0.28365,hAT-N130_DR|612828:0.51999)0.881:0.37975)0.000:0.00274)0.295:0.00701)0.955:0.09651,((hAT-N130_DR|61484:0.32681,((hAT-N130_DR|368282:0.26738,(hAT-N130_DR|698556:0.33037,(hAT-N130_DR|287656:0.22146,hAT-N130_DR|698583:0.41623)0.828:0.17458)0.451:0.03347)0.749:0.04205,hAT-N130_DR|948160:0.36055)0.243:0.03477)0.629:0.02841,((hAT-N130_DR|61475:0.37051,((hAT-N130_DR|368307:0.30829,hAT-N130_DR|948270:0.26196)0.706:0.08560,hAT-N130_DR|287723:0.24370)0.639:0.01563)0.825:0.05133,(((((hAT-N130_DR|451391:0.35646,hAT-N130_DR|948276:0.12746)0.834:0.07756,(hAT-N130_DR|781616:0.38701,hAT-N130_DR|859791:0.30429)0.592:0.02546)0.622:0.02290,((hAT-N130_DR|139135:0.40455,hAT-N130_DR|781654:0.30499)0.765:0.06230,(hAT-N130_DR|859772:0.33075,(hAT-N130_DR|451404:0.15590,hAT-N130_DR|612875:0.33774)0.850:0.19436)0.440:0.04144)0.460:0.02128)0.820:0.02116,(((((hAT-N130_DR|612889:0.17862,((hAT-N130_DR|612848:0.34811,(hAT-N130_DR|287672:0.39066,hAT-N130_DR|529107:0.26483)0.966:0.00088)0.392:0.02155,((hAT-N130_DR|139094:0.25604,hAT-N130_DR|948161:0.34756)0.669:0.07962,(hAT-N130_DR|212067:0.30839,hAT-N130_DR|948197:0.30731)0.766:0.06539)0.597:0.07583)0.902:0.06942)0.742:0.01942,(hAT-N130_DR|451386:0.44452,(hAT-N130_DR|287700:0.32980,hAT-N130_DR|1037819:0.37426)0.425:0.54204)0.657:0.10874)0.000:0.00778,(hAT-N130_DR|61462:0.30394,hAT-N130_DR|368298:0.34913)0.797:0.06215)0.042:0.00112,(((hAT-N130_DR|451412:0.36937,hAT-N130_DR|1037886:0.24026)0.368:0.06504,(hAT-N130_DR|698525:0.49954,hAT-N130_DR|781623:0.28456)0.744:0.03227)0.700:0.00744,((hAT-N130_DR|61411:0.19702,hAT-N130_DR|287629:0.33481)0.910:0.10531,(hAT-N130_DR|698593:0.39637,hAT-N130_DR|859785:0.34869)0.768:0.11015)0.709:0.01989)0.766:0.01068)0.808:0.02671,(hAT-N130_DR|287632:0.26438,((hAT-N130_DR|211998:0.22226,hAT-N130_DR|781671:0.16641)0.523:0.03385,(hAT-N130_DR|287635:0.36885,hAT-N130_DR|612857:0.36809)0.716:0.03113)0.762:0.01569)0.879:0.02781)0.582:0.00072)0.843:0.02358,((((((hAT-N130_DR|61442:0.23917,hAT-N130_DR|139105:0.32069)0.699:0.03248,hAT-N130_DR|859725:0.23010)0.869:0.05807,(hAT-N130_DR|368303:0.44487,(hAT-N130_DR|451360:0.46082,hAT-N130_DR|781680:0.17613)0.838:0.10332)0.722:0.02806)0.681:0.00945,(hAT-N130_DR|212004:0.24969,hAT-N130_DR|781641:0.28562)0.902:0.20274)0.551:0.01159,((((hAT-N130_DR|612891:0.21173,((hAT-N130_DR|287698:0.56011,((hAT-N130_DR|1037834:0.14512,(hAT-N130_DR|287728:0.51077,hAT-N130_DR|529127:0.03878)0.316:0.02287)0.671:0.19572,hAT-N130_DR|529062:0.50972)0.256:0.02947)0.162:0.01903,hAT-N130_DR|287675:0.31234)0.792:0.06577)0.791:0.06198,(((hAT-N130_DR|1037816:0.19714,hAT-N130_DR|948218:0.38227)0.783:0.09328,hAT-N130_DR|859748:0.23980)0.713:0.03471,((hAT-N130_DR|212019:0.18756,((hAT-N130_DR|451394:0.07279,hAT-N130_DR|948230:0.28202)0.844:0.18891,((hAT-N130_DR|61437:0.27249,hAT-N130_DR|451385:0.58680)0.056:0.00227,hAT-N130_DR|781620:0.31304)0.776:0.07510)0.553:0.07198)0.202:0.00202,(hAT-N130_DR|287649:0.23005,hAT-N130_DR|368334:0.44885)0.666:0.06535)0.820:0.08312)0.839:0.04818)0.820:0.03583,(hAT-N130_DR|139139:0.35351,(hAT-N130_DR|698543:0.41024,hAT-N130_DR|859799:0.18733)0.799:0.07721)0.300:0.05556)0.688:0.00423,((hAT-N130_DR|451348:0.30986,hAT-N130_DR|859763:0.25170)0.249:0.06715,(hAT-N130_DR|212062:0.28589,hAT-N130_DR|368274:0.28965)0.420:0.03725)0.359:0.01493)0.935:0.05380)0.774:0.00942,(((hAT-N130_DR|61412:0.23606,hAT-N130_DR|139096:0.51524)0.799:0.07502,((hAT-N130_DR|212060:0.36143,hAT-N130_DR|287687:0.23963)0.612:0.11616,(hAT-N130_DR|139130:0.30747,hAT-N130_DR|698548:0.14216)0.829:0.07957)0.318:0.02033)0.344:0.00625,((((hAT-N130_DR|451389:0.28631,(hAT-N130_DR|529095:0.19540,hAT-N130_DR|612852:0.41975)0.773:0.08517)0.773:0.00073,(hAT-N130_DR|287684:0.15764,(hAT-N130_DR|139174:0.33101,hAT-N130_DR|1037853:0.27385)0.359:0.09489)0.870:0.11774)0.547:0.01327,hAT-N130_DR|529066:0.25831)0.439:0.01452,((((hAT-N130_DR|287726:0.0,hAT-N130_DR|859789:0.0):0.15318,hAT-N130_DR|287637:0.43494)0.769:0.09162,hAT-N130_DR|529120:0.58918)0.823:0.08747,((((((hAT-N130_DR|61439:0.32871,hAT-N130_DR|139126:0.23796)0.799:0.06780,hAT-N130_DR|698584:0.36840)0.634:0.03124,hAT-N130_DR|948189:0.27646)0.758:0.03317,((hAT-N130_DR|948231:0.41191,(hAT-N130_DR|368324:0.18181,hAT-N130_DR|781614:0.00093)0.733:0.35512)0.693:0.05159,hAT-N130_DR|529098:0.20147)0.672:0.05746)0.565:0.00071,(hAT-N130_DR|948262:0.21228,(hAT-N130_DR|781691:0.47128,(hAT-N130_DR|1037899:0.25897,(hAT-N130_DR|368301:0.42346,hAT-N130_DR|859796:0.39348)0.785:0.08459)0.367:0.04372)0.767:0.04366)0.674:0.03164)0.805:0.01566,((hAT-N130_DR|368292:0.33780,hAT-N130_DR|1037862:0.34473)0.833:0.10420,(hAT-N130_DR|612899:0.51018,((hAT-N130_DR|612837:0.38979,hAT-N130_DR|1037902:0.00073)0.551:0.13801,hAT-N130_DR|1037818:0.29635)0.555:0.04999)0.172:0.15213)0.446:0.06529)0.784:0.02660)0.630:0.00510)0.776:0.01189)0.774:0.01127)0.458:0.01385)0.118:0.00327)0.927:0.00169)0.795:0.01743)0.221:0.01856)0.342:0.00839,hAT-N130_DR|61415:0.62007)0.010:0.00073)0.682:0.02006,(((hAT-N130_DR|948281:0.24365,hAT-N130_DR|139086:0.13999)0.905:0.08993,hAT-N130_DR|1037799:0.35406)0.904:0.08922,(hAT-N130_DR|139088:0.55324,(hAT-N130_DR|368327:0.24385,hAT-N130_DR|612879:0.42979)0.327:0.06481)0.331:0.14354)0.029:0.00071)0.690:0.02447)0.928:0.05810,(((hAT-N130_DR|612873:0.30240,(hAT-N130_DR|529093:0.33926,hAT-N130_DR|859766:0.32349)0.758:0.15466)0.912:0.16645,(hAT-N130_DR|948214:0.22597,((hAT-N130_DR|139145:0.19426,hAT-N130_DR|529085:0.34514)0.972:0.39129,(hAT-N130_DR|139172:0.56067,hAT-N130_DR|859730:0.61032)0.755:0.10959)0.783:0.09939)0.681:0.04062)0.727:0.06916,(((((hAT-N130_DR|948225:0.31325,(hAT-N130_DR|368288:0.25754,hAT-N130_DR|948202:0.27108)0.627:0.03824)0.770:0.02515,((hAT-N130_DR|451364:0.25869,hAT-N130_DR|612856:0.24245)0.789:0.03820,(hAT-N130_DR|139090:0.35428,(hAT-N130_DR|859734:0.23049,(hAT-N130_DR|139138:0.28342,hAT-N130_DR|61424:0.16984)0.852:0.13163)0.710:0.03144)0.638:0.02096)0.836:0.02010)0.660:0.00278,(((hAT-N130_DR|139118:0.10679,hAT-N130_DR|698564:0.00074)0.648:0.41068,hAT-N130_DR|1037906:0.30232)0.371:0.04537,((hAT-N130_DR|287673:0.10342,hAT-N130_DR|287674:0.07728)0.998:0.16257,(hAT-N130_DR|287694:0.30938,hAT-N130_DR|612858:0.16759)0.089:0.02389)0.917:0.05937)0.785:0.02880)0.590:0.00534,(((hAT-N130_DR|948175:0.00072,hAT-N130_DR|1037852:0.09779)0.908:0.31525,hAT-N130_DR|61429:0.24053)0.942:0.12957,(hAT-N130_DR|948253:0.29073,hAT-N130_DR|1037810:0.30714)0.927:0.07905)0.111:0.03952)0.724:0.01168,((((((hAT-N130_DR|698542:0.32602,(((((hAT-N130_DR|1037833:0.34072,(hAT-N130_DR|61488:0.35119,(hAT-N130_DR|529074:0.23672,hAT-N130_DR|529089:0.27851)0.073:0.02212)0.660:0.01324)0.855:0.03519,(((hAT-N130_DR|529094:0.14554,hAT-N130_DR|1037907:0.22913)0.892:0.11334,(hAT-N130_DR|948291:0.25089,hAT-N130_DR|212071:0.17378)0.869:0.05348)0.774:0.01281,(((((hAT-N130_DR|61428:0.26517,hAT-N130_DR|451371:0.29822)0.287:0.00072,hAT-N130_DR|781673:0.15989)0.703:0.01730,hAT-N130_DR|698538:0.33985)0.334:0.03847,((hAT-N130_DR|859815:0.40638,(hAT-N130_DR|368323:0.30957,hAT-N130_DR|948269:0.16246)0.495:0.11888)0.316:0.06040,(hAT-N130_DR|451400:0.50474,hAT-N130_DR|859777:0.64323)0.377:0.07337)0.836:0.06486)0.746:0.01448,hAT-N130_DR|859779:0.44355)0.506:0.00067)0.594:0.00073)0.775:0.00586,(hAT-N130_DR|1037830:0.32539,(hAT-N130_DR|948233:0.22536,hAT-N130_DR|212005:0.27464)0.148:0.05335)0.842:0.06887)0.782:0.00527,((((hAT-N130_DR|781618:0.27969,(hAT-N130_DR|368331:0.25038,hAT-N130_DR|451372:0.33998)0.757:0.03678)0.789:0.03626,(hAT-N130_DR|451410:0.22667,((hAT-N130_DR|529111:0.28566,hAT-N130_DR|781617:0.18862)0.772:0.03406,(hAT-N130_DR|612836:0.34589,(hAT-N130_DR|451367:0.24576,hAT-N130_DR|61458:0.34740)0.783:0.04671)0.373:0.00520)0.682:0.00631)0.473:0.00639)0.761:0.01473,(hAT-N130_DR|948167:0.27681,hAT-N130_DR|948193:0.26008)0.745:0.09826)0.722:0.00072,(hAT-N130_DR|529128:0.24051,(((hAT-N130_DR|61487:0.26520,(hAT-N130_DR|612847:0.29369,hAT-N130_DR|1037822:0.09420)0.120:0.00247)0.847:0.06169,(hAT-N130_DR|451393:0.48671,(hAT-N130_DR|61427:0.41730,(hAT-N130_DR|61406:0.00071,hAT-N130_DR|781689:0.18715)0.779:0.12094)0.159:0.02639)0.727:0.02603)0.733:0.01426,(hAT-N130_DR|698566:0.24094,hAT-N130_DR|781676:0.31869)0.293:0.01859)0.734:0.00645)0.753:0.00713)0.878:0.01350)0.789:0.00626,(hAT-N130_DR|612830:0.19602,hAT-N130_DR|781692:0.25241)0.939:0.11770)0.604:0.00859)0.363:0.00067,(((hAT-N130_DR|139108:0.32004,(hAT-N130_DR|212075:0.16799,(hAT-N130_DR|948235:0.00724,hAT-N130_DR|948236:0.00071)0.989:0.22023)0.800:0.07203)0.233:0.00078,(((hAT-N130_DR|451402:0.38465,hAT-N130_DR|1037859:0.14497)0.510:0.04662,hAT-N130_DR|368311:0.33702)0.751:0.03577,(hAT-N130_DR|451346:0.26112,(hAT-N130_DR|529117:0.20814,hAT-N130_DR|287688:0.17320)0.432:0.03216)0.000:0.02149)0.859:0.03893)0.894:0.04348,(((hAT-N130_DR|139162:0.23876,(hAT-N130_DR|139151:0.25719,(hAT-N130_DR|1037837:0.18995,(hAT-N130_DR|368295:0.25180,hAT-N130_DR|859761:0.24927)0.721:0.02002)0.799:0.02633)0.852:0.05429)0.088:0.01701,((hAT-N130_DR|211995:0.32177,(hAT-N130_DR|698527:0.29466,((hAT-N130_DR|61451:0.15571,hAT-N130_DR|781693:0.18382)0.869:0.11697,(hAT-N130_DR|698520:0.26925,hAT-N130_DR|1037880:0.47217)0.133:0.00172)0.743:0.02316)0.684:0.02974)0.260:0.02977,(((hAT-N130_DR|859800:0.03993,(hAT-N130_DR|529092:0.36496,hAT-N130_DR|139102:0.62196)0.432:0.46872)0.821:0.13983,(hAT-N130_DR|1037808:0.19160,hAT-N130_DR|1037811:2.02498)0.600:0.06076)0.394:0.00609,hAT-N130_DR|212065:0.26512)0.790:0.04183)0.682:0.00797)0.725:0.01217,((((hAT-N130_DR|698540:0.17535,hAT-N130_DR|1037908:0.18663)0.879:0.06876,hAT-N130_DR|781613:0.29842)0.207:0.02346,(hAT-N130_DR|368336:0.35527,(hAT-N130_DR|451387:0.19137,hAT-N130_DR|698588:0.29183)0.838:0.07400)0.595:0.03793)0.635:0.00123,(((hAT-N130_DR|948251:0.06162,hAT-N130_DR|948252:0.04218)1.000:0.19311,((hAT-N130_DR|781632:0.22228,(hAT-N130_DR|781695:0.47207,hAT-N130_DR|1037851:0.17779)0.145:0.04902)0.781:0.03968,((hAT-N130_DR|287689:0.31496,hAT-N130_DR|948178:0.00067)0.550:0.36566,hAT-N130_DR|948260:0.12432)0.877:0.13998)0.366:0.02345)0.729:0.01736,((hAT-N130_DR|61416:0.50390,hAT-N130_DR|287660:0.27716)0.694:0.03137,(hAT-N130_DR|781631:0.30079,hAT-N130_DR|368280:0.28702)0.783:0.05482)0.864:0.03724)0.743:0.01215)0.720:0.01234)0.374:0.03124)0.669:0.00423)0.290:0.00072,(((hAT-N130_DR|61414:0.23753,hAT-N130_DR|368339:0.28943)0.930:0.09433,((hAT-N130_DR|698516:0.33649,hAT-N130_DR|948174:0.35616)0.746:0.03660,(hAT-N130_DR|698550:0.24027,hAT-N130_DR|139171:0.27063)0.656:0.01007)0.777:0.02704)0.772:0.02814,hAT-N130_DR|1037803:0.42715)0.619:0.00751)0.797:0.01371,((((hAT-N130_DR|781678:0.17144,hAT-N130_DR|1037893:0.23487)0.818:0.04232,(hAT-N130_DR|859765:0.23535,(hAT-N130_DR|948289:0.19894,hAT-N130_DR|859805:0.41813)0.095:0.06412)0.778:0.03561)0.800:0.01524,(hAT-N130_DR|287731:0.22268,hAT-N130_DR|612867:0.34029)0.816:0.04997)0.758:0.01120,(((hAT-N130_DR|451397:0.30004,(hAT-N130_DR|368270:0.24518,hAT-N130_DR|948294:0.27468)0.903:0.12196)0.897:0.08480,((((hAT-N130_DR|698608:0.39281,(hAT-N130_DR|368272:0.37816,hAT-N130_DR|451359:0.24921)0.338:0.05610)0.762:0.09968,(hAT-N130_DR|287638:0.24411,hAT-N130_DR|612877:0.23531)0.699:0.05140)0.544:0.00203,hAT-N130_DR|451406:0.27504)0.644:0.03790,((hAT-N130_DR|451413:0.41006,(((hAT-N130_DR|948223:0.19388,hAT-N130_DR|698611:0.44291)0.459:0.00073,(hAT-N130_DR|451420:0.13762,hAT-N130_DR|612871:0.12258)0.397:0.32332)0.312:0.00073,(hAT-N130_DR|451353:0.60439,hAT-N130_DR|212052:0.27262)0.790:0.13511)0.696:0.05284)0.687:0.01872,((hAT-N130_DR|139140:0.20376,hAT-N130_DR|612885:0.32105)0.812:0.07707,hAT-N130_DR|948254:0.58860)0.379:0.00377)0.846:0.04307)0.128:0.00181)0.749:0.01604,(hAT-N130_DR|287668:0.29475,hAT-N130_DR|1037864:0.21589)0.879:0.07408)0.681:0.02012)0.759:0.00673)0.349:0.00074,((((hAT-N130_DR|612892:0.13535,hAT-N130_DR|1037817:0.00072)0.975:0.38363,hAT-N130_DR|781653:0.51128)0.744:0.08134,((hAT-N130_DR|948198:0.23485,(((hAT-N130_DR|61464:0.48608,hAT-N130_DR|948264:0.12962)0.563:0.09988,((hAT-N130_DR|612882:0.17686,hAT-N130_DR|948242:0.35231)0.186:0.02876,hAT-N130_DR|212023:0.73712)0.451:0.22241)0.388:0.01612,hAT-N130_DR|287712:0.24833)0.814:0.00072)0.628:0.00868,((hAT-N130_DR|368242:0.50566,(hAT-N130_DR|451350:0.42205,hAT-N130_DR|698537:0.23050)0.688:0.04168)0.687:0.01617,(hAT-N130_DR|287692:0.23681,hAT-N130_DR|1037866:0.36162)0.052:0.00786)0.643:0.00887)0.677:0.02879)0.568:0.00071,hAT-N130_DR|451370:0.37608)0.779:0.01708)0.725:0.05696,(((((((hAT-N130_DR|61477:0.36499,hAT-N130_DR|212021:0.33692)0.864:0.10542,(((hAT-N130_DR|451356:0.30656,hAT-N130_DR|859784:0.31619)0.731:0.01787,hAT-N130_DR|61423:0.36484)0.528:0.02654,hAT-N130_DR|61430:0.35265)0.685:0.01334)0.119:0.01622,((hAT-N130_DR|368256:0.22572,hAT-N130_DR|451344:0.20620)0.240:0.01749,(hAT-N130_DR|212043:0.22393,(hAT-N130_DR|61443:0.28408,hAT-N130_DR|139111:0.74739)0.515:0.02135)0.935:0.08440)0.941:0.05149)0.738:0.00893,(((hAT-N130_DR|61461:0.48237,((hAT-N130_DR|451374:0.31086,(hAT-N130_DR|529067:0.31609,hAT-N130_DR|529083:0.16044)0.718:0.06887)0.913:0.06491,(((((hAT-N130_DR|1037840:0.40212,hAT-N130_DR|612898:0.35549)0.806:0.13905,hAT-N130_DR|451390:0.26265)0.000:0.00088,hAT-N130_DR|859793:0.32121)0.419:0.06359,(hAT-N130_DR|698571:0.14073,hAT-N130_DR|368328:0.40189)0.857:0.27742)0.213:0.02133,hAT-N130_DR|948239:0.46961)0.353:0.05955)0.523:0.01268)0.707:0.01700,(((hAT-N130_DR|698559:0.29475,(hAT-N130_DR|612849:0.35720,hAT-N130_DR|698552:0.24355)0.544:0.11676)0.314:0.02748,(hAT-N130_DR|139175:0.23528,hAT-N130_DR|781655:0.28520)0.882:0.23923)0.882:0.04422,((hAT-N130_DR|368345:0.28418,(hAT-N130_DR|859738:0.0,hAT-N130_DR|859739:0.0):0.02322)0.589:0.19433,(hAT-N130_DR|451343:0.23735,hAT-N130_DR|451411:0.37811)0.792:0.09250)0.840:0.04238)0.691:0.00985)0.750:0.00943,((hAT-N130_DR|61449:0.42367,((hAT-N130_DR|287639:0.00072,hAT-N130_DR|698600:0.12137)0.883:0.21315,hAT-N130_DR|698581:0.41349)0.666:0.01268)0.302:0.02873,(hAT-N130_DR|212002:0.34416,(hAT-N130_DR|781652:0.13735,hAT-N130_DR|1037813:0.00074)0.863:0.25511)0.888:0.06604)0.721:0.00569)0.586:0.01494)0.688:0.00909,((hAT-N130_DR|61483:0.49443,(hAT-N130_DR|61463:0.56063,hAT-N130_DR|139158:0.23091)0.693:0.11914)0.699:0.04061,((hAT-N130_DR|1037844:0.28403,(hAT-N130_DR|859760:0.40305,hAT-N130_DR|139100:0.31398)0.149:0.04748)0.737:0.03458,(hAT-N130_DR|287659:0.53793,hAT-N130_DR|781636:0.17323)0.832:0.10197)0.633:0.01867)0.848:0.04468)0.261:0.00072,(((hAT-N130_DR|781685:0.27878,(hAT-N130_DR|139134:0.29962,(hAT-N130_DR|698598:0.44305,((hAT-N130_DR|139116:0.20109,hAT-N130_DR|781644:0.22783)0.631:0.06028,((hAT-N130_DR|698575:0.23787,hAT-N130_DR|212068:0.76561)0.723:0.06093,hAT-N130_DR|948204:0.50192)0.549:0.00073)0.698:0.02681)0.676:0.03692)0.872:0.05651)0.774:0.03019,((hAT-N130_DR|948220:0.29915,hAT-N130_DR|529108:0.24406)0.771:0.03708,(hAT-N130_DR|698565:0.34459,((hAT-N130_DR|61468:0.32010,hAT-N130_DR|212073:0.27702)0.849:0.14813,(hAT-N130_DR|698531:0.27849,hAT-N130_DR|859736:0.11805)0.177:0.02786)0.701:0.05703)0.806:0.02915)0.547:0.02108)0.827:0.02828,(((((hAT-N130_DR|529118:0.26827,hAT-N130_DR|781624:0.34531)0.718:0.01343,(hAT-N130_DR|859753:0.29069,(hAT-N130_DR|61432:0.24636,hAT-N130_DR|529133:0.32689)0.744:0.03809)0.924:0.06723)0.666:0.00246,(hAT-N130_DR|61490:0.31204,hAT-N130_DR|451382:0.28713)0.842:0.03782)0.897:0.03979,(((hAT-N130_DR|368299:0.35419,(((((hAT-N130_DR|212022:0.42132,hAT-N130_DR|948159:0.19782)0.413:0.03452,hAT-N130_DR|859778:0.35677)0.426:0.00836,hAT-N130_DR|139143:0.33441)0.325:0.00286,(hAT-N130_DR|1037800:0.36102,hAT-N130_DR|698560:0.35231)0.733:0.02911)0.784:0.01317,(hAT-N130_DR|139173:0.20264,(hAT-N130_DR|212012:0.15275,(hAT-N130_DR|368326:0.08013,hAT-N130_DR|698535:0.08791)0.685:0.24246)0.907:0.13098)0.707:0.02657)0.378:0.00072)0.194:0.00072,(hAT-N130_DR|781650:0.38391,(hAT-N130_DR|612846:0.29383,hAT-N130_DR|948176:0.26387)0.346:0.00070)0.806:0.01814)0.767:0.01488,(((hAT-N130_DR|1037860:0.20593,hAT-N130_DR|368251:0.17487)0.500:0.08146,(hAT-N130_DR|859770:0.18859,(hAT-N130_DR|698549:0.14809,(hAT-N130_DR|212048:0.15728,hAT-N130_DR|287651:0.01879)0.809:0.35686)0.864:0.11936)0.642:0.01161)0.847:0.02910,(((hAT-N130_DR|948216:0.01668,hAT-N130_DR|948219:0.00067)0.937:0.50783,((hAT-N130_DR|859767:0.38458,hAT-N130_DR|139157:0.76468)0.633:0.02885,((hAT-N130_DR|61453:0.20434,hAT-N130_DR|1037831:0.36604)0.875:0.06110,(hAT-N130_DR|212042:0.24005,(hAT-N130_DR|61403:0.19392,hAT-N130_DR|781645:0.22530)0.769:0.25598)0.711:0.06129)0.699:0.01432)0.242:0.00812)0.482:0.01359,hAT-N130_DR|698536:0.12585)0.691:0.00072)0.000:0.00073)0.805:0.01374)0.991:0.00073,((hAT-N130_DR|368329:0.25970,(hAT-N130_DR|287628:0.38828,hAT-N130_DR|859811:0.24960)0.780:0.03917)0.283:0.02172,(hAT-N130_DR|61456:0.38289,(hAT-N130_DR|859788:0.42167,(hAT-N130_DR|139117:0.25423,hAT-N130_DR|368249:0.12265)0.324:0.15870)0.852:0.05354)0.758:0.02220)0.739:0.00422)0.751:0.00892)0.820:0.01916)0.813:0.03950,(((((hAT-N130_DR|61441:0.34851,(hAT-N130_DR|287730:0.27462,hAT-N130_DR|781675:0.21517)0.948:0.07262)0.876:0.04871,((((hAT-N130_DR|698529:0.35220,(hAT-N130_DR|212031:0.26260,hAT-N130_DR|698599:0.35862)0.013:0.02255)0.862:0.03204,hAT-N130_DR|451401:0.33175)0.772:0.00071,(((hAT-N130_DR|287702:0.24700,(hAT-N130_DR|139120:0.27935,hAT-N130_DR|859775:0.35629)0.489:0.02470)0.805:0.03226,(hAT-N130_DR|139133:0.30690,(hAT-N130_DR|61486:0.16767,hAT-N130_DR|948293:0.21341)0.805:0.02213)0.774:0.01192)0.816:0.01374,((hAT-N130_DR|139168:0.26476,hAT-N130_DR|139179:0.33955)0.404:0.05174,(((hAT-N130_DR|368335:0.0,hAT-N130_DR|612901:0.0):0.23135,(hAT-N130_DR|368244:0.53891,hAT-N130_DR|781679:0.02860)0.399:0.22584)0.331:0.06414,(hAT-N130_DR|948286:0.33078,hAT-N130_DR|139131:0.22812)0.693:0.02190)0.562:0.00413)0.182:0.00676)0.212:0.00072)0.810:0.00981,(((hAT-N130_DR|859759:0.35482,hAT-N130_DR|287710:0.38820)0.279:0.03737,(hAT-N130_DR|612890:0.42266,hAT-N130_DR|61419:0.29197)0.395:0.04831)0.729:0.00809,((hAT-N130_DR|368264:0.27096,(hAT-N130_DR|948227:0.42531,(hAT-N130_DR|948168:0.30600,hAT-N130_DR|529099:0.29915)0.685:0.03675)0.729:0.00892)0.768:0.01629,((hAT-N130_DR|1037895:0.24369,(hAT-N130_DR|1037894:0.27466,hAT-N130_DR|698539:0.21551)0.801:0.09979)0.792:0.09687,hAT-N130_DR|698585:0.39578)0.621:0.01663)0.898:0.03916)0.800:0.00072)0.751:0.00730)0.816:0.00902,(((hAT-N130_DR|139150:0.22135,hAT-N130_DR|1037904:0.30074)0.859:0.06133,(hAT-N130_DR|287664:0.33144,hAT-N130_DR|139152:0.14735)0.776:0.02656)0.233:0.00876,((hAT-N130_DR|61418:0.42956,hAT-N130_DR|287630:0.15239)0.331:0.04339,hAT-N130_DR|529109:0.24255)0.632:0.00995)0.822:0.01808)0.566:0.00071,hAT-N130_DR|368290:0.36884)0.156:0.00070,(((hAT-N130_DR|287663:0.24932,hAT-N130_DR|451373:0.32717)0.269:0.03452,hAT-N130_DR|612883:0.33380)0.902:0.04399,((hAT-N130_DR|1037804:0.32181,hAT-N130_DR|1037869:0.27753)0.676:0.02580,(((hAT-N130_DR|698604:0.00429,(hAT-N130_DR|698601:0.02649,hAT-N130_DR|698606:0.00072)0.902:0.01136)0.344:0.01289,(hAT-N130_DR|698603:0.01037,(hAT-N130_DR|698602:0.15251,hAT-N130_DR|698605:0.02041)0.484:0.01557)0.818:0.01321)1.000:0.16103,(hAT-N130_DR|287715:0.37327,hAT-N130_DR|612902:0.22417)0.750:0.05821)0.299:0.00347)0.056:0.00071)0.849:0.00929)0.870:0.02197)0.538:0.03951)0.455:0.02496)0.478:0.02112)0.742:0.02654)0.406:0.03053,((((hAT-N130_DR|368313:0.14593,(hAT-N130_DR|139164:0.00071,hAT-N130_DR|612895:0.10454)0.956:0.23571)0.804:0.05843,hAT-N130_DR|287711:0.22346)0.441:0.00489,(((hAT-N130_DR|139123:0.16593,hAT-N130_DR|1037887:0.13973)0.422:0.25219,hAT-N130_DR|948211:0.24454)0.490:0.04431,(hAT-N130_DR|948244:0.30800,(hAT-N130_DR|451351:0.27416,hAT-N130_DR|781639:0.18281)0.805:0.04136)0.918:0.05813)0.802:0.02082)0.749:0.00648,((((hAT-N130_DR|211996:0.13538,(hAT-N130_DR|948245:0.02671,hAT-N130_DR|948246:0.02325)0.970:0.25620)0.803:0.09330,((hAT-N130_DR|368320:0.34492,hAT-N130_DR|859780:0.64337)0.317:0.03348,(hAT-N130_DR|368318:0.24393,hAT-N130_DR|529106:0.45069)0.756:0.05211)0.457:0.04246)0.227:0.01151,(hAT-N130_DR|1037892:0.23207,(hAT-N130_DR|368257:0.23316,hAT-N130_DR|781694:0.39809)0.791:0.07289)0.864:0.04589)0.803:0.01368,((((hAT-N130_DR|368259:0.19207,hAT-N130_DR|1037870:0.25181)0.716:0.01397,(hAT-N130_DR|368321:0.23773,hAT-N130_DR|859802:0.38558)0.798:0.03763)0.926:0.04515,((((hAT-N130_DR|612878:0.28209,((hAT-N130_DR|781677:0.17711,hAT-N130_DR|212044:0.23714)0.553:0.00624,(hAT-N130_DR|212061:0.23536,(hAT-N130_DR|948188:0.19148,hAT-N130_DR|1037836:0.20660)0.731:0.03315)0.682:0.03752)0.854:0.03482)0.862:0.05674,hAT-N130_DR|529110:0.38363)0.921:0.05133,((hAT-N130_DR|698586:0.21819,hAT-N130_DR|948261:0.52052)0.903:0.12157,(hAT-N130_DR|1037854:0.26436,((hAT-N130_DR|698522:0.26908,(hAT-N130_DR|287643:0.00655,hAT-N130_DR|287644:0.00634)1.000:0.39679)0.641:0.06482,hAT-N130_DR|451392:0.30469)0.047:0.00070)0.674:0.01247)0.731:0.01083)0.577:0.00072,(hAT-N130_DR|612874:0.32534,(((((hAT-N130_DR|287667:0.33815,hAT-N130_DR|1037883:0.24174)0.574:0.04558,(hAT-N130_DR|368340:0.49225,hAT-N130_DR|61447:0.14961)0.742:0.07810)0.609:0.03449,((((hAT-N130_DR|61422:0.25196,hAT-N130_DR|698570:0.17144)0.093:0.05074,(hAT-N130_DR|612887:0.45306,(((hAT-N130_DR|287721:0.00071,hAT-N130_DR|612844:0.50431)1.000:0.79041,hAT-N130_DR|948257:0.03502)0.749:0.04787,hAT-N130_DR|368260:0.58550)0.665:0.03799)0.701:0.02588)0.873:0.05983,(hAT-N130_DR|287716:0.37084,(hAT-N130_DR|948185:0.22461,(hAT-N130_DR|529078:0.45426,hAT-N130_DR|781629:0.34823)0.235:0.00501)0.532:0.06211)0.797:0.05507)0.800:0.03786,(hAT-N130_DR|948195:0.37027,(hAT-N130_DR|1037878:0.31859,hAT-N130_DR|61426:0.33994)0.764:0.07263)0.241:0.06205)0.041:0.00745)0.810:0.02443,((hAT-N130_DR|948265:0.12659,hAT-N130_DR|368319:0.37394)0.814:0.06092,(hAT-N130_DR|451395:0.96904,hAT-N130_DR|287654:0.13870)0.545:0.07717)0.403:0.00270)0.487:0.01562,hAT-N130_DR|948212:0.24923)0.411:0.01423)0.868:0.00073)0.764:0.01271)0.498:0.00073,(hAT-N130_DR|139155:0.23084,hAT-N130_DR|948266:0.22656)0.746:0.04514)0.860:0.02738)0.771:0.01479)0.325:0.00974)0.823:0.01447,(hAT-N130_DR|287703:0.26221,(hAT-N130_DR|61455:0.27910,hAT-N130_DR|212003:0.62796)0.809:0.08549)0.954:0.10935)0.623:0.00072,(hAT-N130_DR|529126:0.29839,(((hAT-N130_DR|1037872:0.43674,(hAT-N130_DR|368266:0.22246,hAT-N130_DR|781681:0.18416)0.659:0.04189)0.380:0.04280,hAT-N130_DR|212057:0.39617)0.680:0.02126,hAT-N130_DR|698590:0.41916)0.150:0.01393)0.837:0.04651)0.598:0.01571)0.258:0.00073,(hAT-N130_DR|368302:0.29643,(hAT-N130_DR|368325:0.16117,hAT-N130_DR|781686:0.15974)0.770:0.08826)0.944:0.08191)0.896:0.02386);
```
