## Supplementary Data 2 for "A genomic portrait of zebrafish transposable elements and their spatiotemporal embryonic expression": hAT-N131_DR.mafft.nwk

```
((((((hAT-N131_DR|451474:0.00067,(((((((hAT-N131_DR|698700:0.37451,(hAT-N131_DR|287755:0.16018,(hAT-N131_DR|61517:0.28113,(((hAT-N131_DR|1178133:0.00065,(hAT-N131_DR|948373:0.14227,((hAT-N131_DR|139230:0.46848,hAT-N131_DR|1178116:0.35563)0.747:0.16121,hAT-N131_DR|781751:0.43161)0.271:0.00066)0.757:0.16408)0.453:0.04652,(hAT-N131_DR|1115303:0.18040,hAT-N131_DR|1037942:0.12812)0.731:0.01929)0.824:0.04477,hAT-N131_DR|1247026:0.14209)0.790:0.13097)0.580:0.09105)0.102:0.03972)0.000:0.01971,hAT-N131_DR|61519:0.12279)0.831:0.09359,(hAT-N131_DR|61539:0.38191,hAT-N131_DR|1037953:0.02476)0.430:0.11229)0.428:0.03635,((hAT-N131_DR|212111:0.00067,hAT-N131_DR|451438:0.06914)0.202:0.04784,((hAT-N131_DR|612921:0.23795,hAT-N131_DR|948346:0.15426)0.823:0.24853,(hAT-N131_DR|61498:0.11063,hAT-N131_DR|212146:0.06066)0.864:0.15552)0.365:0.11877)0.939:0.18055)0.684:0.03772,(((hAT-N131_DR|368377:0.08949,((hAT-N131_DR|287753:0.32324,hAT-N131_DR|61550:0.00093)0.511:0.07993,hAT-N131_DR|948355:0.24993)0.842:0.11521)0.651:0.06746,(hAT-N131_DR|287803:0.14361,hAT-N131_DR|1037937:0.08192)0.600:0.02285)0.601:0.00067,(hAT-N131_DR|212098:0.08223,hAT-N131_DR|1178135:0.49544)0.910:0.18012)0.874:0.10472)0.852:0.08555,hAT-N131_DR|287750:0.15695)0.114:0.01443,hAT-N131_DR|698663:0.24933)0.553:0.00802)0.000:0.00516,hAT-N131_DR|287782:0.15428)0.821:0.08759,((hAT-N131_DR|139181:0.04519,(hAT-N131_DR|451459:0.06776,(hAT-N131_DR|529170:0.24928,hAT-N131_DR|529184:0.10436)0.752:0.03618)0.878:0.05622)0.805:0.04929,((((hAT-N131_DR|287806:0.10792,((hAT-N131_DR|368426:0.08655,hAT-N131_DR|859904:0.06442)0.759:0.02821,hAT-N131_DR|948313:0.04421)0.866:0.04350)0.798:0.06334,hAT-N131_DR|612942:0.08151)0.732:0.03441,(((hAT-N131_DR|781718:0.00066,(hAT-N131_DR|139232:0.12691,(hAT-N131_DR|368393:0.00068,hAT-N131_DR|698665:0.00067)0.476:0.00066)0.832:0.09787)0.508:0.10351,hAT-N131_DR|529146:0.16110)0.907:0.07784,(hAT-N131_DR|61492:0.12195,(hAT-N131_DR|948366:0.05325,((hAT-N131_DR|859847:0.11020,(hAT-N131_DR|287752:0.08685,hAT-N131_DR|698651:0.07969)0.627:0.01381)0.881:0.11559,((hAT-N131_DR|859834:0.00065,hAT-N131_DR|948348:0.00066)1.000:0.24181,hAT-N131_DR|1037923:0.06428)0.630:0.01763)0.884:0.00067)0.773:0.02518)0.738:0.01914)0.794:0.03637)0.157:0.00093,(hAT-N131_DR|139197:0.03631,hAT-N131_DR|368394:0.00067)0.366:0.00093)0.468:0.11381)0.812:0.05955)0.747:0.02626,hAT-N131_DR|287749:0.03966)0.758:0.02796,(((((((hAT-N131_DR|948310:0.25400,hAT-N131_DR|1037986:0.13287)0.729:0.03432,((hAT-N131_DR|948388:0.94861,(((((hAT-N131_DR|1115277:0.69748,(((hAT-N131_DR|859830:0.59424,hAT-N131_DR|368406:0.47775)0.392:0.07882,hAT-N131_DR|859876:0.39902)0.654:0.03859,(hAT-N131_DR|368391:0.42157,hAT-N131_DR|948377:0.62322)0.801:0.10395)0.737:0.04337)0.777:0.04829,hAT-N131_DR|698682:0.47034)0.674:0.00061,(hAT-N131_DR|948351:0.01134,(hAT-N131_DR|368417:0.22874,hAT-N131_DR|948307:0.50163)0.543:0.30571)0.163:0.14734)0.359:0.02626,(((hAT-N131_DR|1037951:0.38904,hAT-N131_DR|61561:0.46694)0.793:0.13195,hAT-N131_DR|212112:0.19542)0.851:0.10707,hAT-N131_DR|859866:0.44704)0.713:0.04221)0.326:0.04006,(hAT-N131_DR|1037985:0.28764,(hAT-N131_DR|1247029:0.40576,hAT-N131_DR|1115296:0.52343)0.119:0.00066)0.729:0.13090)0.910:0.42755)0.380:0.27629,hAT-N131_DR|698695:0.11146)0.778:0.17354)0.719:0.03133,(((((hAT-N131_DR|61506:0.20605,hAT-N131_DR|612938:0.14635)0.803:0.11387,((hAT-N131_DR|1115259:0.22239,hAT-N131_DR|1115253:0.14363)0.827:0.10723,hAT-N131_DR|1178158:0.16810)0.795:0.08195)0.911:0.00094,(((((hAT-N131_DR|61505:0.00066,hAT-N131_DR|1178132:0.00067)0.986:0.40568,(hAT-N131_DR|1115316:0.21632,hAT-N131_DR|1115274:0.24048)0.679:0.13573)0.639:0.19767,(hAT-N131_DR|612967:0.38771,((hAT-N131_DR|212127:0.11659,hAT-N131_DR|287778:0.46449)0.711:0.43456,(hAT-N131_DR|781733:0.61222,((((hAT-N131_DR|287814:0.10885,(hAT-N131_DR|212084:0.02968,(hAT-N131_DR|61499:0.06918,hAT-N131_DR|1247038:0.04514)0.000:0.00067)0.101:0.00067)0.537:0.02636,hAT-N131_DR|1178148:0.07981)0.496:0.06050,hAT-N131_DR|612953:0.55951)0.283:0.01882,hAT-N131_DR|451487:0.00067)0.822:0.13709)0.751:0.25516)0.820:0.17810)0.471:0.05644)0.872:0.15738,(hAT-N131_DR|61514:0.38099,hAT-N131_DR|139243:0.24453)0.775:0.11061)0.411:0.00063,hAT-N131_DR|529149:0.53965)0.572:0.09808)0.868:0.07950,(hAT-N131_DR|529199:0.47428,(hAT-N131_DR|1115319:0.20104,(hAT-N131_DR|529185:0.00067,hAT-N131_DR|698693:0.32079)0.174:0.00758)0.065:0.12079)0.728:0.12079)0.909:0.13314,(hAT-N131_DR|1178136:0.10338,(((hAT-N131_DR|61588:0.14842,hAT-N131_DR|1178103:0.15624)0.229:0.02424,hAT-N131_DR|139225:0.13601)0.636:0.09319,(hAT-N131_DR|612935:0.47040,hAT-N131_DR|1247020:0.31187)0.900:0.61258)0.772:0.08877)0.972:0.12780)0.573:0.01070)0.956:0.09373,((((hAT-N131_DR|139188:0.22611,(hAT-N131_DR|287767:0.15573,(((hAT-N131_DR|698676:0.11712,hAT-N131_DR|781730:0.37833)0.748:0.05058,((((hAT-N131_DR|287802:0.30897,hAT-N131_DR|1178126:0.55774)0.919:0.25660,(hAT-N131_DR|368381:0.14987,(hAT-N131_DR|212089:0.16164,(hAT-N131_DR|1037954:0.10590,(hAT-N131_DR|61557:0.86643,hAT-N131_DR|529208:0.30279)0.776:0.23281)0.862:0.10921)0.636:0.02241)0.858:0.16421)0.118:0.04253,((hAT-N131_DR|948384:0.15319,hAT-N131_DR|1115279:0.06146)0.999:0.22560,(hAT-N131_DR|698647:0.00066,hAT-N131_DR|1178143:0.18812)0.310:0.00069)0.864:0.06824)0.660:0.03340,(hAT-N131_DR|529167:0.13803,hAT-N131_DR|1037967:0.13261)0.825:0.11649)0.909:0.13007)0.886:0.14033,((hAT-N131_DR|698672:0.39192,hAT-N131_DR|948353:0.20327)0.933:0.18849,hAT-N131_DR|1115288:0.21521)0.688:0.02712)0.794:0.07596)0.882:0.00067)0.937:0.13323,hAT-N131_DR|287756:0.85858)0.284:0.01229,hAT-N131_DR|1115266:0.31584)0.309:0.00067,(((((hAT-N131_DR|859892:0.15567,(hAT-N131_DR|212094:0.15223,hAT-N131_DR|859870:0.38743)0.705:0.10752)0.426:0.02365,(((hAT-N131_DR|287770:0.15695,hAT-N131_DR|698686:0.16950)0.503:0.02931,(hAT-N131_DR|1115256:0.12601,((hAT-N131_DR|859872:0.00068,hAT-N131_DR|948338:0.13301)0.818:0.34817,(hAT-N131_DR|212101:0.10776,hAT-N131_DR|1178104:0.55515)0.311:0.07131)0.899:0.30282)0.913:0.21964)0.673:0.03165,(((hAT-N131_DR|859848:0.00062,hAT-N131_DR|948321:0.20315)0.531:0.13619,(hAT-N131_DR|368405:0.45908,(hAT-N131_DR|368376:0.65045,(((((((hAT-N131_DR|368407:0.96780,((((hAT-N131_DR|612917:0.50256,(hAT-N131_DR|1247036:0.33166,((hAT-N131_DR|529163:0.17277,hAT-N131_DR|529182:0.23636)0.998:0.38559,((hAT-N131_DR|287807:0.23975,hAT-N131_DR|529202:0.07891)0.970:0.20691,(hAT-N131_DR|948379:0.02592,((hAT-N131_DR|859849:0.11766,hAT-N131_DR|529162:0.18929)0.437:0.05413,(hAT-N131_DR|212109:0.00068,hAT-N131_DR|212110:0.03039)0.941:0.08709)0.756:0.03127)0.977:0.16719)0.968:0.17918)0.988:0.33217)0.407:0.06740)0.878:0.13122,((hAT-N131_DR|948323:0.43708,(hAT-N131_DR|368367:0.41404,(hAT-N131_DR|287760:0.26844,hAT-N131_DR|781717:0.12408)0.889:0.15644)0.969:0.28552)0.889:0.18726,(hAT-N131_DR|1115325:0.46424,((hAT-N131_DR|1178138:0.23440,hAT-N131_DR|212122:0.13587)0.685:0.06764,(hAT-N131_DR|1178129:0.12749,(hAT-N131_DR|451444:0.25378,(hAT-N131_DR|781749:0.19169,hAT-N131_DR|698691:0.44241)0.198:0.01274)0.783:0.15199)0.088:0.03894)0.992:0.36791)0.959:0.26972)0.315:0.04785)0.820:0.14030,hAT-N131_DR|212080:0.42353)0.440:0.03192,(((hAT-N131_DR|698666:0.15216,(hAT-N131_DR|698641:0.23209,hAT-N131_DR|1247023:0.11026)0.803:0.21368)0.412:0.06066,hAT-N131_DR|1178142:0.15750)0.914:0.20608,hAT-N131_DR|1178105:0.04057)1.000:0.51137)0.699:0.06295)0.202:0.00735,hAT-N131_DR|1115317:0.44404)0.563:0.03980,(((((hAT-N131_DR|698620:0.09916,hAT-N131_DR|61508:0.21291)0.753:0.12106,(hAT-N131_DR|61525:0.14209,hAT-N131_DR|368361:0.11519)0.401:0.06773)0.318:0.03817,((((((hAT-N131_DR|1178125:0.16003,(hAT-N131_DR|781725:0.11412,hAT-N131_DR|781728:0.22335)0.127:0.04232)0.807:0.11406,(hAT-N131_DR|1037927:0.36112,(hAT-N131_DR|139241:0.24501,(hAT-N131_DR|948337:0.17235,(hAT-N131_DR|451479:0.19215,hAT-N131_DR|698692:0.16598)0.736:0.03099)0.118:0.02401)0.927:0.10698)0.956:0.16474)0.174:0.03000,hAT-N131_DR|698637:0.17129)0.408:0.06876,((hAT-N131_DR|1037938:0.13484,hAT-N131_DR|61547:0.22857)0.842:0.00065,(hAT-N131_DR|139246:2.32373,hAT-N131_DR|948369:0.00068)0.422:0.16436)0.505:0.04818)0.166:0.00062,(hAT-N131_DR|61521:0.00065,hAT-N131_DR|859856:1.78365)0.897:0.14932)0.891:0.14637,((hAT-N131_DR|1037975:0.12497,hAT-N131_DR|1115327:0.39363)0.226:0.01697,(((hAT-N131_DR|1037965:0.24871,(hAT-N131_DR|948349:0.13731,(((hAT-N131_DR|61515:0.20412,hAT-N131_DR|698677:0.15656)0.793:0.04958,((hAT-N131_DR|529181:0.20284,hAT-N131_DR|612943:0.30017)0.764:0.07294,hAT-N131_DR|612930:0.30311)0.801:0.06561)0.878:0.11220,hAT-N131_DR|612936:0.46539)0.847:0.09565)0.325:0.02772)0.749:0.06231,hAT-N131_DR|948322:0.24803)0.998:0.63178,hAT-N131_DR|1037969:0.84936)0.839:0.25602)0.664:0.02827)0.783:0.00068)0.748:0.01478,(((hAT-N131_DR|368397:0.19264,hAT-N131_DR|948339:0.19851)0.883:0.04038,(((hAT-N131_DR|368352:0.28092,hAT-N131_DR|61570:0.13697)0.760:0.02790,(hAT-N131_DR|368366:0.18224,(hAT-N131_DR|368401:0.00809,hAT-N131_DR|781729:0.04155)0.488:0.03145)0.823:0.06011)0.152:0.02223,(((hAT-N131_DR|1115324:0.18076,hAT-N131_DR|212099:0.22993)0.173:0.03534,(hAT-N131_DR|61564:0.18462,hAT-N131_DR|287788:0.13479)0.484:0.02745)0.328:0.01234,hAT-N131_DR|1037936:0.20424)0.748:0.01298)0.974:0.10801)0.687:0.00498,((((hAT-N131_DR|287804:1.07611,hAT-N131_DR|368384:0.03132)0.365:0.16025,hAT-N131_DR|1178121:0.23269)0.803:0.05549,((hAT-N131_DR|1178146:0.24844,((hAT-N131_DR|368402:0.21091,(hAT-N131_DR|1037948:0.03780,hAT-N131_DR|1037970:0.02110)0.776:0.11524)0.817:0.03385,(hAT-N131_DR|61569:0.40053,hAT-N131_DR|451476:0.20259)0.793:0.03869)0.724:0.01682)0.515:0.00065,hAT-N131_DR|451456:0.28442)0.474:0.01481)0.845:0.03035,(((hAT-N131_DR|212126:0.14944,((((((hAT-N131_DR|1115300:0.26845,(hAT-N131_DR|529164:0.22775,(hAT-N131_DR|859867:0.17050,(hAT-N131_DR|781767:0.00063,((hAT-N131_DR|781736:0.45389,hAT-N131_DR|1115270:0.41191)0.969:0.48781,hAT-N131_DR|698652:0.03285)0.993:0.94430)0.633:0.19873)0.644:0.00504)0.819:0.02816)0.674:0.01537,(hAT-N131_DR|451448:0.26346,hAT-N131_DR|368422:0.21161)0.811:0.01970)0.750:0.00980,((hAT-N131_DR|529180:0.22314,(hAT-N131_DR|368380:0.14602,hAT-N131_DR|698626:0.18886)0.837:0.02410)0.272:0.00545,hAT-N131_DR|948352:0.20691)0.614:0.00654)0.687:0.00433,((hAT-N131_DR|1037964:0.26115,(hAT-N131_DR|529174:0.21438,hAT-N131_DR|859886:2.27360)0.431:0.03461)0.780:0.03899,(hAT-N131_DR|1247039:0.20188,(hAT-N131_DR|948304:0.20443,hAT-N131_DR|612924:0.19578)0.878:0.05385)0.433:0.00066)0.350:0.01128)0.732:0.00470,(hAT-N131_DR|948345:0.70019,((hAT-N131_DR|287771:0.32015,hAT-N131_DR|948347:0.22822)0.833:0.05428,((hAT-N131_DR|948386:0.24225,hAT-N131_DR|781723:0.16604)0.465:0.00066,(hAT-N131_DR|451483:0.19510,(hAT-N131_DR|698668:0.14423,(hAT-N131_DR|287779:0.12516,((hAT-N131_DR|1037944:0.14682,(hAT-N131_DR|859868:0.06836,hAT-N131_DR|1037955:0.19812)0.868:0.05450)0.754:0.02223,hAT-N131_DR|781740:0.32849)0.931:0.07739)0.730:0.03299)0.840:0.04063)0.406:0.00727)0.796:0.00780)0.000:0.00092)0.000:0.00068)0.271:0.00066,((hAT-N131_DR|61587:2.53049,(((hAT-N131_DR|212141:0.19401,((hAT-N131_DR|212140:0.14930,hAT-N131_DR|451423:0.20359)0.927:0.05555,((hAT-N131_DR|451493:0.14947,hAT-N131_DR|948314:0.45797)0.867:0.07582,hAT-N131_DR|287762:0.23207)0.619:0.00903)0.081:0.00061)0.826:0.03509,((hAT-N131_DR|859853:0.21812,hAT-N131_DR|1115276:0.24606)0.159:0.07154,(hAT-N131_DR|612925:0.26211,hAT-N131_DR|368404:0.13940)0.809:0.06074)0.721:0.01017)0.491:0.00067,(hAT-N131_DR|61560:0.18767,((hAT-N131_DR|451475:0.20898,hAT-N131_DR|781732:0.27917)0.955:0.12804,hAT-N131_DR|287741:0.35561)0.677:0.00067)0.728:0.04650)0.226:0.00098)0.267:0.00825,((hAT-N131_DR|61513:0.36279,(hAT-N131_DR|1115261:0.20972,hAT-N131_DR|612911:0.12750)0.690:0.00739)0.789:0.02841,((hAT-N131_DR|61551:0.17619,hAT-N131_DR|859864:0.20050)0.879:0.05368,((((((hAT-N131_DR|529169:0.13230,hAT-N131_DR|1037989:0.10237)0.703:0.00965,hAT-N131_DR|451489:0.16468)0.590:0.01233,(hAT-N131_DR|287789:0.19119,(hAT-N131_DR|451471:0.13979,hAT-N131_DR|451486:0.17501)0.913:0.03571)0.863:0.02148)0.655:0.00723,(hAT-N131_DR|212134:0.29878,hAT-N131_DR|859909:0.22868)0.798:0.03587)0.701:0.00678,((hAT-N131_DR|1037945:0.15263,hAT-N131_DR|287747:0.14473)0.596:0.03217,hAT-N131_DR|451468:0.17078)0.880:0.03059)0.770:0.01584,((hAT-N131_DR|1178160:0.23059,hAT-N131_DR|212118:0.22433)0.916:0.10727,hAT-N131_DR|287739:0.17631)0.730:0.02010)0.732:0.01427)0.549:0.00070)0.872:0.01721)0.709:0.02457)0.471:0.00597)0.809:0.00066,((hAT-N131_DR|368373:0.16165,((hAT-N131_DR|781727:0.27373,(hAT-N131_DR|1115298:0.30130,hAT-N131_DR|948376:0.28544)0.780:0.04838)0.179:0.00065,((((hAT-N131_DR|948389:0.24038,(hAT-N131_DR|859838:0.07781,hAT-N131_DR|1037940:0.00368)0.520:0.10834)0.738:0.00066,((hAT-N131_DR|1178149:0.27304,(hAT-N131_DR|948296:0.06168,hAT-N131_DR|1115305:0.20550)0.360:0.02033)0.000:0.00067,hAT-N131_DR|948301:0.11122)0.487:0.00066)0.768:0.00694,hAT-N131_DR|212090:0.06545)0.902:0.02864,(hAT-N131_DR|212108:0.26974,(hAT-N131_DR|612905:1.40383,hAT-N131_DR|698673:0.01469)0.145:0.16051)0.034:0.00067)0.838:0.01673)0.982:0.05192)0.208:0.00876,((hAT-N131_DR|212092:0.65619,hAT-N131_DR|698653:0.00068)0.634:0.13194,(hAT-N131_DR|781713:0.10274,((hAT-N131_DR|1037933:0.06629,(hAT-N131_DR|529165:0.09126,((hAT-N131_DR|781706:0.09172,(hAT-N131_DR|61535:0.06656,hAT-N131_DR|139194:0.04185)0.861:0.02410)0.338:0.00982,hAT-N131_DR|529166:0.01753)0.080:0.00067)0.776:0.00065)0.883:0.02257,hAT-N131_DR|612926:0.11308)0.447:0.02219)0.836:0.07571)0.760:0.05490)0.720:0.01242)0.942:0.04297,((((hAT-N131_DR|859846:0.19976,(hAT-N131_DR|139213:0.24043,hAT-N131_DR|451477:0.13109)0.964:0.13821)0.778:0.02400,((((hAT-N131_DR|368385:0.12277,hAT-N131_DR|368414:0.16304)0.905:0.02733,(((((hAT-N131_DR|61534:0.30863,(hAT-N131_DR|948328:0.00067,(hAT-N131_DR|948327:0.00945,hAT-N131_DR|948326:0.04277)0.462:0.00463)1.000:0.14338)0.951:0.07967,hAT-N131_DR|948305:0.24793)0.019:0.00066,((hAT-N131_DR|698670:0.20143,(hAT-N131_DR|368371:0.00068,(hAT-N131_DR|368408:0.03511,hAT-N131_DR|948342:0.13627)0.514:0.09929)0.686:0.16437)0.348:0.00062,hAT-N131_DR|368425:0.11323)0.956:0.02792)0.660:0.00067,(hAT-N131_DR|61578:0.22506,(hAT-N131_DR|451431:0.26135,hAT-N131_DR|451458:0.23586)0.824:0.02950)0.631:0.00439)0.802:0.01026,(((hAT-N131_DR|948365:0.25625,hAT-N131_DR|368382:0.22748)0.678:0.00922,(((hAT-N131_DR|212132:0.14263,hAT-N131_DR|1037946:0.12456)0.877:0.03156,hAT-N131_DR|368388:0.11185)0.888:0.02843,hAT-N131_DR|61545:0.25234)0.616:0.00247)0.556:0.00963,((hAT-N131_DR|61548:0.30014,(hAT-N131_DR|212133:0.18320,hAT-N131_DR|948370:0.14661)0.775:0.04440)0.288:0.00280,hAT-N131_DR|612939:0.23660)0.741:0.01356)0.779:0.00899)0.987:0.00066)0.742:0.00941,((hAT-N131_DR|368410:0.19516,hAT-N131_DR|451453:0.20675)0.721:0.01240,hAT-N131_DR|529198:0.19924)0.162:0.00559)0.862:0.02672,((((hAT-N131_DR|287758:0.35335,hAT-N131_DR|139217:0.19003)0.384:0.04314,hAT-N131_DR|451467:0.17949)0.722:0.01025,(hAT-N131_DR|368364:0.15483,hAT-N131_DR|529187:0.15222)0.699:0.00671)0.859:0.01244,(hAT-N131_DR|1115294:0.20585,hAT-N131_DR|1115328:0.20432)0.799:0.02843)0.291:0.00066)0.062:0.01086)0.269:0.00888,hAT-N131_DR|948381:0.15615)0.790:0.02077,((((hAT-N131_DR|1115299:0.19663,hAT-N131_DR|1178144:0.13537)0.722:0.08240,(hAT-N131_DR|859879:0.17665,(hAT-N131_DR|781739:0.49419,hAT-N131_DR|698680:0.21243)0.639:0.09978)0.864:0.08441)0.402:0.01812,hAT-N131_DR|451469:0.60180)0.187:0.00351,hAT-N131_DR|1115291:0.22135)0.741:0.01024)0.112:0.00198)0.627:0.02949)0.765:0.02118)0.794:0.03785)0.610:0.04299,((hAT-N131_DR|287748:0.25901,hAT-N131_DR|529171:0.16116)0.725:0.01927,(((hAT-N131_DR|859880:0.25011,hAT-N131_DR|859878:0.18255)0.788:0.04764,((hAT-N131_DR|1178161:0.16651,hAT-N131_DR|61541:0.16878)0.751:0.02520,hAT-N131_DR|368357:0.15012)0.702:0.00434)0.742:0.00789,((((hAT-N131_DR|61558:0.04244,(hAT-N131_DR|212148:0.14585,hAT-N131_DR|781709:0.30615)0.713:0.02598)0.676:0.01829,hAT-N131_DR|212147:0.26093)0.715:0.01475,((hAT-N131_DR|698671:0.17409,(hAT-N131_DR|451450:0.27859,hAT-N131_DR|859859:0.18839)0.710:0.16066)0.818:0.04989,(hAT-N131_DR|61509:0.16651,hAT-N131_DR|859901:0.28750)0.863:0.16654)0.846:0.06933)0.326:0.00066,hAT-N131_DR|212113:0.22503)0.890:0.06256)0.842:0.05972)0.609:0.01262)0.556:0.03619)0.894:0.07444,((hAT-N131_DR|61520:0.21057,hAT-N131_DR|612961:0.45970)0.679:0.01936,((hAT-N131_DR|612979:0.34107,(hAT-N131_DR|1115310:0.20563,(hAT-N131_DR|859885:0.33011,(hAT-N131_DR|1178157:0.00069,(hAT-N131_DR|859889:0.35983,hAT-N131_DR|1115252:0.67543)0.934:0.56491)0.274:0.12621)0.851:0.07997)0.766:0.04350)0.096:0.08722,((hAT-N131_DR|1037952:0.15104,((hAT-N131_DR|212105:0.23347,((((hAT-N131_DR|781726:0.04089,hAT-N131_DR|139240:0.07885)0.779:0.03443,((hAT-N131_DR|139192:0.16699,hAT-N131_DR|1037958:0.16177)0.876:0.01200,(((((hAT-N131_DR|1247037:0.10327,(hAT-N131_DR|859882:0.08757,hAT-N131_DR|1178156:0.12636)0.452:0.01025)0.819:0.00824,(hAT-N131_DR|698617:0.00127,hAT-N131_DR|1037949:0.76453)0.784:0.13148)0.753:0.00400,((hAT-N131_DR|948393:0.08723,hAT-N131_DR|698685:0.03754)0.452:0.03870,(hAT-N131_DR|139195:0.19539,hAT-N131_DR|948392:0.12939)0.921:0.15534)0.746:0.02257)0.893:0.00896,(hAT-N131_DR|948385:0.11479,hAT-N131_DR|451465:0.08525)0.574:0.00529)0.000:0.00162,(hAT-N131_DR|859841:0.12314,hAT-N131_DR|287811:0.06706)0.640:0.00134)0.203:0.00096)0.844:0.00369)0.725:0.00175,(((hAT-N131_DR|1178140:0.06052,(hAT-N131_DR|948368:0.07451,(hAT-N131_DR|139204:0.07994,hAT-N131_DR|1037977:0.09538)0.898:0.01934)0.306:0.00570)0.810:0.00123,hAT-N131_DR|1037934:0.11021)0.949:0.01398,hAT-N131_DR|287797:0.08808)0.065:0.00066)0.730:0.00751,hAT-N131_DR|212085:0.07437)0.214:0.01687)0.016:0.03096,hAT-N131_DR|212104:0.13650)0.239:0.00149)0.496:0.02469,hAT-N131_DR|61582:0.26098)0.652:0.01293)0.925:0.08477)0.672:0.05970)0.459:0.03490,(hAT-N131_DR|698658:0.27433,(hAT-N131_DR|698636:0.18452,(hAT-N131_DR|61543:0.00525,(hAT-N131_DR|212136:0.0,hAT-N131_DR|212137:0.0):0.20339)0.567:0.21445)0.724:0.05537)0.472:0.02890)0.251:0.00870,((hAT-N131_DR|529213:0.09957,(hAT-N131_DR|287764:0.23966,hAT-N131_DR|698699:0.13019)0.796:0.05077)1.000:0.57838,(hAT-N131_DR|948343:0.11249,hAT-N131_DR|948367:0.19710)1.000:0.55947)0.961:0.31060)0.820:0.09516,(hAT-N131_DR|61518:0.30942,hAT-N131_DR|612955:0.26948)0.399:0.00798)0.977:0.22697)0.422:0.01534)0.961:0.19835)0.876:0.05886,((((((hAT-N131_DR|698683:0.14733,((hAT-N131_DR|859905:0.15604,hAT-N131_DR|1178101:0.24991)0.756:0.04976,(hAT-N131_DR|781712:0.00067,hAT-N131_DR|1178100:0.24751)0.869:0.05282)0.139:0.00069)0.414:0.07655,hAT-N131_DR|698632:0.17221)0.757:0.04208,(hAT-N131_DR|139215:0.02202,(hAT-N131_DR|698697:0.04506,hAT-N131_DR|781699:0.42111)0.747:0.05697)0.761:0.01997)0.745:0.06224,(hAT-N131_DR|212143:0.21985,(hAT-N131_DR|781737:0.21324,(hAT-N131_DR|1178109:0.16550,hAT-N131_DR|529204:0.57320)0.150:0.10586)0.766:0.07677)0.935:0.23391)0.716:0.04036,(hAT-N131_DR|61568:0.07910,((hAT-N131_DR|139211:0.05651,(((((hAT-N131_DR|698616:0.00068,hAT-N131_DR|1037914:0.20306)0.521:0.09150,hAT-N131_DR|612915:0.43886)0.328:0.00070,(hAT-N131_DR|948303:0.00067,hAT-N131_DR|948302:0.00067)0.404:0.00067)0.707:0.08067,hAT-N131_DR|948312:0.42380)0.075:0.00454,hAT-N131_DR|698639:0.28422)0.748:0.07790)0.807:0.07557,(hAT-N131_DR|139182:0.17963,(hAT-N131_DR|368372:0.02632,((hAT-N131_DR|451429:0.53370,hAT-N131_DR|948378:0.59796)0.809:0.33886,((hAT-N131_DR|781696:0.49982,hAT-N131_DR|781746:0.73345)0.141:0.25544,hAT-N131_DR|948391:0.46080)0.110:0.34405)0.725:0.18258)0.684:0.12065)0.778:0.06430)0.685:0.08313)0.679:0.03128)0.827:0.05266,hAT-N131_DR|1115306:0.05727)0.271:0.09006)0.180:0.00592)0.695:0.02443)0.513:0.01434,((hAT-N131_DR|1037992:0.00069,(hAT-N131_DR|287757:0.21066,hAT-N131_DR|781771:0.00068)0.668:0.10742)0.996:0.40715,((((hAT-N131_DR|212124:0.06110,hAT-N131_DR|859865:0.16207)0.856:0.21832,(hAT-N131_DR|1037974:0.05896,hAT-N131_DR|1115312:0.09010)0.829:0.11926)0.856:0.12420,(hAT-N131_DR|529203:0.00067,hAT-N131_DR|781710:0.38466)0.931:0.24182)0.837:0.12437,(hAT-N131_DR|529143:0.31556,(((((((hAT-N131_DR|612974:0.21127,(hAT-N131_DR|61571:0.07103,hAT-N131_DR|287793:0.04552)0.763:0.20996)0.912:0.20819,((hAT-N131_DR|1037962:0.03982,(hAT-N131_DR|61523:0.28392,(hAT-N131_DR|287798:0.09622,hAT-N131_DR|1115268:0.23647)0.328:0.00826)0.840:0.13552)0.759:0.04787,(hAT-N131_DR|1115262:0.32835,hAT-N131_DR|1178166:0.00068)0.812:0.23487)0.677:0.03200)0.777:0.12196,(hAT-N131_DR|212117:0.07273,hAT-N131_DR|859874:0.50596)0.688:0.13057)0.814:0.10804,(hAT-N131_DR|612947:0.10426,(((hAT-N131_DR|859884:0.24157,hAT-N131_DR|1115295:0.35611)0.557:0.04172,(hAT-N131_DR|139191:0.42366,hAT-N131_DR|212145:0.05828)0.702:0.19596)0.862:0.11671,hAT-N131_DR|698642:0.11584)0.531:0.13301)0.906:0.22790)0.759:0.10013,((((hAT-N131_DR|612962:0.21195,hAT-N131_DR|859837:0.15964)0.797:0.05619,(hAT-N131_DR|61538:0.15971,(hAT-N131_DR|212150:0.16457,hAT-N131_DR|529195:0.73077)0.884:0.20077)0.376:0.00061)0.742:0.02834,(hAT-N131_DR|698625:0.30318,(hAT-N131_DR|139184:0.13969,hAT-N131_DR|139238:0.11611)0.601:0.01600)0.941:0.21584)0.339:0.10744,hAT-N131_DR|781768:0.11800)0.835:0.11549)0.746:0.07395,hAT-N131_DR|368350:0.22091)0.651:0.02211,(hAT-N131_DR|287808:0.19305,((((((((((((hAT-N131_DR|139239:0.41549,(hAT-N131_DR|451443:0.34697,(hAT-N131_DR|781705:0.15773,(hAT-N131_DR|368418:0.31998,hAT-N131_DR|1115318:0.19198)0.242:0.02587)0.659:0.03109)0.853:0.06965)0.266:0.00069,(hAT-N131_DR|859860:0.40776,hAT-N131_DR|1247027:0.10734)0.253:0.08711)0.149:0.07584,hAT-N131_DR|612918:0.20216)0.040:0.00093,((((hAT-N131_DR|859902:0.00067,(((hAT-N131_DR|287780:0.03775,hAT-N131_DR|859836:0.08177)0.669:0.07547,(hAT-N131_DR|368400:0.00067,(hAT-N131_DR|61562:0.42034,hAT-N131_DR|859887:0.11255)0.829:0.11079)0.844:0.22590)0.556:0.07998,((((hAT-N131_DR|212151:0.07771,hAT-N131_DR|859888:0.18571)0.927:0.20409,((hAT-N131_DR|948356:0.10369,hAT-N131_DR|1115292:0.00067)0.905:0.36434,(hAT-N131_DR|948329:0.32250,(hAT-N131_DR|61580:0.08846,hAT-N131_DR|1178123:0.04592)0.774:0.14856)0.925:0.23478)0.000:0.00070)0.744:0.12247,(hAT-N131_DR|368389:0.21550,((hAT-N131_DR|212116:0.31419,hAT-N131_DR|781719:0.14082)0.666:0.23510,hAT-N131_DR|1178139:0.13275)0.878:0.18259)0.294:0.03442)0.695:0.07672,(hAT-N131_DR|287816:0.00062,hAT-N131_DR|1037941:0.47651)0.952:0.17391)0.804:0.13747)0.747:0.06726)0.802:0.04247,(((hAT-N131_DR|61573:0.00320,((hAT-N131_DR|287761:0.07948,hAT-N131_DR|948297:0.15845)0.758:0.02574,hAT-N131_DR|287751:0.12353)0.895:0.12688)0.961:0.17540,((((hAT-N131_DR|368415:0.26303,(hAT-N131_DR|612954:0.19026,hAT-N131_DR|1178113:0.00066)0.393:0.09161)0.482:0.08093,hAT-N131_DR|698646:0.36184)0.101:0.02179,hAT-N131_DR|61554:0.09002)0.510:0.06653,hAT-N131_DR|1037966:0.03424)0.000:0.02525)0.599:0.07783,((hAT-N131_DR|1037919:0.06499,hAT-N131_DR|139226:0.21068)0.708:0.02976,hAT-N131_DR|287799:0.00066)0.669:0.14664)0.852:0.08383)0.374:0.07921,((hAT-N131_DR|948331:0.05262,(hAT-N131_DR|612914:0.00067,(hAT-N131_DR|139187:0.12821,hAT-N131_DR|781703:0.00067)0.621:0.00067)0.837:0.09554)0.959:0.19098,(((hAT-N131_DR|368374:0.15952,hAT-N131_DR|948341:0.06715)0.660:0.02895,(hAT-N131_DR|612909:0.00067,hAT-N131_DR|1037976:0.00066)0.777:0.00068)0.619:0.15875,((hAT-N131_DR|698623:0.00067,(hAT-N131_DR|451461:0.01606,hAT-N131_DR|948332:0.20724)0.000:0.01151)0.998:0.17152,((((hAT-N131_DR|781701:0.00066,hAT-N131_DR|698628:0.13328)0.857:0.07499,(hAT-N131_DR|859829:0.00065,hAT-N131_DR|451425:0.00067)0.867:0.06184)0.969:0.18919,hAT-N131_DR|529196:0.03370)0.636:0.05544,(hAT-N131_DR|529179:0.38120,hAT-N131_DR|1178159:0.06933)0.856:0.11824)0.766:0.09595)0.787:0.10480)0.627:0.02939)0.869:0.09627)0.701:0.02651,hAT-N131_DR|1115290:0.27271)0.729:0.03244)0.845:0.08172,(((hAT-N131_DR|1178162:0.09714,hAT-N131_DR|1115297:0.76664)0.839:0.27383,(hAT-N131_DR|212095:0.13760,hAT-N131_DR|368419:0.38929)0.496:0.10128)0.684:0.09561,hAT-N131_DR|698656:0.21041)0.814:0.08514)0.609:0.05397,((hAT-N131_DR|212102:0.21687,(hAT-N131_DR|139185:0.11664,hAT-N131_DR|1178118:0.13363)0.346:0.08204)0.810:0.23989,(hAT-N131_DR|368370:0.16285,(hAT-N131_DR|287744:0.27099,(hAT-N131_DR|529176:0.30933,(hAT-N131_DR|781760:0.18709,hAT-N131_DR|859898:0.17146)0.751:0.14878)0.475:0.08885)0.731:0.13971)0.814:0.13043)0.749:0.14780)0.837:0.10460,(hAT-N131_DR|698627:0.18000,(hAT-N131_DR|948325:0.07171,hAT-N131_DR|212096:0.57338)0.397:0.01267)0.908:0.16867)0.561:0.05445,((hAT-N131_DR|529197:0.09346,(hAT-N131_DR|451449:0.16560,(hAT-N131_DR|451447:0.27696,(hAT-N131_DR|368412:0.05025,hAT-N131_DR|1178097:0.14027)0.596:0.05523)0.098:0.00083)0.086:0.02179)0.975:0.31000,(((hAT-N131_DR|698643:0.44904,(((hAT-N131_DR|451484:0.20829,hAT-N131_DR|859900:0.36612)0.902:0.30596,hAT-N131_DR|1178111:0.35259)0.653:0.18135,hAT-N131_DR|1037921:0.14933)0.793:0.11666)0.331:0.05012,hAT-N131_DR|781772:0.09333)0.850:0.09390,hAT-N131_DR|781757:0.00067)0.603:0.21604)0.804:0.10649)0.651:0.02097,(((hAT-N131_DR|368396:0.31251,hAT-N131_DR|451481:0.09958)0.868:0.34863,hAT-N131_DR|287742:0.17026)0.766:0.07270,((hAT-N131_DR|451436:0.14435,hAT-N131_DR|1037928:0.15330)0.795:0.19071,(hAT-N131_DR|612919:0.34781,((((hAT-N131_DR|1247032:0.38518,hAT-N131_DR|698635:0.19208)0.301:0.08394,((hAT-N131_DR|287805:0.00063,hAT-N131_DR|612920:0.13538)0.863:0.15858,(hAT-N131_DR|612908:0.46475,hAT-N131_DR|948344:0.00062)0.995:0.29519)0.779:0.08535)0.915:0.24149,hAT-N131_DR|451478:0.20765)0.341:0.05750,(((hAT-N131_DR|212131:0.16839,hAT-N131_DR|948354:0.20137)0.845:0.19973,hAT-N131_DR|529172:0.09097)0.013:0.00070,hAT-N131_DR|61576:0.10777)0.930:0.16233)0.377:0.04818)0.169:0.02030)0.281:0.02632)0.771:0.05752)0.883:0.11198,((hAT-N131_DR|212138:0.00067,hAT-N131_DR|1178117:0.30179)0.856:0.14737,hAT-N131_DR|698634:0.23133)0.494:0.19194)0.003:0.04229,(((hAT-N131_DR|1037990:0.47414,((hAT-N131_DR|139199:0.35188,(hAT-N131_DR|1178131:0.13098,(hAT-N131_DR|61579:0.17235,(((hAT-N131_DR|1037971:0.16009,(hAT-N131_DR|612916:0.10352,hAT-N131_DR|612968:0.00067)0.570:0.09934)0.872:0.22257,(hAT-N131_DR|451442:0.00062,hAT-N131_DR|287740:0.00067)0.976:0.43182)0.742:0.17273,hAT-N131_DR|139236:0.37438)0.062:0.00113)0.820:0.17992)0.715:0.06287)0.801:0.05433,((hAT-N131_DR|948382:0.31802,(((hAT-N131_DR|948335:0.02521,hAT-N131_DR|1037922:0.12302)0.841:0.13109,(hAT-N131_DR|287785:0.00069,hAT-N131_DR|61516:0.51528)0.548:0.23667)0.831:0.13098,hAT-N131_DR|61537:0.25759)0.795:0.10358)0.587:0.02904,(hAT-N131_DR|139249:0.24410,hAT-N131_DR|61497:0.03326)0.840:0.07337)0.758:0.02787)0.847:0.05382)0.574:0.05097,(hAT-N131_DR|781742:0.30936,(hAT-N131_DR|698633:0.19045,((hAT-N131_DR|1247031:0.00066,hAT-N131_DR|1115309:0.41411)0.706:0.25931,(hAT-N131_DR|859844:0.31861,hAT-N131_DR|1178164:0.00066)0.696:0.04494)0.859:0.16024)0.849:0.19157)0.831:0.23980)0.664:0.01838,((hAT-N131_DR|698687:0.14465,hAT-N131_DR|781734:0.77021)0.645:0.20394,hAT-N131_DR|1037988:0.15894)0.741:0.05327)0.747:0.01803)0.931:0.07590,(((hAT-N131_DR|139218:0.11079,(hAT-N131_DR|61494:0.11085,hAT-N131_DR|859827:0.57285)0.748:0.10186)0.823:0.09476,(hAT-N131_DR|948362:0.09071,(hAT-N131_DR|781707:0.00068,(hAT-N131_DR|698689:0.54737,hAT-N131_DR|1247022:0.45706)0.778:0.12983)0.915:0.00069)0.513:0.08480)0.812:0.15859,((hAT-N131_DR|948298:0.61929,(hAT-N131_DR|529141:0.56332,((hAT-N131_DR|139216:0.29314,hAT-N131_DR|612977:0.31732)0.815:0.15061,(hAT-N131_DR|451462:0.54023,hAT-N131_DR|139229:0.32600)0.760:0.12578)0.910:0.44918)0.718:0.15852)0.465:0.07631,hAT-N131_DR|287734:0.49070)0.892:0.24865)0.605:0.00938)0.010:0.01833)0.069:0.00785)0.770:0.01712)0.753:0.00890)0.121:0.01963)0.000:0.00066)0.900:0.03656,hAT-N131_DR|1115260:0.25464)0.788:0.01580,((hAT-N131_DR|1037926:0.14718,hAT-N131_DR|1115265:0.11153)0.847:0.07123,(hAT-N131_DR|61504:0.09904,hAT-N131_DR|139186:0.22381)0.457:0.04128)0.808:0.07567)0.897:0.02765)0.834:0.02489)0.305:0.00069,((hAT-N131_DR|948300:0.00067,((hAT-N131_DR|1037947:0.02714,(((((hAT-N131_DR|368360:0.00067,((hAT-N131_DR|1037915:0.33390,(hAT-N131_DR|212093:0.27159,hAT-N131_DR|1115254:0.07597)0.439:0.07647)0.769:0.04877,hAT-N131_DR|859875:0.03613)0.000:0.00385)0.279:0.05829,hAT-N131_DR|139207:0.00065)0.270:0.00093,(hAT-N131_DR|948380:0.05196,(hAT-N131_DR|859857:0.21354,(((hAT-N131_DR|368395:0.05637,hAT-N131_DR|781763:0.04357)0.783:0.04429,(hAT-N131_DR|61577:0.11325,hAT-N131_DR|287743:0.12429)0.142:0.00062)0.651:0.04430,hAT-N131_DR|212081:0.08725)0.766:0.11265)0.000:0.00062)0.833:0.07344)0.707:0.02950,((((hAT-N131_DR|1037972:0.01951,hAT-N131_DR|781720:0.10693)0.130:0.00094,(((hAT-N131_DR|212088:0.00066,(hAT-N131_DR|61502:0.21722,hAT-N131_DR|61556:0.02370)0.814:0.01969)0.964:0.06696,((((hAT-N131_DR|368378:0.03950,hAT-N131_DR|529148:0.00067)0.117:0.00132,(hAT-N131_DR|1037935:0.01701,(hAT-N131_DR|1115289:0.04013,(hAT-N131_DR|368421:0.06041,hAT-N131_DR|451463:0.03076)0.833:0.04389)0.801:0.03708)0.825:0.04917)0.020:0.00129,hAT-N131_DR|451445:0.00067)0.194:0.03693,(hAT-N131_DR|698644:0.02694,(((((hAT-N131_DR|1178120:0.00067,hAT-N131_DR|698688:0.02168)0.005:0.00094,((hAT-N131_DR|859863:0.00067,(hAT-N131_DR|61536:0.10931,(hAT-N131_DR|612928:0.00067,(hAT-N131_DR|451491:0.02174,hAT-N131_DR|139222:0.05858)0.891:0.02887)0.029:0.00613)0.291:0.08622)0.000:0.00069,(hAT-N131_DR|698675:0.00067,(hAT-N131_DR|451434:0.00067,(hAT-N131_DR|212129:0.03587,hAT-N131_DR|212106:0.00067)0.016:0.00093)0.000:0.00089)0.054:0.00068)0.795:0.05108)0.125:0.02865,(hAT-N131_DR|368409:0.00067,hAT-N131_DR|1178165:0.18726)0.996:0.12765)0.452:0.02864,(((((((hAT-N131_DR|287796:0.14275,hAT-N131_DR|781714:0.03235)0.690:0.01489,(((((((hAT-N131_DR|61559:0.02964,hAT-N131_DR|612958:0.28931)0.395:0.19099,hAT-N131_DR|61575:0.10716)0.731:0.06191,(hAT-N131_DR|451495:0.03479,((hAT-N131_DR|859824:0.00067,((hAT-N131_DR|61510:0.18008,hAT-N131_DR|212144:0.00067)0.859:0.03050,hAT-N131_DR|1115258:0.00067)0.836:0.03010)0.777:0.02717,hAT-N131_DR|287794:0.02307)0.789:0.03174)0.194:0.04974)0.978:0.25903,(hAT-N131_DR|451452:0.00068,hAT-N131_DR|1178145:0.05270)0.717:0.06970)0.762:0.06974,hAT-N131_DR|781747:0.00067)0.399:0.00066,(hAT-N131_DR|212119:0.08063,hAT-N131_DR|212130:0.02830)0.558:0.01529)0.877:0.06021,(hAT-N131_DR|612927:0.12565,(hAT-N131_DR|529201:0.00067,hAT-N131_DR|698655:0.15216)0.843:0.05472)0.000:0.00069)0.094:0.00067)0.197:0.00065,hAT-N131_DR|1115322:0.04847)0.612:0.01426,(hAT-N131_DR|1037917:0.17523,(hAT-N131_DR|61552:0.03822,(hAT-N131_DR|612934:0.02219,hAT-N131_DR|1115272:0.00066)0.827:0.04879)0.850:0.00067)0.940:0.07285)0.726:0.04155,(hAT-N131_DR|368413:0.00067,(hAT-N131_DR|1178128:0.02430,hAT-N131_DR|698690:0.07484)0.000:0.00091)0.429:0.04168)0.589:0.01888,(hAT-N131_DR|948315:0.00062,((hAT-N131_DR|368348:0.02486,(hAT-N131_DR|287795:0.05635,hAT-N131_DR|529193:0.12009)0.315:0.06045)0.081:0.00406,hAT-N131_DR|698694:0.00067)0.000:0.00070)0.890:0.05833)0.824:0.10114,(((hAT-N131_DR|287772:0.06913,(hAT-N131_DR|1115271:0.14121,(hAT-N131_DR|781745:0.15349,hAT-N131_DR|948308:0.09811)0.000:0.04070)0.875:0.15179)0.765:0.03919,(hAT-N131_DR|139205:0.06496,(((hAT-N131_DR|1037943:0.35809,hAT-N131_DR|612907:0.23507)0.588:0.08884,(hAT-N131_DR|139196:0.23491,(hAT-N131_DR|612970:0.47102,hAT-N131_DR|1115263:0.35426)0.712:0.06479)0.102:0.04300)0.109:0.07065,hAT-N131_DR|529194:0.21033)0.901:0.18359)0.348:0.01825)0.546:0.05250,(hAT-N131_DR|698681:0.00066,hAT-N131_DR|1115250:0.13669)0.937:0.12311)0.211:0.04172)0.898:0.13736)0.093:0.00067,(hAT-N131_DR|859899:0.00069,(hAT-N131_DR|61527:0.03814,hAT-N131_DR|1037929:0.00070)0.362:0.06942)0.706:0.03301)0.185:0.00067)0.122:0.01825)0.548:0.01558)0.728:0.01153,(((((hAT-N131_DR|1037963:0.00067,((hAT-N131_DR|529177:0.04509,hAT-N131_DR|1247025:0.00066)0.619:0.01096,hAT-N131_DR|368399:0.13419)0.880:0.05544)0.874:0.05608,hAT-N131_DR|1037982:0.05928)0.703:0.03257,hAT-N131_DR|1115314:0.16745)0.881:0.11844,(hAT-N131_DR|451494:0.10634,hAT-N131_DR|287819:0.18923)0.790:0.04571)0.864:0.07879,((hAT-N131_DR|781748:0.07251,hAT-N131_DR|1037978:0.24296)0.631:0.05501,hAT-N131_DR|781764:0.13876)0.592:0.03771)0.876:0.08663)0.026:0.01806)0.668:0.00690,((hAT-N131_DR|368424:0.19944,hAT-N131_DR|698678:0.19889)0.813:0.05325,((((((hAT-N131_DR|212123:0.12615,(hAT-N131_DR|451460:0.09591,hAT-N131_DR|859894:0.73436)0.628:0.10799)0.555:0.03637,(hAT-N131_DR|212097:0.00062,((((hAT-N131_DR|1115257:0.10298,hAT-N131_DR|1115311:0.23171)0.027:0.00068,(((hAT-N131_DR|1037973:0.00066,(hAT-N131_DR|61522:0.30436,hAT-N131_DR|529192:0.14176)0.307:0.15704)0.824:0.03995,hAT-N131_DR|781715:0.10216)0.764:0.00061,((hAT-N131_DR|698662:0.41544,hAT-N131_DR|1037961:0.07612)0.869:0.13973,(hAT-N131_DR|61574:0.16399,hAT-N131_DR|1178096:0.02834)0.525:0.01494)0.816:0.10952)0.799:0.04739)0.745:0.09447,(hAT-N131_DR|287737:0.34105,hAT-N131_DR|612950:0.03299)0.816:0.05290)0.067:0.00067,((((hAT-N131_DR|287787:0.21399,hAT-N131_DR|781711:0.26592)0.766:0.08876,(hAT-N131_DR|61572:0.17980,hAT-N131_DR|529200:0.11073)0.059:0.04984)0.915:0.15649,((hAT-N131_DR|287776:0.07306,hAT-N131_DR|1037983:0.14144)0.846:0.21421,(hAT-N131_DR|139234:0.27886,hAT-N131_DR|698674:0.14607)0.750:0.04526)0.651:0.05234)0.767:0.05466,hAT-N131_DR|529144:0.00066)0.882:0.05907)0.905:0.08777)0.863:0.17055)0.629:0.02368,(((((hAT-N131_DR|139208:0.31013,(hAT-N131_DR|612910:0.59625,hAT-N131_DR|1178141:0.00067)0.990:0.26338)0.761:0.04425,((hAT-N131_DR|287813:0.21980,(hAT-N131_DR|368386:0.00069,hAT-N131_DR|451433:0.24177)0.888:0.20701)0.762:0.05387,(hAT-N131_DR|698630:0.00067,(hAT-N131_DR|287801:0.18376,(hAT-N131_DR|1178153:0.01377,hAT-N131_DR|948334:0.34370)0.786:0.07397)0.831:0.08682)0.770:0.11732)0.082:0.00068)0.800:0.02276,(((hAT-N131_DR|859873:0.26729,(hAT-N131_DR|451446:0.66769,hAT-N131_DR|1037916:0.05001)0.867:0.12470)0.895:0.12697,(hAT-N131_DR|287768:0.15767,(hAT-N131_DR|139245:0.20375,hAT-N131_DR|368355:0.22772)0.539:0.13235)0.049:0.03538)0.879:0.11824,(hAT-N131_DR|287773:0.05699,(hAT-N131_DR|1178127:0.27673,(hAT-N131_DR|287759:0.15960,hAT-N131_DR|859895:0.38912)0.816:0.15565)0.158:0.00068)0.863:0.20157)0.721:0.03472)0.788:0.01167,(hAT-N131_DR|368354:0.03297,(((hAT-N131_DR|698638:0.34658,hAT-N131_DR|698648:0.00062)0.547:0.14447,((hAT-N131_DR|139219:0.11879,hAT-N131_DR|698618:0.19548)0.709:0.03837,(hAT-N131_DR|368411:0.08425,hAT-N131_DR|948311:0.31696)0.768:0.05865)0.719:0.05382)0.326:0.00068,hAT-N131_DR|368392:0.12571)0.222:0.06835)0.994:0.01697)0.910:0.02757,((((hAT-N131_DR|859896:0.09196,(((hAT-N131_DR|287745:0.09138,hAT-N131_DR|859861:0.00061)0.772:0.08466,((hAT-N131_DR|612944:0.11488,(hAT-N131_DR|698624:0.02830,(hAT-N131_DR|612933:0.00069,(hAT-N131_DR|529157:0.25002,hAT-N131_DR|1037987:0.19603)0.746:0.05478)0.719:0.06302)0.196:0.00066)0.846:0.09427,((hAT-N131_DR|948317:0.00067,hAT-N131_DR|1115308:0.22572)0.918:0.00068,hAT-N131_DR|287784:0.00066)0.970:0.09240)0.612:0.00837)0.213:0.00070,hAT-N131_DR|698684:0.25331)0.629:0.01705)0.814:0.08403,hAT-N131_DR|1178102:0.18925)0.776:0.00071,(hAT-N131_DR|451457:0.07006,(hAT-N131_DR|212128:0.03927,hAT-N131_DR|529161:0.11349)0.781:0.03964)0.841:0.05477)0.953:0.26972,(hAT-N131_DR|139212:0.02048,(hAT-N131_DR|859855:0.18787,(hAT-N131_DR|698654:0.00062,hAT-N131_DR|1178112:0.07384)0.568:0.00658)0.393:0.13602)0.897:0.12426)0.964:0.00068)0.848:0.02621)0.901:0.02923,(((hAT-N131_DR|368416:0.08659,(hAT-N131_DR|859839:0.18270,hAT-N131_DR|948316:0.00062)0.742:0.09658)0.172:0.04832,hAT-N131_DR|529160:0.21520)0.839:0.00456,(hAT-N131_DR|287735:0.00067,(hAT-N131_DR|287800:0.22027,hAT-N131_DR|948387:0.14004)0.553:0.00067)0.924:0.02311)0.255:0.00065)0.804:0.03000,(((hAT-N131_DR|948372:0.60765,(hAT-N131_DR|698660:0.29471,((((hAT-N131_DR|529205:0.78617,((hAT-N131_DR|61491:0.56820,hAT-N131_DR|368420:0.49600)0.938:0.56035,(hAT-N131_DR|781770:1.06142,hAT-N131_DR|368347:0.53812)0.734:0.14833)0.300:0.01956)0.882:0.25689,((hAT-N131_DR|368423:0.27436,(hAT-N131_DR|61528:0.33621,hAT-N131_DR|368369:0.10750)0.782:0.08582)0.980:0.36223,hAT-N131_DR|61553:0.06308)0.696:0.14293)0.788:0.09476,(hAT-N131_DR|612913:0.34041,(hAT-N131_DR|948374:0.77923,hAT-N131_DR|612931:0.84779)0.868:0.45936)0.517:0.14078)0.755:0.08461,hAT-N131_DR|451432:0.55290)0.816:0.15470)0.276:0.05669)0.752:0.05658,(((hAT-N131_DR|61586:0.48942,((((((hAT-N131_DR|612904:0.21351,(((hAT-N131_DR|287781:0.13021,hAT-N131_DR|859869:0.19563)0.834:0.15558,hAT-N131_DR|1178152:0.14932)0.890:0.21602,hAT-N131_DR|948395:0.03991)0.818:0.16786)0.698:0.09984,((hAT-N131_DR|781716:0.33859,(hAT-N131_DR|212149:0.61345,((hAT-N131_DR|61546:0.04945,hAT-N131_DR|1115313:0.00071)0.505:0.41267,(hAT-N131_DR|61590:0.32999,(hAT-N131_DR|948394:0.24449,(hAT-N131_DR|61500:0.30603,hAT-N131_DR|529206:0.50335)0.798:0.31450)0.731:0.10205)0.805:0.10592)0.000:0.03875)0.386:0.06340)0.518:0.05555,hAT-N131_DR|612960:0.47762)0.766:0.07130)0.642:0.04111,((hAT-N131_DR|287775:0.16870,(hAT-N131_DR|781731:0.08355,(hAT-N131_DR|287817:0.00068,hAT-N131_DR|859883:0.05362)0.915:0.38104)0.134:0.18593)0.256:0.14228,(hAT-N131_DR|451454:0.00066,(((hAT-N131_DR|859893:0.00062,hAT-N131_DR|139233:0.40596)0.287:0.00069,hAT-N131_DR|612975:0.52052)0.594:0.18556,hAT-N131_DR|612946:0.29470)0.901:0.17521)0.824:0.14389)0.935:0.19093)0.449:0.04942,(((hAT-N131_DR|61589:0.38611,hAT-N131_DR|698698:0.78324)0.895:0.22528,(((hAT-N131_DR|61495:0.01984,((hAT-N131_DR|139242:0.79739,hAT-N131_DR|698615:0.15432)0.766:0.16563,hAT-N131_DR|859828:0.14177)0.671:0.20914)0.948:0.33531,((((hAT-N131_DR|451496:0.25332,(hAT-N131_DR|781753:0.11904,(hAT-N131_DR|368387:0.01706,(hAT-N131_DR|529211:0.23187,hAT-N131_DR|1115285:0.00071)0.314:0.19235)0.812:0.20732)0.898:0.23629)0.073:0.06360,hAT-N131_DR|139206:0.19443)0.115:0.00070,hAT-N131_DR|859910:0.28549)0.365:0.19012,hAT-N131_DR|61524:0.20165)0.663:0.21280)0.057:0.00068,(hAT-N131_DR|612971:0.14897,hAT-N131_DR|368363:0.45153)0.756:0.09503)0.821:0.07825)0.743:0.00068,((hAT-N131_DR|212121:0.08599,((hAT-N131_DR|368390:0.22848,hAT-N131_DR|61503:0.15816)0.809:0.18090,hAT-N131_DR|529142:0.29861)0.317:0.02413)0.875:0.13849,(hAT-N131_DR|287774:0.52695,(hAT-N131_DR|859831:0.39311,(hAT-N131_DR|139220:0.30193,hAT-N131_DR|451437:0.00066)0.807:0.17426)0.210:0.00070)0.753:0.16897)0.854:0.16932)0.288:0.06701)0.740:0.04626,(((((hAT-N131_DR|859826:0.23094,hAT-N131_DR|1247018:0.46100)0.317:0.05360,(hAT-N131_DR|612972:0.08372,hAT-N131_DR|212115:1.22062)0.280:0.31564)0.856:0.22459,(((hAT-N131_DR|287766:0.13897,(hAT-N131_DR|948359:0.45170,hAT-N131_DR|1037939:0.46810)0.740:0.12762)0.840:0.16925,(hAT-N131_DR|781758:0.24647,hAT-N131_DR|612937:0.42782)0.695:0.22915)0.000:0.07690,(hAT-N131_DR|529210:0.15332,hAT-N131_DR|61493:0.28409)0.845:0.17902)0.829:0.25142)0.775:0.10425,(((hAT-N131_DR|368427:0.20764,(hAT-N131_DR|529212:0.56105,hAT-N131_DR|948364:0.29260)0.347:0.06543)0.043:0.07112,hAT-N131_DR|948390:0.41990)0.655:0.04580,hAT-N131_DR|781702:0.27090)0.756:0.04222)0.878:0.12575,((hAT-N131_DR|859891:0.01799,hAT-N131_DR|287754:0.56830)0.290:0.09358,hAT-N131_DR|781738:0.11937)0.866:0.19200)0.788:0.07333)0.728:0.04622,((hAT-N131_DR|287783:0.00067,hAT-N131_DR|781744:0.00068)0.998:0.47282,(((hAT-N131_DR|451430:0.24726,(hAT-N131_DR|1037932:0.35930,(hAT-N131_DR|781735:0.51652,hAT-N131_DR|1037980:0.40845)0.297:0.00340)0.502:0.11942)0.745:0.08121,hAT-N131_DR|1178137:0.27660)0.663:0.08881,(((hAT-N131_DR|1178150:0.06213,(hAT-N131_DR|61542:0.08442,hAT-N131_DR|781704:0.21946)0.768:0.07370)0.592:0.03917,(hAT-N131_DR|451482:0.00066,hAT-N131_DR|781759:0.21934)0.962:0.23356)0.913:0.17357,((((hAT-N131_DR|212135:0.47219,(hAT-N131_DR|368430:0.43617,hAT-N131_DR|451497:0.19967)0.690:0.08625)0.621:0.10223,hAT-N131_DR|61530:0.25217)0.899:0.24570,((hAT-N131_DR|139244:0.17607,hAT-N131_DR|781698:0.32144)0.699:0.09263,(hAT-N131_DR|698696:0.39642,hAT-N131_DR|1178155:0.33481)0.513:0.00094)0.366:0.10069)0.403:0.09557,(((((((hAT-N131_DR|368429:0.17428,hAT-N131_DR|948360:0.30057)0.967:0.53568,hAT-N131_DR|451466:0.39849)0.795:0.19206,(hAT-N131_DR|859850:0.27616,hAT-N131_DR|612923:0.26874)0.240:0.03739)0.146:0.00495,hAT-N131_DR|781769:0.58353)0.738:0.12646,(hAT-N131_DR|698622:0.37462,(hAT-N131_DR|698640:0.02690,(hAT-N131_DR|212078:0.04223,hAT-N131_DR|212079:0.01273)0.767:0.22547)0.522:0.20769)0.855:0.19672)0.578:0.05989,hAT-N131_DR|1037930:0.37269)0.906:0.21142,(hAT-N131_DR|948320:0.32172,(hAT-N131_DR|287818:0.45906,(hAT-N131_DR|287765:0.00067,(((hAT-N131_DR|61529:0.70099,(hAT-N131_DR|859871:0.58781,hAT-N131_DR|1037924:0.27296)0.711:0.19475)0.821:0.28010,hAT-N131_DR|139237:0.12999)0.613:0.01653,((hAT-N131_DR|698631:0.11466,(hAT-N131_DR|287738:0.09007,hAT-N131_DR|61540:0.04924)0.767:0.04884)0.421:0.03048,hAT-N131_DR|948361:0.36796)0.141:0.00067)0.932:0.08758)0.576:0.00062)0.670:0.37389)0.796:0.20713)0.765:0.00070)0.886:0.20205)0.695:0.05434)0.725:0.14682)0.658:0.04467)0.115:0.02532)0.603:0.00128,(((((((hAT-N131_DR|1247030:0.00067,(hAT-N131_DR|948306:0.02620,hAT-N131_DR|859881:0.59874)0.768:0.10733)0.762:0.12273,hAT-N131_DR|287733:0.25312)0.834:0.21303,((hAT-N131_DR|139203:0.05940,hAT-N131_DR|1115331:0.31925)0.700:0.07873,hAT-N131_DR|139248:0.24149)0.735:0.05374)0.777:0.08018,((hAT-N131_DR|139235:0.20256,hAT-N131_DR|698664:0.22426)0.728:0.13531,hAT-N131_DR|1115330:0.00066)0.966:0.20724)0.826:0.06018,((hAT-N131_DR|781756:0.14187,(((hAT-N131_DR|368403:0.11413,(hAT-N131_DR|287791:0.00066,hAT-N131_DR|139201:0.28518)0.946:0.19252)0.852:0.08755,hAT-N131_DR|1115282:0.14117)0.832:0.11239,((hAT-N131_DR|859903:0.00066,hAT-N131_DR|451492:0.22585)0.943:0.10105,hAT-N131_DR|1037957:0.00062)0.756:0.10453)0.754:0.06452)0.756:0.04316,((((((hAT-N131_DR|1115269:0.10243,(hAT-N131_DR|139223:0.03423,(hAT-N131_DR|698619:0.02666,((hAT-N131_DR|859852:0.33737,hAT-N131_DR|1115286:0.07572)0.923:0.27309,(hAT-N131_DR|948324:0.06233,(hAT-N131_DR|612929:0.10422,hAT-N131_DR|612973:0.07374)0.480:0.05470)0.211:0.14426)0.239:0.08507)0.957:0.18096)0.869:0.09188)0.132:0.08584,(((hAT-N131_DR|368379:0.18564,(hAT-N131_DR|1178151:0.07316,(hAT-N131_DR|859823:0.01555,hAT-N131_DR|859890:0.55542)0.912:0.27326)0.839:0.18697)0.384:0.08359,hAT-N131_DR|612966:0.30199)0.702:0.06128,(hAT-N131_DR|61507:0.00092,hAT-N131_DR|612952:0.02724)0.786:0.16384)0.907:0.14511)0.088:0.00169,hAT-N131_DR|139210:0.06938)0.804:0.06118,(hAT-N131_DR|61565:0.00063,hAT-N131_DR|287746:0.25207)0.590:0.14694)0.194:0.02544,((hAT-N131_DR|1037918:0.76139,hAT-N131_DR|698645:0.00068)0.165:0.00320,(hAT-N131_DR|1115307:0.05639,hAT-N131_DR|1115293:0.30302)0.497:0.06117)0.938:0.13333)0.285:0.02324,((hAT-N131_DR|612978:0.26176,(hAT-N131_DR|212091:0.36375,(hAT-N131_DR|1037984:0.05969,(hAT-N131_DR|859835:0.00068,hAT-N131_DR|1178163:0.47712)0.920:0.24047)0.104:0.06779)0.855:0.21465)0.282:0.00222,hAT-N131_DR|287815:0.79816)0.706:0.05898)0.565:0.00447)0.791:0.02848)0.871:0.03483,(hAT-N131_DR|529209:0.22664,hAT-N131_DR|139180:0.26608)0.354:0.00065)0.771:0.03513,hAT-N131_DR|1247034:0.08307)0.918:0.08302)0.965:0.09810,((hAT-N131_DR|287786:0.48077,hAT-N131_DR|698649:0.00068)0.814:0.03611,hAT-N131_DR|859907:0.32864)0.643:0.02555)0.145:0.05306)0.789:0.02816,hAT-N131_DR|451427:0.05667)0.950:0.07201)0.790:0.04206,((hAT-N131_DR|1178114:0.13747,(((((hAT-N131_DR|1037959:0.05232,((hAT-N131_DR|61501:0.29472,hAT-N131_DR|612980:0.26868)0.738:0.06748,(hAT-N131_DR|139224:0.07178,hAT-N131_DR|948299:0.26708)0.900:0.18942)0.703:0.02588)0.434:0.00062,hAT-N131_DR|612976:0.20420)0.835:0.04546,(((hAT-N131_DR|1247033:0.09212,hAT-N131_DR|451472:0.06252)0.793:0.09462,((hAT-N131_DR|781724:0.41288,(hAT-N131_DR|1115320:0.00067,(hAT-N131_DR|529145:0.24393,hAT-N131_DR|529158:0.20376)0.811:0.20996)0.000:0.00068)0.312:0.04769,((hAT-N131_DR|698650:0.05129,(hAT-N131_DR|1178106:0.12628,hAT-N131_DR|859851:0.34361)0.933:0.16414)0.736:0.02505,hAT-N131_DR|139221:0.30533)0.713:0.04244)0.801:0.05440)0.804:0.00066,hAT-N131_DR|1037960:0.00066)0.746:0.00068)0.916:0.14092,((((((hAT-N131_DR|61555:0.52987,(hAT-N131_DR|61533:0.75448,hAT-N131_DR|948371:0.00068)0.491:0.05783)0.846:0.10929,hAT-N131_DR|781750:0.20309)0.000:0.00062,(hAT-N131_DR|1115255:0.72564,(hAT-N131_DR|1115251:0.40184,(hAT-N131_DR|859833:0.27726,(hAT-N131_DR|451470:0.13670,((((hAT-N131_DR|212120:0.17026,(hAT-N131_DR|61585:0.00062,(hAT-N131_DR|451426:0.09907,hAT-N131_DR|1115280:0.30345)0.993:0.38548)0.440:0.04359)0.912:0.09834,hAT-N131_DR|451455:0.09418)0.656:0.00065,((hAT-N131_DR|287792:0.37593,(hAT-N131_DR|1115284:0.22340,hAT-N131_DR|1247019:0.22144)0.920:0.18441)0.783:0.07941,(hAT-N131_DR|948319:0.52265,(hAT-N131_DR|781755:0.23225,hAT-N131_DR|1115283:0.04868)0.940:0.20983)0.674:0.05511)0.685:0.03357)0.397:0.09357,(hAT-N131_DR|61496:0.11364,hAT-N131_DR|1115278:0.37347)0.966:0.22838)0.953:0.23549)0.827:0.13183)0.594:0.00114)0.752:0.17951)0.152:0.06280)0.875:0.07664,((hAT-N131_DR|612956:0.29358,(hAT-N131_DR|859825:0.00068,hAT-N131_DR|1115326:0.10949)0.841:0.13250)0.460:0.09892,((hAT-N131_DR|212100:0.04284,hAT-N131_DR|698679:0.31883)0.189:0.03980,(((hAT-N131_DR|368428:0.60111,hAT-N131_DR|698661:0.37429)0.653:0.02962,(hAT-N131_DR|781765:0.14734,hAT-N131_DR|781722:0.56478)0.085:0.09707)0.877:0.12738,((((hAT-N131_DR|139227:0.59312,hAT-N131_DR|948340:0.27077)0.523:0.09356,(hAT-N131_DR|1115301:0.04287,hAT-N131_DR|1115302:0.21031)0.972:0.30997)0.633:0.25463,(hAT-N131_DR|1178098:0.75235,(hAT-N131_DR|529207:0.17917,hAT-N131_DR|451424:0.24098)0.792:0.21412)0.619:0.25107)0.632:0.03899,((hAT-N131_DR|287812:0.35357,hAT-N131_DR|859832:0.42486)0.882:0.17342,(hAT-N131_DR|612951:0.77815,hAT-N131_DR|781752:0.00066)0.979:0.39352)0.164:0.00061)0.423:0.03382)0.898:0.14083)0.711:0.06057)0.572:0.06242)0.877:0.09117,(hAT-N131_DR|612969:0.02785,(((hAT-N131_DR|139231:0.49379,hAT-N131_DR|1247021:0.08753)0.800:0.09440,hAT-N131_DR|368368:0.06202)0.789:0.03213,(((hAT-N131_DR|859862:0.00067,(hAT-N131_DR|61511:0.05558,hAT-N131_DR|781700:0.15017)0.860:0.07825)0.810:0.03237,((hAT-N131_DR|61532:0.00066,hAT-N131_DR|287769:0.16636)0.945:0.07837,((hAT-N131_DR|1115321:0.00065,(hAT-N131_DR|859908:0.24015,hAT-N131_DR|1115249:0.24007)0.898:0.23597)0.539:0.04254,hAT-N131_DR|61526:0.27869)0.771:0.05001)0.498:0.01203)0.926:0.15051,hAT-N131_DR|529154:0.09039)0.760:0.04841)0.415:0.00067)0.468:0.00062)0.903:0.05814,hAT-N131_DR|612912:0.14262)0.739:0.01908)0.765:0.02447,((((hAT-N131_DR|948330:0.41094,(hAT-N131_DR|1178134:0.06428,(hAT-N131_DR|529186:0.00066,hAT-N131_DR|859854:0.27128)0.917:0.30643)0.555:0.09365)0.785:0.20626,hAT-N131_DR|612948:0.01066)0.856:0.09322,((hAT-N131_DR|529175:0.15755,(hAT-N131_DR|212142:0.36155,(hAT-N131_DR|368383:0.00062,hAT-N131_DR|612964:0.00067)0.656:0.04444)0.585:0.13793)0.215:0.07445,((((hAT-N131_DR|61549:0.28559,((hAT-N131_DR|698621:0.29200,hAT-N131_DR|781697:0.28148)0.797:0.13737,hAT-N131_DR|212114:0.12376)0.811:0.09725)0.792:0.10972,hAT-N131_DR|139247:0.33821)0.768:0.04675,(((hAT-N131_DR|1115273:0.28047,hAT-N131_DR|1115329:0.34310)0.718:0.05662,hAT-N131_DR|1115287:0.21609)0.760:0.14214,hAT-N131_DR|61584:0.22870)0.573:0.17486)0.786:0.05432,hAT-N131_DR|368353:0.12888)0.512:0.00068)0.787:0.05356)0.218:0.00672,hAT-N131_DR|212139:0.21647)0.734:0.04448)0.768:0.03831)0.765:0.03287,(hAT-N131_DR|139198:0.05688,(hAT-N131_DR|529173:0.00068,hAT-N131_DR|859906:0.17689)0.961:0.14854)0.943:0.00068)0.892:0.07155)0.756:0.02849)0.761:0.02490)0.606:0.00454,(((hAT-N131_DR|451473:0.02483,(((((hAT-N131_DR|139190:0.06386,(((hAT-N131_DR|368362:0.07370,hAT-N131_DR|1247035:0.26534)0.853:0.06275,((hAT-N131_DR|698629:0.03865,((hAT-N131_DR|212082:0.20725,(hAT-N131_DR|212083:0.46502,hAT-N131_DR|61583:0.39865)0.858:0.22882)0.891:0.25365,(hAT-N131_DR|212086:0.16579,hAT-N131_DR|529150:0.17258)0.897:0.16728)0.756:0.07092)0.774:0.04648,((hAT-N131_DR|1115281:0.14292,(hAT-N131_DR|287790:0.34913,hAT-N131_DR|529153:0.20632)0.899:0.17143)0.135:0.08794,((hAT-N131_DR|1178115:0.42030,(hAT-N131_DR|61581:0.11354,hAT-N131_DR|1178110:0.24431)0.801:0.11749)0.600:0.07283,(hAT-N131_DR|139193:0.19834,((hAT-N131_DR|451428:0.33303,hAT-N131_DR|61531:0.14794)0.675:0.01855,((hAT-N131_DR|1178099:0.25410,hAT-N131_DR|529159:0.04078)0.852:0.08950,hAT-N131_DR|612965:0.11112)0.514:0.04560)0.767:0.05791)0.742:0.03165)0.980:0.18025)0.979:0.00068)0.899:0.05135)0.974:0.00068,(hAT-N131_DR|781761:0.14454,hAT-N131_DR|859897:0.19765)0.796:0.07395)0.734:0.13562)0.862:0.13361,hAT-N131_DR|1178108:0.03094)0.691:0.00062,(((hAT-N131_DR|61563:0.22156,(hAT-N131_DR|139209:0.13721,hAT-N131_DR|529188:0.22997)0.151:0.03010)0.756:0.07728,hAT-N131_DR|859845:0.15893)0.872:0.08947,(hAT-N131_DR|368359:0.08270,((hAT-N131_DR|451490:0.12385,hAT-N131_DR|529168:0.16915)0.830:0.07435,(hAT-N131_DR|451485:0.13416,hAT-N131_DR|698669:0.12535)0.655:0.00070)0.861:0.06078)0.792:0.03453)0.312:0.03496)0.866:0.08238,hAT-N131_DR|859877:0.28052)0.714:0.03158,((((hAT-N131_DR|1178147:0.05814,(hAT-N131_DR|212107:0.00065,(hAT-N131_DR|139200:0.13994,hAT-N131_DR|529189:0.08010)0.780:0.10894)0.550:0.09516)0.648:0.08174,hAT-N131_DR|948358:0.02718)0.659:0.00070,hAT-N131_DR|451435:0.03178)0.906:0.11174,hAT-N131_DR|612945:0.08332)0.143:0.00063)0.819:0.07412)0.082:0.03570,hAT-N131_DR|61566:0.02954)0.023:0.00070,((hAT-N131_DR|451480:0.14756,(hAT-N131_DR|948363:0.00067,hAT-N131_DR|1037925:0.09189)0.768:0.00066)0.732:0.02873,(((hAT-N131_DR|1037920:0.02487,hAT-N131_DR|1247017:0.11840)0.782:0.04361,((hAT-N131_DR|368349:0.00068,(hAT-N131_DR|612949:0.19118,hAT-N131_DR|1115304:0.03417)0.827:0.06607)0.962:0.07654,hAT-N131_DR|698667:0.02728)0.095:0.00537)0.214:0.03515,hAT-N131_DR|529183:0.05555)0.660:0.02869)0.637:0.03289)0.768:0.04941)0.799:0.00548)0.000:0.00066,(((hAT-N131_DR|859842:0.00067,((((hAT-N131_DR|612922:0.00067,(hAT-N131_DR|781743:0.00067,((hAT-N131_DR|1178119:0.10512,hAT-N131_DR|287810:0.00070)0.245:0.02928,(hAT-N131_DR|781762:0.04452,hAT-N131_DR|1037993:0.11205)0.183:0.02128)0.184:0.06563)0.000:0.00093)0.000:0.00087,(hAT-N131_DR|529147:0.17817,hAT-N131_DR|612932:0.07270)0.488:0.00604)0.918:0.10684,((hAT-N131_DR|61544:0.14343,(hAT-N131_DR|781708:0.10482,hAT-N131_DR|698657:0.03905)0.094:0.00065)0.818:0.07462,hAT-N131_DR|451440:0.09913)0.102:0.06920)0.000:0.00179,hAT-N131_DR|781766:0.00067)0.001:0.02418)0.080:0.00094,(hAT-N131_DR|61512:0.05195,((hAT-N131_DR|948357:0.00063,hAT-N131_DR|948350:0.00066)0.908:0.16113,hAT-N131_DR|368375:0.07291)0.270:0.01612)0.793:0.03605)0.119:0.00062,((hAT-N131_DR|948336:0.19479,((((hAT-N131_DR|212087:0.08111,hAT-N131_DR|451439:0.00067)0.000:0.00384,(hAT-N131_DR|287763:0.16818,hAT-N131_DR|1037991:0.00067)0.902:0.11330)0.544:0.05387,((hAT-N131_DR|612906:0.06025,hAT-N131_DR|1037981:0.03355)0.886:0.06071,((((((((hAT-N131_DR|139189:0.26565,(hAT-N131_DR|612940:0.04524,hAT-N131_DR|368365:0.10178)0.477:0.00068)0.812:0.05223,(hAT-N131_DR|529156:0.03533,hAT-N131_DR|529178:0.16685)0.753:0.04314)0.864:0.08702,(hAT-N131_DR|781721:0.27577,hAT-N131_DR|61567:0.12188)0.620:0.02240)0.920:0.14827,(hAT-N131_DR|529152:0.28676,hAT-N131_DR|529155:0.03946)0.762:0.04592)0.910:0.10368,hAT-N131_DR|1115323:0.19961)0.756:0.03229,hAT-N131_DR|948295:0.00066)0.814:0.02139,((hAT-N131_DR|368358:0.16805,(hAT-N131_DR|451464:0.00067,hAT-N131_DR|1178124:0.20275)0.442:0.08013)0.881:0.22273,((hAT-N131_DR|368356:0.02564,(hAT-N131_DR|139214:0.00066,hAT-N131_DR|612957:0.00067)0.790:0.03132)0.727:0.02672,(hAT-N131_DR|1178154:0.14685,(hAT-N131_DR|212125:0.05332,hAT-N131_DR|612941:0.18218)0.162:0.05555)0.724:0.05377)0.883:0.10090)0.623:0.01527)0.831:0.04990,(hAT-N131_DR|529191:0.09598,hAT-N131_DR|1247028:0.03225)0.713:0.00062)0.838:0.05080)0.729:0.02126)0.791:0.05794,(hAT-N131_DR|1178107:0.10642,hAT-N131_DR|859843:0.05098)0.718:0.02713)0.871:0.15355)0.681:0.05673,(hAT-N131_DR|948333:0.00066,hAT-N131_DR|139202:0.10986)0.913:0.08540)0.641:0.01297)0.958:0.17160)0.376:0.05168)0.000:0.00145,hAT-N131_DR|529151:0.06934)0.116:0.00135)0.833:0.00139,hAT-N131_DR|612959:0.02521)0.654:0.01552)0.844:0.00093,hAT-N131_DR|1115275:0.10812)0.429:0.04993,(hAT-N131_DR|529190:0.19761,hAT-N131_DR|1037979:0.17133)0.747:0.05021)0.335:0.02561)0.838:0.07558,(hAT-N131_DR|212103:0.06301,((hAT-N131_DR|451488:0.10563,hAT-N131_DR|948309:0.00066)0.914:0.05578,(((hAT-N131_DR|1247024:0.02220,(hAT-N131_DR|1037950:0.15285,(hAT-N131_DR|612963:0.04182,(hAT-N131_DR|781773:0.00067,(hAT-N131_DR|859858:0.11678,hAT-N131_DR|1115315:0.00068)0.055:0.01106)0.381:0.05910)0.383:0.03883)0.755:0.02602)0.746:0.01533,(hAT-N131_DR|451441:0.15819,(((hAT-N131_DR|1178130:0.02870,((hAT-N131_DR|139183:0.10253,hAT-N131_DR|1115267:0.00067)0.656:0.19501,((hAT-N131_DR|451451:0.10345,hAT-N131_DR|1037931:0.00067)0.875:0.15261,hAT-N131_DR|368351:0.11022)0.734:0.04749)0.785:0.05522)0.901:0.10042,hAT-N131_DR|948383:0.12201)0.806:0.00067,(hAT-N131_DR|948318:0.09519,(hAT-N131_DR|1037956:0.12577,hAT-N131_DR|1178122:0.56269)0.754:0.06305)0.746:0.05005)0.739:0.02881)0.294:0.05237)0.571:0.00556,hAT-N131_DR|368398:0.00062)0.449:0.00069)0.543:0.07098)0.000:0.00544,((hAT-N131_DR|287809:0.04965,hAT-N131_DR|1037968:0.20323)0.472:0.01440,((hAT-N131_DR|948375:0.18456,((((hAT-N131_DR|139228:0.13348,hAT-N131_DR|859840:0.11513)0.940:0.18024,hAT-N131_DR|287736:0.11584)0.276:0.05567,hAT-N131_DR|698659:0.76761)0.743:0.15894,(hAT-N131_DR|781741:0.37850,(hAT-N131_DR|287777:0.32720,hAT-N131_DR|1115264:0.11838)0.701:0.08062)0.855:0.08616)0.370:0.00061)0.941:0.12340,hAT-N131_DR|781754:0.00066)0.869:0.03392)0.203:0.04537);
```
