## Supplementary Data 2 for "A genomic portrait of zebrafish transposable elements and their spatiotemporal embryonic expression": hAT-N132_DR.mafft.nwk

```
((((hAT-N132_DR|296084:0.10842,(hAT-N132_DR|622847:0.06834,hAT-N132_DR|1768539:0.07929)1.000:0.06291)0.890:0.00875,((hAT-N132_DR|1970444:0.46490,hAT-N132_DR|147334:0.01259)0.445:0.15706,hAT-N132_DR|2058430:0.11259)0.048:0.00180)0.814:0.00687,hAT-N132_DR|1471683:0.18306)0.664:0.00492,((((((hAT-N132_DR|790719:0.12946,hAT-N132_DR|1877559:0.18074)0.484:0.01400,((((hAT-N132_DR|1670235:0.12635,(hAT-N132_DR|1324345:0.10489,hAT-N132_DR|1970418:0.14131)0.921:0.01891)0.811:0.01024,(hAT-N132_DR|1768527:0.04276,hAT-N132_DR|1768526:0.04025)0.998:0.06865)0.061:0.00068,(hAT-N132_DR|460558:0.14068,hAT-N132_DR|958652:0.08305)0.847:0.01892)0.587:0.00393,((hAT-N132_DR|868179:0.13867,((hAT-N132_DR|296089:0.10107,(hAT-N132_DR|537437:0.08566,(hAT-N132_DR|958644:0.06058,(hAT-N132_DR|868166:0.13407,(hAT-N132_DR|1047670:0.08919,hAT-N132_DR|1768538:0.13794)0.212:0.01705)0.948:0.02077)0.249:0.00751)0.326:0.00627)0.999:0.05071,(hAT-N132_DR|1384656:0.18557,hAT-N132_DR|147330:0.17771)0.288:0.01349)0.848:0.01642)0.454:0.00637,((hAT-N132_DR|1123448:0.28823,hAT-N132_DR|1768531:0.19821)0.577:0.00063,hAT-N132_DR|868174:0.14002)0.300:0.00064)0.754:0.00345)0.885:0.01551)0.644:0.00068,((hAT-N132_DR|1970446:0.19317,hAT-N132_DR|958646:0.17362)0.588:0.01927,hAT-N132_DR|2083102:0.15323)0.575:0.00067)0.490:0.00064,((hAT-N132_DR|296086:0.15371,hAT-N132_DR|1670236:0.21495)0.719:0.00513,(hAT-N132_DR|1670245:0.24547,hAT-N132_DR|1255374:0.13975)0.800:0.01823)0.740:0.00397)0.768:0.00284,((((((hAT-N132_DR|1970436:0.17367,hAT-N132_DR|1255365:0.19812)0.987:0.06053,(hAT-N132_DR|1185054:0.23769,hAT-N132_DR|958642:0.15513)0.839:0.03944)0.436:0.01704,hAT-N132_DR|1324346:0.06779)0.801:0.07433,(hAT-N132_DR|958659:0.09043,hAT-N132_DR|708187:0.15236)0.437:0.02083)0.714:0.00756,(((hAT-N132_DR|622830:0.13478,hAT-N132_DR|147326:0.16816)0.777:0.02359,(hAT-N132_DR|622842:0.17746,hAT-N132_DR|1970419:0.13418)0.711:0.03583)0.381:0.00319,hAT-N132_DR|790710:0.20171)0.731:0.00506)0.305:0.00093,hAT-N132_DR|958654:0.25547)0.090:0.00412)0.814:0.00542,(((((hAT-N132_DR|1255360:0.15299,((hAT-N132_DR|958653:0.13615,hAT-N132_DR|1970430:0.17010)0.644:0.02546,hAT-N132_DR|296095:0.21315)0.547:0.02688)0.184:0.00464,hAT-N132_DR|1877564:0.25866)0.708:0.00733,(((hAT-N132_DR|1670248:0.16705,hAT-N132_DR|1768522:0.15082)0.178:0.00065,hAT-N132_DR|1047674:0.14103)0.822:0.00427,(hAT-N132_DR|296087:0.18627,hAT-N132_DR|1970440:0.16574)0.902:0.03137)0.366:0.00571)0.858:0.00693,((hAT-N132_DR|537431:0.01702,hAT-N132_DR|1877545:0.24406)0.000:0.12577,(((((((hAT-N132_DR|1123443:0.11586,hAT-N132_DR|1970432:0.22128)0.226:0.01138,hAT-N132_DR|377733:0.12525)0.756:0.01248,((hAT-N132_DR|2058423:0.17707,hAT-N132_DR|460571:0.24369)0.048:0.01073,(hAT-N132_DR|1877554:0.18053,hAT-N132_DR|1185064:0.20460)0.909:0.05532)0.739:0.01777)0.944:0.07201,((hAT-N132_DR|790703:0.06681,hAT-N132_DR|790706:0.46372)0.679:0.17100,(hAT-N132_DR|1471678:0.16580,(((hAT-N132_DR|220174:0.15168,hAT-N132_DR|1554753:0.09737)0.301:0.29564,hAT-N132_DR|1047676:0.21266)0.727:0.06651,hAT-N132_DR|71177:0.22550)0.769:0.00068)0.755:0.04796)0.343:0.00092)0.729:0.02646,hAT-N132_DR|377741:0.16964)0.660:0.01045,(((((hAT-N132_DR|2096594:0.10332,((hAT-N132_DR|1123442:0.29594,hAT-N132_DR|958647:0.19198)0.108:0.01267,hAT-N132_DR|790713:0.10865)0.374:0.02800)0.461:0.02700,hAT-N132_DR|1877556:0.21813)0.735:0.02785,((hAT-N132_DR|1670238:0.14566,hAT-N132_DR|1471685:0.07255)0.951:0.02823,(hAT-N132_DR|1554757:0.13844,hAT-N132_DR|1970437:0.19536)0.756:0.02003)0.634:0.00212)0.904:0.01148,(((hAT-N132_DR|1877555:0.62346,hAT-N132_DR|2094917:0.00093)0.483:0.18972,(((((((hAT-N132_DR|296112:0.05419,hAT-N132_DR|1554756:0.20260)0.654:0.01361,(hAT-N132_DR|220181:0.28052,(hAT-N132_DR|790707:0.37853,hAT-N132_DR|1324355:0.05972)0.494:0.26505)0.856:0.12036)0.841:0.02439,(hAT-N132_DR|460559:0.15317,(hAT-N132_DR|537422:0.16739,hAT-N132_DR|1384654:0.15908)0.507:0.01835)0.755:0.01383)0.770:0.00905,(hAT-N132_DR|1768521:0.16459,(hAT-N132_DR|1670230:0.11141,(hAT-N132_DR|708195:0.18198,(hAT-N132_DR|460568:0.08567,hAT-N132_DR|868175:0.10396)1.000:0.14634)0.695:0.02456)0.776:0.02347)0.717:0.00907)0.357:0.00926,hAT-N132_DR|1471681:0.33894)0.491:0.00316,(hAT-N132_DR|958639:0.10232,hAT-N132_DR|1970445:0.24033)0.745:0.01090)0.098:0.00059,((hAT-N132_DR|1768520:0.26066,((((hAT-N132_DR|296110:0.01346,(hAT-N132_DR|296106:0.00450,(hAT-N132_DR|296109:0.00064,(hAT-N132_DR|296104:0.00064,(hAT-N132_DR|296107:0.0,hAT-N132_DR|296111:0.0):0.00897)0.000:0.00064)0.860:0.00448)0.866:0.00063)0.621:0.01319,(hAT-N132_DR|296105:0.00064,hAT-N132_DR|296108:0.00064)0.990:0.13651)0.987:0.12914,(hAT-N132_DR|2058432:0.06960,(hAT-N132_DR|1255377:0.00064,(hAT-N132_DR|622834:0.33307,hAT-N132_DR|1877551:0.02799)0.348:0.40457)0.559:0.07771)0.810:0.06512)0.797:0.02320,hAT-N132_DR|1047679:0.09750)0.420:0.00068)0.360:0.00371,(((((hAT-N132_DR|377731:0.03150,hAT-N132_DR|2117541:0.01336)1.000:0.33948,((hAT-N132_DR|2058426:0.07307,hAT-N132_DR|708190:0.03197)0.729:0.06943,(hAT-N132_DR|537423:0.00061,hAT-N132_DR|622845:0.31453)0.544:0.16931)0.817:0.01661)0.083:0.01086,(hAT-N132_DR|1047661:0.13162,hAT-N132_DR|1047660:0.13930)0.000:0.00063)0.699:0.00486,((((hAT-N132_DR|537433:0.13157,(((hAT-N132_DR|790720:0.14306,hAT-N132_DR|1970425:0.23883)0.451:0.02337,((hAT-N132_DR|622840:0.23913,(hAT-N132_DR|296090:0.32167,hAT-N132_DR|1255367:0.00554)0.705:0.15392)0.433:0.04701,hAT-N132_DR|708188:0.17224)0.704:0.01222)0.177:0.01022,(((hAT-N132_DR|1185056:0.23114,hAT-N132_DR|1471677:0.31049)0.771:0.14169,(hAT-N132_DR|1047662:0.35657,(hAT-N132_DR|537435:0.31854,hAT-N132_DR|1324359:0.00064)0.000:0.00064)0.000:0.27300)0.343:0.01217,hAT-N132_DR|1877537:0.06240)0.838:0.05544)0.463:0.01942)0.560:0.00180,(hAT-N132_DR|220163:0.29615,(hAT-N132_DR|220167:0.14638,(hAT-N132_DR|377735:0.14271,((hAT-N132_DR|1554745:0.00091,hAT-N132_DR|1877547:0.13926)0.619:0.13107,(hAT-N132_DR|958658:0.01776,hAT-N132_DR|1324350:0.18375)0.389:0.11058)0.779:0.00992)0.180:0.00188)0.220:0.00352)0.136:0.00110)0.443:0.00067,hAT-N132_DR|958643:0.48831)0.726:0.00384,(hAT-N132_DR|1768532:0.27993,(hAT-N132_DR|296091:0.36986,(hAT-N132_DR|460569:0.35578,(hAT-N132_DR|790705:0.21420,(hAT-N132_DR|296092:0.00064,(hAT-N132_DR|147328:0.10279,hAT-N132_DR|1670229:0.01431)0.682:0.02410)0.615:0.15815)0.081:0.05873)0.461:0.02255)0.786:0.05598)0.907:0.03931)0.951:0.02532)0.796:0.00986,((((hAT-N132_DR|537438:0.30126,(hAT-N132_DR|958656:0.08291,hAT-N132_DR|1768534:0.00325)0.538:0.07342)0.998:0.22920,hAT-N132_DR|460566:0.23127)0.975:0.13092,(hAT-N132_DR|1185067:0.13415,hAT-N132_DR|1255373:0.14663)0.762:0.03547)0.573:0.03300,(hAT-N132_DR|1047682:0.24736,(hAT-N132_DR|1047681:0.00064,(hAT-N132_DR|1384662:0.48990,hAT-N132_DR|1877548:0.49940)0.602:0.06196)0.820:0.14077)0.320:0.01967)0.761:0.03583)0.191:0.00408)0.036:0.00065)0.267:0.00068)0.774:0.00530,hAT-N132_DR|622827:0.15677)0.000:0.00100)0.108:0.00065,hAT-N132_DR|622848:0.11542)0.775:0.00481)0.763:0.00329,(((hAT-N132_DR|460555:0.11388,(hAT-N132_DR|71172:0.10253,hAT-N132_DR|1324354:0.08540)0.980:0.03030)0.999:0.04305,((hAT-N132_DR|1185060:0.17174,hAT-N132_DR|2058427:0.14515)0.989:0.10019,(hAT-N132_DR|1670231:0.36361,hAT-N132_DR|1471687:0.15049)0.237:0.01398)0.737:0.00925)0.786:0.00494,(hAT-N132_DR|1123440:0.16778,(hAT-N132_DR|220177:0.13165,hAT-N132_DR|377737:0.19807)0.781:0.01531)0.850:0.00845)0.730:0.00324)0.707:0.00064)0.788:0.00377)0.281:0.00514,(((hAT-N132_DR|1768535:0.00906,hAT-N132_DR|2084503:0.01495)1.000:0.14397,(((hAT-N132_DR|1670253:0.11487,hAT-N132_DR|1123441:0.21322)0.985:0.24805,hAT-N132_DR|1384658:0.15937)0.631:0.02507,hAT-N132_DR|1255371:0.12995)0.179:0.00639)0.842:0.00742,((((hAT-N132_DR|1877542:0.15822,(((hAT-N132_DR|460561:0.18107,((hAT-N132_DR|296099:0.13886,hAT-N132_DR|1877567:0.20115)0.955:0.10550,((hAT-N132_DR|868180:0.47500,(hAT-N132_DR|622826:0.00064,(hAT-N132_DR|377743:0.30487,(hAT-N132_DR|460574:0.06069,hAT-N132_DR|460575:0.02728)0.065:0.01475)0.337:0.01336)0.402:0.06517)0.000:0.00064,hAT-N132_DR|622843:0.16321)0.747:0.05179)0.904:0.08656)0.575:0.02355,((hAT-N132_DR|1185053:0.80264,(hAT-N132_DR|1670241:0.55419,hAT-N132_DR|1970415:0.00065)0.071:0.01421)0.432:0.04534,((((hAT-N132_DR|1670239:0.72457,(hAT-N132_DR|71179:0.31601,(hAT-N132_DR|537439:0.0,hAT-N132_DR|1255372:0.0):0.34585)0.647:0.04649)0.255:0.05159,hAT-N132_DR|220179:0.03409)0.468:0.05626,hAT-N132_DR|147335:0.00064)0.719:0.02032,hAT-N132_DR|220168:0.15938)0.823:0.03026)0.505:0.02691)0.210:0.00644,(((hAT-N132_DR|1970443:0.41191,(hAT-N132_DR|460554:0.12451,hAT-N132_DR|2082701:0.42906)0.469:0.17219)0.787:0.06967,((hAT-N132_DR|1047668:0.26935,(((hAT-N132_DR|1324348:1.01523,hAT-N132_DR|460565:0.00064)0.515:0.04590,hAT-N132_DR|1255363:0.35965)0.285:0.04240,hAT-N132_DR|1877568:0.63091)0.404:0.04651)0.656:0.04586,(hAT-N132_DR|1768542:0.62795,hAT-N132_DR|1047666:0.12105)0.880:0.24012)0.524:0.05997)0.899:0.08667,((((hAT-N132_DR|958640:0.28155,(hAT-N132_DR|2058435:0.45735,hAT-N132_DR|868164:0.10391)0.986:0.17329)0.257:0.00063,((hAT-N132_DR|1384661:0.14395,hAT-N132_DR|1768530:0.26361)0.649:0.00397,(hAT-N132_DR|1047665:0.15629,(hAT-N132_DR|2102750:0.04493,(hAT-N132_DR|71174:0.21588,hAT-N132_DR|708197:0.66451)0.668:0.11343)0.009:0.09326)0.098:0.00664)0.750:0.01811)0.631:0.01016,(hAT-N132_DR|1554746:0.20333,(((hAT-N132_DR|147332:0.11578,hAT-N132_DR|537426:0.43395)0.431:0.04969,hAT-N132_DR|1670252:0.02915)0.440:0.18602,hAT-N132_DR|1670234:0.25442)0.770:0.03640)0.774:0.02853)0.330:0.01781,hAT-N132_DR|1877538:0.12402)0.313:0.00063)0.877:0.03057)0.624:0.00779)0.003:0.00619,((hAT-N132_DR|1970421:0.00095,hAT-N132_DR|1877549:0.73888)0.375:0.14596,hAT-N132_DR|220178:0.14153)0.545:0.00938)0.000:0.00575,((hAT-N132_DR|790702:0.12964,((hAT-N132_DR|1471671:0.17081,(hAT-N132_DR|1670249:0.26258,(((hAT-N132_DR|1970422:0.49526,(hAT-N132_DR|71178:0.33700,hAT-N132_DR|2058428:0.38097)0.872:0.14305)0.208:0.03743,hAT-N132_DR|868170:0.15682)0.726:0.07322,((hAT-N132_DR|71181:0.22986,hAT-N132_DR|790714:0.12563)0.718:0.03229,((hAT-N132_DR|1185063:0.20260,hAT-N132_DR|1255366:0.17367)0.843:0.04292,(hAT-N132_DR|958655:0.60475,hAT-N132_DR|1877569:0.24736)0.858:0.13880)0.665:0.03243)0.761:0.04254)0.296:0.00801)0.746:0.03346)0.440:0.00063,(hAT-N132_DR|1255376:0.09548,(hAT-N132_DR|220166:0.02012,hAT-N132_DR|1185058:0.15366)0.399:0.08926)0.830:0.06844)0.904:0.04790)0.732:0.00080,((((((hAT-N132_DR|460567:0.15414,hAT-N132_DR|1877539:0.21666)0.898:0.04182,((hAT-N132_DR|71171:0.10647,hAT-N132_DR|1185062:0.15375)0.828:0.01850,hAT-N132_DR|622838:0.14806)0.989:0.03179)0.734:0.00064,(((hAT-N132_DR|622833:0.15094,(hAT-N132_DR|220180:0.28754,hAT-N132_DR|1670225:0.01962)0.488:0.15603)0.760:0.01619,(((((hAT-N132_DR|71170:0.03366,hAT-N132_DR|958641:0.18759)0.057:0.06463,hAT-N132_DR|1047669:0.17546)0.632:0.00443,((hAT-N132_DR|147327:0.00674,hAT-N132_DR|220169:0.00065)0.748:0.13871,hAT-N132_DR|708199:0.15431)0.105:0.00156)0.857:0.01739,hAT-N132_DR|958645:0.23173)0.929:0.01717,((hAT-N132_DR|147325:0.13611,(((hAT-N132_DR|71169:0.12222,(hAT-N132_DR|1324349:0.09707,((hAT-N132_DR|1471675:0.06573,hAT-N132_DR|1768543:0.11403)0.744:0.03551,(hAT-N132_DR|460564:0.06914,hAT-N132_DR|868165:0.25860)0.484:0.01816)0.956:0.02285)0.933:0.01672)0.793:0.01283,(hAT-N132_DR|1670227:0.12725,hAT-N132_DR|1970417:0.22435)0.904:0.03762)0.089:0.00608,hAT-N132_DR|1877571:0.18316)0.986:0.05042)0.872:0.02572,((((hAT-N132_DR|537434:0.07065,hAT-N132_DR|2058429:0.10293)0.955:0.04135,hAT-N132_DR|1047680:0.15483)0.338:0.00997,hAT-N132_DR|1554758:0.20959)0.822:0.00737,((hAT-N132_DR|377742:0.20162,(hAT-N132_DR|460572:0.13080,(hAT-N132_DR|1123439:0.10355,hAT-N132_DR|1670250:0.08365)0.760:0.02569)0.939:0.02134)0.556:0.00855,hAT-N132_DR|1877543:0.17159)0.701:0.00405)0.753:0.00266)0.791:0.00064)0.784:0.00218)0.649:0.00192,hAT-N132_DR|220170:0.30338)0.295:0.00068)0.863:0.00431,((((hAT-N132_DR|1670226:0.23992,(((((((hAT-N132_DR|2058433:0.05698,(hAT-N132_DR|1970435:0.26649,hAT-N132_DR|1324356:0.21712)0.399:0.05281)0.135:0.19350,(((((hAT-N132_DR|1123449:0.13702,hAT-N132_DR|1324358:0.15579)0.758:0.07416,((hAT-N132_DR|220171:0.40967,((hAT-N132_DR|1768523:0.07229,hAT-N132_DR|1670237:0.21940)0.602:0.12782,hAT-N132_DR|708200:0.15568)0.048:0.02495)0.118:0.02118,(hAT-N132_DR|220173:0.14021,(hAT-N132_DR|71185:0.34006,((hAT-N132_DR|377744:0.06262,hAT-N132_DR|1471667:0.04076)0.404:0.09847,hAT-N132_DR|2100727:0.12022)0.096:0.07554)0.689:0.06698)0.788:0.05356)0.772:0.04364)0.643:0.01210,(hAT-N132_DR|1471679:0.34457,hAT-N132_DR|868173:0.29828)0.339:0.04276)0.262:0.00394,(hAT-N132_DR|1324351:0.26041,hAT-N132_DR|296085:0.00063)0.322:0.15280)0.521:0.02003,((hAT-N132_DR|1255370:0.32788,(hAT-N132_DR|147329:0.19181,hAT-N132_DR|2058420:0.25382)0.771:0.02807)0.942:0.04096,(((((hAT-N132_DR|1324357:0.16195,(hAT-N132_DR|377732:0.17092,hAT-N132_DR|2058422:0.25618)0.032:0.00063)0.733:0.04571,hAT-N132_DR|2058421:0.39608)0.460:0.02212,(((hAT-N132_DR|2088069:0.23147,hAT-N132_DR|708198:0.33435)0.680:0.01525,(hAT-N132_DR|296094:0.29189,((hAT-N132_DR|1877562:0.11451,hAT-N132_DR|1471673:0.44824)0.931:0.11341,hAT-N132_DR|622835:0.17182)0.675:0.01000)0.933:0.03272)0.079:0.00857,(hAT-N132_DR|1047667:0.33709,(hAT-N132_DR|71182:0.34500,(hAT-N132_DR|460573:0.16453,(hAT-N132_DR|1047675:0.23014,hAT-N132_DR|1970429:0.31321)0.688:0.04146)0.279:0.00067)0.815:0.01212)0.468:0.00065)0.748:0.00925)0.434:0.00447,((((hAT-N132_DR|296088:0.18553,(hAT-N132_DR|790712:0.14491,(hAT-N132_DR|1768533:0.47361,hAT-N132_DR|2058431:0.19396)0.222:0.13075)0.793:0.05020)0.154:0.01009,((hAT-N132_DR|1970438:0.26368,hAT-N132_DR|1768540:0.69671)0.720:0.07039,hAT-N132_DR|790718:0.07539)0.814:0.04698)0.831:0.01783,((((hAT-N132_DR|1554747:0.01669,((hAT-N132_DR|1554748:0.00841,hAT-N132_DR|1554750:0.01833)0.751:0.00815,(hAT-N132_DR|1554743:0.05450,(hAT-N132_DR|1554749:0.0,hAT-N132_DR|2078504:0.0):0.01713)0.374:0.00064)0.410:0.00064)0.747:0.00063,hAT-N132_DR|1554744:0.05729)1.000:0.21782,hAT-N132_DR|1255361:0.74339)0.321:0.00063,(hAT-N132_DR|1471672:0.29533,hAT-N132_DR|1185061:0.17588)0.233:0.03396)0.910:0.02795)0.886:0.01549,((((hAT-N132_DR|1047663:0.21874,(hAT-N132_DR|220175:0.15319,hAT-N132_DR|1324347:0.49275)0.933:0.19612)0.649:0.17231,hAT-N132_DR|1670240:0.15555)0.995:0.17578,(hAT-N132_DR|622828:0.28638,(((hAT-N132_DR|71173:0.62256,(hAT-N132_DR|790717:0.22136,hAT-N132_DR|1768529:0.26412)0.178:0.01182)0.487:0.07043,hAT-N132_DR|1670228:1.17041)0.063:0.00605,hAT-N132_DR|1123446:0.17708)0.783:0.03732)0.715:0.01741)0.541:0.02776,((hAT-N132_DR|2058424:0.28691,hAT-N132_DR|1047672:0.17691)0.813:0.04273,((((hAT-N132_DR|708193:0.12333,(hAT-N132_DR|377739:0.24067,hAT-N132_DR|71183:0.26526)0.558:0.01175)0.266:0.01083,(hAT-N132_DR|1123445:0.09795,hAT-N132_DR|708194:0.13079)0.768:0.01178)1.000:0.07469,(hAT-N132_DR|1471686:0.23378,hAT-N132_DR|1670243:0.15353)0.968:0.09358)0.678:0.00364,(hAT-N132_DR|1768528:0.01674,hAT-N132_DR|1877565:0.32437)0.289:0.36482)0.301:0.01165)0.800:0.01185)0.857:0.01056)0.934:0.00992)0.907:0.01139,((((hAT-N132_DR|622832:0.12051,hAT-N132_DR|377740:0.22914)0.868:0.04300,((((hAT-N132_DR|1047678:0.02004,hAT-N132_DR|2118792:0.01268)1.000:0.20074,(hAT-N132_DR|1970434:0.11676,hAT-N132_DR|1384660:0.23649)0.874:0.07024)0.592:0.00874,(hAT-N132_DR|296100:0.00064,hAT-N132_DR|1123447:0.28578)0.977:0.26843)0.558:0.01169,hAT-N132_DR|147331:0.19515)0.700:0.00628)0.646:0.00065,(hAT-N132_DR|296097:0.24215,(hAT-N132_DR|1670247:0.19519,(hAT-N132_DR|537424:0.15376,hAT-N132_DR|790716:0.43512)0.052:0.02120)0.590:0.01240)0.738:0.00656)0.867:0.00746,(((((((hAT-N132_DR|1877557:0.15955,hAT-N132_DR|1185057:0.18701)0.220:0.01637,(hAT-N132_DR|537427:0.27267,(hAT-N132_DR|622846:0.10909,hAT-N132_DR|1384655:0.13371)0.706:0.02962)0.614:0.00758)0.980:0.03180,((((hAT-N132_DR|71175:0.21402,(hAT-N132_DR|1047677:0.65296,hAT-N132_DR|1877541:0.00186)0.593:0.15985)0.040:0.02680,(((hAT-N132_DR|868176:0.16390,hAT-N132_DR|1970442:0.18377)0.573:0.00059,(hAT-N132_DR|1554742:0.08166,(hAT-N132_DR|2058425:0.69519,hAT-N132_DR|71176:0.00064)0.648:0.14507)0.726:0.03214)0.675:0.00648,(hAT-N132_DR|1877553:0.25195,hAT-N132_DR|1970431:0.21514)0.873:0.02885)0.437:0.01653)0.661:0.00459,(((hAT-N132_DR|868177:0.04711,hAT-N132_DR|1554752:0.11945)0.740:0.07795,hAT-N132_DR|1471682:0.16759)0.846:0.05925,hAT-N132_DR|537425:0.21414)0.555:0.01664)0.943:0.01144,((((hAT-N132_DR|377736:0.19086,(hAT-N132_DR|868167:0.17180,hAT-N132_DR|1554740:0.16835)0.436:0.00521)0.998:0.11705,hAT-N132_DR|1185055:0.24032)0.755:0.02168,((hAT-N132_DR|71180:0.22354,hAT-N132_DR|622844:0.15270)0.965:0.12886,(hAT-N132_DR|1877560:0.16467,(hAT-N132_DR|537432:0.24261,(hAT-N132_DR|708196:0.17949,hAT-N132_DR|1970423:0.08445)0.245:0.19882)0.960:0.15127)0.725:0.06022)0.562:0.06973)0.257:0.00067,((hAT-N132_DR|1255375:0.21961,(hAT-N132_DR|622841:0.20092,hAT-N132_DR|1768524:0.25646)0.713:0.06080)0.094:0.04754,hAT-N132_DR|1255369:0.15639)0.990:0.06938)0.886:0.01801)0.047:0.00278)0.800:0.00507,((hAT-N132_DR|1471676:0.30106,hAT-N132_DR|1047673:0.16461)0.363:0.03295,(hAT-N132_DR|790708:0.16997,((hAT-N132_DR|708191:0.21074,(hAT-N132_DR|1970416:0.26139,hAT-N132_DR|1670224:0.32123)0.988:0.61359)0.302:0.00067,hAT-N132_DR|71186:0.47721)0.265:0.00067)0.732:0.01028)0.365:0.00064)0.840:0.01812,hAT-N132_DR|1970439:0.22759)0.568:0.01028,hAT-N132_DR|1970441:0.23118)0.812:0.00978,(((hAT-N132_DR|1768525:0.14575,hAT-N132_DR|708189:0.17078)0.895:0.03793,(hAT-N132_DR|958649:0.18024,hAT-N132_DR|296098:0.30330)0.694:0.00607)0.907:0.01456,(hAT-N132_DR|1554751:0.18072,hAT-N132_DR|220165:0.26031)0.497:0.00678)0.865:0.00884)0.891:0.00888)0.382:0.00449)0.846:0.01075)0.940:0.02186)0.534:0.01893)0.791:0.01773,(hAT-N132_DR|147333:0.00061,hAT-N132_DR|1877566:0.08099)0.929:0.33250)0.784:0.02345,(((hAT-N132_DR|1471674:0.17211,(hAT-N132_DR|958650:0.06136,hAT-N132_DR|1670242:0.13331)0.374:0.14851)0.283:0.07512,hAT-N132_DR|622836:0.22301)0.997:0.27987,(hAT-N132_DR|71187:0.34242,hAT-N132_DR|1670246:0.00064)0.605:0.19241)0.789:0.05145)0.507:0.01303,(hAT-N132_DR|622837:0.28959,((hAT-N132_DR|868169:0.26369,hAT-N132_DR|708192:0.23230)0.628:0.03040,((hAT-N132_DR|622831:0.06328,hAT-N132_DR|790711:0.24552)0.289:0.07742,hAT-N132_DR|460570:0.45643)0.799:0.14557)0.311:0.00970)0.597:0.01862)0.918:0.02726,(((hAT-N132_DR|2091548:0.02404,hAT-N132_DR|1970428:0.77367)0.007:0.00272,(((((hAT-N132_DR|1384657:0.19668,((hAT-N132_DR|460560:0.31607,(hAT-N132_DR|1877546:0.23986,hAT-N132_DR|1877544:0.04228)0.993:0.31471)0.043:0.00064,hAT-N132_DR|1768536:0.23520)0.527:0.21623)0.677:0.12596,((hAT-N132_DR|1768537:0.31278,((hAT-N132_DR|537428:0.02376,hAT-N132_DR|537430:0.00064)0.995:0.09273,hAT-N132_DR|537429:0.04549)1.000:0.21103)0.934:0.09818,((hAT-N132_DR|790709:0.18060,hAT-N132_DR|296096:0.38570)0.490:0.21240,hAT-N132_DR|622839:0.33933)0.000:0.01423)0.000:0.04292)0.000:0.00731,hAT-N132_DR|958651:0.51515)0.888:0.04738,((hAT-N132_DR|868171:0.34189,(hAT-N132_DR|220164:0.27032,hAT-N132_DR|1670244:0.26497)0.984:0.26636)0.000:0.01941,hAT-N132_DR|1877550:0.31043)0.829:0.06454)0.882:0.03895,((hAT-N132_DR|296101:0.46305,hAT-N132_DR|296102:0.19338)0.683:0.05849,hAT-N132_DR|1970433:0.43190)0.751:0.03347)0.073:0.00064)0.003:0.01327,hAT-N132_DR|1471680:0.28978)0.712:0.00759)0.565:0.02521,(hAT-N132_DR|460563:0.19439,((hAT-N132_DR|1877563:1.08123,hAT-N132_DR|1877572:0.05519)0.638:0.07220,(hAT-N132_DR|377734:0.12425,(hAT-N132_DR|1047664:0.53631,(hAT-N132_DR|1185059:0.00085,(hAT-N132_DR|868178:0.00065,hAT-N132_DR|1471669:0.30371)0.819:0.33621)0.296:0.09551)0.306:0.01582)0.751:0.03188)0.451:0.00291)0.284:0.05458)0.809:0.01536)0.719:0.01304,((((hAT-N132_DR|790715:0.15359,hAT-N132_DR|1471684:0.00068)0.735:0.11718,(hAT-N132_DR|868172:0.31616,hAT-N132_DR|868168:0.13493)0.609:0.13484)0.303:0.03849,(hAT-N132_DR|958648:0.19384,(hAT-N132_DR|1255359:0.32027,(hAT-N132_DR|377738:0.00064,hAT-N132_DR|1255362:0.01175)0.823:0.05841)0.025:0.00152)0.391:0.05383)0.812:0.02452,hAT-N132_DR|1185065:0.22881)0.725:0.00789)0.498:0.01127,((hAT-N132_DR|1123444:0.19731,hAT-N132_DR|1324352:0.21843)0.942:0.06555,(hAT-N132_DR|790701:0.27227,hAT-N132_DR|2106241:0.15993)0.383:0.00064)0.540:0.04935)0.802:0.00679,((hAT-N132_DR|296083:0.09222,hAT-N132_DR|460562:0.14887)0.362:0.04038,hAT-N132_DR|958661:0.15588)0.791:0.03059)0.924:0.01227)0.364:0.00524,hAT-N132_DR|1970427:0.17208)0.750:0.00371,((hAT-N132_DR|1554754:0.13008,(hAT-N132_DR|1255368:0.05527,hAT-N132_DR|1554755:0.00065)0.821:0.12385)0.882:0.07454,(hAT-N132_DR|958657:0.36098,(hAT-N132_DR|1670232:0.07294,hAT-N132_DR|1768541:0.12884)0.705:0.04152)0.646:0.04970)0.177:0.00408)0.610:0.00452)0.377:0.00128)0.727:0.00868,(((hAT-N132_DR|296082:0.18173,((hAT-N132_DR|1324353:0.21992,hAT-N132_DR|1255364:0.15103)0.519:0.01592,((hAT-N132_DR|220172:0.11946,(hAT-N132_DR|1670251:0.05369,hAT-N132_DR|1970424:0.13143)0.355:0.04800)0.799:0.01893,hAT-N132_DR|1471670:0.13310)0.637:0.00353)0.041:0.00095)0.141:0.00111,(hAT-N132_DR|1123450:0.22426,(hAT-N132_DR|790704:0.00066,hAT-N132_DR|868181:0.00599)0.434:0.33161)0.286:0.00929)0.722:0.00132,(hAT-N132_DR|1047671:0.13150,(((hAT-N132_DR|460557:0.00069,(hAT-N132_DR|1384659:0.00068,hAT-N132_DR|1471668:0.07220)0.661:0.12897)0.715:0.24317,(hAT-N132_DR|296103:0.19565,(hAT-N132_DR|1877561:0.13407,hAT-N132_DR|958660:0.45400)0.656:0.02399)0.057:0.00060)0.760:0.01358,hAT-N132_DR|220176:0.12774)0.648:0.00605)0.428:0.00142)0.737:0.00119)0.772:0.00210)0.839:0.00383)0.688:0.00460)0.807:0.00509,(((hAT-N132_DR|1670233:0.14608,hAT-N132_DR|460556:0.14523)0.592:0.00317,hAT-N132_DR|71184:0.13745)0.132:0.00389,((((hAT-N132_DR|537436:0.19516,hAT-N132_DR|1185066:0.14652)0.761:0.01680,hAT-N132_DR|1554741:0.14942)0.779:0.00652,(((hAT-N132_DR|1324344:0.14305,((hAT-N132_DR|296093:0.14203,hAT-N132_DR|1877570:0.15990)0.666:0.00378,(hAT-N132_DR|1877540:0.17573,(hAT-N132_DR|1877552:0.15224,hAT-N132_DR|1970420:0.16912)0.335:0.00789)0.796:0.00582)0.834:0.00475)0.752:0.00173,(hAT-N132_DR|2058434:0.10604,hAT-N132_DR|2113994:0.12378)0.806:0.01760)0.486:0.00064,(hAT-N132_DR|708201:0.17665,hAT-N132_DR|1970426:0.12181)0.708:0.00386)0.506:0.00180)0.765:0.00397,(hAT-N132_DR|1877558:0.17931,hAT-N132_DR|622829:0.13820)0.930:0.02382)0.295:0.00286)0.827:0.00064);
```
