## Supplementary Data 2 for "A genomic portrait of zebrafish transposable elements and their spatiotemporal embryonic expression": hAT-N133_DR.mafft.nwk

```
((hAT-N133_DR|139267:0.36979,hAT-N133_DR|529227:0.34153)0.756:0.04242,((((((hAT-N133_DR|529296:0.24130,(hAT-N133_DR|287854:0.26046,(hAT-N133_DR|368519:0.23477,hAT-N133_DR|368520:0.17012)0.673:0.03640)0.860:0.05371)0.822:0.03504,((hAT-N133_DR|61684:0.23630,(((hAT-N133_DR|368438:0.16909,hAT-N133_DR|368440:0.02515)0.982:0.13951,hAT-N133_DR|368441:0.05036)0.953:0.19219,(hAT-N133_DR|368437:0.12688,(hAT-N133_DR|368439:0.05375,hAT-N133_DR|368442:0.13153)0.866:0.05108)0.874:0.07229)0.872:0.09958)0.746:0.02788,(hAT-N133_DR|612992:0.25654,hAT-N133_DR|61635:0.19023)0.455:0.01718)0.240:0.01893)0.669:0.00192,((hAT-N133_DR|61649:0.22242,(hAT-N133_DR|61597:0.29822,hAT-N133_DR|859977:0.24465)0.801:0.05333)0.689:0.01436,((hAT-N133_DR|368468:0.30155,hAT-N133_DR|613029:0.23671)0.885:0.09008,hAT-N133_DR|948406:0.29341)0.633:0.03391)0.731:0.00939)0.805:0.01705,(((((hAT-N133_DR|368456:0.46981,hAT-N133_DR|212171:0.20666)0.751:0.00062,(hAT-N133_DR|287831:0.18195,hAT-N133_DR|781830:0.16156)0.697:0.03577)0.830:0.03851,hAT-N133_DR|139326:0.14594)0.839:0.04212,(hAT-N133_DR|287878:0.33577,hAT-N133_DR|859982:0.17384)0.759:0.03147)0.681:0.02324,(hAT-N133_DR|529214:0.38854,hAT-N133_DR|529267:0.23276)0.815:0.06807)0.683:0.00580)0.756:0.01139,((((hAT-N133_DR|698711:0.20116,hAT-N133_DR|948422:0.26956)0.929:0.12739,((hAT-N133_DR|287894:0.24672,(hAT-N133_DR|61660:0.22362,hAT-N133_DR|451595:0.26395)0.797:0.06423)0.299:0.04010,((hAT-N133_DR|529252:0.18169,hAT-N133_DR|529246:0.32508)0.353:0.01548,hAT-N133_DR|529228:0.26907)0.844:0.03837)0.722:0.01496)0.754:0.00879,(((hAT-N133_DR|451582:0.44340,((hAT-N133_DR|781885:0.01401,hAT-N133_DR|781886:0.05464)0.999:0.21660,hAT-N133_DR|613023:0.26193)0.254:0.02282)0.849:0.05868,((hAT-N133_DR|212168:0.14382,hAT-N133_DR|859957:0.18538)0.815:0.17473,hAT-N133_DR|698783:0.22183)0.905:0.07574)0.106:0.00063,((hAT-N133_DR|859939:0.18276,(hAT-N133_DR|451529:0.29558,hAT-N133_DR|529291:0.45145)0.427:0.01733)0.889:0.10758,(hAT-N133_DR|529239:0.22449,(hAT-N133_DR|139322:0.30318,hAT-N133_DR|613066:0.23275)0.617:0.09095)0.647:0.05006)0.457:0.01722)0.688:0.00595)0.661:0.00720,((((((hAT-N133_DR|368444:0.15134,hAT-N133_DR|698800:0.33735)0.729:0.03783,hAT-N133_DR|781815:0.37167)0.633:0.05371,hAT-N133_DR|212247:0.26975)0.035:0.00442,(hAT-N133_DR|368487:0.21574,hAT-N133_DR|698805:0.34462)0.837:0.06630)0.828:0.02467,(((hAT-N133_DR|139324:0.20357,(hAT-N133_DR|948398:0.21438,(hAT-N133_DR|287864:0.24354,hAT-N133_DR|948408:0.14281)0.689:0.08528)0.843:0.09036)0.813:0.06364,((hAT-N133_DR|781840:0.38286,(hAT-N133_DR|781800:0.37887,hAT-N133_DR|61638:0.37841)0.192:0.07733)0.818:0.13947,((hAT-N133_DR|212191:0.25822,hAT-N133_DR|287902:0.33502)0.854:0.07430,((hAT-N133_DR|698729:0.27490,hAT-N133_DR|698714:0.25964)0.775:0.03726,(hAT-N133_DR|368509:0.46719,(hAT-N133_DR|212225:0.31354,(hAT-N133_DR|698812:0.17253,(hAT-N133_DR|287824:0.18905,hAT-N133_DR|451532:0.40523)0.719:0.06085)0.736:0.05438)0.752:0.03538)0.579:0.01991)0.837:0.04224)0.581:0.03049)0.461:0.00469)0.894:0.03486,(hAT-N133_DR|948455:0.18034,((hAT-N133_DR|212192:0.18929,(hAT-N133_DR|212203:0.18649,hAT-N133_DR|698798:0.36367)0.763:0.09087)0.860:0.10731,(((hAT-N133_DR|139337:0.29327,hAT-N133_DR|287841:0.32165)0.652:0.07504,(hAT-N133_DR|368458:0.19839,hAT-N133_DR|698803:0.46873)0.663:0.05039)0.758:0.02017,(((((hAT-N133_DR|948414:0.32061,(hAT-N133_DR|451564:0.41230,hAT-N133_DR|859966:0.24015)0.494:0.03531)0.600:0.03796,(hAT-N133_DR|368530:0.25070,hAT-N133_DR|287879:0.31397)0.793:0.04807)0.551:0.00414,hAT-N133_DR|287858:0.38693)0.759:0.02440,(hAT-N133_DR|451563:0.35853,((((hAT-N133_DR|287859:0.32997,hAT-N133_DR|860011:0.30800)0.251:0.04124,hAT-N133_DR|212229:0.20887)0.679:0.03639,hAT-N133_DR|139284:0.29241)0.140:0.00063,hAT-N133_DR|61619:0.36864)0.807:0.06398)0.798:0.06262)0.371:0.00062,(hAT-N133_DR|61667:0.29005,((hAT-N133_DR|61645:0.43192,hAT-N133_DR|529244:0.35434)0.074:0.06257,hAT-N133_DR|287891:0.16151)0.838:0.05611)0.747:0.03026)0.809:0.01052)0.817:0.01809)0.756:0.00063)0.737:0.00931)0.661:0.01784)0.731:0.00063,((hAT-N133_DR|859936:0.19320,(hAT-N133_DR|859937:0.11921,hAT-N133_DR|859938:0.11933)0.841:0.04526)0.988:0.10907,(hAT-N133_DR|212232:0.37651,(hAT-N133_DR|368556:0.31973,(hAT-N133_DR|212157:0.16083,(hAT-N133_DR|212200:0.21442,hAT-N133_DR|368536:0.30614)0.845:0.08414)0.392:0.02411)0.600:0.03712)0.724:0.01748)0.849:0.03027)0.821:0.01855)0.795:0.03887)0.718:0.05611,(((((((hAT-N133_DR|368470:0.27102,hAT-N133_DR|698782:0.24780)0.917:0.29578,(hAT-N133_DR|529263:0.26993,hAT-N133_DR|139262:0.20264)0.730:0.00938)0.717:0.00961,(((hAT-N133_DR|139282:0.86500,hAT-N133_DR|781802:0.22736)0.796:0.12681,(hAT-N133_DR|212198:0.29828,(hAT-N133_DR|368521:0.12307,hAT-N133_DR|612995:0.16704)0.862:0.06497)0.674:0.01177)0.823:0.01603,(hAT-N133_DR|529277:0.45995,hAT-N133_DR|613074:0.37388)0.736:0.05726)0.823:0.00062)0.821:0.00870,(((hAT-N133_DR|613021:0.23199,(((hAT-N133_DR|613000:0.57628,(hAT-N133_DR|698719:0.16314,hAT-N133_DR|781837:0.34640)0.894:0.13920)0.490:0.06141,hAT-N133_DR|698753:0.37514)0.898:0.13412,hAT-N133_DR|451548:0.40313)0.260:0.03763)0.852:0.04081,(((((hAT-N133_DR|368493:0.00857,hAT-N133_DR|139279:0.67231)0.641:0.08061,(hAT-N133_DR|61616:0.11891,hAT-N133_DR|781865:0.37569)0.841:0.19610)0.451:0.02145,((hAT-N133_DR|368504:0.48216,hAT-N133_DR|698810:0.10063)0.576:0.07966,(hAT-N133_DR|698740:0.44083,((hAT-N133_DR|368497:0.18602,hAT-N133_DR|698806:0.25201)0.920:0.12299,hAT-N133_DR|368552:0.27088)0.285:0.02570)0.492:0.01558)0.665:0.02471)0.561:0.03249,(((hAT-N133_DR|698772:0.39020,(hAT-N133_DR|859961:0.13654,hAT-N133_DR|287912:0.18385)0.151:0.02354)0.890:0.10393,((hAT-N133_DR|287853:0.27073,(hAT-N133_DR|529243:0.34394,hAT-N133_DR|698735:0.25797)0.845:0.14087)0.686:0.05751,hAT-N133_DR|781776:0.27068)0.195:0.01690)0.609:0.00571,((hAT-N133_DR|287909:0.35942,(hAT-N133_DR|698703:0.22447,(hAT-N133_DR|212208:0.28866,hAT-N133_DR|529268:0.23655)0.139:0.09412)0.802:0.04850)0.673:0.01288,((((hAT-N133_DR|139313:0.12713,hAT-N133_DR|948429:0.18643)0.736:0.04324,(hAT-N133_DR|212222:0.22900,hAT-N133_DR|368511:0.30379)0.745:0.05897)0.735:0.02804,hAT-N133_DR|368432:0.26345)0.901:0.08801,(hAT-N133_DR|612997:0.31715,hAT-N133_DR|613001:0.24793)0.747:0.05274)0.532:0.00058)0.876:0.02428)0.775:0.02864)0.613:0.00666,(((((((((hAT-N133_DR|61675:0.25920,hAT-N133_DR|613054:0.00071)0.510:0.28979,(hAT-N133_DR|139318:0.06881,hAT-N133_DR|212155:0.27078)0.789:0.20842)0.683:0.04853,hAT-N133_DR|613008:0.40702)0.203:0.00059,(hAT-N133_DR|212174:0.29803,((((hAT-N133_DR|451524:0.17173,(hAT-N133_DR|781793:0.22678,(hAT-N133_DR|212189:0.21417,hAT-N133_DR|61648:0.22211)0.820:0.06845)0.471:0.00063)0.786:0.01747,(hAT-N133_DR|859980:0.12514,(hAT-N133_DR|948421:0.21499,(hAT-N133_DR|948402:0.27077,(hAT-N133_DR|368449:0.22192,hAT-N133_DR|948468:0.93286)0.273:0.03600)0.545:0.04122)0.822:0.04945)0.861:0.04423)0.722:0.00766,((((hAT-N133_DR|451552:0.25405,(hAT-N133_DR|451539:0.33207,hAT-N133_DR|529299:0.30443)0.866:0.19190)0.618:0.07075,hAT-N133_DR|451514:0.46869)0.681:0.07523,((hAT-N133_DR|287895:0.21928,hAT-N133_DR|698828:0.18580)0.901:0.25975,(hAT-N133_DR|212236:0.09904,(hAT-N133_DR|859999:0.00062,hAT-N133_DR|948419:0.06605)0.937:0.30631)0.901:0.12967)0.499:0.02719)0.640:0.09353,hAT-N133_DR|698767:0.14779)0.005:0.00289)0.817:0.02018,((hAT-N133_DR|287823:0.31661,(hAT-N133_DR|698829:0.30907,hAT-N133_DR|948435:0.32347)0.489:0.09777)0.785:0.06411,((hAT-N133_DR|859975:0.31351,(hAT-N133_DR|368469:0.10091,hAT-N133_DR|529260:0.27692)0.731:0.12473)0.080:0.01729,hAT-N133_DR|451527:0.36024)0.804:0.04139)0.829:0.04399)0.604:0.00063)0.740:0.02578)0.806:0.03822,(((hAT-N133_DR|612991:0.21391,hAT-N133_DR|859912:0.28509)0.794:0.07776,(hAT-N133_DR|698827:0.19427,hAT-N133_DR|139328:0.39157)0.421:0.00744)0.934:0.06216,((hAT-N133_DR|287906:0.20627,(hAT-N133_DR|61657:0.42100,hAT-N133_DR|287830:0.39924)0.476:0.04035)0.801:0.07329,(((((((hAT-N133_DR|698754:0.39648,hAT-N133_DR|859918:0.27927)0.830:0.08830,(((hAT-N133_DR|212201:0.52199,hAT-N133_DR|451589:0.23684)0.321:0.00281,hAT-N133_DR|61606:0.41010)0.837:0.06931,(hAT-N133_DR|859991:0.36919,(hAT-N133_DR|287835:0.26053,(hAT-N133_DR|287904:0.33902,hAT-N133_DR|368524:0.37429)0.740:0.13694)0.226:0.09498)0.678:0.03167)0.444:0.01728)0.835:0.02973,((((hAT-N133_DR|61622:0.24172,hAT-N133_DR|698723:0.27860)0.797:0.03950,(hAT-N133_DR|698708:0.27472,hAT-N133_DR|698786:0.22305)0.429:0.04403)0.790:0.03370,((((hAT-N133_DR|212190:0.28182,(hAT-N133_DR|139274:0.59356,hAT-N133_DR|781866:0.33002)0.022:0.05082)0.799:0.04835,hAT-N133_DR|212173:0.19292)0.288:0.01642,hAT-N133_DR|212245:0.37204)0.619:0.00073,((hAT-N133_DR|212176:0.19886,hAT-N133_DR|781845:0.31176)0.830:0.04236,hAT-N133_DR|212162:0.75922)0.248:0.00064)0.766:0.01001)0.530:0.00094,(hAT-N133_DR|781814:0.42365,hAT-N133_DR|948465:0.18044)0.854:0.20836)0.759:0.02189)0.755:0.01529,(((hAT-N133_DR|698760:0.25641,(hAT-N133_DR|287893:0.30777,hAT-N133_DR|451556:0.39583)0.752:0.09382)0.647:0.09455,hAT-N133_DR|139316:0.25026)0.378:0.01806,(((hAT-N133_DR|139320:0.26267,(hAT-N133_DR|698769:0.20449,(hAT-N133_DR|613061:0.37915,hAT-N133_DR|451590:0.21941)0.864:0.13685)0.032:0.03760)0.538:0.05590,(hAT-N133_DR|61676:0.33940,(((hAT-N133_DR|61687:0.13278,(hAT-N133_DR|287847:0.22735,(hAT-N133_DR|139275:0.00062,hAT-N133_DR|698716:0.00062)0.790:0.27023)0.709:0.04346)0.772:0.07764,hAT-N133_DR|287882:0.25330)0.828:0.14842,hAT-N133_DR|781809:0.19027)0.000:0.08666)0.439:0.02699)0.800:0.03800,((hAT-N133_DR|613067:0.23021,hAT-N133_DR|948462:0.38990)0.802:0.10515,hAT-N133_DR|948427:0.55345)0.573:0.04240)0.817:0.04324)0.716:0.01076)0.459:0.02312,(((((hAT-N133_DR|287828:0.26115,(((hAT-N133_DR|61663:0.26251,hAT-N133_DR|212233:0.44461)0.806:0.06784,((hAT-N133_DR|368482:0.33927,hAT-N133_DR|781795:0.36404)0.834:0.18474,(hAT-N133_DR|529264:0.09515,hAT-N133_DR|529265:0.21781)0.883:0.13426)0.846:0.12850)0.853:0.07028,(((hAT-N133_DR|859969:0.29771,(hAT-N133_DR|212221:0.23358,(hAT-N133_DR|368534:0.17529,hAT-N133_DR|781884:0.36652)0.842:0.09103)0.706:0.03242)0.857:0.07698,hAT-N133_DR|61665:0.34280)0.364:0.02628,(hAT-N133_DR|368455:0.31211,hAT-N133_DR|781854:0.24908)0.910:0.11492)0.738:0.02686)0.107:0.00062)0.771:0.01664,((((hAT-N133_DR|451557:0.41693,(hAT-N133_DR|139302:0.24674,hAT-N133_DR|859922:0.00495)0.318:0.16752)0.743:0.12848,(hAT-N133_DR|287872:0.18867,(hAT-N133_DR|61643:0.21673,hAT-N133_DR|451519:0.35302)0.805:0.08027)0.050:0.02587)0.520:0.03093,(((hAT-N133_DR|287857:0.31380,hAT-N133_DR|529278:0.24213)0.155:0.01179,hAT-N133_DR|451518:0.22122)0.743:0.02892,hAT-N133_DR|212179:0.39414)0.407:0.03473)0.844:0.03387,(((((((hAT-N133_DR|61593:0.48880,(hAT-N133_DR|948434:0.19903,(hAT-N133_DR|61656:0.15680,hAT-N133_DR|451587:0.00062)0.648:0.24492)0.446:0.03419)0.925:0.11541,(hAT-N133_DR|287880:0.22971,(hAT-N133_DR|139290:0.28470,(hAT-N133_DR|368516:0.19710,hAT-N133_DR|368518:0.44200)0.686:0.04709)0.855:0.13752)0.704:0.02808)0.702:0.00905,((hAT-N133_DR|781877:0.27185,hAT-N133_DR|859981:0.33144)0.866:0.14405,(((hAT-N133_DR|287915:0.33235,(hAT-N133_DR|212211:0.44996,hAT-N133_DR|287913:0.19497)0.123:0.00059)0.901:0.14910,hAT-N133_DR|860007:0.28156)0.849:0.07999,((hAT-N133_DR|212213:0.19749,(hAT-N133_DR|212246:0.40848,hAT-N133_DR|859964:0.62399)0.214:0.00657)0.703:0.03153,(hAT-N133_DR|368486:0.47176,((((hAT-N133_DR|212210:0.41691,hAT-N133_DR|613019:0.29587)0.702:0.03584,hAT-N133_DR|212207:0.42698)0.708:0.05138,hAT-N133_DR|859933:0.37840)0.505:0.11369,hAT-N133_DR|859945:0.31261)0.423:0.04321)0.870:0.14529)0.751:0.02875)0.794:0.04567)0.600:0.02050)0.856:0.03277,(hAT-N133_DR|287848:0.12764,hAT-N133_DR|368435:0.13384)0.795:0.12726)0.684:0.00445,((((((((hAT-N133_DR|287839:0.10973,hAT-N133_DR|287840:0.06552)0.999:0.16546,hAT-N133_DR|451578:0.21441)0.779:0.03297,((hAT-N133_DR|613003:0.05324,(hAT-N133_DR|781792:0.30202,hAT-N133_DR|860009:0.29632)0.710:0.02197)0.783:0.02353,(hAT-N133_DR|859973:0.39098,hAT-N133_DR|698807:0.27472)0.421:0.00158)0.716:0.01121)0.757:0.01703,hAT-N133_DR|529287:0.26567)0.749:0.01406,((hAT-N133_DR|368553:0.34850,hAT-N133_DR|287838:0.14955)0.841:0.05151,((((hAT-N133_DR|529276:0.37408,(hAT-N133_DR|451521:0.29215,hAT-N133_DR|781842:0.50003)0.153:0.07977)0.707:0.11748,(hAT-N133_DR|698795:0.23839,((hAT-N133_DR|612994:0.12582,hAT-N133_DR|613053:0.22522)0.828:0.18237,((hAT-N133_DR|781853:0.60637,hAT-N133_DR|948457:0.40391)0.783:0.18334,(hAT-N133_DR|859943:0.57730,hAT-N133_DR|860001:0.29774)0.389:0.07561)0.398:0.05714)0.815:0.06486)0.374:0.02511)0.820:0.04967,(((hAT-N133_DR|781813:0.34857,hAT-N133_DR|859930:0.30517)0.783:0.12955,((((hAT-N133_DR|451546:0.29896,(hAT-N133_DR|139305:0.13280,hAT-N133_DR|859919:0.19097)0.870:0.17859)0.577:0.00446,(hAT-N133_DR|613006:0.27674,hAT-N133_DR|859950:0.19896)0.888:0.08586)0.578:0.01875,(hAT-N133_DR|287896:0.48724,hAT-N133_DR|859925:0.28713)0.772:0.11158)0.316:0.00063,(hAT-N133_DR|212219:0.26051,hAT-N133_DR|451505:0.24128)0.917:0.10749)0.225:0.01436)0.592:0.00737,hAT-N133_DR|781889:0.33793)0.110:0.00062)0.750:0.01046,(((hAT-N133_DR|698809:0.13770,hAT-N133_DR|287868:0.24620)0.566:0.01073,hAT-N133_DR|529219:0.27992)0.871:0.07745,((((hAT-N133_DR|781890:0.25789,(hAT-N133_DR|613010:0.51105,(hAT-N133_DR|781882:0.00060,hAT-N133_DR|948423:0.00681)0.975:0.32432)0.400:0.00785)0.947:0.10146,(((((hAT-N133_DR|61621:0.07479,hAT-N133_DR|698770:0.00233)0.737:0.26475,(hAT-N133_DR|612993:0.29512,hAT-N133_DR|613064:0.08633)0.638:0.06837)0.620:0.01851,hAT-N133_DR|859984:0.31681)0.522:0.03550,hAT-N133_DR|287821:0.25449)0.611:0.00564,hAT-N133_DR|139330:0.34214)0.781:0.01699)0.747:0.01274,((hAT-N133_DR|859954:0.39692,(hAT-N133_DR|287900:0.36405,hAT-N133_DR|287901:0.32300)0.901:0.15800)0.132:0.03332,(hAT-N133_DR|61630:0.29153,((hAT-N133_DR|368495:0.23634,(hAT-N133_DR|287887:0.28735,(hAT-N133_DR|451510:0.35744,hAT-N133_DR|859916:0.14094)0.356:0.05719)0.779:0.06049)0.549:0.02586,hAT-N133_DR|781790:0.26383)0.492:0.04858)0.654:0.00783)0.751:0.01652)0.384:0.00062,((hAT-N133_DR|212153:0.28934,hAT-N133_DR|212237:0.26915)0.835:0.07794,(hAT-N133_DR|139283:0.28900,((hAT-N133_DR|287862:0.16257,hAT-N133_DR|698713:0.22756)0.104:0.03395,(hAT-N133_DR|529216:0.37141,hAT-N133_DR|698777:0.26509)0.303:0.02155)0.900:0.07632)0.097:0.02658)0.853:0.03256)0.657:0.01086)0.133:0.00062)0.412:0.00923)0.209:0.01141)0.790:0.03036,((((hAT-N133_DR|61692:0.50138,hAT-N133_DR|859992:0.12005)0.314:0.09199,(hAT-N133_DR|212195:0.35020,(hAT-N133_DR|781832:0.60522,(hAT-N133_DR|212158:0.25127,hAT-N133_DR|451509:0.15740)0.656:0.04787)0.094:0.00123)0.085:0.07382)0.830:0.04941,(hAT-N133_DR|287914:0.28660,((hAT-N133_DR|613040:0.24146,(hAT-N133_DR|529232:0.34743,hAT-N133_DR|860004:0.21334)0.396:0.02625)0.282:0.06984,hAT-N133_DR|859941:0.21667)0.533:0.01064)0.777:0.04936)0.702:0.02002,((((hAT-N133_DR|451581:0.15983,hAT-N133_DR|860012:0.44006)0.162:0.04689,hAT-N133_DR|698709:0.54233)0.788:0.11243,((hAT-N133_DR|61636:0.27727,hAT-N133_DR|287837:0.38559)0.735:0.19417,hAT-N133_DR|287869:0.43303)0.000:0.00063)0.699:0.01803,(hAT-N133_DR|368531:0.00063,hAT-N133_DR|948425:0.16944)0.874:0.20044)0.065:0.01286)0.313:0.02295)0.617:0.01486,((hAT-N133_DR|139315:0.35208,(hAT-N133_DR|368450:0.37717,hAT-N133_DR|859953:0.26135)0.572:0.03977)0.793:0.04082,(hAT-N133_DR|698734:0.35577,(hAT-N133_DR|287833:0.09193,hAT-N133_DR|287834:0.06880)0.979:0.12915)0.832:0.04116)0.674:0.01262)0.441:0.00063,((((hAT-N133_DR|61679:0.18111,hAT-N133_DR|698824:0.38537)0.892:0.09334,((hAT-N133_DR|139331:0.25006,((hAT-N133_DR|139260:0.22202,hAT-N133_DR|368508:0.22595)0.694:0.09682,hAT-N133_DR|368537:0.11686)0.755:0.10972)0.902:0.12582,hAT-N133_DR|451569:0.26708)0.618:0.00063)0.760:0.02358,hAT-N133_DR|529279:0.47292)0.744:0.01929,(((hAT-N133_DR|781879:0.33711,(hAT-N133_DR|61658:0.46082,hAT-N133_DR|368563:0.28803)0.504:0.13043)0.792:0.08535,(hAT-N133_DR|529215:0.20530,(hAT-N133_DR|139280:0.54089,hAT-N133_DR|451593:0.31755)0.610:0.24727)0.339:0.13051)0.756:0.04240,hAT-N133_DR|529229:0.84667)0.012:0.00062)0.773:0.01950)0.703:0.00063)0.203:0.02518,(hAT-N133_DR|139273:0.31431,hAT-N133_DR|212252:0.27927)0.655:0.02534)0.504:0.01646,(((hAT-N133_DR|368513:0.33250,hAT-N133_DR|529288:0.52795)0.534:0.10498,(((hAT-N133_DR|287856:0.37885,hAT-N133_DR|529294:0.21308)0.539:0.09604,hAT-N133_DR|860014:0.37924)0.957:0.00063,(hAT-N133_DR|61627:0.23075,(hAT-N133_DR|212251:0.29506,hAT-N133_DR|948431:0.30016)0.309:0.04840)0.614:0.03617)0.728:0.00063)0.862:0.02659,(hAT-N133_DR|212205:0.18526,(hAT-N133_DR|212202:0.31354,hAT-N133_DR|139336:0.26502)0.698:0.14268)0.850:0.11074)0.808:0.02697)0.753:0.02049)0.751:0.01959)0.746:0.03217,((hAT-N133_DR|698718:0.26111,(hAT-N133_DR|212172:0.33752,hAT-N133_DR|212182:0.31616)0.793:0.07703)0.683:0.00739,(hAT-N133_DR|698762:0.15934,(hAT-N133_DR|859963:0.15948,hAT-N133_DR|212241:0.28766)0.051:0.00699)0.856:0.10349)0.815:0.02488)0.493:0.00062,(((hAT-N133_DR|451504:0.23014,hAT-N133_DR|859983:0.18107)0.542:0.07508,(hAT-N133_DR|451573:0.55249,hAT-N133_DR|859985:0.07085)0.879:0.20538)0.751:0.04737,(hAT-N133_DR|287842:0.28338,hAT-N133_DR|287855:0.37313)0.790:0.07861)0.821:0.05475)0.365:0.01571,((hAT-N133_DR|698763:0.25450,((hAT-N133_DR|529240:0.33471,(hAT-N133_DR|451523:0.31105,hAT-N133_DR|698730:0.13140)0.800:0.08575)0.360:0.00064,(hAT-N133_DR|613052:0.29180,hAT-N133_DR|781826:0.34925)0.546:0.00063)0.673:0.01545)0.763:0.01256,((((hAT-N133_DR|61669:0.25383,hAT-N133_DR|368510:0.19382)0.847:0.12523,((hAT-N133_DR|61668:0.45797,hAT-N133_DR|698779:0.26238)0.812:0.19772,((hAT-N133_DR|451536:1.21404,hAT-N133_DR|698738:0.10286)0.980:0.45816,(hAT-N133_DR|212187:0.39577,hAT-N133_DR|212161:0.22718)0.255:0.04935)0.795:0.07181)0.098:0.00063)0.507:0.01565,(hAT-N133_DR|139261:0.21222,hAT-N133_DR|451515:0.17831)0.923:0.07713)0.822:0.00063,(hAT-N133_DR|451577:0.18636,hAT-N133_DR|529218:0.30332)0.864:0.06245)0.717:0.00457)0.776:0.01202)0.781:0.05915)0.137:0.00663,(hAT-N133_DR|529237:0.25588,hAT-N133_DR|612983:0.45647)0.980:0.20827)0.281:0.05456,(((((hAT-N133_DR|212188:0.22021,(hAT-N133_DR|859974:0.34687,(hAT-N133_DR|212209:0.27390,hAT-N133_DR|451560:0.32951)0.855:0.16116)0.819:0.08706)0.786:0.04123,((hAT-N133_DR|61599:0.10842,(hAT-N133_DR|139276:0.30887,(hAT-N133_DR|451535:0.03278,hAT-N133_DR|859927:0.06328)0.675:0.18618)0.007:0.00064)0.714:0.06376,hAT-N133_DR|529293:0.35100)0.770:0.06126)0.809:0.02270,((hAT-N133_DR|368478:0.21854,(hAT-N133_DR|61608:0.30401,hAT-N133_DR|948448:0.34278)0.529:0.07761)0.797:0.04869,(hAT-N133_DR|529238:0.26646,hAT-N133_DR|859994:0.22854)0.454:0.04008)0.718:0.02160)0.840:0.00063,((hAT-N133_DR|61625:0.13318,(hAT-N133_DR|212194:0.25888,hAT-N133_DR|781804:0.36624)0.819:0.13420)0.414:0.00063,((hAT-N133_DR|451549:0.36526,hAT-N133_DR|529273:0.50231)0.518:0.05165,(hAT-N133_DR|212235:0.24147,hAT-N133_DR|287898:0.26027)0.317:0.04842)0.852:0.06810)0.784:0.01387)0.114:0.00064,(((hAT-N133_DR|61647:0.33348,hAT-N133_DR|781805:0.27330)0.414:0.02002,hAT-N133_DR|212215:0.29536)0.888:0.06391,((hAT-N133_DR|781847:0.61322,((hAT-N133_DR|612990:0.13316,(hAT-N133_DR|451588:0.12813,hAT-N133_DR|612989:0.11148)0.017:0.03080)0.643:0.04247,hAT-N133_DR|948397:0.53409)0.663:0.05028)0.764:0.07261,hAT-N133_DR|612987:0.23684)0.161:0.04135)0.774:0.02200)0.763:0.01967)0.361:0.04367)0.128:0.00078)0.088:0.00063)0.437:0.02916,(((((hAT-N133_DR|859993:0.18058,(hAT-N133_DR|613033:0.17496,hAT-N133_DR|61672:0.19452)0.669:0.01774)0.509:0.02382,hAT-N133_DR|698722:0.77635)0.643:0.04367,(((hAT-N133_DR|287865:0.28301,hAT-N133_DR|948430:0.45262)0.594:0.06808,hAT-N133_DR|948424:0.62722)0.280:0.13078,hAT-N133_DR|529220:0.35891)0.875:0.15788)0.686:0.00785,(hAT-N133_DR|781849:0.47497,(hAT-N133_DR|613012:0.51750,hAT-N133_DR|613050:0.48772)0.644:0.14157)0.784:0.10920)0.587:0.00063,((((hAT-N133_DR|781846:0.59267,hAT-N133_DR|948400:0.25970)0.410:0.01339,((hAT-N133_DR|948411:0.33717,hAT-N133_DR|781861:0.33832)0.286:0.07901,hAT-N133_DR|368471:0.37545)0.927:0.31825)0.795:0.10498,(hAT-N133_DR|613063:0.47875,(hAT-N133_DR|368489:0.34694,(hAT-N133_DR|451576:0.40818,(hAT-N133_DR|287860:0.47007,hAT-N133_DR|451522:0.10920)0.507:0.18250)0.064:0.09365)0.411:0.06134)0.090:0.02732)0.391:0.01489,hAT-N133_DR|368464:0.61573)0.793:0.05605)0.862:0.05508)0.264:0.01772,((hAT-N133_DR|529247:0.24206,(hAT-N133_DR|781872:0.30890,hAT-N133_DR|698705:0.24024)0.543:0.05979)0.843:0.06636,(hAT-N133_DR|529286:0.29488,(hAT-N133_DR|781785:0.27715,(hAT-N133_DR|859996:0.15546,(hAT-N133_DR|368443:0.46617,hAT-N133_DR|368535:0.21143)0.094:0.00062)0.794:0.06406)0.851:0.09941)0.609:0.06352)0.640:0.00609)0.668:0.05023,(((((((((((((hAT-N133_DR|451562:0.21119,hAT-N133_DR|781824:0.27962)0.762:0.08028,hAT-N133_DR|139251:0.18285)0.589:0.03485,(hAT-N133_DR|212231:0.17707,hAT-N133_DR|613069:0.53641)0.894:0.21413)0.398:0.00063,((hAT-N133_DR|61618:0.33125,hAT-N133_DR|451530:0.13549)0.545:0.12817,(((hAT-N133_DR|613058:0.29263,(hAT-N133_DR|61595:0.63695,hAT-N133_DR|698771:0.13391)0.724:0.65150)0.024:0.00073,hAT-N133_DR|451543:0.20507)0.556:0.07021,hAT-N133_DR|212250:0.94480)0.687:0.08734)0.790:0.04428)0.427:0.01330,(((hAT-N133_DR|781781:0.56623,(hAT-N133_DR|368451:0.17008,hAT-N133_DR|368514:0.12149)0.461:0.05138)0.604:0.04437,(hAT-N133_DR|61689:0.25246,hAT-N133_DR|368480:0.52208)0.361:0.03920)0.048:0.00063,hAT-N133_DR|613059:0.45243)0.650:0.06022)0.511:0.00100,(((hAT-N133_DR|451544:0.22779,hAT-N133_DR|529223:0.00063)0.970:0.22720,(hAT-N133_DR|613044:0.24800,(hAT-N133_DR|948460:0.38208,hAT-N133_DR|948466:0.04379)0.053:0.00995)0.463:0.05072)0.724:0.06649,(hAT-N133_DR|61662:0.21863,(hAT-N133_DR|698737:0.26830,hAT-N133_DR|948452:0.25878)0.892:0.15255)0.870:0.12043)0.729:0.01704)0.867:0.01562,((((hAT-N133_DR|139333:0.44664,hAT-N133_DR|698752:0.12581)0.882:0.16927,(((hAT-N133_DR|212254:0.16293,hAT-N133_DR|613004:0.13337)0.854:0.35841,(hAT-N133_DR|613056:0.27795,(hAT-N133_DR|61612:0.35891,hAT-N133_DR|698710:0.34994)0.279:0.04407)0.027:0.00709)0.800:0.04117,((hAT-N133_DR|368501:0.33379,(hAT-N133_DR|613075:0.27964,hAT-N133_DR|859988:0.17169)0.491:0.01245)0.661:0.03004,hAT-N133_DR|212214:0.33648)0.765:0.01657)0.343:0.00063)0.755:0.01575,((((hAT-N133_DR|61610:0.65897,hAT-N133_DR|613025:0.27895)0.860:0.18186,((hAT-N133_DR|139250:0.29422,hAT-N133_DR|451594:0.30821)0.854:0.10743,(hAT-N133_DR|859917:0.32922,hAT-N133_DR|860008:0.24521)0.547:0.03679)0.726:0.04446)0.561:0.00360,(hAT-N133_DR|698715:0.27279,(hAT-N133_DR|859967:0.25470,(hAT-N133_DR|139254:0.05110,(hAT-N133_DR|139252:0.03741,hAT-N133_DR|139253:0.03082)0.885:0.04001)0.959:0.15315)0.745:0.04068)0.842:0.05301)0.220:0.01123,(((((hAT-N133_DR|613030:0.29382,hAT-N133_DR|859962:0.35847)0.098:0.00974,(hAT-N133_DR|212218:0.52173,hAT-N133_DR|451580:0.17766)0.528:0.15771)0.816:0.05511,hAT-N133_DR|698797:0.31739)0.789:0.04580,hAT-N133_DR|368498:0.11810)0.649:0.01387,((hAT-N133_DR|287870:0.36368,hAT-N133_DR|781778:0.00063)0.737:0.24603,hAT-N133_DR|451567:0.31782)0.802:0.21860)0.633:0.04007)0.131:0.00391)0.770:0.02560,((hAT-N133_DR|139335:0.21115,hAT-N133_DR|139294:0.42561)0.844:0.10196,((hAT-N133_DR|698728:0.43382,(hAT-N133_DR|368517:0.65875,hAT-N133_DR|61646:0.08425)0.849:0.10172)0.784:0.06709,(hAT-N133_DR|529275:0.39762,hAT-N133_DR|368490:0.64376)0.789:0.17301)0.711:0.03104)0.732:0.02627)0.908:0.00062)0.458:0.01282,((((hAT-N133_DR|948458:0.39332,((hAT-N133_DR|368485:0.41674,(hAT-N133_DR|613043:0.25354,hAT-N133_DR|948459:0.24858)0.569:0.16958)0.742:0.06040,hAT-N133_DR|368550:0.36346)0.000:0.04037)0.746:0.04145,((hAT-N133_DR|781881:0.28671,(hAT-N133_DR|948451:0.43871,hAT-N133_DR|61633:0.36778)0.332:0.06203)0.811:0.09594,((hAT-N133_DR|613009:0.43770,(hAT-N133_DR|212164:0.20138,hAT-N133_DR|368466:0.39462)0.124:0.08295)0.968:0.20450,hAT-N133_DR|139332:0.30002)0.000:0.00063)0.746:0.02422)0.789:0.01145,(((hAT-N133_DR|781812:0.17427,(hAT-N133_DR|212224:0.23257,hAT-N133_DR|781860:0.25011)0.223:0.08791)0.372:0.02781,(hAT-N133_DR|287890:0.36679,(hAT-N133_DR|613016:0.30333,(hAT-N133_DR|368431:0.11724,hAT-N133_DR|613024:0.37590)0.402:0.03035)0.671:0.07595)0.151:0.05152)0.943:0.11564,(((hAT-N133_DR|368446:0.40114,(hAT-N133_DR|287852:0.27661,hAT-N133_DR|529298:0.19445)0.296:0.08613)0.580:0.05264,hAT-N133_DR|61601:0.27330)0.298:0.04420,((hAT-N133_DR|368528:0.21195,hAT-N133_DR|948464:0.31736)0.698:0.02153,(hAT-N133_DR|61674:0.10818,hAT-N133_DR|698750:0.29285)0.344:0.02285)0.664:0.00884)0.630:0.01945)0.794:0.00076)0.695:0.00063,(hAT-N133_DR|139255:0.26121,(hAT-N133_DR|139317:0.17168,hAT-N133_DR|529292:0.37684)0.740:0.06957)0.904:0.08381)0.192:0.03362)0.719:0.01558,((hAT-N133_DR|212230:0.30449,hAT-N133_DR|368457:0.25588)0.785:0.05641,(((hAT-N133_DR|139306:0.24248,(hAT-N133_DR|613015:0.27790,hAT-N133_DR|698791:0.32818)0.779:0.08785)0.835:0.04408,(hAT-N133_DR|451513:0.17641,((hAT-N133_DR|61620:0.13301,(hAT-N133_DR|859913:0.37259,hAT-N133_DR|451501:0.29871)0.060:0.06042)0.887:0.07081,(hAT-N133_DR|698712:0.17854,hAT-N133_DR|698757:0.33923)0.684:0.04262)0.220:0.02172)0.765:0.01059)0.873:0.03590,(hAT-N133_DR|859989:0.19098,hAT-N133_DR|368484:0.23633)0.811:0.04227)0.694:0.00970)0.750:0.01013)0.800:0.01729,(((((hAT-N133_DR|781850:0.68747,(hAT-N133_DR|698720:0.16167,hAT-N133_DR|529221:0.46408)0.256:0.00075)0.834:0.16872,((hAT-N133_DR|698819:0.12961,(hAT-N133_DR|698820:0.12546,hAT-N133_DR|698821:0.10820)0.931:0.07238)0.951:0.07291,(hAT-N133_DR|139264:0.26455,(hAT-N133_DR|948461:0.25966,(hAT-N133_DR|451498:0.20972,hAT-N133_DR|139277:0.36358)0.834:0.09273)0.449:0.00077)0.828:0.13003)0.210:0.00063)0.791:0.01926,((hAT-N133_DR|451503:0.24880,((hAT-N133_DR|368475:0.00062,hAT-N133_DR|860017:0.42321)0.350:0.05929,hAT-N133_DR|61639:0.41868)0.738:0.09620)0.711:0.14378,hAT-N133_DR|61683:0.38279)0.816:0.08960)0.591:0.00430,(hAT-N133_DR|368548:0.20986,hAT-N133_DR|698808:0.12822)0.712:0.14098)0.823:0.03063,((((hAT-N133_DR|529256:0.25209,hAT-N133_DR|612996:0.51999)0.254:0.08022,hAT-N133_DR|781807:0.32907)0.316:0.02693,(hAT-N133_DR|698724:0.14932,hAT-N133_DR|698725:0.16339)0.973:0.14143)0.765:0.04675,(hAT-N133_DR|948401:0.13205,(hAT-N133_DR|61653:0.27259,hAT-N133_DR|139258:0.13588)0.671:0.08246)0.703:0.05270)0.666:0.00724)0.746:0.01537)0.856:0.02796,((hAT-N133_DR|781844:0.29729,(hAT-N133_DR|529289:0.10986,hAT-N133_DR|368554:0.38845)0.240:0.00063)0.428:0.07877,(hAT-N133_DR|368507:0.23819,(hAT-N133_DR|212243:0.22002,(hAT-N133_DR|451565:0.33863,hAT-N133_DR|948453:0.27920)0.695:0.10983)0.262:0.03088)0.303:0.02781)0.710:0.01046)0.068:0.00063,((((hAT-N133_DR|781839:0.29723,hAT-N133_DR|212244:0.27815)0.509:0.03104,(hAT-N133_DR|212223:0.38522,hAT-N133_DR|948413:0.13780)0.726:0.26008)0.723:0.06530,hAT-N133_DR|212152:0.36700)0.615:0.00060,hAT-N133_DR|529285:0.20413)0.381:0.01528)0.766:0.01159,(((hAT-N133_DR|860015:0.11694,hAT-N133_DR|860016:0.35594)0.890:0.14834,((hAT-N133_DR|948415:0.37307,(hAT-N133_DR|139304:0.41012,(hAT-N133_DR|698799:0.20212,(hAT-N133_DR|451537:0.33549,hAT-N133_DR|948449:0.24338)0.685:0.17639)0.848:0.21919)0.802:0.08031)0.702:0.05208,hAT-N133_DR|368479:0.36673)0.659:0.01907)0.745:0.03001,((((hAT-N133_DR|781789:0.65877,hAT-N133_DR|859921:0.21547)0.801:0.13126,((((hAT-N133_DR|613045:0.26788,hAT-N133_DR|698790:0.27629)0.782:0.08508,((hAT-N133_DR|287851:0.55583,(hAT-N133_DR|451561:0.38854,hAT-N133_DR|613020:0.24534)0.254:0.12807)0.558:0.05694,((hAT-N133_DR|613079:0.27688,hAT-N133_DR|698774:0.35148)0.394:0.04356,hAT-N133_DR|368473:0.19731)0.678:0.01716)0.676:0.00983)0.000:0.01148,(hAT-N133_DR|451570:0.62800,hAT-N133_DR|698747:0.35321)0.861:0.16872)0.061:0.03463,(((hAT-N133_DR|859935:0.36084,((hAT-N133_DR|61640:0.02863,hAT-N133_DR|139312:0.21562)0.969:0.34851,(((((hAT-N133_DR|61650:0.57407,hAT-N133_DR|698726:0.32689)0.794:0.13235,(hAT-N133_DR|613031:0.38668,(hAT-N133_DR|61670:0.46447,hAT-N133_DR|139269:0.00064)0.764:0.37731)0.838:0.26386)0.826:0.12632,(((hAT-N133_DR|859934:0.49017,(hAT-N133_DR|781878:0.40610,hAT-N133_DR|368433:0.41923)0.773:0.13953)0.887:0.17795,(((hAT-N133_DR|368549:0.33806,(hAT-N133_DR|529261:0.42208,(hAT-N133_DR|781883:0.38347,hAT-N133_DR|948416:0.14720)0.551:0.13234)0.657:0.06967)0.264:0.04724,((((((hAT-N133_DR|529262:0.16226,hAT-N133_DR|859955:0.21210)0.731:0.02881,(((hAT-N133_DR|451572:0.39646,hAT-N133_DR|781818:0.43683)0.642:0.02355,(hAT-N133_DR|781892:0.64797,hAT-N133_DR|860010:0.21725)0.859:0.14344)0.683:0.02895,hAT-N133_DR|613032:0.31230)0.797:0.04709)0.990:0.22730,(hAT-N133_DR|368481:0.54305,hAT-N133_DR|61603:0.24935)0.533:0.06764)0.383:0.00063,hAT-N133_DR|368503:0.42512)0.420:0.03623,(hAT-N133_DR|781831:0.60820,hAT-N133_DR|948446:0.22618)0.673:0.17978)0.625:0.05599,((hAT-N133_DR|368447:0.18375,hAT-N133_DR|613065:0.23487)0.862:0.15033,(hAT-N133_DR|61655:0.22851,hAT-N133_DR|781797:0.25228)0.851:0.09429)0.606:0.01851)0.861:0.04505)0.813:0.04372,(((hAT-N133_DR|698701:0.23569,((hAT-N133_DR|860013:0.16745,hAT-N133_DR|368460:0.32814)0.522:0.00681,(hAT-N133_DR|368547:0.18791,hAT-N133_DR|781774:0.15477)0.509:0.03191)0.898:0.04110)0.737:0.01016,(hAT-N133_DR|613055:0.24134,(hAT-N133_DR|781803:0.25879,((hAT-N133_DR|613072:0.24297,hAT-N133_DR|948469:0.16193)0.697:0.00730,(((hAT-N133_DR|948433:0.43359,hAT-N133_DR|859987:0.18370)0.139:0.00139,hAT-N133_DR|781829:0.22278)0.702:0.00921,(hAT-N133_DR|139265:0.23177,(hAT-N133_DR|698748:0.18535,hAT-N133_DR|698759:0.16695)0.883:0.05409)0.928:0.05736)0.698:0.00690)0.900:0.10043)0.816:0.05974)0.808:0.02217)0.897:0.03493,((hAT-N133_DR|287873:0.20006,(hAT-N133_DR|287907:0.38578,hAT-N133_DR|529225:0.22913)0.284:0.01858)0.805:0.05030,((hAT-N133_DR|859998:0.36536,hAT-N133_DR|613048:0.22440)0.456:0.03826,hAT-N133_DR|529250:0.42771)0.667:0.01065)0.883:0.04632)0.953:0.05673)0.820:0.03488)0.851:0.07473,((hAT-N133_DR|287918:0.98825,hAT-N133_DR|859929:0.11100)0.873:0.40179,hAT-N133_DR|781859:0.31248)0.791:0.11718)0.322:0.01410)0.766:0.02653,(((hAT-N133_DR|859911:0.52113,(hAT-N133_DR|61592:0.29385,hAT-N133_DR|287846:0.47389)0.018:0.04380)0.904:0.20788,(hAT-N133_DR|287885:0.09788,hAT-N133_DR|529274:0.70867)0.836:0.24647)0.845:0.14203,((hAT-N133_DR|139327:0.29306,hAT-N133_DR|529230:0.12784)0.951:0.22349,(hAT-N133_DR|781855:0.17937,(hAT-N133_DR|61604:0.15464,hAT-N133_DR|781863:0.00063)0.840:0.33265)0.897:0.15081)0.813:0.12314)0.526:0.00064)0.793:0.02862,(hAT-N133_DR|61682:0.39372,hAT-N133_DR|287911:0.33912)0.918:0.20859)0.922:0.06803)0.000:0.00063)0.860:0.02874,((hAT-N133_DR|613018:0.25560,hAT-N133_DR|781874:0.17360)0.889:0.15151,hAT-N133_DR|61596:0.15985)0.684:0.02243)0.000:0.00947,((((hAT-N133_DR|698761:0.36728,hAT-N133_DR|287861:0.23322)0.732:0.02362,((hAT-N133_DR|139257:0.12130,hAT-N133_DR|451500:0.23093)0.998:0.22783,(hAT-N133_DR|368467:0.12915,hAT-N133_DR|781852:0.20725)0.838:0.05306)0.889:0.05450)0.923:0.03171,((hAT-N133_DR|781782:0.14054,(hAT-N133_DR|451553:0.50160,hAT-N133_DR|61591:0.51076)0.905:0.31869)0.839:0.11631,(((((hAT-N133_DR|61644:0.11021,(((hAT-N133_DR|451533:0.20192,hAT-N133_DR|781823:0.19312)0.941:0.09597,(hAT-N133_DR|139308:0.06089,(hAT-N133_DR|61671:0.25346,(hAT-N133_DR|451586:0.40362,(hAT-N133_DR|613017:0.64001,hAT-N133_DR|948443:0.00062)0.499:0.22719)0.192:0.10138)0.443:0.11145)0.913:0.12082)0.998:0.00062,((hAT-N133_DR|287850:0.15838,(hAT-N133_DR|368453:0.00064,hAT-N133_DR|781880:0.37011)0.610:0.10030)0.901:0.03678,(hAT-N133_DR|613013:0.10814,(hAT-N133_DR|781816:0.06041,hAT-N133_DR|698785:0.81659)0.770:0.11005)0.753:0.01773)0.837:0.01644)0.785:0.01380)0.815:0.03369,((hAT-N133_DR|948407:0.03494,hAT-N133_DR|948412:0.59996)0.589:0.14794,hAT-N133_DR|781825:0.08201)0.717:0.05256)0.291:0.01387,(hAT-N133_DR|212170:0.14918,hAT-N133_DR|212216:0.18550)0.814:0.02003)0.989:0.08562,((hAT-N133_DR|698745:0.12555,hAT-N133_DR|948467:0.36279)0.952:0.12645,(hAT-N133_DR|613073:0.14549,(hAT-N133_DR|212217:0.34419,hAT-N133_DR|698749:0.15957)0.145:0.02760)0.875:0.06765)0.121:0.04586)0.788:0.02097,(((hAT-N133_DR|212167:0.13654,(((((hAT-N133_DR|781811:0.14949,hAT-N133_DR|368496:0.18010)0.665:0.01724,hAT-N133_DR|368488:0.20005)0.932:0.03905,(hAT-N133_DR|698721:0.24719,(hAT-N133_DR|368551:0.17425,hAT-N133_DR|781833:0.17986)0.818:0.02843)0.083:0.00316)0.732:0.00483,((hAT-N133_DR|451520:0.36099,hAT-N133_DR|698736:0.10629)0.862:0.10045,(((hAT-N133_DR|287845:0.12268,hAT-N133_DR|613046:0.00062)0.591:0.16493,(hAT-N133_DR|287897:0.15103,hAT-N133_DR|698756:0.18490)0.169:0.02114)0.846:0.02032,(hAT-N133_DR|451554:0.23447,hAT-N133_DR|948436:0.26803)0.675:0.00840)0.759:0.00569)0.065:0.00325)0.000:0.00062,(((hAT-N133_DR|613070:0.17660,hAT-N133_DR|698780:0.19553)0.449:0.00704,hAT-N133_DR|613047:0.16365)0.754:0.00366,(hAT-N133_DR|860005:0.15489,(hAT-N133_DR|781801:0.16341,(hAT-N133_DR|859958:0.14768,(hAT-N133_DR|529297:0.22565,hAT-N133_DR|698775:0.12193)0.978:0.11056)0.694:0.02136)0.815:0.01119)0.718:0.00359)0.884:0.00719)0.897:0.00187)0.857:0.00090,((hAT-N133_DR|781783:0.19748,(hAT-N133_DR|368476:0.13003,(hAT-N133_DR|212169:0.06840,hAT-N133_DR|781873:0.30323)0.535:0.05254)0.604:0.03267)0.735:0.01319,(hAT-N133_DR|212238:0.15784,(((hAT-N133_DR|529255:0.40794,hAT-N133_DR|613081:0.00062)0.927:0.15657,hAT-N133_DR|368472:0.14670)0.909:0.03857,hAT-N133_DR|287863:0.22185)0.157:0.00599)0.355:0.01413)0.111:0.00063)0.876:0.00748,((hAT-N133_DR|368527:0.24417,hAT-N133_DR|859924:0.10628)0.742:0.01857,((hAT-N133_DR|287889:0.37937,(hAT-N133_DR|61600:0.21362,hAT-N133_DR|368465:0.16548)0.520:0.00063)0.650:0.02395,((hAT-N133_DR|781822:0.04974,hAT-N133_DR|781821:0.16422)1.000:0.50083,(hAT-N133_DR|287871:0.77456,hAT-N133_DR|613080:0.03602)0.798:0.11608)0.183:0.01525)0.836:0.02451)0.468:0.00062)0.759:0.00447)0.230:0.00388)0.783:0.01134)0.830:0.01003,(((hAT-N133_DR|529258:0.00564,hAT-N133_DR|859959:0.42719)0.327:0.13083,hAT-N133_DR|781786:0.18683)0.736:0.01336,((((((hAT-N133_DR|139323:0.17056,hAT-N133_DR|212204:0.28875)0.880:0.11300,hAT-N133_DR|212212:0.12215)0.196:0.01312,hAT-N133_DR|212166:0.12987)0.896:0.06025,((hAT-N133_DR|451571:0.16766,hAT-N133_DR|61614:0.15038)0.888:0.02827,(((hAT-N133_DR|139314:0.17885,hAT-N133_DR|859928:0.35378)0.243:0.06385,(hAT-N133_DR|451555:0.10803,(hAT-N133_DR|451579:0.59381,hAT-N133_DR|859986:0.06493)0.798:0.05347)0.987:0.08191)0.886:0.02504,(((((((hAT-N133_DR|698717:0.26460,(hAT-N133_DR|529284:1.07725,hAT-N133_DR|698816:0.13191)0.266:0.35307)0.877:0.14470,hAT-N133_DR|529231:0.15222)0.848:0.04146,((hAT-N133_DR|859951:0.07296,hAT-N133_DR|859952:0.04570)0.992:0.17675,hAT-N133_DR|613049:0.17813)0.786:0.03071)0.326:0.00064,(((hAT-N133_DR|368525:0.17745,hAT-N133_DR|948441:0.17676)0.795:0.01443,(hAT-N133_DR|287866:0.32302,hAT-N133_DR|287874:0.20041)0.778:0.03654)0.749:0.00316,((((((hAT-N133_DR|451517:0.13346,(hAT-N133_DR|61641:0.18937,hAT-N133_DR|368515:0.16686)0.664:0.00787)0.830:0.01841,hAT-N133_DR|287876:0.18696)0.729:0.00146,hAT-N133_DR|529269:0.23428)0.033:0.00062,(((hAT-N133_DR|139311:0.12557,(hAT-N133_DR|61690:0.20298,hAT-N133_DR|781787:0.19092)0.632:0.00265)0.827:0.00879,(((hAT-N133_DR|529259:0.24433,hAT-N133_DR|781867:0.24690)0.395:0.02673,hAT-N133_DR|139299:0.16271)0.765:0.02085,(hAT-N133_DR|212206:0.17478,hAT-N133_DR|613022:0.11675)0.681:0.00377)0.490:0.00063)0.687:0.00063,((hAT-N133_DR|139293:0.09484,hAT-N133_DR|529283:0.42740)0.848:0.07061,((((hAT-N133_DR|368502:0.16279,hAT-N133_DR|529300:0.10040)0.872:0.00063,(hAT-N133_DR|212185:0.27009,hAT-N133_DR|698765:0.16726)0.818:0.08250)0.284:0.01268,((hAT-N133_DR|859960:0.14298,(hAT-N133_DR|368506:0.17671,(hAT-N133_DR|698732:0.11577,hAT-N133_DR|698733:0.28531)0.472:0.00649)0.777:0.00968)0.406:0.00582,((hAT-N133_DR|139298:0.14262,hAT-N133_DR|698794:0.13169)0.930:0.02425,hAT-N133_DR|781794:0.20875)0.744:0.00364)0.114:0.00306)0.077:0.00062,hAT-N133_DR|781864:0.28365)0.760:0.00306)0.919:0.00063)0.956:0.00063)0.777:0.00311,hAT-N133_DR|781819:0.15993)0.554:0.00062,((hAT-N133_DR|61615:0.33227,hAT-N133_DR|859978:0.14882)0.840:0.03699,((hAT-N133_DR|451507:0.31996,hAT-N133_DR|368461:0.01645)0.971:0.19882,(hAT-N133_DR|287903:0.17074,(hAT-N133_DR|613038:0.43831,hAT-N133_DR|61654:0.07795)0.732:0.03529)0.214:0.00677)0.757:0.01090)0.760:0.00819)0.829:0.00064)0.778:0.00330)1.000:0.00079,(hAT-N133_DR|859920:0.18505,hAT-N133_DR|529253:0.41248)0.872:0.08269)0.371:0.00122,hAT-N133_DR|139300:0.12360)0.041:0.00149,(hAT-N133_DR|61594:0.11824,(hAT-N133_DR|948437:0.18793,hAT-N133_DR|529245:0.15760)0.739:0.01188)0.849:0.01043)0.951:0.02085)0.093:0.00269)0.880:0.01612)0.731:0.00435,(hAT-N133_DR|287908:0.19112,hAT-N133_DR|451512:0.17618)0.750:0.07798)0.789:0.00516,(hAT-N133_DR|287822:0.42363,hAT-N133_DR|139289:0.15322)0.761:0.05377)0.242:0.00063)0.885:0.01479)0.821:0.01248)0.802:0.01098)0.700:0.00540)0.747:0.00848,((hAT-N133_DR|859965:0.13145,((((hAT-N133_DR|368477:0.16088,((hAT-N133_DR|212184:0.01266,(hAT-N133_DR|61673:0.50405,hAT-N133_DR|212183:0.00158)0.092:0.01147)0.685:0.06574,(hAT-N133_DR|948396:0.41005,hAT-N133_DR|212248:0.59170)0.129:0.02522)0.688:0.06956)0.728:0.05579,(hAT-N133_DR|287881:0.47451,hAT-N133_DR|451526:0.37821)0.919:0.26501)0.000:0.04669,hAT-N133_DR|139307:0.15143)0.708:0.03156,((((hAT-N133_DR|139295:0.22973,(hAT-N133_DR|61598:0.20136,hAT-N133_DR|613027:0.34564)0.785:0.04832)0.848:0.06042,((hAT-N133_DR|368459:0.14370,hAT-N133_DR|368523:0.27575)0.553:0.04413,hAT-N133_DR|287849:0.16681)0.601:0.05890)0.360:0.01716,(hAT-N133_DR|859997:0.41282,(hAT-N133_DR|529241:0.35034,hAT-N133_DR|948439:0.15547)0.779:0.05777)0.642:0.02260)0.000:0.00063,hAT-N133_DR|781777:0.14693)0.641:0.00727)0.551:0.01970)0.070:0.00416,(hAT-N133_DR|451591:0.12098,hAT-N133_DR|451592:0.35148)0.996:0.25641)0.598:0.01916)0.920:0.02556,(((((hAT-N133_DR|529217:0.26837,(((hAT-N133_DR|368499:0.20703,(((((hAT-N133_DR|698778:0.34752,hAT-N133_DR|529272:0.37251)0.885:0.10959,hAT-N133_DR|781788:0.31680)0.225:0.00299,hAT-N133_DR|61624:0.22092)0.864:0.06152,((hAT-N133_DR|698796:0.14095,(hAT-N133_DR|212165:0.19627,hAT-N133_DR|781888:0.25114)0.830:0.18753)0.750:0.03106,hAT-N133_DR|698751:0.26295)0.000:0.01288)0.689:0.02809,(hAT-N133_DR|139287:0.33848,hAT-N133_DR|287875:0.38940)0.834:0.11342)0.665:0.00886)0.808:0.03276,((((hAT-N133_DR|859915:0.21850,(hAT-N133_DR|287892:0.25560,hAT-N133_DR|781856:0.35338)0.010:0.06498)0.620:0.00990,(hAT-N133_DR|451574:0.35541,hAT-N133_DR|613057:0.28059)0.507:0.03961)0.158:0.01178,hAT-N133_DR|368434:0.28518)0.815:0.02184,(hAT-N133_DR|529251:0.36941,((hAT-N133_DR|859940:0.43495,(hAT-N133_DR|287843:0.12701,hAT-N133_DR|612984:0.65719)0.750:0.10409)0.565:0.00652,hAT-N133_DR|529222:0.17587)0.291:0.03186)0.895:0.09642)0.219:0.00063)0.043:0.00064,(((hAT-N133_DR|781827:0.33318,(((hAT-N133_DR|368463:0.44571,hAT-N133_DR|781817:0.15869)0.428:0.30756,hAT-N133_DR|287829:0.15905)0.684:0.04897,(hAT-N133_DR|948440:0.42408,(hAT-N133_DR|529242:0.25528,hAT-N133_DR|613037:0.37554)0.795:0.20033)0.553:0.02737)0.606:0.04329)0.850:0.04239,((hAT-N133_DR|61681:0.48789,hAT-N133_DR|781838:0.17353)0.888:0.21454,(hAT-N133_DR|781784:0.10633,hAT-N133_DR|613082:0.65147)0.777:0.08584)0.638:0.01144)0.862:0.03271,hAT-N133_DR|139266:0.38990)0.855:0.03100)0.321:0.00062)0.410:0.02020,((hAT-N133_DR|859948:0.45768,(hAT-N133_DR|139278:0.32274,hAT-N133_DR|698727:0.19529)0.801:0.10416)0.457:0.03634,(hAT-N133_DR|613014:0.24079,hAT-N133_DR|781799:0.26752)0.169:0.00062)0.895:0.05260)0.795:0.00063,(((hAT-N133_DR|781836:0.38537,hAT-N133_DR|368539:0.35157)0.657:0.02403,((hAT-N133_DR|61680:0.41069,(hAT-N133_DR|451559:0.44753,hAT-N133_DR|948454:0.35499)0.451:0.04122)0.543:0.03193,hAT-N133_DR|859968:0.35976)0.803:0.06365)0.352:0.00414,((hAT-N133_DR|613071:0.71909,hAT-N133_DR|948428:0.09921)0.922:0.34269,(hAT-N133_DR|287910:0.36774,hAT-N133_DR|698704:0.37089)0.184:0.00417)0.767:0.09553)0.835:0.03886)0.818:0.02383,(((hAT-N133_DR|61659:0.22757,(hAT-N133_DR|368529:0.22197,hAT-N133_DR|613042:0.13989)0.950:0.12999)0.128:0.00453,hAT-N133_DR|139268:0.28349)0.778:0.04718,(hAT-N133_DR|860019:0.50233,(hAT-N133_DR|613011:0.36599,(hAT-N133_DR|61686:0.34017,hAT-N133_DR|698702:0.36527)0.854:0.11357)0.744:0.05346)0.688:0.02285)0.759:0.01178)0.725:0.01676,((((hAT-N133_DR|368522:0.24697,(hAT-N133_DR|781870:0.10337,hAT-N133_DR|781871:0.21463)0.985:0.16919)0.861:0.07171,((hAT-N133_DR|139310:0.34948,(hAT-N133_DR|287920:0.35259,hAT-N133_DR|859976:0.47299)0.622:0.06119)0.814:0.06201,(((hAT-N133_DR|139329:0.38588,hAT-N133_DR|698804:0.23831)0.709:0.08382,hAT-N133_DR|698814:0.34670)0.622:0.00062,(hAT-N133_DR|368462:0.19167,hAT-N133_DR|698755:0.30689)0.740:0.10107)0.858:0.03742)0.145:0.01050)0.133:0.00063,(((hAT-N133_DR|781875:0.30435,(hAT-N133_DR|529282:0.00063,hAT-N133_DR|529281:0.00062)0.989:0.18389)0.477:0.02801,hAT-N133_DR|698818:0.17240)0.810:0.03666,(((((hAT-N133_DR|451534:0.30944,hAT-N133_DR|698781:0.18538)0.920:0.23975,hAT-N133_DR|287877:0.44311)0.830:0.15778,(hAT-N133_DR|368492:0.42567,(hAT-N133_DR|139281:0.21455,hAT-N133_DR|698766:0.16021)0.775:0.26237)0.847:0.10720)0.551:0.01896,hAT-N133_DR|139271:0.51801)0.694:0.01914,hAT-N133_DR|529280:0.37219)0.767:0.03213)0.769:0.01732)0.881:0.02504,((((((hAT-N133_DR|698801:0.25005,(hAT-N133_DR|61678:0.14452,hAT-N133_DR|698776:0.11106)0.911:0.13342)0.777:0.05116,hAT-N133_DR|613068:0.31789)0.453:0.02561,hAT-N133_DR|61677:0.50373)0.724:0.04636,(hAT-N133_DR|698789:0.38951,hAT-N133_DR|781887:0.36056)0.444:0.10422)0.788:0.03015,(hAT-N133_DR|781780:0.22413,((hAT-N133_DR|139321:0.18281,hAT-N133_DR|781806:0.24186)0.739:0.27150,((hAT-N133_DR|61637:0.24612,hAT-N133_DR|859926:0.31931)0.725:0.03973,hAT-N133_DR|61652:0.17446)0.226:0.01801)0.680:0.04908)0.202:0.03302)0.750:0.01212,((hAT-N133_DR|212239:0.00775,hAT-N133_DR|212240:0.00944)1.000:0.17723,((hAT-N133_DR|781834:0.29173,(((((hAT-N133_DR|287899:0.18320,hAT-N133_DR|451568:0.24564)0.097:0.02526,(hAT-N133_DR|287916:0.01871,hAT-N133_DR|287917:0.01583)1.000:0.28893)0.252:0.03156,hAT-N133_DR|139334:0.42041)0.686:0.01983,(hAT-N133_DR|451558:0.23660,hAT-N133_DR|612982:0.30323)0.916:0.07236)0.227:0.01220,((hAT-N133_DR|948409:0.37345,((hAT-N133_DR|860006:0.06765,hAT-N133_DR|859972:0.61631)0.879:0.20155,(hAT-N133_DR|61611:0.42336,hAT-N133_DR|139301:0.16361)0.827:0.11040)0.718:0.04598)0.881:0.10478,((((hAT-N133_DR|698768:0.07711,(hAT-N133_DR|212159:0.24836,hAT-N133_DR|368512:0.13156)0.531:0.08338)0.435:0.00058,(((((hAT-N133_DR|139256:0.06189,hAT-N133_DR|212226:0.24880)0.916:0.14293,(hAT-N133_DR|368436:0.29607,hAT-N133_DR|698764:0.23910)0.811:0.21925)0.703:0.03847,(hAT-N133_DR|948432:0.21631,hAT-N133_DR|212181:0.31244)0.809:0.08675)0.919:0.13482,((((hAT-N133_DR|368558:0.07688,((hAT-N133_DR|368562:0.19618,(hAT-N133_DR|368557:0.09117,(hAT-N133_DR|368561:0.03143,hAT-N133_DR|368559:0.16197)0.856:0.04013)0.910:0.06297)0.837:0.05474,hAT-N133_DR|368560:0.18630)0.695:0.06611)0.954:0.27104,hAT-N133_DR|698742:0.58946)0.402:0.10132,(hAT-N133_DR|212178:0.20943,hAT-N133_DR|451540:0.00063)0.866:0.18863)0.366:0.21907,hAT-N133_DR|212242:0.22498)0.734:0.06072)0.554:0.02980,((((hAT-N133_DR|139285:0.28000,hAT-N133_DR|368541:0.00063)0.875:0.04132,(hAT-N133_DR|368543:0.14884,hAT-N133_DR|368545:0.08344)0.055:0.01875)0.889:0.05655,hAT-N133_DR|368542:0.10856)0.736:0.01292,hAT-N133_DR|368540:0.11099)0.990:0.11839)0.648:0.00062)0.734:0.02061,(hAT-N133_DR|859947:0.29267,(hAT-N133_DR|139291:0.29013,(hAT-N133_DR|61623:0.00062,hAT-N133_DR|287905:0.29839)0.413:0.35257)0.667:0.02877)0.520:0.06305)0.709:0.01124,((hAT-N133_DR|451585:0.23743,hAT-N133_DR|781848:0.24230)0.769:0.07797,((hAT-N133_DR|529295:0.32083,hAT-N133_DR|859949:0.27418)0.303:0.09161,hAT-N133_DR|948450:0.12540)0.183:0.00064)0.463:0.00060)0.152:0.00113)0.377:0.01123)0.419:0.00704)0.301:0.00058,((((((((((hAT-N133_DR|212227:0.42632,((hAT-N133_DR|451502:0.18392,(hAT-N133_DR|781796:0.23492,hAT-N133_DR|948417:0.00981)0.528:0.35171)0.689:0.04583,hAT-N133_DR|368532:0.33449)0.296:0.04688)0.781:0.04563,hAT-N133_DR|287832:0.56194)0.671:0.01827,((hAT-N133_DR|698823:0.10486,(hAT-N133_DR|451499:0.58667,hAT-N133_DR|948445:0.49550)0.946:0.49943)0.777:0.11146,(((hAT-N133_DR|612981:0.39470,hAT-N133_DR|781893:0.57211)0.109:0.15029,hAT-N133_DR|698788:0.47343)0.620:0.17734,(hAT-N133_DR|698784:0.30386,((hAT-N133_DR|287888:0.23105,hAT-N133_DR|368544:0.12908)0.827:0.07007,hAT-N133_DR|368494:0.45965)0.348:0.00788)0.728:0.05135)0.058:0.01109)0.424:0.00063)0.779:0.01230,(hAT-N133_DR|212228:0.54673,(hAT-N133_DR|368500:0.30466,hAT-N133_DR|948426:0.42599)0.228:0.00511)0.528:0.08599)0.829:0.02176,((hAT-N133_DR|859990:0.28203,((hAT-N133_DR|948442:0.26583,(hAT-N133_DR|61691:0.04282,hAT-N133_DR|61694:0.02710)0.999:0.27146)0.517:0.04295,hAT-N133_DR|613078:0.30212)0.695:0.03079)0.685:0.03652,((((hAT-N133_DR|368483:0.44179,(((hAT-N133_DR|698744:0.54658,(hAT-N133_DR|61605:0.52715,(hAT-N133_DR|287919:0.36621,hAT-N133_DR|781841:0.00064)0.453:0.24378)0.765:0.07813)0.760:0.07070,((hAT-N133_DR|61602:0.33422,hAT-N133_DR|451528:0.20174)0.145:0.05116,hAT-N133_DR|368448:0.32462)0.725:0.05418)0.256:0.04447,((hAT-N133_DR|451583:0.34372,(hAT-N133_DR|781820:0.26010,(hAT-N133_DR|698811:0.45581,hAT-N133_DR|529226:0.25694)0.331:0.06209)0.662:0.00074)0.734:0.02445,(((hAT-N133_DR|529257:0.33580,hAT-N133_DR|698706:0.33053)0.494:0.00062,hAT-N133_DR|61613:0.18726)0.875:0.04305,hAT-N133_DR|529234:0.31373)0.510:0.02869)0.936:0.09628)0.100:0.01354)0.761:0.01369,(hAT-N133_DR|139259:0.24412,(hAT-N133_DR|613062:0.25587,hAT-N133_DR|613077:0.52949)0.461:0.05102)0.806:0.07240)0.771:0.02002,((hAT-N133_DR|61693:0.33180,hAT-N133_DR|529233:0.21541)0.752:0.05534,(((hAT-N133_DR|612998:0.27902,hAT-N133_DR|859971:0.33904)0.123:0.00464,(hAT-N133_DR|212163:0.26497,hAT-N133_DR|613036:0.29156)0.673:0.16780)0.193:0.00073,(hAT-N133_DR|698817:0.63668,(hAT-N133_DR|529290:0.32337,hAT-N133_DR|451511:0.18157)0.210:0.06246)0.444:0.03802)0.460:0.18358)0.791:0.05456)0.867:0.02217,((((((hAT-N133_DR|698822:0.63261,hAT-N133_DR|781779:0.23537)0.752:0.12230,(hAT-N133_DR|287844:0.13458,(hAT-N133_DR|61609:0.12489,hAT-N133_DR|451584:0.50156)0.151:0.10817)0.726:0.03816)0.654:0.01989,(hAT-N133_DR|61642:0.25976,(hAT-N133_DR|451516:0.36596,(hAT-N133_DR|61688:0.19415,hAT-N133_DR|287820:0.19143)0.171:0.04858)0.701:0.10847)0.642:0.08547)0.687:0.03001,(hAT-N133_DR|698813:0.32014,(hAT-N133_DR|529235:0.23749,hAT-N133_DR|781891:0.17328)0.274:0.04685)0.835:0.11848)0.650:0.02750,((((hAT-N133_DR|139297:0.54196,((hAT-N133_DR|859946:0.22814,hAT-N133_DR|287884:0.51671)0.494:0.11112,hAT-N133_DR|859979:0.18466)0.415:0.05796)0.717:0.06419,hAT-N133_DR|212253:0.43789)0.758:0.08749,hAT-N133_DR|212220:0.13452)0.694:0.01237,(hAT-N133_DR|781835:0.24144,hAT-N133_DR|948463:0.49901)0.580:0.09137)0.456:0.04534)0.338:0.03444,(hAT-N133_DR|212193:0.51298,hAT-N133_DR|859914:0.16998)0.911:0.33466)0.167:0.00073)0.828:0.05589)0.379:0.00074)0.167:0.00063,((hAT-N133_DR|368445:0.26057,hAT-N133_DR|529271:0.16605)0.898:0.12263,(hAT-N133_DR|612986:0.18791,((hAT-N133_DR|698746:0.17364,hAT-N133_DR|859995:0.35432)0.651:0.06404,(hAT-N133_DR|451550:0.92852,hAT-N133_DR|859956:0.11200)0.865:0.22521)0.824:0.08671)0.656:0.00787)0.796:0.01557)0.656:0.09982,(hAT-N133_DR|860018:1.14763,hAT-N133_DR|368546:0.38443)0.569:0.01995)0.462:0.00059,(((hAT-N133_DR|61664:0.00062,hAT-N133_DR|451566:0.27681)0.997:0.68387,((hAT-N133_DR|139272:0.11863,hAT-N133_DR|212175:0.00064)0.980:0.34920,(hAT-N133_DR|698773:0.37461,hAT-N133_DR|948410:0.22190)0.221:0.06176)0.422:0.01205)0.496:0.00751,(hAT-N133_DR|859931:0.40461,((hAT-N133_DR|613051:0.73578,(hAT-N133_DR|698739:0.72191,(hAT-N133_DR|139270:0.24701,hAT-N133_DR|781808:0.78173)0.591:0.06600)0.522:0.05874)0.705:0.04633,(hAT-N133_DR|698815:0.13411,hAT-N133_DR|781828:0.19569)0.429:0.27308)0.740:0.04401)0.782:0.07110)0.760:0.01479)0.226:0.00062,(hAT-N133_DR|212186:0.28695,((hAT-N133_DR|212177:0.38972,(hAT-N133_DR|61634:0.39219,hAT-N133_DR|613028:0.29113)0.842:0.10298)0.741:0.05199,hAT-N133_DR|859923:0.26924)0.447:0.02401)0.734:0.01084)0.582:0.02139,((hAT-N133_DR|139309:0.27777,hAT-N133_DR|529248:0.24179)0.271:0.01828,hAT-N133_DR|212180:0.26246)0.773:0.01788)0.997:0.00063)0.746:0.00685)0.762:0.00718)0.671:0.00697)0.784:0.01046)0.838:0.01518)0.690:0.01718)0.660:0.02272)0.879:0.04009)0.717:0.04650,((((((hAT-N133_DR|613034:0.23431,hAT-N133_DR|781894:0.09135)0.517:0.14814,(hAT-N133_DR|451547:0.27817,hAT-N133_DR|529270:0.11001)0.425:0.02854)0.756:0.04811,hAT-N133_DR|287883:0.26716)0.043:0.00062,((hAT-N133_DR|287886:0.20490,hAT-N133_DR|698758:0.39774)0.978:0.36923,hAT-N133_DR|529249:0.17731)0.864:0.14212)0.722:0.02108,((((hAT-N133_DR|612985:0.32767,hAT-N133_DR|613039:0.26065)0.834:0.14545,(hAT-N133_DR|368533:0.16806,(hAT-N133_DR|451508:0.16933,hAT-N133_DR|212199:0.03626)1.000:0.46524)0.855:0.09303)0.000:0.00064,(hAT-N133_DR|781858:0.50806,(hAT-N133_DR|613076:0.31695,(hAT-N133_DR|451531:0.23934,(hAT-N133_DR|529236:0.00062,hAT-N133_DR|948420:0.25416)0.761:0.24934)0.716:0.04599)0.710:0.01500)0.793:0.04146)0.647:0.00615,((hAT-N133_DR|139303:0.14579,hAT-N133_DR|781843:0.31616)0.683:0.04617,((hAT-N133_DR|61626:0.27181,hAT-N133_DR|368454:0.37405)0.805:0.05928,(hAT-N133_DR|781876:0.37628,hAT-N133_DR|368452:0.20536)0.922:0.15717)0.167:0.00062)0.759:0.01936)0.860:0.02868)0.587:0.00062,(((hAT-N133_DR|212156:0.26653,(hAT-N133_DR|781869:0.44557,hAT-N133_DR|860002:0.10167)0.553:0.17702)0.755:0.04391,(((hAT-N133_DR|451542:0.41954,hAT-N133_DR|860003:0.17937)0.806:0.14455,hAT-N133_DR|859970:0.28382)0.844:0.13878,((hAT-N133_DR|212196:0.24689,hAT-N133_DR|612988:0.35399)0.784:0.04920,hAT-N133_DR|451551:0.46317)0.695:0.01501)0.468:0.02235)0.605:0.02439,(hAT-N133_DR|61629:0.27710,(((hAT-N133_DR|613002:0.25828,hAT-N133_DR|948418:0.39420)0.551:0.05436,hAT-N133_DR|698731:0.26034)0.888:0.08080,((hAT-N133_DR|368526:0.33889,hAT-N133_DR|859942:0.30234)0.788:0.06893,(hAT-N133_DR|61607:0.27103,hAT-N133_DR|613026:0.09555)0.779:0.12574)0.758:0.02171)0.687:0.00058)0.390:0.00803)0.792:0.01997)0.738:0.01006)0.795:0.05611)0.813:0.06188)0.782:0.03912,(((hAT-N133_DR|212154:0.38051,((hAT-N133_DR|287867:0.35277,hAT-N133_DR|781851:0.36458)0.788:0.13618,(hAT-N133_DR|61617:0.07157,hAT-N133_DR|139325:0.23807)0.516:0.04110)0.293:0.04117)0.371:0.01450,(hAT-N133_DR|698792:0.10792,(hAT-N133_DR|61685:0.21052,hAT-N133_DR|139296:0.13370)0.865:0.05052)0.333:0.01181)0.160:0.00061,((((hAT-N133_DR|698825:0.12006,hAT-N133_DR|698826:0.05857)0.965:0.09658,(hAT-N133_DR|61651:0.26820,hAT-N133_DR|948399:0.17116)0.744:0.02522)0.381:0.00062,hAT-N133_DR|698707:0.21894)0.857:0.03732,(hAT-N133_DR|948403:0.11672,hAT-N133_DR|139292:0.32336)0.019:0.00062)0.717:0.01466)0.776:0.01125)0.726:0.02874)0.350:0.00063,((hAT-N133_DR|61661:0.35229,(hAT-N133_DR|948405:0.20139,(hAT-N133_DR|451525:0.52573,hAT-N133_DR|781810:0.27367)0.031:0.00062)0.770:0.02853)0.736:0.01477,((hAT-N133_DR|781868:0.32029,hAT-N133_DR|781857:0.37136)0.817:0.07971,hAT-N133_DR|139288:0.23223)0.814:0.05397)0.829:0.01864)0.763:0.00062,((((hAT-N133_DR|451506:0.16913,hAT-N133_DR|529266:0.25559)0.598:0.00810,(hAT-N133_DR|451538:0.23548,(hAT-N133_DR|613041:0.27766,(hAT-N133_DR|613060:0.21460,(hAT-N133_DR|859932:0.37333,hAT-N133_DR|948444:0.08187)0.629:0.17205)0.387:0.06086)0.551:0.00781)0.891:0.03722)0.741:0.01360,((hAT-N133_DR|61631:0.29454,hAT-N133_DR|368538:0.34793)0.652:0.02955,(hAT-N133_DR|612999:0.40675,(hAT-N133_DR|451575:0.13671,hAT-N133_DR|781862:0.36248)0.322:0.05240)0.065:0.02434)0.887:0.09090)0.192:0.00063,((hAT-N133_DR|451545:0.21802,hAT-N133_DR|698743:0.25187)0.937:0.07883,hAT-N133_DR|212234:0.30455)0.555:0.00063)0.717:0.01015)0.800:0.03433,(((((((hAT-N133_DR|613007:0.46743,((hAT-N133_DR|287825:0.0,hAT-N133_DR|287826:0.0):0.02766,hAT-N133_DR|287827:0.00063)0.909:0.15999)0.701:0.04614,hAT-N133_DR|859944:0.37213)0.691:0.06585,hAT-N133_DR|781791:0.51936)0.743:0.04859,(hAT-N133_DR|287921:0.54520,hAT-N133_DR|61628:0.21599)0.858:0.24277)0.748:0.03994,(((hAT-N133_DR|613005:0.34452,hAT-N133_DR|948447:0.53646)0.815:0.09055,(hAT-N133_DR|368474:0.23970,(hAT-N133_DR|368555:0.22195,hAT-N133_DR|529224:0.25562)0.758:0.04960)0.931:0.13157)0.312:0.00063,(hAT-N133_DR|139286:0.43640,(((hAT-N133_DR|698741:0.12551,(hAT-N133_DR|451541:0.25923,hAT-N133_DR|781798:0.22358)0.266:0.32836)0.856:0.17170,(hAT-N133_DR|139319:0.22417,(hAT-N133_DR|529254:0.21856,hAT-N133_DR|948438:0.13060)0.332:0.02298)0.950:0.14646)0.248:0.00062,hAT-N133_DR|368505:0.30426)0.367:0.08226)0.741:0.04048)0.287:0.01351)0.644:0.00062,((hAT-N133_DR|368491:0.29654,hAT-N133_DR|698802:0.24589)0.865:0.09457,hAT-N133_DR|212160:0.31289)0.682:0.00154)0.000:0.00062,(hAT-N133_DR|61632:0.30908,((((hAT-N133_DR|698787:0.20742,hAT-N133_DR|948456:0.32679)0.658:0.02016,(hAT-N133_DR|613035:0.22355,hAT-N133_DR|781775:0.29353)0.317:0.01109)0.737:0.02002,hAT-N133_DR|948404:0.45060)0.822:0.00063,(hAT-N133_DR|139263:0.27207,(hAT-N133_DR|61666:0.25220,hAT-N133_DR|212197:0.31369)0.660:0.06081)0.703:0.02329)0.763:0.02201)0.754:0.02375)0.881:0.04079)0.768:0.04733)0.614:0.00605,((hAT-N133_DR|287836:0.25405,hAT-N133_DR|860000:0.19437)0.000:0.02987,(hAT-N133_DR|212249:0.39846,hAT-N133_DR|698793:0.29202)0.000:0.00404)0.352:0.01877);
```
