## Supplementary Data 2 for "A genomic portrait of zebrafish transposable elements and their spatiotemporal embryonic expression": hAT-N134_DR.mafft.nwk

```
(((hAT-N134_DR|793070:0.32567,hAT-N134_DR|380256:0.34412)0.645:0.05511,(hAT-N134_DR|1050439:0.20717,(hAT-N134_DR|539818:0.21917,hAT-N134_DR|870432:0.27434)0.843:0.10516)0.742:0.02236)0.768:0.02508,(((hAT-N134_DR|710785:0.21052,((hAT-N134_DR|710848:0.35434,hAT-N134_DR|298384:0.22046)0.848:0.09272,(hAT-N134_DR|149612:0.14132,hAT-N134_DR|961530:0.38845)0.631:0.08520)0.750:0.04516)0.797:0.07629,(hAT-N134_DR|793034:0.26734,hAT-N134_DR|463072:0.38238)0.455:0.00114)0.764:0.05564,((((hAT-N134_DR|380248:0.55157,hAT-N134_DR|463056:0.12276)0.780:0.09319,hAT-N134_DR|298428:0.43467)0.713:0.08492,(hAT-N134_DR|380283:0.41879,(hAT-N134_DR|149628:0.24295,(hAT-N134_DR|380287:0.20139,hAT-N134_DR|1050379:0.40606)0.851:0.08836)0.148:0.03599)0.946:0.13652)0.682:0.00938,((hAT-N134_DR|961508:0.22750,hAT-N134_DR|870408:0.13801)0.916:0.12767,hAT-N134_DR|961463:0.08142)0.646:0.02386)0.769:0.02461)0.233:0.00067,((((((hAT-N134_DR|710838:0.20025,hAT-N134_DR|870422:0.14785)0.080:0.05879,(hAT-N134_DR|149641:0.30127,hAT-N134_DR|1050374:0.36508)0.058:0.02379)0.885:0.09667,((((hAT-N134_DR|625547:0.37536,hAT-N134_DR|961478:0.45954)0.658:0.05007,hAT-N134_DR|961466:0.33542)0.419:0.09102,(hAT-N134_DR|73930:0.15859,hAT-N134_DR|298352:0.45615)0.912:0.14794)0.655:0.01995,((hAT-N134_DR|463058:0.41622,hAT-N134_DR|1050357:0.32475)0.873:0.16948,(hAT-N134_DR|149634:0.40297,hAT-N134_DR|710824:0.36450)0.711:0.04998)0.633:0.00722)0.902:0.04431)0.745:0.01085,((((hAT-N134_DR|380279:0.32957,(((hAT-N134_DR|380286:0.20559,hAT-N134_DR|539829:0.36974)0.863:0.13704,((((hAT-N134_DR|463050:0.30440,hAT-N134_DR|870407:0.40898)0.536:0.12596,hAT-N134_DR|463040:0.33124)0.309:0.03640,(hAT-N134_DR|870377:0.40481,hAT-N134_DR|961545:0.53183)0.777:0.14060)0.627:0.04996,(hAT-N134_DR|149644:0.30685,hAT-N134_DR|961524:0.32782)0.675:0.15596)0.699:0.09853)0.373:0.00540,(hAT-N134_DR|710747:0.32155,((hAT-N134_DR|625572:0.26463,(hAT-N134_DR|222497:0.15269,hAT-N134_DR|961552:0.20379)0.602:0.06091)0.710:0.03321,(hAT-N134_DR|149607:0.36443,hAT-N134_DR|149636:0.12969)0.815:0.07165)0.742:0.03195)0.728:0.01173)0.700:0.02251)0.733:0.02647,(((hAT-N134_DR|539819:0.14111,hAT-N134_DR|1050425:0.34714)0.871:0.12856,(hAT-N134_DR|710806:0.47729,(hAT-N134_DR|222474:0.46403,(hAT-N134_DR|961529:0.42100,hAT-N134_DR|961534:0.11404)0.697:0.04154)0.171:0.05401)0.776:0.10145)0.483:0.00203,((hAT-N134_DR|539814:0.28741,((hAT-N134_DR|625527:0.22871,(hAT-N134_DR|298415:0.15530,(hAT-N134_DR|463083:0.21331,hAT-N134_DR|961548:0.23994)0.600:0.05843)0.227:0.08209)0.705:0.06039,hAT-N134_DR|539831:0.14277)0.585:0.00951)0.788:0.04372,hAT-N134_DR|710832:0.36539)0.646:0.01287)0.847:0.04335)0.836:0.03677,(((((hAT-N134_DR|380312:0.46051,hAT-N134_DR|961556:0.13198)0.696:0.05632,(hAT-N134_DR|539824:0.31674,(hAT-N134_DR|380310:0.19119,hAT-N134_DR|870363:0.53196)0.664:0.03078)0.833:0.07250)0.860:0.04862,(hAT-N134_DR|625604:0.25628,((hAT-N134_DR|463057:0.27431,hAT-N134_DR|463081:0.24591)0.292:0.07084,(hAT-N134_DR|539830:0.25098,(hAT-N134_DR|149651:0.44014,hAT-N134_DR|1050362:0.17834)0.715:0.09005)0.158:0.00066)0.788:0.06246)0.780:0.05209)0.705:0.05352,(hAT-N134_DR|961484:0.40806,(hAT-N134_DR|149633:0.23940,(hAT-N134_DR|539888:0.15676,hAT-N134_DR|625552:0.36864)0.442:0.09315)0.613:0.07033)0.331:0.03683)0.745:0.02393,(((hAT-N134_DR|149653:0.19042,hAT-N134_DR|793094:0.29841)0.653:0.02724,(((hAT-N134_DR|870388:0.20009,hAT-N134_DR|539825:0.40286)0.504:0.01944,(hAT-N134_DR|73891:0.16363,hAT-N134_DR|539826:0.27148)0.712:0.03112)0.767:0.04024,(hAT-N134_DR|298340:0.16469,(hAT-N134_DR|625586:0.22260,(hAT-N134_DR|149600:0.25188,hAT-N134_DR|961485:0.32698)0.704:0.04725)0.313:0.00066)0.910:0.06172)0.739:0.03671)0.305:0.02016,(((hAT-N134_DR|73934:0.18291,(hAT-N134_DR|870362:0.39538,hAT-N134_DR|961586:0.09042)0.739:0.12497)0.867:0.07604,(((hAT-N134_DR|961522:0.27717,(hAT-N134_DR|149661:0.33028,hAT-N134_DR|710748:0.25716)0.778:0.05893)0.893:0.09608,(hAT-N134_DR|539815:0.48233,hAT-N134_DR|463109:0.33410)0.427:0.07755)0.760:0.05407,((hAT-N134_DR|149640:0.10877,hAT-N134_DR|380304:0.38225)0.840:0.22502,(((hAT-N134_DR|710764:0.07036,(hAT-N134_DR|870380:0.18636,hAT-N134_DR|961542:0.36601)0.151:0.09884)0.743:0.08295,(hAT-N134_DR|870387:0.10532,hAT-N134_DR|539860:0.16544)0.786:0.22800)0.490:0.00406,(hAT-N134_DR|625593:0.15485,(hAT-N134_DR|380328:0.24584,hAT-N134_DR|463055:0.17137)0.638:0.08472)0.870:0.09879)0.804:0.07223)0.000:0.03874)0.306:0.00067)0.056:0.00063,hAT-N134_DR|625585:0.33961)0.806:0.04700)0.593:0.03114)0.046:0.03132)0.659:0.02475,(((hAT-N134_DR|463101:0.14287,(hAT-N134_DR|961498:0.11035,hAT-N134_DR|961499:0.49484)0.845:0.18283)0.816:0.10343,((((hAT-N134_DR|625590:0.0,hAT-N134_DR|625591:0.0):0.15550,hAT-N134_DR|1050420:0.47196)0.776:0.12095,(((hAT-N134_DR|149613:0.53938,hAT-N134_DR|149643:0.29775)0.806:0.12292,((hAT-N134_DR|625551:0.24386,hAT-N134_DR|961558:0.31901)0.606:0.11342,hAT-N134_DR|380281:0.43840)0.746:0.13736)0.687:0.11333,((hAT-N134_DR|222466:0.30245,hAT-N134_DR|539820:0.49089)0.850:0.19835,hAT-N134_DR|793097:0.34944)0.157:0.01219)0.634:0.01356)0.750:0.02798,(((((hAT-N134_DR|961516:0.10081,(hAT-N134_DR|793096:0.15163,hAT-N134_DR|625558:0.35461)0.625:0.06907)0.910:0.11812,((hAT-N134_DR|625596:0.29696,hAT-N134_DR|870410:0.42027)0.574:0.00067,(hAT-N134_DR|298409:0.13370,hAT-N134_DR|625614:0.20708)0.969:0.16356)0.671:0.01874)0.573:0.00619,(hAT-N134_DR|222452:0.30318,((hAT-N134_DR|463067:0.48159,hAT-N134_DR|961520:0.26069)0.829:0.10498,hAT-N134_DR|539837:0.35689)0.172:0.01577)0.876:0.05445)0.797:0.03367,(hAT-N134_DR|463043:0.36535,hAT-N134_DR|1050424:0.12392)0.816:0.08855)0.411:0.02569,(hAT-N134_DR|961537:0.03979,hAT-N134_DR|961562:0.04046)0.909:0.14258)0.817:0.00066)0.902:0.07963)0.209:0.00068,(hAT-N134_DR|73893:0.29019,(hAT-N134_DR|961555:0.10417,hAT-N134_DR|961585:0.28755)0.560:0.14966)0.735:0.04316)0.774:0.02289)0.525:0.00147)0.341:0.01672,(((hAT-N134_DR|539858:0.31952,(hAT-N134_DR|149663:0.41164,hAT-N134_DR|222490:0.16022)0.709:0.09951)0.881:0.09518,((hAT-N134_DR|539839:0.12076,((hAT-N134_DR|298348:0.37728,(hAT-N134_DR|1050423:0.26987,(hAT-N134_DR|870419:0.20467,hAT-N134_DR|870437:0.38564)0.937:0.33341)0.642:0.06702)0.625:0.00067,(hAT-N134_DR|625597:0.19723,hAT-N134_DR|870374:0.26519)0.811:0.06032)0.869:0.10523)0.733:0.03704,(hAT-N134_DR|380269:0.19472,hAT-N134_DR|961527:0.16641)0.837:0.05616)0.834:0.05361)0.807:0.03519,((hAT-N134_DR|298399:0.40814,(hAT-N134_DR|870370:0.35391,(hAT-N134_DR|222471:0.21544,hAT-N134_DR|149604:0.33963)0.219:0.02608)0.645:0.03075)0.770:0.02881,(hAT-N134_DR|73908:0.47353,(((hAT-N134_DR|961471:0.22307,(hAT-N134_DR|793038:0.04462,hAT-N134_DR|793039:0.00067)0.995:0.36191)0.785:0.14134,(hAT-N134_DR|1050402:0.09293,hAT-N134_DR|1050407:0.58232)0.888:0.14658)0.785:0.07024,((hAT-N134_DR|298408:0.24075,hAT-N134_DR|463107:0.41046)0.815:0.07894,(hAT-N134_DR|222458:0.38456,hAT-N134_DR|710829:0.40586)0.757:0.07377)0.736:0.03938)0.806:0.02620)0.073:0.00066)0.271:0.00067)0.947:0.05369)0.680:0.05817,((((((hAT-N134_DR|710803:0.21765,hAT-N134_DR|961473:0.21299)0.899:0.09965,(hAT-N134_DR|961574:0.45447,((((hAT-N134_DR|710753:0.44318,hAT-N134_DR|1050373:0.25294)0.768:0.11529,hAT-N134_DR|222477:0.28682)0.764:0.06950,hAT-N134_DR|73878:0.15319)0.984:0.23142,((hAT-N134_DR|710789:0.30462,(hAT-N134_DR|222507:0.29666,((hAT-N134_DR|222445:0.21784,hAT-N134_DR|298406:0.19969)0.215:0.10210,hAT-N134_DR|380285:0.32619)0.324:0.02346)0.688:0.05216)0.940:0.13544,hAT-N134_DR|625605:0.18509)0.000:0.00288)0.000:0.00066)0.671:0.00755)0.750:0.01389,(hAT-N134_DR|870392:0.31723,(hAT-N134_DR|710856:0.22469,hAT-N134_DR|1050432:0.26961)0.594:0.03304)0.847:0.07372)0.760:0.01576,hAT-N134_DR|380298:0.43871)0.707:0.01117,(hAT-N134_DR|298390:0.58252,(hAT-N134_DR|961535:0.16880,(hAT-N134_DR|870367:0.00094,(hAT-N134_DR|710770:0.37501,hAT-N134_DR|1050421:0.42769)0.176:0.02067)0.304:0.02390)0.944:0.19531)0.614:0.03421)0.711:0.02491,((((((hAT-N134_DR|298418:0.34981,hAT-N134_DR|463075:0.06209)0.947:0.25931,(((hAT-N134_DR|298394:0.35616,hAT-N134_DR|463064:0.19394)0.488:0.10687,(((hAT-N134_DR|380266:0.73619,(hAT-N134_DR|222476:0.13083,hAT-N134_DR|961540:0.47054)0.017:0.12682)0.850:0.17306,hAT-N134_DR|73883:0.20113)0.773:0.05944,((hAT-N134_DR|222480:0.28197,hAT-N134_DR|625598:0.32448)0.840:0.10401,(hAT-N134_DR|710851:0.32297,hAT-N134_DR|870369:0.34466)0.670:0.07868)0.348:0.00062)0.476:0.02450)0.889:0.06112,((((hAT-N134_DR|710810:0.19270,hAT-N134_DR|961469:0.18463)0.757:0.05674,(hAT-N134_DR|539890:0.12852,((hAT-N134_DR|149625:0.23474,(hAT-N134_DR|463086:0.31320,hAT-N134_DR|539832:0.37686)0.514:0.11406)0.787:0.07616,((hAT-N134_DR|625599:0.46833,(hAT-N134_DR|710775:0.18526,hAT-N134_DR|961551:0.48371)0.265:0.04278)0.829:0.14960,(hAT-N134_DR|149615:0.25353,hAT-N134_DR|222453:0.24834)0.776:0.05679)0.234:0.05488)0.274:0.04510)0.303:0.02526)0.083:0.00396,(((hAT-N134_DR|793093:0.22373,(hAT-N134_DR|298389:0.06918,hAT-N134_DR|625544:0.13726)0.746:0.08642)0.598:0.00719,hAT-N134_DR|961495:0.12557)0.843:0.07962,hAT-N134_DR|793081:0.25722)0.333:0.02098)0.665:0.02730,((((((hAT-N134_DR|961490:0.11863,((hAT-N134_DR|793042:0.06613,hAT-N134_DR|961483:0.12583)0.933:0.04644,(hAT-N134_DR|870398:0.09679,(hAT-N134_DR|222434:0.12408,hAT-N134_DR|961480:0.08720)0.457:0.00687)0.912:0.02037)0.989:0.06108)0.909:0.03215,(hAT-N134_DR|149658:0.10700,((hAT-N134_DR|1050451:0.07015,(hAT-N134_DR|961564:0.12806,hAT-N134_DR|73924:0.11869)0.024:0.00679)0.620:0.00277,(hAT-N134_DR|298425:0.07924,(hAT-N134_DR|298424:0.25938,hAT-N134_DR|539845:0.12667)0.473:0.04366)0.192:0.00814)0.740:0.00737)0.987:0.04025)0.981:0.02638,(((hAT-N134_DR|73896:0.20298,(hAT-N134_DR|73938:0.16289,hAT-N134_DR|1050367:0.11500)0.897:0.03296)0.632:0.00377,(hAT-N134_DR|539817:0.12480,hAT-N134_DR|539822:0.24364)0.902:0.08436)0.770:0.00810,((hAT-N134_DR|73904:0.17852,hAT-N134_DR|298368:0.15112)0.892:0.04841,(hAT-N134_DR|222459:0.12244,hAT-N134_DR|793079:0.13169)0.925:0.03893)0.745:0.01288)0.772:0.00346)0.821:0.00298,((((((hAT-N134_DR|149601:0.31952,hAT-N134_DR|793075:0.01450)0.434:0.13094,hAT-N134_DR|710840:0.12257)0.092:0.00912,(hAT-N134_DR|463115:0.14932,hAT-N134_DR|961566:0.10097)0.856:0.04101)0.722:0.01175,hAT-N134_DR|463068:0.10727)0.072:0.00747,hAT-N134_DR|961526:0.17886)0.821:0.01240,((hAT-N134_DR|539811:0.62070,hAT-N134_DR|73890:0.13393)0.736:0.00068,(hAT-N134_DR|870395:0.17501,hAT-N134_DR|380272:0.19284)0.127:0.01799)0.863:0.02348)0.432:0.00668)0.101:0.00067,((hAT-N134_DR|625578:0.16385,(((hAT-N134_DR|298431:0.08725,hAT-N134_DR|380252:0.13675)0.254:0.10863,(hAT-N134_DR|539809:0.00067,hAT-N134_DR|870420:0.68883)0.070:0.12113)0.331:0.01763,hAT-N134_DR|793059:0.20408)0.377:0.01394)0.800:0.01657,(hAT-N134_DR|961491:0.18602,(hAT-N134_DR|793077:0.22325,(hAT-N134_DR|380318:0.03444,hAT-N134_DR|380319:0.01309)1.000:0.19525)0.306:0.01666)0.140:0.02124)0.242:0.00495)0.138:0.00066,(hAT-N134_DR|222470:0.04003,hAT-N134_DR|1050363:0.09322)0.633:0.12494)1.000:0.25208)0.819:0.04603)0.708:0.02222)0.688:0.00092,((hAT-N134_DR|1050428:0.35286,(hAT-N134_DR|793029:0.13321,(hAT-N134_DR|222431:0.39024,hAT-N134_DR|1050452:0.54250)0.684:0.06786)0.837:0.13535)0.710:0.03844,(hAT-N134_DR|710749:0.05284,hAT-N134_DR|710750:0.06617)1.000:0.30940)0.728:0.01758)0.622:0.01917,(((((((((hAT-N134_DR|961492:0.73503,((hAT-N134_DR|870439:0.23812,(hAT-N134_DR|463061:0.34443,hAT-N134_DR|870396:0.26252)0.576:0.04697)0.290:0.08194,(((hAT-N134_DR|73851:0.36326,(hAT-N134_DR|1050436:0.36938,(hAT-N134_DR|793041:0.26736,hAT-N134_DR|380247:0.20862)0.726:0.14653)0.031:0.00067)0.839:0.07045,(hAT-N134_DR|380323:0.16420,hAT-N134_DR|539876:0.37286)0.726:0.07680)0.571:0.00842,((hAT-N134_DR|1050395:0.44234,(hAT-N134_DR|710776:0.21676,hAT-N134_DR|961581:0.27336)0.915:0.24707)0.864:0.15701,((hAT-N134_DR|380321:0.14762,hAT-N134_DR|539840:0.21852)0.972:0.24011,hAT-N134_DR|710800:0.33127)0.043:0.03897)0.836:0.06168)0.863:0.08267)0.061:0.01143)0.895:0.06284,((((hAT-N134_DR|73919:0.29160,hAT-N134_DR|222462:0.37842)0.724:0.12055,((hAT-N134_DR|222420:0.49188,((hAT-N134_DR|222484:0.0,hAT-N134_DR|222486:0.0):0.18183,hAT-N134_DR|222485:0.18736)0.834:0.13811)0.351:0.00093,(hAT-N134_DR|298407:0.20952,hAT-N134_DR|1050409:0.29903)0.420:0.10832)0.932:0.13511)0.798:0.05659,((hAT-N134_DR|710834:0.28097,hAT-N134_DR|1125829:0.09936)0.950:0.17594,((hAT-N134_DR|625563:0.31366,((((hAT-N134_DR|793080:0.35363,hAT-N134_DR|298341:0.15651)0.299:0.05193,(((hAT-N134_DR|222496:0.13666,hAT-N134_DR|222495:0.03507)0.915:0.11094,hAT-N134_DR|710780:0.16801)0.940:0.10943,(hAT-N134_DR|961531:0.36751,hAT-N134_DR|380308:0.14322)0.105:0.01938)0.704:0.01787)0.785:0.03312,((hAT-N134_DR|73860:0.40926,hAT-N134_DR|73923:0.22923)0.756:0.08516,hAT-N134_DR|870409:0.13571)0.785:0.03093)0.474:0.00066,((((hAT-N134_DR|298404:0.56679,hAT-N134_DR|625564:0.44378)0.764:0.13789,(hAT-N134_DR|710795:0.30011,hAT-N134_DR|298365:0.23020)0.625:0.00068)0.772:0.02855,((hAT-N134_DR|539847:0.26801,(hAT-N134_DR|380273:0.24298,hAT-N134_DR|380265:0.30070)0.798:0.05260)0.650:0.01661,(((hAT-N134_DR|625619:0.34207,hAT-N134_DR|870400:0.23516)0.419:0.14143,hAT-N134_DR|793092:0.29510)0.849:0.11804,hAT-N134_DR|73885:0.27712)0.837:0.07781)0.782:0.04460)0.718:0.01813,(((hAT-N134_DR|73935:0.34608,hAT-N134_DR|961538:0.31664)0.706:0.04707,hAT-N134_DR|961519:0.13555)0.357:0.01475,hAT-N134_DR|870436:0.17916)0.506:0.02993)0.865:0.00066)0.776:0.01942)0.746:0.01394,((((((hAT-N134_DR|380322:0.27873,(hAT-N134_DR|222432:0.24574,hAT-N134_DR|463079:0.22957)0.830:0.15267)0.863:0.15945,(hAT-N134_DR|298430:0.30335,(hAT-N134_DR|463114:0.34740,hAT-N134_DR|625531:0.22927)0.820:0.07228)0.590:0.00635)0.822:0.03851,(hAT-N134_DR|710808:0.32406,(hAT-N134_DR|1050405:0.43319,(hAT-N134_DR|463053:0.19925,hAT-N134_DR|961465:0.34723)0.512:0.08325)0.874:0.11269)0.547:0.00068)0.951:0.00066,(((hAT-N134_DR|222439:0.45998,hAT-N134_DR|793090:0.36857)0.867:0.16282,(hAT-N134_DR|222494:0.33256,(hAT-N134_DR|380278:0.30663,(hAT-N134_DR|298421:0.30264,hAT-N134_DR|625565:0.30169)0.729:0.04870)0.665:0.04301)0.815:0.03255)0.386:0.01305,hAT-N134_DR|463090:0.17710)0.774:0.01183)0.754:0.01866,((hAT-N134_DR|380301:0.27366,hAT-N134_DR|73900:0.15495)0.847:0.07795,((hAT-N134_DR|710828:0.21889,hAT-N134_DR|870417:0.38135)0.681:0.02549,((hAT-N134_DR|793065:0.03373,(hAT-N134_DR|793066:0.00067,(hAT-N134_DR|793063:0.05078,hAT-N134_DR|793064:0.00067)0.718:0.00067)0.995:0.00066)0.994:0.33774,hAT-N134_DR|1050358:0.47866)0.690:0.00062)0.885:0.06949)0.755:0.02717)0.819:0.03128,((((((hAT-N134_DR|463089:0.27249,hAT-N134_DR|539813:0.57449)0.878:0.30176,(hAT-N134_DR|149631:0.05623,hAT-N134_DR|625592:0.52202)0.931:0.26432)0.842:0.16615,(((hAT-N134_DR|463108:0.26228,hAT-N134_DR|870356:0.24518)0.925:0.13615,hAT-N134_DR|793037:0.29422)0.722:0.03768,((hAT-N134_DR|380294:0.32829,hAT-N134_DR|710769:0.22802)0.634:0.07053,(hAT-N134_DR|625627:0.22237,(hAT-N134_DR|710850:0.36865,hAT-N134_DR|870415:0.28039)0.837:0.10911)0.335:0.01990)0.811:0.04438)0.254:0.00068)0.797:0.02203,(hAT-N134_DR|298416:0.13985,hAT-N134_DR|463104:0.34576)0.940:0.18717)0.957:0.00068,((hAT-N134_DR|222433:0.31285,hAT-N134_DR|1050360:0.23309)0.876:0.11481,((hAT-N134_DR|710762:0.29233,(hAT-N134_DR|222457:0.38159,(hAT-N134_DR|870397:0.18026,(hAT-N134_DR|463065:0.29013,hAT-N134_DR|298345:0.33698)0.259:0.01636)0.541:0.00069)0.805:0.04844)0.832:0.04156,(hAT-N134_DR|1050355:0.34333,hAT-N134_DR|1050430:0.34929)0.784:0.09447)0.733:0.02508)0.815:0.03038)0.754:0.01422,(hAT-N134_DR|961559:0.25130,(hAT-N134_DR|298378:0.28842,hAT-N134_DR|1050414:0.22351)0.840:0.11428)0.828:0.00067)0.378:0.02877)0.398:0.00067)0.680:0.00787)0.517:0.01476)0.782:0.02082,((((hAT-N134_DR|149662:0.36191,hAT-N134_DR|1050388:0.38110)0.707:0.04233,hAT-N134_DR|961568:0.32790)0.710:0.05601,((((hAT-N134_DR|961489:0.37807,((hAT-N134_DR|463100:0.21743,hAT-N134_DR|710804:0.10546)0.756:0.11801,(hAT-N134_DR|298377:0.19294,hAT-N134_DR|380309:0.23094)0.745:0.03098)0.569:0.03591)0.427:0.00396,(hAT-N134_DR|73872:0.23440,(hAT-N134_DR|1125835:0.19871,(hAT-N134_DR|1125833:0.24661,hAT-N134_DR|1125834:0.19743)0.912:0.11517)0.826:0.06899)0.642:0.07525)0.414:0.01986,(hAT-N134_DR|298349:0.23134,(hAT-N134_DR|710818:0.56462,(((hAT-N134_DR|710805:0.28979,hAT-N134_DR|710826:0.18274)0.260:0.05381,hAT-N134_DR|793072:0.38749)0.766:0.05850,(hAT-N134_DR|1125828:0.17967,((hAT-N134_DR|73866:0.25406,hAT-N134_DR|463112:0.39746)0.820:0.14671,hAT-N134_DR|870383:0.22577)0.759:0.05112)0.816:0.05583)0.594:0.09938)0.372:0.01247)0.791:0.06373)0.815:0.06216,((hAT-N134_DR|298342:0.27480,(hAT-N134_DR|73931:0.12799,hAT-N134_DR|73932:0.10234)0.987:0.16945)0.713:0.01054,(((((((hAT-N134_DR|380280:0.13551,hAT-N134_DR|793055:0.38037)0.899:0.13931,(hAT-N134_DR|793105:0.18202,(hAT-N134_DR|625583:0.39140,hAT-N134_DR|539866:0.36481)0.389:0.11724)0.349:0.08023)0.568:0.03207,hAT-N134_DR|149621:0.21385)0.832:0.05242,(((hAT-N134_DR|710855:0.28797,(hAT-N134_DR|1050382:0.30333,(hAT-N134_DR|73915:0.30624,hAT-N134_DR|380320:0.21381)0.766:0.08812)0.641:0.02136)0.805:0.06040,hAT-N134_DR|793028:0.25041)0.047:0.02148,(hAT-N134_DR|539874:0.16471,hAT-N134_DR|625553:0.38585)0.653:0.03169)0.796:0.04346)0.661:0.04615,(hAT-N134_DR|961460:0.46468,(((((hAT-N134_DR|463111:0.30741,hAT-N134_DR|1050416:0.22813)0.674:0.00200,((((hAT-N134_DR|793040:0.12854,hAT-N134_DR|710837:0.53091)0.763:0.06786,hAT-N134_DR|539833:0.25658)0.728:0.03135,((hAT-N134_DR|961472:0.15935,((hAT-N134_DR|149614:0.19311,hAT-N134_DR|961546:0.14252)0.795:0.03538,(hAT-N134_DR|710813:0.27234,(hAT-N134_DR|380290:0.24989,(hAT-N134_DR|463091:0.18346,hAT-N134_DR|1050365:0.27300)0.706:0.03496)0.818:0.08913)0.474:0.03489)0.708:0.00066)0.828:0.02806,(hAT-N134_DR|380303:0.28233,hAT-N134_DR|463070:0.34138)0.658:0.02266)0.701:0.00089)0.268:0.00067,(hAT-N134_DR|961523:0.26519,hAT-N134_DR|149647:0.17793)0.789:0.04776)0.738:0.01760)0.818:0.02641,(hAT-N134_DR|222456:0.21650,hAT-N134_DR|625528:0.20156)0.889:0.06523)0.692:0.01307,(hAT-N134_DR|870423:0.17915,(hAT-N134_DR|625574:0.13561,hAT-N134_DR|793082:0.46549)0.759:0.07688)0.732:0.04182)0.761:0.03240,(hAT-N134_DR|298397:0.26188,hAT-N134_DR|539880:0.30750)0.156:0.08766)0.657:0.07022)0.618:0.02441)0.739:0.02774,(hAT-N134_DR|149603:0.19390,hAT-N134_DR|380264:0.33667)0.853:0.10519)0.659:0.02974,(hAT-N134_DR|222468:0.32624,((hAT-N134_DR|298393:0.64929,((hAT-N134_DR|625601:0.23809,hAT-N134_DR|870434:0.26805)0.897:0.16811,(hAT-N134_DR|710814:0.16853,(hAT-N134_DR|793068:0.17381,hAT-N134_DR|870384:0.16713)0.835:0.11001)0.751:0.05745)0.634:0.05762)0.891:0.15376,((hAT-N134_DR|380277:0.36650,(hAT-N134_DR|149618:0.46486,hAT-N134_DR|961517:0.13288)0.340:0.04241)0.272:0.02405,hAT-N134_DR|539848:0.34316)0.283:0.06737)0.628:0.05984)0.719:0.04667)0.445:0.02380)0.779:0.02778)0.346:0.04829)0.777:0.00068,(((hAT-N134_DR|710754:0.27634,hAT-N134_DR|870359:0.37748)0.690:0.04986,(hAT-N134_DR|73921:0.24661,(hAT-N134_DR|1125836:0.24044,(hAT-N134_DR|222510:0.37574,hAT-N134_DR|961525:0.25927)0.217:0.00068)0.868:0.15156)0.808:0.06911)0.752:0.02142,((hAT-N134_DR|149599:0.35997,(hAT-N134_DR|73879:0.48437,hAT-N134_DR|625524:0.37466)0.753:0.12922)0.712:0.04176,(hAT-N134_DR|73892:0.25595,(hAT-N134_DR|73888:0.44142,(hAT-N134_DR|149652:0.52899,hAT-N134_DR|298359:0.23432)0.529:0.11739)0.886:0.16418)0.334:0.00067)0.856:0.05481)0.779:0.02906)0.801:0.02861)0.868:0.03070)0.170:0.01933,(hAT-N134_DR|870360:0.37762,(hAT-N134_DR|463099:0.39724,hAT-N134_DR|1125819:0.14510)0.317:0.09645)0.870:0.12024)0.819:0.02763,(((hAT-N134_DR|222440:0.31325,hAT-N134_DR|463093:0.29844)0.847:0.12155,((hAT-N134_DR|625615:0.29441,hAT-N134_DR|710816:0.27424)0.663:0.09263,hAT-N134_DR|870375:0.53513)0.548:0.11994)0.028:0.05106,hAT-N134_DR|961572:0.60499)0.725:0.07317)0.324:0.00964,(hAT-N134_DR|870381:0.20408,(hAT-N134_DR|710797:0.30034,hAT-N134_DR|961511:0.29493)0.378:0.03136)0.593:0.01700)0.772:0.00983,((hAT-N134_DR|1050438:0.22350,((((hAT-N134_DR|149654:0.33930,hAT-N134_DR|222509:0.25723)0.764:0.10424,(((hAT-N134_DR|961509:0.38222,hAT-N134_DR|1050381:0.50504)0.975:0.38737,(hAT-N134_DR|793074:0.37111,(hAT-N134_DR|73912:0.16024,hAT-N134_DR|222488:0.36360)0.643:0.10712)0.804:0.08188)0.636:0.03730,(hAT-N134_DR|73920:0.44887,hAT-N134_DR|222511:0.23085)0.751:0.15092)0.309:0.03367)0.952:0.12415,((((hAT-N134_DR|298363:0.29031,hAT-N134_DR|625567:0.63688)0.175:0.17949,hAT-N134_DR|961481:0.61939)0.753:0.20244,(hAT-N134_DR|539821:0.19519,(hAT-N134_DR|625529:0.31311,(hAT-N134_DR|961461:0.08828,hAT-N134_DR|961462:0.16938)0.978:0.30430)0.789:0.09787)0.920:0.19299)0.187:0.00067,(hAT-N134_DR|710836:0.28718,hAT-N134_DR|961571:0.18693)0.954:0.21787)0.689:0.00066)0.835:0.06873,(((((hAT-N134_DR|793060:0.16395,hAT-N134_DR|793089:0.34185)0.848:0.14416,(hAT-N134_DR|1050387:0.32725,hAT-N134_DR|463074:0.30700)0.691:0.11845)0.157:0.06004,(hAT-N134_DR|961488:0.18357,hAT-N134_DR|625561:0.30427)0.896:0.17981)0.957:0.19569,(((hAT-N134_DR|222460:0.45338,(hAT-N134_DR|870403:0.00067,((hAT-N134_DR|298411:0.12785,(hAT-N134_DR|298356:0.14639,hAT-N134_DR|222448:0.22333)0.711:0.05450)0.652:0.04091,hAT-N134_DR|222447:0.21976)0.999:0.47057)0.998:0.49387)0.511:0.10435,(hAT-N134_DR|222421:0.67701,hAT-N134_DR|625536:0.22623)0.891:0.31021)0.513:0.02207,((((hAT-N134_DR|222472:0.28419,hAT-N134_DR|298364:0.22489)0.357:0.02943,(hAT-N134_DR|222501:0.62548,hAT-N134_DR|222508:0.25174)0.525:0.19046)0.863:0.11794,((hAT-N134_DR|961504:0.46589,hAT-N134_DR|710845:0.17271)0.492:0.11261,hAT-N134_DR|463118:0.23811)0.286:0.06151)0.697:0.03532,hAT-N134_DR|539879:0.50250)0.811:0.07601)0.537:0.02368)0.565:0.00067,((((hAT-N134_DR|463041:0.38281,((hAT-N134_DR|710755:0.55812,hAT-N134_DR|870441:0.16686)0.088:0.02050,(hAT-N134_DR|149630:0.29863,hAT-N134_DR|625628:0.20594)0.834:0.10304)0.617:0.10772)0.426:0.02614,(hAT-N134_DR|961560:0.40186,(hAT-N134_DR|710849:0.00068,hAT-N134_DR|793051:0.00067)1.000:0.47736)0.867:0.18096)0.827:0.06713,((hAT-N134_DR|222463:0.32816,(hAT-N134_DR|463049:0.45384,hAT-N134_DR|1050397:0.28113)0.293:0.12147)0.746:0.07450,((hAT-N134_DR|73897:0.07244,(hAT-N134_DR|463071:0.00068,hAT-N134_DR|1050369:0.20645)0.995:0.67003)0.970:0.32244,(hAT-N134_DR|463088:0.28386,(hAT-N134_DR|710812:0.42327,hAT-N134_DR|380274:0.42902)0.186:0.02782)0.751:0.10263)0.603:0.06793)0.758:0.03876)0.759:0.03002,((hAT-N134_DR|73907:0.30473,hAT-N134_DR|222482:0.42395)0.802:0.09643,(hAT-N134_DR|870430:0.04685,(hAT-N134_DR|298372:0.20162,hAT-N134_DR|222429:0.37969)0.931:0.30500)0.929:0.53073)0.836:0.11304)0.733:0.02851)0.715:0.02976)0.547:0.02051)0.736:0.04991,(((hAT-N134_DR|73882:0.17849,hAT-N134_DR|710766:0.02582)0.850:0.09967,(hAT-N134_DR|73926:0.26518,hAT-N134_DR|710844:0.32876)0.666:0.06441)0.835:0.09119,(hAT-N134_DR|222498:0.46576,(hAT-N134_DR|961493:0.53383,hAT-N134_DR|870371:0.31699)0.070:0.00062)0.683:0.04731)0.987:0.19085)0.579:0.00648)0.809:0.02848,(((hAT-N134_DR|380255:0.22665,hAT-N134_DR|539862:0.12617)0.000:0.01118,(hAT-N134_DR|73853:0.49805,(hAT-N134_DR|961467:0.46668,hAT-N134_DR|380276:0.16290)0.076:0.07063)0.058:0.00067)0.754:0.03266,(hAT-N134_DR|625566:0.20582,(hAT-N134_DR|298360:0.48486,hAT-N134_DR|625617:0.28198)0.874:0.17105)0.254:0.06008)0.720:0.05421)0.772:0.02155,((((hAT-N134_DR|961575:0.18378,hAT-N134_DR|961547:0.43986)0.743:0.03245,(hAT-N134_DR|463123:0.18810,(hAT-N134_DR|793104:0.35460,(hAT-N134_DR|298392:0.19686,(hAT-N134_DR|73863:0.36806,hAT-N134_DR|1050440:0.13418)0.874:0.20156)0.812:0.08333)0.878:0.11199)0.858:0.05640)0.918:0.11585,((((hAT-N134_DR|73859:0.21533,hAT-N134_DR|1050441:0.18223)0.200:0.06817,(hAT-N134_DR|793044:0.16806,(hAT-N134_DR|793046:0.10941,hAT-N134_DR|793048:0.02270)0.932:0.10822)0.962:0.19160)0.837:0.11538,((hAT-N134_DR|539827:0.19628,(hAT-N134_DR|73867:0.25741,hAT-N134_DR|539875:0.19446)0.720:0.07970)0.905:0.20272,(hAT-N134_DR|463042:0.37081,hAT-N134_DR|1050372:0.18832)0.619:0.06498)0.852:0.23744)0.825:0.09711,(hAT-N134_DR|463120:0.25003,hAT-N134_DR|793102:0.36381)0.987:0.37817)0.406:0.06600)0.666:0.02798,(((((((hAT-N134_DR|463048:0.31746,(((hAT-N134_DR|222464:0.24707,hAT-N134_DR|1050413:0.35360)0.670:0.05876,((hAT-N134_DR|961470:0.29748,(hAT-N134_DR|539870:0.41318,hAT-N134_DR|1050400:0.13582)0.901:0.13430)0.924:0.12718,(((hAT-N134_DR|222505:0.22907,hAT-N134_DR|793107:0.22610)0.793:0.08166,hAT-N134_DR|625603:0.37265)0.240:0.00067,hAT-N134_DR|73874:0.23857)0.797:0.05352)0.796:0.05347)0.129:0.00316,hAT-N134_DR|1125818:0.12155)0.268:0.01622)0.179:0.01764,((hAT-N134_DR|710768:0.27706,hAT-N134_DR|710817:0.19155)0.808:0.04100,(hAT-N134_DR|149616:0.15335,hAT-N134_DR|298403:0.22403)0.984:0.25715)0.606:0.00606)0.958:0.08325,((((((hAT-N134_DR|793084:0.20042,(hAT-N134_DR|1050411:0.31484,hAT-N134_DR|73887:0.15216)0.637:0.00063)0.873:0.06528,((hAT-N134_DR|73871:0.34582,hAT-N134_DR|870412:0.26492)0.768:0.12115,((hAT-N134_DR|380302:0.33292,hAT-N134_DR|710761:0.31501)0.635:0.09607,hAT-N134_DR|1050396:0.31899)0.820:0.11677)0.803:0.07271)0.844:0.03849,(hAT-N134_DR|625607:0.55784,hAT-N134_DR|539861:0.44641)0.412:0.00067)0.100:0.00067,(hAT-N134_DR|1050431:0.45731,(hAT-N134_DR|1050415:0.26105,(hAT-N134_DR|710752:0.17705,(hAT-N134_DR|73913:0.00067,hAT-N134_DR|1050361:0.34532)0.616:0.14430)0.706:0.04034)0.741:0.06743)0.780:0.08498)0.441:0.01964,((hAT-N134_DR|222426:0.30372,(hAT-N134_DR|298355:0.35563,hAT-N134_DR|870428:0.07151)0.513:0.05261)0.663:0.07075,(((((((hAT-N134_DR|870402:0.37519,(hAT-N134_DR|539808:0.16024,(hAT-N134_DR|870386:0.35098,(hAT-N134_DR|870364:0.20703,(hAT-N134_DR|793036:0.35641,(hAT-N134_DR|539834:0.32613,(hAT-N134_DR|298426:0.38768,hAT-N134_DR|222422:0.17534)0.842:0.18777)0.551:0.07851)0.925:0.17744)0.423:0.07266)0.748:0.04423)0.120:0.01725)0.623:0.01668,((((hAT-N134_DR|870355:0.42519,((hAT-N134_DR|298339:0.32262,hAT-N134_DR|298366:0.55186)0.777:0.19684,(hAT-N134_DR|380245:0.35375,hAT-N134_DR|625606:0.05057)0.466:0.15379)0.620:0.04979)0.866:0.09657,hAT-N134_DR|539871:0.22018)0.579:0.06496,hAT-N134_DR|222499:0.13128)0.531:0.03004,((hAT-N134_DR|710857:0.0,hAT-N134_DR|710858:0.0):0.25685,(hAT-N134_DR|463037:0.42693,hAT-N134_DR|1050354:0.41404)0.469:0.10590)0.855:0.12871)0.796:0.04294)0.919:0.00068,(((hAT-N134_DR|463125:0.34518,hAT-N134_DR|1050412:0.16044)0.781:0.06235,hAT-N134_DR|710765:0.36184)0.804:0.06124,((hAT-N134_DR|961536:0.29319,hAT-N134_DR|625543:0.21895)0.201:0.01756,((hAT-N134_DR|298370:0.21043,hAT-N134_DR|1050375:0.26330)0.278:0.00068,(hAT-N134_DR|149657:0.19397,hAT-N134_DR|625626:0.22399)0.709:0.29299)0.686:0.07175)0.686:0.03896)0.608:0.01383)0.668:0.01005,(hAT-N134_DR|961513:0.27664,(((hAT-N134_DR|710821:0.33221,hAT-N134_DR|1050393:0.23639)0.730:0.04654,(hAT-N134_DR|73889:0.15136,hAT-N134_DR|222502:0.43657)0.829:0.09994)0.796:0.04693,((hAT-N134_DR|625530:0.28491,hAT-N134_DR|793032:0.17150)0.816:0.06461,hAT-N134_DR|222461:0.34854)0.191:0.00068)0.850:0.04429)0.701:0.01269)0.778:0.01948,((((hAT-N134_DR|222423:0.11874,hAT-N134_DR|222424:0.09033)0.991:0.26195,(((hAT-N134_DR|961579:0.39353,hAT-N134_DR|870413:0.25218)0.797:0.09990,((hAT-N134_DR|539823:0.27145,hAT-N134_DR|793053:0.69297)0.885:0.30780,hAT-N134_DR|870425:0.45957)0.744:0.09671)0.653:0.03169,(hAT-N134_DR|625573:0.40362,(hAT-N134_DR|539891:0.21044,hAT-N134_DR|73909:0.33659)0.808:0.09567)0.766:0.08259)0.371:0.04017)0.201:0.00734,((hAT-N134_DR|539886:0.30143,(hAT-N134_DR|961477:0.25104,(hAT-N134_DR|73873:0.35362,hAT-N134_DR|149598:0.25471)0.868:0.09837)0.766:0.09867)0.623:0.02523,hAT-N134_DR|1125822:0.19444)0.815:0.04096)0.903:0.08810,((((hAT-N134_DR|1050399:0.32964,(hAT-N134_DR|298376:0.33907,hAT-N134_DR|870394:0.31468)0.966:0.28084)0.361:0.02018,(hAT-N134_DR|710782:0.29501,hAT-N134_DR|1050401:0.36689)0.896:0.18558)0.390:0.04018,((hAT-N134_DR|793103:0.34515,hAT-N134_DR|380251:0.33842)0.583:0.05353,hAT-N134_DR|73854:0.34611)0.857:0.12245)0.743:0.04757,(hAT-N134_DR|298412:0.35419,hAT-N134_DR|793106:0.12517)0.861:0.13667)0.821:0.06944)0.677:0.01432)0.792:0.02406,((((hAT-N134_DR|380288:0.33009,hAT-N134_DR|73861:0.46705)0.216:0.01929,hAT-N134_DR|1050442:0.23824)0.779:0.18149,((hAT-N134_DR|625623:0.16305,hAT-N134_DR|625624:0.11194)0.961:0.16324,(hAT-N134_DR|710751:0.41261,(hAT-N134_DR|463069:0.29229,hAT-N134_DR|539844:0.43079)0.059:0.00062)0.589:0.09359)0.467:0.05565)0.767:0.04703,(((hAT-N134_DR|539855:0.30341,(hAT-N134_DR|380246:0.31813,hAT-N134_DR|793056:0.18648)0.962:0.17215)0.793:0.04650,(hAT-N134_DR|73876:0.51317,hAT-N134_DR|539850:0.25553)0.843:0.10955)0.482:0.00068,hAT-N134_DR|710763:0.19144)0.599:0.00578)0.844:0.03129)0.545:0.04729,((hAT-N134_DR|625609:0.14447,(hAT-N134_DR|625611:0.10894,(hAT-N134_DR|625608:0.15637,hAT-N134_DR|870429:0.24446)0.150:0.00067)0.590:0.05044)0.588:0.05973,hAT-N134_DR|625610:0.13696)0.983:0.16859)0.221:0.00064)0.832:0.05690)0.811:0.01720,((hAT-N134_DR|222438:0.26192,(hAT-N134_DR|710831:0.22836,(hAT-N134_DR|625629:0.24892,hAT-N134_DR|539810:0.20090)0.690:0.02413)0.846:0.05620)0.781:0.06016,(((((hAT-N134_DR|298396:0.43045,hAT-N134_DR|298351:0.14233)0.740:0.12245,((hAT-N134_DR|793069:0.54144,hAT-N134_DR|961557:0.20252)0.834:0.14244,hAT-N134_DR|149649:0.27964)0.682:0.04775)0.328:0.09678,((hAT-N134_DR|463113:0.19486,hAT-N134_DR|961479:0.87216)0.688:0.31465,hAT-N134_DR|870379:0.31099)0.715:0.05789)0.830:0.09188,(hAT-N134_DR|380327:0.55027,(hAT-N134_DR|710756:0.21292,(hAT-N134_DR|793047:0.13312,hAT-N134_DR|793049:0.13140)0.984:0.26685)0.806:0.08512)0.888:0.16711)0.759:0.03024,((hAT-N134_DR|870361:0.32359,(hAT-N134_DR|380324:0.32406,hAT-N134_DR|539867:0.16235)0.733:0.04058)0.978:0.27373,(hAT-N134_DR|463121:0.02508,hAT-N134_DR|463122:0.15912)0.998:0.31771)0.658:0.03424)0.570:0.03406)0.617:0.03195)0.234:0.00066)0.978:0.00066,(hAT-N134_DR|1050418:0.19327,(hAT-N134_DR|463051:0.25525,hAT-N134_DR|870385:0.16848)0.615:0.04060)0.850:0.05438)0.661:0.02405,(hAT-N134_DR|149608:0.33678,hAT-N134_DR|793071:0.46850)0.860:0.16232)0.121:0.00066,((((hAT-N134_DR|298381:0.38976,hAT-N134_DR|625534:0.31996)0.030:0.09126,hAT-N134_DR|710772:0.42841)0.765:0.04765,((hAT-N134_DR|380261:0.32501,(hAT-N134_DR|222479:0.27621,(hAT-N134_DR|149619:0.54452,hAT-N134_DR|793078:0.35641)0.761:0.08554)0.452:0.00780)0.900:0.10584,((((hAT-N134_DR|222428:0.41238,((hAT-N134_DR|463098:0.28011,hAT-N134_DR|793062:0.33963)0.935:0.24847,(hAT-N134_DR|961487:0.44851,hAT-N134_DR|380293:0.26960)0.632:0.03729)0.074:0.05446)0.592:0.05419,((hAT-N134_DR|222425:0.17093,hAT-N134_DR|539843:0.00066)0.894:0.34282,(hAT-N134_DR|73858:0.38813,hAT-N134_DR|463110:0.41345)0.744:0.16582)0.602:0.09114)0.760:0.04350,(hAT-N134_DR|710759:0.30218,(hAT-N134_DR|149660:0.14607,hAT-N134_DR|380284:0.20584)0.638:0.06726)0.748:0.04471)0.303:0.02122,(hAT-N134_DR|539842:0.29395,(hAT-N134_DR|625539:0.27414,hAT-N134_DR|1050359:0.37502)0.659:0.11001)0.622:0.01574)0.769:0.03245)0.342:0.02649)0.653:0.00541,((hAT-N134_DR|870426:0.42666,(hAT-N134_DR|222436:0.31481,hAT-N134_DR|961580:0.21210)0.544:0.05532)0.779:0.07708,(hAT-N134_DR|222430:0.22273,hAT-N134_DR|222467:0.20794)0.949:0.15546)0.568:0.00391)0.722:0.03091)0.886:0.04749,(((hAT-N134_DR|539873:0.02057,hAT-N134_DR|870438:0.15890)0.839:0.08457,((hAT-N134_DR|149617:0.22503,(hAT-N134_DR|961563:0.18988,(hAT-N134_DR|961496:0.21678,(hAT-N134_DR|298402:0.30442,hAT-N134_DR|539893:0.16680)0.836:0.18830)0.857:0.14559)0.399:0.04728)0.756:0.04638,((hAT-N134_DR|222465:0.28930,hAT-N134_DR|1050417:0.15395)0.801:0.09230,(hAT-N134_DR|463038:0.32178,hAT-N134_DR|222427:0.33804)0.201:0.08065)0.780:0.07317)0.828:0.02816)0.755:0.01357,(((hAT-N134_DR|1125825:0.26926,(hAT-N134_DR|222503:0.00068,hAT-N134_DR|222504:0.00859)0.990:0.21720)0.325:0.07180,(((hAT-N134_DR|870401:0.10960,(hAT-N134_DR|539841:0.38201,(hAT-N134_DR|961505:0.0,hAT-N134_DR|961506:0.0):0.11104)0.865:0.08065)0.939:0.10089,(hAT-N134_DR|870389:0.25766,hAT-N134_DR|625582:0.29754)0.053:0.00068)0.746:0.02035,(hAT-N134_DR|380317:0.22519,(hAT-N134_DR|222481:0.37656,hAT-N134_DR|539863:0.23000)0.734:0.07508)0.783:0.03679)0.702:0.02177)0.666:0.01156,(hAT-N134_DR|710835:0.30663,((hAT-N134_DR|710823:0.37928,hAT-N134_DR|298371:0.19497)0.488:0.00065,hAT-N134_DR|298398:0.24418)0.871:0.06025)0.289:0.00559)0.505:0.00259)0.961:0.06184)0.029:0.00066)0.835:0.03749)0.046:0.00721,((((hAT-N134_DR|380268:0.19892,hAT-N134_DR|380270:0.50194)0.797:0.15383,(hAT-N134_DR|625580:0.29426,(hAT-N134_DR|463106:0.30782,hAT-N134_DR|1050391:0.32585)0.661:0.00067)0.667:0.02744)0.776:0.04353,((hAT-N134_DR|73936:0.25613,hAT-N134_DR|73852:0.25334)0.095:0.02463,hAT-N134_DR|222493:0.20656)0.167:0.01965)0.925:0.09357,(((((((hAT-N134_DR|1050380:0.24388,hAT-N134_DR|710839:0.27789)0.217:0.01606,hAT-N134_DR|380263:0.54317)0.639:0.01618,((hAT-N134_DR|380315:0.14437,(hAT-N134_DR|149645:0.25367,(hAT-N134_DR|463044:0.43457,(hAT-N134_DR|298400:0.29458,hAT-N134_DR|870421:0.14991)0.343:0.04009)0.904:0.13449)0.330:0.03597)0.829:0.03768,((((hAT-N134_DR|793101:0.07338,hAT-N134_DR|1050443:0.24661)0.814:0.07332,(hAT-N134_DR|298347:0.22078,hAT-N134_DR|73903:0.22446)0.930:0.15950)0.793:0.06298,((hAT-N134_DR|539878:0.25312,hAT-N134_DR|710852:0.48514)0.359:0.02759,hAT-N134_DR|625550:0.21731)0.718:0.07186)0.367:0.01095,(((hAT-N134_DR|298410:0.06373,hAT-N134_DR|961514:0.21628)0.756:0.03879,(hAT-N134_DR|380258:0.39406,hAT-N134_DR|710802:0.24456)0.643:0.08092)0.768:0.01831,((((hAT-N134_DR|149602:0.40206,hAT-N134_DR|298379:0.17737)0.833:0.06759,((hAT-N134_DR|961544:0.24931,hAT-N134_DR|961570:0.09658)0.734:0.02141,hAT-N134_DR|380316:0.14819)0.719:0.03665)0.883:0.06695,(hAT-N134_DR|793035:0.21706,hAT-N134_DR|625594:0.25666)0.788:0.06670)0.622:0.04848,hAT-N134_DR|961539:0.28179)0.800:0.03524)0.769:0.01469)0.815:0.02152)0.071:0.00067)0.815:0.02809,(((hAT-N134_DR|73899:0.37943,hAT-N134_DR|298383:0.05576)0.841:0.14062,(hAT-N134_DR|380267:0.18964,hAT-N134_DR|625600:0.19935)0.626:0.01682)0.730:0.07567,((hAT-N134_DR|539838:0.14538,((hAT-N134_DR|222500:0.13657,hAT-N134_DR|539889:0.24361)0.833:0.11002,hAT-N134_DR|870399:0.25010)0.747:0.06358)0.519:0.02937,(hAT-N134_DR|710757:0.21241,(hAT-N134_DR|793033:0.17508,(hAT-N134_DR|961567:0.18932,(hAT-N134_DR|73918:0.60446,hAT-N134_DR|380262:0.19614)0.749:0.23075)0.803:0.06323)0.844:0.07687)0.827:0.05576)0.729:0.01903)0.796:0.02820)0.910:0.05915,(hAT-N134_DR|463054:0.34203,(hAT-N134_DR|149655:0.31854,((hAT-N134_DR|463084:0.27510,hAT-N134_DR|1125826:0.41206)0.698:0.04859,(hAT-N134_DR|149622:0.22997,hAT-N134_DR|710771:0.21454)0.854:0.05367)0.730:0.01472)0.275:0.02202)0.767:0.02187)0.722:0.01358,((hAT-N134_DR|149626:0.39551,(hAT-N134_DR|710792:0.33993,hAT-N134_DR|1050447:0.14076)0.534:0.08488)0.787:0.11947,(hAT-N134_DR|149642:0.18242,(hAT-N134_DR|380311:0.49354,hAT-N134_DR|222455:0.32610)0.596:0.02468)0.767:0.04914)0.657:0.03296)0.853:0.04375,((hAT-N134_DR|463063:0.33254,(((((hAT-N134_DR|1050370:0.27869,(hAT-N134_DR|298369:0.19782,(hAT-N134_DR|149638:0.14061,hAT-N134_DR|1050385:0.08584)0.861:0.11258)0.862:0.11739)0.812:0.07729,((hAT-N134_DR|1050377:0.32854,(hAT-N134_DR|73877:0.17305,hAT-N134_DR|1050392:0.32724)0.777:0.04456)0.524:0.03124,(hAT-N134_DR|1050435:0.37854,hAT-N134_DR|1125837:0.19101)0.793:0.12162)0.502:0.07660)0.549:0.08289,((((hAT-N134_DR|870358:0.09664,(hAT-N134_DR|222491:0.28041,hAT-N134_DR|710798:0.62593)0.000:0.00327)0.655:0.09011,(hAT-N134_DR|870445:0.13143,hAT-N134_DR|1050437:0.56548)0.870:0.20839)0.439:0.03852,((hAT-N134_DR|380300:0.14340,hAT-N134_DR|793052:0.31700)0.910:0.12929,(((hAT-N134_DR|710822:0.27380,(hAT-N134_DR|73862:0.22349,hAT-N134_DR|625557:0.24139)0.383:0.00067)0.811:0.03588,(((hAT-N134_DR|73857:0.30650,hAT-N134_DR|870357:0.03385)0.915:0.15841,(hAT-N134_DR|625618:0.08772,hAT-N134_DR|463087:0.41490)0.256:0.10394)0.920:0.21489,((hAT-N134_DR|793067:0.36485,hAT-N134_DR|1050449:0.21478)0.847:0.09181,(hAT-N134_DR|1050454:0.20114,(hAT-N134_DR|463097:0.21475,(hAT-N134_DR|73917:0.23613,hAT-N134_DR|380249:0.23085)0.565:0.06314)0.704:0.06100)0.832:0.08011)0.731:0.04406)0.074:0.03182)0.868:0.00068,hAT-N134_DR|463073:0.23731)0.318:0.05505)0.766:0.03277)0.450:0.01124,((hAT-N134_DR|1125817:0.37566,hAT-N134_DR|1125821:0.23860)0.797:0.08350,(hAT-N134_DR|298429:0.00068,hAT-N134_DR|1050368:0.03299)0.713:0.23097)0.569:0.05569)0.865:0.05225)0.783:0.02663,((hAT-N134_DR|961474:0.08141,(hAT-N134_DR|625595:0.13240,((hAT-N134_DR|710807:0.19874,(hAT-N134_DR|73870:0.50985,hAT-N134_DR|961582:0.32806)0.694:0.07884)0.785:0.08352,(hAT-N134_DR|1125832:0.62179,hAT-N134_DR|625589:0.34831)0.021:0.00092)0.747:0.05212)0.763:0.03782)0.700:0.02764,(hAT-N134_DR|625568:0.09740,(hAT-N134_DR|710841:0.20934,hAT-N134_DR|870391:0.38005)0.824:0.14706)0.815:0.05522)0.937:0.10198)0.262:0.00066,(hAT-N134_DR|380253:0.14933,(((hAT-N134_DR|1050427:0.35829,(hAT-N134_DR|1050408:0.34997,hAT-N134_DR|1125831:0.16850)0.707:0.10515)0.496:0.00068,hAT-N134_DR|298395:0.10259)0.780:0.06409,(hAT-N134_DR|463117:0.14957,hAT-N134_DR|463080:0.12085)0.803:0.11119)0.294:0.06665)0.755:0.04480)0.781:0.01842)0.356:0.00068,(((hAT-N134_DR|463124:0.19270,(hAT-N134_DR|298391:0.47347,(hAT-N134_DR|539852:0.03949,hAT-N134_DR|539884:0.16084)0.642:0.29541)0.864:0.11421)0.799:0.11682,(hAT-N134_DR|1050404:0.27940,(hAT-N134_DR|73856:0.28633,(hAT-N134_DR|463092:0.29605,(hAT-N134_DR|463047:0.58446,hAT-N134_DR|463076:0.51048)0.868:0.20403)0.584:0.15106)0.812:0.16090)0.240:0.09232)0.339:0.00769,(hAT-N134_DR|298405:0.37124,hAT-N134_DR|625548:0.22192)0.853:0.13266)0.688:0.02671)0.796:0.01467)0.734:0.01195)0.841:0.04036)0.956:0.06740)0.606:0.04416,(((((((((hAT-N134_DR|73850:0.22476,hAT-N134_DR|380271:0.27549)0.880:0.13374,(hAT-N134_DR|222443:0.36793,hAT-N134_DR|793088:0.30119)0.310:0.03477)0.903:0.13229,(((hAT-N134_DR|463066:0.46177,((hAT-N134_DR|463105:0.33344,hAT-N134_DR|1050366:0.16957)0.920:0.17614,(hAT-N134_DR|625588:0.27215,hAT-N134_DR|710830:0.40174)0.708:0.15179)0.593:0.08791)0.289:0.02211,(hAT-N134_DR|961569:0.21692,hAT-N134_DR|1050390:0.14641)0.977:0.22870)0.128:0.04759,(hAT-N134_DR|73927:0.23251,hAT-N134_DR|961482:0.25025)0.224:0.16310)0.582:0.00067)0.751:0.03647,((hAT-N134_DR|870443:0.37332,hAT-N134_DR|710794:0.28002)0.293:0.06218,(hAT-N134_DR|73864:0.46585,(hAT-N134_DR|73881:0.19020,hAT-N134_DR|463119:0.30539)0.784:0.10143)0.476:0.06751)0.852:0.14239)0.631:0.02306,((hAT-N134_DR|73901:0.41736,hAT-N134_DR|1050453:0.82500)0.655:0.19253,(hAT-N134_DR|625579:0.46743,hAT-N134_DR|710767:0.15644)0.711:0.26308)0.620:0.00067)0.854:0.05957,((((hAT-N134_DR|625577:0.35044,(hAT-N134_DR|625571:0.17948,hAT-N134_DR|149648:0.35225)0.411:0.04476)0.907:0.16290,(hAT-N134_DR|380259:0.26281,(hAT-N134_DR|710787:0.20796,(hAT-N134_DR|625545:0.23420,(hAT-N134_DR|73929:0.17398,hAT-N134_DR|222451:0.33559)0.335:0.09152)0.928:0.24906)0.455:0.08810)0.306:0.05514)0.455:0.02752,((hAT-N134_DR|539868:0.25631,hAT-N134_DR|1050444:0.29964)0.697:0.04877,(hAT-N134_DR|73875:0.17814,hAT-N134_DR|149659:0.20661)0.883:0.12607)0.780:0.05091)0.802:0.03172,(((hAT-N134_DR|222454:0.41814,(hAT-N134_DR|149605:0.19402,hAT-N134_DR|710846:0.34693)0.214:0.05730)0.754:0.05609,hAT-N134_DR|625562:0.32049)0.866:0.09398,(hAT-N134_DR|149664:0.39436,(hAT-N134_DR|73869:0.10333,(hAT-N134_DR|298361:0.19105,hAT-N134_DR|380282:0.50211)0.353:0.03097)0.496:0.09554)0.492:0.02092)0.537:0.00067)0.828:0.03017)0.771:0.02955,((hAT-N134_DR|298386:0.26109,(hAT-N134_DR|298375:0.34771,hAT-N134_DR|961494:0.16615)0.617:0.03940)0.951:0.12510,(((hAT-N134_DR|539846:0.09615,hAT-N134_DR|961503:0.32051)0.992:0.35625,((hAT-N134_DR|298346:0.32398,hAT-N134_DR|1050389:0.22130)0.819:0.11960,(hAT-N134_DR|380289:0.31511,hAT-N134_DR|380296:0.27579)0.086:0.11331)0.879:0.12287)0.941:0.00067,(((hAT-N134_DR|710811:0.51342,hAT-N134_DR|793085:0.27173)0.951:0.28798,(hAT-N134_DR|463094:0.21836,(hAT-N134_DR|73910:0.25199,(hAT-N134_DR|73928:0.35391,hAT-N134_DR|149632:0.39610)0.693:0.12882)0.806:0.11875)0.651:0.07378)0.799:0.07560,(((hAT-N134_DR|149597:0.00069,hAT-N134_DR|1050386:0.57898)0.322:0.18140,hAT-N134_DR|961541:0.33421)0.898:0.17147,((hAT-N134_DR|222435:0.37264,hAT-N134_DR|222437:0.25780)0.657:0.09204,(hAT-N134_DR|463052:0.27644,(hAT-N134_DR|73895:0.39061,((hAT-N134_DR|298387:0.30282,(hAT-N134_DR|149627:0.23541,hAT-N134_DR|463095:0.24819)0.496:0.05575)0.624:0.04811,(hAT-N134_DR|73906:0.24151,hAT-N134_DR|539856:0.14059)0.268:0.05253)0.824:0.04559)0.295:0.00067)0.985:0.22941)0.725:0.06285)0.289:0.00068)0.901:0.06968)0.123:0.00561)0.954:0.00068)0.804:0.01243,((((((hAT-N134_DR|73922:0.38567,hAT-N134_DR|961476:0.22209)0.740:0.08339,(hAT-N134_DR|298367:0.18182,hAT-N134_DR|222475:0.10802)0.756:0.04368)0.146:0.04011,(hAT-N134_DR|222483:0.22357,(hAT-N134_DR|298401:0.21917,(hAT-N134_DR|463096:0.17897,hAT-N134_DR|870405:0.11577)0.768:0.05854)0.747:0.04156)0.514:0.07500)0.723:0.02145,((hAT-N134_DR|73886:0.29784,((hAT-N134_DR|380305:0.33626,(hAT-N134_DR|1050364:0.27854,hAT-N134_DR|149629:0.18698)0.327:0.00066)0.734:0.01366,hAT-N134_DR|793045:0.28294)0.488:0.04106)0.971:0.20209,(hAT-N134_DR|380260:0.35678,(hAT-N134_DR|961468:0.30160,hAT-N134_DR|1050445:0.33843)0.736:0.04295)0.824:0.04545)0.714:0.02072)0.267:0.01462,(((hAT-N134_DR|710833:0.34112,hAT-N134_DR|1050419:0.26545)0.884:0.14461,((hAT-N134_DR|961521:0.59256,hAT-N134_DR|1050433:0.00068)0.656:0.12021,((hAT-N134_DR|625541:0.04818,(hAT-N134_DR|149606:0.09541,hAT-N134_DR|625540:0.00067)0.114:0.00974)0.992:0.35477,hAT-N134_DR|222441:0.24071)0.436:0.05517)0.657:0.09982)0.717:0.00066,((hAT-N134_DR|298362:0.39955,(((hAT-N134_DR|73855:0.45981,(hAT-N134_DR|222442:0.45525,hAT-N134_DR|710815:0.45397)0.592:0.03770)0.851:0.16978,hAT-N134_DR|793098:0.56246)0.614:0.01819,(hAT-N134_DR|73902:0.17589,hAT-N134_DR|710827:0.30962)0.747:0.04137)0.752:0.03671)0.829:0.06300,((hAT-N134_DR|710793:0.32104,(hAT-N134_DR|298353:0.32628,hAT-N134_DR|625538:0.23545)0.486:0.11690)0.168:0.11718,((hAT-N134_DR|710758:0.21575,hAT-N134_DR|1125823:0.13537)0.870:0.17603,hAT-N134_DR|1050383:0.33407)0.748:0.06667)0.894:0.18048)0.703:0.02902)0.790:0.01675)0.274:0.00068,(hAT-N134_DR|539853:0.04144,hAT-N134_DR|961553:0.00234)0.764:0.45781)0.780:0.01715)0.744:0.02173,(((hAT-N134_DR|149635:0.20428,(hAT-N134_DR|870368:0.30329,hAT-N134_DR|870444:0.24810)0.145:0.03848)0.528:0.09500,(hAT-N134_DR|625616:0.32302,hAT-N134_DR|1125827:0.24068)0.635:0.01785)0.816:0.06535,(hAT-N134_DR|1050446:0.22037,(hAT-N134_DR|463045:0.33330,(hAT-N134_DR|961512:0.40773,(hAT-N134_DR|793095:0.39481,hAT-N134_DR|625560:0.32123)0.536:0.06007)0.441:0.08745)0.577:0.01428)0.800:0.05969)0.095:0.02881)0.893:0.08908)0.870:0.06351,((((hAT-N134_DR|793061:0.38759,(hAT-N134_DR|463085:0.30489,hAT-N134_DR|222419:0.14760)0.614:0.04471)0.766:0.02834,((hAT-N134_DR|73894:0.29665,hAT-N134_DR|710820:0.20592)0.516:0.00327,hAT-N134_DR|380326:0.19748)0.889:0.04989)0.759:0.03604,((((hAT-N134_DR|539883:0.65168,(hAT-N134_DR|73940:0.16828,hAT-N134_DR|1050434:0.30573)0.971:0.23978)0.122:0.02592,hAT-N134_DR|625533:0.47310)0.400:0.00614,((hAT-N134_DR|539836:0.50533,(hAT-N134_DR|539835:0.29318,hAT-N134_DR|625549:0.46145)0.645:0.05062)0.755:0.04870,hAT-N134_DR|380299:0.18206)0.812:0.07797)0.738:0.02422,(((((hAT-N134_DR|1050450:0.34985,(hAT-N134_DR|298419:0.21060,hAT-N134_DR|625584:0.26887)0.609:0.07454)0.742:0.02830,hAT-N134_DR|710791:0.26117)0.787:0.03390,(hAT-N134_DR|625535:0.24102,hAT-N134_DR|870406:0.26238)0.866:0.10400)0.774:0.02037,((hAT-N134_DR|222487:0.41331,hAT-N134_DR|961502:0.17291)0.862:0.10409,(((hAT-N134_DR|539885:0.46354,(hAT-N134_DR|73939:0.18198,hAT-N134_DR|380257:0.28741)0.683:0.01969)0.919:0.10793,(hAT-N134_DR|710781:0.25165,(hAT-N134_DR|870446:0.29420,hAT-N134_DR|961507:0.37490)0.541:0.09691)0.799:0.05052)0.823:0.05652,(((hAT-N134_DR|710819:0.39854,(hAT-N134_DR|870373:0.35759,hAT-N134_DR|380330:0.10109)0.782:0.13681)0.628:0.07970,((hAT-N134_DR|793057:0.31007,(hAT-N134_DR|149639:0.33870,hAT-N134_DR|539851:0.38269)0.070:0.05730)0.000:0.05900,(hAT-N134_DR|539857:0.42184,hAT-N134_DR|1050398:0.34456)0.852:0.15170)0.179:0.00091)0.000:0.03358,(hAT-N134_DR|222450:0.63094,hAT-N134_DR|222469:0.14207)0.846:0.25851)0.837:0.04949)0.700:0.00065)0.553:0.00066)0.922:0.06917,((((hAT-N134_DR|710854:0.22959,(hAT-N134_DR|625622:0.10959,hAT-N134_DR|710853:0.41924)0.223:0.08543)0.600:0.00878,((hAT-N134_DR|870442:0.27733,hAT-N134_DR|463082:0.28466)0.394:0.02576,hAT-N134_DR|73884:0.36749)0.816:0.08800)0.610:0.03315,((hAT-N134_DR|961464:0.07602,(((hAT-N134_DR|539872:0.18962,hAT-N134_DR|710773:0.15105)0.733:0.03431,(((hAT-N134_DR|625526:0.13777,((hAT-N134_DR|961578:0.01450,(hAT-N134_DR|149623:0.26355,hAT-N134_DR|710779:0.30501)0.966:0.45141)0.704:0.09063,(hAT-N134_DR|870365:0.10827,(hAT-N134_DR|793030:0.73989,hAT-N134_DR|380306:0.00665)0.585:0.11053)0.744:0.00095)0.016:0.00140)0.757:0.00375,((hAT-N134_DR|625625:0.08355,(hAT-N134_DR|625546:0.08081,hAT-N134_DR|870411:0.11940)0.175:0.00887)0.424:0.01609,hAT-N134_DR|793083:0.88740)0.160:0.00094)0.772:0.00477,(hAT-N134_DR|1050406:0.09178,(hAT-N134_DR|380325:0.04522,hAT-N134_DR|1050448:0.07665)0.940:0.01801)1.000:0.05879)0.983:0.02284)0.633:0.00449,hAT-N134_DR|380314:0.17561)0.000:0.00068)0.909:0.01698,(((hAT-N134_DR|149637:0.20827,hAT-N134_DR|539882:0.08948)0.211:0.00384,(((hAT-N134_DR|222444:0.01215,hAT-N134_DR|380275:0.07263)0.450:0.26808,(hAT-N134_DR|380292:0.60724,hAT-N134_DR|961573:0.00092)0.138:0.19641)0.273:0.02851,hAT-N134_DR|625576:0.53021)0.297:0.02892)0.649:0.00868,(hAT-N134_DR|870390:0.12436,(((((hAT-N134_DR|793058:0.10710,hAT-N134_DR|73865:0.23392)0.490:0.01365,((((hAT-N134_DR|539864:0.20998,hAT-N134_DR|710788:0.27203)0.905:0.13772,(hAT-N134_DR|870416:0.19238,(hAT-N134_DR|149656:0.38548,(hAT-N134_DR|149611:0.45451,hAT-N134_DR|298422:0.36115)0.157:0.00070)0.821:0.11610)0.768:0.04012)0.654:0.01328,(hAT-N134_DR|73911:0.42662,(hAT-N134_DR|149624:0.46576,hAT-N134_DR|710777:0.27161)0.884:0.13514)0.720:0.05061)0.901:0.08041,((hAT-N134_DR|298354:0.34620,(hAT-N134_DR|710774:0.33505,hAT-N134_DR|793050:0.30321)0.763:0.05501)0.233:0.04354,((hAT-N134_DR|298388:0.50037,hAT-N134_DR|380313:0.21534)0.716:0.14242,hAT-N134_DR|710847:0.00069)0.575:0.05097)0.813:0.07840)0.913:0.10625)0.628:0.00859,((((hAT-N134_DR|961583:0.03206,(hAT-N134_DR|1050356:0.09532,hAT-N134_DR|625523:0.08605)0.743:0.00902)0.687:0.00692,hAT-N134_DR|463059:0.08776)0.988:0.07085,hAT-N134_DR|625556:0.19848)0.760:0.01962,hAT-N134_DR|625569:0.30232)0.727:0.00926)0.779:0.00932,(hAT-N134_DR|380254:0.13753,(((((hAT-N134_DR|149610:0.24080,(hAT-N134_DR|961532:0.15704,hAT-N134_DR|222449:0.84371)0.820:0.02769)0.365:0.02459,hAT-N134_DR|870382:0.15353)0.596:0.03936,hAT-N134_DR|1050376:0.25264)0.403:0.00093,hAT-N134_DR|463077:0.21711)0.825:0.18296,(hAT-N134_DR|463116:0.10135,((((hAT-N134_DR|73925:0.37534,hAT-N134_DR|539892:0.17687)0.836:0.07734,(hAT-N134_DR|1125820:0.33911,hAT-N134_DR|1125824:0.21440)0.786:0.08518)0.653:0.01183,hAT-N134_DR|793100:0.15690)0.480:0.01713,hAT-N134_DR|961549:0.19044)0.519:0.00069)0.758:0.01338)0.689:0.01670)0.809:0.02953)0.900:0.01375,((((hAT-N134_DR|539887:0.15963,hAT-N134_DR|73916:0.09935)0.909:0.05446,(hAT-N134_DR|625602:0.20112,hAT-N134_DR|1125830:0.21754)0.725:0.02142)0.777:0.01022,(hAT-N134_DR|298380:0.22245,(((hAT-N134_DR|298420:0.84436,hAT-N134_DR|870440:0.71023)0.213:0.00092,hAT-N134_DR|793031:0.00067)0.627:0.11134,hAT-N134_DR|961565:0.12189)0.756:0.03367)0.210:0.00066)0.173:0.00068,(hAT-N134_DR|298344:0.20212,hAT-N134_DR|961543:0.12720)0.841:0.01655)0.816:0.00712)0.000:0.00188)0.515:0.00141)0.597:0.02535)0.971:0.09056)0.593:0.05925,hAT-N134_DR|1050371:0.22864)0.152:0.00334)0.778:0.03772)0.769:0.02461)0.465:0.00283,(((((hAT-N134_DR|793043:0.06058,hAT-N134_DR|793076:0.20841)0.191:0.00067,(hAT-N134_DR|793087:0.24916,(hAT-N134_DR|73880:0.22190,hAT-N134_DR|961486:0.14656)0.144:0.03354)0.347:0.03190)0.780:0.02175,(hAT-N134_DR|870376:0.30415,((hAT-N134_DR|961497:0.15889,(hAT-N134_DR|222446:0.30699,hAT-N134_DR|710784:0.07821)0.859:0.09872)0.756:0.04624,hAT-N134_DR|961533:0.30096)0.121:0.03334)0.753:0.03980)0.837:0.03227,((hAT-N134_DR|298385:0.16038,hAT-N134_DR|1050394:0.27341)0.859:0.12912,((((((((hAT-N134_DR|149596:0.45618,hAT-N134_DR|298358:0.05817)0.988:0.42513,(hAT-N134_DR|222478:0.34066,hAT-N134_DR|870414:0.42187)0.199:0.05309)0.220:0.09925,hAT-N134_DR|463102:0.46490)0.741:0.07942,(hAT-N134_DR|298374:0.43876,(hAT-N134_DR|73898:0.40127,hAT-N134_DR|149646:0.47537)0.837:0.16536)0.042:0.01701)0.849:0.06085,((hAT-N134_DR|1050403:0.31455,(hAT-N134_DR|870424:0.26341,hAT-N134_DR|1050384:0.45747)0.166:0.05239)0.931:0.15943,((hAT-N134_DR|463062:0.21810,(((hAT-N134_DR|73914:0.22650,hAT-N134_DR|380297:0.33186)0.589:0.04064,hAT-N134_DR|625542:0.51861)0.335:0.00141,hAT-N134_DR|870378:0.50115)0.447:0.07467)0.773:0.05765,hAT-N134_DR|870366:0.34402)0.269:0.03127)0.882:0.07811)0.802:0.03810,((hAT-N134_DR|793091:0.25399,hAT-N134_DR|870393:0.38170)0.797:0.15752,hAT-N134_DR|222489:0.30375)0.455:0.00062)0.387:0.00067,(((hAT-N134_DR|710786:0.04692,hAT-N134_DR|298357:0.45248)0.393:0.04799,(hAT-N134_DR|380291:0.30273,(hAT-N134_DR|1050410:0.30998,hAT-N134_DR|625575:0.28475)0.618:0.02772)0.776:0.07355)0.792:0.05424,((((hAT-N134_DR|380329:0.26918,(hAT-N134_DR|793073:0.45570,hAT-N134_DR|961515:0.38229)0.364:0.09193)0.689:0.12033,(hAT-N134_DR|73868:0.29184,hAT-N134_DR|539865:0.33375)0.897:0.18022)0.503:0.02125,hAT-N134_DR|625559:0.38899)0.682:0.03136,((hAT-N134_DR|625621:0.20254,(hAT-N134_DR|298427:0.19872,hAT-N134_DR|710809:0.16709)0.838:0.08112)0.350:0.06789,hAT-N134_DR|463060:0.35776)0.426:0.09671)0.646:0.07422)0.906:0.08381)0.180:0.01054,((((hAT-N134_DR|298423:0.19267,hAT-N134_DR|870435:0.15193)0.602:0.02483,(((hAT-N134_DR|298382:0.35519,(hAT-N134_DR|625532:0.52054,hAT-N134_DR|149620:0.46450)0.063:0.00062)0.839:0.10572,(((hAT-N134_DR|539854:0.25928,hAT-N134_DR|710801:0.56879)0.867:0.17011,(hAT-N134_DR|961518:0.44239,hAT-N134_DR|1125838:0.25215)0.812:0.10587)0.669:0.08131,hAT-N134_DR|793099:0.35656)0.782:0.04975)0.713:0.01931,hAT-N134_DR|463103:0.49046)0.757:0.03038)0.854:0.04281,((((hAT-N134_DR|710825:0.43410,(hAT-N134_DR|710843:0.25184,(hAT-N134_DR|73905:0.24293,(hAT-N134_DR|222506:0.39194,(hAT-N134_DR|298417:0.13852,hAT-N134_DR|961584:0.16988)0.490:0.03514)0.864:0.16205)0.873:0.21554)0.888:0.21383)0.626:0.09642,(hAT-N134_DR|870418:0.39480,(hAT-N134_DR|380250:0.37481,hAT-N134_DR|961550:0.29649)0.652:0.07019)0.834:0.12906)0.724:0.06102,(((hAT-N134_DR|870433:0.76160,(hAT-N134_DR|870427:0.33999,hAT-N134_DR|961576:0.17513)0.347:0.07410)0.234:0.14725,hAT-N134_DR|625587:0.21620)0.073:0.05622,(hAT-N134_DR|625570:0.42500,hAT-N134_DR|870447:0.33238)0.643:0.03336)0.326:0.03867)0.787:0.06693,(((hAT-N134_DR|539877:0.44374,(hAT-N134_DR|625612:0.04797,hAT-N134_DR|625613:0.04620)0.996:0.34818)0.622:0.03592,(hAT-N134_DR|222473:0.26324,(hAT-N134_DR|870404:0.56900,hAT-N134_DR|149650:0.21801)0.781:0.12631)0.895:0.12051)0.747:0.03091,(((hAT-N134_DR|710796:0.30891,((hAT-N134_DR|625620:0.45388,(hAT-N134_DR|961554:0.30244,hAT-N134_DR|710778:0.49450)0.569:0.16325)0.562:0.13692,(hAT-N134_DR|625537:0.34279,hAT-N134_DR|1050422:0.39558)0.804:0.09979)0.615:0.00064)0.768:0.02790,(((hAT-N134_DR|710760:0.42185,hAT-N134_DR|961510:0.26492)0.850:0.16338,(hAT-N134_DR|625554:0.22387,hAT-N134_DR|870431:0.18178)0.448:0.01355)0.879:0.10645,hAT-N134_DR|298343:0.36652)0.894:0.12369)0.369:0.00302,(hAT-N134_DR|961577:0.50675,(hAT-N134_DR|710799:0.48208,hAT-N134_DR|222492:0.24744)0.286:0.13397)0.865:0.16504)0.768:0.02901)0.638:0.03972)0.790:0.02683)0.821:0.02422,(((hAT-N134_DR|1050429:0.43919,(hAT-N134_DR|539869:0.68321,(hAT-N134_DR|463039:0.58584,hAT-N134_DR|463078:0.11027)0.482:0.07899)0.016:0.04873)0.574:0.02348,hAT-N134_DR|961528:0.44333)0.689:0.02784,(((hAT-N134_DR|463046:0.27736,hAT-N134_DR|870372:0.48525)0.126:0.04561,(hAT-N134_DR|710783:0.40912,hAT-N134_DR|539849:0.21273)0.739:0.12905)0.828:0.09093,(hAT-N134_DR|539881:0.32292,hAT-N134_DR|380295:0.36171)0.832:0.20633)0.883:0.15841)0.617:0.01187)0.825:0.03537)0.425:0.00067)0.314:0.00068)0.211:0.01963,((((hAT-N134_DR|463036:0.27688,(hAT-N134_DR|298413:0.50060,hAT-N134_DR|793086:0.26671)0.725:0.06327)0.841:0.09255,((hAT-N134_DR|539816:0.14320,hAT-N134_DR|961475:0.35457)0.329:0.03461,hAT-N134_DR|298350:0.33621)0.862:0.10351)0.269:0.04234,((hAT-N134_DR|625555:0.29115,(hAT-N134_DR|149609:0.26693,hAT-N134_DR|539859:0.27232)0.489:0.07780)0.319:0.00824,((((hAT-N134_DR|73937:0.18080,((hAT-N134_DR|961500:0.29707,(hAT-N134_DR|793054:0.11552,hAT-N134_DR|1050378:0.21394)0.697:0.03423)0.755:0.01886,hAT-N134_DR|961561:0.05667)0.782:0.02438)0.431:0.00067,(hAT-N134_DR|1050426:0.16789,((hAT-N134_DR|539812:0.07670,hAT-N134_DR|625581:0.17964)0.734:0.02838,(hAT-N134_DR|380307:0.04877,hAT-N134_DR|961501:0.50197)0.899:0.15407)0.327:0.03405)0.268:0.01948)0.998:0.17724,(hAT-N134_DR|710842:0.34811,(hAT-N134_DR|73933:0.19256,hAT-N134_DR|298373:0.39883)0.876:0.10530)0.661:0.01324)0.487:0.04162,(hAT-N134_DR|539828:0.23632,(hAT-N134_DR|710790:0.12456,hAT-N134_DR|625525:0.26430)0.639:0.01069)0.877:0.04446)0.672:0.00066)0.768:0.03877)0.562:0.03374,hAT-N134_DR|298414:0.28752)0.686:0.04119)0.725:0.05020)0.893:0.06460)0.499:0.01208)0.172:0.02265)0.882:0.05831);
```
