## Supplementary Data 2 for "A genomic portrait of zebrafish transposable elements and their spatiotemporal embryonic expression": hAT-N134B_DR.mafft.nwk

```
(((((hAT-N134B_DR|1474777:0.05705,hAT-N134B_DR|793008:0.14530)0.000:0.00068,hAT-N134B_DR|1386402:0.00069)0.976:0.36822,((hAT-N134B_DR|298285:0.00069,hAT-N134B_DR|73792:0.00068)0.786:0.05427,(((hAT-N134B_DR|793014:0.39382,hAT-N134B_DR|870304:0.37451)0.751:0.18781,(hAT-N134B_DR|1186833:0.12230,hAT-N134B_DR|149590:0.00068)0.000:0.00162)0.244:0.05804,(hAT-N134B_DR|222389:0.38942,hAT-N134B_DR|793021:0.43290)0.748:0.15025)0.800:0.22985)0.856:0.25352)0.648:0.08948,hAT-N134B_DR|1125788:0.03123)0.675:0.00069,((hAT-N134B_DR|961417:0.00338,(hAT-N134B_DR|539765:0.33084,((((hAT-N134B_DR|793013:0.00069,hAT-N134B_DR|1673709:0.38929)0.918:0.17788,((hAT-N134B_DR|1257615:0.75211,(hAT-N134B_DR|625513:0.63748,((hAT-N134B_DR|1326297:0.46879,(hAT-N134B_DR|380224:0.46702,(hAT-N134B_DR|463026:0.41401,hAT-N134B_DR|961450:0.21862)0.958:0.31504)0.502:0.16075)0.807:0.12115,hAT-N134B_DR|149594:0.17603)0.407:0.12280)0.388:0.15504)0.169:0.21730,((hAT-N134B_DR|298338:0.32050,hAT-N134B_DR|149555:1.03820)0.648:0.11861,hAT-N134B_DR|463019:0.55532)0.979:0.00069)0.892:0.13214)0.870:0.13138,hAT-N134B_DR|380215:0.34797)0.542:0.09295,hAT-N134B_DR|710741:0.29213)0.885:0.19940)0.776:0.06575)0.921:0.09821,(hAT-N134B_DR|1050330:0.17039,(hAT-N134B_DR|1050305:0.17238,hAT-N134B_DR|1186796:0.36107)0.530:0.03057)0.932:0.00068)0.774:0.02561,(((hAT-N134B_DR|539770:0.00089,hAT-N134B_DR|1474805:0.47502)0.505:0.10969,((hAT-N134B_DR|1557719:0.03713,(hAT-N134B_DR|625464:0.05522,(hAT-N134B_DR|462965:0.56105,hAT-N134B_DR|792997:0.16786)0.819:0.48751)0.861:0.11282)0.000:0.00068,hAT-N134B_DR|463030:0.11485)0.928:0.22817)0.856:0.15011,(((hAT-N134B_DR|1050314:0.15660,hAT-N134B_DR|1125802:0.04392)0.840:0.07464,(((hAT-N134B_DR|462990:0.00069,hAT-N134B_DR|462975:0.00068)0.841:0.07938,(((hAT-N134B_DR|710697:0.03787,(hAT-N134B_DR|539768:0.19480,hAT-N134B_DR|710744:0.09639)0.114:0.00664)0.000:0.00116,hAT-N134B_DR|222360:0.00068)0.394:0.00228,hAT-N134B_DR|539767:0.00068)0.990:0.33844)0.802:0.08291,((hAT-N134B_DR|1474796:0.06025,(hAT-N134B_DR|710719:0.02998,hAT-N134B_DR|298304:0.32932)0.748:0.02040)0.897:0.10243,hAT-N134B_DR|149575:0.07829)0.398:0.00120)0.618:0.05270)0.916:0.08426,((((((hAT-N134B_DR|1326278:0.39430,(hAT-N134B_DR|149564:0.22794,hAT-N134B_DR|710728:1.01369)0.798:0.23218)0.852:0.23267,(hAT-N134B_DR|1257640:0.21163,hAT-N134B_DR|298306:0.00064)0.193:0.11360)0.441:0.06082,(hAT-N134B_DR|793000:0.25757,hAT-N134B_DR|222384:0.06027)0.041:0.00159)0.488:0.00188,hAT-N134B_DR|1557764:0.25738)0.259:0.04237,(hAT-N134B_DR|539789:0.00069,(((hAT-N134B_DR|73831:0.00069,hAT-N134B_DR|462988:0.00068)0.678:0.07307,(hAT-N134B_DR|1125812:0.14652,hAT-N134B_DR|1557751:0.00068)0.859:0.17501)0.846:0.19198,(hAT-N134B_DR|298296:0.00068,hAT-N134B_DR|1557745:0.00067)0.831:0.18868)0.311:0.11610)0.958:0.32507)0.959:0.37541,(((hAT-N134B_DR|625465:0.13831,(((((((hAT-N134B_DR|1557734:0.11400,(hAT-N134B_DR|1125816:0.22293,((hAT-N134B_DR|149574:0.00069,hAT-N134B_DR|380244:0.03203)0.000:0.00067,(hAT-N134B_DR|1386373:0.00067,hAT-N134B_DR|793005:0.00068)0.000:0.00070)0.900:0.34088)0.000:0.05457)0.814:0.21440,hAT-N134B_DR|870333:0.00069)0.667:0.04854,(((hAT-N134B_DR|1050294:0.00067,hAT-N134B_DR|380221:0.09841)0.823:0.11787,((hAT-N134B_DR|1474752:0.00119,hAT-N134B_DR|1474784:0.00069)0.847:0.25135,(hAT-N134B_DR|298320:0.33833,hAT-N134B_DR|149573:0.27023)0.083:0.00068)0.769:0.08071)0.554:0.03359,hAT-N134B_DR|73843:0.05592)0.854:0.12355)0.663:0.05587,hAT-N134B_DR|792990:0.23798)0.000:0.00066,(hAT-N134B_DR|1386411:0.02483,(hAT-N134B_DR|298333:0.23469,hAT-N134B_DR|793022:0.00067)0.834:0.27289)0.646:0.01862)0.718:0.04250,(hAT-N134B_DR|1125793:0.03762,hAT-N134B_DR|222403:0.15692)0.571:0.07516)0.821:0.14930,(((hAT-N134B_DR|222397:0.24955,((hAT-N134B_DR|462962:0.05792,hAT-N134B_DR|625493:0.12128)0.565:0.07107,hAT-N134B_DR|1050329:0.13291)0.761:0.09443)0.000:0.00069,(hAT-N134B_DR|870335:0.00084,(hAT-N134B_DR|1125809:0.08341,(hAT-N134B_DR|1050345:0.00068,hAT-N134B_DR|1386389:0.23504)0.000:0.00069)0.860:0.23706)0.821:0.13248)0.707:0.05949,(hAT-N134B_DR|793015:0.49851,hAT-N134B_DR|1386385:0.02782)0.816:0.31207)0.916:0.31874)0.391:0.03444)0.768:0.14456,(((((((hAT-N134B_DR|710720:0.21572,((hAT-N134B_DR|1186812:0.08843,(hAT-N134B_DR|380219:0.26928,hAT-N134B_DR|1186820:0.00068)0.427:0.10402)0.933:0.35383,((hAT-N134B_DR|380204:0.48334,hAT-N134B_DR|961388:0.62149)0.723:0.11268,hAT-N134B_DR|870353:0.27835)0.934:0.35239)0.729:0.06267)0.848:0.14468,(((hAT-N134B_DR|625518:0.00066,(hAT-N134B_DR|298303:0.07083,(hAT-N134B_DR|380201:0.00070,hAT-N134B_DR|1673699:0.00115)0.591:0.08246)0.708:0.26030)0.776:0.11529,(((hAT-N134B_DR|222365:0.24937,(hAT-N134B_DR|73785:0.00069,(hAT-N134B_DR|462971:0.00068,hAT-N134B_DR|1125799:0.14097)0.463:0.01554)0.879:0.30971)0.652:0.09449,(hAT-N134B_DR|1050347:0.00068,hAT-N134B_DR|1557723:0.00063)0.877:0.14359)0.223:0.00119,hAT-N134B_DR|1326312:0.34250)0.805:0.14020)0.766:0.11302,(((((hAT-N134B_DR|1326293:0.00068,(hAT-N134B_DR|462989:0.00068,hAT-N134B_DR|1050349:0.57708)0.652:0.19174)0.881:0.14445,((hAT-N134B_DR|1474762:0.06381,(hAT-N134B_DR|73847:0.29697,hAT-N134B_DR|625519:1.48146)0.667:0.13846)0.160:0.00069,hAT-N134B_DR|1050352:0.00069)0.696:0.00069)0.859:0.09640,((((((hAT-N134B_DR|793012:0.00069,((hAT-N134B_DR|73804:0.05180,hAT-N134B_DR|149542:0.11368)0.728:0.11873,(((((hAT-N134B_DR|1186837:0.00068,hAT-N134B_DR|1326286:0.26667)0.147:0.00119,hAT-N134B_DR|710705:0.00069)0.391:0.04208,(hAT-N134B_DR|710737:0.00069,((hAT-N134B_DR|222376:0.00069,(hAT-N134B_DR|1557729:0.04767,(((hAT-N134B_DR|222391:0.14191,hAT-N134B_DR|1673684:0.00086)0.537:0.09035,((hAT-N134B_DR|380228:0.00069,hAT-N134B_DR|710727:0.00068)0.423:0.06786,hAT-N134B_DR|1050295:0.00069)0.295:0.00161)0.000:0.00068,hAT-N134B_DR|1125776:0.09962)0.015:0.00068)0.834:0.00167)0.008:0.00163,hAT-N134B_DR|625474:0.00069)0.449:0.01096)0.167:0.02747)0.000:0.01386,hAT-N134B_DR|792965:0.00069)0.716:0.00940,hAT-N134B_DR|1050289:0.05035)0.401:0.00673)0.000:0.00727)0.076:0.00329,(hAT-N134B_DR|961457:0.00068,(hAT-N134B_DR|222416:0.14147,(hAT-N134B_DR|149535:0.20822,hAT-N134B_DR|1557741:0.28464)0.830:0.36909)0.730:0.12823)0.888:0.09302)0.701:0.04826,((hAT-N134B_DR|1125798:0.15296,(hAT-N134B_DR|1257620:0.00068,(hAT-N134B_DR|539760:0.17345,hAT-N134B_DR|1050321:0.15561)0.000:0.00069)0.323:0.05713)0.999:0.00182,(hAT-N134B_DR|73793:0.04503,hAT-N134B_DR|149547:0.05328)0.797:0.05027)0.747:0.03411)0.861:0.14918,(hAT-N134B_DR|625490:0.07961,(hAT-N134B_DR|1326280:0.18241,hAT-N134B_DR|792988:0.13326)0.777:0.09593)0.764:0.07058)0.263:0.00069,hAT-N134B_DR|1050290:0.00069)0.787:0.11628,(hAT-N134B_DR|222408:0.03497,(hAT-N134B_DR|1326294:0.00069,(hAT-N134B_DR|961448:0.03580,(hAT-N134B_DR|298287:0.00069,((hAT-N134B_DR|792996:0.00068,hAT-N134B_DR|539787:0.06063)0.000:0.00118,hAT-N134B_DR|380205:0.18084)0.910:0.32749)0.487:0.08332)0.744:0.00118)0.167:0.00067)0.673:0.13000)0.106:0.05833)0.202:0.12377,(hAT-N134B_DR|1326308:0.00068,((hAT-N134B_DR|961447:0.19523,((((hAT-N134B_DR|380237:0.08874,(hAT-N134B_DR|792994:0.00068,((hAT-N134B_DR|1186818:0.08966,hAT-N134B_DR|1386408:0.13129)0.946:0.21319,hAT-N134B_DR|1257628:0.00068)0.901:0.11561)0.876:0.00070)0.983:0.42194,hAT-N134B_DR|1386414:0.08191)0.605:0.00068,hAT-N134B_DR|222394:0.00069)0.493:0.00084,hAT-N134B_DR|463001:1.47065)0.624:0.12524)0.784:0.08242,hAT-N134B_DR|1474783:0.00067)0.747:0.03984)0.341:0.00317)0.759:0.11027,((hAT-N134B_DR|462985:0.00113,(hAT-N134B_DR|792957:0.39619,hAT-N134B_DR|792960:0.27344)0.713:0.10150)0.538:0.08586,(hAT-N134B_DR|149541:0.00064,(((((hAT-N134B_DR|1050306:0.00069,(((hAT-N134B_DR|1557726:0.00069,(hAT-N134B_DR|961392:0.00067,hAT-N134B_DR|1257649:0.00089)0.685:0.00118)0.239:0.15225,hAT-N134B_DR|1186823:0.00069)0.000:0.00068,hAT-N134B_DR|222392:0.00069)0.000:0.00067)0.472:0.00069,hAT-N134B_DR|792971:0.00069)0.455:0.00070,hAT-N134B_DR|961427:0.00069)0.000:0.00069,(hAT-N134B_DR|463007:0.59029,hAT-N134B_DR|1474790:0.00069)0.756:0.05167)0.910:0.07119,(hAT-N134B_DR|380226:0.00069,(hAT-N134B_DR|870340:0.00069,hAT-N134B_DR|1050288:0.00069)0.633:0.00069)0.322:0.00068)0.962:0.17665)0.923:0.24646)0.346:0.10495)0.457:0.15878)0.793:0.11987)0.846:0.13893,(((((hAT-N134B_DR|710739:0.26493,((hAT-N134B_DR|710695:0.03805,hAT-N134B_DR|1386375:0.12867)0.987:0.14609,hAT-N134B_DR|710699:0.10923)0.641:0.07069)0.388:0.34990,((((hAT-N134B_DR|961410:0.27297,(((((hAT-N134B_DR|463011:0.42227,(hAT-N134B_DR|149568:0.10106,hAT-N134B_DR|1673687:0.17456)0.924:0.16010)0.961:0.00069,(hAT-N134B_DR|1557754:0.80519,hAT-N134B_DR|1125811:0.25142)0.427:0.10518)0.963:0.29311,hAT-N134B_DR|870336:0.37801)0.910:0.21532,(hAT-N134B_DR|1557761:0.25641,hAT-N134B_DR|1673683:0.48497)0.707:0.23664)0.770:0.04966,hAT-N134B_DR|1386374:1.06947)0.790:0.04762)0.772:0.15814,hAT-N134B_DR|1557725:0.08166)0.939:0.19780,(hAT-N134B_DR|1125790:0.65215,hAT-N134B_DR|1557712:0.50244)0.719:0.09735)0.773:0.05207,hAT-N134B_DR|298323:0.56105)0.250:0.10986)0.214:0.00503,(((hAT-N134B_DR|73815:0.66103,((hAT-N134B_DR|149569:1.25339,hAT-N134B_DR|380202:0.00067)0.972:0.50892,hAT-N134B_DR|1050326:1.15548)0.147:0.00119)0.693:0.16794,(((hAT-N134B_DR|539798:0.13430,(((hAT-N134B_DR|1673700:0.08309,(hAT-N134B_DR|298318:2.32534,hAT-N134B_DR|1257610:0.06305)0.293:0.04219)0.808:0.03992,hAT-N134B_DR|149582:0.15093)0.619:0.00858,hAT-N134B_DR|1050299:0.11452)0.118:0.05196)0.857:0.26014,(hAT-N134B_DR|625481:0.00064,hAT-N134B_DR|792969:0.89726)0.540:0.28325)0.517:0.16344,(hAT-N134B_DR|710693:0.46892,(hAT-N134B_DR|1474792:0.54814,hAT-N134B_DR|149567:0.28561)0.932:0.54239)0.199:0.17543)0.640:0.28473)0.811:0.13300,(hAT-N134B_DR|792985:0.46404,hAT-N134B_DR|870354:0.32214)0.737:0.14800)0.784:0.05339)0.771:0.04160,((hAT-N134B_DR|1557747:0.48843,hAT-N134B_DR|1474758:0.23889)0.292:0.02835,((hAT-N134B_DR|1474816:0.10668,(hAT-N134B_DR|1557760:0.32060,(((hAT-N134B_DR|961433:0.12431,hAT-N134B_DR|1557752:0.17216)0.893:0.21532,(hAT-N134B_DR|1125803:0.00161,hAT-N134B_DR|73778:0.47812)0.319:0.02683)0.972:0.45349,(hAT-N134B_DR|625466:0.55331,(hAT-N134B_DR|961435:0.64647,(((hAT-N134B_DR|463016:0.28898,hAT-N134B_DR|1474770:0.33374)0.912:0.29767,(hAT-N134B_DR|539794:0.31029,hAT-N134B_DR|1125804:0.18202)0.869:0.21285)0.585:0.18231,(hAT-N134B_DR|222405:0.48625,hAT-N134B_DR|539779:0.62776)0.759:0.09328)0.796:0.19975)0.646:0.09686)0.638:0.05622)0.791:0.00087)0.387:0.07443)0.954:0.21696,hAT-N134B_DR|1326285:0.00068)0.674:0.12287)0.896:0.22641)0.303:0.04937,(((hAT-N134B_DR|539756:0.00065,hAT-N134B_DR|961458:0.08896)0.938:0.41092,hAT-N134B_DR|1673701:0.13189)0.000:0.00064,hAT-N134B_DR|380200:0.13108)0.851:0.19390)0.703:0.04018)0.000:0.00087,((((hAT-N134B_DR|222411:0.02445,(hAT-N134B_DR|149591:0.00068,hAT-N134B_DR|793011:0.00069)0.627:0.08893)0.939:0.32979,((hAT-N134B_DR|793010:0.00070,hAT-N134B_DR|1474782:0.12334)0.178:0.00403,hAT-N134B_DR|1474775:0.00068)0.695:0.30219)0.938:0.42774,((hAT-N134B_DR|149552:0.00069,(((((((hAT-N134B_DR|539791:0.00086,(hAT-N134B_DR|73808:0.32639,hAT-N134B_DR|1257643:0.18929)0.801:0.16944)0.850:0.20758,((hAT-N134B_DR|73844:0.00068,hAT-N134B_DR|539784:0.00068)0.966:0.43887,(hAT-N134B_DR|463022:0.00087,hAT-N134B_DR|625503:0.25087)0.525:0.40878)0.121:0.18464)0.965:0.45148,(((hAT-N134B_DR|1386399:0.06825,(((hAT-N134B_DR|222359:0.00067,(hAT-N134B_DR|462976:0.36772,hAT-N134B_DR|463032:0.20005)0.000:0.00086)0.578:0.04729,((hAT-N134B_DR|463014:0.20864,(hAT-N134B_DR|149538:0.13360,(hAT-N134B_DR|222369:0.23534,hAT-N134B_DR|625521:0.07509)0.827:0.32557)0.655:0.09853)0.880:0.36033,(hAT-N134B_DR|222355:0.52050,(hAT-N134B_DR|792989:0.16234,(hAT-N134B_DR|298331:0.00119,hAT-N134B_DR|1557744:0.42411)0.896:0.22718)0.612:0.10911)0.742:0.14593)0.414:0.05562)0.865:0.18840,hAT-N134B_DR|1386379:0.00113)0.969:0.34765)0.464:0.10295,(((hAT-N134B_DR|539755:0.36198,((hAT-N134B_DR|73841:0.69878,hAT-N134B_DR|463018:0.00086)0.582:0.20289,hAT-N134B_DR|710706:0.25944)0.469:0.10782)0.257:0.06491,hAT-N134B_DR|298299:0.37089)0.647:0.11843,hAT-N134B_DR|298327:0.04534)0.619:0.10743)0.805:0.13873,(hAT-N134B_DR|1386383:0.15516,(hAT-N134B_DR|1326301:0.39327,(hAT-N134B_DR|625482:0.11364,(hAT-N134B_DR|625469:0.20037,hAT-N134B_DR|149537:0.00067)0.176:0.00066)0.784:0.43958)0.736:0.19978)0.813:0.22377)0.302:0.10056)0.361:0.06231,(hAT-N134B_DR|539797:0.86313,(((hAT-N134B_DR|222395:0.54008,(hAT-N134B_DR|1474754:0.27452,hAT-N134B_DR|1673671:0.00068)0.885:0.50370)0.889:0.35208,(hAT-N134B_DR|710716:0.29834,hAT-N134B_DR|1386413:0.28850)0.890:0.39845)0.812:0.15687,hAT-N134B_DR|1474753:0.48468)0.723:0.10163)0.884:0.25067)0.809:0.12154,(((((((((((((hAT-N134B_DR|710729:0.15319,(hAT-N134B_DR|222379:0.13950,(hAT-N134B_DR|1326296:0.44996,hAT-N134B_DR|1386403:0.00068)0.718:0.14804)0.682:0.03607)0.756:0.03968,((((((hAT-N134B_DR|149565:0.05702,hAT-N134B_DR|298298:1.17088)0.957:0.22232,(hAT-N134B_DR|73827:0.03963,hAT-N134B_DR|149560:1.07780)0.936:0.00087)0.802:0.04971,(hAT-N134B_DR|793002:0.00069,(hAT-N134B_DR|149557:0.64750,hAT-N134B_DR|73813:0.21745)0.273:0.01511)0.523:0.05554)0.473:0.07146,hAT-N134B_DR|1474808:0.00069)0.366:0.00087,hAT-N134B_DR|1474800:0.11236)0.000:0.00069,hAT-N134B_DR|1386377:0.28716)0.613:0.00069)0.802:0.04873,hAT-N134B_DR|792993:0.00069)0.790:0.20835,(hAT-N134B_DR|298313:0.00120,hAT-N134B_DR|625468:0.90211)0.860:0.59760)0.457:0.12807,(hAT-N134B_DR|298290:0.18336,hAT-N134B_DR|1386416:0.10554)0.504:0.14053)0.546:0.17447,(hAT-N134B_DR|539807:0.00069,hAT-N134B_DR|625480:0.00087)0.936:0.36415)0.881:0.24709,((hAT-N134B_DR|462973:0.20387,(hAT-N134B_DR|625483:0.00069,hAT-N134B_DR|1386387:0.00069)0.854:0.11746)0.860:0.14474,hAT-N134B_DR|1186804:0.00067)0.887:0.19967)0.755:0.10626,((((hAT-N134B_DR|625498:0.38068,(hAT-N134B_DR|380207:0.18514,hAT-N134B_DR|1050318:0.74381)0.380:0.18052)0.835:0.31254,(hAT-N134B_DR|1050309:0.00069,(hAT-N134B_DR|222418:0.00069,(hAT-N134B_DR|1474759:0.00067,hAT-N134B_DR|298301:0.00068)0.924:0.23901)0.945:0.25692)0.887:0.19517)0.735:0.12937,(((hAT-N134B_DR|961393:0.02973,((hAT-N134B_DR|870298:0.18307,hAT-N134B_DR|1125810:0.00118)0.930:0.67091,hAT-N134B_DR|1186828:0.27779)0.532:0.19917)0.030:0.01278,(hAT-N134B_DR|1557759:0.19648,hAT-N134B_DR|73807:0.25050)0.834:0.30595)0.700:0.19984,(hAT-N134B_DR|298283:0.56935,hAT-N134B_DR|1673694:0.40021)0.828:0.32595)0.041:0.00086)0.746:0.14773,((hAT-N134B_DR|1386422:0.00069,hAT-N134B_DR|1125773:0.48352)0.931:0.22456,(hAT-N134B_DR|1326292:0.00087,hAT-N134B_DR|961416:0.05290)0.701:0.16134)0.405:0.05310)0.358:0.01108)0.907:0.19439,(hAT-N134B_DR|792962:0.15737,((hAT-N134B_DR|149562:0.26109,(hAT-N134B_DR|380229:0.09073,hAT-N134B_DR|222398:0.00068)0.528:0.00164)0.817:0.12023,hAT-N134B_DR|222385:0.00068)0.851:0.18319)0.954:0.38943)0.000:0.00068,((((hAT-N134B_DR|1386401:0.14591,(hAT-N134B_DR|222406:0.00069,hAT-N134B_DR|1474798:0.12262)0.905:0.44994)0.624:0.05583,((hAT-N134B_DR|1125780:0.01764,hAT-N134B_DR|1474751:0.22603)0.854:0.33153,hAT-N134B_DR|539781:0.16927)0.783:0.13508)0.837:0.28140,(((hAT-N134B_DR|710740:0.16865,hAT-N134B_DR|1050297:0.00069)0.729:0.32820,(hAT-N134B_DR|73819:0.00068,hAT-N134B_DR|462968:0.24968)0.717:0.37165)0.604:0.12230,((hAT-N134B_DR|298319:0.88537,(hAT-N134B_DR|380223:0.94260,hAT-N134B_DR|870306:0.34653)0.745:0.29990)0.738:0.17437,((hAT-N134B_DR|463012:0.12725,hAT-N134B_DR|1326313:0.60652)0.743:0.10321,hAT-N134B_DR|1125787:0.39799)0.757:0.17859)0.615:0.16598)0.542:0.09373)0.423:0.04169,((hAT-N134B_DR|961419:0.01282,hAT-N134B_DR|1257616:0.00069)0.899:0.58791,(hAT-N134B_DR|710746:0.24610,hAT-N134B_DR|1050322:0.00087)0.998:0.66290)0.604:0.06275)0.751:0.05576)0.281:0.02872,(((hAT-N134B_DR|539790:0.18263,(hAT-N134B_DR|73774:0.00090,hAT-N134B_DR|1050338:0.00068)0.223:0.30680)0.672:0.27365,(hAT-N134B_DR|222417:0.00068,hAT-N134B_DR|710714:0.00070)0.987:0.42722)0.753:0.24376,((hAT-N134B_DR|793025:0.00068,(hAT-N134B_DR|463024:0.12404,hAT-N134B_DR|870331:0.00067)0.564:0.06704)0.987:0.47968,((hAT-N134B_DR|380240:0.43085,(hAT-N134B_DR|1186813:0.00068,hAT-N134B_DR|792974:0.00087)0.795:0.14231)0.653:0.19780,(hAT-N134B_DR|462967:0.00119,((hAT-N134B_DR|298335:0.38507,hAT-N134B_DR|1557742:0.25551)0.828:0.23212,(hAT-N134B_DR|1474806:0.00087,hAT-N134B_DR|870311:0.06566)0.000:0.00119)0.210:0.21616)0.577:0.11865)0.825:0.21923)0.194:0.08369)0.392:0.19946)0.824:0.12450,((((hAT-N134B_DR|1257612:0.00064,(hAT-N134B_DR|1557748:0.06233,hAT-N134B_DR|1257644:0.68181)0.400:0.06647)0.286:0.16601,(hAT-N134B_DR|539761:0.29870,(hAT-N134B_DR|149570:0.00119,hAT-N134B_DR|1050313:0.42211)0.382:0.13386)0.392:0.18662)0.601:0.35405,((hAT-N134B_DR|73838:0.08743,hAT-N134B_DR|73823:0.00088)0.079:0.00120,hAT-N134B_DR|870302:0.13422)0.812:0.45027)0.688:0.09009,(((((((((hAT-N134B_DR|1326272:0.00068,hAT-N134B_DR|462998:0.68723)0.908:0.34349,hAT-N134B_DR|539772:0.00069)0.761:0.11355,(hAT-N134B_DR|793016:0.29057,hAT-N134B_DR|1386394:0.37043)0.693:0.17264)0.733:0.14882,(hAT-N134B_DR|1326304:0.28369,hAT-N134B_DR|1474812:0.00069)0.578:0.39564)0.714:0.10997,hAT-N134B_DR|539788:0.22646)0.000:0.00093,hAT-N134B_DR|462997:0.08566)0.878:0.25412,hAT-N134B_DR|462993:0.30942)0.000:0.00118,hAT-N134B_DR|1125805:0.11517)0.831:0.23611,((((hAT-N134B_DR|961446:0.19955,((hAT-N134B_DR|463031:0.10930,(hAT-N134B_DR|73820:0.34672,hAT-N134B_DR|149561:0.00069)0.863:0.28500)0.841:0.22397,hAT-N134B_DR|961426:0.20650)0.387:0.07283)0.177:0.05050,hAT-N134B_DR|1326311:0.75173)0.244:0.12745,hAT-N134B_DR|792977:0.40372)0.000:0.00070,(((((hAT-N134B_DR|625520:0.04607,(((hAT-N134B_DR|1257656:0.04183,hAT-N134B_DR|1257611:0.03848)0.775:0.00554,hAT-N134B_DR|1257617:0.04619)0.745:0.00547,(hAT-N134B_DR|870347:0.04087,(hAT-N134B_DR|222415:0.04805,hAT-N134B_DR|380231:0.04494)0.864:0.01200)0.928:0.00068)0.785:0.00499)0.786:0.00514,(hAT-N134B_DR|149540:0.01646,(hAT-N134B_DR|1050280:0.05197,hAT-N134B_DR|1186829:0.15744)0.523:0.01475)0.776:0.02136)0.746:0.00783,hAT-N134B_DR|298297:0.16152)0.294:0.04406,hAT-N134B_DR|1673676:0.19778)0.589:0.00069,hAT-N134B_DR|1186800:0.09177)0.994:0.30320)0.952:0.28414)0.846:0.20654)0.593:0.08089)0.752:0.04929,(((((hAT-N134B_DR|1474821:0.03458,hAT-N134B_DR|1050311:0.00068)0.793:0.23100,((hAT-N134B_DR|870308:0.00067,hAT-N134B_DR|1474787:0.44971)0.803:0.07344,(((hAT-N134B_DR|870341:0.00063,hAT-N134B_DR|1474772:0.09235)0.873:0.29680,hAT-N134B_DR|710724:0.18661)0.795:0.16405,((hAT-N134B_DR|961403:0.36509,hAT-N134B_DR|870309:0.15643)0.727:0.08536,hAT-N134B_DR|1257654:0.07324)0.669:0.13973)0.602:0.24277)0.178:0.05222)0.754:0.09054,((hAT-N134B_DR|1386419:0.08040,hAT-N134B_DR|710709:0.00117)0.939:0.44092,(hAT-N134B_DR|625487:0.64675,((hAT-N134B_DR|1050334:0.52639,(hAT-N134B_DR|1050353:0.10338,(hAT-N134B_DR|298316:0.39779,hAT-N134B_DR|539753:0.00064)0.438:0.15674)0.232:0.07772)0.619:0.24345,((hAT-N134B_DR|1557717:0.13585,((hAT-N134B_DR|710725:0.00068,hAT-N134B_DR|1557728:1.07302)0.907:0.30345,hAT-N134B_DR|793007:0.00086)0.774:0.26962)0.795:0.14305,hAT-N134B_DR|149536:0.21113)0.851:0.15459)0.383:0.04661)0.224:0.03054)0.878:0.21450)0.865:0.18373,((((((hAT-N134B_DR|1557731:0.00068,hAT-N134B_DR|1386417:0.33151)0.839:0.14456,((hAT-N134B_DR|462970:0.13258,hAT-N134B_DR|1257642:0.09826)0.643:0.37408,hAT-N134B_DR|1050310:0.22665)0.685:0.29495)0.822:0.39207,hAT-N134B_DR|1257613:0.70668)0.211:0.10286,(hAT-N134B_DR|710713:0.00068,(hAT-N134B_DR|73845:0.14213,hAT-N134B_DR|870297:1.04006)0.874:0.57313)0.765:0.20820)0.827:0.21406,(((((((hAT-N134B_DR|462999:0.16717,hAT-N134B_DR|961409:0.06146)0.971:0.58261,(hAT-N134B_DR|1186797:0.00068,hAT-N134B_DR|1474757:0.40409)0.678:0.22804)0.269:0.14311,(hAT-N134B_DR|463010:0.21441,hAT-N134B_DR|961394:0.26423)0.860:0.53004)0.000:0.00119,((hAT-N134B_DR|1050298:0.32156,(hAT-N134B_DR|298294:0.00308,hAT-N134B_DR|1386378:0.15520)0.421:0.32565)0.450:0.14818,hAT-N134B_DR|1386390:0.73121)0.058:0.14726)0.701:0.15136,(((hAT-N134B_DR|73830:0.00067,hAT-N134B_DR|625504:0.00068)0.954:0.32085,(hAT-N134B_DR|1326314:0.29539,hAT-N134B_DR|1386380:0.00106)0.719:0.43778)0.818:0.24087,((((hAT-N134B_DR|1257653:0.77369,hAT-N134B_DR|1326289:0.70765)0.170:0.00064,hAT-N134B_DR|380212:0.00069)0.941:0.35326,((hAT-N134B_DR|1125808:0.16811,((hAT-N134B_DR|793019:0.00087,hAT-N134B_DR|793020:0.21126)0.321:0.29312,hAT-N134B_DR|625470:0.09922)0.000:0.00163)0.081:0.00168,hAT-N134B_DR|1474780:0.28880)0.848:0.37169)0.642:0.20237,(hAT-N134B_DR|625471:0.58736,(hAT-N134B_DR|961440:1.00262,hAT-N134B_DR|1557753:0.06353)0.793:0.26699)0.363:0.42730)0.432:0.15164)0.413:0.06770)0.257:0.00630,((hAT-N134B_DR|1474743:0.40747,((hAT-N134B_DR|961434:0.35657,(hAT-N134B_DR|870343:0.74835,((hAT-N134B_DR|1326315:0.25425,hAT-N134B_DR|1673692:0.46784)0.563:0.10072,hAT-N134B_DR|710734:0.74434)0.069:0.00119)0.717:0.14853)0.572:0.10844,((hAT-N134B_DR|1125789:0.37214,hAT-N134B_DR|1474764:0.11431)0.921:0.41413,(hAT-N134B_DR|710692:0.18893,hAT-N134B_DR|792976:0.35772)0.745:0.13851)0.768:0.13553)0.243:0.10013)0.474:0.14812,((hAT-N134B_DR|710722:0.00068,hAT-N134B_DR|792999:0.00089)0.979:0.64855,(hAT-N134B_DR|1050348:0.14813,hAT-N134B_DR|1186838:0.17766)0.316:0.26864)0.879:0.35232)0.340:0.14910)0.764:0.07941,((((hAT-N134B_DR|1386407:0.61731,hAT-N134B_DR|298322:0.46086)0.572:0.18902,hAT-N134B_DR|1474765:0.00119)0.673:0.14541,((hAT-N134B_DR|625494:0.36730,(hAT-N134B_DR|625467:0.15522,hAT-N134B_DR|870326:0.05795)0.651:0.53422)0.725:0.15710,hAT-N134B_DR|222377:0.23767)0.935:0.36982)0.635:0.24542,hAT-N134B_DR|961432:0.23025)0.744:0.20799)0.736:0.04285)0.467:0.04741,((hAT-N134B_DR|870295:0.69184,((hAT-N134B_DR|961407:0.36197,((hAT-N134B_DR|1474813:0.10191,hAT-N134B_DR|539785:0.37253)0.181:0.03094,hAT-N134B_DR|1186808:0.39676)0.070:0.00165)0.351:0.20626,(hAT-N134B_DR|149539:0.41220,((hAT-N134B_DR|73832:0.24104,hAT-N134B_DR|792963:0.07149)0.130:0.00064,hAT-N134B_DR|73846:0.00069)0.776:0.17155)0.545:0.11262)0.584:0.18506)0.343:0.10101,((hAT-N134B_DR|625463:0.21389,(hAT-N134B_DR|961453:0.03569,(hAT-N134B_DR|539778:0.13722,hAT-N134B_DR|710704:0.10372)0.852:0.54908)0.310:0.10246)0.646:0.40702,(((hAT-N134B_DR|73776:0.72420,((((hAT-N134B_DR|1673681:0.20044,(hAT-N134B_DR|1186821:0.00069,(hAT-N134B_DR|1673707:0.26361,hAT-N134B_DR|1050333:0.15538)0.894:0.30754)0.929:0.31943)0.323:0.11009,(hAT-N134B_DR|73828:0.00086,hAT-N134B_DR|870301:0.34992)0.816:0.22370)0.143:0.00119,hAT-N134B_DR|710736:0.14508)0.883:0.11323,hAT-N134B_DR|1257632:0.02203)0.654:0.02970)0.659:0.06195,(((((hAT-N134B_DR|222404:0.35921,hAT-N134B_DR|539783:0.65112)0.102:0.19234,hAT-N134B_DR|1557711:0.00065)0.158:0.07285,hAT-N134B_DR|1257636:0.10911)0.955:0.82304,(hAT-N134B_DR|1050337:0.77497,hAT-N134B_DR|298314:0.51675)0.277:0.27410)0.152:0.03336,(hAT-N134B_DR|1125806:0.20174,hAT-N134B_DR|1474767:0.44005)0.772:0.17403)0.877:0.29647)0.653:0.03962,(hAT-N134B_DR|1326303:0.50172,hAT-N134B_DR|1186835:0.05033)0.847:0.40043)0.261:0.01512)0.757:0.09142)0.813:0.07552)0.344:0.00164)0.821:0.06679,(((hAT-N134B_DR|1326298:0.00069,(hAT-N134B_DR|625512:0.40659,hAT-N134B_DR|1186803:0.00069)0.000:0.04831)0.238:0.09898,((hAT-N134B_DR|462977:0.00067,(hAT-N134B_DR|710694:0.15109,(hAT-N134B_DR|1050323:0.04910,hAT-N134B_DR|961402:0.54630)0.744:0.04188)0.975:0.37385)0.740:0.06796,((hAT-N134B_DR|1673678:0.73828,(hAT-N134B_DR|1186834:0.30883,(hAT-N134B_DR|462983:0.35425,hAT-N134B_DR|1474778:0.00068)0.583:0.08202)0.540:0.11126)0.808:0.17458,(hAT-N134B_DR|462991:0.09843,hAT-N134B_DR|1050316:0.09137)0.860:0.19513)0.791:0.19513)0.589:0.04340)0.964:0.24802,(((((hAT-N134B_DR|463006:0.09406,hAT-N134B_DR|710721:0.35023)0.867:0.35323,(hAT-N134B_DR|73826:0.30795,hAT-N134B_DR|1673708:0.15063)0.377:0.32535)0.799:0.16429,(hAT-N134B_DR|1050339:0.00069,(hAT-N134B_DR|961396:0.41180,hAT-N134B_DR|1050279:0.33194)0.826:0.16146)0.902:0.22670)0.736:0.12225,(((hAT-N134B_DR|149556:0.00068,hAT-N134B_DR|539754:0.00164)0.933:0.28578,((((((hAT-N134B_DR|149549:0.45143,hAT-N134B_DR|625478:0.27450)0.081:0.10300,hAT-N134B_DR|222386:0.25740)0.082:0.00119,(hAT-N134B_DR|793024:0.24280,hAT-N134B_DR|1326309:0.25936)0.815:0.32854)0.861:0.25240,hAT-N134B_DR|1186807:0.39724)0.125:0.07206,(hAT-N134B_DR|1673705:0.27328,(((hAT-N134B_DR|1474745:0.14046,((hAT-N134B_DR|222387:0.20610,(hAT-N134B_DR|1557733:0.22317,(hAT-N134B_DR|1474799:0.00225,hAT-N134B_DR|1557766:0.00068)0.788:0.35133)0.821:0.14656)0.820:0.25333,(hAT-N134B_DR|961406:0.15995,hAT-N134B_DR|1474819:0.00088)0.650:0.21476)0.623:0.08243)0.845:0.19099,((hAT-N134B_DR|73780:0.37365,(hAT-N134B_DR|1050300:0.00067,hAT-N134B_DR|462969:0.26610)0.794:0.11906)0.726:0.09259,hAT-N134B_DR|1474803:0.01047)0.706:0.13151)0.874:0.16589,(hAT-N134B_DR|380243:0.52686,hAT-N134B_DR|462980:0.24899)0.023:0.00161)0.759:0.05667)0.876:0.16931)0.538:0.00161,hAT-N134B_DR|870313:0.00070)0.846:0.15192)0.000:0.00087,hAT-N134B_DR|793017:0.00069)0.757:0.11050)0.593:0.07436,(((hAT-N134B_DR|1326279:0.00068,(((hAT-N134B_DR|73814:0.32119,(hAT-N134B_DR|73769:0.08750,hAT-N134B_DR|1186805:0.28943)0.598:0.09024)0.782:0.21315,hAT-N134B_DR|462987:0.63919)0.727:0.13221,hAT-N134B_DR|793001:0.10699)0.206:0.04160)0.621:0.12992,((hAT-N134B_DR|870349:0.42232,(hAT-N134B_DR|792979:0.00224,(hAT-N134B_DR|222370:0.09926,hAT-N134B_DR|1050319:0.45597)0.844:0.18808)0.695:0.15179)0.626:0.13108,(hAT-N134B_DR|539795:0.44417,(hAT-N134B_DR|625472:0.00163,hAT-N134B_DR|1673690:0.44556)0.632:0.40451)0.095:0.14345)0.627:0.03937)0.318:0.10273,(((((hAT-N134B_DR|222382:0.03531,hAT-N134B_DR|298332:0.00069)0.051:0.03344,hAT-N134B_DR|792961:0.18129)0.129:0.21026,hAT-N134B_DR|961408:0.23150)0.734:0.08372,(hAT-N134B_DR|961439:0.00069,(hAT-N134B_DR|793027:0.00069,((hAT-N134B_DR|625515:0.11429,(hAT-N134B_DR|1050292:0.39121,(hAT-N134B_DR|73784:0.00065,(hAT-N134B_DR|73779:0.07931,hAT-N134B_DR|870327:0.28462)0.963:0.25568)0.000:0.00163)0.000:0.03293)0.494:0.13966,(hAT-N134B_DR|463004:0.06503,(hAT-N134B_DR|961438:0.00068,hAT-N134B_DR|1673674:0.00119)0.205:0.14287)0.884:0.21780)0.762:0.07391)0.149:0.00070)0.867:0.14476)0.204:0.17262,hAT-N134B_DR|1050317:0.20825)0.398:0.01467)0.920:0.25064)0.364:0.07691)0.799:0.10795)0.123:0.02261)0.729:0.03811)0.860:0.05050,((((hAT-N134B_DR|625485:0.61467,((hAT-N134B_DR|463035:0.48660,hAT-N134B_DR|1186816:0.49815)0.755:0.19639,hAT-N134B_DR|1386376:0.01589)0.738:0.15681)0.420:0.21678,((hAT-N134B_DR|870321:0.32705,(hAT-N134B_DR|298325:0.00067,hAT-N134B_DR|870325:0.08538)0.313:0.15111)0.732:0.36713,hAT-N134B_DR|1125800:0.62246)0.690:0.36023)0.540:0.00119,(((hAT-N134B_DR|149545:0.04997,hAT-N134B_DR|1386393:0.35524)0.707:0.03679,(((hAT-N134B_DR|222399:0.00068,hAT-N134B_DR|73849:0.50035)0.595:0.20993,hAT-N134B_DR|625514:0.33454)0.912:0.23261,hAT-N134B_DR|1474811:0.24856)0.710:0.07041)0.640:0.03152,((hAT-N134B_DR|792995:0.38225,hAT-N134B_DR|1673695:0.00087)0.557:0.28165,(hAT-N134B_DR|1557715:0.53867,hAT-N134B_DR|539773:0.83258)0.832:0.22887)0.740:0.13006)0.712:0.06039)0.908:0.12545,(((((hAT-N134B_DR|463021:0.35263,hAT-N134B_DR|870328:0.15418)0.815:0.14464,(hAT-N134B_DR|1050301:0.16063,((hAT-N134B_DR|73812:0.73169,(hAT-N134B_DR|870346:0.03373,(hAT-N134B_DR|870345:0.00952,hAT-N134B_DR|1125782:0.28080)0.889:0.13671)0.954:0.50261)0.639:0.05097,hAT-N134B_DR|710723:0.08106)0.810:0.15174)0.797:0.09970)0.676:0.04333,(hAT-N134B_DR|1257641:0.69052,(hAT-N134B_DR|73801:0.71886,hAT-N134B_DR|1673677:0.19807)0.735:0.16306)0.378:0.07429)0.803:0.20223,((hAT-N134B_DR|870352:0.33849,hAT-N134B_DR|961390:0.09973)0.863:0.31308,(((((hAT-N134B_DR|298330:0.35029,(hAT-N134B_DR|222393:0.56662,hAT-N134B_DR|298284:0.55094)0.518:0.02505)0.856:0.30911,hAT-N134B_DR|870300:0.28369)0.578:0.29998,(hAT-N134B_DR|961423:1.73960,hAT-N134B_DR|1386421:0.00121)0.164:0.67806)0.232:0.03480,hAT-N134B_DR|625475:0.39331)0.809:0.18626,((((hAT-N134B_DR|1125784:0.12014,hAT-N134B_DR|1386391:0.18970)0.312:0.08456,hAT-N134B_DR|73771:0.28459)0.471:0.05748,hAT-N134B_DR|1474744:0.15829)0.519:0.00119,hAT-N134B_DR|1186831:0.78346)0.756:0.11156)0.821:0.14821)0.144:0.02365)0.862:0.12825,hAT-N134B_DR|1326283:0.25330)0.178:0.00088)0.773:0.02469)0.000:0.00064,(((((hAT-N134B_DR|1474748:0.42223,((hAT-N134B_DR|222407:0.00069,(hAT-N134B_DR|149577:0.93167,(hAT-N134B_DR|380218:0.47412,hAT-N134B_DR|1474818:0.00068)0.749:0.15815)0.476:0.12378)0.807:0.29070,(hAT-N134B_DR|463020:0.59074,(hAT-N134B_DR|792980:0.45852,hAT-N134B_DR|1474807:0.11721)0.750:0.12415)0.569:0.04013)0.203:0.03139)0.784:0.16725,(((((hAT-N134B_DR|1386381:0.11181,(hAT-N134B_DR|222412:0.00088,hAT-N134B_DR|462984:0.00069)0.880:0.38642)0.587:0.12473,((hAT-N134B_DR|625501:0.55127,(hAT-N134B_DR|792978:0.81305,hAT-N134B_DR|961420:0.00085)0.765:0.42393)0.748:0.20972,(((hAT-N134B_DR|1050286:0.37338,hAT-N134B_DR|1474771:0.07119)0.678:0.10630,hAT-N134B_DR|380210:0.00087)0.543:0.13310,hAT-N134B_DR|1557767:0.00119)0.592:0.16403)0.264:0.24409)0.903:0.38626,((hAT-N134B_DR|463003:0.00067,(hAT-N134B_DR|625495:0.00119,hAT-N134B_DR|870299:0.00067)1.000:0.54340)0.867:0.12695,((hAT-N134B_DR|1673688:0.15613,hAT-N134B_DR|1673691:0.41423)0.801:0.18059,((hAT-N134B_DR|1125785:0.41590,hAT-N134B_DR|1186810:0.45426)0.554:0.23531,(hAT-N134B_DR|222373:0.18249,hAT-N134B_DR|1257629:0.32925)0.791:0.34967)0.600:0.19357)0.144:0.00863)0.655:0.04226)0.491:0.09460,(hAT-N134B_DR|73829:0.00121,hAT-N134B_DR|1474785:0.33958)0.791:0.61336)0.724:0.04495,hAT-N134B_DR|1050307:0.00070)0.859:0.08490)0.741:0.05396,(((hAT-N134B_DR|149583:0.25230,hAT-N134B_DR|1186832:0.39058)0.803:0.21290,(hAT-N134B_DR|1673670:0.28566,(hAT-N134B_DR|73824:0.00069,(hAT-N134B_DR|625492:0.70741,(hAT-N134B_DR|792981:0.42908,hAT-N134B_DR|1050328:0.00224)0.643:1.13320)0.068:0.01628)0.789:0.15178)0.000:0.00075)0.865:0.17395,((((hAT-N134B_DR|1474810:0.00069,(hAT-N134B_DR|463015:0.25118,(hAT-N134B_DR|1386404:0.45857,hAT-N134B_DR|1050304:0.00064)0.645:0.12062)0.821:0.17300)0.247:0.04069,hAT-N134B_DR|961436:0.20016)0.405:0.15715,((((hAT-N134B_DR|73836:0.00069,hAT-N134B_DR|298289:0.00069)0.836:0.07146,(hAT-N134B_DR|792998:0.00069,hAT-N134B_DR|463023:0.00068)0.791:0.08882)0.723:0.17262,(hAT-N134B_DR|710696:0.00069,hAT-N134B_DR|1257650:0.00069)0.819:0.09407)0.877:0.17054,hAT-N134B_DR|710708:0.00068)0.831:0.12538)0.811:0.20723,hAT-N134B_DR|961398:0.11028)0.267:0.04144)0.479:0.05842)0.719:0.04761,(((hAT-N134B_DR|870324:0.37587,hAT-N134B_DR|1186815:0.44459)0.762:0.13919,hAT-N134B_DR|870334:0.35875)0.145:0.00119,(((((((hAT-N134B_DR|1326284:0.00068,(hAT-N134B_DR|1557740:0.51492,(((hAT-N134B_DR|870294:0.58693,hAT-N134B_DR|961415:0.14038)0.064:0.00162,(hAT-N134B_DR|298329:0.30867,hAT-N134B_DR|1050312:0.00068)0.953:0.28564)0.754:0.00065,hAT-N134B_DR|149585:0.30156)0.800:0.15007)0.294:0.01077)0.734:0.10380,hAT-N134B_DR|298307:0.18733)0.296:0.03630,((hAT-N134B_DR|870323:0.18342,hAT-N134B_DR|73798:0.00069)0.700:0.29547,(hAT-N134B_DR|462966:0.00069,((hAT-N134B_DR|1257623:0.00068,hAT-N134B_DR|1557730:0.35288)0.820:0.05622,hAT-N134B_DR|298311:0.00068)0.321:0.00069)0.866:0.24883)0.368:0.08418)0.824:0.18401,(((hAT-N134B_DR|1125792:0.07482,((hAT-N134B_DR|710702:0.17762,(hAT-N134B_DR|961400:0.00070,hAT-N134B_DR|1050291:0.08749)0.127:0.19140)0.813:0.37522,(((hAT-N134B_DR|298293:0.13124,hAT-N134B_DR|222380:0.38000)0.810:0.17888,(hAT-N134B_DR|961422:0.14823,hAT-N134B_DR|73825:0.68010)0.550:0.08148)0.114:0.06750,hAT-N134B_DR|1050277:0.72739)0.632:0.08883)0.568:0.13585)0.178:0.02988,((hAT-N134B_DR|1557710:0.33597,hAT-N134B_DR|380239:0.75158)0.858:0.21633,(((hAT-N134B_DR|961391:0.79803,(hAT-N134B_DR|1557738:0.28555,(hAT-N134B_DR|1050336:0.61907,hAT-N134B_DR|792968:0.52063)0.848:0.48246)0.280:0.38809)0.100:0.06081,((hAT-N134B_DR|298286:0.21297,hAT-N134B_DR|1386395:0.38275)0.727:0.05095,(hAT-N134B_DR|149586:0.16936,hAT-N134B_DR|792973:1.38523)0.627:0.15976)0.585:0.19062)0.606:0.15426,(((hAT-N134B_DR|222378:0.50692,((hAT-N134B_DR|149581:0.33026,hAT-N134B_DR|870310:1.38494)0.841:0.48640,((hAT-N134B_DR|73802:1.06859,hAT-N134B_DR|222388:0.45073)0.665:0.82734,hAT-N134B_DR|1050332:0.47405)0.550:0.10250)0.430:0.31195)0.819:0.30194,hAT-N134B_DR|1125801:0.21758)0.746:0.10206,((hAT-N134B_DR|149558:0.24483,hAT-N134B_DR|625488:0.00069)0.779:0.34129,(hAT-N134B_DR|870314:0.72087,(hAT-N134B_DR|149571:0.03118,hAT-N134B_DR|961429:0.00069)0.550:0.24079)0.320:0.11398)0.494:0.05641)0.493:0.13331)0.379:0.10727)0.018:0.01149)0.859:0.12321,((((((hAT-N134B_DR|1186809:0.02740,(hAT-N134B_DR|1326302:0.24952,hAT-N134B_DR|1386423:0.18817)0.758:0.08734)0.620:0.13855,(hAT-N134B_DR|298288:0.23367,(((hAT-N134B_DR|1186798:0.27772,(hAT-N134B_DR|1474756:0.00064,hAT-N134B_DR|149592:1.11277)0.592:0.23784)0.667:0.07197,(hAT-N134B_DR|1125791:0.72137,hAT-N134B_DR|1326306:0.00087)0.982:0.28056)0.901:0.21855,hAT-N134B_DR|1673698:0.02092)0.887:0.18579)0.895:0.14570)0.751:0.08109,(hAT-N134B_DR|961414:0.07764,(hAT-N134B_DR|73797:0.00064,hAT-N134B_DR|1474769:0.00068)0.353:0.14636)0.601:0.19478)0.746:0.06120,(hAT-N134B_DR|222402:0.33581,(hAT-N134B_DR|961404:0.26762,hAT-N134B_DR|1386415:0.35651)0.770:0.24695)0.843:0.26815)0.348:0.05128,(hAT-N134B_DR|539766:0.00165,hAT-N134B_DR|149548:0.37709)0.293:0.15092)0.488:0.04626,(hAT-N134B_DR|73842:0.00064,((hAT-N134B_DR|462972:0.26040,hAT-N134B_DR|625486:0.16065)0.091:0.00119,(hAT-N134B_DR|222361:0.28330,(hAT-N134B_DR|1186802:0.37009,(hAT-N134B_DR|149579:0.15708,hAT-N134B_DR|710731:0.00067)0.232:0.42939)0.556:0.14330)0.846:0.20654)0.789:0.10275)0.602:0.09893)0.825:0.08217)0.771:0.04906)0.000:0.00118,hAT-N134B_DR|463028:0.15345)0.343:0.03897,(hAT-N134B_DR|870312:0.00069,(hAT-N134B_DR|298302:0.00069,hAT-N134B_DR|1050315:0.00069)0.000:0.00068)0.963:0.46873)0.000:0.04321,(((hAT-N134B_DR|793026:0.47769,((hAT-N134B_DR|625497:1.01356,hAT-N134B_DR|870319:0.24501)0.492:0.20121,(hAT-N134B_DR|1125786:0.35366,hAT-N134B_DR|1557758:0.00069)0.824:0.32819)0.754:0.13053)0.782:0.13269,(((hAT-N134B_DR|625508:0.00069,hAT-N134B_DR|1257639:0.00068)0.978:0.44819,hAT-N134B_DR|380213:0.65878)0.578:0.05368,((hAT-N134B_DR|1050341:0.00085,hAT-N134B_DR|1557732:0.00085)0.678:0.29527,hAT-N134B_DR|961459:0.04182)0.825:0.24880)0.855:0.24131)0.869:0.23551,(hAT-N134B_DR|792991:0.32100,hAT-N134B_DR|1474793:0.20705)0.954:0.34784)0.750:0.10781)0.317:0.02203)0.707:0.08191)0.990:0.20525,((((hAT-N134B_DR|961444:0.42878,((((hAT-N134B_DR|961443:0.36084,hAT-N134B_DR|1386405:0.00066)0.708:0.00332,hAT-N134B_DR|73773:0.05592)0.499:0.09377,hAT-N134B_DR|73840:0.19888)0.554:0.17298,hAT-N134B_DR|462986:0.48242)0.135:0.01178)0.134:0.19259,(hAT-N134B_DR|1386386:0.00067,((hAT-N134B_DR|1050327:0.39115,(hAT-N134B_DR|1125795:0.33647,hAT-N134B_DR|710710:0.32001)0.627:0.06424)0.749:0.19101,hAT-N134B_DR|149572:0.73273)0.035:0.00119)0.877:0.31435)0.922:0.46491,(hAT-N134B_DR|1557718:2.81753,(((((((hAT-N134B_DR|710730:0.05536,hAT-N134B_DR|625517:0.02991)0.692:0.07101,(hAT-N134B_DR|1257626:0.14958,hAT-N134B_DR|1125814:0.28638)0.062:0.00378)0.402:0.01235,(hAT-N134B_DR|961445:0.10032,(hAT-N134B_DR|1186819:0.09894,(hAT-N134B_DR|539800:0.42579,(hAT-N134B_DR|961401:0.79480,(hAT-N134B_DR|73789:0.19570,hAT-N134B_DR|792982:0.70368)0.472:0.07128)0.742:0.08705)0.273:0.02126)0.817:0.20058)0.828:0.04321)0.889:0.04845,(hAT-N134B_DR|1673669:0.14326,hAT-N134B_DR|1673680:0.16010)0.894:0.03754)0.731:0.01803,((((hAT-N134B_DR|462981:0.35630,hAT-N134B_DR|870342:0.15730)0.833:0.08806,(hAT-N134B_DR|1125807:0.25783,hAT-N134B_DR|539803:0.16432)0.645:0.01379)0.899:0.08022,hAT-N134B_DR|792955:0.17552)0.962:0.06743,(((hAT-N134B_DR|462963:2.47948,(hAT-N134B_DR|539759:0.19507,hAT-N134B_DR|1125772:0.28644)0.000:0.00069)0.583:0.07322,hAT-N134B_DR|870330:0.12791)0.021:0.01894,hAT-N134B_DR|1257621:0.15194)0.773:0.04278)0.970:0.08210)0.816:0.06069,(hAT-N134B_DR|1050278:0.28924,(hAT-N134B_DR|961456:0.17245,hAT-N134B_DR|1257652:0.06391)0.768:0.09654)0.206:0.03187)0.778:0.15141,hAT-N134B_DR|73790:0.70260)0.985:0.65203)0.871:0.35932)0.532:0.00087,(hAT-N134B_DR|539805:0.45630,(((hAT-N134B_DR|222390:0.00085,hAT-N134B_DR|380216:0.00068)0.935:0.52179,((((hAT-N134B_DR|73821:0.00069,(hAT-N134B_DR|222358:0.36831,hAT-N134B_DR|149587:0.29676)0.822:0.28183)0.735:0.10338,(hAT-N134B_DR|1186806:0.36147,((hAT-N134B_DR|1326288:0.32784,hAT-N134B_DR|298324:0.58782)0.615:0.11319,hAT-N134B_DR|149589:0.20639)0.760:0.18286)0.476:0.11815)0.840:0.24193,(((((hAT-N134B_DR|149595:0.04304,hAT-N134B_DR|298326:1.14351)0.879:0.54731,hAT-N134B_DR|380232:0.39318)0.000:0.00119,(hAT-N134B_DR|1326275:0.18692,(hAT-N134B_DR|961425:0.64921,(hAT-N134B_DR|1050340:0.00163,hAT-N134B_DR|1673673:0.00068)0.603:0.12238)0.643:0.16061)0.797:0.13305)0.703:0.15292,(hAT-N134B_DR|1257619:0.24680,(hAT-N134B_DR|1557716:0.11364,hAT-N134B_DR|1186824:0.14838)0.177:0.12590)0.781:0.40245)0.637:0.05545,(((hAT-N134B_DR|1186801:0.00119,hAT-N134B_DR|1557765:0.43268)0.943:0.53941,(hAT-N134B_DR|73817:0.13985,(hAT-N134B_DR|462979:0.22613,hAT-N134B_DR|222357:0.34916)0.502:0.07287)0.579:0.15871)0.817:0.21262,(((hAT-N134B_DR|792986:0.32452,(((hAT-N134B_DR|1474755:0.49378,hAT-N134B_DR|1673675:0.07025)0.935:0.53883,hAT-N134B_DR|380230:0.61945)0.786:0.23672,((hAT-N134B_DR|462974:0.30451,((hAT-N134B_DR|1050343:0.00087,hAT-N134B_DR|1326290:1.13591)0.805:0.35173,hAT-N134B_DR|710712:0.93629)0.781:0.29925)0.266:0.12157,hAT-N134B_DR|1386406:0.91705)0.743:0.25257)0.552:0.00166)0.578:0.26740,hAT-N134B_DR|73806:0.00069)0.630:0.05939,(hAT-N134B_DR|539758:0.33845,hAT-N134B_DR|222383:0.34171)0.754:0.07707)0.000:0.00068)0.865:0.12434)0.668:0.04003)0.763:0.04693,((hAT-N134B_DR|625505:0.21392,hAT-N134B_DR|961428:0.45584)0.447:0.00164,((hAT-N134B_DR|380211:0.52265,hAT-N134B_DR|380233:0.00066)0.750:0.13566,(hAT-N134B_DR|1474795:0.61119,(hAT-N134B_DR|961385:0.34107,hAT-N134B_DR|298312:0.37266)0.342:0.12105)0.852:0.57605)0.563:0.05545)0.566:0.14862)0.000:0.00064)0.633:0.15166,((((hAT-N134B_DR|222410:0.18620,((hAT-N134B_DR|1186825:0.00068,(hAT-N134B_DR|961389:0.00069,(hAT-N134B_DR|73818:0.85294,(hAT-N134B_DR|149554:0.01730,hAT-N134B_DR|625511:0.28202)0.131:0.09298)0.963:0.29363)0.703:0.00069)0.953:0.33806,(hAT-N134B_DR|463029:0.00069,hAT-N134B_DR|1386392:1.10563)0.716:0.13219)0.822:0.17086)0.591:0.04644,((hAT-N134B_DR|462982:0.80020,hAT-N134B_DR|1557762:0.52421)0.202:0.02959,((hAT-N134B_DR|792967:0.27463,(hAT-N134B_DR|870350:0.06450,(hAT-N134B_DR|961412:0.04233,hAT-N134B_DR|1326295:0.37461)0.769:0.20689)0.785:0.08128)0.749:0.04632,hAT-N134B_DR|870332:0.39702)0.744:0.09760)0.810:0.15413)0.232:0.08644,(((hAT-N134B_DR|1474788:0.14433,((hAT-N134B_DR|463017:0.18721,hAT-N134B_DR|1673672:0.00118)0.592:0.32856,(hAT-N134B_DR|1673706:0.23801,(hAT-N134B_DR|222371:0.49032,hAT-N134B_DR|380227:0.55557)0.309:0.31711)0.707:0.09184)0.000:0.00127)0.900:0.20893,((hAT-N134B_DR|73794:0.52485,((((hAT-N134B_DR|462964:0.05569,hAT-N134B_DR|1557713:0.03173)0.976:0.11786,(hAT-N134B_DR|1386382:0.35649,hAT-N134B_DR|625496:0.00068)0.348:0.09517)0.875:0.06076,(hAT-N134B_DR|1474750:0.06207,(hAT-N134B_DR|961386:0.09303,(hAT-N134B_DR|298315:0.04849,hAT-N134B_DR|298291:0.05908)0.879:0.03718)0.734:0.00067)0.777:0.06048)0.833:0.10567,(hAT-N134B_DR|793009:0.00069,(((hAT-N134B_DR|625507:0.0,hAT-N134B_DR|1050303:0.0):0.00069,(hAT-N134B_DR|870307:0.00069,hAT-N134B_DR|149546:0.00069)0.608:0.00067)0.607:0.02913,(hAT-N134B_DR|539786:0.80654,((hAT-N134B_DR|298310:0.00068,hAT-N134B_DR|1050350:0.61554)0.484:0.12296,((hAT-N134B_DR|961430:0.00068,hAT-N134B_DR|1474773:0.00117)0.220:0.00249,hAT-N134B_DR|625500:0.74490)0.848:0.42313)0.508:0.14635)0.524:0.16064)0.058:0.11073)0.000:0.00163)0.928:0.17970)0.107:0.00119,hAT-N134B_DR|870303:0.00068)0.864:0.10820)0.000:0.04234,(((hAT-N134B_DR|222409:0.09533,hAT-N134B_DR|792987:0.04799)0.785:0.11963,hAT-N134B_DR|1474797:0.08684)0.737:0.00069,((hAT-N134B_DR|539763:0.12499,(hAT-N134B_DR|1326277:0.15565,(hAT-N134B_DR|149551:0.33242,hAT-N134B_DR|870315:0.00068)0.393:0.12327)0.106:0.00218)0.299:0.20351,hAT-N134B_DR|380225:0.10402)0.752:0.12073)0.859:0.11200)0.671:0.01966)0.774:0.05577,((((hAT-N134B_DR|961411:0.00068,hAT-N134B_DR|73839:0.17836)0.054:0.00225,hAT-N134B_DR|1186817:0.92739)0.768:0.50482,((hAT-N134B_DR|463008:0.48294,(hAT-N134B_DR|1673693:0.68035,(hAT-N134B_DR|149543:0.28374,hAT-N134B_DR|73795:0.05807)0.041:0.09032)0.775:0.25598)0.677:0.10336,(hAT-N134B_DR|961418:0.06585,(hAT-N134B_DR|1557750:0.00069,(hAT-N134B_DR|1557755:0.02235,hAT-N134B_DR|1557757:0.02275)0.831:0.03660)0.860:0.31596)0.673:0.22966)0.888:0.27740)0.417:0.03495,((hAT-N134B_DR|870320:0.05486,(hAT-N134B_DR|792975:0.96380,hAT-N134B_DR|1326307:0.02727)0.310:0.14624)0.926:0.33155,(hAT-N134B_DR|1186814:0.00068,(hAT-N134B_DR|710718:0.00067,hAT-N134B_DR|463027:0.00069)0.000:0.00065)0.931:0.62626)0.726:0.11430)0.776:0.25459)0.742:0.03363)0.628:0.03280)0.109:0.00120)0.808:0.01946)0.530:0.00989)0.502:0.01464)0.132:0.00232,((((hAT-N134B_DR|1257631:0.19334,hAT-N134B_DR|73810:0.47376)0.000:0.18654,((hAT-N134B_DR|792984:0.44136,hAT-N134B_DR|1673682:0.00108)0.712:0.30247,((hAT-N134B_DR|539792:0.30050,(hAT-N134B_DR|870351:1.25753,(hAT-N134B_DR|625476:0.30572,(hAT-N134B_DR|298295:0.68258,hAT-N134B_DR|961399:0.05923)0.867:0.40538)0.468:0.42707)0.581:0.12157)0.771:0.06665,(hAT-N134B_DR|625473:1.17420,hAT-N134B_DR|1125783:0.00118)0.851:0.34026)0.869:0.12437)0.259:0.00119)0.580:0.17105,(hAT-N134B_DR|73783:0.48841,(hAT-N134B_DR|625509:0.36990,((hAT-N134B_DR|539796:0.43092,hAT-N134B_DR|1474791:0.17826)0.992:0.88768,hAT-N134B_DR|1326287:0.00117)0.444:0.06832)0.836:0.18808)0.872:0.22568)0.772:0.17264,(((hAT-N134B_DR|1050320:0.29875,((hAT-N134B_DR|73809:0.14172,(hAT-N134B_DR|73799:0.33458,hAT-N134B_DR|1257648:0.00071)0.299:0.05471)0.294:0.10683,hAT-N134B_DR|539776:0.33269)0.202:0.06932)0.630:0.12967,((hAT-N134B_DR|73834:0.00068,((hAT-N134B_DR|149544:0.18780,(((hAT-N134B_DR|298334:0.62990,(hAT-N134B_DR|792966:0.00068,hAT-N134B_DR|870293:0.09804)0.407:0.00119)0.446:0.13334,hAT-N134B_DR|1050344:0.07846)0.181:0.10622,(hAT-N134B_DR|1474747:0.15308,(hAT-N134B_DR|870348:0.00069,hAT-N134B_DR|1050325:0.35817)0.777:0.15876)0.801:0.25145)0.837:0.25552)0.357:0.05292,hAT-N134B_DR|380209:0.00068)0.539:0.07126)0.880:0.14276,(hAT-N134B_DR|298308:0.00069,(((hAT-N134B_DR|710732:0.28304,(hAT-N134B_DR|1474801:0.00070,hAT-N134B_DR|792959:0.00068)0.546:0.00162)0.248:0.09684,hAT-N134B_DR|1186826:0.29962)0.613:0.13534,(hAT-N134B_DR|1186836:0.00069,hAT-N134B_DR|1386398:0.22188)0.798:0.15013)0.884:0.27361)0.794:0.09327)0.115:0.07040)0.784:0.09460,((((((hAT-N134B_DR|298300:0.49717,(hAT-N134B_DR|1326273:0.48542,hAT-N134B_DR|1386388:0.16881)0.418:0.03948)0.798:0.09192,(hAT-N134B_DR|539782:0.42301,hAT-N134B_DR|222366:0.17188)0.000:0.00087)0.698:0.10491,hAT-N134B_DR|1050308:0.66603)0.839:0.22223,(hAT-N134B_DR|1673704:0.00068,(hAT-N134B_DR|870344:0.00069,hAT-N134B_DR|298317:0.77109)0.894:0.07941)0.380:0.00224)0.348:0.06672,((hAT-N134B_DR|870296:0.00065,(hAT-N134B_DR|1186830:0.16723,(hAT-N134B_DR|73777:0.00064,hAT-N134B_DR|463013:0.00063)0.833:0.35733)0.397:0.12348)0.043:0.20619,(hAT-N134B_DR|961395:0.00086,hAT-N134B_DR|1125813:0.15411)0.956:0.53207)0.706:0.15211)0.740:0.08913,((((hAT-N134B_DR|710738:0.00069,(hAT-N134B_DR|1257645:0.00069,(hAT-N134B_DR|539801:0.19768,hAT-N134B_DR|710733:0.34854)0.716:0.24772)0.912:0.26513)0.916:0.22994,((hAT-N134B_DR|1673702:0.26296,(((hAT-N134B_DR|961431:0.06357,hAT-N134B_DR|1386420:0.49346)0.705:0.05462,((hAT-N134B_DR|961413:0.00068,(hAT-N134B_DR|149580:0.00087,hAT-N134B_DR|222401:0.27978)0.296:0.00166)0.891:0.27941,hAT-N134B_DR|870337:0.16116)0.707:0.04179)0.309:0.00069,(hAT-N134B_DR|1474786:0.27903,hAT-N134B_DR|625491:0.33067)0.774:0.06162)0.814:0.11163)0.027:0.06154,hAT-N134B_DR|1673686:0.17953)0.451:0.08402)0.764:0.07213,hAT-N134B_DR|1257630:0.00069)0.710:0.05487,hAT-N134B_DR|625522:0.20648)0.866:0.16388)0.621:0.09853)0.887:0.16460)0.265:0.03377)0.215:0.00456)0.680:0.00821,(((hAT-N134B_DR|73848:0.51742,(hAT-N134B_DR|1386397:0.34722,(((((hAT-N134B_DR|793006:0.25942,(hAT-N134B_DR|298309:0.00068,hAT-N134B_DR|1257651:0.00068)0.966:0.50538)0.873:0.42632,(hAT-N134B_DR|298328:0.40938,((((hAT-N134B_DR|73816:0.00069,hAT-N134B_DR|710717:0.00067)0.769:0.00068,hAT-N134B_DR|462996:0.00087)0.746:0.30111,(hAT-N134B_DR|1474774:0.00064,hAT-N134B_DR|1673696:0.20086)0.898:0.37218)0.039:0.11772,hAT-N134B_DR|1474761:0.67948)0.874:0.57579)0.134:0.00225)0.677:0.25207,(((hAT-N134B_DR|1557756:0.27506,hAT-N134B_DR|73770:0.24392)0.789:0.32817,(hAT-N134B_DR|1257625:0.37827,hAT-N134B_DR|539793:0.40189)0.850:0.16075)0.240:0.06869,hAT-N134B_DR|73805:0.00063)0.233:0.10314)0.180:0.13595,hAT-N134B_DR|1673685:0.17048)0.239:0.00087,(((hAT-N134B_DR|1386384:0.16869,hAT-N134B_DR|1557736:0.09384)0.816:0.47019,(hAT-N134B_DR|1050287:0.00068,hAT-N134B_DR|1326274:0.17026)0.882:0.23580)0.838:0.33765,hAT-N134B_DR|539752:0.11827)0.600:0.19463)0.162:0.03837)0.646:0.02152)0.620:0.03788,((hAT-N134B_DR|149593:0.00067,hAT-N134B_DR|1257624:0.13468)0.849:0.36017,(hAT-N134B_DR|870338:0.11598,((hAT-N134B_DR|1557737:0.22637,(hAT-N134B_DR|1257634:0.46983,hAT-N134B_DR|1257655:0.00120)0.538:0.26512)0.772:0.21165,hAT-N134B_DR|539775:0.15188)0.784:0.13539)0.810:0.08466)0.746:0.05291)0.902:0.11692,((((hAT-N134B_DR|625510:0.58970,hAT-N134B_DR|1257614:0.26477)0.867:0.48574,(((hAT-N134B_DR|1673689:0.05472,(hAT-N134B_DR|380217:0.29112,(hAT-N134B_DR|1257637:0.00068,(hAT-N134B_DR|710745:0.26440,hAT-N134B_DR|1557739:0.02070)0.324:0.09324)0.677:0.15193)0.679:0.28920)0.000:0.00119,(hAT-N134B_DR|539771:0.00067,(hAT-N134B_DR|463009:0.00085,hAT-N134B_DR|1557763:0.00068)0.998:0.56535)0.000:0.00085)0.915:0.24537,(((hAT-N134B_DR|1474766:0.00069,(hAT-N134B_DR|380234:0.00069,((hAT-N134B_DR|73796:0.00087,hAT-N134B_DR|73800:0.00070)0.348:0.37434,((hAT-N134B_DR|1125774:0.00069,hAT-N134B_DR|1557720:0.00069)0.977:0.45028,hAT-N134B_DR|222356:0.16359)0.449:0.36058)0.787:0.26476)0.088:0.00119)0.971:0.38296,((hAT-N134B_DR|1050346:0.01384,hAT-N134B_DR|625516:0.16659)0.932:0.21583,((((((hAT-N134B_DR|222368:0.23164,hAT-N134B_DR|73786:0.66350)0.000:0.00162,(hAT-N134B_DR|539777:0.05568,(hAT-N134B_DR|73775:0.0,hAT-N134B_DR|73811:0.0):0.00068)0.857:0.05740)0.487:0.00069,((hAT-N134B_DR|222381:0.0,hAT-N134B_DR|380236:0.0,hAT-N134B_DR|539802:0.0,hAT-N134B_DR|710711:0.0):0.00070,hAT-N134B_DR|73833:0.00067)0.842:0.05737)0.687:0.03292,hAT-N134B_DR|1557727:0.23078)0.349:0.12775,hAT-N134B_DR|298292:0.00163)0.808:0.24540,(hAT-N134B_DR|1050282:0.00068,hAT-N134B_DR|1257633:0.19061)0.834:0.20140)0.654:0.10109)0.853:0.35777)0.698:0.08653,((((hAT-N134B_DR|1326291:0.14069,(hAT-N134B_DR|73791:0.38844,(hAT-N134B_DR|1474781:0.00119,(hAT-N134B_DR|710707:0.27848,hAT-N134B_DR|1673703:0.11046)0.388:0.13160)0.758:0.14568)0.389:0.10586)0.052:0.04135,hAT-N134B_DR|1257627:0.28522)0.000:0.00164,hAT-N134B_DR|961437:0.14501)0.439:0.13970,((hAT-N134B_DR|149559:0.00068,hAT-N134B_DR|792992:0.07544)0.694:0.25151,hAT-N134B_DR|710701:0.27967)0.722:0.11853)0.431:0.06218)0.537:0.06073)0.368:0.07918)0.217:0.03088,(hAT-N134B_DR|792972:0.08105,hAT-N134B_DR|961405:0.25074)0.737:0.16785)0.064:0.00520,hAT-N134B_DR|1474794:0.70672)0.049:0.07206)0.906:0.13835)0.924:0.05714)0.983:0.10680,(((hAT-N134B_DR|1326276:0.01486,(hAT-N134B_DR|380222:0.12810,hAT-N134B_DR|625506:0.00067)0.979:0.43447)0.936:0.38615,(((hAT-N134B_DR|539804:0.00069,(hAT-N134B_DR|1186811:0.07258,((((hAT-N134B_DR|792983:0.07433,(hAT-N134B_DR|73782:0.00068,hAT-N134B_DR|1386412:0.39729)0.839:0.10613)0.000:0.00068,((((hAT-N134B_DR|961387:0.10736,hAT-N134B_DR|1673679:0.36823)0.382:0.05624,(hAT-N134B_DR|1557746:0.00068,((hAT-N134B_DR|710703:0.35728,((hAT-N134B_DR|1557721:0.00068,hAT-N134B_DR|380220:0.05202)0.911:0.16684,(((hAT-N134B_DR|73787:0.33974,hAT-N134B_DR|222413:0.49731)0.808:0.12435,hAT-N134B_DR|1257622:0.44855)0.502:0.05650,hAT-N134B_DR|1050281:0.10450)0.319:0.09989)0.811:0.08552)0.891:0.14337,(hAT-N134B_DR|222400:0.00069,hAT-N134B_DR|1326282:0.00069)0.749:0.02859)0.953:0.10508)0.915:0.10535)0.890:0.13524,(hAT-N134B_DR|73772:0.10045,((hAT-N134B_DR|961454:0.29396,(hAT-N134B_DR|222362:0.17862,hAT-N134B_DR|462994:0.50255)0.859:0.19043)0.217:0.11897,((hAT-N134B_DR|792956:0.46827,(hAT-N134B_DR|149566:0.17732,(hAT-N134B_DR|961441:0.64921,hAT-N134B_DR|1474820:0.32203)0.835:0.28457)0.929:0.28169)0.116:0.00069,hAT-N134B_DR|149578:0.25166)0.813:0.12291)0.851:0.15583)0.138:0.04368)0.592:0.06931,hAT-N134B_DR|380206:0.12843)0.528:0.10672)0.000:0.00117,(((((hAT-N134B_DR|73781:0.10702,hAT-N134B_DR|1050331:0.00068)0.892:0.19634,hAT-N134B_DR|222367:0.20945)0.576:0.09680,(hAT-N134B_DR|1474789:0.32146,hAT-N134B_DR|222363:0.00119)0.225:0.05551)0.121:0.00120,(((hAT-N134B_DR|1050283:0.13965,hAT-N134B_DR|961421:0.00160)0.385:0.16678,(hAT-N134B_DR|1474779:0.18852,(hAT-N134B_DR|961442:0.11815,hAT-N134B_DR|1474768:0.07937)0.714:0.12669)0.058:0.00069)0.814:0.08309,hAT-N134B_DR|1474802:0.02531)0.873:0.15100)0.229:0.05745,((hAT-N134B_DR|1257635:0.00069,(hAT-N134B_DR|625502:0.00944,hAT-N134B_DR|1474804:0.06930)0.000:0.02202)0.000:0.04869,hAT-N134B_DR|380208:0.10825)0.826:0.12708)0.784:0.11695)0.681:0.04923,hAT-N134B_DR|380199:0.03173)0.851:0.14344)0.000:0.00164)0.441:0.06455,((hAT-N134B_DR|539774:0.00068,(hAT-N134B_DR|539757:0.57110,hAT-N134B_DR|1125779:0.10343)0.769:0.14069)0.976:0.29799,(((hAT-N134B_DR|1326281:0.36661,hAT-N134B_DR|1326310:0.00069)0.743:0.13733,(hAT-N134B_DR|462992:0.15156,(hAT-N134B_DR|73822:0.00119,hAT-N134B_DR|1557722:0.00068)0.670:0.09913)0.866:0.44696)0.303:0.19071,(((hAT-N134B_DR|1557714:0.00068,hAT-N134B_DR|1386418:0.00068)0.820:0.12877,(hAT-N134B_DR|73837:0.00070,hAT-N134B_DR|463002:0.07248)0.861:0.15798)0.616:0.13961,hAT-N134B_DR|1673697:0.14072)0.904:0.28981)0.332:0.15061)0.783:0.13455)0.940:0.19999,(hAT-N134B_DR|1050296:0.09704,(hAT-N134B_DR|710743:0.13619,(((((hAT-N134B_DR|1474817:0.11020,(hAT-N134B_DR|870322:0.00067,hAT-N134B_DR|870329:0.65452)0.801:0.27778)0.088:0.02219,((hAT-N134B_DR|539762:0.07411,((hAT-N134B_DR|961451:0.30389,hAT-N134B_DR|1557743:0.00068)0.331:0.31356,hAT-N134B_DR|792964:0.09465)0.141:0.07902)0.808:0.18064,hAT-N134B_DR|380242:0.27110)0.306:0.03996)0.145:0.00397,hAT-N134B_DR|1257638:0.09875)0.834:0.08217,((hAT-N134B_DR|463033:0.07173,((hAT-N134B_DR|1050284:0.24008,(hAT-N134B_DR|1125815:0.02990,hAT-N134B_DR|1050302:0.69101)0.759:0.05224)0.418:0.08985,hAT-N134B_DR|462995:0.17367)0.791:0.08477)0.635:0.03587,(hAT-N134B_DR|1474746:0.49099,hAT-N134B_DR|1050285:0.38702)0.261:0.19180)0.742:0.03906)0.963:0.27919,(((hAT-N134B_DR|961397:0.04377,hAT-N134B_DR|1257647:0.01957)0.904:0.06931,((hAT-N134B_DR|149553:0.10050,hAT-N134B_DR|222375:0.00088)0.375:0.07493,(hAT-N134B_DR|1050324:0.00069,(hAT-N134B_DR|961449:0.00069,(((hAT-N134B_DR|710715:0.27515,((hAT-N134B_DR|1186799:0.07276,hAT-N134B_DR|793023:0.00067)0.856:0.10094,(hAT-N134B_DR|1050335:0.06249,(hAT-N134B_DR|792958:0.00069,hAT-N134B_DR|1326300:0.19509)0.564:0.23656)0.528:0.19066)0.227:0.11024)0.661:0.11309,(hAT-N134B_DR|298336:0.08366,(hAT-N134B_DR|298321:0.10221,hAT-N134B_DR|1386410:0.14289)0.951:0.13906)0.434:0.00068)0.584:0.33879,hAT-N134B_DR|539769:0.33753)0.574:0.05387)0.000:0.00068)0.272:0.00068)0.413:0.00068)0.036:0.05989,hAT-N134B_DR|1125797:0.06204)0.064:0.00626)0.057:0.04391)0.001:0.00229)0.534:0.04266)0.802:0.05320)0.768:0.03439,((((hAT-N134B_DR|149576:0.12044,hAT-N134B_DR|710742:0.00499)0.324:0.19951,((hAT-N134B_DR|463005:0.00090,hAT-N134B_DR|1125794:0.05718)0.717:0.24128,(hAT-N134B_DR|961455:0.16512,((hAT-N134B_DR|710726:0.17909,((hAT-N134B_DR|870305:0.31428,hAT-N134B_DR|1125781:0.20336)0.920:0.00120,hAT-N134B_DR|1474760:0.00068)0.613:0.00069)0.807:0.12542,((hAT-N134B_DR|1050342:0.05038,(hAT-N134B_DR|222354:0.00070,hAT-N134B_DR|1050293:0.00297)0.971:0.39339)0.872:0.11015,((hAT-N134B_DR|462978:0.00068,(hAT-N134B_DR|793018:0.00069,hAT-N134B_DR|380235:0.14811)0.000:0.00068)0.837:0.12136,((hAT-N134B_DR|710735:0.00067,hAT-N134B_DR|1557735:0.10031)0.838:0.24687,hAT-N134B_DR|149588:0.00069)0.867:0.24353)0.152:0.02964)0.866:0.18516)0.790:0.18687)0.607:0.14547)0.239:0.16307)0.906:0.27638,(hAT-N134B_DR|380203:0.20613,(hAT-N134B_DR|222372:0.06787,((hAT-N134B_DR|625477:0.57616,(hAT-N134B_DR|1125796:0.13846,((hAT-N134B_DR|222396:0.07759,hAT-N134B_DR|625479:0.28362)0.835:0.33971,(hAT-N134B_DR|73788:0.16769,hAT-N134B_DR|1474776:0.00068)0.849:0.31645)0.678:0.08853)0.169:0.06016)0.212:0.02311,(hAT-N134B_DR|1326299:0.22225,(hAT-N134B_DR|298305:0.00069,(hAT-N134B_DR|149584:0.25309,(hAT-N134B_DR|870316:0.29449,(hAT-N134B_DR|710698:0.00069,hAT-N134B_DR|870292:0.00068)0.852:0.14051)0.886:0.19781)0.236:0.00067)0.771:0.08203)0.750:0.05762)0.159:0.00170)0.058:0.07099)0.760:0.15633)0.801:0.17780,((hAT-N134B_DR|149563:0.20906,((hAT-N134B_DR|539780:0.35369,hAT-N134B_DR|1186822:0.26588)0.775:0.13791,hAT-N134B_DR|149550:0.10430)0.825:0.11853)0.779:0.10106,(((hAT-N134B_DR|73803:0.12883,hAT-N134B_DR|222414:0.07761)0.628:0.29047,(hAT-N134B_DR|1257646:0.03314,(((hAT-N134B_DR|625484:0.30738,(hAT-N134B_DR|1326305:0.15983,hAT-N134B_DR|1557749:0.14368)0.347:0.03790)0.159:0.00069,(hAT-N134B_DR|222374:0.00069,hAT-N134B_DR|1050351:0.00069)0.886:0.23621)0.844:0.15414,((hAT-N134B_DR|539764:0.02954,hAT-N134B_DR|1186827:0.03432)0.000:0.00069,hAT-N134B_DR|1386409:0.03667)0.788:0.06224)0.848:0.18656)0.364:0.09966)0.748:0.10580,hAT-N134B_DR|625499:0.14661)0.000:0.00084)0.851:0.21020)0.644:0.02027)0.798:0.02206)0.446:0.02337,((hAT-N134B_DR|961424:0.27071,(hAT-N134B_DR|463000:0.48550,hAT-N134B_DR|870317:0.00119)0.200:0.14814)0.918:0.26742,hAT-N134B_DR|1474814:0.00118)1.000:0.57050)0.533:0.04444,((hAT-N134B_DR|793003:0.23789,((hAT-N134B_DR|463025:0.36430,(hAT-N134B_DR|1474815:0.15763,(hAT-N134B_DR|380241:0.50800,(hAT-N134B_DR|539806:0.27417,(hAT-N134B_DR|1257618:0.45112,hAT-N134B_DR|1125775:0.25115)0.422:0.17718)0.862:0.33455)0.787:0.15092)0.345:0.07158)0.789:0.05771,(hAT-N134B_DR|1386400:0.01146,(hAT-N134B_DR|793004:0.14814,(hAT-N134B_DR|961452:0.68861,(hAT-N134B_DR|1125778:0.11223,((hAT-N134B_DR|73835:0.09731,((hAT-N134B_DR|870318:0.14394,((hAT-N134B_DR|380214:0.71559,hAT-N134B_DR|1474749:0.52277)0.839:0.00087,hAT-N134B_DR|380238:0.37056)0.230:0.07721)0.963:0.32642,((((hAT-N134B_DR|1474763:0.06354,(hAT-N134B_DR|222364:0.28284,hAT-N134B_DR|1386396:0.11186)0.121:0.27201)0.540:0.10397,hAT-N134B_DR|625489:0.42429)0.836:0.00119,hAT-N134B_DR|539799:0.17818)0.892:0.11541,hAT-N134B_DR|1125777:0.00067)0.733:0.07981)0.981:0.20965)0.711:0.01768,(hAT-N134B_DR|463034:0.71768,hAT-N134B_DR|710700:1.31340)0.755:0.15138)0.783:0.03942)0.782:0.04040)0.770:0.03081)0.833:0.03880)0.617:0.03767)0.623:0.05570)0.764:0.04643,hAT-N134B_DR|1474809:0.23076)0.853:0.07336)0.673:0.03760)0.683:0.03887,(((hAT-N134B_DR|298337:0.12371,hAT-N134B_DR|792970:0.48467)0.773:0.07767,hAT-N134B_DR|1557724:0.07189)0.689:0.02753,hAT-N134B_DR|870339:0.42128)0.852:0.09708)0.491:0.00118)0.568:0.00899)0.828:0.11275)0.447:0.00122);
```
