## Supplementary Data 2 for "A genomic portrait of zebrafish transposable elements and their spatiotemporal embryonic expression": hAT-N135_DR.mafft.nwk

```
((hAT-N135_DR|144871:0.16635,((((((hAT-N135_DR|865575:0.18905,hAT-N135_DR|955422:0.21799)0.649:0.04155,(hAT-N135_DR|1044547:0.20182,(hAT-N135_DR|374950:0.17439,hAT-N135_DR|955507:0.25258)0.390:0.03312)0.662:0.02761)0.000:0.00766,(((hAT-N135_DR|705195:0.21485,(hAT-N135_DR|68052:0.10738,hAT-N135_DR|955439:0.17558)0.457:0.04489)0.815:0.03488,(((((hAT-N135_DR|955497:0.23774,(hAT-N135_DR|619640:0.22610,(hAT-N135_DR|293588:0.17514,hAT-N135_DR|374952:0.16531)0.748:0.01297)0.800:0.01757)0.824:0.01577,((hAT-N135_DR|955447:0.23526,(hAT-N135_DR|217607:0.26409,hAT-N135_DR|955468:0.19092)0.760:0.01714)0.307:0.00067,(hAT-N135_DR|865594:0.13030,(hAT-N135_DR|1044533:0.21445,hAT-N135_DR|1182812:0.17733)0.708:0.03959)0.811:0.02235)0.767:0.00886)0.817:0.01018,(((hAT-N135_DR|293580:0.27589,hAT-N135_DR|217614:0.22597)0.689:0.01636,(hAT-N135_DR|457752:0.22489,hAT-N135_DR|787811:0.18592)0.325:0.01334)0.827:0.02437,(hAT-N135_DR|144872:0.21159,((hAT-N135_DR|955429:0.14631,hAT-N135_DR|217646:0.15392)0.828:0.03061,(hAT-N135_DR|1044600:0.18073,(hAT-N135_DR|787795:0.23351,hAT-N135_DR|955450:0.10901)0.102:0.00067)0.913:0.02296)0.130:0.00255)0.734:0.01012)0.744:0.00493)0.725:0.00499,(((hAT-N135_DR|457675:0.09485,hAT-N135_DR|865597:0.30565)0.854:0.05223,(((hAT-N135_DR|1044603:0.21642,hAT-N135_DR|1120802:0.16981)0.883:0.04496,((hAT-N135_DR|144825:0.12336,hAT-N135_DR|144824:0.10440)0.349:0.00067,hAT-N135_DR|144823:0.09773)0.883:0.03864)0.927:0.04278,(hAT-N135_DR|955488:0.47688,(hAT-N135_DR|457744:0.16397,hAT-N135_DR|619689:0.17814)0.700:0.04624)0.906:0.13189)0.609:0.01119)0.748:0.01720,((((hAT-N135_DR|705230:0.28146,(hAT-N135_DR|1120869:0.18239,(hAT-N135_DR|619693:0.27319,(hAT-N135_DR|68076:0.31935,hAT-N135_DR|144867:0.32995)0.740:0.09233)0.743:0.07136)0.864:0.08337)0.373:0.03241,((hAT-N135_DR|457720:0.17504,hAT-N135_DR|1120832:0.18420)0.787:0.04660,(hAT-N135_DR|534827:0.31072,(hAT-N135_DR|619703:0.21337,hAT-N135_DR|1182796:0.45083)0.738:0.04087)0.913:0.12158)0.512:0.00478)0.000:0.02459,((hAT-N135_DR|374867:0.24504,(hAT-N135_DR|217576:0.06079,hAT-N135_DR|955509:0.00068)0.600:0.27195)0.653:0.02425,((hAT-N135_DR|374937:0.16420,(hAT-N135_DR|293548:0.13161,(((hAT-N135_DR|293553:0.30291,hAT-N135_DR|705192:0.35735)0.411:0.00066,hAT-N135_DR|955423:0.08406)0.802:0.04966,(((((hAT-N135_DR|374951:0.32164,hAT-N135_DR|293594:0.17105)0.748:0.02260,(((hAT-N135_DR|534790:0.10774,hAT-N135_DR|865590:0.35662)0.767:0.05810,hAT-N135_DR|457751:0.24219)0.756:0.01713,(((hAT-N135_DR|144883:0.24493,hAT-N135_DR|68040:0.21855)0.742:0.03034,hAT-N135_DR|534779:0.20237)0.695:0.00904,hAT-N135_DR|68061:0.18986)0.637:0.00619)0.828:0.06198)0.913:0.20821,hAT-N135_DR|144840:0.22186)0.874:0.19954,hAT-N135_DR|955418:0.27710)0.764:0.06040,hAT-N135_DR|1044557:0.17455)0.439:0.01080)0.854:0.03391)0.000:0.00066)0.575:0.00068,(((((hAT-N135_DR|619622:0.47353,hAT-N135_DR|293579:0.11096)0.796:0.05228,((hAT-N135_DR|457682:0.19019,(hAT-N135_DR|534793:0.16334,hAT-N135_DR|1044568:0.32747)0.475:0.09549)0.390:0.03854,hAT-N135_DR|1182816:0.27155)0.907:0.06182)0.774:0.02567,(hAT-N135_DR|374926:0.25546,((hAT-N135_DR|705221:0.40541,(hAT-N135_DR|144885:0.25817,hAT-N135_DR|217639:0.17265)0.825:0.12471)0.641:0.04989,(hAT-N135_DR|217621:0.15988,hAT-N135_DR|1120817:0.22619)0.806:0.11599)0.581:0.05333)0.405:0.01873)0.348:0.00067,hAT-N135_DR|293539:0.58431)0.768:0.01398,((hAT-N135_DR|144890:0.31487,((hAT-N135_DR|457766:0.26535,(hAT-N135_DR|293611:0.05847,hAT-N135_DR|955419:0.53611)0.218:0.41888)0.693:0.06388,(hAT-N135_DR|144886:0.25933,hAT-N135_DR|217625:0.15847)0.412:0.08259)0.600:0.00068)0.623:0.05981,((((hAT-N135_DR|68038:0.35135,hAT-N135_DR|1120840:0.24920)0.813:0.12815,((hAT-N135_DR|144899:0.17573,hAT-N135_DR|68024:0.26845)0.754:0.03029,(hAT-N135_DR|457680:0.16446,hAT-N135_DR|1120797:0.12109)0.594:0.00489)0.895:0.05830)0.777:0.04934,(hAT-N135_DR|457764:0.27096,hAT-N135_DR|787804:0.22924)0.830:0.06360)0.000:0.00366,(((hAT-N135_DR|1182807:0.39981,((hAT-N135_DR|217616:0.10756,hAT-N135_DR|374875:0.19542)0.993:0.20721,hAT-N135_DR|68033:0.19235)0.134:0.02636)0.854:0.05431,(hAT-N135_DR|68063:0.23578,(hAT-N135_DR|705252:0.20305,(hAT-N135_DR|534820:0.16412,(hAT-N135_DR|293586:0.25739,hAT-N135_DR|457693:0.26357)0.724:0.05440)0.060:0.01941)0.536:0.01641)0.000:0.00992)0.560:0.08919,(((((hAT-N135_DR|955498:0.20450,(hAT-N135_DR|787825:0.16242,hAT-N135_DR|955489:0.16005)0.899:0.05837)0.367:0.02974,hAT-N135_DR|293590:0.38431)0.413:0.00078,hAT-N135_DR|293612:0.25279)0.911:0.08482,(hAT-N135_DR|787861:0.22495,(hAT-N135_DR|374949:0.18152,hAT-N135_DR|787797:0.28078)0.833:0.05976)0.892:0.07829)0.990:0.20109,((hAT-N135_DR|619674:0.14622,hAT-N135_DR|865599:0.17210)0.922:0.09473,(hAT-N135_DR|457713:0.29189,(hAT-N135_DR|1120829:0.14498,(hAT-N135_DR|619691:0.02122,hAT-N135_DR|619714:0.22591)0.295:0.22171)0.860:0.04566)0.738:0.00081)0.928:0.08993)0.642:0.01504)0.979:0.11209)0.886:0.08524)0.919:0.09027)0.906:0.03413)0.000:0.00067)0.693:0.01038)0.873:0.02015,((hAT-N135_DR|293609:0.17778,(hAT-N135_DR|374939:0.00067,hAT-N135_DR|955502:0.07050)0.958:0.13602)0.496:0.05835,((hAT-N135_DR|68083:0.11948,hAT-N135_DR|534794:0.18262)0.740:0.02183,hAT-N135_DR|293606:0.17636)0.773:0.03231)0.658:0.00574)0.000:0.00071)0.777:0.01092)0.758:0.02483,(((hAT-N135_DR|1120799:0.19191,(hAT-N135_DR|619652:0.16446,hAT-N135_DR|534821:0.19210)0.891:0.04795)0.709:0.00993,(((hAT-N135_DR|619658:0.00069,hAT-N135_DR|865567:0.00065)0.998:0.28160,(hAT-N135_DR|293577:0.24428,hAT-N135_DR|955438:0.16450)0.863:0.03387)0.523:0.01883,((hAT-N135_DR|293526:0.0,hAT-N135_DR|374917:0.0):0.17612,hAT-N135_DR|293605:0.22167)0.925:0.04447)0.746:0.01200)0.766:0.01158,(((hAT-N135_DR|865573:0.19627,(hAT-N135_DR|457679:0.18854,hAT-N135_DR|955495:0.13479)0.833:0.03574)0.808:0.02262,(((hAT-N135_DR|865627:0.22139,((hAT-N135_DR|787836:0.11351,hAT-N135_DR|705214:0.20849)0.691:0.01229,(((hAT-N135_DR|619692:0.17899,hAT-N135_DR|955487:0.24624)0.183:0.02490,hAT-N135_DR|619644:0.22567)0.832:0.02566,(hAT-N135_DR|1182798:0.16656,hAT-N135_DR|955490:0.30921)0.890:0.08250)0.822:0.02062)0.716:0.02003)0.736:0.01449,(((hAT-N135_DR|705219:0.29640,hAT-N135_DR|955478:0.18432)0.299:0.02791,((hAT-N135_DR|705177:0.22079,(hAT-N135_DR|1120862:0.13923,hAT-N135_DR|1182785:0.17136)0.167:0.04391)0.982:0.11705,(hAT-N135_DR|534781:0.31891,hAT-N135_DR|217585:0.31872)0.156:0.05719)0.413:0.00068)0.281:0.00131,hAT-N135_DR|705243:0.17480)0.920:0.00373)0.171:0.00068,(hAT-N135_DR|705174:0.14368,hAT-N135_DR|534787:0.16512)0.757:0.01257)0.867:0.01764)0.395:0.00972,(hAT-N135_DR|619666:0.14326,hAT-N135_DR|955472:0.15898)0.830:0.02395)0.741:0.01175)0.030:0.02138)0.731:0.00942)0.023:0.00078,(hAT-N135_DR|705223:0.14585,(((hAT-N135_DR|293559:0.16854,(hAT-N135_DR|293564:0.23856,(hAT-N135_DR|705232:0.28271,(hAT-N135_DR|1120801:0.22566,(hAT-N135_DR|144868:0.41396,hAT-N135_DR|865623:0.29623)0.912:0.32632)0.577:0.05975)0.145:0.05273)0.000:0.02891)0.817:0.02369,((((hAT-N135_DR|217666:0.22083,hAT-N135_DR|374935:0.16869)0.824:0.10896,(hAT-N135_DR|619683:0.18076,(hAT-N135_DR|955417:0.00067,hAT-N135_DR|1182802:0.00068)0.859:0.17241)0.825:0.04123)0.283:0.01432,hAT-N135_DR|374880:0.19339)0.238:0.00510,(hAT-N135_DR|293573:0.23995,hAT-N135_DR|534791:0.18860)0.882:0.06995)0.485:0.01142)0.000:0.00066,((hAT-N135_DR|68059:0.29412,hAT-N135_DR|374901:0.42258)0.766:0.09187,hAT-N135_DR|955426:0.20104)0.758:0.07553)0.769:0.01258)0.232:0.00620)0.095:0.00249)0.459:0.00719,(hAT-N135_DR|293541:0.20063,((hAT-N135_DR|144820:0.32643,hAT-N135_DR|955491:0.22716)0.633:0.01923,((hAT-N135_DR|374881:0.13205,hAT-N135_DR|787810:0.14918)0.787:0.02375,(hAT-N135_DR|955416:0.22947,(hAT-N135_DR|144833:0.31816,(hAT-N135_DR|217626:0.10762,hAT-N135_DR|293540:0.26576)0.774:0.06835)0.366:0.03837)0.700:0.00956)0.861:0.02435)0.645:0.00159)0.713:0.00479)0.893:0.02387,((hAT-N135_DR|217640:0.14733,((((((hAT-N135_DR|217612:0.24263,(hAT-N135_DR|619626:0.08261,hAT-N135_DR|1044530:0.21010)0.430:0.14691)0.629:0.01548,hAT-N135_DR|1120877:0.14360)0.851:0.01473,(hAT-N135_DR|217633:0.15529,(hAT-N135_DR|955415:0.18553,hAT-N135_DR|534804:0.13679)0.667:0.02707)0.947:0.04706)0.560:0.00067,(((hAT-N135_DR|144849:0.21361,hAT-N135_DR|457723:0.15800)0.760:0.01349,(hAT-N135_DR|534822:0.19399,(hAT-N135_DR|144851:0.13285,hAT-N135_DR|619648:0.14995)0.476:0.04140)0.893:0.03272)0.845:0.01191,(hAT-N135_DR|144830:0.19004,hAT-N135_DR|619647:0.24045)0.764:0.01113)0.764:0.00331)0.920:0.01221,(hAT-N135_DR|955451:0.23429,hAT-N135_DR|705237:0.21644)0.839:0.03402)0.610:0.00465,((hAT-N135_DR|68073:0.23208,hAT-N135_DR|217606:0.16672)0.744:0.01281,(hAT-N135_DR|457754:0.42528,(hAT-N135_DR|1120816:0.17523,(((hAT-N135_DR|457760:0.16328,hAT-N135_DR|865608:0.23548)0.879:0.03346,(hAT-N135_DR|865601:0.23410,hAT-N135_DR|787840:0.22747)0.825:0.03613)0.750:0.01440,hAT-N135_DR|955508:0.09557)0.658:0.01214)0.044:0.00567)0.664:0.00726)0.832:0.00843)0.727:0.00490)0.108:0.00067,(((((hAT-N135_DR|534834:0.22454,(hAT-N135_DR|68062:0.23562,hAT-N135_DR|1044576:0.14227)0.425:0.00604)0.708:0.01480,(hAT-N135_DR|374908:0.18149,hAT-N135_DR|374924:0.00067)0.652:0.17139)0.672:0.00497,((hAT-N135_DR|144859:0.25612,hAT-N135_DR|144829:0.21602)0.205:0.00840,(hAT-N135_DR|619711:0.21932,hAT-N135_DR|534805:0.21976)0.793:0.02351)0.847:0.02394)0.582:0.00066,(((hAT-N135_DR|705228:0.11814,((hAT-N135_DR|217583:0.09553,hAT-N135_DR|217584:0.11096)0.884:0.03924,(hAT-N135_DR|534785:0.25425,hAT-N135_DR|534798:0.12005)0.465:0.00612)0.791:0.01799)0.594:0.00450,(((hAT-N135_DR|374900:0.24447,hAT-N135_DR|1120808:0.16634)0.111:0.00483,(hAT-N135_DR|705229:0.12112,hAT-N135_DR|705226:0.19084)0.807:0.01704)0.885:0.00062,((((hAT-N135_DR|68053:0.33066,(hAT-N135_DR|955475:0.24731,hAT-N135_DR|705211:0.22703)0.561:0.01778)0.750:0.02343,(hAT-N135_DR|1120866:0.15576,hAT-N135_DR|955467:0.16142)0.787:0.01656)0.768:0.00401,(hAT-N135_DR|217609:0.16255,(hAT-N135_DR|1044566:0.08875,hAT-N135_DR|1120824:0.19519)0.717:0.00755)0.762:0.00304)0.770:0.00677,((hAT-N135_DR|865636:0.20233,(hAT-N135_DR|457701:0.08107,hAT-N135_DR|1120876:0.42699)0.769:0.06662)0.754:0.02789,(hAT-N135_DR|865596:0.12633,hAT-N135_DR|955459:0.14157)0.704:0.00490)0.749:0.00358)0.890:0.00686)0.843:0.00697)0.789:0.00472,hAT-N135_DR|1044567:0.15275)0.776:0.00519)0.294:0.00381,(hAT-N135_DR|374925:0.15812,hAT-N135_DR|457725:0.20589)0.891:0.10739)0.297:0.00788)0.849:0.01153)0.411:0.01671,((hAT-N135_DR|1182786:0.08078,hAT-N135_DR|1182787:0.09660)0.998:0.11923,(((((hAT-N135_DR|293562:0.14241,(hAT-N135_DR|1044562:0.16928,hAT-N135_DR|1044608:0.06135)0.064:0.13392)0.911:0.04283,(hAT-N135_DR|705189:0.22956,(hAT-N135_DR|457718:0.16930,hAT-N135_DR|865612:0.20155)0.311:0.01496)0.826:0.02124)0.722:0.00760,(((hAT-N135_DR|1120859:0.27279,(hAT-N135_DR|457694:0.16497,hAT-N135_DR|955462:0.12367)0.058:0.00789)0.679:0.00441,hAT-N135_DR|68085:0.17085)0.895:0.01913,(hAT-N135_DR|68025:0.16939,hAT-N135_DR|293561:0.24783)0.797:0.03007)0.730:0.00524)0.818:0.00786,(((hAT-N135_DR|1182804:0.31454,(((((((((hAT-N135_DR|787856:0.10772,hAT-N135_DR|144836:0.13004)0.668:0.00874,(hAT-N135_DR|1182799:0.18187,(hAT-N135_DR|68069:0.30576,hAT-N135_DR|1044611:0.07270)0.734:0.10794)0.770:0.02954)0.797:0.02743,(hAT-N135_DR|217622:0.26121,hAT-N135_DR|955449:0.34498)0.787:0.03946)0.771:0.01232,((hAT-N135_DR|1044554:0.42665,hAT-N135_DR|293576:0.19928)0.774:0.04405,hAT-N135_DR|293597:0.24089)0.147:0.01221)0.618:0.00068,hAT-N135_DR|457681:0.30717)0.797:0.01497,(hAT-N135_DR|374895:0.24277,hAT-N135_DR|1044593:0.14710)0.625:0.00822)0.472:0.01158,((((hAT-N135_DR|955431:0.17556,hAT-N135_DR|217580:0.15495)0.767:0.02744,hAT-N135_DR|955455:0.30358)0.326:0.02046,(hAT-N135_DR|68072:0.22225,hAT-N135_DR|1120821:0.21684)0.343:0.02529)0.724:0.00815,hAT-N135_DR|457750:0.22033)0.945:0.02427)0.597:0.00068,(((hAT-N135_DR|534795:0.19409,(hAT-N135_DR|217652:0.15889,hAT-N135_DR|293567:0.18111)0.849:0.03910)0.823:0.01977,(hAT-N135_DR|787821:0.29777,hAT-N135_DR|534772:0.16952)0.000:0.00068)0.103:0.00066,(((hAT-N135_DR|144893:0.31382,((hAT-N135_DR|619662:0.21091,(hAT-N135_DR|144895:0.30352,hAT-N135_DR|619659:0.11865)0.865:0.08383)0.937:0.05687,hAT-N135_DR|1044564:0.18389)0.429:0.00068)0.902:0.04533,(((hAT-N135_DR|1182820:0.21278,hAT-N135_DR|1182790:0.25783)0.704:0.01930,hAT-N135_DR|1120863:0.23154)0.753:0.02496,hAT-N135_DR|705206:0.23268)0.257:0.01285)0.468:0.00780,((hAT-N135_DR|619645:0.24642,hAT-N135_DR|955499:0.21457)0.858:0.03200,((hAT-N135_DR|68050:0.14140,hAT-N135_DR|955443:0.18841)0.786:0.01707,(hAT-N135_DR|68066:0.26532,hAT-N135_DR|1044573:0.22574)0.193:0.03265)0.878:0.02099)0.773:0.00575)0.906:0.00068)0.807:0.00391)0.889:0.02224,(((((hAT-N135_DR|1120827:0.25249,(hAT-N135_DR|374915:0.23486,(hAT-N135_DR|68054:0.19743,(hAT-N135_DR|955441:0.21894,(hAT-N135_DR|217658:0.04620,hAT-N135_DR|217659:0.05034)0.999:0.15550)0.530:0.01366)0.268:0.00772)0.698:0.01354)0.894:0.04195,((((((hAT-N135_DR|217653:0.04177,hAT-N135_DR|374919:0.00064)0.908:0.32894,(hAT-N135_DR|1044561:0.12440,(hAT-N135_DR|217647:0.02727,hAT-N135_DR|374953:0.01294)0.562:0.08105)0.995:0.16020)0.528:0.00678,hAT-N135_DR|374914:0.24562)0.761:0.01629,(((hAT-N135_DR|705253:0.17654,(hAT-N135_DR|144905:0.00068,hAT-N135_DR|619642:0.35039)0.655:0.21461)0.850:0.05387,((hAT-N135_DR|787816:0.21576,((hAT-N135_DR|68060:0.22699,hAT-N135_DR|787851:0.29712)0.140:0.01742,hAT-N135_DR|1044578:0.28563)0.811:0.04398)0.711:0.00067,(((hAT-N135_DR|787831:0.26395,(((hAT-N135_DR|1120874:0.32767,(hAT-N135_DR|217611:0.38021,hAT-N135_DR|619627:0.21410)0.721:0.04969)0.688:0.00936,((hAT-N135_DR|374866:0.35042,(hAT-N135_DR|144856:0.09351,(hAT-N135_DR|1044588:0.16599,(hAT-N135_DR|865580:0.00067,hAT-N135_DR|1044569:0.09595)0.689:0.33768)0.818:0.07421)0.790:0.03336)0.737:0.02327,hAT-N135_DR|457689:0.16352)0.013:0.00066)0.505:0.00751,(((hAT-N135_DR|787850:0.25407,hAT-N135_DR|1182824:0.24439)0.883:0.06600,(hAT-N135_DR|865588:0.21850,hAT-N135_DR|705227:0.17018)0.767:0.02377)0.507:0.00975,(hAT-N135_DR|1182805:0.13103,(hAT-N135_DR|705203:0.14068,(hAT-N135_DR|457743:0.15229,hAT-N135_DR|705217:0.15262)0.667:0.01471)0.009:0.00756)0.987:0.04092)0.941:0.02421)0.704:0.03717)0.941:0.04008,((hAT-N135_DR|865629:0.11875,hAT-N135_DR|1044543:0.16719)0.956:0.07574,(hAT-N135_DR|217664:0.07565,hAT-N135_DR|293532:0.19033)0.948:0.07718)0.928:0.05008)0.799:0.01224,(((hAT-N135_DR|374874:0.31729,hAT-N135_DR|534814:0.12701)0.444:0.01621,(((hAT-N135_DR|293615:0.19940,hAT-N135_DR|955411:0.08168)0.866:0.16931,(hAT-N135_DR|705185:0.27463,hAT-N135_DR|865631:0.42915)0.730:0.04797)0.454:0.02043,(hAT-N135_DR|68018:0.34637,hAT-N135_DR|534813:0.20804)0.865:0.14929)0.824:0.03287)0.306:0.00062,((hAT-N135_DR|865591:0.21714,(((hAT-N135_DR|457677:0.28352,hAT-N135_DR|1044534:0.23114)0.016:0.02868,hAT-N135_DR|865616:0.22189)0.374:0.02178,hAT-N135_DR|1120849:0.26257)0.783:0.03201)0.441:0.02647,((hAT-N135_DR|787802:0.01999,hAT-N135_DR|787803:0.11267)1.000:0.22577,hAT-N135_DR|955440:0.23680)0.740:0.02769)0.106:0.01410)0.936:0.02203)0.812:0.01773)0.961:0.00068)0.523:0.02072,(((hAT-N135_DR|619646:0.23938,hAT-N135_DR|534830:0.19784)0.971:0.19765,((((hAT-N135_DR|619709:0.17082,hAT-N135_DR|705180:0.14194)0.890:0.21197,(hAT-N135_DR|787801:0.23466,(hAT-N135_DR|619628:0.06544,hAT-N135_DR|1120871:0.01209)0.590:0.20897)0.318:0.04539)0.855:0.04930,((((hAT-N135_DR|144842:0.21969,(hAT-N135_DR|619701:0.00067,hAT-N135_DR|865607:0.10699)0.871:0.23825)0.903:0.12882,((((((hAT-N135_DR|1044539:0.18771,hAT-N135_DR|787833:0.16609)0.723:0.02399,((hAT-N135_DR|1044590:0.19778,hAT-N135_DR|1044546:0.12048)0.000:0.01075,hAT-N135_DR|1120868:0.27318)0.000:0.00150)0.300:0.00067,(hAT-N135_DR|705210:0.25998,(hAT-N135_DR|619633:0.42598,hAT-N135_DR|144839:0.13408)0.783:0.14705)0.818:0.10004)0.857:0.04633,(hAT-N135_DR|787829:0.01483,hAT-N135_DR|955466:0.00064)0.632:0.25376)0.690:0.00757,(((hAT-N135_DR|293545:0.37220,hAT-N135_DR|865635:0.16685)0.563:0.00068,hAT-N135_DR|1182803:0.28439)0.757:0.04191,((hAT-N135_DR|457755:0.20114,hAT-N135_DR|374869:0.19937)0.606:0.00383,(hAT-N135_DR|1182793:0.13475,(((hAT-N135_DR|457698:0.19309,hAT-N135_DR|705246:0.20711)0.974:0.14324,(((hAT-N135_DR|955442:0.17520,hAT-N135_DR|293546:0.16162)0.807:0.03343,(((hAT-N135_DR|457706:0.15496,(hAT-N135_DR|293604:0.14985,hAT-N135_DR|68044:0.22698)0.273:0.01470)0.196:0.01428,(hAT-N135_DR|619713:0.29372,hAT-N135_DR|787820:0.16824)0.849:0.05304)0.561:0.00068,hAT-N135_DR|619655:0.17196)0.802:0.01058)0.024:0.01683,hAT-N135_DR|1120848:0.27037)0.921:0.05399)0.941:0.06502,(hAT-N135_DR|534768:0.44873,(hAT-N135_DR|787837:0.26676,hAT-N135_DR|787814:0.51174)0.661:0.02346)0.480:0.02392)0.057:0.00805)0.314:0.00345)0.733:0.00929)0.914:0.04994)0.642:0.00350,hAT-N135_DR|619635:0.21430)0.941:0.04216)0.874:0.03212,(((((hAT-N135_DR|619669:0.23812,(hAT-N135_DR|1120860:0.25894,(hAT-N135_DR|144903:0.17612,(hAT-N135_DR|457761:0.24071,hAT-N135_DR|705207:0.23937)0.849:0.14057)0.000:0.00064)0.864:0.09186)0.213:0.04597,((hAT-N135_DR|217605:0.19196,hAT-N135_DR|705198:0.29505)0.713:0.02164,((hAT-N135_DR|534789:0.00064,hAT-N135_DR|534829:0.31442)0.995:0.24518,(hAT-N135_DR|787859:0.19080,hAT-N135_DR|374916:0.30850)0.779:0.04254)0.732:0.02463)0.916:0.07708)0.932:0.06418,((hAT-N135_DR|619656:0.41851,(((hAT-N135_DR|374907:0.15669,(hAT-N135_DR|217581:0.24896,hAT-N135_DR|374891:0.14468)0.718:0.01175)0.367:0.01048,hAT-N135_DR|457697:0.31138)0.436:0.01007,((hAT-N135_DR|1044594:0.19371,(hAT-N135_DR|217608:0.28079,hAT-N135_DR|619699:0.14205)0.924:0.09003)0.660:0.00283,(hAT-N135_DR|534771:0.15206,hAT-N135_DR|619631:0.13896)0.698:0.02094)0.379:0.00066)0.979:0.07365)0.297:0.02748,(hAT-N135_DR|705176:0.36873,((hAT-N135_DR|534786:0.18278,hAT-N135_DR|955501:0.15964)0.630:0.10217,(hAT-N135_DR|144818:0.19254,hAT-N135_DR|144866:0.22438)0.777:0.05270)0.763:0.01825)0.832:0.03038)0.987:0.08940)0.842:0.02515,(((hAT-N135_DR|374921:0.16336,(hAT-N135_DR|619643:0.14571,hAT-N135_DR|955420:0.21946)0.038:0.00066)0.830:0.07014,(hAT-N135_DR|865574:0.06419,hAT-N135_DR|1044584:0.45902)0.890:0.16314)0.526:0.06973,hAT-N135_DR|293598:0.26027)0.762:0.05624)0.692:0.00372,(((hAT-N135_DR|374871:0.18955,hAT-N135_DR|534816:0.09737)0.841:0.20404,hAT-N135_DR|955473:0.31366)0.543:0.02915,((hAT-N135_DR|534765:0.10580,hAT-N135_DR|787862:0.14158)0.726:0.39675,((hAT-N135_DR|293530:0.18603,((hAT-N135_DR|293556:0.06035,hAT-N135_DR|534782:0.24513)0.826:0.03918,hAT-N135_DR|293533:0.18487)0.730:0.00066)0.691:0.00892,(hAT-N135_DR|374889:0.25973,(hAT-N135_DR|144878:0.12556,hAT-N135_DR|865617:0.25652)0.093:0.02722)0.334:0.00067)0.992:0.17185)0.089:0.01953)0.914:0.05240)0.000:0.00066)0.749:0.01630,((((hAT-N135_DR|1120852:0.62229,((((((hAT-N135_DR|1120858:0.16905,(hAT-N135_DR|705208:0.13301,hAT-N135_DR|787828:0.11457)0.042:0.00696)0.816:0.01847,(((hAT-N135_DR|534824:0.13460,hAT-N135_DR|374882:0.21500)0.992:0.23783,((((hAT-N135_DR|787805:0.14845,hAT-N135_DR|705224:0.21159)0.910:0.04932,(hAT-N135_DR|68094:0.23487,hAT-N135_DR|457685:0.16091)0.502:0.00325)0.703:0.02542,(hAT-N135_DR|865592:0.19572,(hAT-N135_DR|619687:0.17598,hAT-N135_DR|1044607:0.12141)0.910:0.05761)0.886:0.04677)0.632:0.04117,hAT-N135_DR|705184:0.20262)0.758:0.05039)0.887:0.05066,(hAT-N135_DR|865583:0.17622,(hAT-N135_DR|144904:0.25773,hAT-N135_DR|1120839:0.16924)0.927:0.11518)0.862:0.06623)0.673:0.03643)0.024:0.00065,(((hAT-N135_DR|1120810:0.16607,hAT-N135_DR|865582:0.25411)0.135:0.00206,((hAT-N135_DR|457692:0.07168,hAT-N135_DR|457722:0.09682)0.542:0.11976,hAT-N135_DR|144897:0.16400)0.730:0.02374)0.576:0.00068,((hAT-N135_DR|217629:0.14668,(hAT-N135_DR|457702:0.27249,hAT-N135_DR|457736:0.14389)0.201:0.00400)0.740:0.01458,(hAT-N135_DR|374938:0.00066,hAT-N135_DR|1044549:0.06755)0.817:0.29337)0.877:0.04158)0.918:0.02120)0.926:0.01516,(hAT-N135_DR|217578:0.22874,(hAT-N135_DR|457728:0.41625,(hAT-N135_DR|68039:0.00068,hAT-N135_DR|534799:0.14359)0.840:0.16512)0.792:0.06600)0.828:0.04125)0.824:0.00761,hAT-N135_DR|705247:0.22224)0.109:0.00066,(hAT-N135_DR|619653:0.48900,hAT-N135_DR|705186:0.17176)0.683:0.08342)0.208:0.06068)0.354:0.00561,(((((hAT-N135_DR|705194:0.17732,hAT-N135_DR|865600:0.13119)0.000:0.00065,((hAT-N135_DR|457757:0.18596,hAT-N135_DR|534831:0.34815)0.865:0.05545,(hAT-N135_DR|217604:0.17926,hAT-N135_DR|955494:0.34292)0.863:0.09631)0.330:0.02665)0.493:0.03174,((hAT-N135_DR|1044597:0.30033,(hAT-N135_DR|144874:0.24572,hAT-N135_DR|705251:0.19382)0.888:0.05440)0.594:0.02505,((hAT-N135_DR|68064:0.30617,(hAT-N135_DR|787819:0.31901,hAT-N135_DR|955435:0.41361)0.588:0.08992)0.710:0.05119,((hAT-N135_DR|374918:0.27182,(hAT-N135_DR|787832:0.24283,hAT-N135_DR|293600:0.33569)0.435:0.00246)0.801:0.01856,((hAT-N135_DR|1120864:0.16388,hAT-N135_DR|534797:0.08192)0.936:0.11920,(hAT-N135_DR|293558:0.04367,hAT-N135_DR|619624:0.20784)0.862:0.17749)0.760:0.04504)0.921:0.03679)0.458:0.00065)0.931:0.02612)0.753:0.00705,((hAT-N135_DR|705199:0.34769,((hAT-N135_DR|619677:0.18921,(((((hAT-N135_DR|619704:0.37805,(hAT-N135_DR|1120875:0.20758,(hAT-N135_DR|68023:0.15810,hAT-N135_DR|217662:0.16307)0.663:0.00770)0.631:0.01733)0.697:0.01286,(((((hAT-N135_DR|374944:0.19053,hAT-N135_DR|374945:0.20940)0.641:0.01745,(hAT-N135_DR|144875:0.18534,((hAT-N135_DR|1120870:0.18823,(hAT-N135_DR|457724:0.10394,hAT-N135_DR|865620:0.13208)0.039:0.02034)0.380:0.00067,(hAT-N135_DR|374956:0.09742,hAT-N135_DR|955463:0.20094)0.975:0.05141)0.844:0.01511)0.810:0.01123)0.848:0.01301,(hAT-N135_DR|144901:0.22743,(hAT-N135_DR|217635:0.14196,hAT-N135_DR|1120850:0.24774)0.436:0.08760)0.653:0.00441)0.748:0.00549,((hAT-N135_DR|457748:0.13809,hAT-N135_DR|619634:0.17363)0.529:0.02370,(hAT-N135_DR|955504:0.15685,(hAT-N135_DR|787823:0.16065,hAT-N135_DR|705240:0.17125)0.664:0.02646)0.419:0.01006)0.742:0.00295)0.761:0.00571,((hAT-N135_DR|374894:0.07784,hAT-N135_DR|293528:0.10484)0.858:0.04694,hAT-N135_DR|787845:0.25680)0.919:0.03085)0.597:0.00396)0.945:0.03405,((((((hAT-N135_DR|217602:0.00596,((hAT-N135_DR|217598:0.00633,((hAT-N135_DR|217595:0.01264,(hAT-N135_DR|217600:0.01901,hAT-N135_DR|217596:0.01579)0.000:0.00068)1.000:0.00458,hAT-N135_DR|217592:0.01323)0.958:0.00109)0.875:0.00068,hAT-N135_DR|217603:0.00663)0.249:0.00314)0.877:0.00068,(hAT-N135_DR|217597:0.01580,((hAT-N135_DR|217591:0.00932,(hAT-N135_DR|217601:0.01279,hAT-N135_DR|217594:0.01248)0.080:0.00310)0.890:0.00066,hAT-N135_DR|217599:0.02223)0.824:0.00314)0.000:0.00068)0.776:0.00313,(hAT-N135_DR|217590:0.02223,hAT-N135_DR|217593:0.01329)0.085:0.00310)1.000:0.15061,(hAT-N135_DR|68090:0.13633,hAT-N135_DR|293563:0.11930)0.874:0.08568)0.877:0.03252,hAT-N135_DR|865593:0.21392)0.793:0.03004,(hAT-N135_DR|534784:0.14479,(hAT-N135_DR|457749:0.08199,hAT-N135_DR|144828:0.17332)0.733:0.01566)0.930:0.06868)0.917:0.02790)0.827:0.01629,((hAT-N135_DR|955445:0.15370,(hAT-N135_DR|217624:0.18726,hAT-N135_DR|457683:0.19204)0.743:0.03267)0.228:0.03789,(hAT-N135_DR|619630:0.22876,(hAT-N135_DR|955424:0.19070,(hAT-N135_DR|619702:0.10005,hAT-N135_DR|865622:0.18154)0.602:0.16237)0.313:0.02235)0.956:0.05042)0.882:0.03797)0.968:0.06182,(hAT-N135_DR|955469:0.16227,(hAT-N135_DR|1120831:0.23392,hAT-N135_DR|1120842:0.16996)0.994:0.14445)0.771:0.02427)0.906:0.04615)0.727:0.01579,(hAT-N135_DR|374884:0.06456,hAT-N135_DR|457710:0.34263)0.000:0.09001)0.150:0.03605)0.711:0.03812,hAT-N135_DR|293575:0.41697)0.650:0.01455)0.812:0.01729,((((hAT-N135_DR|865624:0.22250,(hAT-N135_DR|457734:0.08679,hAT-N135_DR|787813:0.28971)0.093:0.17123)0.767:0.02835,hAT-N135_DR|534832:0.24851)0.000:0.00063,((hAT-N135_DR|457709:0.33396,hAT-N135_DR|787796:0.09169)0.868:0.12909,hAT-N135_DR|955506:0.29285)0.551:0.00995)0.815:0.01828,((((((hAT-N135_DR|955430:0.37421,hAT-N135_DR|1120873:0.23411)0.800:0.10804,(hAT-N135_DR|144841:0.18155,(hAT-N135_DR|217628:0.20594,hAT-N135_DR|787791:0.31930)0.462:0.08030)0.857:0.06065)0.505:0.01971,((hAT-N135_DR|787815:0.20017,(hAT-N135_DR|144902:0.20959,hAT-N135_DR|457733:0.18079)0.433:0.05618)0.864:0.11310,(hAT-N135_DR|787806:0.30949,(hAT-N135_DR|68077:0.15699,(hAT-N135_DR|144843:0.16162,hAT-N135_DR|705193:0.36088)0.676:0.09668)0.000:0.00079)0.865:0.08946)0.428:0.01035)0.797:0.02211,((hAT-N135_DR|534823:0.39690,hAT-N135_DR|1120825:0.12436)0.620:0.03959,(hAT-N135_DR|1120847:0.25634,(hAT-N135_DR|457735:0.26125,hAT-N135_DR|705220:0.14852)0.851:0.14815)0.797:0.04854)0.952:0.09358)0.482:0.03092,(((((hAT-N135_DR|374928:0.28667,(hAT-N135_DR|534818:0.20887,hAT-N135_DR|1044575:0.16376)0.944:0.06885)0.935:0.06423,((hAT-N135_DR|1120834:0.24762,hAT-N135_DR|293535:0.18833)0.722:0.02167,(hAT-N135_DR|865602:0.21593,hAT-N135_DR|865632:0.16532)0.963:0.07286)0.964:0.06995)0.826:0.02815,((hAT-N135_DR|217587:0.26548,(hAT-N135_DR|787809:0.24297,hAT-N135_DR|865618:0.21989)0.676:0.01599)0.898:0.08239,hAT-N135_DR|144855:0.39949)0.741:0.02811)0.690:0.01350,hAT-N135_DR|217648:0.20580)0.787:0.02940,hAT-N135_DR|787789:0.24375)0.863:0.03583)0.686:0.00548,(hAT-N135_DR|619675:0.33114,((((hAT-N135_DR|68051:0.17623,(hAT-N135_DR|144857:0.27615,hAT-N135_DR|787839:0.16827)0.725:0.07481)0.764:0.03442,(hAT-N135_DR|293557:0.28738,hAT-N135_DR|374899:0.16162)0.613:0.01052)0.889:0.05429,(hAT-N135_DR|374887:0.23333,(hAT-N135_DR|144845:0.18987,hAT-N135_DR|293582:0.16026)0.654:0.01691)0.876:0.04244)0.676:0.02335,(hAT-N135_DR|1044602:0.27906,hAT-N135_DR|787799:0.49967)0.384:0.00067)0.889:0.03466)0.877:0.02530)0.932:0.02869)0.894:0.01880)0.370:0.01011)0.429:0.01176,hAT-N135_DR|144832:0.43312)0.569:0.01949,((hAT-N135_DR|457704:0.30678,((hAT-N135_DR|534803:0.30116,hAT-N135_DR|955481:0.31779)0.686:0.05010,(hAT-N135_DR|534778:0.39116,hAT-N135_DR|787866:0.25144)0.568:0.04148)0.765:0.04878)0.664:0.02787,(((hAT-N135_DR|374933:0.10248,hAT-N135_DR|68058:0.33731)0.730:0.03000,(((hAT-N135_DR|1182823:0.23291,(hAT-N135_DR|374879:0.44968,hAT-N135_DR|865569:0.11251)0.309:0.03020)0.699:0.03946,((hAT-N135_DR|619708:0.15254,(hAT-N135_DR|374941:0.16553,hAT-N135_DR|374909:0.16370)0.965:0.21915)0.742:0.03614,(hAT-N135_DR|374910:0.86723,hAT-N135_DR|534770:0.16621)0.501:0.00066)0.845:0.04328)0.700:0.02363,(((hAT-N135_DR|144831:0.31820,hAT-N135_DR|705173:0.16831)0.975:0.11709,(hAT-N135_DR|217651:0.31341,(hAT-N135_DR|293569:0.25286,hAT-N135_DR|787852:0.22359)0.867:0.04516)0.679:0.03728)0.541:0.02112,hAT-N135_DR|374870:0.29485)0.658:0.01130)0.644:0.01445)0.871:0.05979,(hAT-N135_DR|68036:0.26539,hAT-N135_DR|619623:0.16595)0.997:0.31166)0.755:0.02427)0.850:0.03722)0.839:0.03123)0.781:0.01159)0.771:0.00905,(((hAT-N135_DR|787860:0.40530,((hAT-N135_DR|217575:0.26386,hAT-N135_DR|374911:0.23476)0.919:0.10062,(hAT-N135_DR|68081:0.44404,((hAT-N135_DR|293547:0.21275,hAT-N135_DR|217632:0.08907)0.724:0.05853,hAT-N135_DR|1120803:0.50412)0.906:0.18078)0.000:0.00066)0.584:0.03892)0.649:0.00068,hAT-N135_DR|144873:0.53460)0.180:0.05964,(hAT-N135_DR|705248:0.23443,hAT-N135_DR|144819:0.11958)0.847:0.13343)0.692:0.02366)0.155:0.01021)0.765:0.00110,((((((hAT-N135_DR|68032:0.33147,hAT-N135_DR|705242:0.29991)0.083:0.08369,((hAT-N135_DR|787790:0.16463,hAT-N135_DR|1044540:0.22150)0.590:0.03010,((hAT-N135_DR|68089:0.31806,hAT-N135_DR|1120846:0.24668)0.741:0.02586,(hAT-N135_DR|955453:0.20134,hAT-N135_DR|955470:0.23747)0.813:0.04424)0.645:0.01036)0.901:0.08230)0.077:0.04015,((hAT-N135_DR|457762:0.33287,(hAT-N135_DR|144848:0.18203,hAT-N135_DR|293534:0.17787)0.966:0.18928)0.644:0.01273,hAT-N135_DR|374878:0.33937)0.778:0.06636)0.981:0.13035,(hAT-N135_DR|534819:0.28551,((hAT-N135_DR|457726:0.35910,(hAT-N135_DR|217574:0.61154,(hAT-N135_DR|457765:0.26785,hAT-N135_DR|144889:0.25540)0.469:0.03444)0.842:0.09488)0.129:0.05459,(hAT-N135_DR|293603:0.00068,hAT-N135_DR|787793:0.00066)0.163:0.28071)0.770:0.04217)0.705:0.01360)0.370:0.01460,((hAT-N135_DR|1044599:0.23056,hAT-N135_DR|955505:0.13320)0.611:0.07962,hAT-N135_DR|534783:0.28011)0.825:0.14405)0.853:0.04628,((hAT-N135_DR|374927:0.13096,hAT-N135_DR|705239:0.20981)0.960:0.08727,hAT-N135_DR|217660:0.29333)0.797:0.02398)0.838:0.01895)0.904:0.02297)0.901:0.02343)0.758:0.00999,((hAT-N135_DR|1044536:0.38703,(hAT-N135_DR|457686:0.00066,(hAT-N135_DR|217642:0.16895,hAT-N135_DR|865611:0.19832)0.390:0.02830)0.575:0.04529)0.830:0.10483,((hAT-N135_DR|68043:0.31099,(hAT-N135_DR|955461:0.34445,hAT-N135_DR|1182817:0.21536)0.365:0.03773)0.711:0.01999,(hAT-N135_DR|619695:0.00068,hAT-N135_DR|955457:0.10561)0.890:0.19584)0.259:0.01802)0.850:0.02578)0.836:0.01583,(hAT-N135_DR|955485:0.31510,hAT-N135_DR|68047:0.21667)0.888:0.04017)0.744:0.00567)0.664:0.00410,(((((((hAT-N135_DR|293608:0.24781,((hAT-N135_DR|619672:0.26917,(hAT-N135_DR|705209:0.14135,hAT-N135_DR|1182814:0.25989)0.826:0.08009)0.765:0.03222,(((((hAT-N135_DR|144844:0.16381,hAT-N135_DR|787792:0.17434)0.139:0.00507,hAT-N135_DR|457716:0.37113)0.432:0.01298,(hAT-N135_DR|619688:0.31777,(hAT-N135_DR|374922:0.06987,hAT-N135_DR|1120800:0.32247)0.406:0.05800)0.739:0.04145)0.795:0.01814,((((hAT-N135_DR|68075:0.16519,hAT-N135_DR|955500:0.31316)0.512:0.01697,hAT-N135_DR|144822:0.17337)0.900:0.04365,(hAT-N135_DR|865595:0.25492,(hAT-N135_DR|1182818:0.16986,(hAT-N135_DR|293607:0.48140,hAT-N135_DR|1120809:0.08676)0.063:0.00396)0.812:0.03310)0.721:0.00300)0.356:0.01002,hAT-N135_DR|865572:0.30095)0.828:0.01950)0.769:0.00707,((((((hAT-N135_DR|457732:0.19035,hAT-N135_DR|865606:0.22628)0.947:0.06663,hAT-N135_DR|293587:0.16558)0.474:0.00066,(((hAT-N135_DR|534810:0.09247,hAT-N135_DR|955486:0.06431)0.503:0.00871,hAT-N135_DR|1120818:0.28861)0.470:0.00066,hAT-N135_DR|1182788:0.37700)0.575:0.05508)0.537:0.01621,(hAT-N135_DR|457708:0.26449,(hAT-N135_DR|457737:0.20156,hAT-N135_DR|1044598:0.13307)0.988:0.13269)0.657:0.03294)0.708:0.00626,(hAT-N135_DR|619638:0.16219,hAT-N135_DR|787822:0.17412)0.912:0.04689)0.766:0.00770,((((hAT-N135_DR|1120861:0.23191,hAT-N135_DR|1182789:0.26936)0.499:0.00952,((((hAT-N135_DR|457707:0.24245,(hAT-N135_DR|68056:0.20888,(hAT-N135_DR|217620:0.11848,hAT-N135_DR|1044563:0.05540)0.485:0.14617)0.853:0.02845)0.993:0.00068,(hAT-N135_DR|1044550:0.07069,hAT-N135_DR|1044551:0.01533)1.000:0.13301)0.505:0.01834,(hAT-N135_DR|374877:0.18021,hAT-N135_DR|1120820:0.26169)0.734:0.03102)0.011:0.01442,hAT-N135_DR|293593:0.21290)0.870:0.02375)0.762:0.00613,(hAT-N135_DR|534815:0.17679,hAT-N135_DR|374920:0.22256)0.837:0.02396)0.741:0.00427,(((hAT-N135_DR|865578:0.02497,hAT-N135_DR|865579:0.05007)0.972:0.13787,(hAT-N135_DR|787854:0.21426,((hAT-N135_DR|217631:0.16407,((hAT-N135_DR|68048:0.18795,(hAT-N135_DR|1044609:0.10712,hAT-N135_DR|1044610:0.11358)0.947:0.06489)0.819:0.02047,((hAT-N135_DR|293596:0.21273,hAT-N135_DR|68078:0.25986)0.851:0.05275,(hAT-N135_DR|457691:0.19531,hAT-N135_DR|1044585:0.15932)0.135:0.00822)0.597:0.00218)0.246:0.00068)0.667:0.00951,(hAT-N135_DR|144846:0.23115,(hAT-N135_DR|374893:0.23536,hAT-N135_DR|1182809:0.17503)0.849:0.02251)0.873:0.02675)0.693:0.00739)0.794:0.01257)0.788:0.01545,((((hAT-N135_DR|787855:0.09723,hAT-N135_DR|1044556:0.16072)0.913:0.07718,(((hAT-N135_DR|1044531:0.00067,hAT-N135_DR|1044553:0.98123)0.457:0.13657,(hAT-N135_DR|374904:0.00067,hAT-N135_DR|534811:0.13797)0.886:0.11699)0.967:0.19460,hAT-N135_DR|619629:0.23324)0.242:0.03172)0.623:0.00067,hAT-N135_DR|68079:0.19571)0.801:0.02099,(hAT-N135_DR|955434:0.14570,(hAT-N135_DR|457687:0.17980,hAT-N135_DR|534792:0.14231)0.672:0.00361)0.980:0.03831)0.892:0.01293)1.000:0.09004)0.375:0.00066)0.886:0.00741)0.271:0.00065)0.599:0.00259)0.056:0.00548,hAT-N135_DR|144826:0.22734)0.000:0.00114,(((hAT-N135_DR|705225:0.16369,(hAT-N135_DR|1120798:0.00101,hAT-N135_DR|787827:0.00063)0.494:0.11593)0.929:0.05822,((hAT-N135_DR|293572:0.25635,(hAT-N135_DR|217577:0.25367,hAT-N135_DR|787842:0.32549)0.287:0.00313)0.849:0.03823,hAT-N135_DR|457730:0.26527)0.773:0.01541)0.662:0.00068,((((((((hAT-N135_DR|374897:0.16321,hAT-N135_DR|619694:0.14752)0.847:0.05272,(hAT-N135_DR|619697:0.23139,hAT-N135_DR|619715:0.26614)0.806:0.06940)0.678:0.03316,((hAT-N135_DR|787849:0.18330,(hAT-N135_DR|619668:0.08551,hAT-N135_DR|865604:0.18159)0.974:0.09815)0.783:0.01688,(hAT-N135_DR|705212:0.24897,hAT-N135_DR|787848:0.14481)0.703:0.04184)0.844:0.01391)0.713:0.01107,hAT-N135_DR|144876:0.30441)0.108:0.00067,hAT-N135_DR|68035:0.36569)0.774:0.00775,(((((hAT-N135_DR|144880:0.14270,hAT-N135_DR|955484:0.11338)0.488:0.10816,(hAT-N135_DR|293544:0.17636,(hAT-N135_DR|955482:0.11273,hAT-N135_DR|1120805:0.13960)0.072:0.07660)0.432:0.03207)0.926:0.05656,hAT-N135_DR|374955:0.27804)0.843:0.02796,((hAT-N135_DR|865626:0.23170,hAT-N135_DR|68041:0.17225)0.663:0.00822,hAT-N135_DR|534806:0.26212)0.842:0.02847)0.989:0.05619,(((hAT-N135_DR|217579:0.16454,hAT-N135_DR|619682:0.09462)0.672:0.02511,(((hAT-N135_DR|705222:0.28351,(hAT-N135_DR|457676:0.58559,hAT-N135_DR|374906:0.31312)0.527:0.08334)0.480:0.03804,hAT-N135_DR|217661:0.26533)0.565:0.04231,hAT-N135_DR|534833:0.19117)0.960:0.09685)0.809:0.01819,((hAT-N135_DR|787838:0.24535,((hAT-N135_DR|705245:0.15947,hAT-N135_DR|955413:0.13924)0.829:0.07075,(hAT-N135_DR|865625:0.16171,hAT-N135_DR|1182813:0.17571)0.790:0.01447)0.767:0.00536)0.138:0.00309,hAT-N135_DR|1044605:0.80506)0.373:0.00109)0.931:0.02124)0.681:0.01111)0.749:0.00632,((((hAT-N135_DR|787794:0.28287,(((hAT-N135_DR|1044586:0.21676,hAT-N135_DR|619649:0.24551)0.272:0.00135,(hAT-N135_DR|1044571:0.25707,hAT-N135_DR|1120851:0.19724)0.719:0.04194)0.853:0.02259,((((hAT-N135_DR|293571:0.19011,hAT-N135_DR|534777:0.17398)0.763:0.04290,hAT-N135_DR|1044565:0.31356)0.822:0.03448,((hAT-N135_DR|534774:0.20990,(hAT-N135_DR|374930:0.12336,hAT-N135_DR|955483:0.20503)0.722:0.01600)0.731:0.01405,hAT-N135_DR|955465:0.33801)0.537:0.01286)0.773:0.00712,(hAT-N135_DR|68045:0.12271,((hAT-N135_DR|293595:0.16837,hAT-N135_DR|619625:0.16517)0.800:0.03945,hAT-N135_DR|1120836:0.29343)0.354:0.01086)0.843:0.02788)0.840:0.01352)0.667:0.00336)0.779:0.00690,(((hAT-N135_DR|68065:0.25275,hAT-N135_DR|619636:0.25776)0.830:0.04450,hAT-N135_DR|374883:0.41863)0.481:0.00066,hAT-N135_DR|619650:0.20845)0.794:0.01568)0.750:0.00851,(hAT-N135_DR|293570:0.21373,hAT-N135_DR|457715:0.36159)0.625:0.05016)0.822:0.00962,(hAT-N135_DR|374932:0.35963,(hAT-N135_DR|293537:0.14840,hAT-N135_DR|1120823:0.29236)0.076:0.00341)0.651:0.01987)0.323:0.00068)0.612:0.00533,((hAT-N135_DR|534809:0.25022,(hAT-N135_DR|534769:0.11932,hAT-N135_DR|955454:0.20170)0.860:0.06531)0.275:0.00083,((hAT-N135_DR|457758:0.18800,hAT-N135_DR|787800:0.21699)0.630:0.07731,hAT-N135_DR|293543:0.21138)0.722:0.02241)0.502:0.00067)0.764:0.00700)0.910:0.01771)0.167:0.00066,((hAT-N135_DR|787818:0.12078,(hAT-N135_DR|534817:0.04495,hAT-N135_DR|217627:0.19950)0.850:0.06369)0.994:0.16459,((((hAT-N135_DR|787812:0.28081,(hAT-N135_DR|68088:0.12365,hAT-N135_DR|1120845:0.16123)0.671:0.07637)0.814:0.02961,(hAT-N135_DR|457739:0.23949,hAT-N135_DR|619676:0.39848)0.744:0.14527)0.714:0.01855,hAT-N135_DR|1120878:0.49781)0.872:0.00066,((hAT-N135_DR|144869:0.23163,(hAT-N135_DR|619681:0.17282,hAT-N135_DR|217623:0.34831)0.272:0.03320)0.751:0.04637,(hAT-N135_DR|955436:0.22715,hAT-N135_DR|374931:0.22230)0.493:0.02375)0.750:0.02792)0.533:0.00446)0.770:0.00806)0.329:0.00569,hAT-N135_DR|374876:0.34898)0.234:0.00366,(hAT-N135_DR|217656:0.28830,(hAT-N135_DR|293592:0.18315,hAT-N135_DR|619671:0.24919)0.897:0.08158)0.128:0.00243)0.398:0.00067,((hAT-N135_DR|705201:0.28392,((((hAT-N135_DR|68092:0.13125,hAT-N135_DR|787864:0.23670)0.835:0.08226,(hAT-N135_DR|1120837:0.16835,hAT-N135_DR|1044592:0.20648)0.599:0.03736)0.659:0.01399,hAT-N135_DR|293565:0.34174)0.493:0.01086,(hAT-N135_DR|1044591:0.31001,(hAT-N135_DR|144881:0.00066,hAT-N135_DR|1044574:0.20462)0.913:0.18715)0.921:0.07595)0.833:0.03033)0.687:0.00792,((((((hAT-N135_DR|293538:0.05962,hAT-N135_DR|293589:0.28162)0.564:0.03362,(hAT-N135_DR|787787:0.00067,hAT-N135_DR|787865:1.26095)0.731:0.36234)0.858:0.09774,(((hAT-N135_DR|217582:0.17454,hAT-N135_DR|534828:0.26315)0.101:0.01691,((hAT-N135_DR|457684:0.36643,((hAT-N135_DR|217619:0.19557,hAT-N135_DR|955503:0.45474)0.719:0.13637,hAT-N135_DR|534775:0.40943)0.000:0.00066)0.846:0.15830,hAT-N135_DR|534788:0.09790)0.672:0.02197)0.073:0.00067,hAT-N135_DR|705236:0.32606)0.482:0.03397)0.798:0.02664,(((hAT-N135_DR|68074:0.15478,hAT-N135_DR|619696:0.12503)0.490:0.04279,hAT-N135_DR|705181:0.22260)0.759:0.02401,((hAT-N135_DR|293581:0.06593,hAT-N135_DR|705244:0.20643)0.778:0.04025,hAT-N135_DR|1120804:0.16005)0.848:0.02321)0.761:0.00803)0.764:0.00360,((((hAT-N135_DR|68034:0.63135,hAT-N135_DR|1120844:0.13658)0.829:0.12687,(hAT-N135_DR|217654:0.19918,(hAT-N135_DR|705235:0.09825,(hAT-N135_DR|1044545:0.38559,hAT-N135_DR|865598:0.21045)0.195:0.07883)0.260:0.02153)0.878:0.16117)0.692:0.03852,((hAT-N135_DR|144847:0.15096,hAT-N135_DR|1120822:0.22383)0.968:0.10857,(hAT-N135_DR|787858:0.33721,(hAT-N135_DR|865621:0.19991,hAT-N135_DR|955414:0.15369)0.566:0.07094)0.705:0.02702)0.842:0.02341)0.821:0.02619,((hAT-N135_DR|955421:0.22797,((hAT-N135_DR|144838:0.37513,(hAT-N135_DR|865615:0.18986,hAT-N135_DR|1120835:0.28200)0.666:0.08924)0.853:0.08250,((hAT-N135_DR|144817:0.12501,hAT-N135_DR|1044552:0.17825)0.757:0.07884,hAT-N135_DR|1182822:0.28426)0.160:0.00447)0.906:0.07131)0.693:0.01874,(hAT-N135_DR|865576:0.65871,(((hAT-N135_DR|955458:0.36787,(hAT-N135_DR|293610:0.35955,hAT-N135_DR|144900:0.24748)0.639:0.08225)0.762:0.08662,((hAT-N135_DR|374905:0.15835,(hAT-N135_DR|1120856:0.03531,(hAT-N135_DR|534764:0.00066,hAT-N135_DR|705233:0.00067)0.952:0.27888)0.210:0.15713)0.381:0.06056,(hAT-N135_DR|705179:0.10950,(hAT-N135_DR|68026:0.14259,hAT-N135_DR|1120865:0.04380)0.392:0.23719)0.653:0.02067)0.095:0.00067)0.614:0.01517,((hAT-N135_DR|374954:0.34811,((hAT-N135_DR|865585:0.13065,(hAT-N135_DR|293566:0.00067,hAT-N135_DR|534807:0.11305)0.702:0.11691)0.868:0.04454,hAT-N135_DR|1044580:0.09954)0.153:0.03929)0.711:0.03065,(hAT-N135_DR|534767:0.32006,hAT-N135_DR|865586:0.20839)0.961:0.12479)0.874:0.03155)0.716:0.01133)0.265:0.01456)0.864:0.02513)0.135:0.00545)0.832:0.01179,((hAT-N135_DR|293574:0.16563,hAT-N135_DR|457727:0.16320)0.454:0.02435,(hAT-N135_DR|534773:0.14225,hAT-N135_DR|293529:0.20989)0.409:0.00338)0.871:0.01851)0.519:0.00068)0.800:0.00705)0.815:0.01383)0.622:0.01510,(((hAT-N135_DR|1044606:0.23789,(hAT-N135_DR|1120830:0.19017,(hAT-N135_DR|457731:0.08718,hAT-N135_DR|619716:0.05572)0.522:0.14255)0.573:0.03503)0.011:0.02327,((hAT-N135_DR|144864:0.00722,hAT-N135_DR|1120838:0.01299)0.810:0.22697,hAT-N135_DR|68055:0.17591)0.163:0.00066)0.821:0.01315,((((((((hAT-N135_DR|374912:0.18986,hAT-N135_DR|293552:0.24200)0.655:0.01975,(hAT-N135_DR|787846:0.17475,hAT-N135_DR|865577:0.27215)0.336:0.04964)0.569:0.01664,((hAT-N135_DR|293536:0.21156,(hAT-N135_DR|68091:0.13469,hAT-N135_DR|619678:0.12459)0.992:0.08710)0.835:0.00066,hAT-N135_DR|144853:0.30114)0.757:0.00525)0.134:0.00696,((hAT-N135_DR|144837:0.17979,hAT-N135_DR|1182821:0.11338)0.952:0.09017,(hAT-N135_DR|619707:0.17731,(hAT-N135_DR|705231:0.15925,hAT-N135_DR|705238:0.20505)0.918:0.04869)0.235:0.01357)0.730:0.00998)0.642:0.00163,(((((hAT-N135_DR|619705:0.16566,hAT-N135_DR|787826:0.14966)0.665:0.05663,hAT-N135_DR|955452:0.33834)0.289:0.01625,hAT-N135_DR|374947:0.20352)0.714:0.02018,((hAT-N135_DR|374888:0.19527,hAT-N135_DR|534761:0.25669)0.513:0.00282,(hAT-N135_DR|293602:0.43010,hAT-N135_DR|705183:0.13189)0.404:0.03638)0.820:0.02353)0.683:0.00244,((((hAT-N135_DR|1120855:0.00066,hAT-N135_DR|1182791:0.20554)0.346:0.13693,(hAT-N135_DR|955493:0.32951,hAT-N135_DR|955456:0.16604)0.735:0.02932)0.727:0.01698,(hAT-N135_DR|1120814:0.13343,((hAT-N135_DR|1044541:0.25735,(hAT-N135_DR|144861:0.25646,hAT-N135_DR|534776:0.20755)0.284:0.01431)0.168:0.02316,hAT-N135_DR|1044587:0.16730)0.914:0.03435)0.740:0.00846)0.876:0.01648,(((((((hAT-N135_DR|68080:0.24841,(hAT-N135_DR|534800:0.41649,hAT-N135_DR|1120867:0.08458)0.855:0.08156)0.701:0.01029,hAT-N135_DR|1044595:0.13518)0.084:0.01303,hAT-N135_DR|955444:0.26655)0.897:0.02232,(hAT-N135_DR|374934:0.14035,hAT-N135_DR|865581:0.19649)0.854:0.02358)0.745:0.00262,(hAT-N135_DR|293551:0.18745,(hAT-N135_DR|68042:0.24443,((hAT-N135_DR|619667:0.17911,(hAT-N135_DR|293583:0.12989,hAT-N135_DR|457695:0.23321)0.757:0.02479)0.628:0.00815,hAT-N135_DR|293554:0.25492)0.696:0.00840)0.669:0.01271)0.847:0.01458)0.768:0.00498,((hAT-N135_DR|865570:0.14217,hAT-N135_DR|1044559:0.14690)0.773:0.01849,hAT-N135_DR|1044572:0.13683)0.791:0.01582)0.797:0.00723,((hAT-N135_DR|457763:0.20020,(hAT-N135_DR|144850:0.18972,hAT-N135_DR|955432:0.13046)0.716:0.04716)0.698:0.01051,((hAT-N135_DR|619718:0.00068,hAT-N135_DR|1044537:0.25075)0.793:0.18236,hAT-N135_DR|1182797:0.21944)0.224:0.00066)0.828:0.00067)0.739:0.00416)0.717:0.00712)0.795:0.01533)0.273:0.00574,((((hAT-N135_DR|68027:0.15405,(hAT-N135_DR|705205:0.23271,(hAT-N135_DR|457699:0.08578,hAT-N135_DR|955412:0.21579)0.685:0.02824)0.731:0.01435)0.757:0.01172,(hAT-N135_DR|68095:0.19915,((hAT-N135_DR|705182:0.14824,(hAT-N135_DR|68086:0.12124,hAT-N135_DR|1120854:0.33582)0.145:0.03941)0.866:0.10234,(hAT-N135_DR|619651:0.24755,((((hAT-N135_DR|144852:0.27308,hAT-N135_DR|619673:0.16345)0.862:0.08273,(hAT-N135_DR|68031:0.41384,hAT-N135_DR|144894:0.12368)0.763:0.07101)0.924:0.06775,(hAT-N135_DR|217650:0.22839,(hAT-N135_DR|1120841:0.15429,hAT-N135_DR|1120853:0.15732)0.813:0.04603)0.767:0.02089)0.901:0.03925,(((hAT-N135_DR|787847:0.21081,(hAT-N135_DR|68046:0.29170,hAT-N135_DR|1044570:0.36337)0.674:0.01672)0.184:0.02012,(hAT-N135_DR|955464:0.22315,hAT-N135_DR|1182795:0.19631)0.819:0.02758)0.777:0.01351,((hAT-N135_DR|1120826:0.23338,hAT-N135_DR|1120828:0.17552)0.766:0.01678,(hAT-N135_DR|374942:0.24671,((((hAT-N135_DR|217636:0.18978,(hAT-N135_DR|144858:0.15543,hAT-N135_DR|705178:0.14035)0.682:0.00787)0.942:0.03022,hAT-N135_DR|705241:0.14512)0.152:0.00653,hAT-N135_DR|374886:0.15244)0.930:0.02228,((hAT-N135_DR|534802:0.08183,hAT-N135_DR|457700:0.34416)0.579:0.08495,((hAT-N135_DR|374873:0.14480,hAT-N135_DR|1120796:0.17334)0.115:0.02826,hAT-N135_DR|217637:0.19633)0.447:0.00130)0.744:0.00582)0.733:0.00241)0.369:0.00634)0.945:0.02119)0.546:0.00890)0.524:0.00064)0.726:0.00194)0.948:0.00216)0.000:0.00068)0.382:0.00066,(((hAT-N135_DR|293531:0.14298,hAT-N135_DR|374892:0.22932)0.949:0.04191,(((hAT-N135_DR|1182811:0.18565,hAT-N135_DR|1044538:0.16068)0.277:0.00067,hAT-N135_DR|1044581:0.24343)0.785:0.03811,hAT-N135_DR|1182810:0.14363)0.700:0.00981)0.150:0.00939,((hAT-N135_DR|865589:0.30646,hAT-N135_DR|955437:0.12030)0.714:0.02974,(hAT-N135_DR|457717:0.18318,(hAT-N135_DR|144863:0.16717,hAT-N135_DR|1044583:0.16673)0.739:0.03047)0.573:0.01787)0.889:0.02254)0.751:0.00425)0.728:0.00068,(((((hAT-N135_DR|705197:0.18828,(hAT-N135_DR|217634:0.07802,hAT-N135_DR|1182794:0.01479)0.627:0.10155)0.685:0.03859,(hAT-N135_DR|865587:0.16033,hAT-N135_DR|1044604:0.00066)0.640:0.23500)0.797:0.02472,((((hAT-N135_DR|374923:0.09727,hAT-N135_DR|457747:0.00066)0.932:0.25315,hAT-N135_DR|217655:0.13416)0.669:0.02443,hAT-N135_DR|865584:0.25702)0.656:0.00889,hAT-N135_DR|865571:0.28803)0.207:0.00663)0.116:0.00363,(((hAT-N135_DR|1120812:0.25378,hAT-N135_DR|1120811:0.20106)0.632:0.02786,((hAT-N135_DR|865568:0.22114,hAT-N135_DR|865619:0.00279)0.522:0.15239,(hAT-N135_DR|619685:0.19182,((hAT-N135_DR|457756:0.32496,hAT-N135_DR|144865:0.08630)0.354:0.02665,(hAT-N135_DR|457696:0.31798,(hAT-N135_DR|1120843:0.15291,hAT-N135_DR|293613:0.00067)0.998:0.27508)0.965:0.24193)0.353:0.02473)0.915:0.04240)0.840:0.01929)0.648:0.00405,((hAT-N135_DR|144892:0.23872,(hAT-N135_DR|68049:0.07419,hAT-N135_DR|534808:0.21716)0.786:0.16670)0.966:0.08504,hAT-N135_DR|374913:0.20475)0.905:0.03536)0.735:0.00463)0.856:0.00066,(((hAT-N135_DR|217657:0.27832,hAT-N135_DR|1044532:0.13627)0.503:0.03235,hAT-N135_DR|787863:0.21906)0.722:0.00318,(hAT-N135_DR|144884:0.22621,hAT-N135_DR|534796:0.19087)0.898:0.03433)0.732:0.00292)0.000:0.00068)0.809:0.00691)0.849:0.01576,(hAT-N135_DR|68022:0.28093,(hAT-N135_DR|374957:0.16616,(hAT-N135_DR|374946:0.00066,hAT-N135_DR|705204:0.06466)0.974:0.18639)0.920:0.04474)0.639:0.02410)0.689:0.00511,((((hAT-N135_DR|293560:0.24634,(hAT-N135_DR|457738:0.17655,hAT-N135_DR|705218:0.18057)0.909:0.04693)0.880:0.05716,hAT-N135_DR|293555:0.26901)0.902:0.06170,((hAT-N135_DR|619700:0.25526,(hAT-N135_DR|1120807:0.27684,(hAT-N135_DR|787853:0.14807,hAT-N135_DR|865628:0.21569)0.790:0.02777)0.837:0.01961)0.913:0.03879,(hAT-N135_DR|457690:0.18986,hAT-N135_DR|955460:0.36568)0.000:0.00067)0.739:0.01017)0.565:0.01206,hAT-N135_DR|1044548:0.26225)0.106:0.00815)0.736:0.00791)0.865:0.02214)0.750:0.02642,(hAT-N135_DR|374868:0.33041,(hAT-N135_DR|457753:0.01844,hAT-N135_DR|144854:0.35024)0.016:0.21077)0.681:0.01826)0.101:0.00063)0.000:0.00063)0.711:0.01376,((hAT-N135_DR|1182819:0.20208,(hAT-N135_DR|217610:0.21301,(hAT-N135_DR|705190:0.22251,hAT-N135_DR|1044560:0.19535)0.784:0.03663)0.884:0.05155)0.867:0.03791,(hAT-N135_DR|955476:0.24067,(hAT-N135_DR|68071:0.21929,hAT-N135_DR|374885:0.21046)0.466:0.03050)0.762:0.01369)0.257:0.00809)0.514:0.00064,(((hAT-N135_DR|68020:0.25351,hAT-N135_DR|619664:0.15977)0.965:0.05670,hAT-N135_DR|293527:0.11072)0.521:0.00592,hAT-N135_DR|68030:0.18808)0.734:0.00632)0.328:0.00066)0.820:0.02394,(hAT-N135_DR|955471:0.20035,(hAT-N135_DR|705175:0.31650,(hAT-N135_DR|705196:0.22609,hAT-N135_DR|955474:0.15130)0.907:0.04687)0.763:0.01486)0.838:0.01683)0.227:0.00080)0.748:0.01509)0.733:0.04167)0.260:0.00081,(((((hAT-N135_DR|217645:0.23858,(hAT-N135_DR|144870:0.01833,hAT-N135_DR|293568:0.29482)0.596:0.14704)0.699:0.01713,((((hAT-N135_DR|865605:0.18881,hAT-N135_DR|619686:0.24812)0.485:0.03710,(hAT-N135_DR|955479:0.13879,((hAT-N135_DR|374943:0.23695,hAT-N135_DR|457711:0.31787)0.282:0.23786,hAT-N135_DR|1182792:0.28232)0.241:0.04065)0.810:0.05077)0.808:0.02577,(hAT-N135_DR|955446:0.00073,hAT-N135_DR|1182800:0.26930)0.626:0.16718)0.316:0.00068,((hAT-N135_DR|68021:0.05794,hAT-N135_DR|1044535:0.05469)0.864:0.15205,(hAT-N135_DR|68037:0.44502,hAT-N135_DR|1120872:0.00522)0.342:0.12576)0.976:0.10747)0.858:0.01919)0.588:0.00733,(((((hAT-N135_DR|68084:0.18674,(hAT-N135_DR|144882:0.22578,hAT-N135_DR|293614:0.14107)0.539:0.07895)0.668:0.06222,(hAT-N135_DR|144896:0.19621,hAT-N135_DR|144891:0.13214)0.825:0.05276)0.769:0.03236,hAT-N135_DR|534762:0.19250)0.716:0.01564,(hAT-N135_DR|619670:0.16797,hAT-N135_DR|787798:0.20889)0.253:0.01135)0.832:0.01508,(hAT-N135_DR|68096:0.24654,hAT-N135_DR|619637:0.16173)0.996:0.15566)0.894:0.00081)0.815:0.01296,((((hAT-N135_DR|457688:0.21625,(hAT-N135_DR|144877:0.07055,hAT-N135_DR|457741:0.25740)0.891:0.13675)0.934:0.08509,((hAT-N135_DR|1044596:0.19712,(hAT-N135_DR|293578:0.29343,(hAT-N135_DR|865603:0.18935,(hAT-N135_DR|293542:0.18420,hAT-N135_DR|787843:0.49861)0.518:0.05828)0.000:0.00066)0.809:0.02383)0.612:0.00067,(((hAT-N135_DR|68017:0.00065,hAT-N135_DR|534766:0.15623)0.697:0.20368,(hAT-N135_DR|293591:0.03606,hAT-N135_DR|374872:0.19030)0.513:0.17092)0.618:0.02133,(hAT-N135_DR|144888:0.13499,hAT-N135_DR|457759:0.22950)0.725:0.02242)0.834:0.01781)0.792:0.00483)0.759:0.00313,(((hAT-N135_DR|865634:0.16623,(((hAT-N135_DR|787807:0.12287,hAT-N135_DR|865613:0.22924)0.783:0.01792,(hAT-N135_DR|705216:0.18680,hAT-N135_DR|705250:0.25961)0.425:0.00068)0.734:0.00601,(hAT-N135_DR|144887:0.18113,(hAT-N135_DR|374940:0.29008,hAT-N135_DR|457678:0.00068)0.912:0.17883)0.775:0.02999)0.741:0.00809)0.854:0.01102,(((hAT-N135_DR|534812:0.23959,hAT-N135_DR|1120857:0.22018)0.669:0.02714,(hAT-N135_DR|217630:0.23215,hAT-N135_DR|1120815:0.28000)0.897:0.04694)0.750:0.01017,(hAT-N135_DR|144860:0.18732,hAT-N135_DR|787844:0.26558)0.909:0.03999)0.740:0.00502)0.817:0.00875,(hAT-N135_DR|144835:0.19986,((hAT-N135_DR|374898:0.26916,hAT-N135_DR|705188:0.19679)0.831:0.01929,(hAT-N135_DR|68068:0.15849,hAT-N135_DR|1182801:0.17554)0.763:0.03015)0.802:0.00768)0.610:0.00067)0.772:0.00647)0.846:0.00066,((hAT-N135_DR|534763:0.29225,hAT-N135_DR|787830:0.19865)0.729:0.02912,hAT-N135_DR|217641:0.25137)0.780:0.00080)0.897:0.01192)0.756:0.00453,(((((((hAT-N135_DR|1044582:0.15056,(hAT-N135_DR|217618:0.26842,hAT-N135_DR|865614:0.25159)0.012:0.01888)0.775:0.00913,(hAT-N135_DR|68016:0.19817,hAT-N135_DR|68019:0.13238)0.828:0.02015)0.230:0.00527,hAT-N135_DR|865610:0.18053)0.770:0.00511,((((hAT-N135_DR|865630:0.14914,hAT-N135_DR|374929:0.29532)0.694:0.03307,((hAT-N135_DR|68070:0.27224,hAT-N135_DR|955510:0.20033)0.805:0.02829,hAT-N135_DR|293549:0.15541)0.648:0.00540)0.923:0.02835,(((hAT-N135_DR|293585:0.35521,hAT-N135_DR|1044589:0.31079)0.716:0.04008,(hAT-N135_DR|68087:0.31683,hAT-N135_DR|457719:0.81413)0.743:0.08663)0.503:0.02932,((((hAT-N135_DR|144821:0.25979,(hAT-N135_DR|1044544:0.08993,(hAT-N135_DR|619657:0.16997,(hAT-N135_DR|68028:0.22538,hAT-N135_DR|619690:0.21075)0.754:0.00068)0.655:0.02855)0.783:0.03313)0.877:0.08274,(hAT-N135_DR|68082:0.24055,(hAT-N135_DR|293601:0.30665,hAT-N135_DR|457721:0.27133)0.856:0.04570)0.737:0.02008)0.867:0.03509,(((hAT-N135_DR|217617:0.32239,(hAT-N135_DR|1044612:0.19118,(hAT-N135_DR|217613:0.34525,(hAT-N135_DR|619712:0.36993,(hAT-N135_DR|144834:0.11265,(hAT-N135_DR|374903:0.00103,hAT-N135_DR|457703:0.42132)0.363:0.23917)0.363:0.03481)0.857:0.14171)0.104:0.06365)0.902:0.00110)0.000:0.01755,(((hAT-N135_DR|374896:0.17913,hAT-N135_DR|955433:0.34850)0.953:0.22432,hAT-N135_DR|1120833:0.16049)0.789:0.08948,(hAT-N135_DR|457740:0.29366,hAT-N135_DR|619639:0.07042)0.454:0.15238)0.811:0.06374)0.000:0.00080,hAT-N135_DR|1044601:0.37252)0.154:0.00067)0.349:0.00066,(hAT-N135_DR|705213:0.25211,hAT-N135_DR|865609:0.24423)0.843:0.04969)0.755:0.01676)0.723:0.02292)0.698:0.00233,(((hAT-N135_DR|293584:0.16230,hAT-N135_DR|217663:0.12428)0.511:0.02472,hAT-N135_DR|68029:0.23075)0.647:0.00807,(((hAT-N135_DR|293599:0.22865,(((hAT-N135_DR|619717:0.19281,(hAT-N135_DR|217615:0.29030,hAT-N135_DR|217644:0.11545)0.959:0.11076)0.422:0.00410,hAT-N135_DR|217643:0.22085)0.783:0.01728,hAT-N135_DR|457705:0.27241)0.704:0.01393)0.667:0.00332,hAT-N135_DR|144827:0.24944)0.849:0.00068,(((hAT-N135_DR|955425:0.28808,hAT-N135_DR|955428:0.35797)0.701:0.05360,(hAT-N135_DR|68067:0.00110,hAT-N135_DR|457767:0.33239)0.456:0.15371)0.078:0.00286,(hAT-N135_DR|787808:0.16163,hAT-N135_DR|1182826:0.12630)0.665:0.03266)0.772:0.01019)0.855:0.01183)0.750:0.00497)0.748:0.00713)0.807:0.00067,hAT-N135_DR|1044555:0.18366)0.370:0.01808,(hAT-N135_DR|955492:0.17921,(((((hAT-N135_DR|619698:0.24070,hAT-N135_DR|619661:0.14546)0.091:0.00752,hAT-N135_DR|1044558:0.49236)0.803:0.02291,(hAT-N135_DR|619660:0.16253,hAT-N135_DR|217665:0.12726)0.744:0.01078)0.153:0.00067,((hAT-N135_DR|619663:0.14649,hAT-N135_DR|787835:0.14781)0.827:0.01858,hAT-N135_DR|705234:0.21989)0.774:0.01333)0.792:0.00722,((hAT-N135_DR|705202:0.17107,hAT-N135_DR|705200:0.20158)0.192:0.01777,((hAT-N135_DR|705191:0.21679,(hAT-N135_DR|619654:0.18498,hAT-N135_DR|217638:0.13983)0.796:0.02807)0.814:0.01813,(hAT-N135_DR|68093:0.10391,hAT-N135_DR|619710:0.15646)0.799:0.07830)0.882:0.00068)0.892:0.01490)0.871:0.03399)0.644:0.00875)0.747:0.00697,((hAT-N135_DR|374902:0.43548,(hAT-N135_DR|1044542:0.09565,(hAT-N135_DR|457742:0.38118,hAT-N135_DR|534801:0.33042)0.997:0.48657)0.826:0.14775)0.759:0.06440,hAT-N135_DR|1044577:0.14734)0.734:0.01698)0.630:0.00182)0.750:0.01956,((((((hAT-N135_DR|705187:0.15088,(hAT-N135_DR|619632:0.10792,hAT-N135_DR|1182825:0.22456)0.564:0.00801)0.856:0.02687,hAT-N135_DR|144898:0.23301)0.748:0.01600,hAT-N135_DR|457729:0.19056)0.807:0.02000,hAT-N135_DR|705215:0.30065)0.734:0.00399,(((hAT-N135_DR|457746:0.13568,hAT-N135_DR|955477:0.30326)0.729:0.01407,(hAT-N135_DR|619680:0.33091,((hAT-N135_DR|787841:0.21572,(hAT-N135_DR|68057:0.33131,(hAT-N135_DR|787817:0.17967,hAT-N135_DR|865633:0.20919)0.474:0.02439)0.870:0.09564)0.852:0.07404,(hAT-N135_DR|787788:0.16075,hAT-N135_DR|787857:0.22242)0.988:0.13263)0.790:0.02677)0.765:0.02193)0.809:0.02869,((((hAT-N135_DR|1120813:0.20054,(hAT-N135_DR|217586:0.14886,(hAT-N135_DR|217589:0.00078,hAT-N135_DR|955448:0.07961)0.615:0.15880)0.819:0.01491)0.838:0.01351,hAT-N135_DR|1044579:0.21993)0.768:0.00066,(hAT-N135_DR|1120806:0.12908,hAT-N135_DR|619641:0.19196)0.831:0.04031)0.650:0.01632,hAT-N135_DR|293550:0.70388)0.529:0.00713)0.830:0.01414)0.794:0.00673,((((((hAT-N135_DR|374948:0.30166,hAT-N135_DR|534780:0.27241)0.882:0.11642,((hAT-N135_DR|144862:0.16494,hAT-N135_DR|619706:0.14728)0.130:0.03303,hAT-N135_DR|217588:0.24469)0.562:0.02702)0.749:0.01954,(hAT-N135_DR|144879:0.26842,hAT-N135_DR|619684:0.32654)0.831:0.03439)0.792:0.00769,((hAT-N135_DR|534825:0.0,hAT-N135_DR|534826:0.0):0.28932,(hAT-N135_DR|457745:0.13721,(hAT-N135_DR|374958:0.00067,hAT-N135_DR|374959:0.00067)1.000:0.23440)0.799:0.06945)0.778:0.03045)0.097:0.00191,((hAT-N135_DR|217649:0.00067,hAT-N135_DR|619679:0.48828)0.376:0.19995,(hAT-N135_DR|457714:0.21378,hAT-N135_DR|1182808:0.22692)0.274:0.01136)0.691:0.00385)0.826:0.00671,(((((hAT-N135_DR|457712:0.16341,hAT-N135_DR|1182815:0.22088)0.937:0.04643,(hAT-N135_DR|787834:0.20878,hAT-N135_DR|955427:0.17162)0.669:0.00475)0.813:0.01207,hAT-N135_DR|955480:0.12132)0.877:0.01699,((((hAT-N135_DR|374936:0.18065,hAT-N135_DR|1182806:0.19141)0.615:0.00503,hAT-N135_DR|955496:0.20139)0.360:0.00283,hAT-N135_DR|787824:0.21575)0.895:0.02507,(hAT-N135_DR|374890:0.21632,hAT-N135_DR|705249:0.20236)0.822:0.02104)0.906:0.01912)0.672:0.01006,(hAT-N135_DR|619665:0.13570,hAT-N135_DR|1120819:0.20328)0.760:0.03625)0.674:0.00495)0.909:0.01398)0.748:0.00604);
```
