## Supplementary Data 2 for "A genomic portrait of zebrafish transposable elements and their spatiotemporal embryonic expression": hAT-N136_DR.mafft.nwk

```
((((hAT-N136_DR|139341:0.00757,(hAT-N136_DR|139342:0.00532,hAT-N136_DR|1961080:0.07872)0.726:0.00283)0.697:0.00061,hAT-N136_DR|139344:0.00973)0.983:0.01275,(hAT-N136_DR|139343:0.00951,(hAT-N136_DR|139347:0.00395,(hAT-N136_DR|139345:0.00710,(hAT-N136_DR|139340:0.00115,hAT-N136_DR|451598:0.54383)0.753:0.00772)0.188:0.00317)0.835:0.00558)0.968:0.00061)0.777:0.00218,hAT-N136_DR|139350:0.00961,((((hAT-N136_DR|368575:0.01934,(hAT-N136_DR|368570:0.00762,((hAT-N136_DR|368567:0.01130,hAT-N136_DR|368574:0.00061)0.883:0.00767,(((hAT-N136_DR|61695:0.11171,(hAT-N136_DR|1864873:0.03017,hAT-N136_DR|368580:0.11433)0.103:0.00063)0.660:0.00462,((((((((hAT-N136_DR|1546117:0.13014,(((((hAT-N136_DR|2049006:0.04579,(hAT-N136_DR|1038102:0.03649,(hAT-N136_DR|1657754:0.03199,(hAT-N136_DR|451597:0.22770,hAT-N136_DR|1317271:0.02879)0.703:0.03512)0.259:0.00065)0.198:0.01149)0.132:0.01610,hAT-N136_DR|1317269:0.06011)0.828:0.03693,(hAT-N136_DR|1961079:0.02029,(hAT-N136_DR|781896:0.28959,hAT-N136_DR|860024:0.04615)0.366:0.01946)0.725:0.01443)0.682:0.02439,((hAT-N136_DR|1460873:0.04229,(hAT-N136_DR|948503:0.08243,hAT-N136_DR|139352:0.07328)0.523:0.00062)0.852:0.00570,hAT-N136_DR|1178241:0.06706)0.749:0.00221)0.786:0.00280,(hAT-N136_DR|529303:0.07989,(((((hAT-N136_DR|212255:0.01963,(hAT-N136_DR|860023:0.04952,hAT-N136_DR|2049005:0.01636)0.882:0.03034)0.977:0.02464,hAT-N136_DR|1178239:0.07478)0.416:0.00173,hAT-N136_DR|1378249:0.06982)0.758:0.00239,hAT-N136_DR|1115441:0.04985)0.727:0.00334,((hAT-N136_DR|139351:0.07137,(hAT-N136_DR|1178240:0.10081,((hAT-N136_DR|698832:0.13109,hAT-N136_DR|1115443:0.04449)0.857:0.07909,hAT-N136_DR|613084:0.06835)0.219:0.00191)0.384:0.01581)0.691:0.00301,(((hAT-N136_DR|1378247:0.15644,hAT-N136_DR|1758709:0.03993)0.242:0.00580,(hAT-N136_DR|1460874:0.01581,hAT-N136_DR|1460875:0.00294)1.000:0.18327)0.782:0.09618,hAT-N136_DR|1378248:0.18925)0.825:0.02678)0.778:0.01668)0.138:0.00348)0.755:0.00296)0.000:0.00418)0.333:0.00091,(((hAT-N136_DR|139339:0.07530,(hAT-N136_DR|529301:0.29082,hAT-N136_DR|698830:0.10654)0.085:0.01930)0.605:0.00160,(hAT-N136_DR|451596:0.06197,(hAT-N136_DR|1961081:0.13121,((hAT-N136_DR|1864876:0.05425,hAT-N136_DR|2049004:0.12308)0.743:0.00751,hAT-N136_DR|698831:0.12907)0.950:0.02958)0.636:0.02312)0.694:0.03255)0.801:0.01416,((hAT-N136_DR|139338:0.08603,hAT-N136_DR|2049007:0.08090)0.747:0.00811,(((hAT-N136_DR|613085:0.06936,hAT-N136_DR|368581:0.08012)0.617:0.00152,hAT-N136_DR|613083:0.05459)0.304:0.00226,hAT-N136_DR|1178242:0.07486)0.849:0.00556)0.593:0.00150)0.764:0.00112)0.541:0.00062,(hAT-N136_DR|368579:0.07577,hAT-N136_DR|1758708:0.09136)0.917:0.01445)0.528:0.00063,(hAT-N136_DR|860025:0.06617,hAT-N136_DR|860022:0.18767)0.628:0.00062)0.000:0.00064,(hAT-N136_DR|860020:0.11158,hAT-N136_DR|1864875:0.07415)0.926:0.01314)0.787:0.00123,(hAT-N136_DR|1864874:0.05989,(hAT-N136_DR|781895:0.06207,(hAT-N136_DR|1115442:0.06339,hAT-N136_DR|1317270:0.09508)0.244:0.00063)0.989:0.01515)0.931:0.00641)0.459:0.00120,hAT-N136_DR|860021:0.12993)0.000:0.00239,hAT-N136_DR|529302:0.13103)0.144:0.00103)0.975:0.02257,((((hAT-N136_DR|139346:0.02539,(((hAT-N136_DR|1115437:0.00347,hAT-N136_DR|1115440:0.00062)0.770:0.00350,(hAT-N136_DR|1115433:0.00345,hAT-N136_DR|1115432:0.01399)0.882:0.00697)0.839:0.00779,hAT-N136_DR|368578:0.01060)0.800:0.00063)0.635:0.00575,hAT-N136_DR|1115434:0.00938)0.996:0.13245,(hAT-N136_DR|368564:0.00486,(hAT-N136_DR|368571:0.03384,(hAT-N136_DR|212256:0.00063,hAT-N136_DR|368568:0.04346)0.000:0.00061)0.678:0.00175)0.250:0.01740)0.988:0.08475,(hAT-N136_DR|368566:0.00368,hAT-N136_DR|368572:0.00362)0.898:0.01340)0.948:0.04310)0.967:0.02244)0.748:0.00257)0.740:0.00273)0.502:0.00217,((hAT-N136_DR|368565:0.03229,(hAT-N136_DR|368569:0.00063,hAT-N136_DR|368573:0.00743)0.503:0.00602)0.844:0.00292,(hAT-N136_DR|368576:0.00340,hAT-N136_DR|368577:0.01240)0.426:0.00631)1.000:0.00062)0.875:0.00434,(hAT-N136_DR|139349:0.00063,(hAT-N136_DR|1115435:0.00063,(hAT-N136_DR|1115431:0.00646,(hAT-N136_DR|1115436:0.00317,(hAT-N136_DR|1115438:0.0,hAT-N136_DR|1115439:0.0):0.00062)0.781:0.00316)0.891:0.00641)0.974:0.01278)0.907:0.00640)0.776:0.00220,hAT-N136_DR|139348:0.00318)0.792:0.00222);
```
