## Supplementary Data 2 for "A genomic portrait of zebrafish transposable elements and their spatiotemporal embryonic expression": hAT-N137_DR.mafft.nwk

```
(((hAT-N137_DR|212386:0.16991,(hAT-N137_DR|139450:0.20485,(hAT-N137_DR|212534:0.08678,(hAT-N137_DR|62011:0.19360,hAT-N137_DR|139381:0.08176)0.778:0.04241)0.659:0.00673)0.770:0.01715)0.719:0.00564,(((hAT-N137_DR|139372:0.00069,hAT-N137_DR|288142:0.05259)0.835:0.19351,((hAT-N137_DR|61939:0.00071,hAT-N137_DR|61940:0.00964)1.000:0.16662,hAT-N137_DR|61926:0.10942)0.149:0.01218)0.887:0.02828,(((((hAT-N137_DR|212433:0.23942,(((hAT-N137_DR|61730:0.12327,hAT-N137_DR|212292:0.11076)0.814:0.02157,(hAT-N137_DR|61950:0.20477,(hAT-N137_DR|212467:0.16716,hAT-N137_DR|288074:0.11557)0.331:0.02194)0.811:0.01930)0.752:0.00631,((hAT-N137_DR|61697:0.12170,(hAT-N137_DR|139619:0.12850,hAT-N137_DR|212564:0.07705)0.889:0.07889)0.240:0.01723,(hAT-N137_DR|212359:0.17261,hAT-N137_DR|212431:0.06485)0.866:0.05848)0.709:0.00566)0.789:0.00802)0.696:0.00431,(((((hAT-N137_DR|212406:0.13367,hAT-N137_DR|288009:0.14378)0.761:0.02018,(hAT-N137_DR|139442:0.11597,(hAT-N137_DR|61887:0.11185,hAT-N137_DR|139504:0.15521)0.843:0.02533)0.352:0.01194)0.710:0.00264,(hAT-N137_DR|62086:0.14058,hAT-N137_DR|288115:0.15626)0.874:0.03144)0.861:0.02089,(hAT-N137_DR|288071:0.19484,(hAT-N137_DR|61798:0.15152,(hAT-N137_DR|139481:0.20315,hAT-N137_DR|212304:0.06200)0.301:0.02623)0.691:0.00478)0.738:0.00700)0.877:0.01662,(hAT-N137_DR|61941:0.13374,hAT-N137_DR|287950:0.08078)0.833:0.04530)0.814:0.00084)0.802:0.01077,((((hAT-N137_DR|139532:0.18714,hAT-N137_DR|139650:0.13841)0.879:0.04208,(hAT-N137_DR|62061:0.15019,hAT-N137_DR|287925:0.10748)0.641:0.03205)0.587:0.01257,((hAT-N137_DR|139361:0.14333,(hAT-N137_DR|61852:0.12434,hAT-N137_DR|212396:0.17156)0.195:0.01415)0.788:0.01246,(((((hAT-N137_DR|61791:0.15011,hAT-N137_DR|212397:0.15815)0.857:0.02674,hAT-N137_DR|62032:0.19876)0.711:0.00106,((hAT-N137_DR|61934:0.13964,hAT-N137_DR|212380:0.20127)0.495:0.04157,(hAT-N137_DR|139637:0.18480,(hAT-N137_DR|61792:0.07853,hAT-N137_DR|212370:0.12501)0.830:0.03325)0.672:0.00606)0.873:0.03982)0.760:0.00933,(hAT-N137_DR|61960:0.19267,((hAT-N137_DR|288064:0.27297,(hAT-N137_DR|287945:0.13122,hAT-N137_DR|288132:0.25079)0.272:0.00611)0.855:0.05355,((hAT-N137_DR|288022:0.09036,hAT-N137_DR|61883:0.17028)0.546:0.00796,(hAT-N137_DR|61912:0.13848,(hAT-N137_DR|139512:0.23367,hAT-N137_DR|61777:0.15564)0.727:0.01146)0.616:0.02358)0.304:0.00113)0.849:0.02581)0.263:0.00228)0.769:0.02121,hAT-N137_DR|61785:0.13656)0.698:0.00786)0.851:0.01986)0.821:0.01529,(((((hAT-N137_DR|61839:0.10819,(hAT-N137_DR|212487:0.13770,hAT-N137_DR|212453:0.13616)0.827:0.02847)0.848:0.01977,((hAT-N137_DR|288048:0.23630,(hAT-N137_DR|288050:0.22827,hAT-N137_DR|212303:0.16373)0.215:0.01109)0.970:0.06341,(hAT-N137_DR|139396:0.17191,hAT-N137_DR|139494:0.17719)0.749:0.00568)0.809:0.01377)0.854:0.01703,((((((((hAT-N137_DR|288087:0.00079,hAT-N137_DR|139479:0.17820)0.712:0.16247,(hAT-N137_DR|288139:0.16042,hAT-N137_DR|288096:0.18621)0.846:0.03766)0.379:0.00082,(hAT-N137_DR|212286:0.26652,(hAT-N137_DR|61763:0.10595,hAT-N137_DR|139466:0.12742)0.587:0.25351)0.718:0.08678)0.833:0.02143,(hAT-N137_DR|212353:0.12198,(hAT-N137_DR|212330:0.07275,hAT-N137_DR|212493:0.07683)0.866:0.04570)0.924:0.07393)0.806:0.01603,(hAT-N137_DR|139455:0.14112,hAT-N137_DR|61884:0.14859)0.795:0.02416)0.731:0.00717,(hAT-N137_DR|139363:0.14052,(hAT-N137_DR|288062:0.11753,(hAT-N137_DR|212405:0.16129,hAT-N137_DR|212552:0.08481)0.785:0.02765)0.272:0.00624)0.373:0.00231)0.654:0.01079,((hAT-N137_DR|287968:0.16372,(hAT-N137_DR|61762:0.24228,(hAT-N137_DR|62016:0.14517,hAT-N137_DR|139373:0.18485)0.707:0.01974)0.907:0.06741)0.719:0.01847,((hAT-N137_DR|288024:0.02076,hAT-N137_DR|288078:0.00071)0.676:0.09965,(hAT-N137_DR|139393:0.17002,(hAT-N137_DR|61977:0.19165,hAT-N137_DR|139571:0.18747)0.702:0.02811)0.715:0.02073)0.865:0.02395)0.491:0.00345)0.848:0.01223,((hAT-N137_DR|61922:0.14230,hAT-N137_DR|139537:0.16141)0.818:0.02342,((((((((((hAT-N137_DR|212273:0.18451,(hAT-N137_DR|61782:0.07808,hAT-N137_DR|139527:0.15030)0.404:0.01484)0.550:0.05358,hAT-N137_DR|288070:0.09994)0.662:0.00584,(hAT-N137_DR|212418:0.19766,((hAT-N137_DR|61851:0.18047,(hAT-N137_DR|61961:0.08742,hAT-N137_DR|62013:0.13025)0.487:0.02183)0.476:0.01120,(hAT-N137_DR|61822:0.11289,hAT-N137_DR|61849:0.19923)0.860:0.04628)0.263:0.00912)0.168:0.01032)0.474:0.01388,hAT-N137_DR|288094:0.13255)0.667:0.00611,(hAT-N137_DR|139612:0.15121,hAT-N137_DR|287974:0.11451)0.889:0.04136)0.750:0.01110,(hAT-N137_DR|61829:0.20840,((hAT-N137_DR|212284:0.09082,hAT-N137_DR|212503:0.06077)0.641:0.12096,(hAT-N137_DR|62026:0.07882,hAT-N137_DR|212492:0.08997)0.723:0.02386)0.759:0.03533)0.889:0.05683)0.693:0.00770,(((hAT-N137_DR|61948:0.10868,hAT-N137_DR|212424:0.15285)0.534:0.02696,hAT-N137_DR|139397:0.08490)0.797:0.01587,(hAT-N137_DR|212478:0.14527,(hAT-N137_DR|61732:0.18212,(hAT-N137_DR|61748:0.10554,hAT-N137_DR|212404:0.05216)0.843:0.07002)0.822:0.02472)0.738:0.01408)0.067:0.00931)0.775:0.01635,((((((((hAT-N137_DR|212264:0.11421,(hAT-N137_DR|61903:0.24177,((((hAT-N137_DR|212354:0.09867,hAT-N137_DR|61729:0.09070)0.789:0.06631,hAT-N137_DR|212450:0.14770)0.190:0.00087,((hAT-N137_DR|139608:0.10586,(hAT-N137_DR|212400:0.08355,hAT-N137_DR|61769:0.08206)0.578:0.01394)0.839:0.03957,(((hAT-N137_DR|212427:0.23510,hAT-N137_DR|212491:0.19887)0.788:0.06121,(hAT-N137_DR|61738:0.13568,((hAT-N137_DR|61942:0.12922,hAT-N137_DR|288106:0.13823)0.765:0.02913,hAT-N137_DR|212538:0.18072)0.571:0.00084)0.845:0.05208)0.845:0.06168,((hAT-N137_DR|212437:0.19164,hAT-N137_DR|287971:0.10648)0.667:0.04373,hAT-N137_DR|61991:0.05174)0.007:0.00069)0.809:0.07085)0.828:0.06320)0.928:0.12161,hAT-N137_DR|287934:0.05710)0.714:0.01359)0.559:0.02489)0.818:0.02599,(((((hAT-N137_DR|139514:0.18741,((hAT-N137_DR|288118:0.17468,hAT-N137_DR|288151:0.11897)0.434:0.01988,(hAT-N137_DR|287998:0.16341,(hAT-N137_DR|212366:0.15368,hAT-N137_DR|287960:0.07997)0.645:0.03040)0.741:0.03002)0.752:0.02357)0.493:0.00445,(((hAT-N137_DR|61820:0.14184,(hAT-N137_DR|288105:0.24564,(hAT-N137_DR|139625:0.07036,hAT-N137_DR|288000:0.09318)0.771:0.02719)0.676:0.01180)0.163:0.00084,hAT-N137_DR|61758:0.17286)0.631:0.01377,((hAT-N137_DR|212274:0.31023,hAT-N137_DR|212513:0.06813)0.778:0.09080,hAT-N137_DR|62034:0.09142)0.764:0.04739)0.807:0.02150)0.765:0.01033,(((((hAT-N137_DR|61779:0.17749,(hAT-N137_DR|61850:0.19076,(hAT-N137_DR|139391:0.12778,hAT-N137_DR|139478:0.14756)0.809:0.04355)0.392:0.00125)0.783:0.02296,(hAT-N137_DR|139596:0.20301,(hAT-N137_DR|62065:0.11472,hAT-N137_DR|62074:0.07862)0.157:0.01768)0.770:0.03276)0.178:0.01089,((hAT-N137_DR|61766:0.13632,(hAT-N137_DR|139559:0.12280,hAT-N137_DR|287986:0.12615)0.601:0.02318)0.920:0.07794,hAT-N137_DR|212376:0.15406)0.580:0.00067)0.691:0.01109,hAT-N137_DR|61958:0.30629)0.776:0.02293,(((((hAT-N137_DR|61911:0.18920,hAT-N137_DR|212476:0.08975)0.910:0.08327,((hAT-N137_DR|287942:0.15544,(hAT-N137_DR|212368:0.06126,hAT-N137_DR|287982:0.09552)0.702:0.01700)0.032:0.02679,hAT-N137_DR|139409:0.16101)0.861:0.05629)0.227:0.00080,(hAT-N137_DR|62079:0.15130,(hAT-N137_DR|61723:0.14818,(hAT-N137_DR|61900:0.15611,hAT-N137_DR|61956:0.15109)0.394:0.08890)0.749:0.04850)0.750:0.03796)0.723:0.01008,(((((hAT-N137_DR|288072:0.15088,(hAT-N137_DR|61951:0.09722,hAT-N137_DR|212474:0.18571)0.093:0.07927)0.797:0.05759,((((hAT-N137_DR|139524:0.22752,(hAT-N137_DR|62021:0.22037,hAT-N137_DR|212271:0.04098)0.420:0.03664)0.625:0.00994,((hAT-N137_DR|288019:0.20344,hAT-N137_DR|288046:0.10753)0.947:0.15422,(hAT-N137_DR|139419:0.10510,((hAT-N137_DR|61760:0.08078,(hAT-N137_DR|61772:0.09172,hAT-N137_DR|139433:0.10318)0.529:0.07234)0.866:0.07481,(hAT-N137_DR|62059:0.10918,hAT-N137_DR|139510:0.07796)0.725:0.01688)0.764:0.03666)0.805:0.05185)0.297:0.02098)0.763:0.01318,(hAT-N137_DR|212335:0.17511,(((hAT-N137_DR|61825:0.09071,hAT-N137_DR|287937:0.00069)0.974:0.30641,(hAT-N137_DR|139545:0.14329,(hAT-N137_DR|212265:0.16860,hAT-N137_DR|212417:0.15741)0.815:0.09501)0.470:0.00070)0.855:0.13880,hAT-N137_DR|139480:0.06332)0.843:0.10318)0.830:0.04266)0.363:0.01601,(hAT-N137_DR|61808:0.15250,hAT-N137_DR|139581:0.16501)0.851:0.07183)0.546:0.00112)0.830:0.01568,((hAT-N137_DR|212339:0.15484,((hAT-N137_DR|287947:0.06235,(hAT-N137_DR|139641:0.06887,hAT-N137_DR|212490:0.05946)0.239:0.00070)0.766:0.04655,hAT-N137_DR|61743:0.32228)0.848:0.09809)0.755:0.05786,(hAT-N137_DR|212375:0.12293,hAT-N137_DR|139404:0.09304)0.807:0.05911)0.823:0.07729)0.662:0.00071,(((hAT-N137_DR|61806:0.15271,hAT-N137_DR|139415:0.09724)0.369:0.07385,(((hAT-N137_DR|212435:0.24716,hAT-N137_DR|288081:0.17944)0.611:0.07509,(hAT-N137_DR|61744:0.21821,hAT-N137_DR|61847:0.12743)0.000:0.00070)0.904:0.05620,(hAT-N137_DR|61768:0.16678,(hAT-N137_DR|139509:0.22303,(hAT-N137_DR|288102:0.18675,(hAT-N137_DR|62041:0.00071,hAT-N137_DR|62042:0.01384)0.992:0.14950)0.585:0.00242)0.823:0.04120)0.182:0.00108)0.777:0.01917)0.561:0.00066,hAT-N137_DR|62022:0.21416)0.785:0.01241)0.504:0.00625,((hAT-N137_DR|212328:0.16960,(hAT-N137_DR|61733:0.11575,hAT-N137_DR|61824:0.14116)0.596:0.02513)0.833:0.02699,(((hAT-N137_DR|61814:0.26747,hAT-N137_DR|288040:0.11773)0.720:0.03840,(((hAT-N137_DR|61897:0.09374,hAT-N137_DR|139422:0.14826)0.712:0.01236,hAT-N137_DR|139618:0.10148)0.743:0.01316,(hAT-N137_DR|212502:0.11941,(((hAT-N137_DR|287951:0.05503,hAT-N137_DR|288032:0.28896)0.409:0.02072,hAT-N137_DR|61938:0.08777)0.804:0.01883,((hAT-N137_DR|61725:0.12161,hAT-N137_DR|212461:0.16862)0.939:0.16632,(hAT-N137_DR|61837:0.11547,hAT-N137_DR|212473:0.16780)0.763:0.05239)0.763:0.01871)0.000:0.00071)0.905:0.05055)0.915:0.04056)0.000:0.00069,hAT-N137_DR|212257:0.17423)0.879:0.04086)0.908:0.02955)0.534:0.00349)0.692:0.00113,((((((hAT-N137_DR|288140:0.19683,(hAT-N137_DR|288001:0.31192,hAT-N137_DR|288098:0.08403)0.349:0.06428)0.221:0.01859,(hAT-N137_DR|212360:0.31742,(hAT-N137_DR|62078:0.10656,(hAT-N137_DR|212553:0.18932,hAT-N137_DR|288042:0.10172)0.716:0.05031)0.465:0.01841)0.584:0.01326)0.805:0.03225,(hAT-N137_DR|212414:0.12976,(hAT-N137_DR|139611:0.08109,hAT-N137_DR|212432:0.28714)0.641:0.07347)0.823:0.05461)0.743:0.01049,((hAT-N137_DR|62050:0.29960,hAT-N137_DR|212336:0.00071)0.060:0.16170,(hAT-N137_DR|139599:0.06241,hAT-N137_DR|212258:0.12605)0.211:0.04113)0.713:0.03050)0.885:0.01943,((hAT-N137_DR|212438:0.21977,hAT-N137_DR|288103:0.20844)0.702:0.05878,hAT-N137_DR|61892:0.21994)0.862:0.07181)0.000:0.00071,((((((hAT-N137_DR|62024:0.13906,hAT-N137_DR|212326:0.12744)0.743:0.03132,(hAT-N137_DR|61698:0.11194,(hAT-N137_DR|61778:0.06281,hAT-N137_DR|139477:0.09272)0.856:0.07553)0.762:0.02764)0.792:0.01733,(hAT-N137_DR|61836:0.30452,((hAT-N137_DR|139552:0.16264,hAT-N137_DR|212508:0.06682)0.823:0.03997,hAT-N137_DR|61996:0.15995)0.718:0.02158)0.792:0.02791)0.779:0.01093,(hAT-N137_DR|61959:0.08638,hAT-N137_DR|212289:0.17751)0.896:0.10105)0.820:0.02333,(hAT-N137_DR|62062:0.29351,(hAT-N137_DR|212512:0.07710,(hAT-N137_DR|212522:0.15861,hAT-N137_DR|139388:0.11306)0.774:0.02464)0.787:0.02427)0.283:0.00071)0.813:0.00941,((hAT-N137_DR|212464:0.15979,(hAT-N137_DR|212468:0.00070,hAT-N137_DR|288088:0.10341)0.886:0.12237)0.736:0.04321,(hAT-N137_DR|288076:0.07747,(hAT-N137_DR|62017:0.13216,hAT-N137_DR|139418:0.20902)0.026:0.00065)0.755:0.01588)0.932:0.03709)0.587:0.00444)0.829:0.01457)0.773:0.00827)0.626:0.00860)0.797:0.01996,((hAT-N137_DR|62003:0.15538,((hAT-N137_DR|61781:0.14045,hAT-N137_DR|61865:0.16048)0.923:0.15674,(((hAT-N137_DR|139464:0.15216,(hAT-N137_DR|288007:0.28956,((hAT-N137_DR|61753:0.17054,(hAT-N137_DR|139538:0.21859,(hAT-N137_DR|288027:0.08801,(hAT-N137_DR|288005:0.17951,hAT-N137_DR|212357:0.13422)0.495:0.02198)0.746:0.03483)0.120:0.00224)0.152:0.04250,hAT-N137_DR|139557:0.14459)0.727:0.02123)0.706:0.01760)0.726:0.01317,(hAT-N137_DR|61867:0.04572,hAT-N137_DR|212485:0.14487)0.873:0.09314)0.156:0.00066,((((hAT-N137_DR|61872:0.13874,hAT-N137_DR|139390:0.02740)0.837:0.14122,(hAT-N137_DR|139384:0.16200,(hAT-N137_DR|61880:0.11863,hAT-N137_DR|288049:0.19189)0.675:0.03217)0.751:0.01363)0.758:0.00857,(hAT-N137_DR|61714:0.16477,(hAT-N137_DR|61914:0.17936,hAT-N137_DR|287940:0.09439)0.096:0.04237)0.438:0.05629)0.000:0.00083,(hAT-N137_DR|61804:0.10187,(hAT-N137_DR|139563:0.10948,hAT-N137_DR|287992:0.04095)0.812:0.04379)0.725:0.01329)0.788:0.00852)0.891:0.00071)0.749:0.00951)0.797:0.00991,((hAT-N137_DR|139354:0.06687,hAT-N137_DR|288149:0.00262)0.175:0.18624,(hAT-N137_DR|288110:0.09590,(hAT-N137_DR|61933:0.13890,(hAT-N137_DR|288129:0.19757,hAT-N137_DR|288144:0.08626)0.661:0.00948)0.801:0.02297)0.499:0.00072)0.031:0.02021)0.733:0.00702)0.746:0.01855,((((((hAT-N137_DR|212276:0.18148,hAT-N137_DR|288107:0.17997)0.858:0.06238,(hAT-N137_DR|212440:0.10939,hAT-N137_DR|139518:0.09761)0.092:0.00066)0.423:0.00080,((hAT-N137_DR|288084:0.14939,((hAT-N137_DR|61818:0.06604,hAT-N137_DR|139586:0.23757)0.831:0.08561,((hAT-N137_DR|61870:0.07929,hAT-N137_DR|139616:0.26109)0.802:0.07762,(hAT-N137_DR|61888:0.12059,(hAT-N137_DR|139355:0.13142,hAT-N137_DR|288120:0.14421)0.666:0.05096)0.314:0.00733)0.765:0.01529)0.064:0.00274)0.000:0.01445,(hAT-N137_DR|61965:0.02208,hAT-N137_DR|212393:0.08219)0.956:0.07316)0.789:0.01077)0.541:0.00473,((hAT-N137_DR|212547:0.20737,(hAT-N137_DR|62084:0.00071,hAT-N137_DR|212267:0.26933)0.875:0.09200)0.868:0.07440,hAT-N137_DR|61711:0.15025)0.753:0.01144)0.800:0.01033,(hAT-N137_DR|139425:0.20816,((((((((hAT-N137_DR|61842:0.11054,(hAT-N137_DR|61805:0.01863,hAT-N137_DR|62088:0.19043)0.390:0.04201)0.686:0.02480,hAT-N137_DR|139593:0.18568)0.743:0.02027,(hAT-N137_DR|139613:0.18231,(((((hAT-N137_DR|61995:0.11792,hAT-N137_DR|139362:0.15695)0.802:0.04805,(hAT-N137_DR|212259:0.00070,hAT-N137_DR|212444:0.09283)0.936:0.12372)0.777:0.02040,hAT-N137_DR|62052:0.26179)0.586:0.00548,(hAT-N137_DR|62100:0.19450,hAT-N137_DR|139461:0.15794)0.747:0.08399)0.532:0.03363,hAT-N137_DR|288141:0.06124)0.720:0.02206)0.876:0.04094)0.758:0.01116,(((hAT-N137_DR|212482:0.18077,hAT-N137_DR|61953:0.11083)0.651:0.01217,hAT-N137_DR|139614:0.11260)0.904:0.06452,((hAT-N137_DR|212430:0.34374,(((hAT-N137_DR|61831:0.06899,hAT-N137_DR|62005:0.05777)0.862:0.05598,hAT-N137_DR|288109:0.31354)0.241:0.00071,(hAT-N137_DR|212556:0.05383,(hAT-N137_DR|212394:0.31008,(hAT-N137_DR|288082:0.22428,(hAT-N137_DR|212295:0.15480,hAT-N137_DR|139615:0.09514)0.326:0.13020)0.747:0.07366)0.234:0.01338)0.782:0.04406)0.865:0.04723)0.331:0.00142,(hAT-N137_DR|287980:0.16757,hAT-N137_DR|287955:0.24401)0.486:0.02875)0.775:0.02171)0.742:0.01995)0.711:0.01456,(((hAT-N137_DR|61905:0.12232,hAT-N137_DR|62076:0.14261)0.245:0.02730,hAT-N137_DR|61775:0.10222)0.719:0.00616,(hAT-N137_DR|288079:0.12137,((hAT-N137_DR|212510:0.08934,(hAT-N137_DR|61882:0.06885,hAT-N137_DR|62070:0.08506)0.208:0.04681)0.678:0.02941,hAT-N137_DR|61761:0.05253)0.833:0.07507)0.851:0.04802)0.810:0.01822)0.826:0.01606,((hAT-N137_DR|288041:0.17683,(hAT-N137_DR|61910:0.00082,hAT-N137_DR|212557:0.06460)0.422:0.15038)0.797:0.03457,((((hAT-N137_DR|61993:0.07183,hAT-N137_DR|212416:0.08117)0.511:0.08928,hAT-N137_DR|212391:0.19185)0.741:0.01469,hAT-N137_DR|61937:0.10264)0.724:0.00834,((hAT-N137_DR|212411:0.11965,hAT-N137_DR|212301:0.18358)0.764:0.04600,((hAT-N137_DR|61964:0.20812,hAT-N137_DR|139446:0.13938)0.331:0.06552,(hAT-N137_DR|139506:0.08276,hAT-N137_DR|212297:0.11608)0.694:0.04773)0.656:0.03411)0.504:0.00531)0.803:0.01217)0.733:0.00737)0.676:0.01194,(hAT-N137_DR|61992:0.16442,hAT-N137_DR|212422:0.51364)0.849:0.09503)0.254:0.00082,((hAT-N137_DR|212462:0.16941,(hAT-N137_DR|212310:0.12245,hAT-N137_DR|287944:0.11067)0.684:0.06888)0.605:0.04917,(hAT-N137_DR|139469:0.28753,(hAT-N137_DR|61767:0.21744,hAT-N137_DR|212280:0.15315)0.776:0.04358)0.873:0.08790)0.667:0.00586)0.613:0.00082)0.840:0.01271)0.769:0.01211,(((((hAT-N137_DR|61896:0.22978,hAT-N137_DR|288026:0.16833)0.808:0.06941,hAT-N137_DR|287948:0.16398)0.700:0.01421,(((hAT-N137_DR|139368:0.42171,(hAT-N137_DR|61816:0.26487,hAT-N137_DR|288114:0.21451)0.614:0.06303)0.385:0.03531,hAT-N137_DR|139429:0.42902)0.624:0.01772,(hAT-N137_DR|62101:0.13534,hAT-N137_DR|287924:0.17824)0.623:0.05377)0.320:0.00980)0.942:0.05230,(hAT-N137_DR|62030:0.21569,(((hAT-N137_DR|61796:0.15655,(hAT-N137_DR|61891:0.17331,hAT-N137_DR|62099:0.08520)0.610:0.12489)0.803:0.05796,hAT-N137_DR|62089:0.08604)0.845:0.05168,(hAT-N137_DR|212332:0.06473,hAT-N137_DR|287930:0.06432)0.946:0.10362)0.453:0.02033)0.713:0.01085)0.757:0.00687,(((((((hAT-N137_DR|62075:0.09177,(hAT-N137_DR|288028:0.17501,(hAT-N137_DR|212347:0.12968,(hAT-N137_DR|61790:0.52023,hAT-N137_DR|139374:0.12837)0.656:0.02831)0.846:0.08839)0.798:0.04364)0.837:0.04186,(hAT-N137_DR|212458:0.10988,hAT-N137_DR|61899:0.28707)0.473:0.01302)0.802:0.02510,((((((((((hAT-N137_DR|139588:0.10117,hAT-N137_DR|62029:1.62686)0.532:0.03842,(hAT-N137_DR|139389:0.47629,hAT-N137_DR|212371:0.33686)0.270:0.00071)0.702:0.04055,hAT-N137_DR|212362:0.17330)0.934:0.07341,(hAT-N137_DR|139451:0.17626,hAT-N137_DR|212358:0.17879)0.786:0.06829)0.751:0.02818,(hAT-N137_DR|288008:0.21107,hAT-N137_DR|61774:0.16692)0.681:0.02059)0.900:0.07167,(hAT-N137_DR|288045:0.26159,(hAT-N137_DR|62057:0.01674,hAT-N137_DR|62091:0.00112)0.616:0.12120)0.737:0.05318)0.655:0.01473,hAT-N137_DR|288138:0.22749)0.617:0.00480,((hAT-N137_DR|61780:0.29124,hAT-N137_DR|139535:0.05461)0.868:0.11555,(hAT-N137_DR|61879:0.26247,((hAT-N137_DR|139634:0.21821,hAT-N137_DR|212457:0.11661)0.732:0.08807,(hAT-N137_DR|62051:0.17398,hAT-N137_DR|62083:0.40387)0.763:0.05653)0.844:0.08423)0.619:0.01198)0.822:0.03852)0.592:0.00574,hAT-N137_DR|288125:0.26284)0.459:0.00154,((hAT-N137_DR|139546:0.09545,hAT-N137_DR|61885:0.71972)0.437:0.11277,(hAT-N137_DR|139529:0.19625,(hAT-N137_DR|212548:0.01810,hAT-N137_DR|139536:0.31573)0.688:0.12114)0.194:0.02147)0.903:0.09644)0.864:0.01762)0.760:0.01012,(hAT-N137_DR|61812:0.25022,(hAT-N137_DR|212322:0.27191,((hAT-N137_DR|212481:0.10857,hAT-N137_DR|288036:0.15225)0.860:0.04637,(hAT-N137_DR|139558:0.10976,hAT-N137_DR|61945:0.17452)0.855:0.05890)0.709:0.02477)0.706:0.01594)0.732:0.00844)0.825:0.01243,(((hAT-N137_DR|139402:0.01506,hAT-N137_DR|139403:0.02947)0.928:0.04956,(((hAT-N137_DR|212489:0.20768,hAT-N137_DR|212536:0.06038)0.789:0.06339,(hAT-N137_DR|139459:0.36560,hAT-N137_DR|287995:0.13936)0.672:0.08455)0.673:0.04521,((hAT-N137_DR|212448:0.00071,hAT-N137_DR|212529:0.17721)0.748:0.29102,(hAT-N137_DR|61986:0.18471,(hAT-N137_DR|288066:0.13174,((hAT-N137_DR|139515:0.00069,hAT-N137_DR|288058:0.11807)0.207:0.17307,hAT-N137_DR|61994:0.33755)0.281:0.07070)0.623:0.04230)0.409:0.00086)0.630:0.03286)0.753:0.02456)0.809:0.04586,(((hAT-N137_DR|212519:0.26787,hAT-N137_DR|212342:0.07081)0.614:0.05899,((hAT-N137_DR|61721:0.11811,(hAT-N137_DR|212334:0.13620,hAT-N137_DR|212403:0.10566)0.708:0.02781)0.755:0.04305,(hAT-N137_DR|287926:0.16813,(hAT-N137_DR|212285:0.23099,hAT-N137_DR|288016:0.26472)0.789:0.04980)0.555:0.02382)0.189:0.00774)0.623:0.01608,(hAT-N137_DR|139617:0.20069,((hAT-N137_DR|139632:0.22459,(hAT-N137_DR|139508:0.11501,((hAT-N137_DR|62068:0.19758,(hAT-N137_DR|61776:0.18893,hAT-N137_DR|139644:0.34385)0.826:0.09239)0.250:0.00071,hAT-N137_DR|212300:0.13635)0.786:0.04474)0.000:0.00071)0.777:0.02852,((hAT-N137_DR|61696:0.46685,hAT-N137_DR|212563:0.20153)0.623:0.01889,(hAT-N137_DR|212567:0.03219,hAT-N137_DR|287931:0.40007)0.772:0.03415)0.888:0.06915)0.610:0.03149)0.787:0.01607)0.857:0.02479)0.657:0.00084)0.727:0.01012,(((((hAT-N137_DR|288136:0.10110,(hAT-N137_DR|139517:0.22345,hAT-N137_DR|212323:0.19266)0.625:0.01990)0.567:0.01897,hAT-N137_DR|212262:0.06999)0.479:0.03416,((hAT-N137_DR|61701:0.11068,hAT-N137_DR|212266:0.24649)0.752:0.14218,(hAT-N137_DR|212565:0.28584,hAT-N137_DR|288080:0.16777)0.626:0.09305)0.246:0.00070)0.626:0.00678,(hAT-N137_DR|139410:0.18169,(hAT-N137_DR|212384:0.27215,(((hAT-N137_DR|62073:0.27810,(hAT-N137_DR|139551:0.11146,hAT-N137_DR|212288:0.00071)0.625:0.10443)0.262:0.03379,hAT-N137_DR|139395:0.19752)0.794:0.04714,hAT-N137_DR|139561:0.14282)0.899:0.00070)0.611:0.00435)0.853:0.01877)0.811:0.01985,(hAT-N137_DR|212533:0.14878,hAT-N137_DR|62056:0.09415)0.713:0.02699)0.842:0.02590)0.846:0.02414,(((hAT-N137_DR|287933:0.11454,(hAT-N137_DR|212325:0.20792,hAT-N137_DR|61878:0.20561)0.481:0.05586)0.871:0.10562,(((hAT-N137_DR|61917:0.07016,(hAT-N137_DR|212298:0.44064,hAT-N137_DR|288047:0.09125)0.694:0.05131)0.838:0.04949,(hAT-N137_DR|212392:0.09082,hAT-N137_DR|288134:0.16042)0.792:0.04921)0.740:0.01804,(((hAT-N137_DR|61828:0.19971,(hAT-N137_DR|139472:0.06829,hAT-N137_DR|212454:0.19495)0.923:0.08556)0.713:0.01052,((hAT-N137_DR|61737:0.18294,hAT-N137_DR|61904:0.15763)0.887:0.10934,((hAT-N137_DR|139556:0.17506,hAT-N137_DR|139606:0.16326)0.769:0.05980,((hAT-N137_DR|61724:0.06355,hAT-N137_DR|61793:0.20203)0.433:0.02557,hAT-N137_DR|61736:0.11371)0.901:0.06652)0.054:0.00069)0.746:0.03161)0.806:0.01655,((((hAT-N137_DR|61789:0.19509,(hAT-N137_DR|61859:0.17082,hAT-N137_DR|212521:0.14304)0.508:0.05443)0.735:0.06814,(((hAT-N137_DR|139497:0.17406,(hAT-N137_DR|61954:0.12992,(hAT-N137_DR|139371:0.10113,(hAT-N137_DR|62054:0.30791,hAT-N137_DR|212367:0.11687)0.592:0.07411)0.881:0.17293)0.695:0.05871)0.193:0.07264,((hAT-N137_DR|62105:0.30295,(hAT-N137_DR|62087:0.20161,hAT-N137_DR|61802:0.05744)0.000:0.00069)0.184:0.03290,hAT-N137_DR|212263:0.28829)0.791:0.18670)0.537:0.01455,((hAT-N137_DR|212309:0.10911,hAT-N137_DR|212338:0.14821)0.902:0.08339,hAT-N137_DR|212421:0.17086)0.636:0.00713)0.816:0.02502)0.560:0.00065,(hAT-N137_DR|62085:0.06601,hAT-N137_DR|288083:0.01887)0.694:0.15454)0.777:0.00951,(hAT-N137_DR|212429:0.09963,hAT-N137_DR|212308:0.08016)0.786:0.02403)0.669:0.00508)0.830:0.01063)0.748:0.00662)0.352:0.00862,(((hAT-N137_DR|62028:0.07604,(hAT-N137_DR|212469:0.06889,hAT-N137_DR|139503:0.24271)0.796:0.13040)0.726:0.01352,((hAT-N137_DR|61930:0.19769,hAT-N137_DR|139548:0.18639)0.771:0.03697,(hAT-N137_DR|212483:0.12267,(hAT-N137_DR|61856:0.12817,hAT-N137_DR|139622:0.14136)0.724:0.02131)0.791:0.01574)0.000:0.00067)0.846:0.02518,(((hAT-N137_DR|139550:0.09919,hAT-N137_DR|139439:0.41157)0.170:0.02425,(hAT-N137_DR|62066:0.21226,(hAT-N137_DR|62035:0.72693,hAT-N137_DR|139436:0.11535)0.360:0.01677)0.801:0.04379)0.788:0.04185,(hAT-N137_DR|212260:0.11052,(hAT-N137_DR|139445:0.14433,(hAT-N137_DR|62048:0.20943,hAT-N137_DR|139398:0.07180)0.158:0.01662)0.984:0.00083)0.754:0.01508)0.854:0.04727)0.901:0.03034)0.573:0.01881)0.776:0.02021)0.933:0.03467)0.797:0.01929)0.679:0.01932)0.799:0.02660,((((((hAT-N137_DR|61936:0.15537,((hAT-N137_DR|61838:0.17550,hAT-N137_DR|212314:0.09529)0.728:0.04177,hAT-N137_DR|287956:0.15090)0.740:0.00730)0.778:0.01652,(((hAT-N137_DR|62060:0.12944,(hAT-N137_DR|61984:0.13735,hAT-N137_DR|288003:0.09778)0.846:0.07767)0.106:0.01435,hAT-N137_DR|212504:0.14084)0.648:0.00188,hAT-N137_DR|62067:0.13529)0.000:0.00084)0.843:0.03043,(hAT-N137_DR|61902:0.11923,hAT-N137_DR|212395:0.13605)0.795:0.04138)0.809:0.01755,((hAT-N137_DR|61700:0.06706,hAT-N137_DR|212456:0.17674)0.760:0.04130,((hAT-N137_DR|62063:0.13568,(hAT-N137_DR|288057:0.12497,hAT-N137_DR|212423:0.11585)0.418:0.00065)0.753:0.02573,hAT-N137_DR|139543:0.16272)0.215:0.03305)0.170:0.03495)0.815:0.01324,((hAT-N137_DR|61889:0.11456,hAT-N137_DR|139528:0.35293)0.455:0.00990,(hAT-N137_DR|61913:0.13837,(hAT-N137_DR|62007:0.10852,hAT-N137_DR|287999:0.20975)0.490:0.04480)0.801:0.02170)0.783:0.01661)0.390:0.00167,(((hAT-N137_DR|139507:0.11235,hAT-N137_DR|288147:0.15925)0.662:0.00798,hAT-N137_DR|212409:0.15607)0.367:0.01083,hAT-N137_DR|62009:0.16855)0.691:0.00768)0.929:0.03165)0.390:0.01414,((((hAT-N137_DR|61754:0.12790,hAT-N137_DR|288117:0.22587)0.790:0.03931,hAT-N137_DR|61827:0.16208)0.741:0.02081,(hAT-N137_DR|139583:0.19076,((hAT-N137_DR|139364:0.17120,hAT-N137_DR|212287:0.14536)0.652:0.07568,hAT-N137_DR|212373:0.13751)0.022:0.03300)0.720:0.02491)0.961:0.10056,((hAT-N137_DR|61927:0.17111,hAT-N137_DR|212387:0.14363)0.584:0.02478,(hAT-N137_DR|61788:0.10902,(hAT-N137_DR|212495:0.07041,hAT-N137_DR|288121:0.17480)0.024:0.14553)0.859:0.06599)0.469:0.01907)0.695:0.00991)0.495:0.00315,((hAT-N137_DR|212419:0.15813,hAT-N137_DR|212343:0.17501)0.729:0.02023,((((hAT-N137_DR|61962:0.16693,hAT-N137_DR|62072:0.09954)0.885:0.02882,((hAT-N137_DR|288039:0.08547,hAT-N137_DR|288089:0.13662)0.751:0.01147,(hAT-N137_DR|288023:0.16260,(hAT-N137_DR|62093:0.14543,(hAT-N137_DR|212388:0.12660,(hAT-N137_DR|212278:0.16030,hAT-N137_DR|212279:0.07521)0.773:0.02130)0.795:0.02161)0.440:0.01331)0.635:0.00071)0.613:0.01569)0.010:0.00070,(((((((hAT-N137_DR|61840:0.12144,(hAT-N137_DR|287979:0.25654,hAT-N137_DR|62023:0.12767)0.630:0.05858)0.843:0.02721,(hAT-N137_DR|212506:0.24832,hAT-N137_DR|61979:0.13160)0.414:0.01568)0.856:0.01536,(((((hAT-N137_DR|139359:0.18701,hAT-N137_DR|212551:0.16471)0.792:0.03776,((hAT-N137_DR|139353:0.22483,hAT-N137_DR|139521:0.17118)0.816:0.09431,hAT-N137_DR|212439:0.08300)0.710:0.02259)0.756:0.01419,hAT-N137_DR|212306:0.24501)0.356:0.00080,(hAT-N137_DR|61722:0.20049,hAT-N137_DR|139574:0.00114)0.514:0.13862)0.745:0.00692,(hAT-N137_DR|139428:0.11997,hAT-N137_DR|61833:0.19332)0.842:0.02651)0.852:0.00986)0.571:0.00463,((((((((hAT-N137_DR|61895:0.01526,hAT-N137_DR|288126:0.10064)0.083:0.21890,hAT-N137_DR|62069:0.20386)0.875:0.06886,hAT-N137_DR|139638:0.18086)0.678:0.01551,((hAT-N137_DR|139609:0.02832,hAT-N137_DR|212475:0.18719)0.685:0.18409,(hAT-N137_DR|287938:0.14895,(hAT-N137_DR|139642:0.19414,hAT-N137_DR|139380:0.15189)0.699:0.04154)0.718:0.01065)0.578:0.01080)0.763:0.01627,(((hAT-N137_DR|288043:0.37739,hAT-N137_DR|139597:0.12632)0.803:0.13538,(((((hAT-N137_DR|212268:0.18673,(hAT-N137_DR|212546:0.27814,(hAT-N137_DR|62000:0.00084,hAT-N137_DR|139423:1.57272)0.311:0.29411)0.811:0.09012)0.827:0.07675,(((hAT-N137_DR|139573:0.12841,hAT-N137_DR|288091:0.16608)0.778:0.02758,(hAT-N137_DR|139578:0.22699,(hAT-N137_DR|61932:0.17640,(hAT-N137_DR|212348:0.11406,hAT-N137_DR|61703:0.15330)0.792:0.02260)0.233:0.01970)0.751:0.02113)0.997:0.14898,(((hAT-N137_DR|287967:0.54624,hAT-N137_DR|212524:0.19559)0.764:0.05020,(hAT-N137_DR|212291:0.47426,hAT-N137_DR|62102:0.30322)0.431:0.00067)0.813:0.05399,(hAT-N137_DR|61985:0.23834,hAT-N137_DR|62080:0.22163)0.813:0.05220)0.797:0.03781)0.592:0.01088)0.664:0.08011,hAT-N137_DR|212516:0.25794)0.998:0.56230,(hAT-N137_DR|139643:0.09845,hAT-N137_DR|62012:0.29260)0.263:0.04541)0.414:0.19114,((((hAT-N137_DR|212408:0.75599,hAT-N137_DR|288014:0.00072)0.285:0.28597,(hAT-N137_DR|61968:0.06382,hAT-N137_DR|61971:0.05784)0.941:0.16767)0.352:0.13087,(hAT-N137_DR|62095:0.27006,hAT-N137_DR|212383:0.18349)0.757:0.10178)0.963:0.30673,hAT-N137_DR|288135:0.33516)0.436:0.08272)0.699:0.10576)0.772:0.07198,((((hAT-N137_DR|61929:0.18255,(((hAT-N137_DR|288031:0.02404,hAT-N137_DR|288033:0.01740)0.964:0.02816,(hAT-N137_DR|288029:0.04485,hAT-N137_DR|288030:0.09570)0.106:0.00794)1.000:0.22183,((hAT-N137_DR|61726:0.15304,(hAT-N137_DR|139584:0.18699,hAT-N137_DR|212293:0.00112)0.482:0.18684)0.865:0.07617,(hAT-N137_DR|139483:0.25846,(((hAT-N137_DR|212562:0.23251,hAT-N137_DR|139566:0.24451)0.504:0.01976,(hAT-N137_DR|139487:0.30596,hAT-N137_DR|139367:0.37592)0.404:0.11485)0.038:0.00109,hAT-N137_DR|139610:0.24767)0.017:0.00114)0.384:0.04053)0.596:0.01099)0.848:0.03495)0.189:0.00113,(((hAT-N137_DR|287978:0.24317,(hAT-N137_DR|139607:0.00116,hAT-N137_DR|212517:1.64535)0.506:0.11060)0.726:0.03813,(hAT-N137_DR|139378:0.08078,hAT-N137_DR|61871:0.15193)0.807:0.02544)0.704:0.02565,hAT-N137_DR|61810:0.15492)0.876:0.04405)0.000:0.00083,((((hAT-N137_DR|139421:0.67281,hAT-N137_DR|287928:0.36187)0.974:0.39580,((hAT-N137_DR|61946:0.00071,hAT-N137_DR|139427:0.00116)0.999:0.28281,((hAT-N137_DR|288034:0.12782,hAT-N137_DR|212499:0.28417)0.219:0.03809,hAT-N137_DR|139448:0.19718)0.282:0.00080)0.371:0.04143)0.086:0.00114,(hAT-N137_DR|212321:0.11341,hAT-N137_DR|212412:0.13495)0.627:0.09553)0.731:0.01260,(((hAT-N137_DR|61809:0.32223,hAT-N137_DR|288051:0.26002)0.126:0.03998,((hAT-N137_DR|288073:0.29653,(hAT-N137_DR|287983:0.20231,(hAT-N137_DR|139411:0.16034,hAT-N137_DR|212443:0.25846)0.577:0.02175)0.715:0.04861)0.070:0.03022,(hAT-N137_DR|212390:0.33436,((((hAT-N137_DR|61713:0.18913,hAT-N137_DR|212337:0.23752)0.826:0.07381,((hAT-N137_DR|212535:0.11237,hAT-N137_DR|212555:0.14814)0.980:0.13008,hAT-N137_DR|139649:0.17481)0.254:0.00857)0.790:0.03273,(hAT-N137_DR|61957:0.23195,hAT-N137_DR|212307:0.25934)0.774:0.05843)0.538:0.00999,(hAT-N137_DR|61811:0.45136,hAT-N137_DR|61907:0.18690)0.884:0.11015)0.714:0.01247)0.706:0.02407)0.105:0.01492)0.850:0.02061,((hAT-N137_DR|139629:0.07607,(hAT-N137_DR|139562:0.00083,hAT-N137_DR|61817:1.07321)0.658:0.11697)0.069:0.08594,hAT-N137_DR|61886:0.29583)0.137:0.03079)0.867:0.02772)0.846:0.02351)0.850:0.02072,((hAT-N137_DR|139539:0.17530,((hAT-N137_DR|139590:0.18914,(hAT-N137_DR|139488:0.17737,hAT-N137_DR|287997:0.16850)0.541:0.05451)0.703:0.01733,((((hAT-N137_DR|139458:0.10187,hAT-N137_DR|139594:0.15200)0.242:0.03981,(hAT-N137_DR|288056:0.14085,(hAT-N137_DR|139589:0.14610,hAT-N137_DR|287927:0.00071)0.230:0.12595)0.859:0.03432)0.746:0.01175,(hAT-N137_DR|61916:0.13464,hAT-N137_DR|139591:0.12862)0.899:0.04896)0.727:0.00424,((hAT-N137_DR|139564:0.18210,hAT-N137_DR|212459:0.13773)0.871:0.07335,((((hAT-N137_DR|61921:0.10679,((hAT-N137_DR|287954:0.30257,hAT-N137_DR|212389:0.15733)0.726:0.04589,hAT-N137_DR|212472:0.09068)0.839:0.04581)0.773:0.03194,hAT-N137_DR|61815:0.16766)0.000:0.00068,hAT-N137_DR|61877:0.14495)0.699:0.00071,(hAT-N137_DR|288065:0.23733,((hAT-N137_DR|288092:0.12349,(hAT-N137_DR|212494:0.24568,(hAT-N137_DR|139405:0.10777,hAT-N137_DR|62092:0.36676)0.711:0.09299)0.374:0.02149)0.582:0.01406,(hAT-N137_DR|212379:0.27842,((((hAT-N137_DR|212436:0.55139,hAT-N137_DR|212550:0.00070)0.867:0.25627,hAT-N137_DR|139623:0.39139)0.806:0.08096,(hAT-N137_DR|212515:0.33591,hAT-N137_DR|62045:0.19394)0.847:0.07367)0.859:0.06198,hAT-N137_DR|287991:0.33687)0.305:0.00111)0.985:0.16023)0.000:0.00071)0.413:0.01610)0.932:0.01902)0.434:0.00070)0.610:0.00069)0.894:0.01789)0.532:0.01010,hAT-N137_DR|61861:0.26325)0.709:0.01206)0.136:0.00082)0.282:0.00117)0.641:0.02213,(((hAT-N137_DR|288086:0.12510,((hAT-N137_DR|287953:0.17801,((hAT-N137_DR|287962:0.17724,(hAT-N137_DR|287946:0.08522,hAT-N137_DR|287949:0.18393)0.829:0.03273)0.413:0.00600,(hAT-N137_DR|61739:0.17631,((hAT-N137_DR|62027:0.49212,hAT-N137_DR|288113:0.00115)0.472:0.09863,hAT-N137_DR|212500:0.19603)0.747:0.01443)0.752:0.00916)0.298:0.01171)0.516:0.00082,((((hAT-N137_DR|287972:0.04988,hAT-N137_DR|287973:0.05987)0.996:0.11357,(hAT-N137_DR|212561:0.15033,hAT-N137_DR|212558:0.05749)0.816:0.04357)0.864:0.02139,((((((((hAT-N137_DR|61873:0.68604,((hAT-N137_DR|139567:0.36383,(hAT-N137_DR|139467:0.00071,(hAT-N137_DR|287958:0.70097,hAT-N137_DR|212451:1.10578)0.538:0.29572)0.968:0.17851)0.839:0.07745,hAT-N137_DR|139394:0.42223)0.161:0.03941)0.733:0.04994,(hAT-N137_DR|61923:0.27771,(hAT-N137_DR|212544:0.06884,hAT-N137_DR|212545:0.08869)0.978:0.20966)0.885:0.08922)0.736:0.01282,(hAT-N137_DR|61966:1.10416,hAT-N137_DR|287936:0.31949)0.007:0.00242)0.721:0.00947,((hAT-N137_DR|139620:0.19112,hAT-N137_DR|62097:0.34221)0.708:0.02679,((hAT-N137_DR|212296:0.32384,hAT-N137_DR|288006:0.28215)0.386:0.02237,hAT-N137_DR|212511:0.20548)0.461:0.01526)0.854:0.03128)0.938:0.05136,((hAT-N137_DR|61813:0.22164,(hAT-N137_DR|139511:0.14080,(hAT-N137_DR|61854:0.37276,hAT-N137_DR|212480:0.07262)0.805:0.10426)0.596:0.00070)0.815:0.03055,((((hAT-N137_DR|288131:0.00071,(hAT-N137_DR|139595:0.00065,hAT-N137_DR|287964:0.03705)0.095:0.02933)0.525:0.57109,hAT-N137_DR|212532:0.32345)0.669:0.09186,((((((((hAT-N137_DR|212381:0.20090,(hAT-N137_DR|139522:0.39301,hAT-N137_DR|139519:0.05266)0.297:0.45818)0.871:0.30832,hAT-N137_DR|61845:0.34467)0.808:0.23364,hAT-N137_DR|139438:0.25511)0.899:0.15543,((hAT-N137_DR|61963:0.66908,hAT-N137_DR|288097:0.18700)0.695:0.03596,hAT-N137_DR|212526:0.18438)0.935:0.19193)0.344:0.12971,(hAT-N137_DR|61909:0.09040,hAT-N137_DR|212497:0.10151)0.982:0.15013)0.991:0.19891,(hAT-N137_DR|61801:0.11285,((((((hAT-N137_DR|212449:0.18105,hAT-N137_DR|288108:0.16903)0.745:0.02129,(hAT-N137_DR|61920:0.16499,(hAT-N137_DR|139526:0.18250,hAT-N137_DR|288059:0.14940)0.517:0.00570)0.759:0.00594)0.891:0.02470,hAT-N137_DR|139399:0.18950)0.855:0.02199,(hAT-N137_DR|139598:0.21136,hAT-N137_DR|61853:0.22302)0.755:0.03242)0.476:0.00071,(hAT-N137_DR|61999:0.08277,hAT-N137_DR|139631:0.10157)0.890:0.02919)0.770:0.00384,((hAT-N137_DR|212333:0.10702,hAT-N137_DR|61918:0.11579)0.445:0.01989,hAT-N137_DR|62055:0.10900)0.759:0.00548)0.661:0.00688)0.990:0.18487)0.818:0.32449,(hAT-N137_DR|139420:0.20772,hAT-N137_DR|139447:0.52506)1.000:1.48921)0.616:0.17185,hAT-N137_DR|139605:0.34722)0.412:0.14987)0.994:0.36900,((hAT-N137_DR|62049:0.07279,(hAT-N137_DR|139491:0.46573,hAT-N137_DR|288104:0.33727)0.748:0.07014)0.815:0.05513,(hAT-N137_DR|61710:0.11036,hAT-N137_DR|139635:0.42270)0.266:0.00069)0.823:0.04696)0.123:0.00112)0.727:0.00714)0.951:0.02993,((hAT-N137_DR|139604:0.07049,hAT-N137_DR|61843:0.11084)0.863:0.05017,(((((hAT-N137_DR|139392:0.33110,hAT-N137_DR|212486:0.16889)0.711:0.03501,hAT-N137_DR|288055:0.12459)0.462:0.00070,hAT-N137_DR|288127:0.20123)0.759:0.03406,(hAT-N137_DR|139377:0.13183,(((((((((hAT-N137_DR|139370:0.33926,hAT-N137_DR|139495:0.26541)0.834:0.10699,hAT-N137_DR|288111:0.22656)0.002:0.00070,hAT-N137_DR|212282:0.52330)0.317:0.07842,((hAT-N137_DR|61745:0.28998,hAT-N137_DR|287939:0.72884)0.660:0.03105,(hAT-N137_DR|139356:0.42204,((hAT-N137_DR|61947:0.34980,(hAT-N137_DR|212283:0.36841,hAT-N137_DR|288075:0.18970)0.575:0.03245)0.788:0.05330,((hAT-N137_DR|212514:0.19605,(((hAT-N137_DR|62090:0.57140,hAT-N137_DR|212316:0.07888)0.892:0.11949,hAT-N137_DR|61846:0.01829)0.609:0.22298,(hAT-N137_DR|139645:0.17809,(hAT-N137_DR|139482:0.11662,hAT-N137_DR|139523:0.19250)0.335:0.00071)0.109:0.02692)1.000:1.20121)0.821:0.13923,((hAT-N137_DR|139468:0.28451,hAT-N137_DR|139412:0.30473)0.821:0.09447,((hAT-N137_DR|62006:0.27981,(hAT-N137_DR|61975:0.40788,hAT-N137_DR|139437:0.29226)0.778:0.06283)0.814:0.08926,((hAT-N137_DR|61803:0.40393,hAT-N137_DR|287985:0.26624)0.878:0.13623,((hAT-N137_DR|139621:0.31028,hAT-N137_DR|62020:0.54201)0.871:0.16407,(hAT-N137_DR|212501:0.53490,((hAT-N137_DR|61997:0.36329,(hAT-N137_DR|288093:0.42332,hAT-N137_DR|212441:0.13332)0.856:0.09438)0.726:0.02742,hAT-N137_DR|61906:0.37698)0.751:0.02843)0.821:0.05766)0.547:0.00791)0.801:0.03351)0.781:0.04137)0.437:0.01394)0.570:0.01629)0.803:0.04375)0.000:0.00070)0.545:0.01403)0.698:0.03379,((hAT-N137_DR|212312:0.26814,hAT-N137_DR|139520:0.33650)0.324:0.15446,(hAT-N137_DR|288025:0.66854,hAT-N137_DR|287970:0.32649)0.691:0.14650)0.750:0.06609)0.711:0.03421,(((hAT-N137_DR|212559:0.34412,(hAT-N137_DR|61708:0.21999,hAT-N137_DR|139382:0.15316)0.865:0.12229)0.756:0.04516,hAT-N137_DR|61757:0.34989)0.512:0.04555,(hAT-N137_DR|139639:0.06467,hAT-N137_DR|139640:0.03165)0.981:0.20145)0.747:0.03847)0.000:0.00070,hAT-N137_DR|212349:0.71495)0.820:0.26399,(hAT-N137_DR|61795:0.17134,hAT-N137_DR|62001:0.34356)0.945:0.36918)0.792:0.29947,(hAT-N137_DR|61998:0.21430,hAT-N137_DR|139470:0.07620)0.487:0.03007)0.706:0.03634)0.708:0.00696)0.773:0.04281,(hAT-N137_DR|139572:0.10722,(hAT-N137_DR|139430:0.46263,(hAT-N137_DR|61720:0.18457,(hAT-N137_DR|61862:0.69287,hAT-N137_DR|288116:0.12933)0.382:0.07029)0.544:0.03065)0.816:0.10388)0.686:0.02346)0.184:0.00885)0.066:0.00071)0.750:0.00465,(hAT-N137_DR|212525:0.17016,hAT-N137_DR|62015:0.27158)0.742:0.05582)0.771:0.00977,((hAT-N137_DR|62037:0.15349,hAT-N137_DR|212540:0.24753)0.785:0.03122,((((hAT-N137_DR|139577:0.16936,(hAT-N137_DR|212539:0.17446,(hAT-N137_DR|139502:0.10631,(hAT-N137_DR|61752:0.14819,hAT-N137_DR|62014:0.11308)0.386:0.23066)0.751:0.10597)0.492:0.02150)0.681:0.00528,(hAT-N137_DR|61770:0.08184,hAT-N137_DR|139630:0.26316)0.299:0.01929)0.507:0.01337,hAT-N137_DR|62096:0.15029)0.806:0.01656,(((((hAT-N137_DR|61718:0.16625,hAT-N137_DR|61719:0.17695)0.603:0.05838,(hAT-N137_DR|62043:0.17113,hAT-N137_DR|288146:0.15807)0.818:0.04220)0.781:0.02117,((hAT-N137_DR|288069:0.15688,(hAT-N137_DR|139499:0.56999,(hAT-N137_DR|61751:0.13587,hAT-N137_DR|212479:0.13107)0.670:0.02527)0.642:0.03455)0.815:0.03189,(hAT-N137_DR|61764:0.10073,hAT-N137_DR|288122:0.21350)0.365:0.01410)0.308:0.00066)0.425:0.01134,(((hAT-N137_DR|139475:0.23137,hAT-N137_DR|61924:0.16923)0.636:0.00932,(hAT-N137_DR|139440:0.60823,hAT-N137_DR|139505:0.11231)0.824:0.07061)0.861:0.02699,(hAT-N137_DR|288053:0.14012,(hAT-N137_DR|288077:0.15982,hAT-N137_DR|61799:0.30037)0.645:0.00795)0.674:0.00941)0.903:0.02311)0.682:0.00390,(hAT-N137_DR|212315:0.09388,hAT-N137_DR|212363:0.22547)0.911:0.04024)0.730:0.01071)0.568:0.00071)0.749:0.02150)0.897:0.02134)0.832:0.01078,(((hAT-N137_DR|62046:0.13496,hAT-N137_DR|212365:0.09561)0.724:0.00702,(((hAT-N137_DR|288013:0.07879,(hAT-N137_DR|61894:0.11335,hAT-N137_DR|139441:0.05220)0.686:0.01956)0.911:0.02049,((hAT-N137_DR|212352:0.01742,(hAT-N137_DR|139485:0.00586,hAT-N137_DR|139434:0.06754)0.409:0.00328)0.918:0.05710,hAT-N137_DR|212542:1.23725)0.339:0.00065)0.753:0.00540,(hAT-N137_DR|61967:0.05814,((hAT-N137_DR|288020:0.02624,hAT-N137_DR|139435:0.07071)0.452:0.00072,(hAT-N137_DR|61826:0.09201,hAT-N137_DR|288137:0.00071)0.841:0.09363)0.912:0.00071)0.998:0.10276)0.961:0.05272)0.832:0.01827,(hAT-N137_DR|61787:0.20740,hAT-N137_DR|212275:0.03193)0.868:0.03017)0.829:0.01889)0.826:0.01210)0.800:0.02839)0.998:0.28692,hAT-N137_DR|61800:0.26689)0.818:0.10822,((hAT-N137_DR|212446:0.17873,hAT-N137_DR|288130:0.08775)0.554:0.03347,(hAT-N137_DR|287996:0.16274,((((hAT-N137_DR|212385:0.13525,hAT-N137_DR|287935:0.12539)0.745:0.02081,(hAT-N137_DR|288061:0.13827,(hAT-N137_DR|62039:0.17788,hAT-N137_DR|212560:0.17427)0.913:0.14056)0.484:0.08397)0.758:0.02254,(hAT-N137_DR|61860:0.21131,(hAT-N137_DR|61955:0.17764,hAT-N137_DR|61980:0.18184)0.580:0.01667)0.407:0.01039)0.811:0.02499,hAT-N137_DR|287969:0.18697)0.528:0.01734)0.580:0.02933)0.476:0.01333)0.685:0.01393)0.875:0.06712,hAT-N137_DR|287987:0.19520)0.113:0.00082,(((hAT-N137_DR|212554:0.08280,(hAT-N137_DR|212372:0.11936,hAT-N137_DR|288004:0.29049)0.661:0.03787)0.899:0.02991,((hAT-N137_DR|287965:0.16650,hAT-N137_DR|139476:0.25196)0.698:0.02571,(hAT-N137_DR|61794:0.13138,hAT-N137_DR|212320:0.13454)0.473:0.01430)0.860:0.03049)0.833:0.01796,((hAT-N137_DR|61699:0.10949,hAT-N137_DR|62040:0.08269)0.771:0.03150,(hAT-N137_DR|288090:0.10861,(hAT-N137_DR|61716:0.05052,hAT-N137_DR|61717:0.07106)0.996:0.19524)0.775:0.05732)0.778:0.02460)0.867:0.03220)0.468:0.02541)0.482:0.01602,((hAT-N137_DR|288044:0.22121,(hAT-N137_DR|139426:0.16985,hAT-N137_DR|139401:0.12970)0.372:0.00083)0.807:0.01858,(((hAT-N137_DR|61866:0.14670,hAT-N137_DR|287976:0.20253)0.848:0.07154,hAT-N137_DR|62031:0.09133)0.124:0.00267,(hAT-N137_DR|212327:0.10682,(hAT-N137_DR|61943:0.14772,hAT-N137_DR|212261:0.17696)0.462:0.00070)0.662:0.02649)0.587:0.01808)0.408:0.01213)0.825:0.06275,hAT-N137_DR|288012:0.17598)0.680:0.01486,(((hAT-N137_DR|61749:0.14539,hAT-N137_DR|62098:0.11457)0.804:0.01816,((((hAT-N137_DR|139560:0.12613,(hAT-N137_DR|62002:0.17949,(hAT-N137_DR|62004:0.05675,hAT-N137_DR|139493:0.14987)0.781:0.07961)0.847:0.03890)0.730:0.01079,(hAT-N137_DR|288112:0.16761,hAT-N137_DR|288101:0.14407)0.795:0.01255)0.717:0.00707,(hAT-N137_DR|212305:0.28064,(hAT-N137_DR|287981:0.15479,(hAT-N137_DR|139471:1.14383,hAT-N137_DR|61898:0.10953)0.558:0.23891)0.778:0.06324)0.068:0.02294)0.406:0.00710,(hAT-N137_DR|287957:0.10722,(hAT-N137_DR|61983:0.14400,hAT-N137_DR|288128:0.19155)0.795:0.01644)0.764:0.01249)0.741:0.01202)0.040:0.00359,((hAT-N137_DR|61935:0.20974,hAT-N137_DR|62033:0.15884)0.105:0.05970,(((hAT-N137_DR|61869:0.16144,hAT-N137_DR|139456:0.23559)0.656:0.01054,(hAT-N137_DR|61987:0.11937,hAT-N137_DR|139549:0.09377)0.492:0.00071)0.844:0.01576,(((hAT-N137_DR|212466:0.17224,hAT-N137_DR|212463:0.28965)0.701:0.10021,(hAT-N137_DR|139516:0.02907,hAT-N137_DR|288150:0.17323)0.518:0.07084)0.057:0.01699,hAT-N137_DR|62019:0.13182)0.840:0.03374)0.360:0.01965)0.840:0.00113)0.804:0.01616)0.781:0.01003)0.791:0.01230,(((((hAT-N137_DR|212471:0.16265,(hAT-N137_DR|61848:0.46483,hAT-N137_DR|212445:0.29569)0.688:0.12291)0.808:0.11551,hAT-N137_DR|288054:0.13750)0.586:0.01534,hAT-N137_DR|288037:0.36215)0.388:0.03022,hAT-N137_DR|139542:0.17930)0.740:0.00083,(hAT-N137_DR|61706:0.11895,hAT-N137_DR|139628:0.10590)0.762:0.01143)0.762:0.00732)0.849:0.00065)0.873:0.02318)0.912:0.02869,((hAT-N137_DR|212351:0.10742,hAT-N137_DR|212426:0.11882)0.000:0.11314,hAT-N137_DR|139457:0.18943)0.745:0.01567)0.319:0.00292,((hAT-N137_DR|61759:0.10773,((hAT-N137_DR|139498:0.13829,(hAT-N137_DR|61974:0.25934,(hAT-N137_DR|212470:0.08921,(hAT-N137_DR|212407:0.33361,hAT-N137_DR|62077:0.04506)0.723:0.01956)0.738:0.03113)0.856:0.08028)0.804:0.03118,((hAT-N137_DR|212420:0.19482,((hAT-N137_DR|288017:0.16995,(hAT-N137_DR|61755:0.11221,hAT-N137_DR|139587:0.21982)0.854:0.03889)0.745:0.01652,(hAT-N137_DR|61855:0.14681,hAT-N137_DR|139500:0.17843)0.741:0.01377)0.770:0.00078)0.866:0.01363,((((hAT-N137_DR|62094:0.10627,(hAT-N137_DR|288124:0.24879,hAT-N137_DR|61747:0.11997)0.281:0.00071)0.897:0.11358,hAT-N137_DR|212398:0.21246)0.690:0.01014,((hAT-N137_DR|62071:0.21865,hAT-N137_DR|287952:0.17063)0.649:0.02955,hAT-N137_DR|287959:0.13305)0.692:0.00900)0.745:0.01592,((hAT-N137_DR|139570:0.13583,((hAT-N137_DR|212355:0.16794,hAT-N137_DR|212378:0.17554)0.143:0.00971,((((hAT-N137_DR|61881:0.16367,hAT-N137_DR|139484:0.11224)0.845:0.03476,((hAT-N137_DR|139454:0.21998,hAT-N137_DR|212528:0.20302)0.769:0.04016,(hAT-N137_DR|139579:0.02095,hAT-N137_DR|139580:0.00787)0.996:0.13285)0.640:0.00070)0.582:0.01601,hAT-N137_DR|287923:0.18149)0.757:0.01333,hAT-N137_DR|139530:0.19568)0.704:0.00932)0.748:0.00673)0.863:0.01928,(hAT-N137_DR|62008:0.13835,(hAT-N137_DR|212452:0.10101,hAT-N137_DR|288010:0.12900)0.822:0.04535)0.801:0.02542)0.685:0.01318)0.862:0.02250)0.728:0.01577)0.768:0.00994)0.766:0.01256,(hAT-N137_DR|212374:0.19431,((((hAT-N137_DR|288063:0.18124,hAT-N137_DR|288123:0.08972)0.834:0.03607,((((hAT-N137_DR|288143:0.22987,(hAT-N137_DR|139647:0.19614,hAT-N137_DR|139513:0.12752)0.598:0.03872)0.740:0.00093,(hAT-N137_DR|61834:0.11950,hAT-N137_DR|61982:0.13625)0.577:0.04360)0.902:0.02343,(hAT-N137_DR|287961:0.09964,(hAT-N137_DR|139444:0.07462,hAT-N137_DR|212530:0.22424)0.146:0.00157)0.941:0.08103)0.000:0.00069,((hAT-N137_DR|139449:0.19053,hAT-N137_DR|61857:0.07679)0.323:0.05098,(((hAT-N137_DR|61771:0.07832,hAT-N137_DR|61875:0.08467)0.862:0.05870,((hAT-N137_DR|62064:0.11177,(hAT-N137_DR|287975:0.10608,hAT-N137_DR|287994:0.11488)0.799:0.04903)0.815:0.02240,(hAT-N137_DR|139443:0.12788,((hAT-N137_DR|212505:0.10925,(hAT-N137_DR|61705:0.10350,(hAT-N137_DR|61832:0.11769,hAT-N137_DR|139636:0.11735)0.867:0.06330)0.754:0.02635)0.875:0.03074,((hAT-N137_DR|61741:0.09079,hAT-N137_DR|212549:0.16595)0.604:0.06595,(hAT-N137_DR|62082:0.06885,hAT-N137_DR|139496:0.16909)0.789:0.07181)0.732:0.01390)0.025:0.00116)0.658:0.00314)0.000:0.00070)0.000:0.00086,(hAT-N137_DR|212272:0.15376,(hAT-N137_DR|61707:0.12134,hAT-N137_DR|287993:0.12290)0.928:0.06331)0.870:0.03800)0.000:0.00113)0.802:0.04350)0.767:0.00793)0.752:0.00757,(((hAT-N137_DR|61784:0.12189,hAT-N137_DR|212447:0.03517)0.588:0.08756,(hAT-N137_DR|61989:0.14235,hAT-N137_DR|287922:0.09428)0.735:0.05070)0.868:0.03518,((hAT-N137_DR|212277:0.11194,hAT-N137_DR|212543:0.18794)0.689:0.01365,hAT-N137_DR|288068:0.14757)0.564:0.01296)0.385:0.00613)0.679:0.00700,((hAT-N137_DR|61783:0.13503,hAT-N137_DR|212402:0.12790)0.834:0.02482,(((hAT-N137_DR|61709:0.20408,hAT-N137_DR|139646:0.07317)0.499:0.18806,(hAT-N137_DR|212415:0.10286,(hAT-N137_DR|61704:0.12051,hAT-N137_DR|62018:0.10706)0.860:0.05492)0.853:0.02687)0.598:0.00979,(((hAT-N137_DR|61841:0.16708,(((hAT-N137_DR|212434:0.12671,hAT-N137_DR|288095:0.18280)0.069:0.00070,(((hAT-N137_DR|139360:0.20345,hAT-N137_DR|212324:0.27474)0.707:0.04138,(hAT-N137_DR|61976:0.11817,hAT-N137_DR|212541:0.18866)0.474:0.02841)0.817:0.04356,((hAT-N137_DR|61797:0.18049,(hAT-N137_DR|139365:0.13306,(hAT-N137_DR|287989:0.11931,hAT-N137_DR|61972:0.14807)0.401:0.02712)0.646:0.07316)0.513:0.03489,hAT-N137_DR|61908:0.18217)0.395:0.00221)0.782:0.01135)0.836:0.01728,(hAT-N137_DR|212484:0.04225,hAT-N137_DR|288060:0.11096)0.880:0.06934)0.000:0.00070)0.660:0.02401,hAT-N137_DR|212294:0.08833)0.825:0.01734,((hAT-N137_DR|212269:0.0,hAT-N137_DR|212270:0.0):0.14423,(hAT-N137_DR|61890:0.08356,hAT-N137_DR|62106:0.11620)0.303:0.03162)0.901:0.07989)0.552:0.00082)0.026:0.00138)0.852:0.02255)0.000:0.00071)0.823:0.00924)0.782:0.03281)0.660:0.02341,((hAT-N137_DR|288038:0.10265,(hAT-N137_DR|212566:0.03559,hAT-N137_DR|139386:0.14086)0.755:0.01595)0.811:0.01951,(((((((hAT-N137_DR|61925:0.18112,hAT-N137_DR|212344:0.10298)0.095:0.01141,hAT-N137_DR|139486:0.15300)0.708:0.01121,(hAT-N137_DR|139357:0.06827,hAT-N137_DR|287943:0.05222)0.862:0.03854)0.669:0.00298,((hAT-N137_DR|139627:0.09735,hAT-N137_DR|287932:0.10805)0.796:0.07447,((hAT-N137_DR|61786:0.03401,hAT-N137_DR|139626:0.05879)0.878:0.07137,(hAT-N137_DR|287990:0.12532,(hAT-N137_DR|212369:0.10226,hAT-N137_DR|212442:0.09544)0.793:0.05112)0.591:0.00066)0.839:0.01899)0.751:0.00503)0.832:0.00931,(hAT-N137_DR|61868:0.14097,hAT-N137_DR|212377:0.10800)0.836:0.02448)0.727:0.00883,(hAT-N137_DR|61735:0.11147,hAT-N137_DR|139569:0.15375)0.870:0.06339)0.000:0.00082,((hAT-N137_DR|139633:0.17227,(hAT-N137_DR|61969:0.15316,hAT-N137_DR|212290:0.10464)0.722:0.01544)0.246:0.00071,(((hAT-N137_DR|61734:0.15759,hAT-N137_DR|212413:0.00071)0.949:0.11084,((((hAT-N137_DR|61728:0.11837,hAT-N137_DR|139417:0.12391)0.169:0.00096,hAT-N137_DR|139501:0.09241)0.560:0.00524,(hAT-N137_DR|139531:0.08128,hAT-N137_DR|212488:0.12032)0.869:0.03458)0.755:0.01432,(((hAT-N137_DR|61727:0.15521,hAT-N137_DR|62036:0.11702)0.844:0.00071,(hAT-N137_DR|61715:0.13468,((hAT-N137_DR|139554:0.08549,(hAT-N137_DR|62010:0.15398,hAT-N137_DR|139452:0.16548)0.392:0.02146)0.756:0.02794,hAT-N137_DR|61773:0.15849)0.728:0.01401)0.767:0.00772)0.742:0.00855,(hAT-N137_DR|62047:0.18045,(hAT-N137_DR|62038:0.19646,(hAT-N137_DR|61988:0.13364,hAT-N137_DR|212319:0.13776)0.059:0.04185)0.807:0.05984)0.709:0.00113)0.849:0.01156)0.826:0.00937)0.422:0.00072,(((hAT-N137_DR|61863:0.22846,hAT-N137_DR|139383:0.12144)0.766:0.03449,(hAT-N137_DR|212496:0.15556,(hAT-N137_DR|288085:0.13809,(hAT-N137_DR|139460:0.08391,hAT-N137_DR|287988:0.07570)0.718:0.02631)0.569:0.01900)0.061:0.00484)0.203:0.00791,((hAT-N137_DR|139585:0.09344,hAT-N137_DR|139379:0.03047)0.742:0.01144,hAT-N137_DR|139540:0.13973)0.846:0.03512)0.751:0.00693)0.761:0.00730)0.713:0.00558)0.889:0.04686)0.736:0.01759)0.078:0.00495)0.533:0.01104,(hAT-N137_DR|61819:0.09977,(hAT-N137_DR|212507:0.00082,hAT-N137_DR|212523:0.08396)0.429:0.08568)0.850:0.02234)0.000:0.00107,(((((hAT-N137_DR|287941:0.12116,(((hAT-N137_DR|139568:0.14259,(hAT-N137_DR|139525:0.14927,hAT-N137_DR|212299:0.11189)0.176:0.00512)0.780:0.01540,(hAT-N137_DR|288099:0.11887,hAT-N137_DR|212356:0.14033)0.175:0.01173)0.338:0.00855,(hAT-N137_DR|212346:0.13928,(hAT-N137_DR|61919:0.22980,hAT-N137_DR|139473:0.10568)0.832:0.03575)0.744:0.01145)0.826:0.02375)0.748:0.01114,(hAT-N137_DR|139424:0.15673,hAT-N137_DR|212531:0.21660)0.860:0.05646)0.160:0.00606,((hAT-N137_DR|139648:0.10952,hAT-N137_DR|212537:0.12933)0.858:0.02335,((hAT-N137_DR|139406:0.05119,hAT-N137_DR|212329:0.23860)0.954:0.06955,(((hAT-N137_DR|139358:0.24669,hAT-N137_DR|212460:0.00071)0.606:0.15061,(hAT-N137_DR|61830:0.20175,(hAT-N137_DR|139490:0.12349,hAT-N137_DR|139492:0.17458)0.026:0.03600)0.361:0.02031)0.376:0.02712,((hAT-N137_DR|212518:0.13167,hAT-N137_DR|288067:0.11937)0.792:0.01704,((hAT-N137_DR|139576:0.07527,hAT-N137_DR|139601:0.25347)0.774:0.06436,hAT-N137_DR|212509:0.10915)0.080:0.02191)0.459:0.01960)0.000:0.00071)0.630:0.00795)0.763:0.00680)0.667:0.01216,(((hAT-N137_DR|61915:0.14484,hAT-N137_DR|212455:0.12420)0.697:0.01693,(hAT-N137_DR|139602:0.07490,(hAT-N137_DR|139544:0.18193,(hAT-N137_DR|61876:0.11566,hAT-N137_DR|62044:0.14542)0.778:0.03560)0.338:0.01749)0.756:0.00715)0.672:0.00520,((((hAT-N137_DR|139541:0.14787,hAT-N137_DR|139547:0.11754)0.177:0.00072,hAT-N137_DR|61712:0.16855)0.835:0.02052,hAT-N137_DR|61978:0.11873)0.796:0.01452,(hAT-N137_DR|212318:0.09378,hAT-N137_DR|139575:0.12050)0.732:0.01303)0.760:0.01074)0.568:0.01079)0.868:0.02615,(((hAT-N137_DR|61750:0.12678,(hAT-N137_DR|212382:0.18809,hAT-N137_DR|61746:0.17035)0.519:0.00614)0.858:0.00071,((hAT-N137_DR|62104:0.10026,hAT-N137_DR|288011:0.12453)0.561:0.05310,hAT-N137_DR|212281:0.12438)0.945:0.04210)0.853:0.00949,(((hAT-N137_DR|62103:0.19380,hAT-N137_DR|212350:0.13619)0.682:0.00717,(((hAT-N137_DR|139366:0.27475,(hAT-N137_DR|139385:0.10821,hAT-N137_DR|288119:0.08948)0.761:0.03252)0.404:0.03857,hAT-N137_DR|61858:0.15993)0.825:0.03665,(hAT-N137_DR|139400:0.07792,(hAT-N137_DR|61949:0.06096,hAT-N137_DR|139592:0.15019)0.431:0.06828)0.889:0.02789)0.690:0.00670)0.691:0.00517,((hAT-N137_DR|139463:0.15213,hAT-N137_DR|212399:0.07029)0.873:0.04223,((((hAT-N137_DR|288052:0.91787,hAT-N137_DR|212364:0.08527)0.780:0.11427,((hAT-N137_DR|62053:0.10579,hAT-N137_DR|139462:0.04359)0.910:0.09465,(hAT-N137_DR|61970:0.17706,hAT-N137_DR|139375:0.06905)0.802:0.04935)0.761:0.07065)0.398:0.02450,(hAT-N137_DR|61742:0.16484,hAT-N137_DR|139489:0.18531)0.667:0.03246)0.404:0.00751,((hAT-N137_DR|139413:0.13457,hAT-N137_DR|212498:0.15796)0.203:0.02870,hAT-N137_DR|61901:0.19519)0.683:0.00917)0.888:0.02117)0.544:0.01559)0.746:0.00694)0.786:0.00779)0.844:0.02218)0.837:0.05064)0.892:0.00082)0.463:0.00979)0.683:0.00067,(((hAT-N137_DR|139408:0.22547,(hAT-N137_DR|61740:0.19321,(hAT-N137_DR|139431:0.17619,(hAT-N137_DR|61928:0.21923,hAT-N137_DR|212302:0.10400)0.675:0.03477)0.274:0.01668)0.314:0.00071)0.260:0.01464,((hAT-N137_DR|61756:0.08912,hAT-N137_DR|62025:0.14389)0.833:0.02066,(hAT-N137_DR|61952:0.13686,(hAT-N137_DR|139407:0.12154,hAT-N137_DR|288002:0.14192)0.851:0.04170)0.898:0.02966)0.783:0.02387)0.642:0.01326,(((hAT-N137_DR|212341:0.14101,(hAT-N137_DR|62058:0.12943,hAT-N137_DR|139465:0.11442)0.740:0.02480)0.712:0.00717,((hAT-N137_DR|139416:0.15464,hAT-N137_DR|212340:0.13640)0.322:0.00491,(hAT-N137_DR|287984:0.08344,hAT-N137_DR|212477:0.11096)0.729:0.00620)0.792:0.00492)0.849:0.01062,((((hAT-N137_DR|61973:0.20113,hAT-N137_DR|288133:0.14870)0.654:0.02015,(hAT-N137_DR|139453:0.21857,hAT-N137_DR|139534:0.13009)0.720:0.01807)0.730:0.00442,((hAT-N137_DR|61844:0.07446,hAT-N137_DR|139603:0.14778)0.495:0.01260,hAT-N137_DR|212520:0.12722)0.806:0.01345)0.430:0.00482,((hAT-N137_DR|61893:0.14479,hAT-N137_DR|61944:0.12607)0.849:0.03690,((hAT-N137_DR|212345:0.15595,((hAT-N137_DR|139414:0.16616,hAT-N137_DR|139565:0.08530)0.557:0.06676,hAT-N137_DR|61731:0.39520)0.585:0.02336)0.775:0.01831,hAT-N137_DR|139432:0.15228)0.887:0.03386)0.698:0.00462)0.768:0.00567)0.799:0.00070)0.862:0.01019)0.809:0.01805,((hAT-N137_DR|139474:0.11623,(hAT-N137_DR|212401:0.14476,hAT-N137_DR|139600:0.13054)0.540:0.00662)0.855:0.03198,(hAT-N137_DR|288018:0.18374,(((hAT-N137_DR|61823:0.08958,hAT-N137_DR|212313:0.13968)0.903:0.00069,hAT-N137_DR|212331:0.12908)0.805:0.01533,(hAT-N137_DR|288145:0.15044,hAT-N137_DR|288148:0.14218)0.043:0.00940)0.786:0.01721)0.242:0.00144)0.827:0.01479)0.534:0.02405)0.763:0.01216)0.656:0.01265,hAT-N137_DR|212428:0.17592)0.514:0.00083,((hAT-N137_DR|61990:0.17471,hAT-N137_DR|212527:0.17201)0.698:0.01224,((hAT-N137_DR|212317:0.11721,hAT-N137_DR|288015:0.10792)0.469:0.05688,(hAT-N137_DR|61931:0.10058,hAT-N137_DR|139624:0.18115)0.854:0.05473)0.751:0.01568)0.323:0.00813)0.715:0.02186)0.745:0.00851)0.764:0.00967,((hAT-N137_DR|212425:0.09194,hAT-N137_DR|288035:0.14344)0.798:0.01213,((hAT-N137_DR|61981:0.11764,hAT-N137_DR|212311:0.08889)0.749:0.01582,hAT-N137_DR|139533:0.14282)0.700:0.00294)0.812:0.00794,((hAT-N137_DR|139387:0.13454,hAT-N137_DR|139555:0.11709)0.866:0.02687,((((hAT-N137_DR|61874:0.09744,(hAT-N137_DR|288100:0.06934,hAT-N137_DR|287966:0.09809)0.742:0.01775)0.815:0.01537,(hAT-N137_DR|61864:0.14656,(hAT-N137_DR|212361:0.16975,hAT-N137_DR|139369:0.08402)0.746:0.00866)0.574:0.00932)0.818:0.01481,hAT-N137_DR|287963:0.12901)0.809:0.01091,((((hAT-N137_DR|61702:0.16227,hAT-N137_DR|61835:0.08685)0.810:0.03583,hAT-N137_DR|139376:0.14184)0.098:0.01095,hAT-N137_DR|139582:0.08992)0.496:0.00080,((hAT-N137_DR|212410:0.20122,hAT-N137_DR|212465:0.09270)0.270:0.05508,((hAT-N137_DR|61765:0.12758,((hAT-N137_DR|287977:0.08206,(hAT-N137_DR|61807:0.04664,hAT-N137_DR|139553:0.01707)0.317:0.05312)0.814:0.06731,(hAT-N137_DR|61821:0.13276,hAT-N137_DR|62081:0.00115)0.429:0.10129)0.533:0.03421)0.058:0.00903,hAT-N137_DR|287929:0.24151)0.708:0.01120)0.730:0.00606)0.831:0.00898)0.108:0.00069)0.716:0.00821);
```
