## Supplementary Data 2 for "A genomic portrait of zebrafish transposable elements and their spatiotemporal embryonic expression": hAT-N138_DR.mafft.nwk

```
((((hAT-N138_DR|782321:0.05686,(hAT-N138_DR|782316:0.01947,hAT-N138_DR|782317:0.01542)0.927:0.13240)0.864:0.11637,(hAT-N138_DR|782354:0.14342,(((hAT-N138_DR|1247501:0.07810,(hAT-N138_DR|699267:0.04549,hAT-N138_DR|1759165:0.20524)0.419:0.00275)0.838:0.10952,(hAT-N138_DR|1658294:0.32338,hAT-N138_DR|1961485:0.40893)0.761:0.20465)0.793:0.05289,(((hAT-N138_DR|2049429:0.44731,hAT-N138_DR|1178490:0.06862)0.724:0.13339,hAT-N138_DR|62156:0.10818)0.539:0.12530,(hAT-N138_DR|1461293:0.10506,hAT-N138_DR|1546454:0.07856)0.994:0.19511)0.311:0.09940)0.381:0.02645)0.255:0.00084)0.556:0.01053,((((hAT-N138_DR|1038502:0.00061,hAT-N138_DR|212602:0.19776)0.911:0.11485,((hAT-N138_DR|62137:0.25287,(hAT-N138_DR|62164:0.03320,hAT-N138_DR|2049451:0.12365)0.430:0.04566)0.600:0.16502,hAT-N138_DR|699272:0.07517)0.709:0.03822)0.578:0.03419,((hAT-N138_DR|782328:0.26607,hAT-N138_DR|1961472:0.18936)0.996:0.33733,((hAT-N138_DR|529633:0.18925,hAT-N138_DR|529612:0.16946)0.794:0.14152,((hAT-N138_DR|1461323:0.25896,((hAT-N138_DR|62145:0.30690,((hAT-N138_DR|1115754:0.18204,hAT-N138_DR|451993:0.24554)0.246:0.00867,hAT-N138_DR|860367:0.54180)0.910:0.08619)0.073:0.00060,hAT-N138_DR|1461310:0.31910)0.884:0.05741)0.839:0.08726,(hAT-N138_DR|1247491:0.17949,hAT-N138_DR|1658278:0.36543)0.067:0.00270)0.442:0.01732)0.647:0.15717)0.791:0.08252)0.744:0.01767,(hAT-N138_DR|1178502:0.18141,hAT-N138_DR|1961495:0.14298)0.863:0.07043)0.800:0.01228)0.849:0.01668,((hAT-N138_DR|1038491:0.70080,hAT-N138_DR|1178487:0.16092)0.383:0.03297,(((hAT-N138_DR|860385:1.33084,hAT-N138_DR|1759147:0.13195)0.500:0.10285,(((hAT-N138_DR|860370:0.07736,(hAT-N138_DR|62143:0.54172,hAT-N138_DR|288288:0.09255)0.943:0.15156)0.805:0.01836,((hAT-N138_DR|782357:0.33284,(hAT-N138_DR|1461289:0.03305,hAT-N138_DR|2081512:0.02441)0.974:0.08457)0.379:0.01095,(hAT-N138_DR|1865424:0.02587,hAT-N138_DR|2115040:0.01067)0.993:0.06456)0.752:0.00916)1.000:0.09641,(hAT-N138_DR|1317583:0.12058,((hAT-N138_DR|451988:0.12829,(((hAT-N138_DR|1247495:0.39153,(hAT-N138_DR|613480:0.00734,(hAT-N138_DR|782319:0.18325,hAT-N138_DR|613479:0.00060)0.290:0.02790)0.589:0.06056)0.622:0.15327,hAT-N138_DR|1178484:0.13334)0.755:0.02714,(hAT-N138_DR|1247494:0.67564,(hAT-N138_DR|139700:0.20427,(hAT-N138_DR|860390:0.13796,((hAT-N138_DR|1461328:0.17755,(hAT-N138_DR|1961487:0.13528,hAT-N138_DR|139696:0.26899)0.995:0.41721)0.977:0.49647,hAT-N138_DR|948905:0.17630)0.763:0.04267)0.774:0.04277)0.231:0.00281)0.755:0.06442)0.397:0.00084)0.641:0.06124,(((hAT-N138_DR|699254:0.29539,(hAT-N138_DR|288273:0.10672,(hAT-N138_DR|1961481:0.21240,hAT-N138_DR|1658284:0.27527)0.640:0.00061)0.748:0.04619)0.902:0.10230,(hAT-N138_DR|782335:0.18204,hAT-N138_DR|1865435:0.20579)0.766:0.06600)0.000:0.00062,(hAT-N138_DR|782345:0.17754,(hAT-N138_DR|2049437:0.39826,hAT-N138_DR|2049453:0.22549)0.449:0.11134)0.802:0.10425)0.838:0.08685)0.322:0.03104)0.175:0.03844)0.683:0.02201)0.528:0.00153,((hAT-N138_DR|1317598:0.56296,hAT-N138_DR|62155:1.04497)0.604:0.05764,(hAT-N138_DR|288277:0.30141,((hAT-N138_DR|1759151:0.34399,(((hAT-N138_DR|1038481:0.08430,(hAT-N138_DR|62150:0.00061,hAT-N138_DR|699255:0.00060)0.679:0.06127)0.754:0.01424,hAT-N138_DR|1461290:0.16925)0.944:0.06883,(((hAT-N138_DR|1378486:0.47985,hAT-N138_DR|1865450:0.45176)0.000:0.02464,hAT-N138_DR|860376:0.02067)0.558:0.19972,(((hAT-N138_DR|1178478:0.74223,hAT-N138_DR|1658301:0.87382)0.757:0.36096,hAT-N138_DR|288283:0.00056)0.496:0.11177,(hAT-N138_DR|2049440:1.21804,(hAT-N138_DR|1759149:0.02468,hAT-N138_DR|1961493:0.90458)0.191:0.03906)0.327:0.08271)0.698:0.00437)0.310:0.00101)0.740:0.03603)0.681:0.01738,(hAT-N138_DR|62159:0.28358,((hAT-N138_DR|1865420:0.39409,(hAT-N138_DR|699269:0.31269,hAT-N138_DR|1759150:0.16018)0.072:0.33619)0.621:0.12111,(hAT-N138_DR|782327:0.05493,hAT-N138_DR|1865453:0.11994)0.933:0.15961)0.642:0.05596)0.939:0.08746)1.000:0.19811)0.178:0.00855)0.693:0.04109)0.758:0.00628)0.521:0.00253,(((((((hAT-N138_DR|212595:0.10038,hAT-N138_DR|613495:0.43920)0.284:0.22129,hAT-N138_DR|1658277:0.11679)0.639:0.00743,((hAT-N138_DR|1461304:0.23856,hAT-N138_DR|1658311:0.12245)0.772:0.03283,hAT-N138_DR|2049435:0.46113)0.019:0.00060)0.842:0.01823,(((((hAT-N138_DR|613503:0.22902,(hAT-N138_DR|1759146:0.27854,(hAT-N138_DR|782336:0.18352,(hAT-N138_DR|1461306:0.00060,hAT-N138_DR|1378476:0.31946)0.827:0.08622)0.898:0.11392)0.841:0.03393)0.685:0.00851,(hAT-N138_DR|1865434:0.25280,(((((((hAT-N138_DR|1178496:0.01162,((hAT-N138_DR|1178494:0.00435,hAT-N138_DR|212607:0.25458)0.840:0.02249,(hAT-N138_DR|1178495:0.01993,hAT-N138_DR|1178497:0.02152)0.470:0.00726)0.795:0.00764)1.000:0.32742,hAT-N138_DR|368979:0.25731)0.074:0.02276,(hAT-N138_DR|452005:0.50201,hAT-N138_DR|139691:0.18755)0.910:0.10975)0.900:0.07915,((hAT-N138_DR|699256:0.11846,(hAT-N138_DR|1461315:0.00221,hAT-N138_DR|1759154:0.58927)0.269:0.05819)0.941:0.10185,(hAT-N138_DR|288274:0.10560,hAT-N138_DR|1115751:0.00060)0.939:0.16490)0.466:0.05216)0.613:0.07900,hAT-N138_DR|1865444:0.24877)0.645:0.06696,(((((hAT-N138_DR|1247507:0.29743,(hAT-N138_DR|1658279:0.35503,hAT-N138_DR|1759144:0.17426)0.619:0.11323)0.884:0.34131,(hAT-N138_DR|1038478:0.24965,(hAT-N138_DR|782339:0.27756,hAT-N138_DR|529615:0.08099)0.640:0.07727)0.527:0.07705)0.676:0.06040,hAT-N138_DR|1038495:0.16206)0.662:0.00060,(hAT-N138_DR|212604:0.00059,hAT-N138_DR|212605:0.00060)1.000:0.22516)0.842:0.03281,(hAT-N138_DR|288271:0.13493,hAT-N138_DR|212597:0.16346)0.695:0.02099)0.595:0.04027)0.840:0.06226,(((((hAT-N138_DR|288289:1.36615,hAT-N138_DR|1115763:0.00061)0.483:0.16736,(hAT-N138_DR|699261:0.21243,hAT-N138_DR|1961500:0.18830)0.663:0.02032)0.666:0.00982,((hAT-N138_DR|1317592:0.15041,hAT-N138_DR|860378:0.19953)0.992:0.05255,((hAT-N138_DR|1865446:0.11535,(hAT-N138_DR|1961476:0.00060,hAT-N138_DR|1961477:0.00369)1.000:0.63000)0.827:0.10725,((hAT-N138_DR|782355:0.09916,hAT-N138_DR|288278:0.13060)0.880:0.02631,hAT-N138_DR|1038488:0.18904)0.319:0.00414)0.867:0.01713)0.854:0.02009)0.528:0.01152,(hAT-N138_DR|699270:0.23313,hAT-N138_DR|1038499:0.25843)0.725:0.01711)0.000:0.01107,(hAT-N138_DR|451997:0.49457,((hAT-N138_DR|948906:0.22447,hAT-N138_DR|860368:0.12018)0.787:0.12313,(((hAT-N138_DR|1461299:0.13198,hAT-N138_DR|1378487:0.16140)0.812:0.01460,hAT-N138_DR|1038493:0.20225)0.929:0.04031,(hAT-N138_DR|1378483:0.24069,hAT-N138_DR|2049446:0.08611)0.000:0.00062)0.776:0.01239)0.311:0.01438)0.376:0.02106)0.897:0.01925)0.888:0.01779)0.940:0.02628)0.993:0.05553,(((hAT-N138_DR|1178491:0.33464,(hAT-N138_DR|368993:0.15155,hAT-N138_DR|1038503:0.14256)1.000:0.25845)0.116:0.02190,((((((((hAT-N138_DR|782334:0.13396,(hAT-N138_DR|1247486:0.00061,hAT-N138_DR|1247485:0.00061)1.000:0.36710)0.748:0.15430,hAT-N138_DR|139708:0.18076)0.109:0.06671,hAT-N138_DR|613496:0.47049)0.587:0.07262,((hAT-N138_DR|1961475:0.14053,hAT-N138_DR|1247493:0.29734)0.818:0.33106,hAT-N138_DR|368977:0.11457)0.612:0.00156)0.791:0.03333,(hAT-N138_DR|1461297:0.35444,(hAT-N138_DR|613489:0.11796,(hAT-N138_DR|1178475:0.03390,(((hAT-N138_DR|1546461:0.00921,(((hAT-N138_DR|1546463:0.00060,hAT-N138_DR|2079383:0.00060)0.892:0.00955,((hAT-N138_DR|1546459:0.00919,hAT-N138_DR|2080451:0.00921)0.000:0.00060,(hAT-N138_DR|2077759:0.00060,hAT-N138_DR|1546469:0.00060)0.000:0.00060)0.845:0.00919)0.000:0.00060,hAT-N138_DR|1546455:0.00060)0.444:0.00060)0.853:0.00060,((hAT-N138_DR|1546450:0.00925,hAT-N138_DR|1658307:0.02745)0.060:0.00060,hAT-N138_DR|1546456:0.00060)0.746:0.00061)0.787:0.01074,(((hAT-N138_DR|1546467:0.00920,(hAT-N138_DR|1546453:0.00921,(hAT-N138_DR|2049441:0.00560,(hAT-N138_DR|1658306:0.00060,hAT-N138_DR|1759160:0.26676)0.820:0.01215)0.941:0.00061)0.000:0.00060)0.849:0.02820,hAT-N138_DR|2090513:0.00060)0.000:0.00060,(hAT-N138_DR|2049442:0.01217,(hAT-N138_DR|1546457:0.10641,(hAT-N138_DR|948925:0.05823,hAT-N138_DR|1378480:0.03233)0.424:0.01288)0.895:0.02716)0.869:0.03665)0.758:0.01383)0.185:0.02090)1.000:0.39524)0.147:0.01013)0.849:0.07072)0.295:0.00429,hAT-N138_DR|452009:0.29662)0.253:0.03977,((((hAT-N138_DR|1546442:0.26189,(hAT-N138_DR|288286:0.55018,hAT-N138_DR|782315:0.00060)0.609:0.15862)0.436:0.28087,((hAT-N138_DR|1038504:0.0,hAT-N138_DR|1038505:0.0):0.03616,hAT-N138_DR|288272:0.29809)0.420:0.03362)0.561:0.06506,hAT-N138_DR|1759161:0.24828)0.438:0.05867,hAT-N138_DR|699262:0.36304)0.819:0.07756)0.325:0.01818,hAT-N138_DR|2049439:0.43481)0.588:0.05600)0.171:0.01103,hAT-N138_DR|1317595:0.37545)0.469:0.01175)0.927:0.03103,((((((hAT-N138_DR|1378477:0.13837,(hAT-N138_DR|368978:0.09488,(hAT-N138_DR|1115755:0.13850,hAT-N138_DR|1658285:0.23940)0.788:0.00060)0.053:0.00061)0.759:0.00954,((hAT-N138_DR|368976:0.11764,hAT-N138_DR|860392:0.23478)0.649:0.01089,(((hAT-N138_DR|368994:0.25596,hAT-N138_DR|529632:0.07531)0.767:0.04448,hAT-N138_DR|1658288:0.20442)0.881:0.11430,hAT-N138_DR|1865442:0.12633)0.323:0.00056)0.865:0.13515)0.762:0.05061,(hAT-N138_DR|1178483:0.11360,(hAT-N138_DR|212603:0.23727,hAT-N138_DR|860375:0.11800)0.000:0.00304)0.835:0.09673)0.628:0.04483,(((((((hAT-N138_DR|2049428:0.24222,hAT-N138_DR|139706:0.12555)0.654:0.01138,(hAT-N138_DR|139707:0.08955,hAT-N138_DR|1759158:0.10902)0.841:0.04564)0.744:0.01641,((hAT-N138_DR|613483:0.05170,hAT-N138_DR|860384:0.16521)0.504:0.00235,hAT-N138_DR|1658309:0.15048)0.191:0.00935)0.691:0.02215,((hAT-N138_DR|452014:0.18384,((hAT-N138_DR|1178473:0.12625,hAT-N138_DR|1378475:0.17003)0.857:0.02776,hAT-N138_DR|948911:0.19622)0.306:0.00066)0.777:0.06525,(hAT-N138_DR|452010:0.17680,hAT-N138_DR|368992:0.13574)0.708:0.06607)0.910:0.15843)0.625:0.10951,hAT-N138_DR|212599:0.35927)0.693:0.12978,((hAT-N138_DR|699258:0.08657,hAT-N138_DR|1546472:0.52144)0.424:0.06674,(hAT-N138_DR|451991:0.12993,hAT-N138_DR|1317596:0.12280)0.710:0.00564)0.826:0.02750)0.203:0.00945,hAT-N138_DR|613497:0.12925)0.639:0.14509)0.928:0.04657,((hAT-N138_DR|1115766:0.13628,hAT-N138_DR|1961471:0.01998)0.871:0.06777,(hAT-N138_DR|1378466:0.08878,((hAT-N138_DR|1865438:0.08378,(hAT-N138_DR|288287:0.10020,((((((hAT-N138_DR|1247487:0.14675,hAT-N138_DR|860369:0.11229)0.279:0.01643,(hAT-N138_DR|782349:0.02076,((hAT-N138_DR|860381:0.10976,hAT-N138_DR|1658304:0.13730)0.876:0.08231,hAT-N138_DR|1865451:0.15832)0.890:0.14144)0.997:0.58445)0.429:0.10426,hAT-N138_DR|1759132:0.20649)0.307:0.00265,(hAT-N138_DR|1115758:0.09081,hAT-N138_DR|1961479:0.15951)0.954:0.13694)0.467:0.04240,hAT-N138_DR|139689:0.34869)0.163:0.00102,hAT-N138_DR|1961466:0.31190)0.224:0.00061)0.757:0.01992)0.010:0.00058,hAT-N138_DR|1961470:0.16325)0.846:0.15482)0.621:0.07718)0.736:0.02721)0.852:0.02632,((((hAT-N138_DR|1178500:0.16233,((((hAT-N138_DR|1961484:0.19764,hAT-N138_DR|699273:0.34555)0.696:0.07564,hAT-N138_DR|1546473:0.14372)0.875:0.19508,hAT-N138_DR|1865428:0.12200)0.792:0.06569,hAT-N138_DR|1658290:0.18510)0.702:0.02478)0.665:0.01122,(hAT-N138_DR|948904:0.25812,(hAT-N138_DR|288284:0.08931,(hAT-N138_DR|613484:0.06660,hAT-N138_DR|1178481:0.11724)0.900:0.05882)0.740:0.01952)0.748:0.04726)0.500:0.02552,(((hAT-N138_DR|860382:0.11249,hAT-N138_DR|699271:0.29287)0.771:0.14559,hAT-N138_DR|62158:0.18945)0.216:0.00062,hAT-N138_DR|1865437:0.26628)0.999:0.49000)0.248:0.05090,hAT-N138_DR|452000:0.12148)0.702:0.03326)0.960:0.05161)0.150:0.01523,((hAT-N138_DR|1961474:0.33045,((hAT-N138_DR|452002:0.48617,hAT-N138_DR|1759148:0.02045)0.854:0.53459,hAT-N138_DR|782332:0.38799)0.410:0.11982)0.062:0.00062,(((hAT-N138_DR|368975:0.37744,(hAT-N138_DR|529625:0.04548,hAT-N138_DR|1115757:0.00059)0.872:0.19492)0.384:0.03373,hAT-N138_DR|1546444:0.54675)0.940:0.23159,(hAT-N138_DR|1546449:0.00060,(hAT-N138_DR|1546468:0.00678,(hAT-N138_DR|1658308:0.01193,((hAT-N138_DR|613493:0.35732,hAT-N138_DR|1961480:0.18406)0.470:0.04121,hAT-N138_DR|1865430:0.26798)0.918:0.29305)0.623:0.15148)0.717:0.02125)0.989:0.24710)0.623:0.06186)0.808:0.07445)0.651:0.02275)0.882:0.01793,(((hAT-N138_DR|62153:0.15944,hAT-N138_DR|288282:0.41899)1.000:0.67520,hAT-N138_DR|1865454:0.17993)0.240:0.02109,hAT-N138_DR|1759133:0.19054)0.660:0.02967)0.244:0.00860,((((hAT-N138_DR|613490:0.22208,((hAT-N138_DR|1038487:0.56412,(((hAT-N138_DR|139699:0.60264,hAT-N138_DR|782324:0.54254)0.353:0.15390,hAT-N138_DR|1038489:0.14832)0.623:0.28843,hAT-N138_DR|1658287:0.11301)0.563:0.24497)0.318:0.05038,(((((hAT-N138_DR|1759139:0.00060,(hAT-N138_DR|1178493:0.21070,hAT-N138_DR|1178492:0.00059)0.982:0.64345)0.810:0.32011,hAT-N138_DR|1759162:0.17442)0.346:0.08597,hAT-N138_DR|699257:0.18386)0.650:0.08193,(hAT-N138_DR|1378465:0.00583,(hAT-N138_DR|1247496:0.33632,(((((hAT-N138_DR|2049443:0.22423,hAT-N138_DR|288279:0.60134)0.449:0.01202,hAT-N138_DR|860386:0.13811)0.733:0.02056,(hAT-N138_DR|1247509:0.20542,hAT-N138_DR|613506:0.20550)0.827:0.04947)0.159:0.00060,(hAT-N138_DR|139710:0.26557,hAT-N138_DR|1865423:0.04778)0.924:0.12048)0.311:0.04899,(hAT-N138_DR|1378481:0.98438,hAT-N138_DR|1317574:0.19486)0.050:0.00061)0.848:0.13038)0.810:0.20425)0.290:0.07583)0.820:0.07859,(((hAT-N138_DR|451992:0.38627,(hAT-N138_DR|368987:0.31516,hAT-N138_DR|62152:0.07649)0.806:0.36433)0.319:0.35801,(hAT-N138_DR|782353:0.67066,hAT-N138_DR|1759135:0.31434)0.217:0.10787)0.347:0.08704,hAT-N138_DR|1658291:0.55916)0.882:0.13698)0.382:0.02001)0.744:0.04776)0.610:0.00873,((((((((hAT-N138_DR|1115747:0.20923,(hAT-N138_DR|1038473:0.22399,hAT-N138_DR|1461300:0.11075)0.237:0.03590)0.589:0.04841,((hAT-N138_DR|139704:0.19711,(hAT-N138_DR|288291:0.20885,hAT-N138_DR|288275:0.22535)0.216:0.02152)0.869:0.05367,((hAT-N138_DR|1759145:0.13508,hAT-N138_DR|782318:0.09146)0.742:0.07064,(hAT-N138_DR|1115762:0.16442,(hAT-N138_DR|139695:0.15070,hAT-N138_DR|1658276:0.03097)0.622:0.11742)0.712:0.08243)0.807:0.03055)0.658:0.00785)0.037:0.00061,hAT-N138_DR|1115770:0.16528)0.576:0.00493,(((((((hAT-N138_DR|1546471:1.11836,hAT-N138_DR|1038497:0.24095)0.417:0.00273,((hAT-N138_DR|1865418:0.15935,hAT-N138_DR|212616:0.65419)0.744:0.06970,(hAT-N138_DR|529630:0.30305,hAT-N138_DR|1961473:0.23242)0.990:0.08390)0.173:0.00061)0.836:0.01669,(((((hAT-N138_DR|529621:0.12918,((hAT-N138_DR|1759140:0.31956,hAT-N138_DR|1247488:0.00061)0.954:0.32808,hAT-N138_DR|860379:0.44057)0.477:0.10773)0.428:0.06150,hAT-N138_DR|139690:0.22079)0.677:0.01478,(((hAT-N138_DR|860377:1.25052,hAT-N138_DR|1378478:0.27088)0.650:0.23651,(hAT-N138_DR|948912:0.32330,hAT-N138_DR|1658293:0.30390)0.544:0.03546)0.818:0.07638,(hAT-N138_DR|1178486:0.10701,(hAT-N138_DR|613492:0.20313,hAT-N138_DR|699264:0.28552)0.138:0.00096)0.802:0.02142)0.438:0.02401)0.659:0.00690,((((((((hAT-N138_DR|62148:0.03698,(hAT-N138_DR|62151:0.69935,hAT-N138_DR|139693:0.01054)0.538:0.04220)0.999:0.07772,((hAT-N138_DR|948920:0.04034,(hAT-N138_DR|288295:0.00060,hAT-N138_DR|1759153:0.00059)1.000:0.26738)0.000:0.11785,(hAT-N138_DR|139694:0.07551,hAT-N138_DR|139698:0.05693)0.802:0.01719)0.620:0.01394)0.711:0.01553,hAT-N138_DR|288292:0.08433)0.073:0.00592,hAT-N138_DR|1378470:0.11251)0.399:0.00939,(hAT-N138_DR|1178477:0.81366,hAT-N138_DR|782320:0.18427)0.318:0.02231)0.159:0.00156,hAT-N138_DR|1247502:1.01956)0.147:0.01609,(hAT-N138_DR|1247490:0.00061,hAT-N138_DR|1658302:0.68099)0.908:0.20029)0.385:0.01033,hAT-N138_DR|62140:0.18291)0.564:0.01719)0.973:0.03169,((hAT-N138_DR|1865448:0.19141,(((hAT-N138_DR|1461321:0.26445,hAT-N138_DR|452001:0.08334)0.705:0.02284,(hAT-N138_DR|1759152:0.37278,hAT-N138_DR|1317579:0.18110)0.795:0.19303)0.671:0.01852,(hAT-N138_DR|529614:0.29113,(hAT-N138_DR|1178476:0.73733,hAT-N138_DR|1038471:0.00060)0.896:0.19759)0.000:0.04711)0.203:0.00700)0.782:0.02217,((((hAT-N138_DR|1961501:0.12228,(hAT-N138_DR|613499:0.15336,(hAT-N138_DR|1247497:0.53395,hAT-N138_DR|613504:0.04815)0.775:0.16821)0.778:0.05895)0.730:0.02116,(((hAT-N138_DR|62138:0.00059,hAT-N138_DR|1038482:0.00059)0.969:0.17620,(hAT-N138_DR|368985:0.79803,hAT-N138_DR|452013:0.00060)0.483:0.28200)0.578:0.02842,hAT-N138_DR|1247492:0.20044)0.778:0.03439)1.000:0.36830,((((hAT-N138_DR|368995:0.36669,hAT-N138_DR|1038492:0.04819)0.799:0.10274,hAT-N138_DR|1461307:0.34331)0.026:0.00061,hAT-N138_DR|1961468:0.02176)0.844:0.06265,((hAT-N138_DR|62168:0.09889,(((hAT-N138_DR|860371:0.00059,hAT-N138_DR|2049444:0.00082)0.875:0.45565,(hAT-N138_DR|1378479:0.01180,(hAT-N138_DR|529619:0.04279,(hAT-N138_DR|782329:0.03598,(hAT-N138_DR|782330:0.01600,hAT-N138_DR|782331:0.00060)0.912:0.01184)0.829:0.01030)0.650:0.03160)1.000:1.30979)0.144:0.00061,(hAT-N138_DR|613482:0.02446,(hAT-N138_DR|1546465:0.01894,(hAT-N138_DR|1546458:0.00368,(hAT-N138_DR|1461309:0.0,hAT-N138_DR|2080450:0.0):0.00619)0.725:0.01951)1.000:0.39678)0.864:0.08258)0.473:0.00060)0.802:0.03513,(((hAT-N138_DR|782346:0.32187,hAT-N138_DR|1038483:0.21357)0.886:0.17764,hAT-N138_DR|62165:0.07326)0.632:0.06603,(hAT-N138_DR|1178501:0.00061,(hAT-N138_DR|452018:0.06057,hAT-N138_DR|1658282:0.56145)0.523:0.34679)0.423:0.08967)0.809:0.04047)0.162:0.02006)0.737:0.02249)0.422:0.00572,(((hAT-N138_DR|1461330:0.19883,(hAT-N138_DR|1247484:0.18755,(hAT-N138_DR|212601:0.29901,hAT-N138_DR|1461294:0.28039)0.841:0.06444)0.137:0.00784)0.830:0.04337,((((((((hAT-N138_DR|288290:0.29262,hAT-N138_DR|451996:0.11630)0.906:0.09505,(hAT-N138_DR|1247489:0.23441,hAT-N138_DR|1865427:0.46430)0.501:0.03058)1.000:0.30702,(hAT-N138_DR|782344:0.23881,(hAT-N138_DR|529631:0.18398,(hAT-N138_DR|288293:0.36264,hAT-N138_DR|860372:0.04463)0.336:0.09178)0.989:0.10284)0.679:0.02135)0.983:0.13911,hAT-N138_DR|1865449:0.17850)0.834:0.04222,hAT-N138_DR|860391:0.20609)0.888:0.03264,((((hAT-N138_DR|1038476:0.00372,hAT-N138_DR|1038477:0.00060)1.000:0.13704,(hAT-N138_DR|1759136:0.44257,hAT-N138_DR|452017:0.36924)0.007:0.00269)0.633:0.02020,(((hAT-N138_DR|1461296:0.23528,hAT-N138_DR|1115765:0.41783)0.779:0.14700,(hAT-N138_DR|1247482:0.07773,hAT-N138_DR|2049449:0.44510)0.235:0.39126)0.507:0.11635,hAT-N138_DR|1247500:0.17338)0.135:0.02159)0.336:0.00299,hAT-N138_DR|1759142:0.17530)0.896:0.02908)0.973:0.04663,hAT-N138_DR|1658292:0.45517)0.562:0.01036,(hAT-N138_DR|1658289:0.33351,((hAT-N138_DR|1461314:0.13081,((hAT-N138_DR|1115750:0.15703,hAT-N138_DR|212596:0.41297)0.000:0.00061,((((hAT-N138_DR|1461298:0.19209,(hAT-N138_DR|1865445:0.18201,hAT-N138_DR|1178499:0.31700)0.717:0.03455)0.264:0.04196,hAT-N138_DR|1038484:0.33681)0.436:0.01650,hAT-N138_DR|1546451:0.16078)0.772:0.03403,(hAT-N138_DR|212615:0.21561,hAT-N138_DR|1115768:0.24542)0.893:0.05831)0.966:0.09117)0.796:0.00061)0.756:0.03899,((hAT-N138_DR|529629:0.42773,hAT-N138_DR|860366:0.00059)0.547:0.11328,hAT-N138_DR|1961494:0.14762)0.973:0.15199)0.971:0.21034)0.808:0.11238)0.613:0.02681)0.976:0.05021,((((hAT-N138_DR|1865433:0.51835,(hAT-N138_DR|2049445:0.45963,(((hAT-N138_DR|1759159:0.20713,hAT-N138_DR|1115769:0.28013)0.943:0.44013,hAT-N138_DR|1961478:1.24035)0.611:0.07371,hAT-N138_DR|948915:0.31303)0.413:0.11385)0.707:0.07246)0.540:0.13955,hAT-N138_DR|452016:0.52982)0.717:0.07415,(hAT-N138_DR|1461308:0.15181,(hAT-N138_DR|1317577:0.30935,(hAT-N138_DR|1461313:0.27907,hAT-N138_DR|613486:0.10078)0.766:0.14225)0.512:0.17951)0.831:0.06575)0.905:0.09222,((hAT-N138_DR|948903:0.50504,hAT-N138_DR|1865441:0.05780)0.693:0.10847,hAT-N138_DR|1961488:0.18730)0.776:0.03885)0.267:0.00061)0.890:0.02448)0.740:0.01071)0.931:0.03293)0.960:0.02807)0.019:0.00063,((hAT-N138_DR|139701:0.17379,((hAT-N138_DR|1178474:0.00059,hAT-N138_DR|1961482:0.20954)0.767:0.24108,hAT-N138_DR|860373:1.16863)0.114:0.05609)0.746:0.05941,((((hAT-N138_DR|1546445:0.44509,hAT-N138_DR|2079623:0.00060)0.542:0.02931,(hAT-N138_DR|452003:0.20275,hAT-N138_DR|1546460:0.00061)0.608:0.19731)0.221:0.00342,(hAT-N138_DR|1546443:0.14079,hAT-N138_DR|1546462:0.00061)0.419:0.03585)0.687:0.04818,hAT-N138_DR|782356:0.24107)0.768:0.08023)0.997:0.20890)0.704:0.00597,((hAT-N138_DR|1759163:0.12320,(hAT-N138_DR|452007:0.24074,hAT-N138_DR|452011:0.18907)0.972:0.12030)0.698:0.01812,((hAT-N138_DR|1461319:0.73304,(((hAT-N138_DR|529627:0.27739,(hAT-N138_DR|1115749:0.00062,hAT-N138_DR|1865419:0.40660)0.654:0.17988)0.902:0.05877,((hAT-N138_DR|613498:0.15036,hAT-N138_DR|529618:0.14039)0.149:0.00061,(hAT-N138_DR|1115753:0.31942,hAT-N138_DR|452012:0.17957)0.782:0.04913)0.889:0.04923)0.964:0.06754,((hAT-N138_DR|288296:0.24879,hAT-N138_DR|948923:0.00080)0.559:0.16177,(((hAT-N138_DR|1038480:0.38313,(hAT-N138_DR|1461292:0.13829,((hAT-N138_DR|1317584:0.19429,(hAT-N138_DR|62167:0.39794,hAT-N138_DR|1317576:0.10198)0.684:0.05448)0.888:0.11667,(hAT-N138_DR|368998:0.11471,(hAT-N138_DR|699265:0.36410,hAT-N138_DR|782337:0.27902)0.352:0.18581)0.110:0.40163)0.734:0.03879)0.630:0.03248)0.765:0.05192,((hAT-N138_DR|1759143:0.17187,(hAT-N138_DR|860393:0.06890,(hAT-N138_DR|1658297:0.15930,hAT-N138_DR|1178488:0.19525)0.660:0.12699)0.713:0.10104)0.769:0.06123,hAT-N138_DR|1759168:0.15718)0.714:0.03974)0.682:0.04805,(hAT-N138_DR|782348:0.25890,hAT-N138_DR|1759138:0.53269)0.658:0.05971)0.006:0.00084)0.593:0.04259)0.163:0.01657)0.596:0.03076,((((hAT-N138_DR|1461329:0.05461,hAT-N138_DR|2081175:0.32116)0.718:0.12710,((((hAT-N138_DR|452015:0.00061,hAT-N138_DR|1038494:0.00059)0.974:0.31569,(hAT-N138_DR|1461311:0.05076,hAT-N138_DR|2049430:0.22304)0.932:0.20956)0.858:0.13322,(hAT-N138_DR|1865431:0.28320,hAT-N138_DR|1115756:0.19503)0.825:0.17343)0.766:0.09512,(hAT-N138_DR|948910:0.28831,(hAT-N138_DR|782351:0.04178,hAT-N138_DR|948922:0.23144)0.577:0.19854)0.735:0.10053)0.662:0.01566)0.081:0.00609,((hAT-N138_DR|1461301:0.20570,hAT-N138_DR|1658310:0.23247)1.000:0.14371,(hAT-N138_DR|1247499:0.29721,hAT-N138_DR|288294:0.35165)0.339:0.08368)0.367:0.00896)0.506:0.02286,((hAT-N138_DR|782322:0.51648,(((hAT-N138_DR|1865421:0.00062,(hAT-N138_DR|62147:0.49534,hAT-N138_DR|1317582:0.05441)0.166:0.03550)0.292:0.07408,(hAT-N138_DR|1317593:0.00057,hAT-N138_DR|1961489:0.11456)0.809:0.14480)0.599:0.00063,hAT-N138_DR|1378474:0.05697)0.540:0.05351)0.368:0.01092,((hAT-N138_DR|1317578:0.09102,hAT-N138_DR|1865443:0.46555)0.526:0.11356,(((hAT-N138_DR|1865426:0.09099,hAT-N138_DR|1461320:0.08340)0.692:0.02580,hAT-N138_DR|1865456:0.11775)0.738:0.03882,(hAT-N138_DR|62163:0.70641,(hAT-N138_DR|288270:0.00060,(hAT-N138_DR|1461303:0.34763,hAT-N138_DR|948918:0.58696)0.045:0.01862)0.715:0.58082)0.793:0.16452)0.639:0.02017)0.674:0.01562)0.958:0.10087)0.937:0.07013)0.287:0.03153)0.976:0.04793)0.109:0.01108,((hAT-N138_DR|1378485:0.28945,(hAT-N138_DR|1178489:0.25842,((hAT-N138_DR|1247508:0.10890,hAT-N138_DR|1961496:0.52479)0.995:0.28307,hAT-N138_DR|699259:0.23338)0.000:0.01521)0.298:0.01730)0.057:0.00518,(hAT-N138_DR|1038470:0.43619,hAT-N138_DR|1658303:0.25763)0.831:0.10822)0.686:0.00789)0.718:0.00755,(((hAT-N138_DR|139702:0.00056,hAT-N138_DR|1317581:0.78353)0.969:0.21129,hAT-N138_DR|1658298:0.21042)0.284:0.00056,((((hAT-N138_DR|782340:0.0,hAT-N138_DR|782341:0.0):0.18250,(((hAT-N138_DR|699266:0.30907,(((hAT-N138_DR|860388:0.13253,(hAT-N138_DR|368990:0.14682,hAT-N138_DR|1865436:0.12146)0.853:0.08495)0.999:0.15440,hAT-N138_DR|1461302:0.31444)0.786:0.04463,(hAT-N138_DR|1247503:0.30887,(hAT-N138_DR|1378484:0.27756,hAT-N138_DR|1865447:0.04779)0.984:0.21227)0.944:0.18555)0.785:0.10472)0.776:0.02510,(hAT-N138_DR|288276:0.01908,hAT-N138_DR|451999:0.11808)0.672:0.23841)0.423:0.01591,hAT-N138_DR|62166:0.15438)0.829:0.03334)0.000:0.00826,(hAT-N138_DR|1865432:0.15508,((((hAT-N138_DR|1759167:0.08193,hAT-N138_DR|139709:0.09002)0.832:0.01114,((hAT-N138_DR|212600:0.06018,(hAT-N138_DR|2049454:0.03784,(hAT-N138_DR|1038479:0.00084,(hAT-N138_DR|452004:0.00060,hAT-N138_DR|2049433:0.67752)0.449:0.04465)0.352:0.05741)0.805:0.02790)1.000:0.04218,(hAT-N138_DR|529624:0.09328,(hAT-N138_DR|451989:0.27220,hAT-N138_DR|1461295:0.01027)0.437:0.06333)0.987:0.03216)0.283:0.00209)0.188:0.00681,hAT-N138_DR|451986:0.09458)0.897:0.01965,hAT-N138_DR|948916:0.11665)0.879:0.01462)0.632:0.00265)0.873:0.01312,((hAT-N138_DR|1961465:0.15524,hAT-N138_DR|452019:0.10710)0.341:0.02121,(hAT-N138_DR|613491:0.13025,hAT-N138_DR|1038498:0.02645)0.756:0.07153)0.935:0.02827)0.872:0.00609)0.000:0.00056)0.821:0.00402)0.878:0.00619,((((((((hAT-N138_DR|1461316:0.11328,(hAT-N138_DR|451994:0.79807,hAT-N138_DR|2049455:0.19232)0.755:0.16272)0.826:0.04924,(hAT-N138_DR|1115752:0.13421,hAT-N138_DR|1461322:0.17969)0.721:0.01526)0.994:0.03929,(((hAT-N138_DR|1658299:0.13948,hAT-N138_DR|1759134:0.01915)0.559:0.09637,hAT-N138_DR|1759166:0.09538)0.997:0.05369,(((((hAT-N138_DR|288281:0.32820,(hAT-N138_DR|1115761:0.04131,hAT-N138_DR|1317590:0.24648)0.369:0.13112)0.972:0.08857,(((hAT-N138_DR|1658300:0.13173,(hAT-N138_DR|529611:0.00060,hAT-N138_DR|2094190:0.00060)0.997:0.22745)0.400:0.03721,hAT-N138_DR|1961467:0.43899)1.000:0.20465,hAT-N138_DR|368981:0.15388)0.950:0.05668)0.622:0.00720,hAT-N138_DR|1546448:0.19636)0.744:0.00866,(hAT-N138_DR|212598:0.21464,(hAT-N138_DR|1247505:0.14525,hAT-N138_DR|2049447:0.14272)0.875:0.01778)0.851:0.00780)0.890:0.00676,((hAT-N138_DR|782347:0.19969,hAT-N138_DR|613488:0.18160)0.828:0.01362,(hAT-N138_DR|529616:0.16778,hAT-N138_DR|1378469:0.17478)0.985:0.03573)0.217:0.00250)0.624:0.00439)0.057:0.00118)0.789:0.00182,((hAT-N138_DR|1038485:0.07092,hAT-N138_DR|1038486:0.42024)0.416:0.07469,((((hAT-N138_DR|1961498:0.10290,(hAT-N138_DR|1178498:0.03335,hAT-N138_DR|782323:0.20125)0.546:0.24236)0.432:0.05179,(hAT-N138_DR|451990:0.00060,hAT-N138_DR|1461325:0.23617)0.958:0.30805)0.956:0.21761,(hAT-N138_DR|1865455:0.30714,hAT-N138_DR|1317586:0.23836)0.439:0.00084)0.762:0.01865,hAT-N138_DR|860383:0.16850)0.639:0.00850)0.810:0.00454)0.598:0.00124,((((hAT-N138_DR|1961469:0.12810,hAT-N138_DR|1378464:0.14543)0.692:0.00501,((hAT-N138_DR|782326:0.09369,hAT-N138_DR|1461326:0.10485)0.935:0.04125,(hAT-N138_DR|2049436:0.15635,hAT-N138_DR|1038501:0.10009)0.869:0.05065)0.982:0.05775)0.095:0.00061,(hAT-N138_DR|613502:0.17807,hAT-N138_DR|2049448:0.19864)0.100:0.02739)0.918:0.01560,((((hAT-N138_DR|1247504:0.14606,(hAT-N138_DR|2049450:0.10870,(hAT-N138_DR|1759164:0.13255,hAT-N138_DR|1317575:0.54669)0.443:0.04567)0.807:0.05246)0.855:0.07861,(((hAT-N138_DR|368996:0.19351,(hAT-N138_DR|1378482:0.00080,hAT-N138_DR|1461317:0.40282)0.426:0.10297)0.033:0.00061,hAT-N138_DR|451987:0.11004)0.505:0.00968,(hAT-N138_DR|62146:0.27320,hAT-N138_DR|1865452:0.38584)0.880:0.23432)0.686:0.01958)0.994:0.10164,hAT-N138_DR|1546447:0.19369)0.176:0.00063,((((hAT-N138_DR|529623:2.10567,hAT-N138_DR|1961490:0.23287)0.291:0.04311,hAT-N138_DR|62154:0.10333)0.885:0.03951,hAT-N138_DR|1178479:0.14507)0.714:0.00794,(hAT-N138_DR|1378468:0.00061,(hAT-N138_DR|1115764:0.17215,(hAT-N138_DR|948917:0.73455,hAT-N138_DR|1317587:0.24903)0.556:0.23101)0.366:0.04423)0.868:0.10011)0.302:0.01130)0.000:0.00697)0.130:0.00220)0.951:0.00888,(((((hAT-N138_DR|1115759:0.21947,hAT-N138_DR|2049432:0.18871)0.773:0.08816,hAT-N138_DR|1378471:0.09955)0.662:0.01156,(hAT-N138_DR|860394:0.26003,((hAT-N138_DR|62157:0.43301,hAT-N138_DR|1546441:0.19424)0.722:0.77851,hAT-N138_DR|1317588:0.13745)0.766:0.17353)0.765:0.02588)0.357:0.01243,(hAT-N138_DR|62142:0.16944,(hAT-N138_DR|529620:0.13400,hAT-N138_DR|368986:0.33062)0.036:0.00632)0.962:0.07426)0.887:0.03411,((hAT-N138_DR|860387:0.13766,hAT-N138_DR|1546474:0.24617)0.779:0.05846,(hAT-N138_DR|782358:0.21841,(((hAT-N138_DR|1658281:0.13258,(hAT-N138_DR|860380:0.26981,hAT-N138_DR|1247506:0.46065)0.323:0.00064)0.890:0.02188,hAT-N138_DR|1658283:0.16018)0.851:0.01233,((((hAT-N138_DR|139697:0.15076,hAT-N138_DR|948907:0.09648)0.961:0.02252,((hAT-N138_DR|2084425:0.03519,(hAT-N138_DR|1546464:0.02249,hAT-N138_DR|1546470:0.00061)1.000:0.79249)0.878:0.10036,hAT-N138_DR|1961499:0.17672)0.845:0.01110)0.849:0.00727,hAT-N138_DR|1658280:0.16461)0.942:0.01641,(hAT-N138_DR|139705:0.19915,hAT-N138_DR|1317580:0.19336)0.950:0.06154)0.948:0.01801)0.108:0.00242)0.158:0.00060)0.412:0.00292)0.854:0.00810)0.261:0.00556,(((((hAT-N138_DR|1759155:0.05763,hAT-N138_DR|2049438:0.32351)0.463:0.12397,(hAT-N138_DR|62144:0.26966,hAT-N138_DR|1178482:0.10018)0.092:0.02713)0.651:0.01180,hAT-N138_DR|613501:0.12989)0.420:0.02052,hAT-N138_DR|1178480:0.18759)0.433:0.00475,hAT-N138_DR|212612:0.30538)0.715:0.00707)0.976:0.02633,(((hAT-N138_DR|1317597:0.10983,(hAT-N138_DR|1759156:0.20658,hAT-N138_DR|613481:0.10873)0.753:0.02564)0.765:0.01477,hAT-N138_DR|212608:0.17674)0.753:0.00761,(hAT-N138_DR|1115767:0.09581,((hAT-N138_DR|62141:0.11420,hAT-N138_DR|1865422:0.10317)0.354:0.02336,(hAT-N138_DR|1658286:0.08804,((hAT-N138_DR|368991:0.29446,hAT-N138_DR|1115760:0.07672)0.695:0.10843,hAT-N138_DR|1038475:0.24232)0.862:0.03224)0.577:0.01160)0.298:0.00083)0.947:0.04996)0.992:0.05867)0.839:0.00734)0.268:0.00059,(hAT-N138_DR|451995:0.31597,hAT-N138_DR|613485:0.10020)0.785:0.04982)0.370:0.00190,(hAT-N138_DR|2078810:0.78300,hAT-N138_DR|1961492:0.47588)0.129:0.00061)0.094:0.00589,(((hAT-N138_DR|782352:0.07731,(hAT-N138_DR|860374:0.35337,hAT-N138_DR|1865429:0.20698)0.611:0.14414)0.825:0.04638,(hAT-N138_DR|1317589:0.26242,(hAT-N138_DR|368989:0.38197,hAT-N138_DR|1461327:0.05011)0.055:0.19401)0.582:0.00706)0.524:0.00061,(hAT-N138_DR|62149:0.11832,hAT-N138_DR|368988:0.00062)0.938:0.24556)0.882:0.05108)0.096:0.00061)0.605:0.00423,(((((hAT-N138_DR|368980:0.00209,hAT-N138_DR|1038469:0.46373)0.649:0.05720,(hAT-N138_DR|1115748:0.22181,hAT-N138_DR|860389:0.18991)0.733:0.00289)0.635:0.01780,(hAT-N138_DR|368984:0.43947,hAT-N138_DR|613505:0.00060)0.013:0.11117)0.831:0.05582,((hAT-N138_DR|1378467:0.17662,(hAT-N138_DR|368982:0.17419,hAT-N138_DR|1461291:0.11094)0.952:0.15871)0.165:0.16135,hAT-N138_DR|529622:0.40901)0.466:0.08499)0.840:0.07387,((hAT-N138_DR|62162:0.00061,hAT-N138_DR|288280:0.13457)0.993:0.52016,hAT-N138_DR|1658296:0.04722)0.672:0.04744)0.688:0.03495)0.115:0.00171,((((hAT-N138_DR|139692:0.08131,hAT-N138_DR|1658305:0.12683)0.967:0.20523,hAT-N138_DR|1961497:0.56809)0.493:0.10376,hAT-N138_DR|288285:0.30608)0.853:0.07190,(hAT-N138_DR|2049452:0.35695,(hAT-N138_DR|212606:0.19741,(hAT-N138_DR|948909:0.09824,hAT-N138_DR|2049431:0.15939)0.705:0.02504)0.811:0.05705)0.550:0.03590)1.000:0.63846)0.503:0.01330)0.064:0.00596,((((((hAT-N138_DR|948921:0.16082,((hAT-N138_DR|452008:0.15090,hAT-N138_DR|1759157:0.18668)0.467:0.02189,hAT-N138_DR|212613:0.27122)0.683:0.03135)0.640:0.02222,hAT-N138_DR|1461305:0.13639)0.243:0.00695,(hAT-N138_DR|1378473:0.15257,hAT-N138_DR|212610:0.74666)0.678:0.03142)0.194:0.01034,hAT-N138_DR|529613:0.22246)0.325:0.00581,((hAT-N138_DR|1461312:0.20122,(hAT-N138_DR|529628:0.23446,(hAT-N138_DR|529617:0.17999,hAT-N138_DR|782350:0.12920)0.725:0.02216)0.712:0.02688)0.754:0.02660,((((hAT-N138_DR|1961491:0.40798,(hAT-N138_DR|139703:0.03633,hAT-N138_DR|1317594:0.09912)0.494:0.17538)0.372:0.05667,hAT-N138_DR|613500:0.27947)0.735:0.07053,((hAT-N138_DR|212609:0.40177,hAT-N138_DR|1961486:0.43975)0.909:0.20610,(((hAT-N138_DR|2049434:0.25920,((hAT-N138_DR|62161:0.16485,(hAT-N138_DR|948914:0.29612,hAT-N138_DR|1759137:0.28537)0.717:0.10613)0.643:0.01422,(hAT-N138_DR|948913:0.31962,(hAT-N138_DR|212614:0.21393,(hAT-N138_DR|62139:0.15247,(hAT-N138_DR|948919:0.04337,hAT-N138_DR|1461324:0.05186)0.762:0.38381)0.825:0.14791)0.812:0.19796)0.363:0.00512)0.754:0.04230)0.858:0.10225,((hAT-N138_DR|1865425:0.26771,hAT-N138_DR|1378472:0.36059)0.670:0.04291,(((hAT-N138_DR|613487:0.23896,(hAT-N138_DR|782333:0.17932,hAT-N138_DR|1759141:0.20659)0.499:0.00060)0.595:0.06618,hAT-N138_DR|699260:0.32799)0.867:0.00065,((hAT-N138_DR|368983:0.25503,hAT-N138_DR|1038500:0.02593)0.511:0.18753,hAT-N138_DR|1038472:0.32448)0.838:0.06782)0.781:0.04171)0.798:0.07486)0.696:0.02985,((((hAT-N138_DR|782342:0.21705,hAT-N138_DR|1247483:0.27153)0.942:0.30874,((hAT-N138_DR|948908:0.29140,((((hAT-N138_DR|452006:0.18394,hAT-N138_DR|1038490:0.15285)0.527:0.05215,(hAT-N138_DR|1317585:0.16313,hAT-N138_DR|529626:0.20880)0.777:0.04800)0.782:0.02868,hAT-N138_DR|212611:0.20401)0.652:0.00937,hAT-N138_DR|1865440:0.30730)0.763:0.09754)0.766:0.09529,(hAT-N138_DR|1865439:0.48599,(hAT-N138_DR|782325:0.34359,hAT-N138_DR|1247498:0.14383)0.822:0.10350)0.662:0.03758)0.661:0.01701)0.577:0.02959,(hAT-N138_DR|451985:0.16642,hAT-N138_DR|699268:0.00060)0.943:0.33608)0.685:0.00889,hAT-N138_DR|613494:0.40215)0.843:0.03832)0.446:0.03319)0.464:0.06062)0.779:0.03087,((hAT-N138_DR|1546446:0.47180,(hAT-N138_DR|1038474:0.45302,hAT-N138_DR|2049456:0.41615)0.734:0.06944)0.910:0.18972,(hAT-N138_DR|699263:0.73586,((hAT-N138_DR|1658295:0.13519,(hAT-N138_DR|1038496:0.53000,hAT-N138_DR|782338:0.00063)0.077:0.02845)0.685:0.27527,hAT-N138_DR|1961483:0.17258)0.541:0.03648)0.185:0.09332)0.068:0.01728)1.000:0.22429)0.493:0.00152)0.601:0.00385,(((((hAT-N138_DR|1546452:0.15771,(hAT-N138_DR|1546466:0.01905,hAT-N138_DR|948924:0.11161)0.255:0.06960)0.992:0.36406,hAT-N138_DR|782343:0.10584)0.874:0.16633,hAT-N138_DR|1658275:0.07331)0.702:0.04531,hAT-N138_DR|368997:0.47601)0.908:0.17758,((hAT-N138_DR|1317591:0.34576,hAT-N138_DR|1461318:0.11284)0.992:0.34808,(hAT-N138_DR|62160:0.10470,(hAT-N138_DR|1178485:0.05776,hAT-N138_DR|451998:0.16229)0.885:0.06027)0.358:0.05297)0.099:0.01621)0.853:0.03528)0.791:0.00922)0.347:0.00424);
```
