## Supplementary Data 2 for "A genomic portrait of zebrafish transposable elements and their spatiotemporal embryonic expression": hAT-N138B_DR.mafft.nwk

```
((hAT-N138B_DR|2049395:0.01692,hAT-N138B_DR|2049403:0.04097)1.000:0.07091,(hAT-N138B_DR|1461285:0.11625,hAT-N138B_DR|1317558:0.08515)0.516:0.00323,(((hAT-N138B_DR|451948:0.10077,(((((((hAT-N138B_DR|1038444:0.01205,hAT-N138B_DR|782280:0.01131)1.000:0.10793,(hAT-N138B_DR|1546356:0.44047,hAT-N138B_DR|1759098:0.37537)0.765:0.12184)0.024:0.00847,((((((hAT-N138B_DR|1759116:0.16514,(hAT-N138B_DR|2049420:0.24407,((hAT-N138B_DR|1461252:0.0,hAT-N138B_DR|1461253:0.0):0.15188,hAT-N138B_DR|782282:0.18650)0.796:0.05140)0.000:0.00078)0.306:0.01816,((hAT-N138B_DR|529588:0.19230,hAT-N138B_DR|1961451:0.18968)0.747:0.05706,(hAT-N138B_DR|1658220:0.13043,(hAT-N138B_DR|1461244:0.07576,hAT-N138B_DR|1759094:0.06581)0.782:0.03709)0.978:0.13741)0.861:0.05703)0.622:0.01287,((hAT-N138B_DR|1115720:0.19071,hAT-N138B_DR|1546428:0.05633)0.777:0.06087,(hAT-N138B_DR|1658246:0.12155,hAT-N138B_DR|948869:0.13727)0.617:0.00510)0.796:0.01619)0.914:0.08334,hAT-N138B_DR|1865404:0.33707)0.801:0.06845,hAT-N138B_DR|368943:0.09565)0.143:0.00741,((hAT-N138B_DR|1546370:0.02707,hAT-N138B_DR|1546413:0.01610)0.909:0.01820,hAT-N138B_DR|1546374:0.03076)1.000:0.07568)0.740:0.00807)0.662:0.00451,((hAT-N138B_DR|860347:0.07506,hAT-N138B_DR|1038443:0.12411)0.445:0.02498,hAT-N138B_DR|1247458:0.20359)0.673:0.00880)0.946:0.01779,(hAT-N138B_DR|1461257:0.11270,((hAT-N138B_DR|782298:0.12405,(((hAT-N138B_DR|1317555:0.06653,(hAT-N138B_DR|1317551:0.72622,(hAT-N138B_DR|1546354:0.36030,hAT-N138B_DR|699224:0.19611)0.661:0.05100)0.558:0.05667)0.094:0.00691,hAT-N138B_DR|1378459:0.12130)0.598:0.03220,hAT-N138B_DR|1247460:0.14368)0.070:0.01260)0.737:0.01021,(((hAT-N138B_DR|948868:0.11584,hAT-N138B_DR|62117:0.06444)0.731:0.01796,(((((((((hAT-N138B_DR|1247462:0.00059,(hAT-N138B_DR|1378455:0.00061,(hAT-N138B_DR|62125:0.05456,hAT-N138B_DR|62124:0.18242)0.821:0.12992)0.977:0.28840)0.172:0.06857,hAT-N138B_DR|1038466:0.61909)0.590:0.13004,hAT-N138B_DR|699248:0.17664)0.712:0.03464,hAT-N138B_DR|139666:0.13231)0.576:0.00060,(((((hAT-N138B_DR|1461255:0.00061,hAT-N138B_DR|2049416:0.23502)0.138:0.15026,hAT-N138B_DR|451961:0.31268)0.878:0.12539,((hAT-N138B_DR|782289:0.13339,hAT-N138B_DR|1961456:0.14590)0.889:0.07563,(hAT-N138B_DR|2049418:0.23983,((hAT-N138B_DR|1461245:0.12926,hAT-N138B_DR|62129:0.16460)0.373:0.02511,(hAT-N138B_DR|1247461:0.15979,hAT-N138B_DR|1961450:0.26599)0.826:0.05714)0.758:0.02854)0.700:0.01661)0.968:0.07846)0.296:0.00060,((((hAT-N138B_DR|1546371:0.08189,(hAT-N138B_DR|1546416:0.04084,((hAT-N138B_DR|1546403:0.01282,(hAT-N138B_DR|2077330:0.00482,hAT-N138B_DR|1546409:0.02680)0.790:0.00820)0.759:0.00884,hAT-N138B_DR|1546420:0.04743)0.525:0.00533)0.998:0.04100)1.000:0.13297,hAT-N138B_DR|288249:0.15802)0.974:0.03201,((((hAT-N138B_DR|2049404:0.13781,hAT-N138B_DR|1461263:0.30250)0.735:0.02791,hAT-N138B_DR|451954:0.17371)0.986:0.05837,((hAT-N138B_DR|1115721:0.25335,hAT-N138B_DR|368947:0.20093)0.684:0.02113,hAT-N138B_DR|948885:0.12318)0.749:0.01583)0.000:0.01698,hAT-N138B_DR|62123:0.10857)0.677:0.00864)0.523:0.00361,hAT-N138B_DR|1038455:0.30366)0.752:0.01316)0.185:0.00133,(hAT-N138B_DR|1961453:0.25896,hAT-N138B_DR|1658218:0.00059)0.912:0.07618)0.759:0.01051)0.259:0.00941,(((hAT-N138B_DR|1317561:0.17247,((((hAT-N138B_DR|62116:0.46307,(hAT-N138B_DR|529597:0.58859,hAT-N138B_DR|948889:0.00060)0.517:0.40311)0.639:0.06361,(hAT-N138B_DR|613477:0.36949,hAT-N138B_DR|1759113:0.04689)0.275:0.15758)0.684:0.05841,((((hAT-N138B_DR|451976:0.09279,hAT-N138B_DR|1865395:0.17115)0.961:0.16412,(hAT-N138B_DR|1461287:0.00061,(hAT-N138B_DR|1247477:0.63876,hAT-N138B_DR|1759104:0.00238)0.293:0.02630)0.246:0.07788)0.900:0.11052,(((hAT-N138B_DR|782281:0.10428,((hAT-N138B_DR|529579:0.05822,hAT-N138B_DR|451979:0.23590)0.000:0.03053,(hAT-N138B_DR|1317543:0.32968,(hAT-N138B_DR|613458:0.05012,hAT-N138B_DR|860358:0.06184)0.000:0.00060)0.264:0.07867)0.022:0.00943)0.684:0.03215,hAT-N138B_DR|212570:0.11290)0.660:0.01721,hAT-N138B_DR|451969:0.17867)0.222:0.00398)0.722:0.01457,(hAT-N138B_DR|451959:0.27537,((((hAT-N138B_DR|451957:0.22137,hAT-N138B_DR|1865378:0.17718)0.835:0.03695,hAT-N138B_DR|529610:0.10051)0.693:0.01387,((hAT-N138B_DR|613469:0.17518,(hAT-N138B_DR|1658228:0.10625,hAT-N138B_DR|1961435:0.01768)0.594:0.18225)0.314:0.00912,hAT-N138B_DR|1038451:0.20006)0.499:0.00556)0.089:0.00980,(((hAT-N138B_DR|948882:0.35042,hAT-N138B_DR|1247463:0.05919)0.128:0.01618,(hAT-N138B_DR|62119:0.86326,(hAT-N138B_DR|139688:0.16765,hAT-N138B_DR|1658260:0.07586)0.645:0.10513)0.461:0.05200)0.725:0.02257,(((hAT-N138B_DR|1378463:0.07389,((hAT-N138B_DR|451949:0.00841,hAT-N138B_DR|1461281:0.29706)0.445:0.14398,hAT-N138B_DR|529590:0.10868)0.372:0.00372)0.981:0.10104,hAT-N138B_DR|1961439:0.11956)0.819:0.01552,hAT-N138B_DR|699219:0.09967)0.709:0.00375)0.996:0.05498)0.254:0.01200)0.868:0.02236)0.805:0.01012)0.276:0.00861,((((hAT-N138B_DR|1759123:0.11644,hAT-N138B_DR|1378462:0.24196)0.598:0.06207,(((hAT-N138B_DR|1378448:0.33363,hAT-N138B_DR|2049407:0.28275)0.848:0.18665,hAT-N138B_DR|1546439:0.09931)0.807:0.06248,((hAT-N138B_DR|1961441:0.07671,(hAT-N138B_DR|1317542:0.10204,hAT-N138B_DR|860353:0.12970)0.336:0.00641)0.857:0.01592,(((hAT-N138B_DR|451974:0.20049,hAT-N138B_DR|1759107:0.12370)0.921:0.03120,((hAT-N138B_DR|782292:0.13490,hAT-N138B_DR|1759114:0.58024)0.864:0.14125,(((((hAT-N138B_DR|1546421:0.00367,hAT-N138B_DR|1461249:0.00060)0.845:0.00364,(hAT-N138B_DR|1546373:0.0,hAT-N138B_DR|1546380:0.0,hAT-N138B_DR|1546404:0.0):0.00060)1.000:0.07964,((hAT-N138B_DR|368928:0.40166,hAT-N138B_DR|1546418:0.00061)0.621:0.07427,(((((hAT-N138B_DR|2077329:0.01279,(hAT-N138B_DR|1546422:0.00396,(hAT-N138B_DR|1546382:0.00064,hAT-N138B_DR|1865401:0.12007)0.766:0.00339)0.953:0.01977)0.942:0.02040,hAT-N138B_DR|2078809:0.03694)0.978:0.02634,((hAT-N138B_DR|1546401:0.00060,(hAT-N138B_DR|948872:0.47153,hAT-N138B_DR|1546377:0.01034)0.705:0.00280)0.993:0.03486,(hAT-N138B_DR|1546406:0.01889,(hAT-N138B_DR|529593:0.56228,hAT-N138B_DR|1546432:0.00080)0.624:0.00871)0.876:0.00951)0.853:0.01034)0.849:0.01427,hAT-N138B_DR|1546381:0.03735)0.795:0.01161,hAT-N138B_DR|1961442:0.66671)0.646:0.00371)0.266:0.01173)0.328:0.01116,((hAT-N138B_DR|1546369:0.02429,(hAT-N138B_DR|1546419:0.00062,hAT-N138B_DR|1865400:0.66620)0.473:0.07535)0.756:0.00833,((hAT-N138B_DR|1546414:0.02476,hAT-N138B_DR|1546392:0.02789)0.815:0.01117,(hAT-N138B_DR|1546396:0.03268,(hAT-N138B_DR|1546376:0.00910,(hAT-N138B_DR|1546415:0.00059,(hAT-N138B_DR|699232:0.25088,hAT-N138B_DR|1546383:0.00061)0.982:0.03931)0.593:0.01270)0.120:0.01286)0.760:0.00803)0.761:0.00769)0.961:0.02782)0.827:0.02436,(hAT-N138B_DR|1038446:0.26695,hAT-N138B_DR|1546363:0.00061)0.998:0.08707)0.974:0.06901)0.817:0.03600)0.597:0.00600,((hAT-N138B_DR|782301:0.13401,(((((((hAT-N138B_DR|699237:0.25534,(hAT-N138B_DR|1759130:0.13553,hAT-N138B_DR|613453:0.17528)0.783:0.04658)0.999:0.09768,(((hAT-N138B_DR|1247471:0.09724,hAT-N138B_DR|1961443:0.12899)0.950:0.02899,(hAT-N138B_DR|1546364:0.09202,hAT-N138B_DR|699242:0.09726)0.920:0.01705)0.474:0.00922,(hAT-N138B_DR|62120:0.15454,(hAT-N138B_DR|1461276:0.06355,hAT-N138B_DR|368945:0.08945)0.825:0.03836)0.807:0.01005)0.856:0.01534)0.930:0.04646,(hAT-N138B_DR|948895:0.07073,(((hAT-N138B_DR|699238:0.14662,hAT-N138B_DR|62108:0.21531)0.330:0.01367,hAT-N138B_DR|782311:0.09619)0.881:0.02045,hAT-N138B_DR|1658239:0.31442)0.691:0.01387)0.918:0.02377)0.882:0.04874,(hAT-N138B_DR|1038445:0.23585,(hAT-N138B_DR|288268:0.03321,((hAT-N138B_DR|139682:0.05385,(hAT-N138B_DR|1759099:0.28303,hAT-N138B_DR|2114541:0.00059)0.680:0.21084)0.707:0.00061,(hAT-N138B_DR|948871:0.09465,hAT-N138B_DR|2089762:0.38190)0.512:0.05668)0.876:0.05849)0.361:0.02460)0.874:0.06793)0.829:0.04088,(hAT-N138B_DR|1759103:0.12883,(hAT-N138B_DR|782295:0.00061,hAT-N138B_DR|2049419:0.30628)0.660:0.23918)0.646:0.01113)0.287:0.00844,hAT-N138B_DR|699212:0.16197)0.178:0.00753,hAT-N138B_DR|1961434:0.27956)0.195:0.00783)0.113:0.00085,(((hAT-N138B_DR|139667:0.10098,(hAT-N138B_DR|1865380:0.13938,hAT-N138B_DR|529581:0.09870)0.864:0.00086)0.275:0.02678,hAT-N138B_DR|1865361:0.20212)0.801:0.02611,(hAT-N138B_DR|1115738:0.11343,(hAT-N138B_DR|1658257:0.28097,hAT-N138B_DR|288247:0.06929)0.572:0.00494)0.965:0.03723)0.843:0.02201)0.190:0.01279)0.692:0.02130)0.372:0.00592)0.833:0.01874)0.431:0.01876,((hAT-N138B_DR|1115744:0.09279,(((((hAT-N138B_DR|1658212:0.00061,hAT-N138B_DR|948883:0.13473)0.585:0.13196,(hAT-N138B_DR|1461267:0.51242,hAT-N138B_DR|1759087:0.00059)0.122:0.02757)0.846:0.19567,(hAT-N138B_DR|212593:0.13274,((hAT-N138B_DR|368932:0.19275,(hAT-N138B_DR|368930:0.11274,(hAT-N138B_DR|1865372:0.47870,(hAT-N138B_DR|2049411:0.00060,hAT-N138B_DR|2049408:0.00060)0.000:0.02393)0.460:0.28633)0.582:0.18190)0.627:0.01319,((hAT-N138B_DR|288252:0.48099,hAT-N138B_DR|1865387:0.17251)0.221:0.06714,(hAT-N138B_DR|1115739:0.00059,hAT-N138B_DR|1865399:0.31847)0.612:0.10390)0.637:0.11488)0.285:0.00059)0.000:0.00060)0.095:0.00312,(hAT-N138B_DR|1378454:0.00059,hAT-N138B_DR|1759115:0.14649)0.988:0.31746)0.264:0.05260,hAT-N138B_DR|860341:1.82694)0.183:0.00061)0.019:0.00061,hAT-N138B_DR|288248:0.12329)0.834:0.03531)0.372:0.00062,hAT-N138B_DR|288243:0.12961)0.799:0.01034)0.553:0.00682)0.117:0.00491,(hAT-N138B_DR|948884:0.00068,(hAT-N138B_DR|288259:0.42697,hAT-N138B_DR|1658215:0.25962)0.953:0.43376)0.972:0.20979)0.880:0.01816,(((((hAT-N138B_DR|1038439:0.03421,hAT-N138B_DR|1115711:0.03251)0.458:0.09079,((hAT-N138B_DR|529602:0.15225,hAT-N138B_DR|1759091:0.09876)0.886:0.07013,hAT-N138B_DR|1865410:0.10218)0.815:0.06415)0.549:0.06871,(hAT-N138B_DR|1178458:0.04172,hAT-N138B_DR|1865413:0.07690)0.888:0.11527)0.723:0.00991,((hAT-N138B_DR|139674:0.28738,hAT-N138B_DR|2094475:0.00059)0.387:0.22376,hAT-N138B_DR|1317570:0.31638)0.019:0.02005)0.770:0.01248,((((((((hAT-N138B_DR|1461250:0.10878,hAT-N138B_DR|1865381:0.00061)0.586:0.33808,hAT-N138B_DR|62113:0.20391)0.000:0.00061,(hAT-N138B_DR|451975:0.00061,hAT-N138B_DR|782297:0.24121)0.667:0.17538)0.591:0.02134,(hAT-N138B_DR|1546379:0.00585,hAT-N138B_DR|1461248:0.06072)0.968:0.10776)0.784:0.03560,hAT-N138B_DR|139663:0.14882)0.516:0.00308,hAT-N138B_DR|699245:0.14756)0.736:0.01055,(hAT-N138B_DR|529580:0.13298,hAT-N138B_DR|860331:0.61695)0.618:0.08003)0.820:0.01637,hAT-N138B_DR|1115725:0.23528)0.752:0.01056)0.250:0.00123)0.830:0.01062)0.867:0.01327,hAT-N138B_DR|948877:0.14930)0.629:0.00229,(((((hAT-N138B_DR|948892:0.30575,(hAT-N138B_DR|1658264:0.20245,hAT-N138B_DR|1658225:0.29677)0.513:0.09936)0.677:0.00064,(((((hAT-N138B_DR|212589:0.10585,(hAT-N138B_DR|782304:0.11703,hAT-N138B_DR|1461266:0.18134)0.846:0.08438)0.728:0.02290,hAT-N138B_DR|2080901:0.17290)0.348:0.01716,hAT-N138B_DR|613475:0.20515)0.751:0.02885,(((hAT-N138B_DR|1865408:0.25819,(hAT-N138B_DR|1658236:0.20023,hAT-N138B_DR|529587:0.15134)0.495:0.02763)0.827:0.04073,(hAT-N138B_DR|139673:0.17376,hAT-N138B_DR|288242:0.10856)0.876:0.07224)0.375:0.03083,(hAT-N138B_DR|1865374:0.15126,(hAT-N138B_DR|1178457:0.16442,(hAT-N138B_DR|1317556:0.14548,hAT-N138B_DR|1317563:0.17798)0.646:0.03815)0.250:0.02000)0.581:0.02445)0.885:0.06736)0.823:0.04096,((((hAT-N138B_DR|368963:0.27844,(hAT-N138B_DR|1178463:0.14064,hAT-N138B_DR|1317554:0.19935)0.666:0.05390)0.133:0.03949,hAT-N138B_DR|1658265:0.25834)0.599:0.00720,((hAT-N138B_DR|1317565:0.20070,(((((hAT-N138B_DR|2082996:0.04505,(hAT-N138B_DR|288238:0.14289,(hAT-N138B_DR|368924:0.10980,hAT-N138B_DR|1115712:0.07280)0.790:0.06859)0.708:0.01078)0.570:0.02078,((hAT-N138B_DR|1759131:0.16513,(hAT-N138B_DR|1546372:0.07264,hAT-N138B_DR|451983:0.22581)0.129:0.03538)0.704:0.02114,hAT-N138B_DR|1759088:0.16835)0.885:0.08678)0.713:0.01596,(hAT-N138B_DR|1178472:0.12603,hAT-N138B_DR|1658273:0.10859)0.813:0.02542)0.621:0.01545,hAT-N138B_DR|1461261:0.15423)0.703:0.01181,((hAT-N138B_DR|451980:0.13995,hAT-N138B_DR|1178466:0.18065)0.722:0.04158,(hAT-N138B_DR|212590:0.15102,hAT-N138B_DR|1038459:0.23455)0.305:0.01778)0.799:0.03588)0.745:0.02264)0.756:0.02242,((hAT-N138B_DR|948870:0.11925,(hAT-N138B_DR|529607:0.00060,hAT-N138B_DR|699210:0.15092)0.726:0.04301)0.308:0.00057,hAT-N138B_DR|1247480:0.12431)0.405:0.03153)0.003:0.00061)0.925:0.05696,(((hAT-N138B_DR|1865376:0.00060,hAT-N138B_DR|2111919:0.22701)0.894:0.12573,(hAT-N138B_DR|2049399:0.18526,(hAT-N138B_DR|1461279:0.35670,hAT-N138B_DR|699218:0.14271)0.217:0.02979)0.764:0.00062)0.099:0.02497,(hAT-N138B_DR|368952:0.17355,(hAT-N138B_DR|368962:0.20990,hAT-N138B_DR|782308:0.20753)0.617:0.01012)0.753:0.01942)0.884:0.04077)0.584:0.01945)0.719:0.02063)0.930:0.07139,((((((((hAT-N138B_DR|2049392:0.20543,hAT-N138B_DR|1115735:0.29563)0.692:0.07919,hAT-N138B_DR|782294:0.22589)0.540:0.08331,hAT-N138B_DR|1461265:0.33289)0.607:0.03648,hAT-N138B_DR|948902:0.26127)0.758:0.00060,(((hAT-N138B_DR|1658272:0.34748,hAT-N138B_DR|368971:0.00061)0.744:0.10054,hAT-N138B_DR|368953:0.26842)0.702:0.03645,(hAT-N138B_DR|212582:0.17081,hAT-N138B_DR|782305:0.13550)0.560:0.06642)0.897:0.05471)0.802:0.01092,(((hAT-N138B_DR|613457:0.10858,hAT-N138B_DR|1759121:0.12229)0.814:0.10849,hAT-N138B_DR|613467:0.33216)0.122:0.01663,(((((hAT-N138B_DR|451953:0.19455,(hAT-N138B_DR|1247476:0.24224,hAT-N138B_DR|1865393:0.17637)0.624:0.02620)0.893:0.09179,hAT-N138B_DR|860351:0.19780)0.135:0.01122,(hAT-N138B_DR|368957:0.11402,hAT-N138B_DR|1115745:0.13850)0.861:0.03938)0.555:0.00113,(hAT-N138B_DR|1658248:0.14845,(hAT-N138B_DR|699251:0.07350,(hAT-N138B_DR|1865390:0.09772,hAT-N138B_DR|1658222:0.28679)0.803:0.07356)0.587:0.02603)0.693:0.01639)0.628:0.01923,hAT-N138B_DR|529584:0.16649)0.120:0.00059)0.944:0.08725)0.798:0.01674,(((((hAT-N138B_DR|212568:0.16407,(hAT-N138B_DR|451956:0.22507,hAT-N138B_DR|1865377:0.09585)0.878:0.13874)0.883:0.08315,hAT-N138B_DR|1378457:0.16692)0.624:0.00790,(hAT-N138B_DR|782312:0.23009,(hAT-N138B_DR|139684:0.20291,(hAT-N138B_DR|288241:0.14863,(hAT-N138B_DR|860364:0.06238,hAT-N138B_DR|699229:0.14747)0.471:0.01824)0.792:0.05560)0.405:0.03431)0.821:0.04404)0.778:0.04652,(((hAT-N138B_DR|62126:0.19223,hAT-N138B_DR|1461241:0.13469)0.740:0.03390,(hAT-N138B_DR|1247475:0.27567,hAT-N138B_DR|1961447:0.17660)0.601:0.04208)0.762:0.01812,((hAT-N138B_DR|613451:0.17049,hAT-N138B_DR|782283:0.47636)0.701:0.02708,((hAT-N138B_DR|2049423:0.16447,(((hAT-N138B_DR|1658244:0.20134,hAT-N138B_DR|1865383:0.20879)0.884:0.09951,(hAT-N138B_DR|212591:0.14582,(hAT-N138B_DR|62136:0.20035,hAT-N138B_DR|368968:0.11993)0.667:0.03157)0.775:0.03291)0.228:0.00510,hAT-N138B_DR|613474:0.21546)0.887:0.08027)0.366:0.02984,(hAT-N138B_DR|1658223:0.07915,hAT-N138B_DR|2049415:0.21358)0.864:0.06962)0.357:0.03404)0.065:0.00061)0.837:0.02427)0.824:0.02915,(((hAT-N138B_DR|1865414:0.23726,(hAT-N138B_DR|1038449:0.30046,(hAT-N138B_DR|1461268:0.09495,(hAT-N138B_DR|288256:0.17221,(hAT-N138B_DR|212578:0.00113,hAT-N138B_DR|529592:0.02542)0.315:0.13950)0.991:0.40574)0.404:0.09020)0.871:0.05953)0.650:0.01340,(hAT-N138B_DR|368954:0.19167,(hAT-N138B_DR|782278:0.24286,((hAT-N138B_DR|1759101:0.13648,(hAT-N138B_DR|2049406:0.24343,(hAT-N138B_DR|212592:0.14865,hAT-N138B_DR|1865370:0.21582)0.572:0.05843)0.794:0.06029)0.724:0.03178,(((hAT-N138B_DR|1247473:0.16269,(hAT-N138B_DR|1961433:0.10990,hAT-N138B_DR|1178470:0.11563)0.745:0.04753)0.841:0.05428,(hAT-N138B_DR|2111034:0.10953,(hAT-N138B_DR|288244:0.13820,hAT-N138B_DR|288261:0.23617)0.741:0.07084)0.888:0.07947)0.792:0.03265,hAT-N138B_DR|1759126:0.11547)0.736:0.03555)0.616:0.07959)0.208:0.00241)0.811:0.03220)0.647:0.06467,((hAT-N138B_DR|948886:0.16316,hAT-N138B_DR|1115736:0.10628)0.894:0.07532,hAT-N138B_DR|1658224:0.12483)0.000:0.00062)0.939:0.06768)0.639:0.00061)0.815:0.05215,((((hAT-N138B_DR|782303:0.09954,hAT-N138B_DR|2049412:0.03537)0.641:0.07359,((hAT-N138B_DR|1865382:0.08174,hAT-N138B_DR|1038458:0.23422)0.812:0.07032,hAT-N138B_DR|1038463:0.10961)0.855:0.05961)0.829:0.02534,(((((((hAT-N138B_DR|1658234:0.12866,(hAT-N138B_DR|1546397:0.00059,hAT-N138B_DR|1546398:0.00060)0.986:0.11182)0.742:0.02564,hAT-N138B_DR|1961449:0.14887)0.817:0.04617,((hAT-N138B_DR|212580:0.11404,((((((hAT-N138B_DR|1546351:0.28829,hAT-N138B_DR|1865365:0.17330)0.377:0.00059,hAT-N138B_DR|1247474:0.05761)0.726:0.03899,hAT-N138B_DR|212587:0.20636)0.896:0.05287,(hAT-N138B_DR|613472:0.12332,hAT-N138B_DR|699227:0.18476)0.703:0.01066)0.430:0.02492,(hAT-N138B_DR|62109:0.11073,(hAT-N138B_DR|782287:0.44291,hAT-N138B_DR|2111451:0.00060)0.621:0.23286)0.931:0.19407)0.842:0.00061,(((hAT-N138B_DR|1759106:0.15525,((hAT-N138B_DR|699211:0.04349,hAT-N138B_DR|1115730:0.08758)0.882:0.06930,(hAT-N138B_DR|699234:0.21764,hAT-N138B_DR|2049409:0.12981)0.491:0.03728)0.695:0.01785)0.777:0.01869,((hAT-N138B_DR|1178460:0.13485,hAT-N138B_DR|1115723:0.15823)0.000:0.00056,(hAT-N138B_DR|782293:0.22493,(hAT-N138B_DR|1038460:0.12859,hAT-N138B_DR|1247466:0.00060)0.703:0.02097)0.767:0.04573)0.902:0.04159)0.755:0.01264,(hAT-N138B_DR|1178459:0.08735,hAT-N138B_DR|613466:0.36469)0.936:0.17327)0.808:0.02095)0.786:0.02093)0.290:0.02356,hAT-N138B_DR|1658231:0.14692)0.746:0.03221)0.865:0.07275,hAT-N138B_DR|212585:0.15181)0.282:0.00060,((hAT-N138B_DR|451965:0.06744,hAT-N138B_DR|1658242:0.16922)0.697:0.01746,hAT-N138B_DR|613459:0.14319)0.880:0.04548)0.707:0.03137,((((((((hAT-N138B_DR|212581:0.04511,(hAT-N138B_DR|613455:0.08440,hAT-N138B_DR|1038437:0.09832)0.747:0.00059)0.791:0.01415,(hAT-N138B_DR|1038435:0.08869,hAT-N138B_DR|1317567:0.00059)0.831:0.07802)0.862:0.05101,hAT-N138B_DR|1961438:0.11883)0.079:0.00061,hAT-N138B_DR|1658267:0.16904)0.357:0.01941,((hAT-N138B_DR|1961462:0.15743,(hAT-N138B_DR|212575:0.13396,(hAT-N138B_DR|368951:0.18213,(hAT-N138B_DR|288269:0.06279,hAT-N138B_DR|1546361:0.13987)0.775:0.02704)0.579:0.02782)0.431:0.00087)0.728:0.02339,((hAT-N138B_DR|613463:0.10287,hAT-N138B_DR|2049413:0.05117)0.625:0.00060,(hAT-N138B_DR|1865415:0.0,hAT-N138B_DR|1865416:0.0):0.16578)0.703:0.03161)0.288:0.02557)0.819:0.03709,(hAT-N138B_DR|139659:0.15834,hAT-N138B_DR|1546367:0.15898)0.884:0.08965)0.104:0.00705,hAT-N138B_DR|1317553:0.05254)0.683:0.01310,(((hAT-N138B_DR|2049388:0.08750,(hAT-N138B_DR|62133:0.09413,hAT-N138B_DR|1115719:0.09788)0.856:0.07024)0.683:0.00900,((hAT-N138B_DR|782285:0.16818,((hAT-N138B_DR|139652:0.14537,hAT-N138B_DR|288255:0.09725)0.812:0.06890,hAT-N138B_DR|62122:0.18724)0.768:0.04543)0.890:0.06573,(((hAT-N138B_DR|212572:0.17119,hAT-N138B_DR|613452:0.14788)0.698:0.03214,hAT-N138B_DR|1038440:0.17005)0.363:0.00334,(hAT-N138B_DR|62128:0.13660,(hAT-N138B_DR|139668:0.18297,(hAT-N138B_DR|139669:0.12076,(hAT-N138B_DR|948867:0.34443,hAT-N138B_DR|1178464:0.07517)0.896:0.09485)0.533:0.01674)0.887:0.08735)0.605:0.02788)0.689:0.06252)0.311:0.00061)0.835:0.04072,(((hAT-N138B_DR|1038447:0.12009,(hAT-N138B_DR|139678:0.15079,hAT-N138B_DR|1247479:0.29803)0.768:0.06275)0.924:0.06922,hAT-N138B_DR|62107:0.11598)0.682:0.00060,(hAT-N138B_DR|1865362:0.08813,((hAT-N138B_DR|2049394:0.15752,hAT-N138B_DR|2100002:0.12020)0.807:0.08895,hAT-N138B_DR|613456:0.16934)0.516:0.04328)0.703:0.02833)0.808:0.02429)0.890:0.05026)0.993:0.12775)0.664:0.03124,hAT-N138B_DR|1115717:0.12379)0.341:0.06993)0.923:0.03776,(hAT-N138B_DR|1865417:0.17284,((((hAT-N138B_DR|2109918:0.19156,(hAT-N138B_DR|2049424:0.13684,hAT-N138B_DR|1961437:0.01335)0.000:0.00125)0.000:0.03831,hAT-N138B_DR|1115718:0.17290)0.000:0.00061,hAT-N138B_DR|1378447:0.07128)0.791:0.03884,(hAT-N138B_DR|613446:0.05102,(hAT-N138B_DR|62112:0.04771,hAT-N138B_DR|1759129:0.15059)0.350:0.04294)0.744:0.03816)0.504:0.04486)0.962:0.11597)0.801:0.01370)0.918:0.02133)0.931:0.02473,(((hAT-N138B_DR|139672:0.17790,((hAT-N138B_DR|1865388:0.15330,((hAT-N138B_DR|860343:0.01381,hAT-N138B_DR|1658245:0.23263)0.995:0.42664,(hAT-N138B_DR|451952:0.65571,hAT-N138B_DR|1865363:0.29714)0.000:0.00059)0.878:0.15855)0.000:0.01557,(hAT-N138B_DR|288250:0.18021,(hAT-N138B_DR|1759127:0.12482,(hAT-N138B_DR|1317552:0.33624,hAT-N138B_DR|1759095:0.11811)0.669:0.04831)0.837:0.06396)0.744:0.04451)0.226:0.01864)0.810:0.09714,((((hAT-N138B_DR|860355:0.13968,(hAT-N138B_DR|1759110:0.21447,hAT-N138B_DR|1759120:0.14651)0.954:0.16231)0.440:0.02681,(((hAT-N138B_DR|529582:0.15409,(hAT-N138B_DR|62127:0.45342,(hAT-N138B_DR|368967:0.41068,(hAT-N138B_DR|529603:0.01304,hAT-N138B_DR|2049401:0.03816)0.177:0.25280)0.272:0.06622)0.647:0.04803)0.675:0.03085,hAT-N138B_DR|1461247:0.14972)0.757:0.06635,((hAT-N138B_DR|451984:0.16696,hAT-N138B_DR|1461262:0.02196)0.898:0.29065,(hAT-N138B_DR|1961461:0.38248,(hAT-N138B_DR|1178455:0.15818,hAT-N138B_DR|1178456:0.20317)0.624:0.11698)0.982:0.29521)0.493:0.05304)0.570:0.03522)0.802:0.03498,((hAT-N138B_DR|1317564:0.15185,(hAT-N138B_DR|860362:0.06441,hAT-N138B_DR|1658256:0.40429)0.750:0.04438)0.806:0.10593,(hAT-N138B_DR|288239:1.02426,(((hAT-N138B_DR|1961444:0.18980,(hAT-N138B_DR|368925:0.23989,hAT-N138B_DR|1865396:0.13069)0.763:0.05727)0.212:0.02647,((hAT-N138B_DR|1378442:0.19392,hAT-N138B_DR|1115734:0.07694)0.764:0.03378,(((hAT-N138B_DR|139681:0.35968,hAT-N138B_DR|1178471:0.00056)0.366:0.03469,(hAT-N138B_DR|1865373:0.08068,hAT-N138B_DR|613460:0.05411)0.731:0.03754)0.858:0.05894,hAT-N138B_DR|2118230:0.04916)0.748:0.00060)0.861:0.04683)0.682:0.04779,(hAT-N138B_DR|368933:0.20526,hAT-N138B_DR|1759090:0.31916)0.668:0.03463)0.000:0.00061)0.557:0.04473)0.055:0.02917)0.755:0.02712,hAT-N138B_DR|451982:0.28935)0.735:0.02792)0.892:0.07506,((((((hAT-N138B_DR|368972:0.11764,hAT-N138B_DR|1317566:0.15802)0.896:0.20349,(hAT-N138B_DR|139687:0.07455,hAT-N138B_DR|529600:0.09706)0.825:0.05800)0.752:0.03963,((hAT-N138B_DR|1317571:0.00060,((hAT-N138B_DR|368948:0.06252,((hAT-N138B_DR|1546350:0.11370,(hAT-N138B_DR|613473:0.37273,hAT-N138B_DR|1759086:0.10801)0.605:0.02557)0.852:0.06826,(hAT-N138B_DR|1759084:0.26490,hAT-N138B_DR|699244:0.10884)0.239:0.01836)0.829:0.10580)0.369:0.00060,hAT-N138B_DR|1115742:0.22382)0.509:0.00059)0.763:0.01293,(hAT-N138B_DR|1658238:0.20550,(((hAT-N138B_DR|1115728:0.37549,((hAT-N138B_DR|1178453:0.08754,((hAT-N138B_DR|1865371:0.14504,hAT-N138B_DR|451962:0.16259)0.597:0.04119,hAT-N138B_DR|2049417:0.28118)0.465:0.00061)0.440:0.07141,hAT-N138B_DR|368949:0.27333)0.504:0.02439)0.673:0.02196,((hAT-N138B_DR|1317559:0.27504,hAT-N138B_DR|1038452:0.23759)0.330:0.05468,(hAT-N138B_DR|62110:0.21312,(((hAT-N138B_DR|1115740:0.08602,hAT-N138B_DR|699235:0.23808)0.000:0.02246,(hAT-N138B_DR|699253:0.14035,hAT-N138B_DR|1658232:0.13042)0.903:0.07702)0.884:0.07561,((hAT-N138B_DR|1658219:0.10105,hAT-N138B_DR|2049402:0.29146)0.739:0.06022,(hAT-N138B_DR|139686:0.23726,((hAT-N138B_DR|368974:0.21961,hAT-N138B_DR|782279:0.04199)0.879:0.09086,hAT-N138B_DR|139680:0.15577)0.792:0.00083)0.767:0.02018)0.769:0.03991)0.787:0.03966)0.824:0.06856)0.676:0.01921)0.885:0.02791,(hAT-N138B_DR|1115724:0.19982,(hAT-N138B_DR|782314:0.22392,hAT-N138B_DR|1378450:0.13539)0.307:0.06742)0.193:0.00059)0.698:0.03191)0.810:0.07204)0.816:0.02133)0.883:0.04194,(((hAT-N138B_DR|2115903:0.09657,hAT-N138B_DR|2112422:0.05896)0.739:0.02784,(hAT-N138B_DR|212584:0.18631,hAT-N138B_DR|288266:0.20937)0.293:0.02986)0.866:0.06306,(((hAT-N138B_DR|1178462:0.18562,(((((hAT-N138B_DR|529591:0.08018,(hAT-N138B_DR|1658271:0.14238,(hAT-N138B_DR|139665:0.00083,hAT-N138B_DR|699239:0.44450)0.471:0.25066)0.038:0.05131)0.887:0.12193,((hAT-N138B_DR|1247459:0.19098,hAT-N138B_DR|1317549:0.38687)0.804:0.10144,hAT-N138B_DR|1759119:0.18167)0.720:0.08141)0.789:0.11911,hAT-N138B_DR|782284:0.33852)0.698:0.08305,(((hAT-N138B_DR|1961464:0.56096,hAT-N138B_DR|2049427:0.18196)0.645:0.03375,(hAT-N138B_DR|1865384:0.27377,((hAT-N138B_DR|212569:0.20394,hAT-N138B_DR|1961463:0.30002)0.838:0.08797,hAT-N138B_DR|1658233:0.10619)0.665:0.01608)0.850:0.06862)0.871:0.08979,(hAT-N138B_DR|288263:0.14069,hAT-N138B_DR|948901:0.08434)0.686:0.02229)0.386:0.02983)0.921:0.10684,(((((hAT-N138B_DR|1961446:0.23637,(hAT-N138B_DR|368958:0.16423,(hAT-N138B_DR|529595:0.14663,(hAT-N138B_DR|1461283:0.03704,hAT-N138B_DR|2078390:0.27264)0.883:0.09808)0.941:0.14141)0.000:0.00059)0.658:0.11785,((((((hAT-N138B_DR|62135:0.21523,(hAT-N138B_DR|1115731:0.26242,hAT-N138B_DR|1247469:0.09752)0.081:0.02139)0.791:0.05425,(hAT-N138B_DR|1546352:0.15720,hAT-N138B_DR|368931:0.17491)0.076:0.02017)0.402:0.03946,(hAT-N138B_DR|1461259:0.31869,hAT-N138B_DR|782276:0.16957)0.880:0.11004)0.970:0.13436,((hAT-N138B_DR|1546358:0.20724,(hAT-N138B_DR|62134:0.13086,((hAT-N138B_DR|1865394:0.08464,hAT-N138B_DR|699233:0.09863)0.711:0.01851,(hAT-N138B_DR|699221:0.03888,hAT-N138B_DR|212586:0.15959)0.648:0.12826)0.510:0.07126)0.857:0.06622)0.407:0.00341,(hAT-N138B_DR|1115746:0.21204,(hAT-N138B_DR|1759085:0.12790,hAT-N138B_DR|139656:0.12793)0.759:0.00056)0.767:0.03917)0.761:0.00944)0.461:0.01886,(hAT-N138B_DR|860337:0.22507,(hAT-N138B_DR|288237:0.08497,hAT-N138B_DR|1378451:0.31600)0.775:0.08026)0.255:0.02174)0.797:0.04911,((hAT-N138B_DR|613470:0.15598,((hAT-N138B_DR|451947:0.07140,hAT-N138B_DR|1461242:0.11590)0.339:0.01414,(hAT-N138B_DR|139651:0.15057,hAT-N138B_DR|1378446:0.15885)0.722:0.00060)0.964:0.04353)0.774:0.02779,hAT-N138B_DR|1759102:0.20832)0.527:0.02078)0.816:0.01594)0.611:0.00391,((hAT-N138B_DR|1658216:0.20613,(hAT-N138B_DR|1178448:0.48184,(hAT-N138B_DR|1658226:0.10562,(hAT-N138B_DR|139655:0.14200,hAT-N138B_DR|1178469:0.09093)0.944:0.03191)0.714:0.00922)0.682:0.02212)0.950:0.05549,hAT-N138B_DR|1865364:0.36111)0.365:0.01830)0.978:0.14593,(hAT-N138B_DR|1658268:0.10980,(hAT-N138B_DR|62114:0.15643,(hAT-N138B_DR|1378441:0.14777,hAT-N138B_DR|1759108:0.00060)0.699:0.13335)0.804:0.03590)0.811:0.04232)0.697:0.01672,((hAT-N138B_DR|1247481:0.19134,(hAT-N138B_DR|1178452:0.25013,hAT-N138B_DR|1865386:0.19803)0.633:0.01491)0.217:0.02889,(((hAT-N138B_DR|368959:0.12221,(hAT-N138B_DR|451945:0.17153,hAT-N138B_DR|529589:0.17546)0.797:0.05122)0.708:0.02310,(hAT-N138B_DR|1461254:0.16519,hAT-N138B_DR|1759093:0.17467)0.716:0.04221)0.302:0.02626,(hAT-N138B_DR|1115729:0.12225,(hAT-N138B_DR|139679:0.26904,(hAT-N138B_DR|2049422:0.19830,hAT-N138B_DR|1461273:0.10629)0.157:0.01350)0.753:0.02502)0.965:0.12308)0.424:0.05447)0.735:0.02045)0.730:0.01648)0.729:0.00754)0.628:0.01812,((((hAT-N138B_DR|529578:0.10677,hAT-N138B_DR|2049426:0.24963)0.869:0.07505,hAT-N138B_DR|1865385:0.20607)0.763:0.03299,(hAT-N138B_DR|1546431:0.22737,hAT-N138B_DR|529608:0.10333)0.845:0.06658)0.776:0.04344,(hAT-N138B_DR|699228:0.16946,hAT-N138B_DR|1317562:0.14727)0.700:0.01511)0.819:0.02579)0.876:0.05167,((((hAT-N138B_DR|139662:0.14361,((hAT-N138B_DR|451972:0.14587,hAT-N138B_DR|1865369:0.17945)0.726:0.01585,hAT-N138B_DR|782290:0.07359)0.717:0.01769)0.190:0.02831,hAT-N138B_DR|1038461:0.17082)0.732:0.07660,hAT-N138B_DR|139670:0.20102)0.829:0.04711,((((hAT-N138B_DR|529606:0.17868,(hAT-N138B_DR|529601:0.21610,(hAT-N138B_DR|860361:0.14171,hAT-N138B_DR|1317573:0.13860)0.474:0.05997)0.761:0.07788)0.489:0.00056,hAT-N138B_DR|1461288:0.12933)0.872:0.06742,hAT-N138B_DR|782306:0.24479)0.004:0.00062,(((hAT-N138B_DR|699226:0.23105,(hAT-N138B_DR|613465:0.26823,hAT-N138B_DR|2049396:0.12051)0.669:0.02734)0.364:0.00753,((hAT-N138B_DR|62131:0.19156,hAT-N138B_DR|1461284:0.14584)0.841:0.07838,(hAT-N138B_DR|782286:0.16940,(hAT-N138B_DR|139685:0.13153,hAT-N138B_DR|1759111:0.17436)0.896:0.13907)0.197:0.06609)0.091:0.09248)0.000:0.00061,(hAT-N138B_DR|139676:0.23085,hAT-N138B_DR|1115716:0.24333)0.761:0.07372)0.855:0.04077)0.855:0.04651)0.706:0.03271)0.662:0.02351)0.060:0.01827)0.965:0.06178,((((hAT-N138B_DR|368965:0.42924,(hAT-N138B_DR|212579:0.25198,hAT-N138B_DR|2096790:0.00060)0.434:0.05665)0.704:0.07948,(hAT-N138B_DR|1115713:0.17727,(hAT-N138B_DR|699216:0.20854,(((hAT-N138B_DR|139664:0.08927,hAT-N138B_DR|1378461:0.15801)1.000:0.15524,(hAT-N138B_DR|62132:0.13279,((hAT-N138B_DR|1759096:0.06808,(hAT-N138B_DR|368923:0.10002,hAT-N138B_DR|1317545:0.10251)0.918:0.04645)0.630:0.00859,((((hAT-N138B_DR|1178461:0.10361,hAT-N138B_DR|860345:0.11619)0.941:0.03755,hAT-N138B_DR|1759097:0.13842)0.847:0.02251,(((hAT-N138B_DR|860338:0.17076,hAT-N138B_DR|699214:0.10810)0.820:0.03621,(hAT-N138B_DR|62121:0.16141,(((hAT-N138B_DR|139661:0.10615,hAT-N138B_DR|948898:0.10686)0.947:0.02776,((hAT-N138B_DR|613478:0.18930,(hAT-N138B_DR|1038464:0.00060,hAT-N138B_DR|1038465:0.00060)0.845:0.06492)0.850:0.10308,(hAT-N138B_DR|368942:0.07912,hAT-N138B_DR|1658254:0.07626)0.878:0.02955)0.533:0.01578)0.926:0.01855,(hAT-N138B_DR|782300:0.13937,hAT-N138B_DR|1178454:0.16572)0.537:0.02139)0.395:0.01073)0.392:0.00059)0.733:0.00971,hAT-N138B_DR|699252:0.15962)0.810:0.01929)0.341:0.01313,((((((hAT-N138B_DR|1546394:0.00469,hAT-N138B_DR|1546395:0.00476)0.977:0.01867,(((hAT-N138B_DR|2079155:0.09971,hAT-N138B_DR|1546433:0.02007)0.803:0.00676,((hAT-N138B_DR|1546426:0.01287,(hAT-N138B_DR|1546399:0.01835,hAT-N138B_DR|860332:0.40650)0.684:0.00459)0.827:0.00441,(hAT-N138B_DR|1546387:0.04862,((hAT-N138B_DR|1546385:0.0,hAT-N138B_DR|1546386:0.0):0.00197,hAT-N138B_DR|1546384:0.00060)0.536:0.00150)1.000:0.05107)0.106:0.00270)0.814:0.00680,(((hAT-N138B_DR|1546430:0.01206,(hAT-N138B_DR|1546408:0.01627,(((hAT-N138B_DR|1546427:0.01016,hAT-N138B_DR|1546429:0.01853)0.787:0.00399,hAT-N138B_DR|1546405:0.01210)0.741:0.00168,(hAT-N138B_DR|1546436:0.02412,(hAT-N138B_DR|1546434:0.01035,hAT-N138B_DR|2108375:0.01698)0.813:0.00334)0.993:0.03528)0.887:0.01176)0.738:0.00060)0.891:0.00814,(hAT-N138B_DR|2080449:0.01378,hAT-N138B_DR|1546435:0.01866)0.968:0.01495)0.738:0.00377,hAT-N138B_DR|1546437:0.01208)0.752:0.01220)0.192:0.00626)0.987:0.03212,((hAT-N138B_DR|1546423:0.00779,hAT-N138B_DR|1546425:0.04198)0.158:0.00610,hAT-N138B_DR|1546411:0.04694)0.916:0.01740)0.837:0.01979,(((hAT-N138B_DR|1546400:0.00712,(hAT-N138B_DR|1546375:0.01069,(hAT-N138B_DR|1546389:0.00060,(hAT-N138B_DR|1546391:0.00060,(hAT-N138B_DR|1546388:0.00119,hAT-N138B_DR|1546390:0.00318)1.000:0.00080)0.997:0.00060)0.910:0.00958)0.985:0.01879)0.721:0.00452,hAT-N138B_DR|1546378:0.02012)0.893:0.00563,hAT-N138B_DR|1546424:0.01396)0.859:0.00922)0.872:0.01326,(hAT-N138B_DR|1546402:0.04668,hAT-N138B_DR|1546412:0.00904)0.745:0.01098)0.126:0.00277,(hAT-N138B_DR|1546410:0.05849,hAT-N138B_DR|1546407:0.03401)0.384:0.00683)1.000:0.06908)0.517:0.00531)0.395:0.04197)0.549:0.04517)0.537:0.04642,hAT-N138B_DR|2049410:0.42916)0.508:0.00114)0.434:0.02068)0.681:0.04010)0.762:0.02464,hAT-N138B_DR|1115732:0.17863)0.746:0.01198,(hAT-N138B_DR|782307:0.10331,(((hAT-N138B_DR|1658230:0.21936,hAT-N138B_DR|1546353:0.17477)0.950:0.12079,(hAT-N138B_DR|451971:0.20474,(hAT-N138B_DR|1759122:0.05967,(hAT-N138B_DR|288246:0.22326,hAT-N138B_DR|948887:0.11486)0.057:0.01739)0.000:0.00166)0.330:0.00059)0.613:0.02981,(((hAT-N138B_DR|1461277:0.00068,((hAT-N138B_DR|1247478:0.16069,hAT-N138B_DR|1038462:0.26978)0.841:0.16521,(hAT-N138B_DR|368935:0.16201,hAT-N138B_DR|1461251:0.13429)0.849:0.12696)1.000:0.70935)0.385:0.09031,hAT-N138B_DR|1546393:0.00993)0.501:0.02478,(hAT-N138B_DR|451977:0.09698,hAT-N138B_DR|948891:0.17721)0.788:0.05470)0.688:0.01475)0.578:0.01030)0.560:0.01000)0.904:0.03605)0.885:0.03549,(((hAT-N138B_DR|1461270:0.27650,(hAT-N138B_DR|451943:0.23792,(hAT-N138B_DR|1247464:0.12294,hAT-N138B_DR|1961459:0.18786)0.334:0.04651)0.627:0.03975)0.405:0.01612,hAT-N138B_DR|2081174:0.08165)0.850:0.05268,((((hAT-N138B_DR|1461269:0.21383,hAT-N138B_DR|699249:0.27658)0.863:0.10628,(hAT-N138B_DR|139675:0.18544,hAT-N138B_DR|1865406:0.20931)0.864:0.09914)0.499:0.01532,(hAT-N138B_DR|699230:0.56137,hAT-N138B_DR|1759105:0.13492)0.548:0.03610)0.329:0.04428,(hAT-N138B_DR|1865375:0.26107,((((hAT-N138B_DR|288254:0.11500,(hAT-N138B_DR|451970:0.22390,hAT-N138B_DR|613461:0.15999)0.763:0.05179)0.815:0.02706,hAT-N138B_DR|2049405:0.07074)0.782:0.02347,(hAT-N138B_DR|1658243:0.22331,hAT-N138B_DR|451968:0.32206)0.213:0.06374)0.672:0.01670,(((hAT-N138B_DR|1461271:0.23034,hAT-N138B_DR|2049425:0.15542)0.772:0.05566,((hAT-N138B_DR|782296:0.29846,hAT-N138B_DR|1961457:0.24270)0.862:0.10963,(hAT-N138B_DR|212574:0.19094,hAT-N138B_DR|1759117:0.09457)0.666:0.01095)0.726:0.01890)0.782:0.01945,hAT-N138B_DR|699241:0.22918)0.553:0.01729)0.766:0.03095)0.371:0.02704)0.890:0.05346)0.720:0.01256)0.691:0.01642)0.031:0.04471)0.925:0.02502,((hAT-N138B_DR|1658247:0.20600,((hAT-N138B_DR|1038450:0.10722,hAT-N138B_DR|529604:0.46981)0.636:0.02665,((hAT-N138B_DR|451973:0.37055,hAT-N138B_DR|2102529:0.05866)0.573:0.00127,hAT-N138B_DR|368944:0.09099)0.711:0.05983)0.201:0.03313)0.492:0.02715,((hAT-N138B_DR|288264:0.33213,hAT-N138B_DR|860359:0.29339)0.540:0.08982,(hAT-N138B_DR|1658261:0.27502,(hAT-N138B_DR|1378453:0.45705,(hAT-N138B_DR|1178450:0.20257,hAT-N138B_DR|1461246:0.22810)0.327:0.02365)0.322:0.03169)0.242:0.03281)0.875:0.08047)0.194:0.00216)0.869:0.01520)0.996:0.02792,(((((hAT-N138B_DR|368966:0.16394,((((((hAT-N138B_DR|1461264:0.22923,(hAT-N138B_DR|860342:0.00085,hAT-N138B_DR|1658253:0.77316)0.485:0.27452)0.057:0.02052,(hAT-N138B_DR|212583:0.16534,hAT-N138B_DR|451950:0.11514)0.722:0.10322)0.748:0.04169,(((hAT-N138B_DR|1658237:0.11009,hAT-N138B_DR|1378452:0.15219)0.885:0.05272,((hAT-N138B_DR|139671:0.09337,hAT-N138B_DR|62118:0.19446)0.293:0.00683,hAT-N138B_DR|1546360:0.16785)0.461:0.00125)0.609:0.01919,(((((hAT-N138B_DR|1115715:0.33353,hAT-N138B_DR|782275:0.11882)0.597:0.01866,hAT-N138B_DR|948876:0.12903)0.829:0.02592,(hAT-N138B_DR|288260:0.12220,hAT-N138B_DR|2049414:0.19476)0.482:0.02986)0.961:0.04222,hAT-N138B_DR|1865389:0.15027)0.840:0.05606,hAT-N138B_DR|613448:0.13088)0.000:0.00061)0.999:0.08077)0.501:0.04110,(((hAT-N138B_DR|1378460:0.13812,hAT-N138B_DR|1865403:0.16064)0.680:0.01333,hAT-N138B_DR|860336:0.12194)0.751:0.01802,hAT-N138B_DR|613454:0.12258)0.912:0.02033)0.445:0.02434,hAT-N138B_DR|62115:0.19892)0.829:0.01874,(hAT-N138B_DR|212594:0.46751,(hAT-N138B_DR|1546359:0.19632,hAT-N138B_DR|699217:0.34448)0.531:0.09113)0.201:0.02001)0.000:0.00085)0.387:0.02825,(((hAT-N138B_DR|782310:0.16912,hAT-N138B_DR|1178447:0.00059)0.427:0.18291,(hAT-N138B_DR|1546368:0.33581,hAT-N138B_DR|860352:0.38434)0.369:0.05172)0.635:0.02367,((hAT-N138B_DR|2049391:0.18666,(hAT-N138B_DR|948890:0.30301,hAT-N138B_DR|1546355:0.13746)0.628:0.08334)0.837:0.16935,((hAT-N138B_DR|1658255:0.15941,hAT-N138B_DR|1865412:0.15020)0.045:0.00059,(hAT-N138B_DR|451981:0.08703,((hAT-N138B_DR|1658263:0.16196,hAT-N138B_DR|1178465:0.27809)0.298:0.04116,hAT-N138B_DR|451960:0.10844)0.487:0.18609)0.864:0.04851)0.392:0.00459)0.125:0.00061)0.940:0.07176)0.741:0.02301,(hAT-N138B_DR|1961448:0.44775,(hAT-N138B_DR|288253:0.44092,(hAT-N138B_DR|782291:0.22488,hAT-N138B_DR|1658213:0.27069)0.350:0.06127)0.170:0.04670)0.844:0.09511)0.776:0.02998,(hAT-N138B_DR|699246:0.10943,((((hAT-N138B_DR|1961432:0.11598,((hAT-N138B_DR|1461282:0.05590,(((hAT-N138B_DR|699213:0.08564,hAT-N138B_DR|368970:0.13614)0.773:0.01202,(hAT-N138B_DR|860348:0.10350,hAT-N138B_DR|288265:0.13094)0.736:0.01874)0.660:0.00079,hAT-N138B_DR|1461272:0.08440)0.545:0.01246)0.792:0.01158,hAT-N138B_DR|948874:0.14684)0.781:0.00064)0.000:0.00596,(hAT-N138B_DR|948879:0.30982,((hAT-N138B_DR|288257:0.24574,hAT-N138B_DR|1461260:0.26884)0.494:0.07529,hAT-N138B_DR|948894:0.42252)0.000:0.00060)0.995:0.21395)0.572:0.00568,((((((hAT-N138B_DR|529586:0.10335,hAT-N138B_DR|1759112:0.16530)0.775:0.00928,(hAT-N138B_DR|1038448:0.44073,hAT-N138B_DR|1247468:0.01183)0.444:0.11896)0.814:0.00674,((hAT-N138B_DR|860334:0.01581,hAT-N138B_DR|860335:0.01302)1.000:0.07808,hAT-N138B_DR|1961440:0.07370)0.762:0.01391)0.899:0.01267,((hAT-N138B_DR|139653:0.09934,hAT-N138B_DR|1378449:0.09608)0.877:0.01006,(((hAT-N138B_DR|368946:0.10719,hAT-N138B_DR|1115727:0.10242)0.079:0.00692,hAT-N138B_DR|529599:0.11912)0.711:0.00137,(((((hAT-N138B_DR|139677:0.09581,hAT-N138B_DR|1865391:0.10614)0.893:0.01214,(hAT-N138B_DR|1658241:0.10649,(hAT-N138B_DR|1658235:0.10038,(hAT-N138B_DR|1759092:0.10651,hAT-N138B_DR|368934:0.08831)0.808:0.01811)0.804:0.01081)0.709:0.00460)0.773:0.00498,(hAT-N138B_DR|782302:0.08936,hAT-N138B_DR|1178451:0.09035)0.220:0.01292)0.759:0.00418,(((hAT-N138B_DR|1247470:0.45157,hAT-N138B_DR|1038441:0.06197)0.812:0.04190,hAT-N138B_DR|368960:0.11058)0.775:0.01127,hAT-N138B_DR|1961458:0.07625)0.703:0.00367)0.327:0.00120,(hAT-N138B_DR|139657:0.13233,hAT-N138B_DR|948893:0.13284)0.628:0.00806)0.759:0.00058)0.394:0.00119)0.995:0.03776)0.731:0.00504,(hAT-N138B_DR|368937:0.00677,((hAT-N138B_DR|368941:0.00278,(hAT-N138B_DR|368936:0.00060,hAT-N138B_DR|368938:0.00872)0.502:0.00059)0.850:0.00274,(hAT-N138B_DR|368940:0.00144,hAT-N138B_DR|368939:0.00583)0.515:0.00080)0.763:0.00473)1.000:0.20991)0.962:0.02948,(hAT-N138B_DR|948881:0.09723,hAT-N138B_DR|451964:0.05651)0.780:0.00971)0.870:0.02135)0.913:0.01735,(((hAT-N138B_DR|1461286:0.06480,(((hAT-N138B_DR|782277:0.14017,hAT-N138B_DR|1317560:0.12840)0.659:0.03409,hAT-N138B_DR|613464:0.03399)0.110:0.00059,hAT-N138B_DR|948873:0.10139)0.690:0.01731)0.748:0.01997,((((((hAT-N138B_DR|451946:0.10804,hAT-N138B_DR|1759118:0.17430)0.471:0.01217,(hAT-N138B_DR|368964:0.08497,hAT-N138B_DR|529596:0.17953)0.897:0.05203)0.475:0.00108,hAT-N138B_DR|529594:0.09907)0.460:0.00061,hAT-N138B_DR|529605:0.08784)0.754:0.00793,(hAT-N138B_DR|613468:0.15111,(hAT-N138B_DR|699236:0.14886,hAT-N138B_DR|1658221:0.48887)0.840:0.04220)0.237:0.00061)0.943:0.02804,(hAT-N138B_DR|1115714:0.12908,((((hAT-N138B_DR|1461256:0.15023,((hAT-N138B_DR|699250:0.11435,(hAT-N138B_DR|368961:0.08008,((hAT-N138B_DR|1115722:0.37388,hAT-N138B_DR|1378456:0.00060)0.777:0.11978,(hAT-N138B_DR|1378445:0.00061,(hAT-N138B_DR|699231:0.24696,hAT-N138B_DR|1546417:0.00059)0.592:0.08383)0.889:0.30232)0.652:0.01964)0.831:0.02810)0.843:0.02128,(((hAT-N138B_DR|699240:0.27941,(hAT-N138B_DR|1317546:0.04259,(hAT-N138B_DR|1317547:0.01296,hAT-N138B_DR|1317548:0.01401)0.992:0.04778)0.574:0.02225)1.000:0.16347,hAT-N138B_DR|1038467:0.16204)0.129:0.01006,(hAT-N138B_DR|1317550:0.11235,hAT-N138B_DR|699247:0.35720)0.747:0.09618)0.817:0.03621)0.062:0.00990)0.875:0.02102,hAT-N138B_DR|1317569:0.09174)0.810:0.01634,(((((hAT-N138B_DR|1038442:0.12934,((hAT-N138B_DR|1247467:0.11416,(hAT-N138B_DR|1759100:0.12564,hAT-N138B_DR|860360:0.18404)0.716:0.00675)0.763:0.01192,(hAT-N138B_DR|368955:0.09668,hAT-N138B_DR|860346:0.11825)0.724:0.01631)0.861:0.02331)0.658:0.02695,(hAT-N138B_DR|860344:0.08906,hAT-N138B_DR|1658258:0.00060)0.533:0.09858)0.901:0.01607,(((((hAT-N138B_DR|782309:0.43354,hAT-N138B_DR|451944:0.10228)0.976:0.18884,(hAT-N138B_DR|451978:0.31081,hAT-N138B_DR|948900:0.33658)0.790:0.05533)0.667:0.02136,(((hAT-N138B_DR|1038468:0.00060,hAT-N138B_DR|1865360:0.00658)0.846:0.01327,(hAT-N138B_DR|368929:0.01759,hAT-N138B_DR|1658214:0.00291)0.406:0.01736)1.000:0.17576,(hAT-N138B_DR|529598:0.16003,(((((hAT-N138B_DR|948878:0.13761,hAT-N138B_DR|860363:0.20053)0.904:0.05625,(((hAT-N138B_DR|782299:0.22103,hAT-N138B_DR|1317544:0.29203)0.742:0.05064,(hAT-N138B_DR|1759109:0.23439,(((hAT-N138B_DR|699220:0.34539,(hAT-N138B_DR|613462:0.32669,(hAT-N138B_DR|451955:0.15721,hAT-N138B_DR|699223:0.11505)0.397:0.09089)0.786:0.06467)0.213:0.04326,hAT-N138B_DR|1658266:0.29478)0.245:0.03319,(hAT-N138B_DR|1115737:0.22334,hAT-N138B_DR|1115733:0.22311)0.820:0.06694)0.655:0.05175)0.970:0.18459)0.545:0.04379,hAT-N138B_DR|1178468:0.15176)0.798:0.03055)0.695:0.00738,(hAT-N138B_DR|368926:0.15178,(((hAT-N138B_DR|1961455:0.63852,(hAT-N138B_DR|1865397:0.24074,hAT-N138B_DR|1317568:0.42897)0.264:0.02579)0.277:0.00497,(hAT-N138B_DR|1546362:0.27678,hAT-N138B_DR|2049390:0.11710)0.639:0.01663)0.956:0.07725,(hAT-N138B_DR|860340:0.26557,hAT-N138B_DR|1546365:0.15566)0.064:0.01794)0.720:0.01960)0.243:0.01394)0.184:0.00476,(hAT-N138B_DR|699222:0.14164,hAT-N138B_DR|212576:0.20682)0.827:0.00059)0.618:0.00892,(((hAT-N138B_DR|1658229:0.19533,(((hAT-N138B_DR|368956:0.14336,(hAT-N138B_DR|1865366:0.14801,hAT-N138B_DR|1865367:0.13055)0.921:0.03490)0.124:0.00557,(hAT-N138B_DR|860357:0.17603,hAT-N138B_DR|1247465:0.17726)0.668:0.00061)0.903:0.01272,(((hAT-N138B_DR|1865392:0.15536,hAT-N138B_DR|451963:0.15653)0.577:0.00060,(((hAT-N138B_DR|212573:0.14798,hAT-N138B_DR|1961445:0.14311)0.990:0.07436,((hAT-N138B_DR|1115726:0.34212,hAT-N138B_DR|2088972:0.34384)0.961:0.11700,(hAT-N138B_DR|1658262:0.01681,hAT-N138B_DR|2102741:0.00819)1.000:0.13568)0.725:0.01863)0.763:0.02541,hAT-N138B_DR|139658:0.13650)0.658:0.00595)0.936:0.01829,((((hAT-N138B_DR|288267:0.13087,(hAT-N138B_DR|1759128:0.19013,(hAT-N138B_DR|288258:0.04932,hAT-N138B_DR|1865411:0.08999)0.990:0.04628)0.966:0.03458)0.865:0.01568,(hAT-N138B_DR|1178467:0.18682,hAT-N138B_DR|1658249:0.35122)0.766:0.02517)0.544:0.00349,(hAT-N138B_DR|948896:0.12451,(hAT-N138B_DR|1317557:0.05641,hAT-N138B_DR|1658274:0.08555)0.301:0.08423)0.795:0.01749)0.603:0.00177,(((hAT-N138B_DR|613447:0.05399,hAT-N138B_DR|1658270:0.07391)0.874:0.01209,(hAT-N138B_DR|860354:0.06706,hAT-N138B_DR|139683:0.13193)0.406:0.00411)0.736:0.00258,hAT-N138B_DR|2049398:0.07224)0.999:0.04146)0.173:0.00701)0.796:0.00634)0.776:0.01011)0.962:0.00060,((hAT-N138B_DR|1658227:0.13875,hAT-N138B_DR|1038438:0.14312)0.564:0.00224,(hAT-N138B_DR|451966:0.14063,(((hAT-N138B_DR|529585:0.21705,hAT-N138B_DR|1038454:0.17310)0.860:0.06720,(hAT-N138B_DR|1961454:0.25681,(hAT-N138B_DR|368950:0.84362,hAT-N138B_DR|1038457:0.02977)0.652:0.06070)0.323:0.02207)0.857:0.03661,hAT-N138B_DR|1658269:0.13486)0.343:0.00060)0.932:0.02198)0.664:0.00442)0.845:0.00540,((hAT-N138B_DR|62130:0.12960,hAT-N138B_DR|529583:0.00060)0.602:0.17438,(hAT-N138B_DR|1759124:0.15345,hAT-N138B_DR|139654:0.10998)0.342:0.00059)0.568:0.00790)0.064:0.00461)0.738:0.00552)0.872:0.01405)0.819:0.01236)0.808:0.01625,((hAT-N138B_DR|1546438:0.05825,hAT-N138B_DR|1546440:0.03665)1.000:0.11299,((hAT-N138B_DR|860349:0.10154,(hAT-N138B_DR|139660:0.10508,hAT-N138B_DR|212571:0.07466)0.991:0.03796)0.579:0.00678,((hAT-N138B_DR|613476:0.11662,hAT-N138B_DR|2049400:0.10378)0.705:0.01038,(hAT-N138B_DR|1658240:0.14406,(hAT-N138B_DR|948899:0.23545,((hAT-N138B_DR|1865405:0.14381,hAT-N138B_DR|1461278:0.07823)0.135:0.00746,hAT-N138B_DR|1658252:0.16257)0.434:0.00821)0.777:0.00729)0.020:0.00624)0.749:0.00408)0.921:0.01267)0.741:0.00576)0.915:0.02737,(((hAT-N138B_DR|613471:0.14653,hAT-N138B_DR|699215:0.09447)0.486:0.01598,((((hAT-N138B_DR|860365:0.11534,(hAT-N138B_DR|860333:0.33529,hAT-N138B_DR|1759125:0.08928)0.725:0.04513)0.019:0.00621,(hAT-N138B_DR|62111:0.13026,(hAT-N138B_DR|1378458:0.13125,hAT-N138B_DR|2049389:0.01616)0.584:0.06902)0.762:0.00638)0.793:0.01441,hAT-N138B_DR|860339:0.22718)0.116:0.00557,hAT-N138B_DR|1461280:0.13494)0.904:0.04730)0.782:0.02886,(hAT-N138B_DR|2049421:0.16820,(hAT-N138B_DR|288240:0.01414,(hAT-N138B_DR|212588:0.06474,hAT-N138B_DR|1378444:0.44115)0.965:0.30243)0.305:0.07099)0.778:0.03612)0.908:0.04722)0.474:0.01584)0.285:0.01452,hAT-N138B_DR|948875:0.46999)0.181:0.03818,((hAT-N138B_DR|1865402:0.09513,hAT-N138B_DR|451951:0.09700)0.279:0.03082,(hAT-N138B_DR|860350:0.00059,(hAT-N138B_DR|288251:0.07012,hAT-N138B_DR|948880:0.09249)0.807:0.10579)0.440:0.54535)0.597:0.01553)0.764:0.04173)0.622:0.01847,(((hAT-N138B_DR|1865409:0.20975,hAT-N138B_DR|1865407:0.17859)0.788:0.02549,(hAT-N138B_DR|1658217:0.22572,(hAT-N138B_DR|1115743:0.17213,(hAT-N138B_DR|1178449:0.00056,hAT-N138B_DR|1658259:0.13750)0.811:0.12677)0.883:0.13419)0.696:0.01135)0.756:0.01242,(((hAT-N138B_DR|2049393:0.00059,hAT-N138B_DR|1865368:0.18017)0.686:0.20534,hAT-N138B_DR|1461258:0.46204)0.309:0.00195,hAT-N138B_DR|699225:0.17117)0.792:0.04906)0.744:0.01842)0.947:0.05798)0.093:0.00520)0.932:0.03397)0.498:0.01378,((hAT-N138B_DR|1865379:0.13629,(hAT-N138B_DR|1461275:0.14306,(hAT-N138B_DR|368927:0.10194,(hAT-N138B_DR|1461243:0.08138,hAT-N138B_DR|699243:0.09410)0.922:0.02027)0.393:0.00992)0.979:0.05057)0.867:0.02492,(((hAT-N138B_DR|2102528:0.15069,hAT-N138B_DR|1658251:0.12219)0.579:0.01365,(hAT-N138B_DR|1658250:0.03711,hAT-N138B_DR|451958:0.11443)0.000:0.00718)0.968:0.04361,hAT-N138B_DR|1961452:0.29909)0.924:0.04721)0.783:0.03149)0.911:0.02983)0.424:0.01717)0.466:0.03376)0.211:0.00675,((hAT-N138B_DR|1038456:0.11129,(hAT-N138B_DR|451967:0.18257,(hAT-N138B_DR|613449:0.10997,hAT-N138B_DR|1546366:0.09482)0.829:0.02558)0.836:0.01685)0.459:0.00113,hAT-N138B_DR|212577:0.38916)0.470:0.03478)0.983:0.02423)0.880:0.01869)0.000:0.00502,((hAT-N138B_DR|782288:0.13783,hAT-N138B_DR|1961436:0.11284)0.758:0.03032,hAT-N138B_DR|860356:0.16807)0.964:0.03459)0.912:0.01557)0.603:0.00537)0.918:0.01121)0.938:0.00943,(hAT-N138B_DR|288262:0.22254,hAT-N138B_DR|1865398:0.10868)0.722:0.01206)0.789:0.00260,(((((((hAT-N138B_DR|288245:0.35834,hAT-N138B_DR|368973:0.06606)0.872:0.12876,hAT-N138B_DR|2095006:0.17265)0.180:0.00893,hAT-N138B_DR|1759089:0.11325)0.923:0.00061,hAT-N138B_DR|1317572:0.09135)0.801:0.01642,(hAT-N138B_DR|2102147:0.14754,(hAT-N138B_DR|1038453:0.16201,(hAT-N138B_DR|368969:0.15487,hAT-N138B_DR|1038436:0.06631)0.655:0.08465)0.759:0.07219)0.462:0.02099)0.827:0.02409,hAT-N138B_DR|948888:0.09384)0.827:0.01378,((hAT-N138B_DR|948897:0.11263,(hAT-N138B_DR|1378443:0.11716,(hAT-N138B_DR|782313:0.20215,hAT-N138B_DR|1546357:0.04343)0.686:0.09952)0.958:0.02986)0.718:0.00688,hAT-N138B_DR|1247472:0.09248)0.336:0.00373)0.841:0.00530)0.264:0.00196)0.748:0.00149,hAT-N138B_DR|529609:0.12452)0.788:0.00164,(((hAT-N138B_DR|2049397:0.34007,hAT-N138B_DR|1961460:0.08233)0.840:0.06118,(hAT-N138B_DR|613450:0.08580,hAT-N138B_DR|1461274:0.09653)0.116:0.00304)0.168:0.00180,hAT-N138B_DR|1115741:0.10511)0.925:0.00812)0.508:0.00140);
```
