## Supplementary Data 2 for "A genomic portrait of zebrafish transposable elements and their spatiotemporal embryonic expression": hAT-N139_DR.mafft.nwk

```
(((((hAT-N139_DR|1471693:0.00062,(hAT-N139_DR|1768552:0.00077,(hAT-N139_DR|790727:0.18642,hAT-N139_DR|1554770:0.29499)0.903:0.16533)0.165:0.01072)0.781:0.15922,((((hAT-N139_DR|1471691:0.27146,hAT-N139_DR|1047683:0.08713)0.006:0.00754,(((((hAT-N139_DR|377750:0.19428,(hAT-N139_DR|622854:0.16712,((hAT-N139_DR|708202:0.13320,(hAT-N139_DR|296113:0.07536,(hAT-N139_DR|1255379:0.10337,hAT-N139_DR|460579:0.11200)0.720:0.02782)0.755:0.00898)0.802:0.01894,(hAT-N139_DR|1324363:0.13471,hAT-N139_DR|1471692:0.03993)0.406:0.02899)0.775:0.02989)0.811:0.04072)0.639:0.08147,(hAT-N139_DR|537441:0.39054,((hAT-N139_DR|71191:0.00820,hAT-N139_DR|1255380:0.14180)0.523:0.27328,hAT-N139_DR|1877577:0.39103)0.033:0.00062)0.711:0.02681)0.914:0.23570,hAT-N139_DR|1123451:0.32428)0.902:0.21677,hAT-N139_DR|1768547:0.11889)0.840:0.12982,(((hAT-N139_DR|1670268:0.00060,(hAT-N139_DR|958671:0.00061,hAT-N139_DR|1877578:0.15785)0.669:0.15125)0.446:0.09656,hAT-N139_DR|1970452:0.21181)0.251:0.05168,hAT-N139_DR|377745:0.36494)0.695:0.03634)0.655:0.01512)0.744:0.01158,(hAT-N139_DR|1123452:0.24180,((hAT-N139_DR|377752:0.20767,hAT-N139_DR|71198:0.20978)0.948:0.15661,(hAT-N139_DR|147336:0.10364,(hAT-N139_DR|537440:0.37985,hAT-N139_DR|1384666:0.11370)0.745:0.02721)0.697:0.01271)0.488:0.01558)0.972:0.07963)0.885:0.04210,(hAT-N139_DR|1877586:0.10143,(hAT-N139_DR|958672:0.16587,hAT-N139_DR|1047688:0.24271)0.340:0.06693)0.229:0.03235)0.599:0.02347)0.010:0.00058,(((((hAT-N139_DR|1384663:0.23392,((((hAT-N139_DR|220186:0.17940,(hAT-N139_DR|1384670:0.22442,((hAT-N139_DR|958668:0.10716,(hAT-N139_DR|622853:0.38616,(hAT-N139_DR|708208:0.11086,hAT-N139_DR|868185:0.14815)0.912:0.13038)0.335:0.06947)0.376:0.08860,(hAT-N139_DR|1384664:0.17993,hAT-N139_DR|708206:0.39107)0.364:0.00063)0.768:0.05299)0.872:0.11936)0.146:0.02856,(((hAT-N139_DR|1670266:0.19669,hAT-N139_DR|1185082:0.15980)0.720:0.05008,(hAT-N139_DR|1384668:0.16080,(hAT-N139_DR|790722:0.19163,(hAT-N139_DR|377749:0.33673,hAT-N139_DR|790723:0.06555)0.890:0.06710)0.090:0.03051)0.942:0.07098)0.892:0.08983,hAT-N139_DR|1185073:0.20914)0.694:0.04649)0.227:0.00370,((hAT-N139_DR|537443:0.03025,hAT-N139_DR|537446:0.02566)0.417:0.00541,(hAT-N139_DR|537442:0.03768,hAT-N139_DR|537444:0.05088)0.887:0.01690)0.977:0.04998)0.753:0.02429,((hAT-N139_DR|71197:0.11012,hAT-N139_DR|1324364:0.50762)0.032:0.01885,hAT-N139_DR|1970453:0.17669)0.437:0.02728)0.684:0.02850)0.149:0.00061,hAT-N139_DR|1670260:0.12323)0.490:0.00058,((hAT-N139_DR|790726:0.11382,hAT-N139_DR|1877584:0.16198)0.693:0.01141,(((hAT-N139_DR|377754:0.28271,hAT-N139_DR|147343:0.18916)0.831:0.11314,hAT-N139_DR|1384669:0.15904)0.848:0.07805,((hAT-N139_DR|2058443:0.15190,hAT-N139_DR|2058448:0.10074)0.897:0.04274,(hAT-N139_DR|622859:0.11275,hAT-N139_DR|1185078:0.15675)0.446:0.00396)0.680:0.01299)0.788:0.01405)0.769:0.00938)0.753:0.00569,hAT-N139_DR|460582:0.21777)0.019:0.00079,(hAT-N139_DR|377748:0.12251,hAT-N139_DR|868186:0.28947)0.432:0.00062)0.798:0.00708)0.128:0.00076,((((hAT-N139_DR|1324362:0.16745,hAT-N139_DR|1877576:0.13435)0.272:0.03237,hAT-N139_DR|1768545:0.15144)0.461:0.00886,(hAT-N139_DR|296120:0.13875,(hAT-N139_DR|1185071:0.15014,hAT-N139_DR|1970454:0.14815)0.363:0.03517)0.096:0.00821)0.815:0.01338,((((hAT-N139_DR|1877573:0.13850,(((hAT-N139_DR|2058446:0.09287,((hAT-N139_DR|708205:0.12827,hAT-N139_DR|1670258:0.14120)0.794:0.03545,hAT-N139_DR|147342:0.14186)0.696:0.00748)0.779:0.00701,hAT-N139_DR|1047684:0.10066)0.636:0.00264,(hAT-N139_DR|460578:0.12477,((hAT-N139_DR|1047689:0.16833,hAT-N139_DR|1970450:0.10964)0.670:0.00399,(hAT-N139_DR|71189:0.10276,(hAT-N139_DR|622857:0.10918,hAT-N139_DR|71190:0.17414)0.594:0.01055)0.864:0.01264)0.566:0.00125)0.857:0.00654)0.053:0.00504)0.904:0.01003,hAT-N139_DR|147341:0.11363)0.361:0.00474,((hAT-N139_DR|1554764:0.00377,hAT-N139_DR|1554765:0.00382)0.971:0.01470,(hAT-N139_DR|2079396:0.00581,(hAT-N139_DR|1554762:0.00062,(hAT-N139_DR|1554763:0.00771,hAT-N139_DR|1554766:0.00062)0.964:0.00577)0.826:0.00381)0.951:0.01549)1.000:0.10200)0.971:0.02009,((hAT-N139_DR|1471694:0.25718,((hAT-N139_DR|2058436:0.29914,(((((hAT-N139_DR|1670261:0.14239,hAT-N139_DR|958663:0.15386)0.875:0.06282,hAT-N139_DR|868184:0.30120)0.999:0.23907,hAT-N139_DR|220182:0.23526)0.126:0.00392,hAT-N139_DR|377746:0.46710)0.807:0.05325,(((hAT-N139_DR|1185076:0.11263,(hAT-N139_DR|296121:0.41403,hAT-N139_DR|1255387:0.13605)0.556:0.03519)0.882:0.02711,(hAT-N139_DR|622852:0.12012,hAT-N139_DR|1324366:0.00062)0.476:0.09974)0.341:0.02409,hAT-N139_DR|1970451:0.36925)0.887:0.08489)0.899:0.06267)0.764:0.01800,((hAT-N139_DR|1123454:0.11934,(((((hAT-N139_DR|958666:0.63522,(hAT-N139_DR|296116:0.33929,hAT-N139_DR|1877579:0.12730)0.210:0.01063)0.932:0.10751,hAT-N139_DR|1670254:0.28820)0.986:0.11272,((hAT-N139_DR|1670269:0.18544,(hAT-N139_DR|147340:0.01185,hAT-N139_DR|1670262:0.21206)1.000:0.39570)0.517:0.07080,hAT-N139_DR|1384665:0.23714)0.744:0.04614)0.170:0.00980,hAT-N139_DR|1768548:0.13916)0.142:0.00077,hAT-N139_DR|1185083:0.18253)0.258:0.01207)0.273:0.00632,(hAT-N139_DR|1185077:0.26424,hAT-N139_DR|1185075:0.44297)0.738:0.02356)0.774:0.01170)0.186:0.00057)0.770:0.00522,(((((hAT-N139_DR|868188:0.30635,(hAT-N139_DR|1970448:0.08766,hAT-N139_DR|1384667:0.14892)0.790:0.02950)0.794:0.03930,hAT-N139_DR|868182:0.15400)0.826:0.03932,(((hAT-N139_DR|622851:0.00062,hAT-N139_DR|868183:0.08195)0.571:0.05916,hAT-N139_DR|147337:0.11711)0.864:0.08709,(hAT-N139_DR|2058445:0.18227,hAT-N139_DR|1877575:0.18940)0.424:0.01177)0.699:0.00992)0.065:0.00062,((hAT-N139_DR|220183:0.18344,(hAT-N139_DR|790724:0.04437,hAT-N139_DR|1471689:0.30933)0.278:0.12034)0.736:0.01846,((hAT-N139_DR|958667:0.20396,hAT-N139_DR|1768549:0.22422)0.242:0.00062,((hAT-N139_DR|622855:0.15493,((hAT-N139_DR|1670256:0.35014,(((hAT-N139_DR|1970447:0.28604,hAT-N139_DR|460576:0.13247)0.735:0.01676,(((hAT-N139_DR|1047693:0.24194,(((hAT-N139_DR|1047695:0.26131,hAT-N139_DR|1185070:0.13934)0.720:0.05770,hAT-N139_DR|460581:0.11268)0.635:0.01153,hAT-N139_DR|1185079:0.11318)0.912:0.03797)0.905:0.02743,((hAT-N139_DR|377747:0.13797,hAT-N139_DR|1877581:0.17481)0.794:0.01515,(hAT-N139_DR|622850:0.22529,(hAT-N139_DR|1324369:0.13453,hAT-N139_DR|1047690:0.17486)0.743:0.01345)0.960:0.04093)0.814:0.01116)0.291:0.00335,hAT-N139_DR|2090081:0.16587)0.054:0.00107)0.673:0.00849,(hAT-N139_DR|1670265:0.23405,hAT-N139_DR|1970449:0.14651)0.734:0.02051)0.849:0.03543)0.905:0.04461,(hAT-N139_DR|377755:0.19784,hAT-N139_DR|958664:0.16816)0.800:0.02890)0.839:0.01781)0.679:0.00368,(hAT-N139_DR|790725:0.34302,(hAT-N139_DR|220188:0.14279,(hAT-N139_DR|708203:0.11595,hAT-N139_DR|1185080:0.09560)0.512:0.13719)0.347:0.01006)0.292:0.00079)0.846:0.00916)0.694:0.00058)0.819:0.00973)0.794:0.01211,(hAT-N139_DR|537448:0.20125,(hAT-N139_DR|147338:0.02967,(hAT-N139_DR|1255386:0.03207,(hAT-N139_DR|1255384:0.00062,(hAT-N139_DR|1255381:0.00063,hAT-N139_DR|958674:0.13272)0.945:0.01328)0.565:0.00061)0.860:0.02115)1.000:0.14865)0.710:0.02380)0.941:0.00119)0.268:0.00124)0.391:0.00061)0.870:0.00646)0.668:0.00643,((((((hAT-N139_DR|1185068:0.02931,hAT-N139_DR|958673:0.11974)0.285:0.04324,hAT-N139_DR|1185069:0.06365)0.996:0.16224,hAT-N139_DR|1768544:0.19583)0.107:0.01230,((hAT-N139_DR|1670257:0.28108,(hAT-N139_DR|71193:0.41846,hAT-N139_DR|1185081:0.03876)0.272:0.22286)0.770:0.07053,hAT-N139_DR|1877585:0.35384)0.860:0.05907)0.325:0.00383,((hAT-N139_DR|1047691:0.12327,((hAT-N139_DR|1255378:0.21188,(hAT-N139_DR|708209:0.20961,hAT-N139_DR|1471690:0.22146)0.596:0.02484)0.799:0.03281,(hAT-N139_DR|1877574:0.13180,hAT-N139_DR|2058442:0.30203)0.590:0.00348)0.863:0.02580)0.781:0.01765,(hAT-N139_DR|71188:0.17032,(hAT-N139_DR|1047694:0.12885,(hAT-N139_DR|1768546:0.14699,(hAT-N139_DR|377753:0.10221,hAT-N139_DR|1554768:0.16577)0.012:0.00769)0.900:0.03007)0.909:0.02200)0.767:0.00917)0.841:0.01536)0.863:0.00796,((hAT-N139_DR|1670263:0.14887,hAT-N139_DR|1877583:0.12580)0.958:0.04582,((hAT-N139_DR|296115:0.04729,hAT-N139_DR|1185084:0.12806)0.450:0.12387,hAT-N139_DR|2058440:0.14540)0.938:0.02407)0.775:0.00896)0.650:0.00268,((((((hAT-N139_DR|220187:0.17523,hAT-N139_DR|958665:0.10752)0.873:0.02401,(hAT-N139_DR|1554761:0.01381,hAT-N139_DR|1768550:0.19807)0.513:0.13101)0.723:0.00719,((hAT-N139_DR|790721:0.18129,(hAT-N139_DR|296114:0.18462,hAT-N139_DR|460577:0.12231)0.658:0.01539)0.718:0.00279,hAT-N139_DR|1123455:0.12811)0.872:0.01125)0.919:0.02226,(hAT-N139_DR|622856:0.18640,((hAT-N139_DR|71192:0.08904,hAT-N139_DR|71196:0.18125)0.912:0.04410,hAT-N139_DR|708204:0.15993)0.865:0.01819)0.637:0.00334)0.232:0.00453,(((hAT-N139_DR|1554767:0.16827,(hAT-N139_DR|1324370:0.20121,hAT-N139_DR|1255388:0.37308)0.996:0.13087)0.425:0.01179,hAT-N139_DR|296119:0.12077)0.676:0.01006,(hAT-N139_DR|708207:0.12870,hAT-N139_DR|2058447:0.17438)0.058:0.03222)0.835:0.01279)0.713:0.00194,((((((((hAT-N139_DR|1877580:0.10480,(hAT-N139_DR|1670264:0.10626,hAT-N139_DR|1324360:0.17870)0.748:0.02716)0.864:0.02052,(hAT-N139_DR|2058439:0.10250,(hAT-N139_DR|296118:0.06059,hAT-N139_DR|868190:0.05982)0.973:0.04442)0.759:0.00755)0.740:0.00669,(hAT-N139_DR|2058444:0.13389,hAT-N139_DR|1185074:0.03420)0.733:0.00847)0.959:0.02145,hAT-N139_DR|1324367:0.21955)0.669:0.00826,hAT-N139_DR|868187:0.18016)0.507:0.00777,((hAT-N139_DR|622849:0.17820,(hAT-N139_DR|537447:0.04601,((hAT-N139_DR|1047692:0.12841,hAT-N139_DR|2104318:0.17004)0.977:0.07272,hAT-N139_DR|958669:0.14199)0.603:0.00392)0.752:0.01445)0.720:0.00561,hAT-N139_DR|1324365:0.20241)0.807:0.00781)0.401:0.00154,((hAT-N139_DR|2058437:0.10359,hAT-N139_DR|2111469:0.11506)0.820:0.06495,(((hAT-N139_DR|1047687:0.24133,(((hAT-N139_DR|1123456:0.16908,(hAT-N139_DR|537449:0.04443,hAT-N139_DR|1185072:0.10861)0.295:0.05939)0.788:0.10799,(hAT-N139_DR|2112936:0.21525,(hAT-N139_DR|958662:0.20094,(hAT-N139_DR|220184:0.00061,hAT-N139_DR|1554771:0.38863)0.718:0.19091)0.915:0.16686)0.735:0.11352)0.717:0.02919,((hAT-N139_DR|1123453:0.21346,(hAT-N139_DR|622858:0.07425,hAT-N139_DR|1554769:0.14017)0.635:0.10476)0.838:0.08772,hAT-N139_DR|1877587:0.10233)0.777:0.02594)0.780:0.01994)0.504:0.01345,(hAT-N139_DR|537445:0.20639,hAT-N139_DR|1670255:0.21426)0.797:0.05547)0.749:0.02313,(hAT-N139_DR|460580:0.18921,(hAT-N139_DR|1047686:0.20146,(hAT-N139_DR|1670259:0.06479,hAT-N139_DR|1768553:0.07025)0.445:0.09530)0.449:0.01585)0.702:0.01582)0.870:0.01262)0.698:0.00452)0.443:0.00232,((((hAT-N139_DR|71195:0.19402,(hAT-N139_DR|1877582:0.30382,(((hAT-N139_DR|1324361:0.21652,(hAT-N139_DR|1047685:0.15115,hAT-N139_DR|2058438:0.01707)0.586:0.05928)0.745:0.01886,hAT-N139_DR|958670:0.16200)0.437:0.01439,hAT-N139_DR|220189:0.18386)0.163:0.03096)0.295:0.00264)0.563:0.00063,((hAT-N139_DR|1554760:0.13842,(hAT-N139_DR|868189:0.15185,hAT-N139_DR|1554759:0.16164)0.782:0.01774)0.880:0.01111,(hAT-N139_DR|1324368:0.17316,((hAT-N139_DR|1768551:0.79795,hAT-N139_DR|220185:0.19102)0.187:0.00062,(hAT-N139_DR|296117:0.14871,(((((hAT-N139_DR|377751:0.15746,hAT-N139_DR|1670267:0.11162)0.940:0.07440,((hAT-N139_DR|1255385:0.01928,(hAT-N139_DR|1255383:0.00061,hAT-N139_DR|1255382:0.00615)0.878:0.01656)0.980:0.06163,hAT-N139_DR|147339:0.01939)1.000:0.20397)0.891:0.03977,hAT-N139_DR|2058441:0.36861)0.443:0.04718,hAT-N139_DR|1471688:0.37571)0.155:0.02308,hAT-N139_DR|377756:0.29438)0.496:0.01127)0.496:0.00510)0.637:0.00062)0.757:0.00596)0.804:0.00561)0.781:0.00579,hAT-N139_DR|1047696:0.23969)0.387:0.00473,hAT-N139_DR|71194:0.17825)0.401:0.00196)0.827:0.00601)0.794:0.00310);
```
