## Supplementary Data 2 for "A genomic portrait of zebrafish transposable elements and their spatiotemporal embryonic expression": hAT-N140_DR.mafft.nwk

```
(((hAT-N140_DR|1378488:0.06168,hAT-N140_DR|1317600:0.04414)0.760:0.01687,(((hAT-N140_DR|1461338:0.04938,hAT-N140_DR|1865460:0.03309)0.999:0.02284,hAT-N140_DR|1658316:0.07660)0.787:0.00367,((((((hAT-N140_DR|1461334:0.10869,(hAT-N140_DR|139714:0.03008,hAT-N140_DR|948927:0.14342)0.381:0.05039)0.585:0.05967,hAT-N140_DR|2049457:0.15499)0.657:0.01336,(hAT-N140_DR|2118762:0.09692,(hAT-N140_DR|2114453:0.37099,hAT-N140_DR|1378489:0.01902)0.000:0.10440)0.720:0.01621)1.000:0.17104,((hAT-N140_DR|2049458:0.08881,(hAT-N140_DR|62169:0.05754,hAT-N140_DR|1546476:0.04863)1.000:0.03621)0.401:0.00058,(hAT-N140_DR|1865461:0.07252,(hAT-N140_DR|1759171:0.08224,hAT-N140_DR|1178506:0.05548)0.728:0.01479)0.796:0.00291)0.000:0.00094)0.708:0.00144,(hAT-N140_DR|1461331:0.06559,(hAT-N140_DR|948931:0.01539,(((hAT-N140_DR|1178503:0.31678,(hAT-N140_DR|1546475:0.25882,hAT-N140_DR|1461337:0.31182)0.714:0.16128)0.635:0.04345,(hAT-N140_DR|139716:0.11893,hAT-N140_DR|1461339:0.13413)0.519:0.18764)0.169:0.01971,hAT-N140_DR|1317603:0.02773)0.304:0.01889)0.879:0.04012)0.816:0.01040)0.695:0.00059,(((hAT-N140_DR|452023:0.11950,hAT-N140_DR|452022:0.02262)0.999:0.07916,hAT-N140_DR|288300:0.06132)0.759:0.00847,hAT-N140_DR|2049459:0.06043)0.795:0.00510)0.961:0.00059)0.288:0.00516)0.231:0.00567,hAT-N140_DR|948932:0.07672,((((hAT-N140_DR|2049461:0.04558,(hAT-N140_DR|212619:0.00060,hAT-N140_DR|948930:0.00425)0.809:0.04814)0.994:0.02277,hAT-N140_DR|1461335:0.06405)0.742:0.00096,((hAT-N140_DR|1038506:0.10089,(((hAT-N140_DR|1961505:0.04097,(hAT-N140_DR|860396:0.06779,(hAT-N140_DR|288299:0.43124,hAT-N140_DR|1178504:0.17442)0.615:0.00065)0.831:0.03179)0.799:0.01482,(hAT-N140_DR|860395:0.05396,((hAT-N140_DR|1865459:0.00059,(((hAT-N140_DR|1461336:0.05431,hAT-N140_DR|1378490:0.02604)0.736:0.00247,(hAT-N140_DR|1247510:0.04075,(hAT-N140_DR|2049462:0.02578,hAT-N140_DR|1038508:0.04617)0.377:0.00059)0.779:0.00575)0.929:0.01055,hAT-N140_DR|948926:0.01858)0.671:0.00065)0.396:0.00108,(hAT-N140_DR|1317602:0.00332,hAT-N140_DR|1658312:0.10578)0.457:0.04365)0.976:0.03431)0.000:0.00346)0.182:0.00231,(((hAT-N140_DR|288298:0.05179,(hAT-N140_DR|139712:0.06488,(hAT-N140_DR|2049463:0.05423,(((hAT-N140_DR|1546479:0.00602,hAT-N140_DR|1546481:0.01332)1.000:0.04186,(hAT-N140_DR|1546480:0.00691,hAT-N140_DR|1546482:0.00059)1.000:0.03294)0.908:0.02123,hAT-N140_DR|452021:0.11239)0.123:0.00467)0.405:0.00393)0.636:0.00405)0.991:0.02201,(hAT-N140_DR|139715:0.07922,hAT-N140_DR|139713:0.01829)0.697:0.00471)1.000:0.04377,(hAT-N140_DR|368999:0.10950,hAT-N140_DR|452020:0.06512)0.779:0.01079)0.999:0.04111)0.770:0.00581)0.781:0.00237,((((((((((hAT-N140_DR|1115771:0.05273,(hAT-N140_DR|139711:0.05925,(hAT-N140_DR|613507:0.03557,(hAT-N140_DR|1759169:0.05245,(hAT-N140_DR|1961504:0.03727,hAT-N140_DR|1038509:0.10873)0.799:0.06644)1.000:0.59128)0.744:0.01877)0.811:0.00080)0.661:0.00266,hAT-N140_DR|1317601:0.05637)0.331:0.00246,((hAT-N140_DR|613508:0.04868,hAT-N140_DR|1759170:0.33917)0.751:0.01687,(hAT-N140_DR|1461333:0.07180,hAT-N140_DR|1317599:0.06820)0.218:0.00060)0.681:0.00351)0.882:0.00384,(hAT-N140_DR|1317604:0.03320,hAT-N140_DR|529636:0.03884)0.651:0.00207)0.755:0.00170,(hAT-N140_DR|288297:0.03010,hAT-N140_DR|1546483:0.32767)0.631:0.01101)0.775:0.00483,hAT-N140_DR|529634:0.06531)0.178:0.00794,(hAT-N140_DR|782360:0.05528,hAT-N140_DR|860397:0.05594)0.954:0.01302)0.057:0.00175,(((hAT-N140_DR|2049460:0.05841,(hAT-N140_DR|613509:0.02215,hAT-N140_DR|1115774:0.00750)0.623:0.01906)0.839:0.01060,((hAT-N140_DR|1038507:0.06195,hAT-N140_DR|1865462:0.06463)0.948:0.02857,(hAT-N140_DR|1178505:0.06259,hAT-N140_DR|1658313:0.05026)0.785:0.00474)0.972:0.02013)0.972:0.02094,((((((hAT-N140_DR|1546477:0.05366,(hAT-N140_DR|1546478:0.01139,hAT-N140_DR|1865457:0.02107)0.869:0.01073)0.999:0.08532,(hAT-N140_DR|212617:0.06747,((hAT-N140_DR|1461332:0.05073,hAT-N140_DR|948929:0.05142)0.682:0.00430,hAT-N140_DR|782361:0.04167)0.841:0.00059)0.766:0.00388)0.838:0.00149,(hAT-N140_DR|1865458:0.04248,(hAT-N140_DR|1247511:0.04067,(hAT-N140_DR|782359:0.00706,hAT-N140_DR|1865463:0.08639)0.767:0.02292)0.789:0.00230)0.864:0.00055)0.806:0.00321,hAT-N140_DR|1115772:0.03385)0.742:0.00567,hAT-N140_DR|369000:0.04525)0.750:0.00377,(hAT-N140_DR|212618:0.04311,(hAT-N140_DR|1115773:0.01765,(hAT-N140_DR|948928:0.04235,hAT-N140_DR|1865464:0.03413)0.968:0.04658)0.740:0.00722)0.745:0.00192)0.845:0.00635)0.905:0.01512)0.922:0.00843,hAT-N140_DR|1247512:0.08237)0.094:0.00081,(hAT-N140_DR|1961503:0.03941,hAT-N140_DR|1961502:0.28651)0.727:0.01341)0.778:0.00173)0.769:0.00189)0.929:0.00059,(hAT-N140_DR|529635:0.07897,(((hAT-N140_DR|1658314:0.05817,hAT-N140_DR|1658315:0.05715)0.855:0.00596,hAT-N140_DR|1461340:0.07931)0.953:0.00966,hAT-N140_DR|699274:0.08597)0.347:0.00118)0.719:0.00085)0.797:0.00236);
```
