## Supplementary Data 2 for "A genomic portrait of zebrafish transposable elements and their spatiotemporal embryonic expression": hAT-N141_DR.mafft.nwk

```
(((((hAT-N141_DR|293627:0.11009,(hAT-N141_DR|293628:0.13661,(hAT-N141_DR|217679:0.04561,hAT-N141_DR|534890:0.00077)0.700:0.07195)0.667:0.01184)0.736:0.01523,(hAT-N141_DR|865656:0.10185,((hAT-N141_DR|145006:0.07275,hAT-N141_DR|457848:0.09394)0.790:0.01722,(hAT-N141_DR|705368:0.05105,hAT-N141_DR|619723:0.07800)0.000:0.00077)0.753:0.00975)0.645:0.00077)0.872:0.00825,(((hAT-N141_DR|375071:0.20917,hAT-N141_DR|865674:0.13235)0.852:0.04905,(hAT-N141_DR|705384:0.07505,(hAT-N141_DR|534847:0.15299,hAT-N141_DR|457862:0.09813)0.751:0.01159)0.814:0.01892)0.764:0.01044,(((((hAT-N141_DR|217746:0.06915,hAT-N141_DR|374985:0.04876)0.855:0.02195,(((hAT-N141_DR|787951:0.11636,(hAT-N141_DR|217708:0.09110,hAT-N141_DR|293626:0.01047)0.094:0.01240)0.716:0.00731,(((hAT-N141_DR|144971:0.06347,hAT-N141_DR|217684:0.08837)0.736:0.01197,(((hAT-N141_DR|68189:0.07706,hAT-N141_DR|457885:0.12686)0.706:0.07330,(hAT-N141_DR|68145:0.08531,hAT-N141_DR|217674:0.16630)0.850:0.05548)0.984:0.00078,(hAT-N141_DR|865657:0.19744,(hAT-N141_DR|293661:0.07184,hAT-N141_DR|865664:0.07138)0.732:0.00985)0.866:0.02053)0.309:0.00075)0.835:0.00998,(hAT-N141_DR|375056:0.11273,((((hAT-N141_DR|144925:0.07001,(hAT-N141_DR|787885:0.11116,(hAT-N141_DR|144993:0.15110,hAT-N141_DR|217700:0.08071)0.749:0.00963)0.602:0.00076)0.929:0.01954,(((hAT-N141_DR|293713:0.04982,((((hAT-N141_DR|619733:0.11903,(hAT-N141_DR|374995:0.05654,(hAT-N141_DR|293699:0.11757,hAT-N141_DR|293706:0.17081)0.744:0.03326)0.016:0.03446)0.868:0.00077,((hAT-N141_DR|787987:0.11335,(hAT-N141_DR|375062:0.05214,(hAT-N141_DR|144999:0.07829,hAT-N141_DR|293633:0.09698)0.746:0.02170)0.732:0.01038)0.848:0.01931,((((hAT-N141_DR|457791:0.08615,(hAT-N141_DR|457866:0.10328,(hAT-N141_DR|144918:0.12016,(hAT-N141_DR|865670:0.19377,(hAT-N141_DR|375032:0.31930,hAT-N141_DR|865704:0.09057)0.088:0.05087)0.774:0.02588)0.791:0.01908)0.728:0.01267)0.744:0.01208,(hAT-N141_DR|619728:0.07981,hAT-N141_DR|534836:0.06035)0.724:0.01026)0.719:0.00077,(hAT-N141_DR|705328:0.13829,hAT-N141_DR|457871:0.04144)0.892:0.00075)0.084:0.00075,hAT-N141_DR|293625:0.08067)0.899:0.01126)0.989:0.00075)0.277:0.00076,((((hAT-N141_DR|293696:0.22753,(hAT-N141_DR|217744:0.00624,hAT-N141_DR|534909:0.04919)0.544:0.05459)0.667:0.01097,hAT-N141_DR|619771:0.25411)0.813:0.03557,(hAT-N141_DR|787952:0.19878,(hAT-N141_DR|68140:0.12701,hAT-N141_DR|457810:0.08660)0.300:0.01654)0.733:0.01323)0.770:0.00984,((hAT-N141_DR|705355:0.05280,(hAT-N141_DR|217725:0.07132,hAT-N141_DR|457774:0.01599)0.790:0.03692)0.857:0.02578,(hAT-N141_DR|375045:0.06734,(hAT-N141_DR|293644:0.05782,hAT-N141_DR|457806:0.10358)0.473:0.06158)0.804:0.03462)0.747:0.00881)0.760:0.00944)0.574:0.00077,hAT-N141_DR|374991:0.05327)0.560:0.00077)0.107:0.00078,(hAT-N141_DR|865692:0.16373,hAT-N141_DR|68110:0.04063)0.864:0.02841)0.287:0.00077,(hAT-N141_DR|705271:0.08102,hAT-N141_DR|457795:0.09360)0.580:0.00100)0.000:0.00076)0.806:0.02695,((hAT-N141_DR|787931:0.11754,((hAT-N141_DR|457829:0.15618,(hAT-N141_DR|293664:0.11273,(((hAT-N141_DR|787882:0.16074,hAT-N141_DR|787975:0.13192)0.738:0.02054,(hAT-N141_DR|68113:0.06684,(hAT-N141_DR|787978:0.08436,hAT-N141_DR|375013:0.15630)0.852:0.04786)0.894:0.00077)0.969:0.08266,((hAT-N141_DR|534869:0.12954,(hAT-N141_DR|705287:0.10751,(hAT-N141_DR|375014:0.34263,hAT-N141_DR|293677:0.03644)0.821:0.08695)0.791:0.07170)0.681:0.03370,(((hAT-N141_DR|619759:0.13792,hAT-N141_DR|787915:0.16387)0.522:0.02142,(hAT-N141_DR|534856:0.16495,hAT-N141_DR|293652:0.10471)0.785:0.02214)0.013:0.00077,hAT-N141_DR|217753:0.05245)0.908:0.00075)0.843:0.03406)0.883:0.04978)0.762:0.02722)0.885:0.05370,(hAT-N141_DR|144939:0.09078,hAT-N141_DR|619732:0.07628)0.773:0.02958)0.767:0.02204)0.157:0.00075,hAT-N141_DR|865640:0.13526)0.352:0.02556)0.426:0.00073,((hAT-N141_DR|293655:0.21753,hAT-N141_DR|374998:0.11189)0.768:0.02816,(((hAT-N141_DR|217686:0.09723,((hAT-N141_DR|705334:0.16628,hAT-N141_DR|534939:0.06486)0.633:0.00077,(((hAT-N141_DR|68213:0.08336,(hAT-N141_DR|374968:0.15448,hAT-N141_DR|787941:0.10740)0.824:0.02825)0.764:0.02519,hAT-N141_DR|619770:0.09001)0.000:0.00077,((hAT-N141_DR|68114:0.15689,(hAT-N141_DR|293720:0.06499,hAT-N141_DR|145004:0.05205)0.779:0.00075)0.746:0.11859,(hAT-N141_DR|217698:0.07632,hAT-N141_DR|293708:0.22233)0.810:0.07800)0.849:0.03672)0.000:0.00075)1.000:0.00073)0.957:0.00667,hAT-N141_DR|217773:0.03110)0.996:0.00504,(hAT-N141_DR|534839:0.01825,hAT-N141_DR|534840:0.06030)0.980:0.11784)0.875:0.00076)0.833:0.01960)0.193:0.00138)0.000:0.00103)0.842:0.01096)0.114:0.00915,(hAT-N141_DR|293636:0.02952,hAT-N141_DR|293640:0.08101)0.860:0.01946)0.000:0.00309)0.000:0.00546,(((((hAT-N141_DR|68191:0.15664,hAT-N141_DR|144940:0.14824)0.751:0.02680,(hAT-N141_DR|144959:0.12114,hAT-N141_DR|293648:0.05836)0.855:0.03140)0.619:0.01027,(hAT-N141_DR|619815:0.19530,(hAT-N141_DR|68143:0.11309,((hAT-N141_DR|144929:0.03344,(hAT-N141_DR|865680:0.17852,hAT-N141_DR|68161:0.30170)0.674:0.02676)0.877:0.04704,hAT-N141_DR|705369:0.23146)0.417:0.00075)0.111:0.01011)0.674:0.01007)0.364:0.00077,((hAT-N141_DR|534898:0.13010,(hAT-N141_DR|293684:0.14829,hAT-N141_DR|865682:0.08840)0.833:0.03589)0.727:0.01351,(hAT-N141_DR|293637:0.07489,(hAT-N141_DR|374978:0.09469,hAT-N141_DR|619719:0.12479)0.782:0.01842)0.214:0.01106)0.792:0.01869)0.822:0.01047,(((((((((hAT-N141_DR|68214:0.18268,(hAT-N141_DR|705326:0.13887,(hAT-N141_DR|68218:0.12774,hAT-N141_DR|619798:0.09873)0.875:0.05955)0.153:0.02257)0.748:0.01868,(hAT-N141_DR|619768:0.08852,hAT-N141_DR|534907:0.04106)0.729:0.01369)0.765:0.01463,hAT-N141_DR|534946:0.10541)0.788:0.01492,(((hAT-N141_DR|457880:0.01776,(hAT-N141_DR|144965:0.30063,hAT-N141_DR|705285:0.23571)0.656:0.03551)0.766:0.03254,((hAT-N141_DR|145001:0.14561,((hAT-N141_DR|534841:0.10248,(hAT-N141_DR|293694:0.05254,hAT-N141_DR|457873:0.12486)0.979:0.00076)0.761:0.00072,hAT-N141_DR|705373:0.07811)0.828:0.01550)0.773:0.00943,((((hAT-N141_DR|144979:0.19640,((hAT-N141_DR|375054:0.05165,hAT-N141_DR|534928:0.00071)0.745:0.17285,(hAT-N141_DR|619751:0.13516,hAT-N141_DR|457821:0.27493)0.856:0.05512)0.655:0.00099)0.483:0.05331,((hAT-N141_DR|144914:0.00077,hAT-N141_DR|375005:0.21055)0.868:0.10365,hAT-N141_DR|705347:0.25745)0.038:0.00136)0.851:0.05513,((hAT-N141_DR|457776:0.15263,((((hAT-N141_DR|293616:0.02484,hAT-N141_DR|375051:0.36741)0.864:0.05050,(hAT-N141_DR|534901:0.26798,hAT-N141_DR|705341:0.15165)0.846:0.06610)0.788:0.02177,((hAT-N141_DR|144992:0.15591,hAT-N141_DR|705259:0.07468)0.631:0.04236,hAT-N141_DR|457835:0.12555)0.847:0.00076)0.732:0.00986,(((hAT-N141_DR|217704:0.14170,(hAT-N141_DR|375028:0.21254,hAT-N141_DR|457805:0.14303)0.456:0.01181)0.868:0.04798,hAT-N141_DR|457785:0.14633)0.264:0.00798,hAT-N141_DR|217681:0.12735)0.888:0.03231)0.855:0.01921)0.006:0.00078,hAT-N141_DR|457796:0.09188)0.767:0.00978)0.334:0.01415,(((((hAT-N141_DR|217717:0.12390,(hAT-N141_DR|534894:0.17783,hAT-N141_DR|787946:0.15015)0.649:0.01844)0.805:0.02370,(hAT-N141_DR|705304:0.09012,(hAT-N141_DR|144948:0.11730,hAT-N141_DR|787881:0.05558)0.763:0.02577)0.774:0.00077)0.980:0.04009,(((hAT-N141_DR|865660:0.12671,(hAT-N141_DR|705388:0.09403,(hAT-N141_DR|705260:0.14614,hAT-N141_DR|787985:0.18185)0.995:0.28022)0.473:0.01906)0.725:0.01489,(hAT-N141_DR|68122:0.10821,(((hAT-N141_DR|534891:0.08821,(hAT-N141_DR|144917:0.22096,hAT-N141_DR|705314:0.12908)0.758:0.13051)0.756:0.04955,(hAT-N141_DR|865672:0.20296,(hAT-N141_DR|217718:0.59336,hAT-N141_DR|144932:0.06046)0.832:0.09480)0.790:0.06879)0.689:0.01611,(hAT-N141_DR|144962:0.14766,hAT-N141_DR|293691:0.18830)0.759:0.01779)0.764:0.03230)0.705:0.01418)0.879:0.02432,(((((hAT-N141_DR|457771:0.08830,(hAT-N141_DR|705256:0.15287,hAT-N141_DR|787988:0.11412)0.888:0.06789)0.251:0.00697,hAT-N141_DR|217690:0.10776)0.669:0.03579,hAT-N141_DR|217671:0.15433)0.882:0.04399,((hAT-N141_DR|217672:0.09773,hAT-N141_DR|293669:0.16710)0.797:0.02445,hAT-N141_DR|705330:0.13659)0.652:0.01133)0.160:0.01847,(hAT-N141_DR|144987:0.06544,hAT-N141_DR|374969:0.11454)0.848:0.03984)0.687:0.00076)0.270:0.00077)0.859:0.01066,hAT-N141_DR|619747:0.09380)0.095:0.00208,((hAT-N141_DR|619724:0.06030,hAT-N141_DR|534855:0.09030)0.751:0.01346,hAT-N141_DR|457837:0.10124)0.819:0.02231)0.819:0.01608)0.945:0.00071)0.459:0.00075)0.078:0.00077,hAT-N141_DR|374999:0.17957)0.843:0.03577)0.000:0.00075,((hAT-N141_DR|293632:0.14707,hAT-N141_DR|375031:0.07707)0.731:0.00758,(hAT-N141_DR|375060:0.06537,hAT-N141_DR|787980:0.07021)0.795:0.02101)0.778:0.01106)0.559:0.00076,(((((hAT-N141_DR|68211:0.20347,(hAT-N141_DR|217701:0.16467,hAT-N141_DR|787876:0.11888)0.691:0.04476)0.817:0.04127,(((hAT-N141_DR|374972:0.27011,(hAT-N141_DR|145005:0.05025,(hAT-N141_DR|217738:0.18225,hAT-N141_DR|619748:0.38100)0.612:0.05936)0.171:0.06319)0.228:0.04976,hAT-N141_DR|619736:0.06396)0.845:0.07603,hAT-N141_DR|457860:0.18373)0.871:0.06599)0.848:0.04854,(hAT-N141_DR|457850:0.13221,(hAT-N141_DR|787873:0.00077,hAT-N141_DR|787874:0.02549)0.978:0.11329)0.841:0.04269)0.419:0.00480,hAT-N141_DR|457870:0.12528)0.000:0.00194,hAT-N141_DR|375075:0.13749)0.818:0.00326)0.279:0.00071,((((hAT-N141_DR|705325:0.07571,hAT-N141_DR|375038:0.08024)0.754:0.01793,(hAT-N141_DR|68104:0.12263,(hAT-N141_DR|865693:0.24606,(hAT-N141_DR|534864:0.39929,hAT-N141_DR|865710:0.19633)0.788:0.11767)0.650:0.03341)0.743:0.03058)0.766:0.02617,hAT-N141_DR|375010:0.13823)0.877:0.05356,hAT-N141_DR|293643:0.16298)0.309:0.00078)0.815:0.01681,(((((hAT-N141_DR|144908:0.08025,hAT-N141_DR|787887:0.09108)0.730:0.01297,(((hAT-N141_DR|705299:0.09337,(hAT-N141_DR|68106:0.00076,hAT-N141_DR|534916:0.13623)0.825:0.10026)0.503:0.03039,((hAT-N141_DR|457847:0.08425,((hAT-N141_DR|293638:0.06005,hAT-N141_DR|865706:0.03929)0.839:0.00076,(hAT-N141_DR|144931:0.08232,hAT-N141_DR|293718:0.06159)0.812:0.01784)1.000:0.00078)0.915:0.00915,(((hAT-N141_DR|865715:0.17945,(hAT-N141_DR|787870:0.05017,hAT-N141_DR|865655:0.15436)0.720:0.02921)0.802:0.03264,(hAT-N141_DR|217749:0.15428,hAT-N141_DR|217709:0.10450)0.788:0.01893)0.722:0.01025,(hAT-N141_DR|705306:0.18053,hAT-N141_DR|619744:0.04086)0.740:0.01028)0.719:0.00818)1.000:0.00071)0.792:0.00896,(((hAT-N141_DR|375012:0.05601,((hAT-N141_DR|534858:0.13640,hAT-N141_DR|457855:0.13317)0.000:0.00077,((hAT-N141_DR|375029:0.07476,hAT-N141_DR|865705:0.10786)0.689:0.00653,(hAT-N141_DR|705272:0.07997,hAT-N141_DR|705383:0.05982)0.643:0.00077)0.775:0.00946)0.729:0.00968)0.055:0.00076,(hAT-N141_DR|865653:0.09054,((hAT-N141_DR|619746:0.08358,(hAT-N141_DR|457858:0.06246,hAT-N141_DR|619785:0.07068)0.430:0.00078)0.861:0.01865,(hAT-N141_DR|374967:0.07504,((hAT-N141_DR|375072:0.05931,hAT-N141_DR|865665:0.12341)0.831:0.02576,hAT-N141_DR|705370:0.09224)0.730:0.00875)0.010:0.00077)0.800:0.00954)0.000:0.00072)0.843:0.00970,(((hAT-N141_DR|145007:0.07045,(hAT-N141_DR|705293:0.12023,hAT-N141_DR|534851:0.09986)0.705:0.00892)0.773:0.01493,((((hAT-N141_DR|619789:0.04897,hAT-N141_DR|787950:0.09086)0.323:0.02202,((hAT-N141_DR|705291:0.04036,(hAT-N141_DR|68187:0.06845,(hAT-N141_DR|534904:0.14946,(hAT-N141_DR|619760:0.09683,hAT-N141_DR|705350:0.18651)0.423:0.00077)0.854:0.03328)0.796:0.02718)0.872:0.01956,(((((hAT-N141_DR|787979:0.02937,hAT-N141_DR|787886:0.06412)0.000:0.00078,(hAT-N141_DR|144974:0.09676,hAT-N141_DR|457861:0.10116)0.814:0.02440)0.770:0.00979,(hAT-N141_DR|293702:0.08590,(hAT-N141_DR|534889:0.15856,hAT-N141_DR|787963:0.16250)0.014:0.04427)0.745:0.01992)0.752:0.01315,hAT-N141_DR|217734:0.08077)0.423:0.00078,(hAT-N141_DR|68141:0.18193,(hAT-N141_DR|374981:0.12739,(((hAT-N141_DR|293671:0.08636,hAT-N141_DR|787872:0.10576)0.657:0.07560,(hAT-N141_DR|619819:0.11240,hAT-N141_DR|144911:0.05518)0.748:0.01625)0.853:0.02704,(hAT-N141_DR|865658:0.18142,(hAT-N141_DR|534936:0.19326,hAT-N141_DR|705310:0.05993)0.040:0.04314)0.786:0.01798)0.451:0.00099)0.356:0.00875)0.790:0.01046)0.381:0.00075)0.262:0.00072)0.977:0.00075,(hAT-N141_DR|534859:0.15661,hAT-N141_DR|217669:0.06860)0.774:0.02135)0.858:0.01266,((hAT-N141_DR|619735:0.04957,(((hAT-N141_DR|68171:0.05004,hAT-N141_DR|705295:0.02644)0.849:0.04251,((hAT-N141_DR|619802:0.05009,(hAT-N141_DR|619801:0.06865,hAT-N141_DR|534871:0.19682)0.720:0.01210)0.811:0.01819,(hAT-N141_DR|457881:0.11240,hAT-N141_DR|705381:0.06553)0.744:0.01127)0.802:0.01127)0.698:0.00605,((((hAT-N141_DR|293618:0.07817,hAT-N141_DR|705311:0.06090)0.719:0.00076,(hAT-N141_DR|619805:0.04121,(hAT-N141_DR|217761:0.02489,hAT-N141_DR|375077:0.04914)0.847:0.02446)0.756:0.01937)0.606:0.00077,((((((hAT-N141_DR|534852:0.07751,hAT-N141_DR|787889:0.05256)0.202:0.01145,hAT-N141_DR|217724:0.20217)0.660:0.01504,(hAT-N141_DR|144988:0.08166,hAT-N141_DR|705257:0.08249)0.856:0.04016)0.041:0.00077,(hAT-N141_DR|374979:0.03031,hAT-N141_DR|787899:0.08048)0.779:0.00915)0.777:0.01111,(hAT-N141_DR|705282:0.06958,(hAT-N141_DR|619757:0.10003,hAT-N141_DR|787977:0.10922)0.527:0.03546)0.983:0.00076)0.000:0.00077,hAT-N141_DR|457799:0.03926)0.826:0.01117)0.577:0.00076,hAT-N141_DR|68216:0.06864)0.316:0.00075)0.378:0.00076)0.869:0.03567,(((hAT-N141_DR|705266:0.06188,(hAT-N141_DR|787900:0.04162,(hAT-N141_DR|293621:0.08796,(hAT-N141_DR|375044:0.08857,(hAT-N141_DR|68130:0.11254,(hAT-N141_DR|68103:0.13808,(hAT-N141_DR|457882:0.07945,hAT-N141_DR|374982:0.03473)0.689:0.02870)0.700:0.01034)0.786:0.01794)0.569:0.01276)0.776:0.02047)0.375:0.00078)0.319:0.00077,(hAT-N141_DR|457824:0.09256,(hAT-N141_DR|375036:0.12135,(hAT-N141_DR|68148:0.09234,hAT-N141_DR|865654:0.16635)0.369:0.01356)0.867:0.02631)0.762:0.01151)0.938:0.01203,(hAT-N141_DR|457818:0.12157,hAT-N141_DR|144938:0.09526)0.359:0.03159)0.474:0.00071)0.137:0.00071)0.020:0.00077)0.467:0.00099,hAT-N141_DR|68197:0.00077)0.120:0.00100)0.000:0.00099)0.314:0.00099)0.298:0.00100,((hAT-N141_DR|457825:0.17174,(hAT-N141_DR|619720:0.05586,hAT-N141_DR|534951:0.09261)0.112:0.01648)0.734:0.00812,((hAT-N141_DR|619734:0.06840,hAT-N141_DR|457790:0.08258)0.512:0.02201,hAT-N141_DR|293635:0.06219)0.888:0.00075)0.875:0.00974)0.485:0.00100,((hAT-N141_DR|144998:0.05974,hAT-N141_DR|619784:0.06883)0.734:0.01217,hAT-N141_DR|619793:0.10211)0.788:0.00910)0.709:0.04702,((((hAT-N141_DR|375046:0.08776,hAT-N141_DR|534895:0.10887)0.758:0.00980,(hAT-N141_DR|217713:0.16580,hAT-N141_DR|865675:0.08560)0.294:0.04789)0.993:0.00074,(hAT-N141_DR|68138:0.21195,((hAT-N141_DR|68185:0.16862,hAT-N141_DR|619721:0.11001)0.808:0.03556,hAT-N141_DR|375000:0.16213)0.406:0.02644)0.706:0.00443)0.592:0.01630,(((((((hAT-N141_DR|144922:0.05156,hAT-N141_DR|293646:0.08114)0.763:0.01458,hAT-N141_DR|787904:0.09111)0.754:0.01528,(hAT-N141_DR|68188:0.06211,(hAT-N141_DR|865652:0.03959,hAT-N141_DR|705372:0.11282)0.836:0.02106)0.724:0.00942)0.764:0.00969,(hAT-N141_DR|619774:0.04934,((hAT-N141_DR|375076:0.05367,hAT-N141_DR|705313:0.11322)0.737:0.01030,(hAT-N141_DR|619822:0.07015,(hAT-N141_DR|787932:0.10074,hAT-N141_DR|865671:0.05093)0.752:0.02518)0.764:0.02511)0.000:0.00075)0.104:0.00077)0.904:0.02385,(hAT-N141_DR|457809:0.07910,hAT-N141_DR|534938:0.03901)0.249:0.02195)0.438:0.00076,(hAT-N141_DR|293630:0.07112,(((hAT-N141_DR|457827:0.23701,hAT-N141_DR|534922:0.05541)0.080:0.01644,hAT-N141_DR|705378:0.08262)0.713:0.00915,hAT-N141_DR|534865:0.12417)0.469:0.00976)0.801:0.01212)0.746:0.00075,(((((hAT-N141_DR|705279:0.13304,(hAT-N141_DR|457777:0.05218,hAT-N141_DR|217716:0.08973)0.158:0.01235)0.855:0.02743,hAT-N141_DR|217688:0.12404)0.252:0.00075,(hAT-N141_DR|293641:0.03087,hAT-N141_DR|534950:0.08253)0.091:0.01881)0.865:0.00077,hAT-N141_DR|705270:0.08006)1.000:0.00188,((hAT-N141_DR|68099:0.09630,hAT-N141_DR|457819:0.05985)0.819:0.02038,hAT-N141_DR|217730:0.07123)0.813:0.00948)0.903:0.00824)0.808:0.00076)0.356:0.01484)0.857:0.04664)0.156:0.00135,((((hAT-N141_DR|68124:0.10119,hAT-N141_DR|68129:0.04224)0.382:0.01121,hAT-N141_DR|534933:0.14566)0.153:0.00076,(hAT-N141_DR|144972:0.11213,hAT-N141_DR|705262:0.26192)0.830:0.04158)0.791:0.01011,((hAT-N141_DR|375011:0.04883,hAT-N141_DR|375027:0.14308)0.810:0.00076,hAT-N141_DR|293619:0.03966)0.000:0.00077)0.798:0.00960)0.422:0.00151)0.349:0.02013)0.004:0.00187,((hAT-N141_DR|457801:0.09219,(hAT-N141_DR|144926:0.08327,hAT-N141_DR|217728:0.06293)0.748:0.00729)0.000:0.00076,(hAT-N141_DR|619824:0.04953,hAT-N141_DR|534837:0.06662)0.997:0.00076)0.856:0.00972)0.118:0.00284,((hAT-N141_DR|217732:0.07472,(hAT-N141_DR|375059:0.11470,hAT-N141_DR|534849:0.07593)0.747:0.02159)0.758:0.01585,(hAT-N141_DR|375037:0.03987,(hAT-N141_DR|68102:0.09099,hAT-N141_DR|68178:0.09521)0.729:0.01568)0.712:0.00370)0.827:0.01867)0.354:0.00386)0.892:0.00136)0.874:0.00076,((hAT-N141_DR|217739:0.10592,(((((hAT-N141_DR|375042:0.09451,(hAT-N141_DR|293710:0.04589,hAT-N141_DR|705261:0.12703)0.809:0.11311)0.879:0.04460,((hAT-N141_DR|705315:0.06405,(hAT-N141_DR|787953:0.07041,(((hAT-N141_DR|293624:0.07622,hAT-N141_DR|457793:0.04025)0.732:0.01237,hAT-N141_DR|619754:0.14362)0.695:0.00157,((hAT-N141_DR|217677:0.18426,hAT-N141_DR|534843:0.07627)0.843:0.03796,((hAT-N141_DR|374992:0.13684,((hAT-N141_DR|293681:0.08123,(hAT-N141_DR|374987:0.16822,(hAT-N141_DR|144910:0.06408,(hAT-N141_DR|68204:0.12965,hAT-N141_DR|619726:0.14197)0.716:0.01871)0.814:0.02901)0.606:0.00077)0.780:0.02007,(hAT-N141_DR|534892:0.08614,(hAT-N141_DR|217763:0.13709,hAT-N141_DR|68115:0.10626)0.650:0.00805)0.817:0.00077)0.116:0.00076)0.866:0.03760,(hAT-N141_DR|144995:0.12326,((hAT-N141_DR|144963:0.10557,hAT-N141_DR|619786:0.15025)0.740:0.02170,hAT-N141_DR|787898:0.06919)0.481:0.00326)0.997:0.00136)0.092:0.00077)0.166:0.00076)0.386:0.00076)0.101:0.00075)0.759:0.01798,(((hAT-N141_DR|144919:0.06053,(hAT-N141_DR|787991:0.06971,(hAT-N141_DR|217767:0.04005,(hAT-N141_DR|217766:0.04301,hAT-N141_DR|217707:0.17083)0.716:0.00689)0.924:0.04050)0.759:0.01020)0.877:0.02002,((hAT-N141_DR|787925:0.09672,hAT-N141_DR|293680:0.05670)0.399:0.01666,(((((hAT-N141_DR|865687:0.11514,(hAT-N141_DR|534924:0.12208,hAT-N141_DR|787901:0.21028)0.631:0.00545)0.755:0.01551,(hAT-N141_DR|534862:0.11582,hAT-N141_DR|217720:0.09061)0.696:0.00623)0.771:0.00944,(hAT-N141_DR|144933:0.03649,((hAT-N141_DR|144960:0.07721,hAT-N141_DR|293649:0.09085)0.672:0.00331,hAT-N141_DR|68155:0.10498)0.740:0.00381)1.000:0.00411)0.000:0.00077,((hAT-N141_DR|865689:0.10950,hAT-N141_DR|293679:0.09584)0.000:0.00075,hAT-N141_DR|865697:0.06940)0.777:0.01128)0.000:0.00076,hAT-N141_DR|144941:0.16806)0.747:0.01135)0.000:0.00077)0.928:0.02298,((((hAT-N141_DR|144936:0.14202,(hAT-N141_DR|293711:0.10258,(hAT-N141_DR|619809:0.03370,hAT-N141_DR|705387:0.11241)0.791:0.04273)0.575:0.00712)0.229:0.00077,hAT-N141_DR|293683:0.18422)0.802:0.01283,((((hAT-N141_DR|68111:0.11642,(hAT-N141_DR|865681:0.10725,(hAT-N141_DR|375063:0.05298,hAT-N141_DR|787927:0.06047)0.831:0.01998)0.737:0.01147)0.759:0.00990,(hAT-N141_DR|217691:0.06489,(hAT-N141_DR|375021:0.06961,(hAT-N141_DR|787967:0.09261,(hAT-N141_DR|534925:0.03694,hAT-N141_DR|217692:0.10910)0.757:0.02515)0.721:0.00991)0.785:0.01012)0.813:0.00078)0.774:0.00925,(hAT-N141_DR|534860:0.09199,(hAT-N141_DR|457845:0.06038,(hAT-N141_DR|534905:0.08360,hAT-N141_DR|865691:0.15029)0.813:0.03354)0.769:0.01741)0.763:0.01906)0.820:0.01094,(hAT-N141_DR|457872:0.04961,(hAT-N141_DR|144924:0.04930,hAT-N141_DR|534948:0.06116)0.909:0.06195)0.760:0.00976)0.000:0.00099)0.000:0.00099,(hAT-N141_DR|787912:0.09721,(hAT-N141_DR|619727:0.09845,hAT-N141_DR|787983:0.04334)0.788:0.04412)0.662:0.00682)0.000:0.00088)0.739:0.01257)0.877:0.03819)0.759:0.01834,((((hAT-N141_DR|619776:0.23022,(hAT-N141_DR|144966:0.10211,hAT-N141_DR|787973:0.03099)0.589:0.00076)0.903:0.04959,(hAT-N141_DR|144990:0.19038,hAT-N141_DR|293714:0.15083)0.517:0.00451)0.913:0.05306,(hAT-N141_DR|374971:0.10720,(hAT-N141_DR|457864:0.09487,hAT-N141_DR|705352:0.11660)0.785:0.02384)0.681:0.01086)0.769:0.01302,(hAT-N141_DR|217694:0.17512,(hAT-N141_DR|217715:0.19303,hAT-N141_DR|619775:0.17901)0.681:0.02767)0.611:0.02507)0.757:0.00858)0.000:0.00077,((hAT-N141_DR|619740:0.14011,hAT-N141_DR|619752:0.09480)0.162:0.02082,(hAT-N141_DR|144994:0.07229,(hAT-N141_DR|457875:0.0,hAT-N141_DR|457876:0.0,hAT-N141_DR|457877:0.0):0.23250)0.860:0.04585)0.743:0.02241)0.842:0.01885,(((hAT-N141_DR|68219:0.17373,hAT-N141_DR|705380:0.06136)0.813:0.01894,((((((((((hAT-N141_DR|293695:0.11744,(hAT-N141_DR|374974:0.10600,hAT-N141_DR|457811:0.15499)0.237:0.01887)0.817:0.02479,(((hAT-N141_DR|705297:0.06828,hAT-N141_DR|457800:0.14841)0.819:0.04233,((hAT-N141_DR|375053:0.14449,(hAT-N141_DR|619782:0.11951,(hAT-N141_DR|375048:0.08784,hAT-N141_DR|619756:0.22852)0.773:0.06293)0.752:0.02113)0.804:0.04574,hAT-N141_DR|457814:0.28277)0.947:0.00075)0.764:0.01472,((((((((hAT-N141_DR|375049:0.12049,hAT-N141_DR|457863:0.12881)0.629:0.03562,(((hAT-N141_DR|217682:0.05022,hAT-N141_DR|293672:0.12838)0.624:0.02135,((hAT-N141_DR|619743:0.22543,(hAT-N141_DR|457803:0.07724,hAT-N141_DR|865678:0.06708)0.755:0.02201)0.847:0.04024,(hAT-N141_DR|787984:0.05407,((hAT-N141_DR|375020:0.15237,hAT-N141_DR|787933:0.03533)0.775:0.05715,(hAT-N141_DR|68125:0.08247,hAT-N141_DR|68196:0.15336)0.706:0.01841)0.783:0.00071)0.708:0.00895)0.978:0.00076)0.800:0.01077,((hAT-N141_DR|787969:0.08994,(hAT-N141_DR|144934:0.15914,hAT-N141_DR|619788:0.17674)0.784:0.06005)0.862:0.06791,((hAT-N141_DR|534868:0.16378,hAT-N141_DR|787868:0.00077)0.836:0.02398,(hAT-N141_DR|457852:0.14217,hAT-N141_DR|865637:0.05762)0.901:0.04749)0.058:0.00077)0.800:0.02154)0.640:0.00738)0.392:0.00076,(hAT-N141_DR|374964:0.06116,(hAT-N141_DR|293701:0.08056,((hAT-N141_DR|534853:0.05965,hAT-N141_DR|457781:0.13343)0.745:0.01835,(((hAT-N141_DR|787934:0.11804,(hAT-N141_DR|144975:0.10353,hAT-N141_DR|457775:0.07840)0.251:0.01654)0.779:0.02634,hAT-N141_DR|865651:0.05093)0.000:0.00077,((hAT-N141_DR|68168:0.08835,hAT-N141_DR|457788:0.12411)0.427:0.00342,hAT-N141_DR|293653:0.09531)0.720:0.00964)0.997:0.00139)0.951:0.01778)0.486:0.00076)0.818:0.01848)0.753:0.00077,((hAT-N141_DR|217756:0.04081,hAT-N141_DR|787878:0.10849)0.887:0.03976,((hAT-N141_DR|68166:0.17715,(((hAT-N141_DR|619762:0.07563,hAT-N141_DR|787982:0.13810)0.568:0.02825,hAT-N141_DR|68151:0.08356)0.700:0.00556,hAT-N141_DR|293707:0.16165)0.783:0.02049)0.431:0.00076,(hAT-N141_DR|375019:0.06015,hAT-N141_DR|705255:0.17563)0.806:0.02534)0.751:0.01022)0.790:0.01070)0.000:0.00077,(((hAT-N141_DR|619772:0.05232,(hAT-N141_DR|457807:0.06856,hAT-N141_DR|787968:0.03079)0.895:0.03078)0.855:0.01975,(hAT-N141_DR|865688:0.11771,((hAT-N141_DR|68136:0.11696,hAT-N141_DR|865708:0.13647)0.366:0.00077,((hAT-N141_DR|534880:0.14574,hAT-N141_DR|619761:0.12082)0.682:0.05415,(hAT-N141_DR|293700:0.20180,hAT-N141_DR|705267:0.19849)0.080:0.00459)0.191:0.00075)0.871:0.00076)0.180:0.01013)0.715:0.00819,(hAT-N141_DR|534930:0.09732,hAT-N141_DR|619763:0.09645)0.676:0.00535)0.797:0.00994)0.406:0.00077,(hAT-N141_DR|534883:0.15018,(hAT-N141_DR|374976:0.07996,hAT-N141_DR|705358:0.14486)0.733:0.02994)0.828:0.03129)0.023:0.00077,((hAT-N141_DR|457865:0.03039,hAT-N141_DR|534848:0.10214)0.811:0.03037,(hAT-N141_DR|619806:0.10212,hAT-N141_DR|217678:0.08137)1.000:0.00077)0.744:0.00838)0.448:0.00077,(hAT-N141_DR|787879:0.02107,(hAT-N141_DR|68158:0.07100,hAT-N141_DR|293693:0.09609)0.326:0.00076)0.934:0.03849)0.527:0.00076)0.000:0.00076)0.742:0.02875,(((((((hAT-N141_DR|375024:0.16837,(((hAT-N141_DR|787939:0.29007,hAT-N141_DR|619808:0.14460)1.000:0.00077,(((hAT-N141_DR|705277:0.12226,hAT-N141_DR|787903:0.09775)0.886:0.05022,(hAT-N141_DR|865696:0.17751,(hAT-N141_DR|145003:0.18234,hAT-N141_DR|217714:0.08888)0.768:0.04176)0.729:0.03308)0.762:0.00075,(hAT-N141_DR|375070:0.07481,(hAT-N141_DR|375066:0.05955,((hAT-N141_DR|375065:0.0,hAT-N141_DR|375068:0.0,hAT-N141_DR|375069:0.0):0.00075,hAT-N141_DR|375067:0.01415)0.850:0.03520)0.901:0.05455)0.918:0.03788)0.742:0.00937)0.757:0.00992,((hAT-N141_DR|374965:0.20819,(hAT-N141_DR|68215:0.08863,hAT-N141_DR|705280:0.10493)0.523:0.02250)0.784:0.01891,(hAT-N141_DR|217752:0.07982,hAT-N141_DR|534844:0.08395)0.740:0.01155)0.000:0.00077)0.882:0.00878)1.000:0.00099,(hAT-N141_DR|619792:0.17567,hAT-N141_DR|705331:0.13812)0.663:0.01159)0.800:0.00938,((hAT-N141_DR|534866:0.07608,hAT-N141_DR|619795:0.14721)0.854:0.02816,(hAT-N141_DR|457842:0.07651,hAT-N141_DR|457783:0.10559)0.795:0.01685)0.000:0.00077)0.841:0.01890,(hAT-N141_DR|787970:0.10504,hAT-N141_DR|217770:0.05960)0.754:0.01906)0.786:0.01754,hAT-N141_DR|705318:0.09159)0.476:0.00075,((hAT-N141_DR|534838:0.13700,hAT-N141_DR|534921:0.11002)0.793:0.02035,(hAT-N141_DR|144944:0.09054,hAT-N141_DR|619729:0.04265)0.905:0.00077)0.832:0.01092)0.157:0.00076,((hAT-N141_DR|865679:0.05029,hAT-N141_DR|865712:0.10389)0.802:0.02277,(((hAT-N141_DR|787909:0.17769,hAT-N141_DR|865676:0.13997)0.582:0.04807,(hAT-N141_DR|865661:0.10134,(hAT-N141_DR|217712:0.22751,hAT-N141_DR|534914:0.12796)0.326:0.03175)0.901:0.00078)0.799:0.01843,(((hAT-N141_DR|619790:0.11435,(hAT-N141_DR|534899:0.14158,hAT-N141_DR|865700:0.15977)0.359:0.03351)0.514:0.01829,(hAT-N141_DR|293645:0.07261,hAT-N141_DR|374977:0.23104)0.870:0.05439)0.756:0.01116,((hAT-N141_DR|68150:0.03436,hAT-N141_DR|375035:0.15284)0.747:0.07138,(hAT-N141_DR|68137:0.24615,hAT-N141_DR|705360:0.16346)0.692:0.02809)0.698:0.02198)0.795:0.02074)0.562:0.00078)0.781:0.01367)0.824:0.01558)0.261:0.00692,((((hAT-N141_DR|534927:0.20047,(hAT-N141_DR|144930:0.12381,(hAT-N141_DR|293678:0.25761,(hAT-N141_DR|705298:0.16315,hAT-N141_DR|534941:0.09425)0.372:0.01523)0.812:0.04560)0.355:0.00926)0.469:0.00076,(hAT-N141_DR|374975:0.11072,hAT-N141_DR|457780:0.09312)0.742:0.01201)0.835:0.00960,((((hAT-N141_DR|619749:0.07347,(hAT-N141_DR|787959:0.21264,(hAT-N141_DR|787926:0.07891,hAT-N141_DR|865711:0.04995)0.780:0.02980)0.789:0.02816)0.324:0.00859,(hAT-N141_DR|534850:0.13354,hAT-N141_DR|705301:0.10168)0.822:0.03066)0.865:0.03110,hAT-N141_DR|619783:0.13365)0.724:0.00078,(hAT-N141_DR|217710:0.17820,hAT-N141_DR|217727:0.07719)0.824:0.03208)0.000:0.00078)0.511:0.00077,(hAT-N141_DR|144996:0.06073,(hAT-N141_DR|534926:0.11955,hAT-N141_DR|705273:0.11653)0.752:0.03438)0.755:0.01454)0.788:0.00981)0.161:0.00450,(((hAT-N141_DR|217726:0.06467,hAT-N141_DR|534917:0.18580)0.811:0.03098,((hAT-N141_DR|293654:0.15254,hAT-N141_DR|457779:0.14604)0.264:0.02829,(hAT-N141_DR|705254:0.09437,hAT-N141_DR|293709:0.15843)0.371:0.00078)0.176:0.02238)0.827:0.02494,((hAT-N141_DR|865673:0.04396,(hAT-N141_DR|375040:0.09396,hAT-N141_DR|787981:0.12575)0.660:0.03353)0.783:0.02242,(hAT-N141_DR|619781:0.04931,(((((hAT-N141_DR|68100:0.09373,(hAT-N141_DR|144946:0.04306,hAT-N141_DR|217673:0.17683)0.293:0.01481)0.740:0.01584,hAT-N141_DR|534920:0.11827)0.732:0.01114,(((((hAT-N141_DR|144937:0.03617,hAT-N141_DR|144985:0.14362)0.722:0.01319,(((hAT-N141_DR|144958:0.26089,hAT-N141_DR|217740:0.10576)0.847:0.00076,(((hAT-N141_DR|534876:0.17849,(hAT-N141_DR|374994:0.14926,hAT-N141_DR|534879:0.07314)0.076:0.00767)0.831:0.03258,((hAT-N141_DR|457884:0.16588,hAT-N141_DR|534942:0.19607)0.787:0.03192,hAT-N141_DR|619814:0.21338)0.836:0.02755)0.717:0.00076,(((hAT-N141_DR|217769:0.15957,(hAT-N141_DR|144947:0.08752,hAT-N141_DR|293634:0.14301)0.490:0.01914)0.317:0.01081,(hAT-N141_DR|217751:0.19418,hAT-N141_DR|619779:0.15163)0.727:0.02511)0.742:0.00893,((((hAT-N141_DR|293647:0.05842,((hAT-N141_DR|375004:0.05844,hAT-N141_DR|787919:0.12657)0.716:0.01482,(hAT-N141_DR|374996:0.14546,hAT-N141_DR|217723:0.14173)0.748:0.01397)0.760:0.01084)0.736:0.00972,hAT-N141_DR|787920:0.04955)0.873:0.00077,(hAT-N141_DR|374988:0.07259,hAT-N141_DR|457794:0.05860)0.907:0.03367)0.613:0.00076,(hAT-N141_DR|619741:0.04020,hAT-N141_DR|787921:0.12534)0.714:0.00985)0.821:0.01020)0.553:0.00075)0.397:0.00077)0.428:0.00078,((hAT-N141_DR|293622:0.08939,hAT-N141_DR|705336:0.12682)0.773:0.05093,(hAT-N141_DR|534902:0.16511,hAT-N141_DR|787990:0.10044)0.863:0.03591)0.591:0.00077)0.000:0.00076)0.790:0.01376,((((((hAT-N141_DR|457879:0.14510,(hAT-N141_DR|68109:0.26037,hAT-N141_DR|865698:0.06956)0.757:0.02282)0.843:0.03462,((((((hAT-N141_DR|705354:0.12523,(hAT-N141_DR|787894:0.18173,(hAT-N141_DR|144969:0.22713,hAT-N141_DR|374997:0.08627)0.759:0.02633)0.729:0.01391)0.764:0.01775,(hAT-N141_DR|705284:0.05852,(hAT-N141_DR|144953:0.14097,hAT-N141_DR|705286:0.18416)0.618:0.02162)0.864:0.04268)0.785:0.02626,((((hAT-N141_DR|865713:0.05035,hAT-N141_DR|534912:0.18101)0.302:0.00077,hAT-N141_DR|68159:0.13597)0.782:0.01924,((hAT-N141_DR|457772:0.20187,(hAT-N141_DR|375017:0.29638,hAT-N141_DR|68142:0.08789)0.591:0.03833)0.758:0.01555,hAT-N141_DR|293662:0.29445)0.564:0.01235)0.742:0.00671,(hAT-N141_DR|68108:0.05066,(hAT-N141_DR|68107:0.06938,hAT-N141_DR|705329:0.13764)0.817:0.03071)0.748:0.00909)0.758:0.00982)0.405:0.00099,(hAT-N141_DR|457782:0.15162,(hAT-N141_DR|457846:0.13598,hAT-N141_DR|293692:0.07529)0.762:0.03938)0.875:0.03879)0.667:0.01636,(hAT-N141_DR|457831:0.20654,hAT-N141_DR|619731:0.09981)0.404:0.03976)0.655:0.00075,(hAT-N141_DR|144928:0.09007,(hAT-N141_DR|68144:0.10339,hAT-N141_DR|619794:0.05296)0.683:0.00077)0.797:0.01185)0.691:0.00075)0.884:0.02391,hAT-N141_DR|68177:0.11277)0.353:0.00076,(hAT-N141_DR|375057:0.08145,(hAT-N141_DR|68176:0.15721,hAT-N141_DR|865667:0.05918)0.821:0.02123)0.772:0.00992)0.000:0.00073,((hAT-N141_DR|68118:0.16677,hAT-N141_DR|457813:0.13612)0.871:0.04154,((hAT-N141_DR|619780:0.13145,hAT-N141_DR|865642:0.20194)0.779:0.05354,(hAT-N141_DR|457817:0.19994,hAT-N141_DR|619799:0.20235)0.743:0.01211)0.855:0.02701)0.837:0.02192)0.850:0.02588,(((((((hAT-N141_DR|144945:0.11405,((hAT-N141_DR|144951:0.26255,hAT-N141_DR|144949:0.11307)0.793:0.03570,hAT-N141_DR|217750:0.22243)0.053:0.00077)0.679:0.03007,((hAT-N141_DR|68180:0.14971,hAT-N141_DR|144950:0.12845)0.723:0.02036,(hAT-N141_DR|705312:0.15818,(hAT-N141_DR|375001:0.16728,hAT-N141_DR|787956:0.08662)0.196:0.01283)0.000:0.00075)0.801:0.01474)0.985:0.00076,(hAT-N141_DR|68156:0.05204,hAT-N141_DR|705349:0.12987)0.722:0.00781)0.793:0.01095,((((hAT-N141_DR|375026:0.15573,hAT-N141_DR|787945:0.05462)0.839:0.03332,hAT-N141_DR|144906:0.18689)0.729:0.00099,hAT-N141_DR|457838:0.07734)0.770:0.00072,(hAT-N141_DR|374980:0.23751,(hAT-N141_DR|534910:0.05056,hAT-N141_DR|865699:0.12990)0.750:0.01534)0.708:0.01008)0.903:0.01947)0.794:0.00987,((((hAT-N141_DR|68223:0.15617,hAT-N141_DR|144935:0.12666)0.607:0.03835,(hAT-N141_DR|865668:0.09330,(hAT-N141_DR|705365:0.13392,hAT-N141_DR|457797:0.17113)0.317:0.00246)0.684:0.00788)0.764:0.01465,((hAT-N141_DR|293657:0.15798,hAT-N141_DR|375016:0.10897)0.842:0.04190,(hAT-N141_DR|293685:0.31379,hAT-N141_DR|375006:0.13895)0.426:0.03818)0.287:0.01941)0.637:0.00499,((((((hAT-N141_DR|705377:0.27224,(hAT-N141_DR|619764:0.67077,hAT-N141_DR|457830:0.52556)0.523:0.11493)0.280:0.08059,(hAT-N141_DR|787989:0.17675,(hAT-N141_DR|787937:0.35877,hAT-N141_DR|865685:0.24655)0.880:0.13121)0.831:0.05675)0.815:0.04483,((hAT-N141_DR|68147:0.32136,(hAT-N141_DR|68220:0.09179,hAT-N141_DR|293687:0.22440)0.406:0.00075)0.219:0.05806,(hAT-N141_DR|534884:0.28268,(hAT-N141_DR|787892:0.18729,hAT-N141_DR|787893:0.12745)0.872:0.13482)0.793:0.07637)0.719:0.02848)0.804:0.02969,(hAT-N141_DR|144980:0.32473,((hAT-N141_DR|375043:0.09971,hAT-N141_DR|619766:0.17060)0.781:0.02874,hAT-N141_DR|787960:0.22265)0.610:0.01553)0.788:0.04048)0.867:0.04564,(hAT-N141_DR|144923:0.30879,hAT-N141_DR|705283:0.16769)0.367:0.06572)0.676:0.00615,(hAT-N141_DR|865686:0.37250,(((((hAT-N141_DR|619722:0.09872,hAT-N141_DR|293716:0.06949)0.836:0.05813,hAT-N141_DR|68131:0.16627)0.677:0.00737,((hAT-N141_DR|144977:0.14359,(hAT-N141_DR|68154:0.19512,hAT-N141_DR|293666:0.07986)0.855:0.03736)0.309:0.00077,(hAT-N141_DR|534878:0.18090,hAT-N141_DR|619737:0.12765)0.782:0.02601)0.230:0.00076)0.577:0.00513,(hAT-N141_DR|293703:0.08602,hAT-N141_DR|293705:0.06403)1.000:0.31211)0.762:0.02074,(((((hAT-N141_DR|705290:0.12563,(hAT-N141_DR|457878:0.01376,hAT-N141_DR|534886:0.00808)0.367:0.21485)0.825:0.05450,(hAT-N141_DR|787924:0.16732,(hAT-N141_DR|68149:0.22071,(hAT-N141_DR|534872:0.32320,hAT-N141_DR|787957:0.24152)0.764:0.06404)0.504:0.02346)0.690:0.00078)0.762:0.01538,(hAT-N141_DR|217705:0.16467,hAT-N141_DR|534919:0.18703)0.798:0.04946)0.117:0.00078,((hAT-N141_DR|787875:0.23155,(hAT-N141_DR|619821:0.29771,hAT-N141_DR|457826:0.10415)0.824:0.06071)0.441:0.00956,hAT-N141_DR|787907:0.13939)0.716:0.02283)0.893:0.02516,(hAT-N141_DR|534932:0.21502,hAT-N141_DR|787930:0.22402)0.787:0.04432)0.023:0.00077)0.877:0.00076)0.792:0.02586)0.916:0.04430)0.748:0.00076)0.290:0.00077,((hAT-N141_DR|144952:0.15855,hAT-N141_DR|705361:0.16497)0.857:0.04993,(((hAT-N141_DR|68192:0.11010,(hAT-N141_DR|457857:0.07428,hAT-N141_DR|787938:0.06681)0.841:0.04542)0.515:0.00076,(hAT-N141_DR|374989:0.28265,hAT-N141_DR|787896:0.06167)0.784:0.06562)0.841:0.02180,(hAT-N141_DR|374993:0.07842,hAT-N141_DR|619807:0.24685)0.707:0.04044)1.000:0.00077)0.747:0.00491)0.838:0.00099,((hAT-N141_DR|68179:0.17816,hAT-N141_DR|293651:0.13472)0.791:0.03095,(hAT-N141_DR|375025:0.09984,hAT-N141_DR|534940:0.11509)0.689:0.00076)0.816:0.01041)0.853:0.01162)0.798:0.01705)0.771:0.00139,((hAT-N141_DR|534900:0.25252,hAT-N141_DR|705281:0.09488)0.788:0.10822,hAT-N141_DR|457859:0.04601)0.942:0.08570)0.310:0.00134,(hAT-N141_DR|68190:0.11890,(hAT-N141_DR|144915:0.16479,(hAT-N141_DR|375033:0.12313,hAT-N141_DR|217680:0.08816)0.770:0.02729)0.813:0.03368)0.861:0.04012)0.029:0.00099)0.012:0.00099,((hAT-N141_DR|619813:0.08853,(hAT-N141_DR|619817:0.11329,hAT-N141_DR|787964:0.11594)0.751:0.01036)0.771:0.00872,(hAT-N141_DR|375052:0.11798,hAT-N141_DR|217765:0.10237)0.758:0.01091)0.876:0.01942)0.058:0.00125,((((hAT-N141_DR|293617:0.09066,(hAT-N141_DR|68186:0.12382,hAT-N141_DR|534923:0.10311)0.734:0.00870)0.935:0.03059,((hAT-N141_DR|705296:0.18701,(hAT-N141_DR|217762:0.09432,hAT-N141_DR|865716:0.12896)0.444:0.00077)0.175:0.03070,((hAT-N141_DR|144913:0.06754,(hAT-N141_DR|293656:0.20387,hAT-N141_DR|534863:0.24237)0.740:0.04411)0.812:0.05396,((hAT-N141_DR|68165:0.23732,hAT-N141_DR|457843:0.11525)0.825:0.04541,hAT-N141_DR|619811:0.17430)0.739:0.01711)0.776:0.01073)1.000:0.00077)0.894:0.01086,(hAT-N141_DR|68123:0.07382,hAT-N141_DR|217760:0.10344)0.796:0.03786)0.889:0.00077,((((((hAT-N141_DR|68164:0.32129,hAT-N141_DR|144982:0.18820)0.857:0.07343,hAT-N141_DR|705382:0.12715)0.732:0.01157,(hAT-N141_DR|375015:0.15746,(hAT-N141_DR|787877:0.17942,hAT-N141_DR|457832:0.11280)0.041:0.00671)0.802:0.01808)0.422:0.01763,((hAT-N141_DR|293675:0.16814,(hAT-N141_DR|787883:0.09219,(hAT-N141_DR|375079:0.11283,((hAT-N141_DR|375078:0.14613,hAT-N141_DR|619739:0.20541)0.794:0.04739,hAT-N141_DR|787965:0.19026)0.311:0.00895)0.879:0.05716)0.025:0.00077)0.816:0.01210,((hAT-N141_DR|68097:0.15745,hAT-N141_DR|619823:0.20380)0.851:0.06282,hAT-N141_DR|68226:0.14701)0.733:0.01070)0.794:0.01180)0.414:0.00071,((hAT-N141_DR|865659:0.13725,(hAT-N141_DR|619750:0.19686,hAT-N141_DR|865677:0.23247)0.041:0.04126)0.612:0.03519,(((((hAT-N141_DR|787890:0.05825,(hAT-N141_DR|68119:0.18372,hAT-N141_DR|144954:0.16584)0.770:0.06580)0.836:0.03267,((hAT-N141_DR|705343:0.17045,(hAT-N141_DR|534915:0.21999,hAT-N141_DR|705339:0.26343)0.582:0.03550)0.409:0.01984,(hAT-N141_DR|293690:0.24190,(hAT-N141_DR|375007:0.27991,hAT-N141_DR|865683:0.21076)0.081:0.02377)0.707:0.25312)0.118:0.01808)0.634:0.00891,(hAT-N141_DR|375034:0.09055,((((((hAT-N141_DR|68172:0.14899,hAT-N141_DR|457787:0.11590)0.444:0.02410,(hAT-N141_DR|865714:0.19144,(hAT-N141_DR|705305:0.26036,(hAT-N141_DR|68208:0.09293,hAT-N141_DR|293663:0.14679)0.746:0.02045)0.724:0.02968)0.767:0.03049)0.619:0.01510,(hAT-N141_DR|293620:0.11435,hAT-N141_DR|534874:0.14901)0.773:0.03478)0.743:0.02338,hAT-N141_DR|534897:0.16577)0.000:0.00071,((((hAT-N141_DR|534929:0.14739,hAT-N141_DR|865694:0.08051)0.840:0.03333,((hAT-N141_DR|217754:0.13420,hAT-N141_DR|68174:0.10622)0.673:0.04079,((hAT-N141_DR|457802:0.15747,hAT-N141_DR|534893:0.24803)0.749:0.01382,hAT-N141_DR|144976:0.14620)0.862:0.05121)0.519:0.03127)0.707:0.01275,(hAT-N141_DR|374990:0.15552,(hAT-N141_DR|68160:0.23876,(((hAT-N141_DR|68181:0.12903,hAT-N141_DR|787902:0.21916)0.119:0.03108,(((hAT-N141_DR|293665:0.25946,hAT-N141_DR|619796:0.10775)0.682:0.00754,(hAT-N141_DR|457804:0.29626,hAT-N141_DR|534881:0.21273)0.703:0.03136)0.742:0.00665,hAT-N141_DR|457815:0.16413)0.773:0.01278)0.763:0.01575,(((hAT-N141_DR|619758:0.14682,(hAT-N141_DR|217706:0.13601,(hAT-N141_DR|787966:0.23286,(hAT-N141_DR|68183:0.19090,hAT-N141_DR|865663:0.18556)0.863:0.11295)0.150:0.01866)0.657:0.00786)0.483:0.02344,hAT-N141_DR|293629:0.11159)0.196:0.00075,((hAT-N141_DR|68225:0.10573,(((hAT-N141_DR|787908:0.22824,hAT-N141_DR|865701:0.32821)0.791:0.05683,hAT-N141_DR|375022:0.16326)0.777:0.02543,((hAT-N141_DR|534888:0.10238,hAT-N141_DR|705317:0.08160)0.899:0.04739,(((((hAT-N141_DR|705319:0.13304,(hAT-N141_DR|619797:0.12931,hAT-N141_DR|293668:0.16960)0.148:0.00335)0.874:0.02762,(((hAT-N141_DR|217670:0.10470,hAT-N141_DR|865707:0.06757)0.776:0.02486,(hAT-N141_DR|375008:0.18736,hAT-N141_DR|68203:0.17184)0.928:0.00077)0.541:0.01036,(hAT-N141_DR|375055:0.22288,(hAT-N141_DR|375041:0.25546,hAT-N141_DR|705308:0.15160)0.820:0.03493)0.795:0.03315)0.730:0.01102)0.767:0.00919,((((hAT-N141_DR|705275:0.20282,hAT-N141_DR|865695:0.15662)0.452:0.03924,(hAT-N141_DR|375018:0.12888,(hAT-N141_DR|534943:0.21645,hAT-N141_DR|865690:0.23805)0.785:0.05290)0.780:0.03400)0.829:0.03282,((hAT-N141_DR|865662:0.09680,hAT-N141_DR|457789:0.21390)0.778:0.03087,((((hAT-N141_DR|457812:0.05826,hAT-N141_DR|457836:0.07683)0.398:0.00684,hAT-N141_DR|457828:0.10045)0.000:0.01664,(((hAT-N141_DR|787905:0.22036,hAT-N141_DR|705276:0.11807)0.721:0.00871,(hAT-N141_DR|705303:0.14422,((hAT-N141_DR|144916:0.0,hAT-N141_DR|619800:0.0):0.28738,(hAT-N141_DR|217737:0.14828,hAT-N141_DR|705386:0.12493)0.697:0.10269)0.787:0.04387)0.766:0.02448)0.000:0.00078,hAT-N141_DR|375023:0.32832)0.818:0.00071)0.881:0.01159,(hAT-N141_DR|293631:0.07482,hAT-N141_DR|619742:0.07638)0.692:0.01717)0.371:0.00078)0.268:0.00076)0.853:0.01209,(((hAT-N141_DR|217748:0.09358,(hAT-N141_DR|457778:0.19076,hAT-N141_DR|787923:0.16409)0.817:0.08486)0.741:0.01246,hAT-N141_DR|534875:0.14262)0.205:0.00077,((hAT-N141_DR|68105:0.11517,((hAT-N141_DR|144955:0.11545,hAT-N141_DR|217745:0.14626)0.823:0.03873,hAT-N141_DR|534913:0.08616)0.999:0.00076)0.810:0.00860,(((hAT-N141_DR|457841:0.00072,hAT-N141_DR|619818:0.18242)0.651:0.12583,hAT-N141_DR|457844:0.19065)0.590:0.04423,(hAT-N141_DR|619745:0.16692,(hAT-N141_DR|457854:0.05366,hAT-N141_DR|705263:0.08077)0.822:0.13813)0.222:0.03331)0.963:0.00077)0.800:0.01155)0.772:0.00854)0.914:0.00993)0.189:0.00076,(((hAT-N141_DR|293658:0.14256,(((hAT-N141_DR|534944:0.13285,(hAT-N141_DR|293639:0.15228,hAT-N141_DR|865643:0.20122)0.656:0.04432)0.682:0.00681,(hAT-N141_DR|293688:0.22020,(hAT-N141_DR|217711:0.16499,hAT-N141_DR|534885:0.11763)0.200:0.00754)0.774:0.01384)0.843:0.00077,(hAT-N141_DR|68198:0.11772,hAT-N141_DR|293623:0.20041)0.925:0.07780)0.472:0.00077)0.000:0.00077,(hAT-N141_DR|865641:0.15620,hAT-N141_DR|865648:0.17594)0.947:0.16288)0.834:0.01827,(((hAT-N141_DR|705375:0.20605,hAT-N141_DR|787944:0.13395)0.395:0.04314,((hAT-N141_DR|787895:0.17179,(hAT-N141_DR|217747:0.12854,hAT-N141_DR|374973:0.13310)0.050:0.01690)0.746:0.01065,(((hAT-N141_DR|68132:0.44628,(((hAT-N141_DR|68126:0.12400,hAT-N141_DR|619755:0.27323)0.873:0.05515,(hAT-N141_DR|217764:0.12488,(hAT-N141_DR|68170:0.19696,hAT-N141_DR|705300:0.25603)0.699:0.03008)0.802:0.04597)0.820:0.03404,(hAT-N141_DR|293650:0.08066,hAT-N141_DR|705376:0.20531)0.799:0.02960)0.752:0.00164)0.097:0.00921,((hAT-N141_DR|144997:0.21143,(hAT-N141_DR|217729:0.16533,hAT-N141_DR|787916:0.09786)0.767:0.03698)0.695:0.01362,(hAT-N141_DR|293686:0.20655,hAT-N141_DR|705357:0.15761)0.708:0.01422)0.449:0.00076)0.786:0.01462,(hAT-N141_DR|457823:0.18372,hAT-N141_DR|534882:0.07748)0.831:0.03335)0.768:0.01496)0.701:0.01602)0.714:0.00076,(((((hAT-N141_DR|217743:0.11269,hAT-N141_DR|619767:0.20508)0.888:0.05455,(hAT-N141_DR|705353:0.18421,hAT-N141_DR|68139:0.13400)0.220:0.01758)0.791:0.00077,((hAT-N141_DR|293660:0.07976,hAT-N141_DR|865644:0.23446)0.823:0.06200,(hAT-N141_DR|534877:0.22616,(hAT-N141_DR|293670:0.23896,hAT-N141_DR|705344:0.08148)0.721:0.01931)0.181:0.01802)0.886:0.00078)0.825:0.01015,(((hAT-N141_DR|217733:0.10299,hAT-N141_DR|534949:0.36057)0.156:0.00099,hAT-N141_DR|375009:0.12735)0.770:0.02220,(hAT-N141_DR|68112:0.16674,(hAT-N141_DR|68157:0.25383,(hAT-N141_DR|68117:0.28354,hAT-N141_DR|68116:0.16039)0.805:0.08151)0.277:0.06650)0.903:0.09677)0.000:0.00076)0.765:0.00982,((((hAT-N141_DR|293673:0.24886,hAT-N141_DR|457808:0.13816)0.827:0.06232,hAT-N141_DR|787914:0.14989)0.695:0.00700,hAT-N141_DR|68169:0.14226)0.747:0.00865,(hAT-N141_DR|534870:0.18386,(hAT-N141_DR|144986:0.37561,hAT-N141_DR|787897:0.05892)0.609:0.01636)0.717:0.06095)0.816:0.02321)0.753:0.01169)0.616:0.00075)0.869:0.03027)0.645:0.00581,(hAT-N141_DR|68202:0.17155,(hAT-N141_DR|787949:0.16601,hAT-N141_DR|68207:0.14312)0.682:0.01392)0.740:0.00949)0.912:0.01377)0.972:0.00077)0.768:0.01029)0.887:0.02191,(hAT-N141_DR|705345:0.13258,hAT-N141_DR|374986:0.19039)0.880:0.04429)0.756:0.00976)0.694:0.00076)0.675:0.00451)0.757:0.01832)0.838:0.03750)0.737:0.01444,(hAT-N141_DR|457773:0.21930,hAT-N141_DR|619753:0.19518)0.793:0.04023)0.292:0.00077)0.739:0.00806,(hAT-N141_DR|375030:0.24968,(hAT-N141_DR|787940:0.17487,hAT-N141_DR|705351:0.15375)0.651:0.00765)0.812:0.02629)0.738:0.00076)0.672:0.00077)0.802:0.00077,((hAT-N141_DR|787971:0.26950,hAT-N141_DR|865717:0.18596)0.704:0.01712,(hAT-N141_DR|534911:0.14509,hAT-N141_DR|865666:0.15535)0.672:0.00826)0.811:0.01392)0.821:0.02699,((hAT-N141_DR|217736:0.18055,hAT-N141_DR|457833:0.14961)0.842:0.04351,(((hAT-N141_DR|68173:0.06510,hAT-N141_DR|457869:0.17803)0.740:0.02180,(hAT-N141_DR|144907:0.25067,hAT-N141_DR|144978:0.11492)0.790:0.05318)0.825:0.02472,hAT-N141_DR|705364:0.14079)0.765:0.01183)0.737:0.00576)0.000:0.00071)0.812:0.03151)0.872:0.01323,(hAT-N141_DR|705292:0.07265,(hAT-N141_DR|705327:0.06543,hAT-N141_DR|705324:0.12232)0.754:0.01747)0.765:0.01434)0.095:0.00076)0.885:0.01238)0.537:0.00123)0.000:0.00981)0.000:0.00136)0.088:0.00110)0.827:0.00077,(hAT-N141_DR|705322:0.17424,((hAT-N141_DR|457853:0.04969,hAT-N141_DR|787962:0.09054)0.849:0.02007,(((hAT-N141_DR|705258:0.10014,(hAT-N141_DR|375003:0.19632,hAT-N141_DR|787884:0.08578)0.842:0.03827)0.275:0.00935,(hAT-N141_DR|619804:0.12550,(hAT-N141_DR|374960:0.16443,hAT-N141_DR|865646:0.10790)0.770:0.03144)0.796:0.02114)0.799:0.02534,(hAT-N141_DR|457849:0.10759,(hAT-N141_DR|217731:0.15475,(hAT-N141_DR|144970:0.10350,hAT-N141_DR|457856:0.12585)0.422:0.01010)0.120:0.00072)0.843:0.01396)0.883:0.00076)0.792:0.00077)0.365:0.01319)0.855:0.01715,(((hAT-N141_DR|705332:0.08995,(hAT-N141_DR|144920:0.06811,hAT-N141_DR|217687:0.18612)0.816:0.00078)0.863:0.02016,(hAT-N141_DR|534937:0.04930,(hAT-N141_DR|217735:0.14019,hAT-N141_DR|534842:0.04574)0.249:0.01975)0.762:0.00077)0.747:0.01032,(((((((((hAT-N141_DR|787986:0.14040,(hAT-N141_DR|144991:0.07018,(hAT-N141_DR|144912:0.09679,hAT-N141_DR|217757:0.13374)0.792:0.05087)0.158:0.02337)0.903:0.04621,((hAT-N141_DR|144973:0.13605,hAT-N141_DR|375058:0.05505)0.551:0.03483,((hAT-N141_DR|144961:0.04528,hAT-N141_DR|705288:0.19625)0.750:0.01752,(hAT-N141_DR|619738:0.07472,(hAT-N141_DR|68121:0.22931,hAT-N141_DR|68134:0.13611)0.719:0.04122)0.825:0.03617)0.922:0.03849)0.361:0.00075)0.837:0.01315,((((((hAT-N141_DR|217683:0.14144,((hAT-N141_DR|68101:0.14950,hAT-N141_DR|787913:0.11657)0.747:0.06170,(hAT-N141_DR|68201:0.30596,(hAT-N141_DR|68175:0.02466,hAT-N141_DR|457834:0.26982)0.775:0.03488)0.050:0.00075)0.851:0.04001)0.951:0.00099,(hAT-N141_DR|705321:0.09394,hAT-N141_DR|534945:0.16392)0.216:0.05049)0.763:0.04356,(hAT-N141_DR|787888:0.16784,(hAT-N141_DR|68200:0.19366,(hAT-N141_DR|534887:0.12618,hAT-N141_DR|865684:0.15201)0.548:0.02969)0.078:0.01927)0.612:0.00441)0.280:0.00985,((((hAT-N141_DR|705309:0.10328,hAT-N141_DR|457816:0.11225)0.844:0.05300,(hAT-N141_DR|787911:0.33327,(hAT-N141_DR|68217:0.13014,hAT-N141_DR|293667:0.24199)0.670:0.02683)0.646:0.01038)0.780:0.01497,(hAT-N141_DR|217758:0.11817,((hAT-N141_DR|375061:0.06302,hAT-N141_DR|705374:0.10695)0.269:0.04382,(hAT-N141_DR|787910:0.09338,hAT-N141_DR|787974:0.10043)0.814:0.04482)0.421:0.00544)0.810:0.03293)0.589:0.01903,(hAT-N141_DR|68133:0.18117,hAT-N141_DR|619810:0.18524)0.710:0.03965)0.741:0.03160)0.829:0.03155,(hAT-N141_DR|217693:0.09375,hAT-N141_DR|787928:0.25648)0.862:0.09168)0.944:0.00078,(((((hAT-N141_DR|787942:0.11544,hAT-N141_DR|705320:0.27127)0.735:0.01786,((hAT-N141_DR|217689:0.11997,hAT-N141_DR|293689:0.09276)0.799:0.02576,((hAT-N141_DR|68153:0.14546,hAT-N141_DR|68162:0.12970)0.810:0.04412,(hAT-N141_DR|457770:0.15063,hAT-N141_DR|705366:0.17431)0.700:0.01059)0.280:0.01220)0.351:0.01444)0.000:0.00076,((hAT-N141_DR|787958:0.15423,(hAT-N141_DR|374966:0.15930,hAT-N141_DR|375074:0.15154)0.778:0.02991)0.842:0.02287,(((hAT-N141_DR|293674:0.17031,(hAT-N141_DR|217722:0.18845,hAT-N141_DR|705367:0.22006)0.693:0.01702)0.403:0.03996,((hAT-N141_DR|68146:0.13954,hAT-N141_DR|68194:0.14936)0.471:0.02412,hAT-N141_DR|534906:0.14192)0.724:0.01163)0.713:0.00373,(hAT-N141_DR|787936:0.19865,hAT-N141_DR|144942:0.12459)0.759:0.01554)0.790:0.01073)0.797:0.01003)0.548:0.00076,((hAT-N141_DR|865650:0.11394,(hAT-N141_DR|619812:0.08454,hAT-N141_DR|68205:0.17275)0.590:0.02122)0.783:0.03448,hAT-N141_DR|144921:0.16241)0.685:0.00946)0.339:0.00077,((hAT-N141_DR|705333:0.06364,(hAT-N141_DR|374984:0.21399,hAT-N141_DR|705379:0.06561)0.587:0.01669)0.224:0.02240,(hAT-N141_DR|68152:0.08962,hAT-N141_DR|68221:0.06941)0.914:0.05524)0.777:0.01453)0.851:0.01313)0.374:0.00076)0.614:0.00078,((hAT-N141_DR|144989:0.15606,(hAT-N141_DR|865639:0.09375,hAT-N141_DR|375064:0.29066)0.389:0.06321)0.682:0.01526,hAT-N141_DR|705385:0.22832)0.854:0.02751)0.190:0.00077,((hAT-N141_DR|787955:0.14108,(hAT-N141_DR|375002:0.22318,hAT-N141_DR|293698:0.25002)0.662:0.00869)0.535:0.00076,(hAT-N141_DR|705265:0.27325,hAT-N141_DR|144967:0.08952)0.823:0.05023)0.777:0.01428)0.698:0.00101,hAT-N141_DR|705268:0.40592)0.435:0.03945,hAT-N141_DR|865647:0.10369)0.500:0.00076,hAT-N141_DR|619803:0.11833)0.205:0.00072,hAT-N141_DR|865645:0.11189)0.897:0.00077)0.747:0.01447)0.220:0.00076,((hAT-N141_DR|293676:0.14175,(hAT-N141_DR|457798:0.11695,hAT-N141_DR|534845:0.04841)0.742:0.01394)0.433:0.01645,(((hAT-N141_DR|68199:0.14460,hAT-N141_DR|68209:0.10932)0.918:0.04331,((hAT-N141_DR|534835:0.02648,(hAT-N141_DR|144981:0.21269,(hAT-N141_DR|293642:0.06961,hAT-N141_DR|705316:0.08000)0.779:0.05785)0.409:0.03110)0.863:0.02257,(((hAT-N141_DR|68222:0.00077,hAT-N141_DR|787871:0.09812)0.793:0.03794,(hAT-N141_DR|68227:0.02077,hAT-N141_DR|619787:0.12298)0.802:0.01833)0.917:0.04453,((hAT-N141_DR|293659:0.04999,hAT-N141_DR|374962:0.12045)0.756:0.02453,(hAT-N141_DR|457839:0.16142,hAT-N141_DR|619773:0.07484)0.526:0.01740)0.774:0.01105)0.347:0.00075)0.819:0.01349)0.388:0.00076,(hAT-N141_DR|534854:0.08412,(hAT-N141_DR|787943:0.09658,hAT-N141_DR|865638:0.08359)0.806:0.01867)0.757:0.00682)0.103:0.00075)0.813:0.01393)0.548:0.00075,(hAT-N141_DR|68128:0.15167,(hAT-N141_DR|534908:0.17088,hAT-N141_DR|865669:0.06759)0.198:0.02005)0.807:0.02662)0.443:0.00075,((hAT-N141_DR|705337:0.02140,(hAT-N141_DR|375047:0.08981,(hAT-N141_DR|293697:0.14839,hAT-N141_DR|217703:0.05143)0.477:0.01198)0.741:0.00900)0.743:0.00989,(hAT-N141_DR|68184:0.12777,hAT-N141_DR|534867:0.19676)0.712:0.00209)0.806:0.01114)0.000:0.00074)0.209:0.00076,(hAT-N141_DR|217759:0.12957,(hAT-N141_DR|375050:0.14591,(hAT-N141_DR|217675:0.13901,hAT-N141_DR|217676:0.02631)0.983:0.10708)0.755:0.01020)0.931:0.04287)0.615:0.00079)0.497:0.00215)0.153:0.01366,((((hAT-N141_DR|705346:0.13143,(hAT-N141_DR|619765:0.13168,hAT-N141_DR|705323:0.05088)0.514:0.02563)0.713:0.00616,(hAT-N141_DR|534934:0.07276,hAT-N141_DR|534935:0.09296)0.953:0.06271)0.631:0.01052,hAT-N141_DR|705371:0.03083)0.757:0.00899,hAT-N141_DR|705340:0.04017)0.771:0.01029)0.832:0.01771)0.834:0.01549,((hAT-N141_DR|787935:0.06578,(hAT-N141_DR|619769:0.11106,hAT-N141_DR|375073:0.08088)0.089:0.00074)0.799:0.00990,(((hAT-N141_DR|534947:0.11187,(hAT-N141_DR|293712:0.06337,hAT-N141_DR|787917:0.16599)0.799:0.01943)0.922:0.00076,(((((((hAT-N141_DR|787947:0.10592,hAT-N141_DR|787948:0.11588)0.753:0.04088,((hAT-N141_DR|457874:0.17401,hAT-N141_DR|705359:0.12391)0.746:0.02485,((hAT-N141_DR|457820:0.15785,(hAT-N141_DR|787961:0.09954,hAT-N141_DR|865703:0.06525)0.486:0.01952)0.570:0.03023,(hAT-N141_DR|457851:0.10239,hAT-N141_DR|619778:0.05840)0.709:0.02824)0.792:0.02042)1.000:0.00072)0.932:0.00713,(hAT-N141_DR|705338:0.03586,hAT-N141_DR|705362:0.16036)0.832:0.02749)0.000:0.00076,hAT-N141_DR|374983:0.00973)0.000:0.00077,(((hAT-N141_DR|68193:0.10986,hAT-N141_DR|705363:0.04973)0.728:0.00932,((hAT-N141_DR|68127:0.14114,hAT-N141_DR|457786:0.23383)0.358:0.03782,(hAT-N141_DR|705302:0.06917,hAT-N141_DR|787954:0.11640)0.050:0.03235)0.974:0.00077)0.000:0.00075,((hAT-N141_DR|705274:0.12301,hAT-N141_DR|217719:0.04817)0.420:0.01141,hAT-N141_DR|787906:0.08616)0.385:0.00076)0.899:0.00967)0.000:0.00077,(hAT-N141_DR|144964:0.08911,hAT-N141_DR|705289:0.08833)0.854:0.02456)0.195:0.00955,hAT-N141_DR|68163:0.08444)0.830:0.00076)0.778:0.00076,(hAT-N141_DR|787867:0.11320,(hAT-N141_DR|457768:0.08102,hAT-N141_DR|457769:0.06018)0.839:0.02644)0.839:0.02338)0.921:0.00900)0.993:0.00077,((((hAT-N141_DR|534861:0.06247,hAT-N141_DR|705294:0.09224)0.766:0.00788,((((((((hAT-N141_DR|374961:0.07633,hAT-N141_DR|705335:0.10015)0.943:0.04801,(((hAT-N141_DR|457883:0.12441,hAT-N141_DR|619791:0.04035)0.349:0.01929,((hAT-N141_DR|217721:0.09828,hAT-N141_DR|293704:0.04184)0.720:0.00800,((((((((((hAT-N141_DR|68135:0.11388,(hAT-N141_DR|68120:0.09262,hAT-N141_DR|865649:0.14770)0.615:0.00100)0.381:0.01191,hAT-N141_DR|68195:0.09019)1.000:0.00098,hAT-N141_DR|374963:0.13198)0.865:0.01297,hAT-N141_DR|619730:0.07668)0.213:0.00076,hAT-N141_DR|705356:0.03110)0.197:0.01370,hAT-N141_DR|293682:0.09004)0.352:0.00858,hAT-N141_DR|457784:0.01481)1.000:0.00555,(((hAT-N141_DR|217699:0.03058,(hAT-N141_DR|217697:0.02010,(hAT-N141_DR|787918:0.14665,(hAT-N141_DR|217695:0.00077,hAT-N141_DR|217696:0.00077)0.960:0.00727)0.850:0.02378)0.843:0.02070)0.889:0.03088,hAT-N141_DR|217685:0.24240)0.271:0.01076,hAT-N141_DR|144927:0.11570)0.173:0.00992)0.924:0.00076,(hAT-N141_DR|787891:0.12214,(hAT-N141_DR|534903:0.07349,hAT-N141_DR|705269:0.09125)0.850:0.03363)0.772:0.01946)0.000:0.00077,(hAT-N141_DR|787976:0.05985,(hAT-N141_DR|534857:0.07187,hAT-N141_DR|865702:0.06176)0.742:0.00754)0.880:0.01992)0.791:0.01410)0.235:0.01370)0.743:0.00075,((hAT-N141_DR|68224:0.07789,hAT-N141_DR|787929:0.13247)0.322:0.03186,((hAT-N141_DR|705348:0.04549,(hAT-N141_DR|787972:0.11435,(hAT-N141_DR|144956:0.09116,(hAT-N141_DR|619777:0.16550,hAT-N141_DR|787869:0.12260)0.710:0.01499)0.901:0.04686)0.544:0.01245)1.000:0.00099,((hAT-N141_DR|145000:0.14355,(hAT-N141_DR|787922:0.21536,hAT-N141_DR|787992:0.19494)0.263:0.05037)0.221:0.03175,(hAT-N141_DR|217755:0.01318,(hAT-N141_DR|144909:0.08083,hAT-N141_DR|534896:0.13553)0.865:0.03428)0.375:0.00076)0.820:0.01928)0.824:0.01137)0.956:0.00077)0.730:0.00077)0.000:0.00076,((hAT-N141_DR|293717:0.06373,hAT-N141_DR|787880:0.04994)0.829:0.01922,((hAT-N141_DR|68167:0.09253,(hAT-N141_DR|68182:0.16319,(hAT-N141_DR|217702:0.04424,hAT-N141_DR|144984:0.12646)0.872:0.05447)0.258:0.01683)0.720:0.00749,(hAT-N141_DR|619816:0.03923,(hAT-N141_DR|68212:0.04932,hAT-N141_DR|217742:0.06001)0.750:0.00980)0.771:0.00960)0.000:0.00076)0.826:0.00965)0.494:0.00077,(hAT-N141_DR|144968:0.02967,hAT-N141_DR|457792:0.04960)0.761:0.00972)0.494:0.00075,hAT-N141_DR|705342:0.06009)0.000:0.00071,(((hAT-N141_DR|217668:0.10448,hAT-N141_DR|457867:0.07158)0.906:0.03957,((hAT-N141_DR|217772:0.07308,(hAT-N141_DR|217774:0.02365,(hAT-N141_DR|217771:0.04914,hAT-N141_DR|217775:0.00078)0.764:0.01147)0.994:0.13284)0.958:0.07735,hAT-N141_DR|217667:0.09078)0.563:0.00076)0.484:0.00995,(hAT-N141_DR|534846:0.14159,(hAT-N141_DR|374970:0.08024,hAT-N141_DR|68098:0.14009)0.105:0.00077)0.911:0.00075)0.869:0.01903)0.000:0.00076,(hAT-N141_DR|217768:0.05131,hAT-N141_DR|534931:0.04023)0.768:0.00883)0.495:0.00077,(hAT-N141_DR|293719:0.07001,(hAT-N141_DR|217741:0.06995,hAT-N141_DR|534873:0.07400)0.663:0.00970)0.987:0.00076)0.000:0.00075)0.493:0.00077,(hAT-N141_DR|705264:0.09708,((hAT-N141_DR|68210:0.07457,hAT-N141_DR|375039:0.06017)0.794:0.01899,(hAT-N141_DR|68206:0.07131,(hAT-N141_DR|293715:0.09293,(hAT-N141_DR|865709:0.10119,(hAT-N141_DR|144943:0.04134,hAT-N141_DR|144983:0.01770)0.714:0.01053)0.319:0.01043)0.868:0.00077)0.726:0.00075)0.655:0.00077)0.899:0.00858)0.483:0.00076,(((hAT-N141_DR|619820:0.09590,(hAT-N141_DR|619725:0.06682,(hAT-N141_DR|457822:0.16825,hAT-N141_DR|705307:0.10181)0.279:0.02587)0.670:0.00078)0.257:0.00922,(hAT-N141_DR|457868:0.16203,hAT-N141_DR|534918:0.12125)0.896:0.06873)0.606:0.02345,((hAT-N141_DR|144957:0.17070,hAT-N141_DR|457840:0.10702)0.025:0.03481,(hAT-N141_DR|145002:0.06746,hAT-N141_DR|705278:0.19464)0.832:0.11665)0.621:0.00355)1.000:0.00099)0.089:0.00075);
```
