## Supplementary Data 2 for "A genomic portrait of zebrafish transposable elements and their spatiotemporal embryonic expression": hAT-N142_DR.mafft.nwk

```
(((hAT-N142_DR|222555:0.06242,(hAT-N142_DR|710905:0.05773,hAT-N142_DR|1186927:0.12321)0.679:0.00580)0.888:0.01983,(hAT-N142_DR|73989:0.04208,hAT-N142_DR|1125958:0.00062)0.903:0.03094)0.762:0.00637,((((hAT-N142_DR|1186931:0.05163,(hAT-N142_DR|1050555:0.12077,hAT-N142_DR|1257803:0.08808)0.062:0.02182)0.668:0.00423,(hAT-N142_DR|539933:0.06107,(hAT-N142_DR|1673986:0.05357,hAT-N142_DR|2061221:0.10939)0.667:0.00422)0.847:0.01307)0.745:0.00672,(((((hAT-N142_DR|1125963:0.05406,(hAT-N142_DR|298481:0.08208,hAT-N142_DR|1475054:0.12525)0.627:0.00062)0.925:0.02401,((((hAT-N142_DR|793149:0.16449,(hAT-N142_DR|1050532:0.08752,hAT-N142_DR|1973207:0.29125)0.174:0.03395)0.481:0.00061,(hAT-N142_DR|793167:0.12508,hAT-N142_DR|1881061:0.15142)0.022:0.00061)0.829:0.00483,hAT-N142_DR|1771476:0.07882)0.798:0.01977,((((((((hAT-N142_DR|298482:0.09315,(hAT-N142_DR|961668:0.10230,hAT-N142_DR|1673980:0.05020)0.931:0.08588)0.773:0.03300,(hAT-N142_DR|793175:0.14328,(hAT-N142_DR|1257812:0.08979,(hAT-N142_DR|1973214:0.12357,(hAT-N142_DR|149721:0.00062,hAT-N142_DR|870491:0.37374)0.809:0.02050)0.827:0.01980)0.578:0.00471)0.839:0.00081)0.845:0.02422,hAT-N142_DR|463196:0.25331)0.366:0.00513,((hAT-N142_DR|710914:0.08898,hAT-N142_DR|298494:0.06746)0.878:0.02155,(((((hAT-N142_DR|73997:0.06064,(hAT-N142_DR|1257814:0.08657,hAT-N142_DR|1673977:0.18067)0.218:0.01707)0.804:0.03792,hAT-N142_DR|1050553:0.10846)0.020:0.00930,((hAT-N142_DR|1125949:0.10247,hAT-N142_DR|1673964:0.11803)0.571:0.02771,hAT-N142_DR|74001:0.14202)0.120:0.00061)0.779:0.02433,hAT-N142_DR|380369:0.20224)0.649:0.00894,((((((hAT-N142_DR|380378:0.20086,((hAT-N142_DR|463178:0.11225,hAT-N142_DR|625694:0.20839)0.849:0.06707,hAT-N142_DR|1881079:0.08667)0.681:0.00916)0.812:0.03324,((hAT-N142_DR|1186940:0.12062,hAT-N142_DR|539955:0.19657)0.705:0.02774,(((hAT-N142_DR|1257817:0.08714,hAT-N142_DR|1257821:0.16484)0.308:0.04149,(hAT-N142_DR|1050541:0.13914,hAT-N142_DR|1475051:0.09173)0.827:0.04220)0.625:0.00493,hAT-N142_DR|380380:0.16175)0.792:0.02893)0.638:0.01168)0.635:0.01379,(((((((((hAT-N142_DR|1326446:0.01593,(hAT-N142_DR|539937:0.22649,hAT-N142_DR|1881048:0.15997)0.249:0.08401)0.974:0.12826,(hAT-N142_DR|1125941:0.11710,(hAT-N142_DR|1125962:0.17262,hAT-N142_DR|1881045:0.17862)0.777:0.03596)0.733:0.01454)0.875:0.02974,((hAT-N142_DR|1050525:0.12627,((hAT-N142_DR|380367:0.07705,((hAT-N142_DR|1050518:0.09299,hAT-N142_DR|1475030:0.02441)0.560:0.00876,(hAT-N142_DR|1386540:0.09013,(hAT-N142_DR|73987:0.08323,hAT-N142_DR|710913:0.03152)0.715:0.00725)0.487:0.01090)0.894:0.02727)0.687:0.00544,hAT-N142_DR|870485:0.10535)0.702:0.01644)0.707:0.01345,hAT-N142_DR|1186935:0.07207)0.862:0.02928)0.796:0.02050,(hAT-N142_DR|1475041:0.15665,((hAT-N142_DR|1186945:0.18871,hAT-N142_DR|1771468:0.13423)0.427:0.00059,(hAT-N142_DR|793171:0.06385,hAT-N142_DR|1881066:0.12933)0.889:0.05663)0.848:0.03928)0.505:0.02206)0.871:0.04742,(((hAT-N142_DR|710917:0.28967,(((hAT-N142_DR|625686:0.14885,hAT-N142_DR|1673959:0.11271)0.851:0.05733,((hAT-N142_DR|1557890:0.13640,hAT-N142_DR|1557891:0.20361)0.946:0.16465,(((hAT-N142_DR|1973204:0.30982,hAT-N142_DR|1973215:0.27308)0.566:0.06418,hAT-N142_DR|463191:0.32625)0.801:0.08495,(((((((hAT-N142_DR|870495:0.13619,(hAT-N142_DR|1050540:0.38914,((hAT-N142_DR|222558:0.23516,hAT-N142_DR|625688:0.27482)0.668:0.01160,(hAT-N142_DR|1557883:0.14148,(hAT-N142_DR|793166:0.32853,hAT-N142_DR|1186941:0.33760)0.459:0.00932)0.725:0.03102)0.173:0.01707)0.651:0.01159)0.273:0.04389,hAT-N142_DR|1050547:0.35432)0.596:0.00792,hAT-N142_DR|2061207:0.17359)0.362:0.00060,(hAT-N142_DR|870492:0.21140,hAT-N142_DR|463177:0.35350)0.379:0.00061)0.789:0.05109,hAT-N142_DR|1050519:0.17705)0.925:0.18906,hAT-N142_DR|1475047:0.30016)0.771:0.04627,hAT-N142_DR|1386530:0.17144)0.818:0.04591)0.595:0.03901)0.793:0.03838)0.974:0.13015,(hAT-N142_DR|961663:0.22002,hAT-N142_DR|1125961:0.11729)0.166:0.02211)0.430:0.02569)0.311:0.00061,hAT-N142_DR|625685:0.36715)0.795:0.03399,(hAT-N142_DR|73991:0.16845,hAT-N142_DR|1881074:0.22015)0.159:0.00063)0.724:0.01849)0.788:0.02255,((hAT-N142_DR|1326437:0.14357,((hAT-N142_DR|625691:0.21689,hAT-N142_DR|463181:0.21792)0.476:0.00062,(hAT-N142_DR|539939:0.14909,hAT-N142_DR|1973210:0.20530)0.738:0.02059)0.833:0.03695)0.424:0.02681,hAT-N142_DR|1125964:0.16977)0.683:0.01603)0.101:0.00061,((hAT-N142_DR|710919:0.21835,(((hAT-N142_DR|1050521:0.19762,hAT-N142_DR|1326440:0.15425)0.161:0.03697,((hAT-N142_DR|625699:0.17052,hAT-N142_DR|1973206:0.22214)0.838:0.11620,(hAT-N142_DR|298500:0.11291,hAT-N142_DR|1771470:0.14560)0.728:0.01893)0.793:0.02430)0.758:0.02478,hAT-N142_DR|1771467:0.17889)0.352:0.03221)0.504:0.01633,((hAT-N142_DR|73988:0.18545,hAT-N142_DR|625708:0.13880)0.759:0.03344,hAT-N142_DR|539949:0.27131)0.683:0.02130)0.670:0.03143)0.902:0.03751,(((((hAT-N142_DR|1186947:0.18662,hAT-N142_DR|1386538:0.17889)0.815:0.06954,(hAT-N142_DR|1673962:0.15595,(hAT-N142_DR|1186939:0.12696,hAT-N142_DR|1673976:0.09598)0.006:0.03416)0.279:0.03914)0.440:0.00057,hAT-N142_DR|1186930:0.27433)0.199:0.00080,((((hAT-N142_DR|793160:0.13191,hAT-N142_DR|1557887:0.24757)0.803:0.07850,(hAT-N142_DR|1673985:0.10822,hAT-N142_DR|1973220:0.11119)0.822:0.04415)0.924:0.10983,(hAT-N142_DR|463172:0.22999,(hAT-N142_DR|961648:0.00062,hAT-N142_DR|1673961:0.27556)0.567:0.07945)0.668:0.02423)0.261:0.02593,(hAT-N142_DR|625710:0.11989,hAT-N142_DR|961651:0.29539)0.771:0.04775)0.391:0.03387)0.914:0.05335,((((hAT-N142_DR|1973217:0.12602,((hAT-N142_DR|1186948:0.11248,((((hAT-N142_DR|74006:0.08061,(hAT-N142_DR|298483:0.22838,hAT-N142_DR|2061198:0.15856)0.713:0.03809)0.762:0.05097,(hAT-N142_DR|1050537:0.06564,hAT-N142_DR|2061202:0.20675)0.651:0.02763)0.678:0.02590,hAT-N142_DR|961665:0.14492)0.406:0.00714,(hAT-N142_DR|1881046:0.22439,(hAT-N142_DR|1326430:0.01703,hAT-N142_DR|1326431:0.01503)0.779:0.03945)0.779:0.02644)0.486:0.00213)0.294:0.00060,((((hAT-N142_DR|380365:0.17464,hAT-N142_DR|1973209:0.18065)0.900:0.09401,((((hAT-N142_DR|961669:0.08278,hAT-N142_DR|1050557:0.11735)0.847:0.05648,((hAT-N142_DR|625683:0.21375,hAT-N142_DR|1326436:0.19470)0.003:0.01295,hAT-N142_DR|298495:0.29449)0.285:0.00102)0.759:0.01431,hAT-N142_DR|1326428:0.14785)0.761:0.01446,((hAT-N142_DR|1050517:0.30882,(hAT-N142_DR|298490:0.41853,hAT-N142_DR|1050530:0.16680)0.260:0.01723)0.725:0.06347,hAT-N142_DR|149716:0.14929)0.592:0.01941)0.092:0.00062)0.431:0.01001,(hAT-N142_DR|1475028:0.10361,(hAT-N142_DR|961657:0.09347,hAT-N142_DR|1673963:0.08156)0.974:0.04295)0.738:0.00508)0.505:0.00532,hAT-N142_DR|463171:0.11698)0.618:0.00061)0.444:0.00062)0.659:0.00057,(((hAT-N142_DR|710904:0.10262,hAT-N142_DR|1673982:0.07959)0.726:0.00704,(hAT-N142_DR|1050534:0.27084,(hAT-N142_DR|1125966:0.00639,hAT-N142_DR|2114268:0.01451)0.390:0.00059)0.707:0.09555)0.017:0.00183,((hAT-N142_DR|1475033:0.16511,(hAT-N142_DR|625709:0.10328,hAT-N142_DR|1326433:0.16553)0.727:0.04297)0.492:0.00483,(hAT-N142_DR|961661:0.17394,hAT-N142_DR|2061226:0.12614)0.789:0.02679)0.925:0.03591)0.891:0.01352)0.937:0.02661,((hAT-N142_DR|1186929:0.13120,(hAT-N142_DR|73996:0.32049,hAT-N142_DR|793174:0.11548)0.719:0.05124)0.812:0.08786,(hAT-N142_DR|1186934:0.17093,(hAT-N142_DR|2061211:0.13399,hAT-N142_DR|1257800:0.18714)0.389:0.02870)0.025:0.00061)0.915:0.04185)0.030:0.00061,hAT-N142_DR|1050528:0.18381)0.747:0.00770)0.444:0.01062)0.859:0.02542,(hAT-N142_DR|1257801:0.18646,((((hAT-N142_DR|625698:0.20184,(hAT-N142_DR|298498:0.44709,hAT-N142_DR|1125957:0.27668)0.248:0.05498)0.325:0.06256,hAT-N142_DR|2061225:0.22101)0.053:0.02600,hAT-N142_DR|380386:0.26171)0.781:0.04485,((hAT-N142_DR|222553:0.31270,(((hAT-N142_DR|74000:0.11413,hAT-N142_DR|1050524:0.53168)0.927:0.20846,((((hAT-N142_DR|1257811:0.24523,(((((hAT-N142_DR|1050535:0.22120,hAT-N142_DR|1475049:0.18880)0.034:0.00061,((((hAT-N142_DR|1125950:0.03262,hAT-N142_DR|1771481:0.29830)0.969:0.11125,(hAT-N142_DR|1326427:0.09659,((hAT-N142_DR|1125946:0.07472,(hAT-N142_DR|1050543:0.09687,(hAT-N142_DR|539936:0.17369,hAT-N142_DR|222561:0.07950)0.810:0.02446)0.746:0.00341)0.742:0.00544,((hAT-N142_DR|2061208:0.10067,hAT-N142_DR|1050548:0.13982)0.630:0.02166,hAT-N142_DR|380377:0.13408)0.713:0.00668)0.754:0.01161)0.981:0.10252)0.776:0.00082,hAT-N142_DR|463187:0.11519)0.948:0.05046,(((hAT-N142_DR|1186944:0.11999,hAT-N142_DR|710912:0.06892)0.879:0.04560,(hAT-N142_DR|149708:0.13939,(hAT-N142_DR|2061203:0.11731,hAT-N142_DR|2061212:0.08409)0.774:0.01600)0.785:0.01523)0.502:0.01239,(hAT-N142_DR|1475038:0.19773,(hAT-N142_DR|1771488:0.09418,(hAT-N142_DR|793161:0.27510,hAT-N142_DR|1673969:0.26119)0.576:0.02977)0.766:0.02362)0.623:0.00752)0.943:0.03385)0.534:0.00626)0.431:0.00132,(hAT-N142_DR|1050527:0.17741,hAT-N142_DR|1475036:0.15937)0.859:0.05954)0.872:0.03097,hAT-N142_DR|380372:0.21215)0.512:0.00865,(((hAT-N142_DR|222557:0.09416,hAT-N142_DR|1881068:0.12541)0.847:0.01279,(((hAT-N142_DR|1973216:0.00799,hAT-N142_DR|1186928:0.45072)0.206:0.02209,hAT-N142_DR|380366:0.00062)0.977:0.08866,hAT-N142_DR|2098158:0.11499)0.973:0.06791)0.265:0.00504,(hAT-N142_DR|1771480:0.34909,((((((((hAT-N142_DR|1186946:0.09454,hAT-N142_DR|539952:0.09140)0.321:0.00122,(hAT-N142_DR|961658:0.09086,((hAT-N142_DR|1125948:0.08432,hAT-N142_DR|1257807:0.12015)0.816:0.00936,hAT-N142_DR|298496:0.09924)0.800:0.00138)0.000:0.00060)0.831:0.00182,(((hAT-N142_DR|1186943:0.34829,hAT-N142_DR|1475032:0.16079)0.747:0.11559,(hAT-N142_DR|1673988:0.94395,hAT-N142_DR|710908:0.01599)0.400:0.01764)0.845:0.03410,(((hAT-N142_DR|1673987:0.08517,hAT-N142_DR|625692:0.12933)0.749:0.01194,(hAT-N142_DR|463179:0.09132,hAT-N142_DR|2061215:0.09323)0.825:0.02746)0.669:0.00350,((hAT-N142_DR|149710:0.18376,(hAT-N142_DR|2114383:0.00080,(hAT-N142_DR|1475034:0.20619,(hAT-N142_DR|961652:0.15117,hAT-N142_DR|1050533:0.12657)0.381:0.05998)0.626:0.01965)0.547:0.11015)0.464:0.01126,(((hAT-N142_DR|793173:0.03113,hAT-N142_DR|1881051:0.06314)0.373:0.03652,hAT-N142_DR|73998:0.15519)0.060:0.01551,hAT-N142_DR|539943:0.20538)0.763:0.03186)0.108:0.00409)0.701:0.00061)0.783:0.00178)0.837:0.00139,((hAT-N142_DR|710906:0.21551,((hAT-N142_DR|2106732:0.00063,hAT-N142_DR|1771491:0.02286)0.524:0.06046,hAT-N142_DR|1050536:0.10647)0.087:0.00242)0.340:0.00191,((hAT-N142_DR|1386536:0.12886,hAT-N142_DR|1186933:0.08499)0.855:0.00885,(hAT-N142_DR|73994:0.12505,hAT-N142_DR|1771485:0.06436)0.789:0.01368)0.708:0.00117)0.758:0.00108)0.879:0.00227,(((hAT-N142_DR|625702:0.08341,((hAT-N142_DR|222549:0.07244,hAT-N142_DR|463194:0.10260)0.632:0.00724,(hAT-N142_DR|1050529:0.08604,hAT-N142_DR|961664:0.08307)0.046:0.01195)0.744:0.00310)0.952:0.00059,((hAT-N142_DR|463182:0.07293,hAT-N142_DR|870497:0.08690)0.775:0.00343,hAT-N142_DR|625697:0.08791)0.843:0.00432)0.041:0.00060,hAT-N142_DR|870501:0.06587)0.000:0.00061)0.188:0.00062,(((hAT-N142_DR|1475045:0.16433,(((hAT-N142_DR|463192:0.15089,hAT-N142_DR|625687:0.00061)0.239:0.10824,(hAT-N142_DR|1050556:0.14269,((hAT-N142_DR|1186953:0.03632,hAT-N142_DR|1475031:0.16318)0.894:0.06699,(hAT-N142_DR|539960:0.00062,hAT-N142_DR|1186925:0.00747)0.092:0.22624)0.611:0.05959)0.675:0.03191)0.648:0.00646,((hAT-N142_DR|793163:0.06110,(hAT-N142_DR|1186949:0.00061,hAT-N142_DR|1186950:0.00062)0.998:0.25649)0.584:0.07372,(((((((hAT-N142_DR|1881070:0.0,hAT-N142_DR|1881071:0.0):0.00062,(hAT-N142_DR|1881072:0.00062,hAT-N142_DR|1881069:0.00062)0.783:0.00062)1.000:0.15431,hAT-N142_DR|1673989:0.11554)0.658:0.02637,((hAT-N142_DR|961660:0.13727,(hAT-N142_DR|2114382:0.46250,hAT-N142_DR|1186955:0.18327)0.649:0.01671)0.776:0.04619,hAT-N142_DR|380376:0.11193)0.837:0.07149)0.420:0.03198,hAT-N142_DR|1475052:0.15731)0.713:0.04010,hAT-N142_DR|1771475:0.31261)0.962:0.14350,hAT-N142_DR|1186932:0.03539)1.000:0.50700)0.355:0.01064)0.847:0.01233)1.000:0.05579,(((hAT-N142_DR|1326425:0.07795,hAT-N142_DR|2061224:0.13402)0.815:0.01585,hAT-N142_DR|793168:0.12349)0.606:0.00206,hAT-N142_DR|1973219:0.08266)0.777:0.00204)0.502:0.00084,(hAT-N142_DR|625704:0.11160,((hAT-N142_DR|1475048:0.06990,hAT-N142_DR|870490:0.06949)0.007:0.00535,hAT-N142_DR|1881080:0.10047)0.732:0.00361)0.808:0.00392)0.716:0.00062)0.904:0.00086,(((hAT-N142_DR|380381:0.08546,hAT-N142_DR|463180:0.27181)0.804:0.06556,hAT-N142_DR|222566:0.21129)0.744:0.03729,hAT-N142_DR|2061201:0.19833)0.911:0.15668)0.784:0.00120,(hAT-N142_DR|1125947:0.09347,(hAT-N142_DR|961653:0.00110,hAT-N142_DR|1475044:0.07340)0.544:0.16426)0.760:0.00342)0.725:0.00253)0.613:0.00997)0.860:0.01726)0.800:0.03567)0.974:0.12323,(hAT-N142_DR|793159:0.41563,(((((hAT-N142_DR|1326441:0.17498,hAT-N142_DR|2061218:0.10319)0.845:0.11219,hAT-N142_DR|793177:0.21203)0.690:0.12311,(hAT-N142_DR|73993:0.33737,hAT-N142_DR|793152:0.05476)0.584:0.09810)0.030:0.00726,hAT-N142_DR|1557884:0.00062)0.468:0.12279,((((((hAT-N142_DR|74002:0.25644,(hAT-N142_DR|1050523:0.18447,(hAT-N142_DR|380373:0.18986,hAT-N142_DR|1257806:0.28076)0.706:0.02758)0.297:0.00670)0.832:0.10018,(hAT-N142_DR|870499:0.42860,(((hAT-N142_DR|793158:0.23735,hAT-N142_DR|1475046:0.30559)0.806:0.10793,(hAT-N142_DR|1771473:0.22156,(hAT-N142_DR|463185:0.26419,(hAT-N142_DR|222556:0.35744,hAT-N142_DR|2061214:0.22920)0.727:0.05634)0.695:0.01814)0.775:0.08089)0.714:0.06373,(hAT-N142_DR|380375:0.15055,(hAT-N142_DR|1673983:0.32048,(hAT-N142_DR|1050531:0.16038,hAT-N142_DR|1326443:0.24713)0.471:0.08958)0.845:0.14389)0.804:0.07882)0.661:0.05168)0.725:0.05335)0.340:0.02981,(((((hAT-N142_DR|1771474:0.18760,(hAT-N142_DR|793148:0.27584,hAT-N142_DR|2061205:0.08229)0.937:0.16833)0.598:0.05742,(hAT-N142_DR|870502:0.02332,(hAT-N142_DR|539935:0.27036,hAT-N142_DR|380379:0.16599)0.312:0.00062)0.670:0.04676)0.787:0.07142,hAT-N142_DR|1881064:0.30669)0.254:0.05469,((((hAT-N142_DR|793154:0.17169,hAT-N142_DR|870486:0.16112)0.964:0.22934,(hAT-N142_DR|222562:0.21702,((hAT-N142_DR|1557888:0.13233,hAT-N142_DR|149718:0.11865)0.836:0.10816,(hAT-N142_DR|74005:0.03552,hAT-N142_DR|1257808:0.23578)0.803:0.10233)0.272:0.04036)0.720:0.08615)0.059:0.00057,((hAT-N142_DR|539934:0.16092,hAT-N142_DR|1881050:0.25880)0.877:0.11592,(hAT-N142_DR|149711:0.11203,hAT-N142_DR|1257816:0.16258)0.787:0.06006)0.269:0.06651)0.326:0.09138,(((hAT-N142_DR|149717:0.15858,(hAT-N142_DR|1475035:0.17366,hAT-N142_DR|298501:0.19720)0.607:0.04684)0.000:0.00062,(hAT-N142_DR|463190:0.11336,hAT-N142_DR|1326432:0.00061)0.835:0.05282)0.934:0.16286,((((hAT-N142_DR|625707:0.15758,(hAT-N142_DR|1050542:0.25251,hAT-N142_DR|793145:0.22662)0.061:0.00062)0.893:0.10504,hAT-N142_DR|1050520:0.11318)0.204:0.02803,((hAT-N142_DR|539958:0.04524,hAT-N142_DR|539959:0.00061)0.877:0.08715,(hAT-N142_DR|73995:0.28892,hAT-N142_DR|222550:0.41521)0.642:0.04785)0.857:0.12011)0.977:0.17611,(hAT-N142_DR|1881056:0.16303,((hAT-N142_DR|1557889:0.21242,hAT-N142_DR|1186954:0.10865)0.828:0.08189,(((hAT-N142_DR|298486:0.25227,hAT-N142_DR|1186942:0.25647)0.238:0.00060,(hAT-N142_DR|1326434:0.22783,((hAT-N142_DR|298491:0.20709,hAT-N142_DR|2061204:0.24812)0.541:0.06169,hAT-N142_DR|380383:0.33413)0.241:0.08922)0.826:0.10336)0.878:0.11296,(hAT-N142_DR|1257809:0.18448,(hAT-N142_DR|793150:0.21851,hAT-N142_DR|149714:0.02594)0.765:0.09337)0.841:0.18238)0.693:0.08361)0.398:0.04388)0.468:0.00057)0.816:0.08849)0.345:0.05105)0.565:0.07115)0.727:0.02814,(((((((((hAT-N142_DR|539941:0.39822,(hAT-N142_DR|793151:0.14754,(hAT-N142_DR|1125943:0.04699,hAT-N142_DR|1973221:0.12368)0.601:0.00745)0.949:0.14565)0.321:0.01221,(hAT-N142_DR|625703:0.09527,hAT-N142_DR|1125953:0.09911)0.856:0.05780)0.750:0.04378,(hAT-N142_DR|539944:0.21463,hAT-N142_DR|1673973:0.23560)0.763:0.09563)0.717:0.02862,((hAT-N142_DR|1125951:0.11969,hAT-N142_DR|1881055:0.20335)0.195:0.03996,(hAT-N142_DR|1125955:0.26227,hAT-N142_DR|1973208:0.17211)0.007:0.00060)0.903:0.12727)0.497:0.02763,((((hAT-N142_DR|149720:0.11986,((((hAT-N142_DR|1475043:0.09832,hAT-N142_DR|2061213:0.35615)0.856:0.09614,hAT-N142_DR|2112442:0.16202)0.457:0.04103,hAT-N142_DR|1771469:0.13578)0.584:0.04239,(hAT-N142_DR|222547:0.11874,hAT-N142_DR|1475050:0.23919)0.787:0.06779)0.784:0.06210)0.626:0.11774,(hAT-N142_DR|625689:0.18805,hAT-N142_DR|961667:0.15635)0.402:0.02642)0.743:0.04933,(hAT-N142_DR|222548:0.08530,hAT-N142_DR|793147:0.14975)0.791:0.05817)0.983:0.18582,(((hAT-N142_DR|74010:0.16760,hAT-N142_DR|1673970:0.31244)0.212:0.11145,hAT-N142_DR|2119467:0.35152)0.279:0.00081,(hAT-N142_DR|1771487:0.09483,(((hAT-N142_DR|1186936:0.17610,hAT-N142_DR|1881076:0.09502)0.811:0.09952,(hAT-N142_DR|1125956:0.08402,(hAT-N142_DR|463175:0.10717,hAT-N142_DR|710910:0.53461)0.800:0.21896)0.497:0.02921)0.857:0.08854,(hAT-N142_DR|1771471:0.23113,(hAT-N142_DR|1673968:0.09202,hAT-N142_DR|1673981:0.09553)0.908:0.16777)0.305:0.06145)0.864:0.06475)0.523:0.02446)0.868:0.08398)0.281:0.00059)0.880:0.05068,(((((hAT-N142_DR|1186938:0.17006,hAT-N142_DR|1475037:0.12043)0.287:0.05750,hAT-N142_DR|1973222:0.12832)0.086:0.03176,((hAT-N142_DR|1881059:0.25131,(hAT-N142_DR|1673971:0.08379,hAT-N142_DR|710915:0.26538)0.842:0.08690)0.707:0.05440,hAT-N142_DR|961656:0.15855)0.951:0.13792)0.131:0.00354,((hAT-N142_DR|710903:0.23397,hAT-N142_DR|2061219:0.20407)0.838:0.08544,(hAT-N142_DR|1125954:0.27253,hAT-N142_DR|2061206:0.14654)0.733:0.03955)0.742:0.06967)0.834:0.06637,((hAT-N142_DR|625696:0.12483,(hAT-N142_DR|961649:0.26087,hAT-N142_DR|1475055:0.11642)0.355:0.00058)0.851:0.14277,hAT-N142_DR|1881053:0.20241)0.806:0.07716)0.137:0.01120)0.849:0.04679,(((hAT-N142_DR|1673960:0.11797,(hAT-N142_DR|149719:0.24761,((hAT-N142_DR|149715:0.24789,(hAT-N142_DR|793172:0.04294,hAT-N142_DR|380374:0.04947)0.720:0.00059)0.571:0.03963,hAT-N142_DR|625682:0.17192)0.589:0.06647)0.562:0.03075)0.451:0.02521,(hAT-N142_DR|870498:0.18982,hAT-N142_DR|2061220:0.15126)0.811:0.13005)0.245:0.04262,((hAT-N142_DR|539938:0.26973,hAT-N142_DR|793156:0.00061)0.904:0.10862,((hAT-N142_DR|1771482:0.05524,(hAT-N142_DR|149713:0.21777,hAT-N142_DR|1257818:0.12333)0.557:0.00061)0.800:0.04299,(((hAT-N142_DR|1475056:0.18431,(hAT-N142_DR|870488:0.20322,hAT-N142_DR|710909:0.22047)0.626:0.02029)0.808:0.12752,hAT-N142_DR|2107427:0.11130)0.924:0.18004,hAT-N142_DR|1326435:0.17605)0.696:0.04988)0.553:0.06015)0.972:0.17568)0.854:0.06038)0.711:0.02518,(hAT-N142_DR|1257815:0.15377,(hAT-N142_DR|149707:0.30379,hAT-N142_DR|1050538:0.15080)0.780:0.07120)0.796:0.05657)0.811:0.03343,(((((hAT-N142_DR|710918:0.16952,hAT-N142_DR|1881049:0.09148)0.423:0.08170,(hAT-N142_DR|539940:0.10913,(hAT-N142_DR|1973223:0.25586,hAT-N142_DR|793157:0.08782)0.529:0.07992)0.934:0.17223)0.820:0.12864,(hAT-N142_DR|870483:0.10363,(hAT-N142_DR|539947:0.21767,hAT-N142_DR|793169:0.23890)0.685:0.03661)0.865:0.11533)0.815:0.10428,(((hAT-N142_DR|1125940:0.18406,hAT-N142_DR|1973212:0.17809)0.826:0.08879,(hAT-N142_DR|1475053:0.18551,(hAT-N142_DR|380371:0.06860,hAT-N142_DR|1557892:0.20499)0.861:0.11535)0.155:0.00667)0.676:0.08629,(hAT-N142_DR|793164:0.25699,hAT-N142_DR|1257805:0.22302)0.589:0.08188)0.255:0.08532)0.730:0.08972,(((hAT-N142_DR|1771486:0.17981,(hAT-N142_DR|463186:0.15483,hAT-N142_DR|1475039:0.30505)0.724:0.05825)0.863:0.09905,((hAT-N142_DR|298487:0.18728,(hAT-N142_DR|1050551:0.18403,hAT-N142_DR|2061200:0.16569)0.880:0.12517)0.765:0.06218,(hAT-N142_DR|1257819:0.05064,hAT-N142_DR|1386539:0.16005)0.855:0.15946)0.776:0.07256)0.852:0.08182,(hAT-N142_DR|222554:0.31106,(hAT-N142_DR|710902:0.23671,hAT-N142_DR|1475040:0.26029)0.289:0.05003)0.382:0.00655)0.700:0.03969)0.766:0.03796)0.498:0.01804)0.834:0.02973)0.769:0.03786,((((hAT-N142_DR|1050550:0.24726,((hAT-N142_DR|793165:0.19655,(hAT-N142_DR|870504:0.36446,(hAT-N142_DR|793162:0.24149,hAT-N142_DR|2061209:0.28967)0.628:0.02223)0.890:0.14578)0.912:0.16340,hAT-N142_DR|870493:0.23184)0.133:0.00411)0.742:0.07415,(((hAT-N142_DR|793176:0.17566,hAT-N142_DR|1673978:0.28354)0.757:0.04271,hAT-N142_DR|625695:0.37253)0.108:0.04413,hAT-N142_DR|298493:0.29041)0.790:0.07706)0.874:0.12261,(hAT-N142_DR|380368:0.09744,(hAT-N142_DR|73985:0.19472,(hAT-N142_DR|961662:0.18008,hAT-N142_DR|1125952:0.14339)0.648:0.02134)0.897:0.16638)0.751:0.04709)0.753:0.08437,(((hAT-N142_DR|961646:0.26290,(((hAT-N142_DR|961666:0.21552,(hAT-N142_DR|1050539:0.21082,(hAT-N142_DR|1125942:0.17882,hAT-N142_DR|1386532:0.10971)0.804:0.09412)0.344:0.08831)0.731:0.07382,(hAT-N142_DR|539956:0.20982,hAT-N142_DR|1881057:0.12204)0.877:0.11359)0.631:0.01341,(hAT-N142_DR|1771466:0.24060,(hAT-N142_DR|463173:0.20897,hAT-N142_DR|1881062:0.18721)0.806:0.08309)0.696:0.02717)0.377:0.00060)0.813:0.05693,((hAT-N142_DR|463183:0.13100,(hAT-N142_DR|539953:0.16241,hAT-N142_DR|961655:0.29331)0.347:0.00216)0.906:0.09387,(hAT-N142_DR|870494:0.13613,hAT-N142_DR|1771489:0.09128)0.797:0.09963)0.697:0.05762)0.226:0.01009,hAT-N142_DR|1257813:0.29648)0.593:0.09127)0.892:0.11065)0.572:0.01647,((hAT-N142_DR|1973211:0.48777,(hAT-N142_DR|298480:0.17036,hAT-N142_DR|2114982:0.18859)0.813:0.10202)0.187:0.03504,(hAT-N142_DR|298497:0.34785,hAT-N142_DR|1673965:0.16330)0.931:0.17683)0.268:0.10337)0.735:0.02632,(((((((hAT-N142_DR|73990:0.11814,(hAT-N142_DR|2061223:0.41730,hAT-N142_DR|1771483:0.12685)0.278:0.09262)0.244:0.02055,((hAT-N142_DR|1386541:0.09743,(hAT-N142_DR|149709:0.23782,hAT-N142_DR|1973201:0.36544)0.642:0.10598)0.629:0.05207,hAT-N142_DR|1881065:0.15165)0.813:0.06991)0.817:0.05662,((hAT-N142_DR|380387:0.21085,((hAT-N142_DR|1881058:0.16248,hAT-N142_DR|1326426:0.41932)0.687:0.05428,hAT-N142_DR|463184:0.19818)0.121:0.12468)0.036:0.00063,hAT-N142_DR|961659:0.04314)0.733:0.10357)0.745:0.04565,((hAT-N142_DR|1050545:0.35989,(hAT-N142_DR|222551:0.13746,hAT-N142_DR|380384:0.34022)0.456:0.03306)0.634:0.09913,((hAT-N142_DR|222564:0.08501,(hAT-N142_DR|1125965:0.23484,(hAT-N142_DR|961654:0.15225,hAT-N142_DR|1973205:0.04065)0.799:0.10882)0.911:0.12133)0.270:0.06893,(hAT-N142_DR|1557882:0.07680,hAT-N142_DR|1881063:0.12995)0.925:0.20332)0.281:0.00134)0.433:0.06529)0.858:0.06832,((hAT-N142_DR|463170:0.23223,(hAT-N142_DR|1050544:0.04326,hAT-N142_DR|1557885:0.38717)0.801:0.15172)0.465:0.03713,(((hAT-N142_DR|74004:0.20309,((hAT-N142_DR|298488:0.26762,(hAT-N142_DR|1326429:0.54797,hAT-N142_DR|1050526:0.25692)0.144:0.02695)0.093:0.00061,hAT-N142_DR|539951:0.14806)0.789:0.07564)0.738:0.05706,hAT-N142_DR|463174:0.26842)0.372:0.06066,(hAT-N142_DR|1326424:0.21849,hAT-N142_DR|1771477:0.21234)0.808:0.07998)0.635:0.03556)0.595:0.01519)0.863:0.07691,(((hAT-N142_DR|710916:0.21770,hAT-N142_DR|625693:0.28276)0.726:0.09622,((hAT-N142_DR|1050546:0.24807,((hAT-N142_DR|1386535:0.21092,(hAT-N142_DR|961650:0.42709,(hAT-N142_DR|1257820:0.16258,hAT-N142_DR|1973213:0.17130)0.882:0.07382)0.544:0.03454)0.660:0.03769,hAT-N142_DR|793170:0.41068)0.833:0.09970)0.888:0.12882,(hAT-N142_DR|222559:0.35417,hAT-N142_DR|625700:0.18666)0.495:0.02263)0.281:0.04494)0.687:0.03035,(hAT-N142_DR|1673974:0.29819,((hAT-N142_DR|1125960:0.36776,(hAT-N142_DR|74008:0.19433,hAT-N142_DR|1881047:0.13794)0.666:0.03359)0.653:0.08843,((((hAT-N142_DR|961645:0.22160,(hAT-N142_DR|298489:0.26948,hAT-N142_DR|1257802:0.23381)0.701:0.10731)0.743:0.06264,hAT-N142_DR|1771490:0.23576)0.658:0.06814,(hAT-N142_DR|710907:0.13803,hAT-N142_DR|1881060:0.18999)0.919:0.12921)0.223:0.07223,hAT-N142_DR|1050552:0.48514)0.033:0.00337)0.873:0.12113)0.199:0.00080)0.763:0.02528)0.583:0.07643,hAT-N142_DR|710911:0.21869)0.774:0.00062)0.950:0.13735)0.479:0.02777)0.921:0.15127)0.763:0.07182,hAT-N142_DR|539946:0.43982)0.280:0.04091,hAT-N142_DR|1050522:0.47308)0.906:0.14129)0.270:0.05183,hAT-N142_DR|149706:0.53319)0.801:0.10258)0.154:0.03220,hAT-N142_DR|1186926:0.07651)0.891:0.05757)0.631:0.02132)0.709:0.00822)0.779:0.02230)0.842:0.05603,hAT-N142_DR|149705:0.14501)0.154:0.00062,(hAT-N142_DR|1973202:0.17533,(hAT-N142_DR|222567:0.23926,hAT-N142_DR|1881073:0.05469)0.947:0.08640)0.895:0.04241)0.456:0.00062,(hAT-N142_DR|298485:0.07188,hAT-N142_DR|1125937:0.11358)0.863:0.03904)0.776:0.03776)0.663:0.00266)0.821:0.01709)0.940:0.02713,(hAT-N142_DR|298499:0.15195,hAT-N142_DR|625705:0.06514)0.751:0.02414)0.723:0.00476,((hAT-N142_DR|1673967:0.17782,hAT-N142_DR|463176:0.03915)0.581:0.01066,((hAT-N142_DR|149722:0.13195,(hAT-N142_DR|1673972:0.19193,(hAT-N142_DR|1386542:0.13431,hAT-N142_DR|2061216:0.05167)0.688:0.05058)0.847:0.05566)0.750:0.02633,(hAT-N142_DR|1125959:0.12752,((hAT-N142_DR|961647:0.25700,hAT-N142_DR|2081077:0.19076)0.767:0.03788,hAT-N142_DR|1881078:0.15238)0.533:0.00080)0.737:0.02149)0.807:0.03009)0.481:0.00063)0.940:0.01606,(hAT-N142_DR|222565:0.08006,(hAT-N142_DR|1326438:0.06865,(hAT-N142_DR|625701:0.13070,hAT-N142_DR|1673984:0.08043)0.707:0.01181)0.835:0.01863)0.806:0.01389)0.752:0.00721,((hAT-N142_DR|539948:0.02741,hAT-N142_DR|2061199:0.06200)0.814:0.01221,(((hAT-N142_DR|1771479:0.06702,hAT-N142_DR|1050554:0.11549)0.149:0.00063,((((hAT-N142_DR|1326445:0.15031,(hAT-N142_DR|1326439:0.05677,(hAT-N142_DR|1186952:0.00058,hAT-N142_DR|1881075:0.09462)0.781:0.07876)0.748:0.01309)0.763:0.00654,hAT-N142_DR|463188:0.08323)0.379:0.00082,hAT-N142_DR|625684:0.07525)0.009:0.00061,(hAT-N142_DR|298492:0.09079,((hAT-N142_DR|870503:0.11150,hAT-N142_DR|2061210:0.17139)0.646:0.00770,(hAT-N142_DR|1125938:0.06490,(hAT-N142_DR|870484:0.07556,(hAT-N142_DR|1186937:0.14437,(hAT-N142_DR|1326444:0.39047,(hAT-N142_DR|793153:0.08738,hAT-N142_DR|1475042:0.15779)0.220:0.00061)0.729:0.07094)0.941:0.09125)0.697:0.01181)0.811:0.01471)0.459:0.00062)0.894:0.01870)0.292:0.00062)0.048:0.00061,(hAT-N142_DR|1125967:0.05960,hAT-N142_DR|1257804:0.07775)0.778:0.01765)0.820:0.00061)0.844:0.00649)0.867:0.00058)0.156:0.00061)0.468:0.00061,((hAT-N142_DR|539950:0.10118,(hAT-N142_DR|463193:0.27507,hAT-N142_DR|1186951:0.03401)0.750:0.04011)0.399:0.01237,hAT-N142_DR|1673979:0.14495)0.832:0.01166)0.480:0.00062,(((hAT-N142_DR|710901:0.02449,hAT-N142_DR|1973218:0.10471)0.733:0.01082,(hAT-N142_DR|1326448:0.12099,hAT-N142_DR|74003:0.11212)0.780:0.04056)0.090:0.00062,hAT-N142_DR|625706:0.06178)0.719:0.00778)0.197:0.00058,(hAT-N142_DR|1881054:0.09911,hAT-N142_DR|222563:0.09842)0.827:0.04794)0.747:0.00062)0.615:0.00061,(hAT-N142_DR|870489:0.05369,hAT-N142_DR|1881044:0.03830)0.786:0.02996)0.768:0.01088,(((((hAT-N142_DR|1326442:0.01979,hAT-N142_DR|961670:0.13193)0.371:0.02383,hAT-N142_DR|380370:0.08424)0.740:0.00815,(((hAT-N142_DR|870496:0.09224,(hAT-N142_DR|73992:0.07818,hAT-N142_DR|380385:0.06553)0.804:0.02715)0.859:0.00062,(hAT-N142_DR|463195:0.12515,(hAT-N142_DR|1125936:0.06966,(hAT-N142_DR|73999:0.07556,hAT-N142_DR|1881067:0.08635)0.721:0.00846)0.482:0.00061)0.814:0.01657)0.808:0.00639,(((hAT-N142_DR|1557886:0.15853,(hAT-N142_DR|1125944:0.14575,hAT-N142_DR|1386533:0.08516)0.596:0.00955)0.399:0.00659,hAT-N142_DR|1771472:0.13541)0.567:0.00938,(hAT-N142_DR|2061217:0.08542,hAT-N142_DR|1386534:0.14613)0.869:0.03717)0.727:0.00437)0.666:0.00062)0.721:0.00062,(hAT-N142_DR|870487:0.03753,hAT-N142_DR|2061227:0.06129)0.876:0.02134)0.904:0.01335,((((((hAT-N142_DR|1771464:0.09931,hAT-N142_DR|2061222:0.11951)0.858:0.03701,(((hAT-N142_DR|74009:0.03866,hAT-N142_DR|149712:0.13027)0.889:0.03047,(hAT-N142_DR|539957:0.08080,hAT-N142_DR|1881077:0.10073)0.767:0.02902)0.833:0.00061,(((hAT-N142_DR|870500:0.06968,(hAT-N142_DR|1326447:0.04603,hAT-N142_DR|1386528:0.07060)0.071:0.00061)0.934:0.03170,(hAT-N142_DR|74007:0.14367,hAT-N142_DR|1257810:0.07009)0.672:0.00702)0.709:0.00601,((hAT-N142_DR|74011:0.05866,hAT-N142_DR|539945:0.20257)0.762:0.04709,hAT-N142_DR|1475029:0.06907)0.296:0.02298)0.790:0.00063)0.618:0.00062)0.082:0.00062,(hAT-N142_DR|870505:0.07326,(hAT-N142_DR|1125939:0.08377,(hAT-N142_DR|1125945:0.07362,hAT-N142_DR|1771465:0.04617)0.493:0.04601)0.650:0.02183)0.709:0.00941)0.254:0.00061,(hAT-N142_DR|1673966:0.06590,hAT-N142_DR|1673975:0.08398)0.801:0.01471)0.794:0.00807,(((hAT-N142_DR|1386529:0.09953,(((hAT-N142_DR|1386531:0.06058,hAT-N142_DR|1881052:0.07408)0.737:0.00812,(hAT-N142_DR|222568:0.07193,(hAT-N142_DR|463189:0.08454,hAT-N142_DR|1673958:0.00963)0.797:0.04201)0.673:0.00062)0.922:0.02036,(hAT-N142_DR|625690:0.07427,(hAT-N142_DR|1050549:0.05068,hAT-N142_DR|222560:0.07247)0.650:0.01274)0.699:0.00928)0.704:0.00550)0.727:0.00798,(hAT-N142_DR|222552:0.10377,(hAT-N142_DR|73986:0.08975,hAT-N142_DR|298484:0.06046)0.000:0.00058)0.789:0.01024)0.880:0.00061,(hAT-N142_DR|1386537:0.03251,(hAT-N142_DR|539942:0.09684,hAT-N142_DR|793146:0.06280)0.850:0.02255)0.616:0.01738)0.914:0.02040)0.707:0.00254,((hAT-N142_DR|793155:0.06118,hAT-N142_DR|1771484:0.07122)0.769:0.01161,(hAT-N142_DR|1973203:0.07324,(hAT-N142_DR|380382:0.06788,(hAT-N142_DR|539954:0.09951,hAT-N142_DR|1771478:0.05317)0.201:0.00057)0.765:0.03808)0.819:0.01617)0.760:0.00584)0.805:0.01098)0.462:0.00062);
```
