## Supplementary Data 2 for "A genomic portrait of zebrafish transposable elements and their spatiotemporal embryonic expression": hAT-N142B_DR.mafft.nwk

```
((((hAT-N142B_DR|1257765:0.10414,((hAT-N142B_DR|2061181:0.06213,hAT-N142B_DR|2061183:0.08137)0.936:0.03414,((hAT-N142B_DR|2061151:0.06285,hAT-N142B_DR|149670:0.13424)0.793:0.02619,(hAT-N142B_DR|710898:0.20150,hAT-N142B_DR|1673950:0.10926)0.701:0.00979)0.698:0.00683)0.607:0.00688)0.814:0.00740,(hAT-N142B_DR|73978:0.13246,hAT-N142B_DR|149687:0.16900)0.792:0.06415)0.843:0.01124,((hAT-N142B_DR|1257768:0.11413,((hAT-N142B_DR|625639:0.10237,(hAT-N142B_DR|1771425:0.04878,(hAT-N142B_DR|1386522:0.10281,hAT-N142B_DR|298462:0.12902)0.594:0.00858)0.942:0.03907)0.687:0.01080,hAT-N142B_DR|625648:0.11091)0.753:0.00638)0.848:0.00822,((hAT-N142B_DR|1050512:0.10118,hAT-N142B_DR|1973184:0.09440)0.777:0.01179,(hAT-N142B_DR|1673921:0.09601,(((((hAT-N142B_DR|1474989:0.07724,hAT-N142B_DR|1186915:0.16877)0.041:0.03146,hAT-N142B_DR|1673949:0.11572)0.000:0.00163,(hAT-N142B_DR|298469:0.15340,hAT-N142B_DR|73959:0.06259)0.345:0.01565)0.173:0.00535,hAT-N142B_DR|961588:0.09677)0.636:0.01161,((((((((hAT-N142B_DR|1474999:0.00192,(hAT-N142B_DR|1474995:0.00059,hAT-N142B_DR|1474997:0.00059)0.108:0.00059)0.833:0.00061,(hAT-N142B_DR|1475001:0.00095,(((hAT-N142B_DR|1475011:0.00096,(hAT-N142B_DR|1475003:0.00284,(hAT-N142B_DR|1475005:0.00191,hAT-N142B_DR|1475007:0.00059)0.000:0.00059)0.810:0.00095)0.904:0.00191,(hAT-N142B_DR|1475009:0.00095,hAT-N142B_DR|1475015:0.00190)0.875:0.00191)0.817:0.00095,hAT-N142B_DR|1475013:0.00575)0.806:0.00095)0.900:0.00226)1.000:0.06814,((hAT-N142B_DR|73954:0.77816,hAT-N142B_DR|1973159:0.00431)0.354:0.04489,(hAT-N142B_DR|1557868:0.04560,((hAT-N142B_DR|1557870:0.00228,(hAT-N142B_DR|1557869:0.00152,hAT-N142B_DR|1557871:0.00059)0.000:0.00059)0.947:0.00444,((hAT-N142B_DR|1557872:0.00305,hAT-N142B_DR|1557873:0.00230)0.912:0.00273,hAT-N142B_DR|1557874:0.01031)0.833:0.00365)0.992:0.01628)0.918:0.01023)0.993:0.05423)1.000:0.25128,(((hAT-N142B_DR|1881022:0.00859,(hAT-N142B_DR|1881026:0.00166,(hAT-N142B_DR|1881024:0.00059,(hAT-N142B_DR|1881027:0.00059,((hAT-N142B_DR|1881023:0.00059,hAT-N142B_DR|1881032:0.00059)0.834:0.00065,((hAT-N142B_DR|1881025:0.00059,(hAT-N142B_DR|1881028:0.0,hAT-N142B_DR|1881029:0.0,hAT-N142B_DR|1881030:0.0,hAT-N142B_DR|1881031:0.0,hAT-N142B_DR|1881033:0.0):0.00059)0.837:0.00081,(hAT-N142B_DR|1881034:0.00059,hAT-N142B_DR|1881035:0.00212)0.373:0.00080)0.906:0.00059)0.000:0.00059)1.000:0.00058)0.832:0.00087)0.869:0.00246)1.000:0.05958,((hAT-N142B_DR|2061164:0.00964,(hAT-N142B_DR|1326414:0.00652,(hAT-N142B_DR|2061163:0.00065,hAT-N142B_DR|2061162:0.00126)0.878:0.00230)0.738:0.00114)0.986:0.01883,hAT-N142B_DR|2061165:0.04688)0.993:0.02195)0.771:0.00055,hAT-N142B_DR|1257799:0.76514)0.488:0.00522)0.000:0.00059,(((((hAT-N142B_DR|1050471:0.00289,hAT-N142B_DR|1050473:0.00142)0.877:0.00156,((hAT-N142B_DR|1050474:0.00235,(hAT-N142B_DR|1050469:0.00057,(hAT-N142B_DR|1050478:0.00545,hAT-N142B_DR|1050476:0.00086)0.107:0.00080)0.887:0.00150)0.000:0.00059,(hAT-N142B_DR|1050480:0.0,hAT-N142B_DR|1050482:0.0):0.00059)0.806:0.00080)1.000:0.02099,(hAT-N142B_DR|1050484:0.00056,hAT-N142B_DR|1973167:0.72229)0.870:0.02915)0.992:0.01762,((hAT-N142B_DR|1474998:0.00560,(((hAT-N142B_DR|1475002:0.0,hAT-N142B_DR|1475004:0.0):0.00059,(((hAT-N142B_DR|1475010:0.0,hAT-N142B_DR|1475016:0.0):0.00059,(hAT-N142B_DR|1475012:0.00191,hAT-N142B_DR|1475006:0.00192)0.000:0.00059)0.856:0.00192,hAT-N142B_DR|1475014:0.00191)0.000:0.00059)0.872:0.00191,hAT-N142B_DR|1475008:0.00191)0.907:0.00059)0.777:0.00197,(hAT-N142B_DR|1474996:0.00366,hAT-N142B_DR|1475000:0.00210)0.772:0.00188)1.000:0.06862)0.000:0.00060,((hAT-N142B_DR|1050475:0.0,hAT-N142B_DR|1050481:0.0):0.00378,(((((((hAT-N142B_DR|1474978:0.11828,hAT-N142B_DR|380347:0.19749)0.856:0.02321,(hAT-N142B_DR|73961:0.13741,((((hAT-N142B_DR|1881016:0.15128,(hAT-N142B_DR|2061176:0.14031,(hAT-N142B_DR|1673946:0.07861,hAT-N142B_DR|1771424:0.40624)0.845:0.08595)0.774:0.00929)0.067:0.00752,(hAT-N142B_DR|1386511:0.15223,((hAT-N142B_DR|1673891:0.17490,hAT-N142B_DR|793136:0.26018)0.821:0.03878,(((hAT-N142B_DR|1386510:0.08049,hAT-N142B_DR|1474982:0.45165)0.991:0.15450,hAT-N142B_DR|961623:0.18272)0.248:0.04882,hAT-N142B_DR|961599:0.21665)0.715:0.04129)0.250:0.03145)0.805:0.01332)0.172:0.00331,((((hAT-N142B_DR|625640:0.10778,hAT-N142B_DR|1973165:0.11551)0.442:0.00947,((hAT-N142B_DR|298467:0.05417,hAT-N142B_DR|380348:0.13112)0.233:0.01155,hAT-N142B_DR|1474988:0.09692)0.498:0.03141)0.942:0.03227,((((((hAT-N142B_DR|1771438:0.39974,((hAT-N142B_DR|149680:0.16502,(hAT-N142B_DR|463133:0.17494,hAT-N142B_DR|1386526:0.13938)0.472:0.01454)0.811:0.02133,((((hAT-N142B_DR|870472:0.00058,hAT-N142B_DR|1326418:0.82997)0.556:0.09978,(hAT-N142B_DR|1973158:0.07540,hAT-N142B_DR|793113:0.09912)0.725:0.00590)0.598:0.00059,hAT-N142B_DR|463153:0.14617)0.942:0.04013,(hAT-N142B_DR|73962:0.09445,hAT-N142B_DR|1673932:0.96790)0.556:0.08388)0.837:0.02116)0.000:0.00116)0.783:0.01176,(hAT-N142B_DR|73965:0.11227,((((((hAT-N142B_DR|1257793:0.20072,(hAT-N142B_DR|1050502:0.15898,(hAT-N142B_DR|463164:0.07792,hAT-N142B_DR|298444:0.38088)0.839:0.07005)0.895:0.03424)0.750:0.00980,((hAT-N142B_DR|1125935:0.22207,((hAT-N142B_DR|1557856:0.18050,(hAT-N142B_DR|710894:0.24447,hAT-N142B_DR|1771435:0.12498)0.621:0.02135)0.398:0.01145,hAT-N142B_DR|1881037:0.26029)0.865:0.02250)0.853:0.02789,((hAT-N142B_DR|298448:0.19805,(hAT-N142B_DR|298455:0.00055,(hAT-N142B_DR|222529:0.00056,hAT-N142B_DR|1673903:0.28551)0.998:0.97160)0.337:0.25153)0.953:0.18200,hAT-N142B_DR|2061189:0.13969)0.740:0.02274)0.324:0.00081)0.866:0.02369,(hAT-N142B_DR|1326395:0.12739,(hAT-N142B_DR|625649:0.00059,hAT-N142B_DR|1880989:0.14145)0.709:0.26872)0.931:0.09490)0.273:0.01176,hAT-N142B_DR|961598:0.34403)0.807:0.00060,((hAT-N142B_DR|1326405:0.10313,(hAT-N142B_DR|222514:0.03393,hAT-N142B_DR|222542:0.00059)0.973:0.14926)0.742:0.01220,(hAT-N142B_DR|1673934:0.12082,hAT-N142B_DR|710891:0.16128)0.562:0.02205)1.000:0.07533)0.000:0.00480,((((hAT-N142B_DR|2061190:0.18003,(hAT-N142B_DR|1973170:0.13789,(hAT-N142B_DR|1125915:0.69487,(hAT-N142B_DR|1881003:0.22535,(hAT-N142B_DR|1880998:0.15452,(hAT-N142B_DR|1326421:0.08351,(hAT-N142B_DR|222526:0.08085,(hAT-N142B_DR|1673900:0.10947,(hAT-N142B_DR|222534:0.29815,hAT-N142B_DR|1557851:0.00181)0.537:0.12511)0.903:0.04395)0.719:0.00058)0.850:0.03124)0.390:0.00060)0.829:0.07909)0.750:0.07503)0.830:0.02992)0.656:0.00875,(((((hAT-N142B_DR|625664:0.21936,(hAT-N142B_DR|625643:0.26871,((hAT-N142B_DR|625659:0.09253,hAT-N142B_DR|1673895:0.18684)0.875:0.04267,(hAT-N142B_DR|793130:0.13157,hAT-N142B_DR|793129:0.10323)0.528:0.01247)0.926:0.04410)0.944:0.04884)0.329:0.03882,(hAT-N142B_DR|1673892:0.37331,hAT-N142B_DR|463141:0.18360)0.539:0.03739)0.437:0.05050,((hAT-N142B_DR|1125912:0.09816,hAT-N142B_DR|1973181:0.09713)0.862:0.04318,(((hAT-N142B_DR|463159:0.09448,hAT-N142B_DR|1771442:0.14333)0.930:0.03991,(hAT-N142B_DR|1125919:0.12693,(hAT-N142B_DR|625651:0.14963,hAT-N142B_DR|463144:0.11335)0.216:0.01877)0.711:0.01039)0.936:0.00059,(((hAT-N142B_DR|73957:0.04613,(hAT-N142B_DR|1050509:0.09899,(hAT-N142B_DR|463136:0.39908,hAT-N142B_DR|539902:0.00060)0.544:0.13489)0.733:0.01567)0.460:0.01025,hAT-N142B_DR|1673890:0.06950)0.916:0.03185,(hAT-N142B_DR|1474971:0.14105,(hAT-N142B_DR|710875:0.11298,hAT-N142B_DR|793116:0.15875)0.860:0.03268)0.990:0.05279)0.700:0.00282)0.793:0.00664)0.979:0.04160)0.958:0.08960,((((hAT-N142B_DR|1771431:0.11775,(hAT-N142B_DR|1326399:0.53868,(hAT-N142B_DR|539914:0.04229,hAT-N142B_DR|1673952:0.05572)0.651:0.10423)0.689:0.01311)0.933:0.04901,(hAT-N142B_DR|1474968:0.24743,hAT-N142B_DR|1257778:0.11954)0.791:0.03781)0.417:0.01035,hAT-N142B_DR|1125901:0.17531)0.825:0.03899,(((((hAT-N142B_DR|625671:0.07496,(hAT-N142B_DR|1186919:0.06519,(hAT-N142B_DR|73943:0.15788,hAT-N142B_DR|149665:0.00288)0.800:0.07144)0.752:0.01197)0.726:0.01545,hAT-N142B_DR|625645:0.11677)0.505:0.00838,(((hAT-N142B_DR|625658:0.06642,hAT-N142B_DR|710885:0.14614)0.827:0.03154,(hAT-N142B_DR|463152:0.13585,hAT-N142B_DR|625681:0.12069)0.502:0.07215)0.865:0.03461,((hAT-N142B_DR|1973191:0.10510,(hAT-N142B_DR|149686:0.09833,(hAT-N142B_DR|1557857:0.04045,(hAT-N142B_DR|1125931:0.00080,hAT-N142B_DR|1386507:0.17808)0.259:0.10982)0.837:0.02009)0.014:0.00386)0.802:0.01112,((hAT-N142B_DR|1880995:0.12062,(hAT-N142B_DR|149673:0.14383,((hAT-N142B_DR|1050513:0.08411,(hAT-N142B_DR|961638:0.00060,hAT-N142B_DR|1474960:0.72971)0.354:0.26568)0.676:0.03146,(hAT-N142B_DR|1673909:0.14334,hAT-N142B_DR|1557860:0.12124)0.838:0.02192)0.760:0.00829)0.652:0.00288)0.966:0.00079,(hAT-N142B_DR|1050500:0.08427,hAT-N142B_DR|463151:0.07824)0.725:0.00414)0.818:0.00893)0.743:0.00556)0.455:0.00059)0.790:0.00493,hAT-N142B_DR|1771445:0.08292)0.702:0.00488,hAT-N142B_DR|539901:0.09712)0.895:0.02437)0.687:0.03503)0.883:0.01394,(hAT-N142B_DR|710870:0.25739,((hAT-N142B_DR|961635:0.09503,(hAT-N142B_DR|1125924:0.13180,hAT-N142B_DR|1474963:0.08733)0.167:0.18037)0.662:0.04744,(((hAT-N142B_DR|961591:0.15618,hAT-N142B_DR|1125918:0.24044)0.897:0.05714,(((hAT-N142B_DR|1125917:0.13656,((((hAT-N142B_DR|1673897:0.11925,(hAT-N142B_DR|710876:0.00096,hAT-N142B_DR|1257784:0.73849)0.619:0.67712)0.668:0.07064,hAT-N142B_DR|2061192:0.22506)0.735:0.02096,(hAT-N142B_DR|961613:0.06156,hAT-N142B_DR|710890:0.21201)0.694:0.01919)0.841:0.00058,((hAT-N142B_DR|1125921:0.19373,hAT-N142B_DR|298447:0.10822)0.765:0.01021,(hAT-N142B_DR|298460:0.01353,hAT-N142B_DR|2104807:0.01409)1.000:0.10639)0.762:0.00710)0.292:0.00191)0.606:0.00493,hAT-N142B_DR|961636:0.12072)0.528:0.00574,(((hAT-N142B_DR|1050504:0.11243,(hAT-N142B_DR|1050505:0.00060,hAT-N142B_DR|1771441:0.05985)0.583:0.50456)0.543:0.00498,hAT-N142B_DR|961612:0.11412)0.860:0.01914,(hAT-N142B_DR|463135:0.13880,((hAT-N142B_DR|625655:0.13957,hAT-N142B_DR|1881019:0.11176)0.476:0.00478,(hAT-N142B_DR|1326415:0.14283,hAT-N142B_DR|1326406:0.12938)0.517:0.01885)0.821:0.01000)0.912:0.01256)0.763:0.00315)0.809:0.01227)0.437:0.00606,hAT-N142B_DR|1386523:0.14858)0.806:0.02424)0.917:0.04721)0.744:0.01562)0.638:0.00060)0.461:0.01081,(hAT-N142B_DR|298471:0.25878,(hAT-N142B_DR|625662:0.20470,((hAT-N142B_DR|870473:0.00056,hAT-N142B_DR|1474986:0.43597)0.429:0.10547,hAT-N142B_DR|1125926:0.14951)0.061:0.00957)0.966:0.08064)0.690:0.03362)0.568:0.00527,((((hAT-N142B_DR|1673889:0.24058,hAT-N142B_DR|1973178:0.14447)0.923:0.04738,((hAT-N142B_DR|2061160:0.20819,hAT-N142B_DR|1474991:0.00060)0.724:0.15542,(hAT-N142B_DR|625678:0.25345,hAT-N142B_DR|539920:0.17824)0.112:0.01143)0.707:0.01098)0.253:0.00391,(((hAT-N142B_DR|1050496:0.19284,((hAT-N142B_DR|539913:0.13817,hAT-N142B_DR|1257792:0.23204)0.240:0.00671,(hAT-N142B_DR|1125923:0.00059,hAT-N142B_DR|1257763:0.06867)0.518:0.04688)0.671:0.02526)0.956:0.06618,hAT-N142B_DR|1673907:0.21750)0.211:0.00226,(hAT-N142B_DR|1326422:0.76367,hAT-N142B_DR|625670:0.20427)0.535:0.14267)0.825:0.04576)0.770:0.01425,hAT-N142B_DR|380361:0.21849)0.448:0.00059)0.902:0.01630)0.506:0.00266)0.742:0.00401)0.277:0.00299,((hAT-N142B_DR|149679:0.58159,(hAT-N142B_DR|539899:0.38665,(hAT-N142B_DR|1326394:0.00059,hAT-N142B_DR|793115:0.48036)0.793:0.16591)0.262:0.03108)0.295:0.02164,hAT-N142B_DR|1050503:0.31136)0.109:0.02505)0.755:0.00465,(hAT-N142B_DR|1474975:0.27426,((hAT-N142B_DR|710873:0.12567,(hAT-N142B_DR|625657:0.05396,hAT-N142B_DR|1474961:0.00997)0.272:0.09894)0.938:0.06007,hAT-N142B_DR|1557861:0.21577)0.385:0.02093)0.722:0.01314)0.978:0.01680,hAT-N142B_DR|73982:0.14587)0.851:0.00723,(((hAT-N142B_DR|149697:0.19193,hAT-N142B_DR|1557849:0.12045)0.276:0.00060,hAT-N142B_DR|539918:0.14368)0.411:0.00917,(hAT-N142B_DR|1326397:0.39445,(((hAT-N142B_DR|1557862:0.12944,(hAT-N142B_DR|1257775:0.22948,((hAT-N142B_DR|1186921:0.17299,hAT-N142B_DR|961615:0.12344)0.171:0.06618,hAT-N142B_DR|149692:0.22611)0.210:0.04916)0.659:0.00060)0.853:0.03903,((hAT-N142B_DR|625676:0.17506,(hAT-N142B_DR|298442:0.12875,hAT-N142B_DR|149681:0.23880)0.302:0.00210)0.917:0.05992,(hAT-N142B_DR|961602:0.21755,(hAT-N142B_DR|710897:0.22911,hAT-N142B_DR|1673945:0.24371)0.721:0.01143)0.749:0.00690)0.546:0.01848)0.418:0.01923,((hAT-N142B_DR|1386519:0.14826,hAT-N142B_DR|1326400:0.17354)0.105:0.00055,hAT-N142B_DR|2061186:0.19495)0.646:0.00968)0.453:0.00665)0.717:0.01804)0.713:0.00884)0.832:0.02058)0.773:0.01360,hAT-N142B_DR|1673935:0.18012)0.000:0.00059)0.826:0.01848,((hAT-N142B_DR|149682:0.14437,hAT-N142B_DR|710864:0.15312)0.965:0.07314,hAT-N142B_DR|1050507:0.14607)0.698:0.02079)0.282:0.01308)0.000:0.00757)0.000:0.08724,hAT-N142B_DR|1673955:0.44538)0.000:0.02905,hAT-N142B_DR|625644:0.69701)0.956:0.26432,hAT-N142B_DR|1050468:0.02353)0.861:0.05219,hAT-N142B_DR|1050472:0.00366)0.989:0.00059,(hAT-N142B_DR|1050470:0.0,hAT-N142B_DR|1050477:0.0,hAT-N142B_DR|1050479:0.0,hAT-N142B_DR|1050483:0.0):0.00059)0.184:0.00060)0.255:0.00060)0.968:0.01782)1.000:0.03268,(hAT-N142B_DR|73967:0.08708,hAT-N142B_DR|380346:0.09377)0.923:0.01182)0.984:0.01497,(hAT-N142B_DR|222515:0.66303,hAT-N142B_DR|2061161:0.06620)0.801:0.03019)0.961:0.02716,((hAT-N142B_DR|2093388:0.08905,hAT-N142B_DR|625637:0.61030)0.734:0.34627,hAT-N142B_DR|1257791:0.00108)0.694:0.06152)0.596:0.00059)0.830:0.00339)0.773:0.00222)0.543:0.00175)0.809:0.00235)0.841:0.00738,((hAT-N142B_DR|73976:0.13920,hAT-N142B_DR|1474984:0.13019)0.407:0.01764,(hAT-N142B_DR|961597:0.11155,(hAT-N142B_DR|793134:0.16543,(((hAT-N142B_DR|539905:0.29164,(hAT-N142B_DR|870459:0.61327,hAT-N142B_DR|2061152:0.00059)0.796:0.04688)0.885:0.16206,hAT-N142B_DR|1050493:0.17932)0.385:0.06651,hAT-N142B_DR|149672:0.52223)0.832:0.21863)0.545:0.01260)0.416:0.00059)0.357:0.01075,(((((((hAT-N142B_DR|2061188:0.07873,(((hAT-N142B_DR|380357:0.08332,hAT-N142B_DR|1881039:0.17902)0.880:0.01353,(hAT-N142B_DR|793124:0.11529,(hAT-N142B_DR|298464:0.15401,hAT-N142B_DR|870450:0.14396)0.919:0.05130)0.765:0.00928)0.675:0.00387,hAT-N142B_DR|961600:0.12573)0.104:0.00234)0.655:0.00761,(hAT-N142B_DR|1257789:0.08067,hAT-N142B_DR|1326410:0.13916)0.984:0.02035)0.516:0.00403,(((((((hAT-N142B_DR|539921:0.16065,(hAT-N142B_DR|1326404:0.05587,hAT-N142B_DR|1881018:0.11498)0.804:0.01179)0.769:0.00906,((hAT-N142B_DR|380334:0.13243,hAT-N142B_DR|1771440:0.23590)0.631:0.03889,(hAT-N142B_DR|1673936:0.09054,hAT-N142B_DR|1880987:0.12659)0.349:0.01781)0.815:0.01613)0.829:0.01641,(((hAT-N142B_DR|793133:0.11807,(hAT-N142B_DR|793110:0.10047,hAT-N142B_DR|1673925:0.08250)0.346:0.00704)0.793:0.00933,(hAT-N142B_DR|961632:0.09495,hAT-N142B_DR|73983:0.19171)0.822:0.02435)0.030:0.00058,((hAT-N142B_DR|793143:0.13307,(hAT-N142B_DR|625672:0.17530,hAT-N142B_DR|222524:0.09067)0.784:0.01753)0.623:0.01295,(hAT-N142B_DR|539916:0.06892,hAT-N142B_DR|870451:0.10681)0.892:0.04167)0.569:0.00706)0.995:0.02134)0.687:0.01059,(hAT-N142B_DR|222521:0.06879,(hAT-N142B_DR|1475022:0.13576,hAT-N142B_DR|1881000:0.24645)0.057:0.05725)0.928:0.10315)0.785:0.00624,hAT-N142B_DR|539911:0.13992)0.333:0.00093,(hAT-N142B_DR|1673913:0.15291,hAT-N142B_DR|793131:0.15614)0.342:0.00352)0.737:0.00244,((((((((hAT-N142B_DR|149685:0.09598,hAT-N142B_DR|1881008:0.17308)0.813:0.02293,(hAT-N142B_DR|1771453:0.14109,(hAT-N142B_DR|625673:0.08756,hAT-N142B_DR|1673937:0.12714)0.484:0.00429)0.901:0.02105)0.359:0.00060,(((hAT-N142B_DR|1771432:0.18670,(hAT-N142B_DR|870469:0.05251,hAT-N142B_DR|961614:0.19367)0.772:0.02987)0.231:0.01736,((hAT-N142B_DR|222535:0.09504,hAT-N142B_DR|793111:0.12183)0.798:0.00932,(hAT-N142B_DR|1050510:0.06781,hAT-N142B_DR|149688:0.14166)0.794:0.01432)0.731:0.00573)0.768:0.00454,(hAT-N142B_DR|1257777:0.08398,(hAT-N142B_DR|73953:0.15153,hAT-N142B_DR|1474979:0.14705)0.452:0.01955)0.805:0.01325)0.416:0.00549)0.000:0.00256,hAT-N142B_DR|1557855:0.23583)0.555:0.00091,((hAT-N142B_DR|1881011:0.21496,(hAT-N142B_DR|463142:0.15483,(hAT-N142B_DR|625668:0.13227,hAT-N142B_DR|1474990:0.11462)0.477:0.00246)0.848:0.02139)0.364:0.00058,(hAT-N142B_DR|961626:0.14498,hAT-N142B_DR|2061174:0.05480)0.859:0.02813)0.860:0.01877)0.334:0.00608,((((((hAT-N142B_DR|1881036:0.70183,hAT-N142B_DR|961620:0.09508)0.624:0.04567,(((hAT-N142B_DR|870458:0.12021,(hAT-N142B_DR|222543:0.01735,hAT-N142B_DR|222544:0.00059)0.947:0.09692)0.997:0.37686,(hAT-N142B_DR|961604:0.17846,hAT-N142B_DR|1881041:0.12501)0.978:0.26774)0.505:0.07252,(((((hAT-N142B_DR|1475018:0.13640,hAT-N142B_DR|793141:0.16059)0.185:0.00058,(hAT-N142B_DR|1673944:0.05390,(hAT-N142B_DR|298465:0.21417,hAT-N142B_DR|1125929:0.10199)0.955:0.16543)0.743:0.02245)0.877:0.06163,hAT-N142B_DR|793127:0.06121)0.890:0.07868,(hAT-N142B_DR|73960:0.17330,hAT-N142B_DR|149694:0.06067)0.810:0.05508)1.000:0.55115,((hAT-N142B_DR|539898:0.21016,hAT-N142B_DR|961616:0.14710)0.689:0.12396,((((hAT-N142B_DR|710889:0.00082,hAT-N142B_DR|1771450:0.32805)0.980:0.18203,hAT-N142B_DR|1673888:0.45232)0.829:0.09008,(((((hAT-N142B_DR|1475025:0.01176,hAT-N142B_DR|1475026:0.02076)1.000:0.22810,(hAT-N142B_DR|793135:0.10567,((hAT-N142B_DR|1673908:0.09490,hAT-N142B_DR|539903:0.20842)0.100:0.11365,hAT-N142B_DR|463147:0.09771)0.878:0.19949)0.973:0.10957)0.901:0.05283,(hAT-N142B_DR|380335:0.58982,((((hAT-N142B_DR|1557877:0.00059,hAT-N142B_DR|1557878:0.00722)1.000:0.11511,(hAT-N142B_DR|463130:0.09218,hAT-N142B_DR|1050508:0.07946)0.728:0.00254)0.754:0.00491,hAT-N142B_DR|1973166:0.13934)0.532:0.00293,hAT-N142B_DR|1973173:0.09785)0.783:0.07076)0.629:0.04866)0.634:0.04757,((hAT-N142B_DR|73950:0.13172,(((hAT-N142B_DR|1125928:0.11743,hAT-N142B_DR|149667:0.12644)0.484:0.01327,(hAT-N142B_DR|1474954:0.14529,hAT-N142B_DR|1474953:0.07990)0.600:0.01907)0.852:0.01072,((hAT-N142B_DR|1557866:0.12052,hAT-N142B_DR|2098157:0.29334)0.355:0.00564,hAT-N142B_DR|1973179:0.13492)0.734:0.00059)0.566:0.00490)0.372:0.05027,hAT-N142B_DR|1673914:0.11612)0.555:0.02620)0.673:0.05066,hAT-N142B_DR|1673905:0.20403)0.853:0.04290)0.202:0.01264,hAT-N142B_DR|1557879:0.08364)0.919:0.10709)1.000:0.39780)0.538:0.08380)0.937:0.14390)0.560:0.01751,(((hAT-N142B_DR|1474980:0.16758,(hAT-N142B_DR|73949:0.12089,hAT-N142B_DR|1973190:0.18962)0.140:0.00059)0.842:0.03653,((hAT-N142B_DR|380350:0.12195,(((((hAT-N142B_DR|961627:0.10239,hAT-N142B_DR|1973177:0.10249)0.250:0.04241,(hAT-N142B_DR|1557880:0.74163,hAT-N142B_DR|1186920:0.00059)0.972:0.13958)0.753:0.02827,hAT-N142B_DR|961622:0.16154)0.639:0.02319,hAT-N142B_DR|870454:0.12174)0.815:0.03197,(hAT-N142B_DR|710899:0.12291,(hAT-N142B_DR|625652:0.36457,hAT-N142B_DR|793109:0.10542)0.371:0.00310)0.869:0.05053)0.619:0.00058)0.301:0.02349,hAT-N142B_DR|1973194:0.13440)0.842:0.03179)0.867:0.02815,(((hAT-N142B_DR|1125920:0.15531,(hAT-N142B_DR|1673919:0.14493,hAT-N142B_DR|463149:0.09830)0.372:0.01103)0.976:0.03896,hAT-N142B_DR|710867:0.16902)0.598:0.00247,(hAT-N142B_DR|710877:0.18226,((hAT-N142B_DR|222546:0.51649,hAT-N142B_DR|539929:0.31343)0.794:0.36164,hAT-N142B_DR|539900:0.13586)0.696:0.03821)0.185:0.00655)0.885:0.01269)0.730:0.00364)0.466:0.00081,hAT-N142B_DR|149671:0.16014)0.965:0.02141,(((((hAT-N142B_DR|298457:0.16117,hAT-N142B_DR|793137:0.10526)0.491:0.00783,hAT-N142B_DR|1880986:0.08993)0.393:0.01562,hAT-N142B_DR|1881006:0.04768)0.756:0.00664,(hAT-N142B_DR|870476:0.11019,hAT-N142B_DR|1257772:0.17227)0.820:0.02118)0.760:0.00544,(((((hAT-N142B_DR|539915:0.08021,hAT-N142B_DR|1125922:0.07775)0.897:0.02894,((hAT-N142B_DR|463143:0.12184,hAT-N142B_DR|1257770:0.07367)0.143:0.03605,(hAT-N142B_DR|73947:0.12527,hAT-N142B_DR|463139:0.09193)0.063:0.03433)0.739:0.02101)0.081:0.00843,hAT-N142B_DR|961595:0.55465)0.113:0.00513,(hAT-N142B_DR|1557864:0.11140,hAT-N142B_DR|149695:0.10598)0.692:0.01062)0.911:0.03455,(hAT-N142B_DR|1474985:0.20237,(hAT-N142B_DR|73955:0.17636,(hAT-N142B_DR|1673930:0.08864,hAT-N142B_DR|1050491:0.10449)0.039:0.00799)0.680:0.00648)0.321:0.00059)0.144:0.00405)0.461:0.00081)0.274:0.00679,(hAT-N142B_DR|73974:0.13479,((hAT-N142B_DR|149674:0.17129,hAT-N142B_DR|1386504:0.10958)0.254:0.00699,hAT-N142B_DR|961611:0.12985)0.880:0.02495)0.807:0.01702)0.687:0.00116)0.882:0.00855,((((hAT-N142B_DR|625634:0.09115,(hAT-N142B_DR|1881012:0.14536,(hAT-N142B_DR|149701:0.09657,hAT-N142B_DR|1880993:0.14043)0.823:0.03937)0.482:0.01135)0.781:0.01436,(hAT-N142B_DR|1474983:0.15896,(hAT-N142B_DR|1771452:0.12109,hAT-N142B_DR|1973187:0.16697)0.779:0.02513)0.678:0.00938)0.661:0.00632,((hAT-N142B_DR|1257781:0.15872,(hAT-N142B_DR|149676:0.13802,(hAT-N142B_DR|1673918:0.08866,hAT-N142B_DR|1881013:0.00058)0.801:0.05988)0.551:0.02003)0.622:0.00797,hAT-N142B_DR|298446:0.15862)0.069:0.01815)0.616:0.00586,hAT-N142B_DR|380344:0.15668)0.252:0.01731)0.712:0.00656,(hAT-N142B_DR|1673894:0.08990,hAT-N142B_DR|1771448:0.12254)0.917:0.02606)0.936:0.01264)0.990:0.01848)0.403:0.00521,((((hAT-N142B_DR|222513:0.03533,hAT-N142B_DR|1973193:0.18555)0.775:0.03281,(hAT-N142B_DR|1881042:0.11196,((hAT-N142B_DR|1386501:0.14818,hAT-N142B_DR|870457:0.10157)0.579:0.00686,(((((hAT-N142B_DR|380364:0.16514,hAT-N142B_DR|870461:0.26909)0.725:0.06071,hAT-N142B_DR|2104600:0.35114)0.192:0.01052,hAT-N142B_DR|625661:0.09573)0.874:0.14748,(hAT-N142B_DR|298476:0.02770,(hAT-N142B_DR|961641:0.00058,hAT-N142B_DR|1673956:0.01339)0.790:0.66509)0.253:0.06679)0.649:0.03429,hAT-N142B_DR|73948:0.22191)0.721:0.04409)0.830:0.03134)0.796:0.02850)0.435:0.03126,((((hAT-N142B_DR|961624:0.18233,hAT-N142B_DR|2061168:0.21060)0.859:0.07286,(hAT-N142B_DR|298440:0.08510,hAT-N142B_DR|2061177:0.17472)0.224:0.01417)0.880:0.05730,(hAT-N142B_DR|222532:0.16765,hAT-N142B_DR|1050465:0.07886)0.431:0.02009)0.950:0.06646,((hAT-N142B_DR|1475027:0.12764,(hAT-N142B_DR|1881014:0.03977,(hAT-N142B_DR|793108:0.08883,hAT-N142B_DR|870478:0.22757)0.998:0.69876)0.868:0.28321)0.507:0.01740,(hAT-N142B_DR|298449:0.21935,hAT-N142B_DR|1474974:0.10422)0.845:0.08342)0.741:0.03515)0.863:0.03776)0.797:0.02466,hAT-N142B_DR|961601:0.09060)0.913:0.02555)0.351:0.00068,(hAT-N142B_DR|1186910:0.23127,(hAT-N142B_DR|710881:0.01575,hAT-N142B_DR|1474964:0.46499)0.323:0.13426)0.513:0.02969)0.931:0.01391,((((((hAT-N142B_DR|73958:0.20927,hAT-N142B_DR|539904:0.11888)0.766:0.03094,(hAT-N142B_DR|2061193:0.36820,((hAT-N142B_DR|1771439:0.13306,(((((hAT-N142B_DR|73971:0.11208,hAT-N142B_DR|73968:0.10567)0.810:0.01426,hAT-N142B_DR|870470:0.12962)0.052:0.00059,hAT-N142B_DR|1557858:0.88597)0.771:0.03460,(hAT-N142B_DR|793126:0.09576,(hAT-N142B_DR|1386516:0.07797,hAT-N142B_DR|1326398:0.09426)0.298:0.00878)0.855:0.02998)0.754:0.00994,(hAT-N142B_DR|1326408:0.13242,hAT-N142B_DR|1557865:0.02271)0.971:0.17612)0.816:0.01566)0.837:0.00729,(((hAT-N142B_DR|710862:0.13479,(hAT-N142B_DR|1673939:0.10793,hAT-N142B_DR|793138:0.65599)0.560:0.01881)0.721:0.02101,(((hAT-N142B_DR|625650:0.14751,hAT-N142B_DR|1881005:0.11545)0.302:0.00834,(((((hAT-N142B_DR|380342:0.16643,hAT-N142B_DR|1386524:0.00065)0.707:0.70363,hAT-N142B_DR|1880999:0.09782)0.086:0.00935,(hAT-N142B_DR|539906:0.04424,hAT-N142B_DR|1474965:0.10519)0.778:0.04771)0.913:0.07896,(hAT-N142B_DR|1881010:0.17627,(hAT-N142B_DR|1386512:0.11147,((hAT-N142B_DR|961643:0.07000,hAT-N142B_DR|2061159:0.28676)0.533:0.03150,((hAT-N142B_DR|298478:0.31131,hAT-N142B_DR|1771451:0.09675)0.873:0.15508,hAT-N142B_DR|2061173:0.06814)0.535:0.05075)0.960:0.06244)0.735:0.01899)0.901:0.01952)0.766:0.00571,(((((hAT-N142B_DR|463129:0.15622,(hAT-N142B_DR|1257797:0.27242,((hAT-N142B_DR|539930:0.0,hAT-N142B_DR|539932:0.0):0.01258,hAT-N142B_DR|539931:0.00058)0.896:0.20625)0.824:0.19055)0.744:0.05881,(hAT-N142B_DR|710888:0.19811,hAT-N142B_DR|1326417:0.16577)0.687:0.10962)0.144:0.04977,(hAT-N142B_DR|298438:0.44338,hAT-N142B_DR|1326396:0.17161)0.858:0.16615)0.922:0.16669,(((((hAT-N142B_DR|463138:0.17830,(((hAT-N142B_DR|222528:0.03703,((hAT-N142B_DR|463131:0.12546,hAT-N142B_DR|2061169:0.22849)0.570:0.13300,hAT-N142B_DR|1050489:0.61798)0.310:0.01842)0.709:0.02846,hAT-N142B_DR|1771456:0.38083)0.605:0.03039,(hAT-N142B_DR|298452:0.06303,hAT-N142B_DR|1257769:0.21108)0.961:0.29990)0.848:0.12431)0.598:0.00558,(((((hAT-N142B_DR|710887:0.14659,(((hAT-N142B_DR|1474972:0.36285,hAT-N142B_DR|1881004:0.08141)0.816:0.11751,hAT-N142B_DR|1673938:0.15093)0.769:0.11136,((hAT-N142B_DR|380352:0.10253,hAT-N142B_DR|710879:0.14305)0.974:0.23536,((((hAT-N142B_DR|298463:0.00059,(hAT-N142B_DR|1050495:0.04505,hAT-N142B_DR|1474977:0.19554)0.780:0.07034)0.775:0.06393,hAT-N142B_DR|539895:0.20623)0.421:0.04597,hAT-N142B_DR|1125904:0.23027)0.859:0.11837,(((hAT-N142B_DR|298459:0.27141,hAT-N142B_DR|2078402:0.23021)0.683:0.06624,(((hAT-N142B_DR|73945:0.04110,(hAT-N142B_DR|1673906:0.43396,((hAT-N142B_DR|1557881:0.18658,((hAT-N142B_DR|222538:0.0,hAT-N142B_DR|222540:0.0):0.00060,hAT-N142B_DR|222539:0.03315)0.983:0.28990)0.738:0.06001,(hAT-N142B_DR|870471:0.17506,hAT-N142B_DR|1050466:0.07854)0.853:0.12781)0.452:0.15979)0.033:0.00083)0.857:0.04082,hAT-N142B_DR|2098387:0.04908)1.000:0.00081,hAT-N142B_DR|1257782:0.15560)0.799:0.10796)0.320:0.05667,((hAT-N142B_DR|222522:0.21955,hAT-N142B_DR|463154:0.22854)0.741:0.03557,(hAT-N142B_DR|2061195:0.12457,(hAT-N142B_DR|1125930:0.23792,hAT-N142B_DR|380353:0.06592)0.815:0.07753)0.764:0.04707)0.948:0.20431)0.760:0.08724)0.756:0.07529)0.319:0.05339)0.434:0.01587)0.153:0.03443,((hAT-N142B_DR|1186924:0.14374,((hAT-N142B_DR|625632:0.20864,hAT-N142B_DR|463167:0.10950)0.838:0.07857,((hAT-N142B_DR|539894:0.13786,hAT-N142B_DR|1257766:0.11787)0.829:0.07801,(hAT-N142B_DR|1881007:0.25902,(hAT-N142B_DR|1673927:0.22390,hAT-N142B_DR|2094268:0.14880)0.819:0.12495)0.705:0.03846)0.501:0.02134)0.674:0.05605)0.658:0.02486,((hAT-N142B_DR|1673893:0.08553,hAT-N142B_DR|1973192:0.29511)0.584:0.04974,((hAT-N142B_DR|380351:0.18057,hAT-N142B_DR|870468:0.06229)0.618:0.12136,(hAT-N142B_DR|380349:0.23327,hAT-N142B_DR|1050455:0.08126)0.730:0.09073)0.334:0.13508)0.861:0.11299)0.820:0.07606)0.831:0.06379,((((((hAT-N142B_DR|1257795:0.34161,(hAT-N142B_DR|961639:0.21061,(hAT-N142B_DR|73946:0.18326,(hAT-N142B_DR|73944:0.10269,hAT-N142B_DR|870453:0.22639)0.942:0.20394)0.736:0.00060)0.837:0.12667)0.695:0.10229,hAT-N142B_DR|1386498:0.25419)0.764:0.12697,(((hAT-N142B_DR|380339:0.20509,hAT-N142B_DR|1386521:0.11813)0.929:0.25360,((hAT-N142B_DR|463158:0.16913,hAT-N142B_DR|2061150:0.03360)0.696:0.08815,hAT-N142B_DR|1050506:0.17708)0.754:0.11672)0.054:0.00081,hAT-N142B_DR|1050490:0.19513)0.663:0.05515)0.695:0.05036,((hAT-N142B_DR|870475:0.13327,(hAT-N142B_DR|73942:0.10185,hAT-N142B_DR|2091494:0.20409)0.904:0.16089)0.814:0.08772,hAT-N142B_DR|625656:0.15320)0.412:0.06280)0.669:0.10287,(((hAT-N142B_DR|1125909:0.11588,(hAT-N142B_DR|463161:0.29059,hAT-N142B_DR|463162:0.12391)0.917:0.20093)0.745:0.04334,(hAT-N142B_DR|625630:0.21413,(hAT-N142B_DR|793122:0.17727,hAT-N142B_DR|2061179:0.11425)0.104:0.00060)0.394:0.04354)0.879:0.12128,((hAT-N142B_DR|1557852:0.20792,(hAT-N142B_DR|1474973:0.16671,hAT-N142B_DR|1557850:0.09300)0.745:0.05920)0.738:0.04554,(hAT-N142B_DR|1186909:0.21265,((hAT-N142B_DR|380332:0.33926,hAT-N142B_DR|710874:0.42693)0.607:0.05190,(hAT-N142B_DR|380358:0.32780,hAT-N142B_DR|1386514:0.05788)0.901:0.14392)0.201:0.00081)0.797:0.09730)0.803:0.07962)0.787:0.10869)0.000:0.03375,((((hAT-N142B_DR|870466:0.24418,(hAT-N142B_DR|625642:0.14445,hAT-N142B_DR|961594:0.17073)0.829:0.06863)0.000:0.04582,((((hAT-N142B_DR|73977:0.35344,hAT-N142B_DR|961608:0.11566)0.028:0.00060,hAT-N142B_DR|222530:0.23587)0.325:0.03525,hAT-N142B_DR|1771427:0.24143)0.470:0.14420,(((hAT-N142B_DR|539925:0.33007,hAT-N142B_DR|298435:0.19181)0.000:0.00059,hAT-N142B_DR|1557863:0.14285)0.620:0.09030,(hAT-N142B_DR|625653:0.10625,hAT-N142B_DR|1050498:0.24029)0.802:0.08509)0.285:0.10827)0.484:0.05847)0.742:0.05906,(((((((hAT-N142B_DR|1973157:0.00059,((((hAT-N142B_DR|1673898:0.19511,hAT-N142B_DR|1673942:0.05952)0.731:0.03164,hAT-N142B_DR|1880990:0.27161)0.030:0.05365,(hAT-N142B_DR|380333:0.13946,hAT-N142B_DR|1973199:0.21308)0.706:0.06816)0.633:0.02807,(hAT-N142B_DR|73956:0.07352,(hAT-N142B_DR|298472:0.10432,hAT-N142B_DR|710896:0.31783)0.753:0.10890)0.914:0.11311)0.925:0.10762)0.883:0.07638,(hAT-N142B_DR|710866:0.12383,hAT-N142B_DR|961640:0.00058)0.996:0.16447)0.051:0.02182,hAT-N142B_DR|1326407:0.22189)0.808:0.06112,((((hAT-N142B_DR|298441:0.18921,(hAT-N142B_DR|2061149:0.03444,hAT-N142B_DR|1973171:0.30678)0.495:0.06635)0.680:0.04652,(hAT-N142B_DR|1050462:0.24399,hAT-N142B_DR|1050458:0.00060)0.952:0.18941)0.783:0.11776,(hAT-N142B_DR|2061175:0.08742,(hAT-N142B_DR|149683:0.03591,hAT-N142B_DR|1881021:0.33680)0.918:0.14313)0.775:0.10218)0.514:0.04966,hAT-N142B_DR|1771463:0.00081)0.962:0.13322)0.799:0.07735,(((hAT-N142B_DR|1050511:0.23955,(hAT-N142B_DR|961625:0.11979,((hAT-N142B_DR|961606:0.41750,hAT-N142B_DR|1771433:0.29122)0.000:0.00078,hAT-N142B_DR|1881001:0.09400)0.175:0.02675)0.817:0.12721)0.522:0.02346,hAT-N142B_DR|1326411:0.14985)0.652:0.03958,((hAT-N142B_DR|463134:0.27188,hAT-N142B_DR|1326403:0.06737)0.850:0.14513,hAT-N142B_DR|222518:0.16507)0.746:0.07663)0.672:0.12281)0.784:0.05463,(((hAT-N142B_DR|1386527:0.13640,(hAT-N142B_DR|870452:0.31221,hAT-N142B_DR|1386525:0.09462)0.831:0.11680)0.846:0.15091,(hAT-N142B_DR|1386503:0.11646,(hAT-N142B_DR|1973169:0.18157,hAT-N142B_DR|1880985:0.06250)0.267:0.00081)0.585:0.06600)0.953:0.27071,(((hAT-N142B_DR|1257796:0.23993,hAT-N142B_DR|1771434:0.19911)0.478:0.08692,hAT-N142B_DR|1125933:0.20935)0.506:0.03146,(((hAT-N142B_DR|298474:0.08125,hAT-N142B_DR|1673911:0.00059)0.779:0.13575,hAT-N142B_DR|961592:0.07363)0.118:0.03289,hAT-N142B_DR|710886:0.15032)0.780:0.08775)0.647:0.06075)0.859:0.12036)0.834:0.03920,(((hAT-N142B_DR|2061182:0.21765,hAT-N142B_DR|1474956:0.13437)0.737:0.03544,((hAT-N142B_DR|298458:0.15525,(hAT-N142B_DR|1125899:0.15656,hAT-N142B_DR|539910:0.12179)0.317:0.07823)0.533:0.04707,((hAT-N142B_DR|222520:0.20976,(hAT-N142B_DR|1475023:0.08188,hAT-N142B_DR|710872:0.29101)0.703:0.04329)0.790:0.09035,(hAT-N142B_DR|870455:0.00059,hAT-N142B_DR|1125911:0.30385)0.984:0.31573)0.852:0.14458)0.629:0.03651)0.762:0.08651,((((hAT-N142B_DR|625677:0.30339,hAT-N142B_DR|380341:0.18776)0.205:0.00687,(hAT-N142B_DR|2061196:0.37952,hAT-N142B_DR|2095995:0.47672)0.363:0.14357)0.874:0.16049,(((hAT-N142B_DR|298439:0.09762,hAT-N142B_DR|1973164:0.02703)0.770:0.10197,(hAT-N142B_DR|1673896:0.13202,(hAT-N142B_DR|1050501:0.18583,(hAT-N142B_DR|380363:0.22647,hAT-N142B_DR|870480:0.15022)0.756:0.05574)0.726:0.03364)0.831:0.09931)0.816:0.09623,(hAT-N142B_DR|73984:0.03965,hAT-N142B_DR|539908:0.32389)0.335:0.02651)0.701:0.04935)0.410:0.04648,(((hAT-N142B_DR|870482:0.09122,(hAT-N142B_DR|710900:0.35840,hAT-N142B_DR|1386518:0.15002)0.456:0.00058)0.866:0.04794,((hAT-N142B_DR|1326402:0.18305,(hAT-N142B_DR|1673951:0.11370,hAT-N142B_DR|149699:0.29800)0.746:0.08177)0.802:0.08881,hAT-N142B_DR|625675:0.06458)0.758:0.04105)0.859:0.07039,((hAT-N142B_DR|710868:0.15412,((hAT-N142B_DR|961618:0.0,hAT-N142B_DR|961619:0.0):0.19033,(hAT-N142B_DR|625636:0.15665,hAT-N142B_DR|1973174:0.10389)0.809:0.07771)0.052:0.00059)0.772:0.05555,((hAT-N142B_DR|463150:0.15253,(hAT-N142B_DR|1257764:0.16943,(hAT-N142B_DR|1673912:0.20360,hAT-N142B_DR|298456:0.11905)0.792:0.05854)0.667:0.01771)0.786:0.06957,(((hAT-N142B_DR|1186911:0.37471,(hAT-N142B_DR|1257785:0.39353,(hAT-N142B_DR|298433:0.05748,hAT-N142B_DR|1973163:0.17293)0.569:0.12463)0.711:0.16547)0.801:0.00081,(hAT-N142B_DR|1557854:0.04998,((hAT-N142B_DR|73952:0.13580,hAT-N142B_DR|1186916:0.09770)0.721:0.09234,(hAT-N142B_DR|1326412:0.12426,(hAT-N142B_DR|1474962:0.26468,hAT-N142B_DR|1771446:0.17227)0.387:0.00061)0.828:0.12377)0.600:0.02999)0.798:0.03971)0.733:0.03596,hAT-N142B_DR|539919:0.17107)0.742:0.02277)0.811:0.07910)0.867:0.09905)0.760:0.05536)0.934:0.10490)0.749:0.03582)0.777:0.02066)0.802:0.04776,(((((hAT-N142B_DR|710865:0.04223,(hAT-N142B_DR|1050516:0.14794,(hAT-N142B_DR|961607:0.38749,hAT-N142B_DR|1257790:0.23838)0.737:0.13755)0.615:0.04428)0.869:0.14540,(hAT-N142B_DR|1880994:0.16890,(hAT-N142B_DR|149677:0.12267,hAT-N142B_DR|793114:0.17563)0.615:0.03147)0.236:0.09763)0.089:0.01110,hAT-N142B_DR|298453:0.32988)0.802:0.11496,(((hAT-N142B_DR|625638:0.15298,(hAT-N142B_DR|380343:0.22338,(hAT-N142B_DR|298477:0.19890,hAT-N142B_DR|1673915:0.14304)0.791:0.10540)0.666:0.07094)0.113:0.05136,(hAT-N142B_DR|73966:0.25061,(hAT-N142B_DR|625647:0.12773,hAT-N142B_DR|961621:0.04543)0.333:0.02669)0.858:0.19979)0.735:0.07104,(((hAT-N142B_DR|1557875:0.16816,hAT-N142B_DR|1973175:0.15683)0.752:0.07035,(hAT-N142B_DR|1050461:0.16317,(hAT-N142B_DR|2061153:0.11600,hAT-N142B_DR|380337:0.15470)0.055:0.02629)0.581:0.05790)0.845:0.09690,(hAT-N142B_DR|1474957:0.26518,hAT-N142B_DR|1880992:0.10381)0.848:0.09319)0.818:0.09141)0.750:0.05614)0.801:0.09797,(((((hAT-N142B_DR|793139:0.17830,(hAT-N142B_DR|463165:0.04449,hAT-N142B_DR|1474969:0.05091)0.778:0.06367)0.510:0.04564,hAT-N142B_DR|2114828:0.17782)0.696:0.03800,hAT-N142B_DR|1257771:0.09138)0.925:0.12303,((hAT-N142B_DR|625654:0.18293,hAT-N142B_DR|463168:0.20093)0.784:0.14061,((hAT-N142B_DR|1771426:0.00060,hAT-N142B_DR|1973176:0.16857)0.917:0.16177,(hAT-N142B_DR|1673923:0.16906,(hAT-N142B_DR|1257786:0.11712,hAT-N142B_DR|2105656:0.02029)0.670:0.25393)0.342:0.00651)0.409:0.05735)0.786:0.07339)0.507:0.04247,(((hAT-N142B_DR|1881043:0.08398,(hAT-N142B_DR|1881017:0.20881,hAT-N142B_DR|73979:0.41237)0.485:0.00838)0.916:0.11519,hAT-N142B_DR|1673941:0.14747)0.302:0.01382,(hAT-N142B_DR|1326409:0.51533,hAT-N142B_DR|1257788:0.00059)0.979:0.23543)0.859:0.12031)0.803:0.05385)0.512:0.06746)0.787:0.03963)0.816:0.04381)0.579:0.03821,((hAT-N142B_DR|463137:0.19571,(hAT-N142B_DR|149684:0.12721,hAT-N142B_DR|539909:0.23892)0.348:0.06367)0.762:0.12194,((((hAT-N142B_DR|1326392:0.19820,hAT-N142B_DR|1386513:0.14224)0.835:0.11359,hAT-N142B_DR|1186914:0.33151)0.674:0.03859,(((hAT-N142B_DR|73964:0.30727,hAT-N142B_DR|1050497:0.23092)0.795:0.09611,hAT-N142B_DR|710892:0.18642)0.764:0.06297,((((hAT-N142B_DR|625679:0.20729,hAT-N142B_DR|2097876:0.18078)0.516:0.01567,hAT-N142B_DR|710883:0.23437)0.786:0.06493,(((hAT-N142B_DR|298434:0.25478,hAT-N142B_DR|1881020:0.21623)0.867:0.23359,(hAT-N142B_DR|1386499:0.16982,hAT-N142B_DR|961634:0.17363)0.927:0.17263)0.664:0.03963,((hAT-N142B_DR|298466:0.29271,hAT-N142B_DR|1050494:0.13723)0.851:0.13492,(hAT-N142B_DR|961589:0.31844,(hAT-N142B_DR|1771443:0.35418,hAT-N142B_DR|1474951:0.25408)0.814:0.10373)0.751:0.02939)0.788:0.06981)0.881:0.13936)0.208:0.03364,(hAT-N142B_DR|298432:0.15091,hAT-N142B_DR|463132:0.16089)0.924:0.18509)0.156:0.08808)0.831:0.09313)0.075:0.00081,(hAT-N142B_DR|625646:0.10851,hAT-N142B_DR|793117:0.20511)0.950:0.18093)0.151:0.06995)0.896:0.14717)0.907:0.07606,((hAT-N142B_DR|1050486:0.34549,(hAT-N142B_DR|870464:0.26255,hAT-N142B_DR|2061157:0.28199)0.850:0.12822)0.011:0.00059,(((((hAT-N142B_DR|1125900:0.18541,hAT-N142B_DR|2061180:0.18851)0.751:0.04940,hAT-N142B_DR|1474959:0.13946)0.106:0.00081,hAT-N142B_DR|463127:0.12486)0.588:0.14372,((hAT-N142B_DR|1386505:0.15447,(hAT-N142B_DR|625641:0.33360,((hAT-N142B_DR|793140:0.07535,hAT-N142B_DR|1673922:0.11726)0.759:0.16058,(hAT-N142B_DR|1326416:0.10420,hAT-N142B_DR|1125903:0.24677)0.389:0.00081)0.727:0.05032)0.546:0.06038)0.089:0.02038,hAT-N142B_DR|73970:0.13939)0.614:0.15779)0.782:0.09573,(((((hAT-N142B_DR|1326423:0.29553,(hAT-N142B_DR|463155:0.34859,hAT-N142B_DR|73975:0.16600)0.285:0.00059)0.738:0.05428,hAT-N142B_DR|2083293:0.03244)0.000:0.12234,(hAT-N142B_DR|625665:0.10700,hAT-N142B_DR|1771429:0.28931)0.887:0.20876)0.502:0.09961,hAT-N142B_DR|1673948:0.16854)0.811:0.15011,(((hAT-N142B_DR|380331:0.17551,((hAT-N142B_DR|222527:0.07801,(hAT-N142B_DR|1973168:0.19318,(hAT-N142B_DR|1673953:0.24379,(hAT-N142B_DR|222517:0.33189,hAT-N142B_DR|1771430:0.30446)0.697:0.14642)0.476:0.00059)0.857:0.09830)0.000:0.00059,hAT-N142B_DR|380360:0.29482)0.801:0.19270)0.282:0.03291,((hAT-N142B_DR|870479:0.26814,(hAT-N142B_DR|710895:0.11052,hAT-N142B_DR|1257767:0.17360)0.660:0.02316)0.000:0.09904,hAT-N142B_DR|380338:0.46301)0.783:0.10780)0.708:0.04995,(hAT-N142B_DR|710861:0.07069,hAT-N142B_DR|1880988:0.29121)0.783:0.05872)0.806:0.08196)0.753:0.11274)0.900:0.10853)0.771:0.03363)0.685:0.02269)0.829:0.05671,((hAT-N142B_DR|793142:0.49524,(((((hAT-N142B_DR|73972:0.16255,hAT-N142B_DR|961633:0.17679)0.718:0.03997,((hAT-N142B_DR|1973197:0.16977,(hAT-N142B_DR|961609:0.09941,(hAT-N142B_DR|539922:0.23281,hAT-N142B_DR|1673943:0.09950)0.784:0.09464)0.706:0.02459)0.746:0.02994,(hAT-N142B_DR|870460:0.10276,(((((hAT-N142B_DR|463156:0.24366,hAT-N142B_DR|1973172:0.47701)0.601:0.01088,hAT-N142B_DR|1474966:0.29993)0.612:0.07986,(hAT-N142B_DR|2061171:0.29337,hAT-N142B_DR|463148:0.12902)0.887:0.12686)0.752:0.06274,hAT-N142B_DR|149691:0.33169)0.972:0.40338,hAT-N142B_DR|870448:0.32746)0.728:0.06852)0.212:0.02368)0.753:0.02565)0.885:0.07226,((hAT-N142B_DR|1125927:0.12453,hAT-N142B_DR|1125914:0.15165)0.828:0.10998,(hAT-N142B_DR|380359:0.24969,hAT-N142B_DR|710871:0.30370)0.243:0.03031)0.732:0.10589)0.000:0.00055,((hAT-N142B_DR|870463:0.20620,hAT-N142B_DR|870477:0.11277)0.920:0.17266,(hAT-N142B_DR|73941:0.04018,hAT-N142B_DR|1881015:0.22337)0.814:0.09151)0.706:0.03531)0.880:0.08745,(((hAT-N142B_DR|298468:0.21271,hAT-N142B_DR|1973186:0.15447)0.987:0.32866,hAT-N142B_DR|1386520:0.17119)0.404:0.05107,hAT-N142B_DR|961637:0.14107)0.905:0.21185)0.480:0.04245)0.123:0.02418,((hAT-N142B_DR|1326420:0.18617,((hAT-N142B_DR|298451:0.31133,((hAT-N142B_DR|961593:0.22487,hAT-N142B_DR|1386515:0.36605)0.461:0.00082,hAT-N142B_DR|1257774:0.27246)0.763:0.06372)0.132:0.05641,(((hAT-N142B_DR|961631:0.22914,hAT-N142B_DR|1673931:0.17321)0.999:0.43131,(hAT-N142B_DR|1973183:0.27738,(hAT-N142B_DR|1771460:0.29213,(hAT-N142B_DR|222541:0.13507,(hAT-N142B_DR|2061194:0.28096,hAT-N142B_DR|2119466:0.11028)0.694:0.08638)0.906:0.12887)0.928:0.17112)0.954:0.24802)0.328:0.07497,hAT-N142B_DR|870474:0.18827)0.374:0.01825)0.798:0.04250)0.930:0.11043,(((((hAT-N142B_DR|222531:0.42454,hAT-N142B_DR|1557859:0.12533)0.435:0.05188,(hAT-N142B_DR|222545:0.24842,(hAT-N142B_DR|298473:0.04494,(hAT-N142B_DR|1050514:0.00059,(hAT-N142B_DR|539917:0.20220,hAT-N142B_DR|1050515:0.02654)0.079:0.01765)0.818:0.16018)0.491:0.29896)0.767:0.06281)0.716:0.01269,(hAT-N142B_DR|463169:0.11766,hAT-N142B_DR|1257779:0.15802)0.987:0.00059)0.166:0.03156,(((hAT-N142B_DR|539924:0.14887,hAT-N142B_DR|380355:0.16347)0.724:0.04060,hAT-N142B_DR|870462:0.05148)0.780:0.00060,(hAT-N142B_DR|222523:0.12053,hAT-N142B_DR|710884:0.04242)0.953:0.19677)0.872:0.06624)0.955:0.27355,hAT-N142B_DR|1673904:0.40291)0.215:0.02157)0.872:0.07164)0.996:0.13478)0.549:0.02388,((hAT-N142B_DR|870449:0.22473,((hAT-N142B_DR|149700:0.27381,(hAT-N142B_DR|1475021:0.24238,hAT-N142B_DR|1771436:0.12709)0.766:0.05005)0.799:0.06886,(hAT-N142B_DR|1125898:0.18447,hAT-N142B_DR|1257794:0.35681)0.556:0.08426)0.036:0.00380)0.678:0.05820,(hAT-N142B_DR|793121:0.00059,(((hAT-N142B_DR|1557876:0.21102,hAT-N142B_DR|1973198:0.10526)0.892:0.15445,(hAT-N142B_DR|1474976:0.28592,(hAT-N142B_DR|1673887:0.07267,hAT-N142B_DR|2061155:0.08250)0.747:0.08037)0.563:0.04401)0.959:0.25998,((hAT-N142B_DR|73980:0.43943,hAT-N142B_DR|1474955:0.22198)0.818:0.29533,(hAT-N142B_DR|539927:0.16448,hAT-N142B_DR|380345:0.17507)0.473:0.01932)0.877:0.17203)0.222:0.00751)0.592:0.08584)0.704:0.00897)0.747:0.02251,((((hAT-N142B_DR|870465:0.09900,hAT-N142B_DR|1326419:0.18049)0.424:0.03144,(hAT-N142B_DR|73973:0.20487,hAT-N142B_DR|463157:0.20130)0.305:0.03833)0.976:0.12338,((hAT-N142B_DR|1880984:0.18734,((hAT-N142B_DR|1050487:0.38326,(hAT-N142B_DR|149704:0.14431,(hAT-N142B_DR|961610:0.04294,hAT-N142B_DR|1474987:0.24430)0.857:0.12032)0.778:0.04792)0.021:0.00060,(hAT-N142B_DR|149689:0.34287,hAT-N142B_DR|961642:0.17898)0.779:0.08953)0.793:0.04517)0.026:0.00059,(hAT-N142B_DR|1125913:0.43456,(hAT-N142B_DR|2094659:0.17556,(((hAT-N142B_DR|463160:0.15817,hAT-N142B_DR|1474970:0.21511)0.711:0.02628,hAT-N142B_DR|793128:0.28896)0.744:0.06060,hAT-N142B_DR|1973200:0.18169)0.846:0.09352)0.410:0.00059)0.679:0.08282)0.888:0.07996)0.845:0.04394,(((((((hAT-N142B_DR|1771454:0.12203,hAT-N142B_DR|380354:0.33251)0.844:0.10609,((hAT-N142B_DR|149698:0.17913,hAT-N142B_DR|298445:0.24407)0.848:0.15849,(hAT-N142B_DR|1771423:0.09238,hAT-N142B_DR|2061187:0.50893)0.767:0.07738)0.858:0.12571)0.305:0.01935,hAT-N142B_DR|1125905:0.10811)0.892:0.09233,(hAT-N142B_DR|793144:0.17738,((((((hAT-N142B_DR|961596:0.28139,hAT-N142B_DR|1257798:0.05989)0.615:0.15846,(hAT-N142B_DR|625635:0.10737,hAT-N142B_DR|1186917:0.30872)0.495:0.08532)0.897:0.18618,(hAT-N142B_DR|298461:0.35580,hAT-N142B_DR|710893:0.24097)0.859:0.14813)0.587:0.02153,hAT-N142B_DR|1673899:0.27184)0.000:0.00055,(((hAT-N142B_DR|870456:0.28754,hAT-N142B_DR|298437:0.21781)0.726:0.04248,hAT-N142B_DR|1326413:0.13554)0.751:0.03720,(((hAT-N142B_DR|1386502:0.14512,hAT-N142B_DR|1973182:0.23053)0.857:0.13772,hAT-N142B_DR|1771461:0.22623)0.502:0.02389,hAT-N142B_DR|1557853:0.16437)0.625:0.05504)0.927:0.10932)0.855:0.07578,(hAT-N142B_DR|380336:0.15481,hAT-N142B_DR|1326393:0.10181)0.814:0.10096)0.272:0.00057)0.750:0.07842)0.732:0.06464,(((hAT-N142B_DR|539897:0.23981,((hAT-N142B_DR|380340:0.17372,hAT-N142B_DR|1125908:0.28278)0.702:0.05120,hAT-N142B_DR|1186913:0.34674)0.726:0.04130)0.831:0.09142,(hAT-N142B_DR|1673957:0.53778,(hAT-N142B_DR|710859:0.29267,(hAT-N142B_DR|222536:0.22524,hAT-N142B_DR|1673917:0.14197)0.803:0.06281)0.000:0.03960)0.665:0.16498)0.000:0.13251,hAT-N142B_DR|1973195:0.32936)0.542:0.05336)0.864:0.10140,((hAT-N142B_DR|1881002:0.30242,((hAT-N142B_DR|380356:0.34412,(hAT-N142B_DR|1973196:0.15876,(hAT-N142B_DR|1771428:0.26067,hAT-N142B_DR|1050499:0.58480)0.432:0.05522)0.455:0.03526)0.761:0.11797,hAT-N142B_DR|149702:0.32752)0.053:0.02143)0.580:0.02613,hAT-N142B_DR|793118:0.54799)0.872:0.16807)0.624:0.05675,(((hAT-N142B_DR|710878:0.16442,hAT-N142B_DR|149678:0.28978)0.498:0.05762,(hAT-N142B_DR|1125907:0.15796,hAT-N142B_DR|1050457:0.29510)0.822:0.09350)0.662:0.03240,((hAT-N142B_DR|1880996:0.27323,((hAT-N142B_DR|1673933:0.27537,(hAT-N142B_DR|961628:0.43118,(hAT-N142B_DR|710860:0.24233,hAT-N142B_DR|961644:0.19005)0.962:0.44805)0.324:0.12238)0.634:0.08796,hAT-N142B_DR|149703:0.19563)0.417:0.04953)0.649:0.02196,((hAT-N142B_DR|463126:0.26534,(hAT-N142B_DR|463140:0.48412,(hAT-N142B_DR|1474994:0.24515,hAT-N142B_DR|961617:0.23473)0.807:0.14999)0.278:0.13945)0.746:0.09921,((hAT-N142B_DR|2061158:0.19883,(hAT-N142B_DR|710880:0.31880,(hAT-N142B_DR|625660:0.35737,hAT-N142B_DR|298450:0.52643)0.084:0.04692)0.864:0.25015)0.295:0.08618,hAT-N142B_DR|73963:0.64112)0.150:0.00055)0.805:0.07784)0.810:0.07148)0.579:0.08554)0.707:0.03361)0.914:0.05827)0.902:0.02607)0.809:0.01813,(((hAT-N142B_DR|1673929:0.09114,((hAT-N142B_DR|1973180:0.22240,hAT-N142B_DR|1880997:0.15458)0.918:0.04498,((hAT-N142B_DR|625667:0.16616,(hAT-N142B_DR|1881009:0.13938,hAT-N142B_DR|1125934:0.21207)0.885:0.02896)0.603:0.00806,(hAT-N142B_DR|870467:0.11383,hAT-N142B_DR|539926:0.11644)0.809:0.01560)0.271:0.00062)0.116:0.00863)0.375:0.00107,(((hAT-N142B_DR|149690:0.10904,hAT-N142B_DR|1050492:0.14458)0.462:0.01130,((hAT-N142B_DR|1673916:0.32366,hAT-N142B_DR|793112:0.15330)0.877:0.15550,(hAT-N142B_DR|1973185:0.64670,hAT-N142B_DR|539907:0.15530)0.401:0.02601)0.719:0.00742)0.724:0.00452,(hAT-N142B_DR|463146:0.05037,(hAT-N142B_DR|222512:0.30760,hAT-N142B_DR|149696:0.18011)0.397:0.03847)0.912:0.19189)0.758:0.01099)0.243:0.00064,hAT-N142B_DR|73951:0.20340)0.688:0.00060)0.816:0.00947)0.916:0.01594)0.778:0.00359,(((hAT-N142B_DR|1326401:0.20105,hAT-N142B_DR|2061167:0.22132)0.874:0.06344,((hAT-N142B_DR|1257780:0.10682,hAT-N142B_DR|961587:0.16476)0.722:0.03671,hAT-N142B_DR|539912:0.13240)0.788:0.01239)0.197:0.00911,hAT-N142B_DR|1050488:0.11574)0.925:0.00058)0.865:0.00912)0.986:0.02743,hAT-N142B_DR|961605:0.12378)0.402:0.00107)0.919:0.03070)0.810:0.02159)0.658:0.04632,hAT-N142B_DR|1673902:0.12203)0.000:0.00815,hAT-N142B_DR|1386508:0.04484)0.770:0.05756,((hAT-N142B_DR|463128:0.00055,(hAT-N142B_DR|1125916:0.26208,hAT-N142B_DR|961630:0.96748)0.617:0.06145)0.629:0.14348,(hAT-N142B_DR|73969:0.20376,hAT-N142B_DR|149675:0.16748)0.744:0.12617)0.237:0.00060)0.576:0.00059,((((hAT-N142B_DR|1386509:0.13700,(hAT-N142B_DR|298436:0.60283,hAT-N142B_DR|2061166:0.01494)0.457:0.13421)0.786:0.04797,(hAT-N142B_DR|625666:0.07657,hAT-N142B_DR|1475017:0.09820)0.876:0.01066)0.921:0.01155,((hAT-N142B_DR|222519:0.05569,hAT-N142B_DR|1771459:0.15780)0.755:0.03564,hAT-N142B_DR|380362:0.61083)0.000:0.00059)0.391:0.00407,hAT-N142B_DR|298443:0.12874)0.901:0.00712)0.779:0.00255)0.768:0.00344,((((hAT-N142B_DR|149669:0.00058,hAT-N142B_DR|1771457:0.55667)0.225:0.04458,hAT-N142B_DR|1673940:0.97302)0.612:0.04081,(((hAT-N142B_DR|793123:0.12988,hAT-N142B_DR|1125925:0.10200)0.406:0.01485,((hAT-N142B_DR|463163:0.12971,hAT-N142B_DR|1673928:0.14136)0.774:0.00864,((hAT-N142B_DR|149666:0.12617,((hAT-N142B_DR|1673920:0.09503,(((hAT-N142B_DR|625680:0.13869,(hAT-N142B_DR|625633:0.28422,hAT-N142B_DR|1186912:0.11336)0.765:0.07139)0.670:0.00059,(hAT-N142B_DR|1475020:0.13859,((((((((hAT-N142B_DR|298454:0.53287,hAT-N142B_DR|1257776:0.00060)0.601:0.18908,hAT-N142B_DR|625669:0.10479)0.048:0.00060,hAT-N142B_DR|625631:0.14683)0.831:0.01741,hAT-N142B_DR|1474958:0.16087)0.684:0.00429,(hAT-N142B_DR|1673924:0.17306,((hAT-N142B_DR|961590:0.11764,hAT-N142B_DR|1771458:0.10964)0.861:0.03587,(hAT-N142B_DR|1973189:0.15307,hAT-N142B_DR|463145:0.10035)0.171:0.01132)0.766:0.00930)0.698:0.00351)0.808:0.00566,(((hAT-N142B_DR|1386506:0.10218,(hAT-N142B_DR|1257773:0.13804,hAT-N142B_DR|1474992:0.29857)0.745:0.04065)0.802:0.03394,((hAT-N142B_DR|2061184:0.12346,(hAT-N142B_DR|1474950:0.12645,hAT-N142B_DR|1186922:0.11850)0.831:0.06132)0.840:0.06962,(hAT-N142B_DR|1257787:0.28260,hAT-N142B_DR|1673910:0.16894)0.357:0.01849)0.626:0.02504)0.674:0.00815,hAT-N142B_DR|1474981:0.21050)0.776:0.02209)0.151:0.00058,(hAT-N142B_DR|1050464:0.10172,(hAT-N142B_DR|1125906:0.12208,hAT-N142B_DR|1474952:0.14027)0.051:0.03527)0.843:0.04929)0.829:0.02910,(hAT-N142B_DR|961603:0.12354,(((hAT-N142B_DR|625663:0.19268,hAT-N142B_DR|793125:0.00059)0.728:0.04058,((hAT-N142B_DR|149668:0.16561,hAT-N142B_DR|1186918:0.25867)0.529:0.07689,(hAT-N142B_DR|1125910:0.17633,hAT-N142B_DR|1257783:0.22265)0.892:0.07240)0.810:0.04397)0.230:0.00966,hAT-N142B_DR|1474967:0.23568)0.923:0.12200)0.848:0.03316)0.767:0.01357)0.751:0.01206)0.752:0.00925,(((((hAT-N142B_DR|539928:0.07473,hAT-N142B_DR|793119:0.21762)0.299:0.01404,hAT-N142B_DR|1673954:0.07522)0.526:0.00477,(hAT-N142B_DR|1881038:0.14881,hAT-N142B_DR|1050467:0.13821)0.815:0.01892)0.895:0.01517,(((hAT-N142B_DR|463166:0.10371,hAT-N142B_DR|1050456:0.08749)0.768:0.00055,((hAT-N142B_DR|2061156:0.14488,(hAT-N142B_DR|1771444:0.07689,hAT-N142B_DR|1973161:0.18541)0.922:0.07096)0.651:0.02315,hAT-N142B_DR|1050460:0.08847)0.752:0.00678)0.825:0.00973,(hAT-N142B_DR|1475024:0.10275,hAT-N142B_DR|1673947:0.09500)0.928:0.03095)0.682:0.00477)0.826:0.01751,(hAT-N142B_DR|539923:0.18834,(((hAT-N142B_DR|710869:0.26532,hAT-N142B_DR|793132:0.17733)0.789:0.09853,hAT-N142B_DR|149693:0.09799)0.776:0.01862,((((((hAT-N142B_DR|1771455:0.07238,hAT-N142B_DR|1880991:0.13443)0.857:0.03584,hAT-N142B_DR|1881040:0.07136)0.717:0.01319,((hAT-N142B_DR|73981:0.07340,hAT-N142B_DR|1771449:0.22214)0.862:0.04984,(hAT-N142B_DR|1050485:0.15325,(hAT-N142B_DR|2093694:0.10621,hAT-N142B_DR|1771462:0.26795)0.328:0.01349)0.683:0.00446)0.744:0.01045)0.941:0.05714,hAT-N142B_DR|1474993:0.14572)0.416:0.01837,(hAT-N142B_DR|1771447:0.10677,hAT-N142B_DR|793120:0.17709)0.728:0.02569)0.838:0.02618,(hAT-N142B_DR|870481:0.12554,(hAT-N142B_DR|2061154:0.09994,(hAT-N142B_DR|1673901:0.17770,((hAT-N142B_DR|298479:0.02484,hAT-N142B_DR|1973160:0.18582)0.807:0.02381,(hAT-N142B_DR|2061197:0.04235,hAT-N142B_DR|1125902:0.08629)0.853:0.02774)0.882:0.03157)0.633:0.00081)0.521:0.00077)0.794:0.02494)0.785:0.02730)0.861:0.07590)0.819:0.05365)0.991:0.10062)0.720:0.00712)0.741:0.00990,(hAT-N142B_DR|222516:0.10744,hAT-N142B_DR|1771437:0.10518)0.732:0.01352)0.805:0.01758)0.591:0.00663,(hAT-N142B_DR|1050459:0.05463,hAT-N142B_DR|1673926:0.07495)1.000:0.10485)0.837:0.01111)0.818:0.00887)0.971:0.06230,((hAT-N142B_DR|298475:0.15645,(((((hAT-N142B_DR|298470:0.07897,hAT-N142B_DR|2061170:0.08436)0.952:0.07916,(hAT-N142B_DR|222533:0.09092,hAT-N142B_DR|2061178:0.09596)0.860:0.03728)0.790:0.02783,(hAT-N142B_DR|1386500:0.14028,hAT-N142B_DR|1973188:0.10115)0.831:0.05249)0.771:0.01667,((hAT-N142B_DR|1386517:0.07212,hAT-N142B_DR|961629:0.11061)0.751:0.01504,(hAT-N142B_DR|710882:0.19327,hAT-N142B_DR|2061191:0.06392)0.000:0.00454)0.747:0.00870)0.809:0.01552,(hAT-N142B_DR|1973162:0.11268,hAT-N142B_DR|1125932:0.05894)0.746:0.01881)0.946:0.04096)0.707:0.00778,(hAT-N142B_DR|625674:0.26376,hAT-N142B_DR|710863:0.08723)0.799:0.02933)0.868:0.02948)1.000:0.14098)0.705:0.00720,(((((hAT-N142B_DR|1050463:0.05391,hAT-N142B_DR|1186923:0.61587)0.658:0.05124,hAT-N142B_DR|1557867:0.08175)0.856:0.01710,hAT-N142B_DR|1475019:0.09488)0.854:0.02361,(hAT-N142B_DR|222537:0.20815,(hAT-N142B_DR|539896:0.00055,(hAT-N142B_DR|222525:0.22400,hAT-N142B_DR|2061172:0.61924)0.973:0.45117)0.576:0.05711)0.616:0.00997)0.674:0.00917,hAT-N142B_DR|2061185:0.07098)0.483:0.00206)0.836:0.00702)0.697:0.00141);
```
