## Supplementary Data 2 for "A genomic portrait of zebrafish transposable elements and their spatiotemporal embryonic expression": hAT-N143_DR.mafft.nwk

```
(((hAT-N143_DR|1382728:0.06661,((hAT-N143_DR|534953:0.21167,hAT-N143_DR|1322219:0.03901)0.468:0.02198,hAT-N143_DR|955628:0.07082)0.503:0.00467)0.208:0.00061,(hAT-N143_DR|145008:0.04886,hAT-N143_DR|1873790:0.05540)0.823:0.01720)0.780:0.00163,(hAT-N143_DR|2055562:0.06159,hAT-N143_DR|1044743:0.05977)0.766:0.00061,((hAT-N143_DR|1765556:0.07601,(hAT-N143_DR|1765554:0.08304,(((hAT-N143_DR|619826:0.09028,(hAT-N143_DR|1044742:0.08515,(hAT-N143_DR|68229:0.00752,hAT-N143_DR|1322220:0.06257)0.839:0.01317)0.785:0.01240)0.545:0.00061,((hAT-N143_DR|1382729:0.07354,hAT-N143_DR|865760:0.04953)0.866:0.01366,((((hAT-N143_DR|68228:0.05830,hAT-N143_DR|1252969:0.02669)0.901:0.04653,(hAT-N143_DR|2055563:0.04182,hAT-N143_DR|1666542:0.06501)0.616:0.00061)0.783:0.00393,(((((hAT-N143_DR|1182962:0.08298,(hAT-N143_DR|619825:0.18142,((((hAT-N143_DR|1252971:0.06547,hAT-N143_DR|1382731:0.06769)0.281:0.00057,((hAT-N143_DR|1252970:0.09466,hAT-N143_DR|1666543:0.07263)0.618:0.00084,(((hAT-N143_DR|2077776:0.02844,((hAT-N143_DR|1552343:0.0,hAT-N143_DR|1552350:0.0):0.01131,hAT-N143_DR|1552346:0.02276)0.674:0.01677)0.775:0.01599,((hAT-N143_DR|1552344:0.00706,(hAT-N143_DR|1552347:0.00061,hAT-N143_DR|1552349:0.02772)0.778:0.00661)0.086:0.00673,hAT-N143_DR|2080473:0.00062)0.896:0.02019)0.068:0.00596,(hAT-N143_DR|1552345:0.02052,hAT-N143_DR|1552348:0.00060)0.881:0.01468)0.999:0.07869)0.370:0.00191)0.855:0.00461,((hAT-N143_DR|534955:0.04258,hAT-N143_DR|865762:0.07853)0.731:0.00663,((hAT-N143_DR|787994:0.03641,hAT-N143_DR|865761:0.06707)0.777:0.01787,(((hAT-N143_DR|865763:0.06529,(hAT-N143_DR|534954:0.05065,hAT-N143_DR|705390:0.05322)0.742:0.00262)0.783:0.00119,(hAT-N143_DR|457886:0.06938,hAT-N143_DR|534956:0.04261)0.492:0.00200)0.783:0.00142,(hAT-N143_DR|293721:0.04978,hAT-N143_DR|1382730:0.03359)0.814:0.00401)0.750:0.00096)0.773:0.00669)0.939:0.01736)0.285:0.00357,hAT-N143_DR|1182961:0.07731)0.314:0.00114)0.462:0.00057)0.991:0.03648,hAT-N143_DR|955627:0.03254)0.526:0.01027,(hAT-N143_DR|2055564:0.08841,hAT-N143_DR|1967600:0.03607)0.832:0.01094)0.649:0.00062,(hAT-N143_DR|145009:0.04900,(hAT-N143_DR|787993:0.06899,hAT-N143_DR|1873791:0.04334)0.108:0.00411)0.259:0.00061)0.444:0.00369,hAT-N143_DR|1765555:0.05899)0.768:0.00199)0.023:0.00148,hAT-N143_DR|534952:0.08182)0.701:0.00397)0.968:0.01099)0.784:0.00497,hAT-N143_DR|2055565:0.05182)0.258:0.00060)0.758:0.00234)0.952:0.00062,((hAT-N143_DR|534957:0.05153,hAT-N143_DR|1121007:0.06861)0.817:0.00470,hAT-N143_DR|705389:0.04804)0.769:0.00111)0.069:0.00060);
```
