## Supplementary Data 2 for "A genomic portrait of zebrafish transposable elements and their spatiotemporal embryonic expression": hAT-N145_DR.mafft.nwk

```
((((((((hAT-N145_DR|699355:0.17696,(hAT-N145_DR|369080:0.17208,hAT-N145_DR|529649:0.18005)0.810:0.27397)0.717:0.15018,((hAT-N145_DR|62197:0.19237,(hAT-N145_DR|452045:0.23824,hAT-N145_DR|860413:0.22811)0.816:0.19079)0.604:0.03000,((hAT-N145_DR|452040:0.09104,hAT-N145_DR|699280:0.10552)0.946:0.27152,(hAT-N145_DR|860470:0.00059,(hAT-N145_DR|782371:0.17733,hAT-N145_DR|212661:0.00058)0.163:0.03300)0.967:0.21533)0.590:0.03822)0.959:0.24520)0.517:0.07668,(((hAT-N145_DR|369021:0.35082,(hAT-N145_DR|62210:0.17056,(hAT-N145_DR|529640:0.09019,hAT-N145_DR|288303:0.20001)0.757:0.23592)0.426:0.12682)0.871:0.17822,((hAT-N145_DR|613546:0.43135,(hAT-N145_DR|452091:0.00059,hAT-N145_DR|62248:0.61114)0.692:0.02916)0.881:0.16043,((hAT-N145_DR|782403:0.49099,(hAT-N145_DR|949017:0.62243,(hAT-N145_DR|139754:0.79623,hAT-N145_DR|699348:0.05986)0.000:0.00089)0.495:0.18944)0.000:0.06473,((hAT-N145_DR|212708:0.28804,(hAT-N145_DR|62214:0.06073,(hAT-N145_DR|699350:0.08602,(hAT-N145_DR|288341:0.16765,hAT-N145_DR|782399:0.00066)0.787:0.17437)0.686:0.13648)0.401:0.16213)0.263:0.04806,((hAT-N145_DR|860422:0.18601,hAT-N145_DR|62290:0.33120)0.331:0.02190,hAT-N145_DR|212676:0.12496)0.789:0.08519)0.725:0.20937)0.763:0.04677)0.827:0.06294)0.000:0.00066,(((hAT-N145_DR|212720:0.35892,hAT-N145_DR|699332:0.02738)1.000:1.33891,(hAT-N145_DR|212726:0.00065,hAT-N145_DR|529674:0.00058)0.907:0.25320)0.649:0.33657,(hAT-N145_DR|860434:0.30303,(hAT-N145_DR|212656:0.30612,hAT-N145_DR|212712:0.28499)0.557:0.09528)0.927:0.16041)0.871:0.14006)0.072:0.00066)0.979:0.15042,(((((((hAT-N145_DR|529667:1.05805,(hAT-N145_DR|860427:0.18372,((hAT-N145_DR|452047:0.69721,(hAT-N145_DR|212666:0.32780,hAT-N145_DR|369072:0.41711)0.725:0.25903)0.353:0.02902,((((hAT-N145_DR|288325:0.52088,(hAT-N145_DR|452131:0.23050,(((hAT-N145_DR|452053:0.20406,(hAT-N145_DR|212637:0.18272,hAT-N145_DR|139728:0.13382)0.644:0.02039)0.784:0.05649,hAT-N145_DR|369034:0.27380)0.173:0.02761,hAT-N145_DR|452132:0.10915)0.647:0.09253)1.000:0.78092)0.985:0.48892,((((hAT-N145_DR|613564:1.01292,(hAT-N145_DR|782369:0.57294,hAT-N145_DR|860406:0.11201)0.033:0.00086)0.793:0.29885,hAT-N145_DR|613553:0.31615)0.806:0.09614,(hAT-N145_DR|613593:0.28703,hAT-N145_DR|369101:0.08045)0.710:0.03778)0.009:0.00062,(hAT-N145_DR|949011:0.51450,(hAT-N145_DR|860469:0.14400,hAT-N145_DR|782376:0.11033)0.158:0.06412)0.455:0.00060)0.644:0.04511)0.581:0.01713,(((hAT-N145_DR|212678:0.39710,hAT-N145_DR|452095:0.23803)0.774:0.09923,(((hAT-N145_DR|613536:0.16904,(hAT-N145_DR|139769:0.45971,hAT-N145_DR|452060:0.26955)0.782:0.13559)0.728:0.01241,((((hAT-N145_DR|288352:0.58022,hAT-N145_DR|699321:0.12039)0.559:0.09174,(((hAT-N145_DR|288413:0.23629,(((((hAT-N145_DR|782362:0.14354,(hAT-N145_DR|613518:0.07797,(hAT-N145_DR|613519:0.04663,(hAT-N145_DR|613517:0.01197,hAT-N145_DR|613520:0.09384)0.270:0.01258)0.144:0.05400)0.871:0.28706)0.997:0.92615,hAT-N145_DR|288394:0.44885)0.400:0.22687,hAT-N145_DR|452080:0.51499)0.931:0.50175,hAT-N145_DR|782447:0.00058)0.556:0.08143,hAT-N145_DR|139720:0.90644)0.768:0.14100)0.693:0.02519,(hAT-N145_DR|369035:0.26015,(hAT-N145_DR|62242:0.29084,((hAT-N145_DR|369084:0.31776,hAT-N145_DR|139739:0.56627)0.070:0.03579,hAT-N145_DR|949030:0.33599)0.962:0.21581)0.879:0.10552)0.907:0.06033)0.972:0.08664,((hAT-N145_DR|452127:0.12709,(hAT-N145_DR|452101:0.20170,hAT-N145_DR|212729:0.46177)0.738:0.10836)1.000:0.64376,(hAT-N145_DR|860476:0.87145,(((((hAT-N145_DR|369012:0.00063,((hAT-N145_DR|699352:0.35285,(hAT-N145_DR|529639:1.22863,hAT-N145_DR|529714:0.10351)0.595:0.05141)0.453:0.04777,hAT-N145_DR|369038:0.27351)0.335:0.01381)0.925:0.00065,(hAT-N145_DR|369073:0.20459,(hAT-N145_DR|212679:0.16388,hAT-N145_DR|782385:0.23888)0.736:0.04577)0.732:0.02742)0.479:0.00063,(((hAT-N145_DR|949043:0.57042,(hAT-N145_DR|288415:0.02374,hAT-N145_DR|288416:0.02127)0.958:0.22129)0.777:0.07431,(((hAT-N145_DR|452123:0.13070,(((hAT-N145_DR|613541:0.09454,hAT-N145_DR|288393:0.13216)0.769:0.02045,hAT-N145_DR|949032:0.11540)0.641:0.00817,(hAT-N145_DR|452033:0.07549,hAT-N145_DR|369062:0.16984)0.643:0.00410)0.867:0.07640)0.000:0.00058,hAT-N145_DR|288395:0.24736)0.950:0.17041,(hAT-N145_DR|613529:0.17019,(hAT-N145_DR|860414:0.34492,hAT-N145_DR|62243:0.32634)0.781:0.08659)0.692:0.03011)0.584:0.06269)0.862:0.06855,(((((hAT-N145_DR|212691:0.35284,((hAT-N145_DR|288378:0.16038,hAT-N145_DR|699354:0.14440)0.734:0.01544,(hAT-N145_DR|62231:0.12664,hAT-N145_DR|288329:0.31390)0.403:0.20412)0.872:0.00063)0.749:0.03450,(hAT-N145_DR|699287:0.17726,hAT-N145_DR|288402:0.23123)0.806:0.05180)0.692:0.01119,((hAT-N145_DR|212727:0.27491,(hAT-N145_DR|529642:0.19500,(hAT-N145_DR|288401:0.21615,hAT-N145_DR|782453:0.15727)0.779:0.14662)0.835:0.00087)0.823:0.06575,((hAT-N145_DR|529681:0.19552,hAT-N145_DR|369107:0.85555)0.129:0.00065,hAT-N145_DR|613512:0.46241)0.886:0.11843)0.727:0.01205)0.323:0.02656,((hAT-N145_DR|62186:0.14827,hAT-N145_DR|699347:0.31191)0.714:0.05881,hAT-N145_DR|860411:0.25855)0.618:0.00593)0.750:0.07498,(((((((hAT-N145_DR|782426:0.11615,hAT-N145_DR|948943:0.23035)0.722:0.08324,(hAT-N145_DR|782450:0.11508,(hAT-N145_DR|452086:0.56484,hAT-N145_DR|782454:0.31719)0.479:0.00062)0.190:0.04145)0.325:0.00063,hAT-N145_DR|948953:0.26606)0.291:0.02850,(hAT-N145_DR|212713:0.09890,(((hAT-N145_DR|452105:0.32238,hAT-N145_DR|529695:0.35394)0.732:0.20342,(hAT-N145_DR|529712:0.06275,(hAT-N145_DR|613561:0.03063,hAT-N145_DR|699313:0.16790)0.794:0.08424)0.721:0.02743)0.217:0.08737,(hAT-N145_DR|288339:0.29804,(hAT-N145_DR|949003:0.23092,(hAT-N145_DR|452039:0.27865,hAT-N145_DR|699285:0.18261)0.721:0.13653)0.652:0.05244)0.553:0.07298)0.905:0.20586)0.706:0.10135)0.681:0.14829,(hAT-N145_DR|452106:0.16597,hAT-N145_DR|782370:0.09529)0.887:0.06625)0.080:0.00064,(hAT-N145_DR|452129:0.16975,(hAT-N145_DR|212628:0.14825,hAT-N145_DR|529653:0.06053)0.345:0.04470)0.864:0.05604)0.813:0.04933,((((((((hAT-N145_DR|62269:0.16930,hAT-N145_DR|948998:0.01854)0.860:0.04120,(hAT-N145_DR|288354:0.91508,hAT-N145_DR|288385:0.13847)0.893:0.31961)0.770:0.02357,((hAT-N145_DR|212653:0.06559,(hAT-N145_DR|62293:0.06247,hAT-N145_DR|613569:0.04474)0.757:0.01190)0.629:0.00443,hAT-N145_DR|452065:0.31782)0.790:0.04023)0.886:0.05189,(hAT-N145_DR|139751:0.05641,(hAT-N145_DR|699308:0.05976,((hAT-N145_DR|782421:0.00063,hAT-N145_DR|782422:0.00063)1.000:0.12385,hAT-N145_DR|529671:0.05907)0.963:0.00064)0.771:0.01232)0.327:0.00062)0.885:0.07817,hAT-N145_DR|62174:0.53388)0.376:0.03128,hAT-N145_DR|613527:0.36573)0.115:0.01071,(hAT-N145_DR|62223:0.52121,hAT-N145_DR|369029:0.26398)0.972:0.49855)0.761:0.05914,hAT-N145_DR|699334:0.14031)0.728:0.04099)0.959:0.07029)0.795:0.02373)0.146:0.00445)0.843:0.03111,(hAT-N145_DR|699317:0.20638,hAT-N145_DR|782460:0.21004)0.600:0.01996)0.739:0.02218,hAT-N145_DR|288373:0.30521)0.920:0.08690)0.817:0.06615)0.808:0.03569)0.793:0.01635)0.500:0.00707,(hAT-N145_DR|782401:0.13869,((((hAT-N145_DR|699286:0.28447,hAT-N145_DR|288315:0.14068)0.788:0.08750,hAT-N145_DR|949028:0.12168)0.889:0.02923,(hAT-N145_DR|452049:0.21162,((hAT-N145_DR|62288:0.55416,hAT-N145_DR|860467:0.19424)0.741:0.02816,((((hAT-N145_DR|62180:0.14841,hAT-N145_DR|452058:0.20685)0.784:0.02837,(hAT-N145_DR|860423:0.18828,hAT-N145_DR|212686:0.21506)0.897:0.02970)0.670:0.00190,((((hAT-N145_DR|62220:0.19744,(hAT-N145_DR|699335:0.40291,hAT-N145_DR|782448:0.17625)0.301:0.09200)0.913:0.06268,(hAT-N145_DR|288363:0.13178,hAT-N145_DR|860416:0.12541)0.997:0.11600)0.503:0.00546,((hAT-N145_DR|212689:0.35198,hAT-N145_DR|212705:0.15077)0.716:0.04509,hAT-N145_DR|369082:0.16690)0.696:0.00847)0.619:0.01182,(hAT-N145_DR|948977:0.16687,hAT-N145_DR|62268:0.21461)0.732:0.01185)0.725:0.00566)0.788:0.01379,((hAT-N145_DR|860446:0.20616,hAT-N145_DR|212699:0.16866)0.784:0.02019,(hAT-N145_DR|452038:0.18818,(hAT-N145_DR|139738:0.18558,(hAT-N145_DR|782438:1.14461,(hAT-N145_DR|139740:0.12888,hAT-N145_DR|782424:0.13532)0.172:0.01748)0.503:0.03142)0.866:0.02814)0.812:0.00922)0.801:0.00744)0.763:0.02357)0.832:0.03407)0.479:0.01508)0.874:0.01974,(((((hAT-N145_DR|699359:0.44873,((hAT-N145_DR|62294:0.04185,(hAT-N145_DR|288301:2.20481,hAT-N145_DR|452067:0.02810)0.416:0.09752)0.641:0.01222,hAT-N145_DR|949037:0.13928)0.898:0.09659)0.996:0.13183,((((hAT-N145_DR|369031:0.15432,hAT-N145_DR|288407:0.15672)0.709:0.00763,(hAT-N145_DR|212670:0.18907,(hAT-N145_DR|212652:0.00848,hAT-N145_DR|212651:0.00916)1.000:0.14949)0.757:0.01627)0.775:0.00769,((hAT-N145_DR|139741:0.00065,hAT-N145_DR|212665:0.83173)0.685:0.32923,(hAT-N145_DR|699367:0.14590,(hAT-N145_DR|860472:0.26352,(hAT-N145_DR|613532:0.12138,hAT-N145_DR|949006:0.11936)0.209:0.00065)0.781:0.01916)0.730:0.01560)0.765:0.01925)0.543:0.01049,((hAT-N145_DR|369014:0.78022,hAT-N145_DR|369032:0.00062)0.137:0.27003,hAT-N145_DR|860475:0.10111)0.877:0.05950)0.284:0.01440)0.744:0.00817,((hAT-N145_DR|288336:0.18593,hAT-N145_DR|369004:0.09357)0.592:0.01444,((hAT-N145_DR|288362:0.17492,((((((hAT-N145_DR|288313:0.03778,(hAT-N145_DR|452064:0.06882,(hAT-N145_DR|62190:0.10199,((hAT-N145_DR|452085:0.03201,hAT-N145_DR|782366:0.04747)0.894:0.01356,hAT-N145_DR|369015:0.09483)0.770:0.00685)0.817:0.00904)0.000:0.01376)0.083:0.00287,((hAT-N145_DR|948971:0.14402,hAT-N145_DR|369039:0.12640)0.870:0.03451,(hAT-N145_DR|62259:0.08819,hAT-N145_DR|860433:0.05728)0.945:0.04281)0.261:0.00073)0.832:0.00867,hAT-N145_DR|139742:0.11684)0.282:0.00429,(hAT-N145_DR|369063:0.11284,(hAT-N145_DR|139775:0.21377,hAT-N145_DR|452079:0.16916)0.861:0.06149)0.795:0.01930)0.779:0.00865,hAT-N145_DR|369104:0.17312)0.821:0.01338,(hAT-N145_DR|529704:0.06634,hAT-N145_DR|529657:0.09401)0.807:0.01782)0.565:0.00866)0.675:0.00478,((hAT-N145_DR|288311:0.09317,hAT-N145_DR|948967:0.30036)0.098:0.03909,hAT-N145_DR|782423:0.12322)0.753:0.02310)0.988:0.07521)0.662:0.00379)0.402:0.00505,(hAT-N145_DR|62283:0.13321,hAT-N145_DR|62185:0.13231)0.259:0.03142)0.850:0.00849,hAT-N145_DR|62256:0.24820)0.738:0.00299)0.825:0.02797)0.264:0.00062)0.774:0.03303,hAT-N145_DR|948965:0.59819)0.835:0.04940)0.693:0.01806,(hAT-N145_DR|699368:0.19536,((hAT-N145_DR|62274:0.26218,(hAT-N145_DR|369090:0.18030,hAT-N145_DR|288408:0.22713)0.165:0.00919)0.100:0.00095,(hAT-N145_DR|62272:0.21285,(hAT-N145_DR|452125:0.40467,hAT-N145_DR|949041:0.13447)0.891:0.12657)0.801:0.08150)0.883:0.06552)0.775:0.03916)0.739:0.03692)0.603:0.02747,(hAT-N145_DR|613615:0.00063,hAT-N145_DR|613616:0.03423)1.000:0.36606)0.677:0.01812)0.766:0.02556,hAT-N145_DR|212702:0.45417)0.722:0.02542)0.839:0.06063)0.428:0.07486)0.000:0.04015,hAT-N145_DR|529646:0.42271)0.983:0.17523,((hAT-N145_DR|369024:0.39574,hAT-N145_DR|948993:0.86003)0.863:0.31506,((((((hAT-N145_DR|529664:0.10891,(hAT-N145_DR|288399:0.35011,hAT-N145_DR|452061:0.66958)0.603:0.11573)0.983:0.75286,hAT-N145_DR|288316:0.20626)0.836:0.17392,hAT-N145_DR|212631:0.28369)0.699:0.02431,hAT-N145_DR|699305:0.17071)0.949:0.19672,(hAT-N145_DR|452043:0.28247,hAT-N145_DR|948938:0.16022)0.691:0.06770)0.850:0.11430,((((hAT-N145_DR|452130:0.39485,hAT-N145_DR|613554:0.51089)0.734:0.06498,(hAT-N145_DR|288327:0.34033,hAT-N145_DR|452115:0.05737)0.904:0.16170)0.905:0.16294,((hAT-N145_DR|62264:0.18621,hAT-N145_DR|139746:0.28634)0.897:0.17079,hAT-N145_DR|288389:0.18323)0.323:0.00820)0.739:0.04170,((hAT-N145_DR|452121:0.28470,(hAT-N145_DR|529689:0.57979,hAT-N145_DR|860403:1.06423)0.806:0.33925)0.275:0.06576,(((hAT-N145_DR|288324:0.26510,hAT-N145_DR|288370:0.13357)0.443:0.02032,hAT-N145_DR|369074:0.61743)0.217:0.04207,(((hAT-N145_DR|369095:0.22715,((hAT-N145_DR|699302:0.56247,(hAT-N145_DR|212717:0.17657,hAT-N145_DR|699374:0.34312)0.679:0.05457)0.772:0.08005,(((((((hAT-N145_DR|782375:0.24099,hAT-N145_DR|139735:0.30325)0.762:0.12687,hAT-N145_DR|860418:0.38383)0.821:0.12792,((hAT-N145_DR|452114:0.35623,((hAT-N145_DR|782363:0.28112,(hAT-N145_DR|369102:0.12131,hAT-N145_DR|212723:0.33873)0.799:0.07857)0.817:0.10248,hAT-N145_DR|948963:0.77522)0.625:0.03394)0.524:0.00062,((hAT-N145_DR|699276:0.08919,(hAT-N145_DR|782442:0.23973,hAT-N145_DR|288388:0.46207)0.797:0.09103)0.659:0.03105,hAT-N145_DR|860442:0.71876)0.774:0.06427)0.388:0.02447)0.699:0.02655,((((hAT-N145_DR|949039:0.53456,(hAT-N145_DR|782392:0.33661,hAT-N145_DR|452096:0.36870)0.202:0.05826)0.251:0.00066,((hAT-N145_DR|452050:0.14127,(((hAT-N145_DR|452028:0.20627,(hAT-N145_DR|288420:0.20062,hAT-N145_DR|529713:0.26404)0.658:0.02507)0.981:0.13290,(hAT-N145_DR|212629:0.30421,(hAT-N145_DR|139783:0.32416,(hAT-N145_DR|212620:0.21725,hAT-N145_DR|613516:0.11330)0.451:0.03664)0.764:0.01956)0.859:0.05988)0.844:0.07455,hAT-N145_DR|369111:0.39280)0.809:0.05042)0.844:0.06553,hAT-N145_DR|212704:0.32574)0.338:0.00089)0.748:0.01846,(((hAT-N145_DR|288312:0.15051,hAT-N145_DR|613617:0.35332)0.920:0.26255,((hAT-N145_DR|288418:0.42329,hAT-N145_DR|860461:0.29788)0.525:0.13771,((hAT-N145_DR|699336:0.32342,hAT-N145_DR|212692:0.24469)0.813:0.03029,(hAT-N145_DR|288337:0.29827,(hAT-N145_DR|369065:0.24421,hAT-N145_DR|452098:0.17783)0.580:0.00063)0.567:0.02942)0.459:0.00065)0.799:0.03663)0.407:0.05832,hAT-N145_DR|62193:0.67464)0.657:0.00124)0.659:0.02033,(hAT-N145_DR|452137:0.63101,hAT-N145_DR|613528:0.18473)0.857:0.14056)0.482:0.01435)0.125:0.00062,((hAT-N145_DR|699358:0.10882,hAT-N145_DR|860405:0.45945)0.662:0.07470,hAT-N145_DR|212633:0.33252)0.505:0.04172)0.757:0.00965,((hAT-N145_DR|782410:0.14930,(hAT-N145_DR|139778:0.18004,(((((hAT-N145_DR|369022:0.10011,hAT-N145_DR|782419:0.17287)0.875:0.06208,((hAT-N145_DR|139784:0.15828,(hAT-N145_DR|613578:0.42423,(hAT-N145_DR|62237:0.02630,hAT-N145_DR|529661:0.24648)0.295:0.12845)0.758:0.21670)0.746:0.01792,hAT-N145_DR|139756:0.23775)0.799:0.03396)0.603:0.00244,hAT-N145_DR|860484:0.11424)0.755:0.03017,((hAT-N145_DR|369056:0.20115,(hAT-N145_DR|949018:0.24847,((hAT-N145_DR|782374:0.13329,hAT-N145_DR|62232:0.16195)0.769:0.01603,(hAT-N145_DR|288356:0.30235,(hAT-N145_DR|288397:0.06077,(hAT-N145_DR|62240:0.00318,hAT-N145_DR|288380:1.04755)0.642:0.11389)0.832:0.07640)0.131:0.01695)0.820:0.03055)0.863:0.05464)0.741:0.01221,(hAT-N145_DR|139724:0.08778,hAT-N145_DR|948944:0.14836)0.909:0.02654)0.703:0.00788)0.952:0.05508,((((hAT-N145_DR|782386:0.25464,(hAT-N145_DR|139768:0.00062,hAT-N145_DR|452073:0.13837)0.523:0.18279)0.791:0.06307,hAT-N145_DR|139718:0.18476)0.637:0.03974,(((hAT-N145_DR|139752:0.15945,hAT-N145_DR|860465:0.11522)0.737:0.01288,((((hAT-N145_DR|139725:0.20879,(hAT-N145_DR|288328:0.29366,hAT-N145_DR|452072:0.42975)0.269:0.07391)0.902:0.10478,hAT-N145_DR|452066:0.29991)0.637:0.02018,(hAT-N145_DR|860462:0.29850,(hAT-N145_DR|529685:0.19794,hAT-N145_DR|369050:0.25174)0.007:0.00064)0.839:0.06870)0.890:0.08504,(((hAT-N145_DR|699314:0.20854,hAT-N145_DR|699339:0.17510)0.703:0.02355,hAT-N145_DR|782413:0.24270)0.847:0.05339,(hAT-N145_DR|529710:0.10119,(hAT-N145_DR|452107:0.13767,hAT-N145_DR|452100:0.19966)0.514:0.04370)0.445:0.00062)0.880:0.03090)0.834:0.00063)0.219:0.01012,(((((hAT-N145_DR|529711:0.13820,(hAT-N145_DR|699338:0.22612,hAT-N145_DR|212701:0.17811)0.431:0.04848)0.872:0.05247,(hAT-N145_DR|860432:0.19283,(((hAT-N145_DR|288382:0.03411,hAT-N145_DR|62230:0.00063)0.992:0.12812,(hAT-N145_DR|529703:0.13424,(hAT-N145_DR|949015:0.19145,hAT-N145_DR|369069:0.50758)0.838:0.06111)0.770:0.01867)0.030:0.00947,((hAT-N145_DR|369108:0.06865,(((hAT-N145_DR|369103:0.00062,hAT-N145_DR|782457:0.01518)0.222:0.00061,hAT-N145_DR|62241:0.00063)0.767:0.00817,hAT-N145_DR|212698:0.01266)0.983:0.07416)0.971:0.05920,(hAT-N145_DR|782428:0.01606,hAT-N145_DR|699319:0.03408)0.945:0.18498)0.878:0.02847)0.959:0.06508)1.000:0.16971)0.727:0.02708,(((((hAT-N145_DR|613600:0.14389,(hAT-N145_DR|288405:0.20451,hAT-N145_DR|613549:0.19170)0.974:0.27373)0.308:0.01853,((hAT-N145_DR|369091:0.57411,(hAT-N145_DR|369097:0.13593,hAT-N145_DR|699375:0.09745)0.872:0.17925)0.867:0.13613,hAT-N145_DR|139719:0.20563)0.740:0.03244)0.955:0.10291,((hAT-N145_DR|62212:0.04475,hAT-N145_DR|948997:0.76249)0.786:0.11061,((hAT-N145_DR|782383:0.19892,hAT-N145_DR|62262:0.20217)0.863:0.13395,hAT-N145_DR|699299:0.20659)0.759:0.07891)0.916:0.13126)0.518:0.04734,hAT-N145_DR|613587:0.07079)0.000:0.00085,((hAT-N145_DR|452113:0.13256,(hAT-N145_DR|62261:0.27453,hAT-N145_DR|369060:0.09688)0.879:0.05483)0.206:0.01649,hAT-N145_DR|369025:0.11903)0.895:0.09600)0.888:0.06937)0.790:0.03282,(((hAT-N145_DR|613557:0.14720,hAT-N145_DR|139749:0.33003)0.631:0.00480,hAT-N145_DR|949004:0.18276)0.696:0.01941,(hAT-N145_DR|212703:0.11616,hAT-N145_DR|699361:0.13531)0.910:0.04558)0.748:0.01092)0.543:0.02483,(((((hAT-N145_DR|452041:0.14613,(hAT-N145_DR|452057:0.21516,hAT-N145_DR|860417:0.20569)0.562:0.00062)0.708:0.02070,hAT-N145_DR|288410:0.13047)0.720:0.02002,hAT-N145_DR|949001:0.19268)0.754:0.01803,((hAT-N145_DR|782373:0.33924,(hAT-N145_DR|613590:0.15325,hAT-N145_DR|782364:0.14073)0.924:0.10958)0.861:0.08814,(hAT-N145_DR|62206:0.25931,hAT-N145_DR|613572:0.13197)0.891:0.04638)0.904:0.07330)0.566:0.02346,hAT-N145_DR|369079:0.14328)0.369:0.00062)0.883:0.03845)0.762:0.01290)0.371:0.00884,(((((((hAT-N145_DR|699340:0.18899,hAT-N145_DR|452093:0.29323)0.735:0.01983,(hAT-N145_DR|452111:0.00063,hAT-N145_DR|699370:0.00063)0.984:0.13989)0.788:0.03846,((hAT-N145_DR|139748:0.27209,hAT-N145_DR|613605:0.14538)0.639:0.03766,hAT-N145_DR|62238:0.12708)0.903:0.03835)0.768:0.01514,(((hAT-N145_DR|529677:0.16190,((hAT-N145_DR|212655:0.15157,hAT-N145_DR|699312:0.14210)0.925:0.08165,(hAT-N145_DR|62196:0.24906,((hAT-N145_DR|139755:0.17685,(hAT-N145_DR|288390:0.16583,(hAT-N145_DR|613585:0.24663,hAT-N145_DR|62202:0.13810)0.039:0.02241)0.440:0.03054)0.595:0.02142,hAT-N145_DR|529680:0.20091)0.741:0.00063)0.817:0.04467)0.891:0.03894)0.621:0.00062,((hAT-N145_DR|860457:0.27368,(hAT-N145_DR|782404:0.09601,hAT-N145_DR|452026:0.28259)0.395:0.00209)0.416:0.01430,(hAT-N145_DR|860450:0.24587,hAT-N145_DR|139761:0.26273)0.559:0.02723)0.894:0.04905)0.781:0.00748,((hAT-N145_DR|613530:0.15874,hAT-N145_DR|613540:0.13408)0.908:0.07362,(hAT-N145_DR|212695:0.20697,hAT-N145_DR|62258:0.12257)0.721:0.01148)0.818:0.02019)0.819:0.00714)0.523:0.00062,(((hAT-N145_DR|699324:2.19734,hAT-N145_DR|369110:0.02829)0.550:0.08610,hAT-N145_DR|369085:0.15010)0.795:0.01847,((hAT-N145_DR|288384:0.12292,((hAT-N145_DR|949012:0.11483,((hAT-N145_DR|62253:0.18288,hAT-N145_DR|782435:0.08671)0.872:0.04327,(hAT-N145_DR|139745:0.11723,hAT-N145_DR|613565:0.17974)0.910:0.05483)0.310:0.00401)0.241:0.01064,hAT-N145_DR|212634:0.11816)0.899:0.02602)0.306:0.00062,hAT-N145_DR|699291:0.14743)0.739:0.00949)0.630:0.00736)0.313:0.00062,((hAT-N145_DR|699357:0.14713,hAT-N145_DR|782439:0.29478)0.917:0.07866,(hAT-N145_DR|529672:0.05017,hAT-N145_DR|782417:0.06938)0.944:0.10655)0.827:0.01914)0.929:0.00062,(hAT-N145_DR|948949:0.33403,(hAT-N145_DR|62282:0.21440,hAT-N145_DR|948979:0.15398)0.391:0.05696)0.691:0.00063)0.839:0.03335)0.233:0.01485)0.841:0.03297)0.792:0.01980)0.859:0.03937,((hAT-N145_DR|948941:0.23069,hAT-N145_DR|212724:0.28185)0.648:0.00747,(hAT-N145_DR|452046:0.26867,hAT-N145_DR|529691:0.29812)0.741:0.02387)0.759:0.01086)0.659:0.01137)0.763:0.04096,((hAT-N145_DR|212664:0.75290,hAT-N145_DR|949020:0.17759)0.164:0.10291,hAT-N145_DR|782455:0.28309)0.822:0.07972)0.313:0.02079)0.799:0.03899)0.334:0.00840,hAT-N145_DR|369049:0.43872)0.811:0.06659,((hAT-N145_DR|62280:0.15074,(hAT-N145_DR|452054:0.15230,hAT-N145_DR|369089:0.97163)0.838:0.19909)0.592:0.02361,(hAT-N145_DR|369083:0.13142,hAT-N145_DR|369052:0.09018)0.967:0.08160)0.646:0.05358)0.927:0.09392)0.775:0.02314)0.662:0.01593)0.379:0.04904)0.875:0.17954)0.829:0.16493)0.859:0.13376,((hAT-N145_DR|782431:0.31399,(((hAT-N145_DR|613607:0.16470,((hAT-N145_DR|613573:0.30810,(((((((((hAT-N145_DR|212624:0.67235,hAT-N145_DR|452024:0.12691)0.533:0.29513,(((hAT-N145_DR|288379:0.66867,hAT-N145_DR|452120:0.37800)0.817:0.17184,hAT-N145_DR|62176:0.45841)0.784:0.13026,(((hAT-N145_DR|613542:0.43147,hAT-N145_DR|860445:0.45984)0.833:0.21123,(hAT-N145_DR|288398:0.03576,hAT-N145_DR|860430:0.52325)0.666:0.12620)0.815:0.20954,hAT-N145_DR|613579:0.39949)0.743:0.06174)0.675:0.04262)0.530:0.00062,((hAT-N145_DR|212694:0.32981,hAT-N145_DR|288344:0.29188)0.726:0.05540,(hAT-N145_DR|62227:0.37978,hAT-N145_DR|288359:0.31626)0.678:0.04426)0.804:0.07441)0.792:0.03962,((hAT-N145_DR|860464:0.47320,(hAT-N145_DR|860398:0.69068,hAT-N145_DR|288353:0.34377)0.583:0.08455)0.728:0.07941,((hAT-N145_DR|212662:0.22567,hAT-N145_DR|699330:0.26119)0.914:0.17784,((hAT-N145_DR|212690:0.61623,((hAT-N145_DR|782365:0.34696,((hAT-N145_DR|288347:0.36811,hAT-N145_DR|613608:0.50205)0.956:0.25579,hAT-N145_DR|860420:0.32692)0.532:0.02905)0.133:0.04163,hAT-N145_DR|452099:0.47038)0.109:0.02468)0.750:0.02054,hAT-N145_DR|529709:0.58220)0.707:0.01388)0.269:0.01769)0.736:0.02873)0.870:0.05752,((hAT-N145_DR|452077:0.48385,hAT-N145_DR|948989:0.58434)0.809:0.19697,(hAT-N145_DR|529694:0.49572,hAT-N145_DR|452104:0.46693)0.393:0.03980)0.731:0.11123)0.542:0.04219,hAT-N145_DR|369064:0.22585)0.749:0.09585,(hAT-N145_DR|139770:0.00062,hAT-N145_DR|613611:0.02461)0.933:0.60222)0.000:0.00062,((((hAT-N145_DR|452087:0.92595,hAT-N145_DR|948961:0.11935)0.399:0.23840,hAT-N145_DR|613592:0.48116)0.719:0.08192,hAT-N145_DR|212675:0.45555)0.902:0.22307,((hAT-N145_DR|948981:0.37222,(hAT-N145_DR|529660:0.35197,hAT-N145_DR|782381:0.32287)0.200:0.04033)0.915:0.20666,(hAT-N145_DR|212722:0.46057,((hAT-N145_DR|860460:0.21538,(hAT-N145_DR|288307:0.49127,(hAT-N145_DR|369053:0.13299,hAT-N145_DR|288417:0.74294)0.259:0.05262)0.740:0.05331)0.801:0.07930,((hAT-N145_DR|860474:0.23116,(hAT-N145_DR|782372:0.31558,hAT-N145_DR|948939:0.23349)0.694:0.06887)0.753:0.04590,(hAT-N145_DR|699349:0.45589,hAT-N145_DR|288377:0.66020)0.260:0.00088)0.857:0.14022)0.478:0.07082)0.746:0.04185)0.621:0.05292)0.921:0.23068)0.792:0.04171,(((hAT-N145_DR|288308:0.14919,(hAT-N145_DR|782437:0.19702,(((hAT-N145_DR|62285:0.10710,hAT-N145_DR|948962:0.32428)0.851:0.07625,(hAT-N145_DR|613591:0.51064,((hAT-N145_DR|860454:0.23913,hAT-N145_DR|949021:0.22367)0.866:0.00062,hAT-N145_DR|948950:0.47049)0.552:0.02434)0.694:0.02538)0.653:0.01576,(hAT-N145_DR|62218:0.05683,hAT-N145_DR|860410:0.22369)0.765:0.04399)0.197:0.00065)0.807:0.07865)0.462:0.01298,hAT-N145_DR|369100:0.13597)0.135:0.00089,hAT-N145_DR|288396:0.52307)0.204:0.00066)0.747:0.01337)0.780:0.01227,(((((((hAT-N145_DR|212714:0.14790,(hAT-N145_DR|288409:0.31734,hAT-N145_DR|452069:0.09096)0.786:0.07424)0.741:0.03888,hAT-N145_DR|860473:0.47047)0.762:0.07131,hAT-N145_DR|212632:0.23089)0.575:0.00289,(hAT-N145_DR|529683:0.13347,hAT-N145_DR|62177:0.33782)0.767:0.04443)0.906:0.07653,(((((hAT-N145_DR|288320:0.13948,(hAT-N145_DR|529673:0.26472,hAT-N145_DR|613599:0.17524)0.892:0.19434)0.487:0.08952,hAT-N145_DR|948951:0.15770)0.243:0.06612,hAT-N145_DR|860407:0.08560)0.930:0.19768,((((hAT-N145_DR|288330:0.09964,hAT-N145_DR|613598:0.08012)0.904:0.02934,(hAT-N145_DR|452052:0.07009,hAT-N145_DR|212621:0.19296)0.833:0.03470)0.826:0.00064,hAT-N145_DR|782390:0.17014)0.618:0.04563,hAT-N145_DR|62189:0.40763)0.745:0.05707)0.369:0.07625,hAT-N145_DR|529708:0.30770)0.558:0.05549)0.900:0.09656,(hAT-N145_DR|62228:0.18092,hAT-N145_DR|288392:0.23567)0.777:0.04820)0.927:0.12133,((hAT-N145_DR|212667:0.07088,(hAT-N145_DR|288375:0.01950,hAT-N145_DR|452126:2.45518)0.509:0.05544)0.766:0.01954,(((hAT-N145_DR|613610:0.12431,(hAT-N145_DR|699307:0.34954,hAT-N145_DR|369099:0.30401)0.695:0.00065)0.813:0.05564,((((((hAT-N145_DR|62191:0.10352,hAT-N145_DR|948992:0.13723)0.740:0.03858,(((hAT-N145_DR|452136:0.22545,hAT-N145_DR|613526:0.11889)0.702:0.13023,(hAT-N145_DR|369093:0.24179,hAT-N145_DR|613551:0.27136)0.827:0.12922)0.715:0.04729,hAT-N145_DR|782380:0.23512)0.434:0.07497)0.524:0.02144,hAT-N145_DR|782402:0.11935)0.326:0.00089,(hAT-N145_DR|369066:0.16197,hAT-N145_DR|288364:0.35553)0.866:0.14543)0.755:0.08495,((hAT-N145_DR|613544:0.15751,hAT-N145_DR|699278:0.09137)0.869:0.11685,hAT-N145_DR|699283:0.27521)0.661:0.04068)0.218:0.00065,hAT-N145_DR|949035:0.06988)0.728:0.01645)0.845:0.04199,(hAT-N145_DR|699331:0.16632,((((hAT-N145_DR|212669:0.21425,(hAT-N145_DR|369075:0.05446,hAT-N145_DR|62277:0.23274)0.186:0.00063)0.877:0.09746,(((hAT-N145_DR|613524:0.37256,(hAT-N145_DR|288321:0.44109,hAT-N145_DR|860441:0.39097)0.727:0.20334)0.725:0.10020,((((((hAT-N145_DR|288369:0.14721,hAT-N145_DR|782430:0.09923)0.109:0.02034,hAT-N145_DR|613576:0.36595)0.735:0.02948,(hAT-N145_DR|212715:0.19787,hAT-N145_DR|452035:0.12777)0.896:0.11336)0.805:0.00063,hAT-N145_DR|782393:0.32195)0.872:0.07257,(hAT-N145_DR|613584:0.23313,hAT-N145_DR|699298:0.12179)0.265:0.06459)0.513:0.01583,(((hAT-N145_DR|139781:0.33716,hAT-N145_DR|288358:0.27963)0.856:0.12227,(hAT-N145_DR|948978:0.27923,(hAT-N145_DR|948972:0.26938,hAT-N145_DR|139730:0.32989)0.732:0.04335)0.765:0.01803)0.757:0.02100,hAT-N145_DR|529678:0.16138)0.725:0.01302)0.088:0.01244)0.778:0.01579,(hAT-N145_DR|529643:0.14514,hAT-N145_DR|288403:0.09630)0.658:0.01090)0.891:0.00061)0.712:0.01510,(hAT-N145_DR|529648:0.08116,hAT-N145_DR|860428:0.08643)1.000:0.11296)0.553:0.00063,(hAT-N145_DR|860440:0.18754,(hAT-N145_DR|949013:0.83530,(hAT-N145_DR|613547:0.01804,hAT-N145_DR|860436:0.32587)0.855:0.38382)0.659:0.13899)0.810:0.11636)0.803:0.01398)0.813:0.01948)0.555:0.00064)0.656:0.04879)0.783:0.02262)0.741:0.03891)0.655:0.04711,(hAT-N145_DR|613588:0.08737,(((hAT-N145_DR|62187:0.16728,hAT-N145_DR|452084:0.13193)0.791:0.06756,(hAT-N145_DR|782394:0.27115,(hAT-N145_DR|212638:0.32414,((hAT-N145_DR|613618:0.24578,hAT-N145_DR|948934:0.00066)0.983:0.42704,((((hAT-N145_DR|62170:0.39312,hAT-N145_DR|613511:0.26081)0.156:0.06512,(hAT-N145_DR|699275:0.01814,hAT-N145_DR|699380:0.17820)0.811:0.07412)0.865:0.13472,hAT-N145_DR|613510:0.14470)0.848:0.09933,hAT-N145_DR|782461:0.07966)0.878:0.14480)0.857:0.12081)0.281:0.13815)0.742:0.07298)0.762:0.02959,hAT-N145_DR|699315:0.20734)0.733:0.00088)0.507:0.12424)0.732:0.04211,(hAT-N145_DR|529682:0.23785,hAT-N145_DR|948996:0.36428)0.000:0.00059)0.305:0.08266)0.335:0.07518,hAT-N145_DR|452083:0.64020)0.916:0.41185)0.935:0.27467,hAT-N145_DR|860401:0.00091)0.000:0.03764,((hAT-N145_DR|212663:0.01565,hAT-N145_DR|369037:0.07994)0.324:0.22154,((hAT-N145_DR|139777:0.47750,hAT-N145_DR|62273:0.00058)0.882:0.19033,(hAT-N145_DR|288367:0.00064,(hAT-N145_DR|139743:0.29911,((hAT-N145_DR|62292:0.00065,hAT-N145_DR|139744:0.48087)0.891:0.23957,hAT-N145_DR|699282:0.38117)0.073:0.00166)0.663:0.17601)0.000:0.00091)0.942:0.28451)0.737:0.12824)0.982:0.31072,((((hAT-N145_DR|529651:0.22523,(hAT-N145_DR|62200:0.00065,hAT-N145_DR|288317:0.13569)0.836:0.52536)0.782:0.17079,((hAT-N145_DR|369020:0.32138,hAT-N145_DR|613609:0.28487)0.875:0.34493,(hAT-N145_DR|529665:0.24731,hAT-N145_DR|949016:0.00066)0.865:0.41327)0.744:0.19430)0.874:0.27768,(((hAT-N145_DR|288371:0.00065,hAT-N145_DR|62287:0.20860)0.922:0.30997,hAT-N145_DR|62184:0.00065)0.222:0.07287,(hAT-N145_DR|948959:0.12933,hAT-N145_DR|369042:0.69413)0.738:0.14114)0.747:0.09309)0.788:0.11694,((((hAT-N145_DR|452112:0.30353,((hAT-N145_DR|613577:0.25232,((hAT-N145_DR|212677:0.30454,hAT-N145_DR|529662:0.15353)0.722:0.01870,(hAT-N145_DR|369068:0.25301,hAT-N145_DR|782405:0.15630)0.741:0.03192)0.400:0.00140)0.781:0.05219,(hAT-N145_DR|62246:0.29031,(hAT-N145_DR|452081:0.00063,hAT-N145_DR|860468:0.00062)0.876:0.14306)0.945:0.22350)0.365:0.00063)0.885:0.41195,(hAT-N145_DR|613558:0.51732,(hAT-N145_DR|62295:0.54707,hAT-N145_DR|613539:0.99291)0.932:0.61325)0.787:0.36044)0.955:0.58103,hAT-N145_DR|452025:0.03821)0.871:0.25980,hAT-N145_DR|212696:0.24670)0.844:0.20276)0.795:0.14911)0.758:0.09289)0.190:0.00557,(((((hAT-N145_DR|369076:0.05807,hAT-N145_DR|949024:0.10842)0.707:0.29378,(hAT-N145_DR|948980:0.00063,(hAT-N145_DR|288326:0.00065,hAT-N145_DR|613559:0.40400)0.333:0.00089)0.677:0.35748)0.604:0.17534,(((hAT-N145_DR|212639:0.02431,hAT-N145_DR|529705:0.18599)0.756:0.07424,(hAT-N145_DR|369043:0.67778,hAT-N145_DR|452118:0.14807)0.725:0.13567)0.000:0.00064,hAT-N145_DR|529697:0.08579)0.319:0.11377)0.401:0.07803,(hAT-N145_DR|948973:0.22600,(hAT-N145_DR|613597:0.65202,hAT-N145_DR|948985:0.13795)0.607:0.03724)0.902:0.06622)0.969:0.09974,((hAT-N145_DR|212672:0.52210,(hAT-N145_DR|699295:0.49397,hAT-N145_DR|782409:0.79596)0.684:0.26354)0.796:0.14742,((((hAT-N145_DR|948976:0.15768,(hAT-N145_DR|288374:0.13841,hAT-N145_DR|860485:0.31011)0.384:0.09455)0.599:0.17809,(hAT-N145_DR|948952:0.31845,(hAT-N145_DR|62260:0.16660,hAT-N145_DR|949019:0.09627)0.535:0.10788)0.748:0.15918)0.705:0.13581,((((hAT-N145_DR|62284:0.54964,hAT-N145_DR|613614:0.12954)0.133:0.00877,(hAT-N145_DR|699296:0.73315,hAT-N145_DR|948968:0.32984)0.226:0.06860)0.663:0.05368,(hAT-N145_DR|62235:0.76878,(hAT-N145_DR|860479:0.39516,hAT-N145_DR|699281:0.15216)0.820:0.27389)0.258:0.00171)0.000:0.06389,(hAT-N145_DR|369051:0.30323,((hAT-N145_DR|62281:0.00088,hAT-N145_DR|782397:0.00063)0.918:0.25019,hAT-N145_DR|212684:0.39402)0.049:0.09386)0.706:0.19451)0.681:0.09466)0.753:0.13796,(hAT-N145_DR|452032:0.52433,hAT-N145_DR|699293:0.61893)0.687:0.19901)0.240:0.01414)0.904:0.15539)0.395:0.03893)0.227:0.03104,hAT-N145_DR|860447:0.30719)0.048:0.00089,(((((((hAT-N145_DR|613563:0.04250,hAT-N145_DR|948964:0.00065)0.908:0.21537,(hAT-N145_DR|62270:0.00058,hAT-N145_DR|212648:0.00064)0.998:0.36770)0.914:0.26288,((((((hAT-N145_DR|613545:0.24571,hAT-N145_DR|782387:0.34145)0.625:0.09357,hAT-N145_DR|699371:0.34544)0.847:0.14839,(hAT-N145_DR|62278:0.44259,(hAT-N145_DR|369008:0.33482,(((hAT-N145_DR|212654:0.29121,(hAT-N145_DR|369087:0.26673,hAT-N145_DR|948940:0.27410)0.782:0.15096)0.733:0.05445,((hAT-N145_DR|288366:0.05030,hAT-N145_DR|948988:0.36210)0.352:0.00063,(hAT-N145_DR|139731:0.54947,hAT-N145_DR|139766:0.24332)0.502:0.21709)0.839:0.16340)0.943:0.30146,(hAT-N145_DR|529692:0.27055,((((hAT-N145_DR|699306:0.23994,hAT-N145_DR|369002:0.21016)0.728:0.02752,((hAT-N145_DR|62229:0.11642,hAT-N145_DR|62213:0.37587)0.779:0.03705,(hAT-N145_DR|860425:0.17290,hAT-N145_DR|948995:0.22350)0.609:0.08268)0.698:0.01626)0.854:0.08385,(hAT-N145_DR|613570:0.36596,hAT-N145_DR|288333:0.18880)0.348:0.02260)0.435:0.07891,(((hAT-N145_DR|369061:0.19155,(hAT-N145_DR|212660:0.32652,(hAT-N145_DR|212671:0.21870,hAT-N145_DR|212683:0.00064)0.613:0.16127)0.333:0.00886)0.475:0.04119,hAT-N145_DR|860466:0.18488)0.710:0.07073,((hAT-N145_DR|529707:0.19082,hAT-N145_DR|369048:0.40856)0.790:0.00063,hAT-N145_DR|139780:0.20708)0.769:0.05412)0.463:0.04084)0.999:0.86130)0.648:0.08797)0.416:0.05709)0.814:0.10080)0.764:0.07928)0.132:0.00116,(hAT-N145_DR|62217:0.03938,hAT-N145_DR|139747:0.19376)0.810:0.05111)0.885:0.12940,(hAT-N145_DR|288322:0.00067,(hAT-N145_DR|369054:0.00062,(hAT-N145_DR|699378:0.06239,hAT-N145_DR|948969:0.17519)0.524:0.01074)0.977:0.29470)0.906:0.18947)0.158:0.06564,((hAT-N145_DR|529654:0.14391,hAT-N145_DR|860443:0.10496)0.761:0.05988,((hAT-N145_DR|699301:0.00062,(hAT-N145_DR|529690:0.24591,(hAT-N145_DR|139764:0.00089,hAT-N145_DR|699279:0.81788)0.781:0.25881)0.567:0.27982)0.913:0.20557,hAT-N145_DR|529686:0.10354)0.423:0.05722)0.943:0.28010)0.158:0.04247)0.851:0.17926,(((((((hAT-N145_DR|369067:0.12953,hAT-N145_DR|948955:0.04216)0.847:0.17279,(hAT-N145_DR|948990:0.00064,hAT-N145_DR|62172:0.55660)0.717:0.08838)0.492:0.15029,(hAT-N145_DR|62224:0.15354,(hAT-N145_DR|613566:0.00063,(hAT-N145_DR|699316:0.09970,hAT-N145_DR|782456:0.25698)0.924:0.20669)0.806:0.09504)0.795:0.12240)0.941:0.20004,(hAT-N145_DR|369036:0.06041,(hAT-N145_DR|699320:0.10781,((hAT-N145_DR|212685:0.15421,hAT-N145_DR|529696:0.00058)0.831:0.08702,(hAT-N145_DR|369026:0.09199,(hAT-N145_DR|212643:0.04309,hAT-N145_DR|452116:0.09053)0.327:0.07568)0.869:0.20691)0.651:0.12349)0.235:0.05642)0.782:0.10773)0.642:0.02477,(((((hAT-N145_DR|62222:0.00062,hAT-N145_DR|613535:0.00058)0.993:0.20632,((hAT-N145_DR|369105:0.00065,hAT-N145_DR|699342:0.09155)0.826:0.09919,(hAT-N145_DR|452088:0.10653,((hAT-N145_DR|139767:0.00058,(hAT-N145_DR|369027:0.36282,(hAT-N145_DR|613543:0.00062,hAT-N145_DR|529679:0.14731)0.636:0.21424)0.675:0.06550)0.897:0.17558,hAT-N145_DR|860482:0.12540)0.678:0.17986)0.486:0.08225)0.760:0.09711)0.322:0.10740,(hAT-N145_DR|782432:0.00062,(((hAT-N145_DR|212647:0.10895,((hAT-N145_DR|529644:0.00063,hAT-N145_DR|613601:0.09735)0.954:0.18302,hAT-N145_DR|288365:0.00058)0.647:0.08331)0.631:0.10523,hAT-N145_DR|782400:0.25207)0.679:0.09464,hAT-N145_DR|369019:0.02772)0.819:0.12254)0.877:0.12278)0.719:0.11047,((hAT-N145_DR|613612:0.05449,hAT-N145_DR|949009:0.02884)0.755:0.02429,(hAT-N145_DR|139736:0.00066,hAT-N145_DR|860477:0.14818)0.823:0.05808)0.976:0.34880)0.914:0.18737,hAT-N145_DR|949029:0.04261)0.854:0.07967)0.351:0.00066,((hAT-N145_DR|139774:0.15869,hAT-N145_DR|860419:0.11398)0.903:0.00063,((((hAT-N145_DR|369081:0.00063,hAT-N145_DR|139721:0.00063)0.835:0.09716,hAT-N145_DR|699379:0.07051)0.942:0.24463,(((hAT-N145_DR|288340:0.16974,(hAT-N145_DR|699377:0.24354,hAT-N145_DR|369030:0.10686)0.093:0.01865)0.673:0.07951,hAT-N145_DR|782452:0.00062)0.000:0.00091,hAT-N145_DR|139723:0.00063)0.280:0.11698)0.894:0.13740,hAT-N145_DR|62276:0.08744)0.616:0.00709)0.775:0.00913)0.745:0.01212,((((((hAT-N145_DR|212627:0.03955,((hAT-N145_DR|948937:0.00065,hAT-N145_DR|948933:0.07616)0.958:0.31402,(hAT-N145_DR|613568:0.42325,hAT-N145_DR|860404:0.12490)0.832:0.19512)0.181:0.03621)0.559:0.19376,((hAT-N145_DR|782444:0.00062,hAT-N145_DR|62254:0.15948)0.070:0.00089,hAT-N145_DR|369058:0.00063)0.400:0.07053)0.686:0.21381,(((hAT-N145_DR|529702:0.04453,(hAT-N145_DR|62263:0.09308,(hAT-N145_DR|699311:0.05244,hAT-N145_DR|860412:0.05582)0.187:0.02440)0.831:0.12470)0.955:0.13055,hAT-N145_DR|782445:0.11346)0.703:0.06176,hAT-N145_DR|613594:0.12700)0.729:0.07490)0.732:0.10777,hAT-N145_DR|782436:0.05282)0.841:0.05701,(hAT-N145_DR|369007:0.00065,(hAT-N145_DR|699303:0.09388,hAT-N145_DR|782411:0.09945)0.852:0.15507)0.591:0.09700)0.778:0.01532,(((((hAT-N145_DR|948954:0.01999,((hAT-N145_DR|369023:0.07285,(hAT-N145_DR|288381:0.17034,hAT-N145_DR|369059:1.31534)0.686:0.03703)0.742:0.02648,hAT-N145_DR|212687:0.00062)0.999:0.34957)0.302:0.04997,((((hAT-N145_DR|212682:0.04262,(hAT-N145_DR|452036:0.22423,hAT-N145_DR|369017:0.20335)0.863:0.13984)0.726:0.03038,(hAT-N145_DR|62183:0.13698,(hAT-N145_DR|288338:0.00062,hAT-N145_DR|782458:0.00062)0.660:0.04604)0.903:0.24753)0.086:0.01643,((hAT-N145_DR|62291:0.07162,((hAT-N145_DR|613589:0.00065,hAT-N145_DR|948956:0.00064)0.699:0.03080,(hAT-N145_DR|62289:0.05322,hAT-N145_DR|369096:0.00063)0.611:0.05109)0.632:0.09545)0.950:0.37446,((hAT-N145_DR|452056:0.03198,(hAT-N145_DR|452059:0.04831,hAT-N145_DR|699365:0.00062)0.381:0.13372)0.293:0.14423,((hAT-N145_DR|949033:0.19134,(hAT-N145_DR|452051:0.37503,hAT-N145_DR|860437:0.14778)0.779:0.19592)0.815:0.05751,(hAT-N145_DR|212721:0.00065,hAT-N145_DR|699277:0.00063)0.665:0.01840)0.739:0.11649)0.919:0.21944)0.520:0.07033)0.796:0.07910,hAT-N145_DR|782367:0.14400)0.904:0.04779)0.614:0.03113,(((hAT-N145_DR|529638:0.12278,((hAT-N145_DR|699364:0.19888,hAT-N145_DR|369055:0.00063)0.559:0.05298,hAT-N145_DR|452119:0.21649)0.074:0.01303)0.783:0.00772,hAT-N145_DR|860449:0.06559)0.868:0.01594,(hAT-N145_DR|139737:0.31623,hAT-N145_DR|139771:0.00065)0.717:0.09295)0.434:0.00566)0.879:0.06231,hAT-N145_DR|613534:0.19681)0.738:0.01885,((((hAT-N145_DR|529647:0.19556,hAT-N145_DR|860415:0.15995)0.947:0.08329,(hAT-N145_DR|782408:0.25943,((hAT-N145_DR|212644:0.12960,hAT-N145_DR|288376:0.23846)0.784:0.01687,((hAT-N145_DR|860458:0.26543,(hAT-N145_DR|860408:0.30566,hAT-N145_DR|699300:0.20974)0.797:0.10665)0.946:0.18992,((hAT-N145_DR|782379:0.10500,(hAT-N145_DR|613571:0.10029,hAT-N145_DR|782420:0.09404)0.318:0.00062)0.934:0.14273,((hAT-N145_DR|62226:0.09810,((hAT-N145_DR|369011:1.50615,hAT-N145_DR|369045:0.00063)0.427:0.20905,hAT-N145_DR|452030:0.32782)0.750:0.05576)0.927:0.07993,((hAT-N145_DR|452097:0.22603,((hAT-N145_DR|62250:0.26199,(hAT-N145_DR|212693:0.13615,hAT-N145_DR|613533:0.26873)0.547:0.09537)0.471:0.13945,hAT-N145_DR|613562:0.09325)0.371:0.24657)0.769:0.13139,(hAT-N145_DR|62266:0.28905,hAT-N145_DR|782451:0.09027)0.678:0.05125)0.000:0.00066)0.772:0.05357)0.511:0.05119)0.363:0.04789)0.944:0.05062)0.671:0.01283)0.922:0.09093,hAT-N145_DR|782446:0.18965)0.878:0.06749,((((((hAT-N145_DR|529652:0.12968,hAT-N145_DR|948957:0.00065)0.999:0.39804,hAT-N145_DR|369006:0.00059)0.940:0.23427,(hAT-N145_DR|369018:0.00063,hAT-N145_DR|782412:0.28897)0.668:0.10411)0.318:0.12164,hAT-N145_DR|139732:0.23101)0.504:0.00391,(((hAT-N145_DR|139760:0.08925,(hAT-N145_DR|699343:0.17815,(hAT-N145_DR|860471:0.10899,(hAT-N145_DR|782377:0.01715,hAT-N145_DR|782449:0.39477)0.897:0.07072)0.800:0.04234)0.803:0.05680)0.940:0.10289,((hAT-N145_DR|613556:0.09805,hAT-N145_DR|62257:0.46935)0.067:0.00058,(hAT-N145_DR|62298:1.25997,hAT-N145_DR|948947:0.00063)0.205:0.00058)0.809:0.07988)0.500:0.00061,hAT-N145_DR|860451:0.30036)0.946:0.05001)0.136:0.02677,((hAT-N145_DR|62236:0.03934,(hAT-N145_DR|212650:0.21471,hAT-N145_DR|212674:0.04481)0.134:0.00065)0.835:0.10312,hAT-N145_DR|212649:0.00622)0.983:0.19893)0.757:0.02248)0.629:0.02524)0.691:0.03055)0.945:0.04522)0.899:0.08104)0.820:0.04654,(((((hAT-N145_DR|452068:0.00062,(hAT-N145_DR|613604:0.35211,(hAT-N145_DR|212681:0.06829,hAT-N145_DR|699325:0.00059)0.777:0.19206)0.928:0.28310)0.986:0.30989,(hAT-N145_DR|288343:0.06916,(hAT-N145_DR|699376:0.23905,hAT-N145_DR|613583:0.34153)0.341:0.00066)0.600:0.09168)0.131:0.00089,(hAT-N145_DR|288332:0.63921,hAT-N145_DR|860480:0.08977)0.762:0.20241)0.825:0.08564,(hAT-N145_DR|62198:0.10586,hAT-N145_DR|62208:0.31856)0.769:0.10128)0.390:0.05145,((hAT-N145_DR|139773:0.05293,hAT-N145_DR|699333:0.31858)0.577:0.03148,(((((hAT-N145_DR|212728:0.25208,(hAT-N145_DR|212707:0.22178,hAT-N145_DR|288350:0.10661)0.551:0.00066)0.715:0.12951,hAT-N145_DR|860438:0.08124)0.798:0.09416,hAT-N145_DR|782384:0.00064)0.783:0.21783,hAT-N145_DR|62239:0.02698)0.203:0.00090,hAT-N145_DR|139759:0.00064)0.843:0.16199)0.915:0.15617)0.555:0.01320)0.487:0.02345,(((hAT-N145_DR|62209:0.07438,((hAT-N145_DR|212640:0.71292,(hAT-N145_DR|212711:0.20679,(hAT-N145_DR|613567:0.00063,hAT-N145_DR|782378:0.12255)0.432:0.21428)0.592:0.03072)0.740:0.10702,hAT-N145_DR|212719:0.30273)0.992:0.21407)0.933:0.13696,hAT-N145_DR|212697:0.32180)0.785:0.06919,((hAT-N145_DR|452117:0.81100,hAT-N145_DR|782459:0.16363)0.854:0.13009,hAT-N145_DR|948948:0.55833)0.894:0.12077)0.967:0.14182)0.553:0.01409,((hAT-N145_DR|948991:0.10711,((hAT-N145_DR|288309:0.13278,hAT-N145_DR|288306:0.15971)0.693:0.06021,((hAT-N145_DR|782414:0.00062,(hAT-N145_DR|369009:0.00063,hAT-N145_DR|699351:0.04208)0.540:0.01931)0.947:0.24003,(hAT-N145_DR|288361:0.00089,(hAT-N145_DR|948960:0.00062,hAT-N145_DR|452027:0.11841)0.860:0.10616)0.483:0.01109)0.775:0.14677)0.115:0.07351)0.949:0.26430,(((((hAT-N145_DR|139733:0.15924,hAT-N145_DR|699363:0.20662)0.097:0.00067,(hAT-N145_DR|62233:0.12240,(hAT-N145_DR|62188:0.00058,hAT-N145_DR|452029:0.27500)0.103:0.27195)0.801:0.10182)0.888:0.17472,((hAT-N145_DR|949038:0.21018,hAT-N145_DR|212626:0.21199)0.000:0.00066,hAT-N145_DR|369040:0.13090)0.435:0.06843)0.834:0.25917,(hAT-N145_DR|529666:0.18542,(hAT-N145_DR|369013:0.19625,hAT-N145_DR|139717:0.21689)0.000:0.00066)0.724:0.14763)0.795:0.14005,((hAT-N145_DR|288419:0.12916,((hAT-N145_DR|949042:0.00067,hAT-N145_DR|212710:0.24926)0.509:0.16482,hAT-N145_DR|288342:0.20233)0.187:0.14730)0.336:0.00092,hAT-N145_DR|860483:0.29789)0.810:0.13855)0.608:0.09449)0.897:0.16438)0.318:0.01892)0.371:0.03544,(hAT-N145_DR|860429:0.31887,hAT-N145_DR|529668:0.09768)0.764:0.10364,(((((((((hAT-N145_DR|62247:0.11332,hAT-N145_DR|212673:0.28111)0.711:0.08546,((hAT-N145_DR|699304:0.05843,hAT-N145_DR|860424:0.00066)0.842:0.15978,(hAT-N145_DR|949000:0.14944,(hAT-N145_DR|452031:0.17982,hAT-N145_DR|699288:0.00876)0.334:0.20938)0.846:0.20295)0.870:0.20277)0.390:0.01412,((((hAT-N145_DR|288331:0.00063,(hAT-N145_DR|288323:0.32973,hAT-N145_DR|369077:0.40118)0.289:0.01422)0.915:0.22411,(hAT-N145_DR|699322:0.00060,(hAT-N145_DR|860452:0.64336,hAT-N145_DR|782406:0.07230)0.382:0.23070)0.996:0.39241)0.730:0.17319,(hAT-N145_DR|452134:0.27408,hAT-N145_DR|699337:0.25695)0.520:0.16275)0.604:0.07641,(hAT-N145_DR|139753:0.00062,hAT-N145_DR|782416:0.28485)0.988:0.28119)0.053:0.06702)0.721:0.05417,(hAT-N145_DR|529663:0.15928,(hAT-N145_DR|212642:0.15065,hAT-N145_DR|699326:0.08980)0.796:0.27836)0.643:0.21059)0.827:0.09463,(((((hAT-N145_DR|212657:0.05005,((hAT-N145_DR|699372:0.03658,hAT-N145_DR|860453:0.42288)0.654:0.15589,(hAT-N145_DR|62245:0.09473,hAT-N145_DR|782398:0.23619)0.925:0.36334)0.758:0.12753)0.832:0.18599,hAT-N145_DR|860489:0.19410)0.480:0.09204,(((hAT-N145_DR|452074:0.26714,(hAT-N145_DR|782368:0.09586,(hAT-N145_DR|613548:0.36189,hAT-N145_DR|948975:0.02302)0.847:0.13161)0.725:0.14324)0.281:0.07989,(hAT-N145_DR|860400:0.00058,hAT-N145_DR|782418:0.09972)0.710:0.06614)0.583:0.03285,(hAT-N145_DR|529645:0.00062,(hAT-N145_DR|452089:0.05317,hAT-N145_DR|782389:0.16433)0.000:0.00089)0.880:0.14228)0.833:0.16926)0.888:0.19980,((hAT-N145_DR|288386:0.07523,hAT-N145_DR|949005:0.16142)0.883:0.23681,hAT-N145_DR|948945:0.17983)0.174:0.04574)0.654:0.10762,hAT-N145_DR|369109:0.79956)0.436:0.00952)0.000:0.00065,(hAT-N145_DR|529687:0.00065,(hAT-N145_DR|212646:0.00062,hAT-N145_DR|860456:0.19195)0.982:0.28812)0.972:0.28844)0.529:0.00441,(hAT-N145_DR|452133:0.15142,hAT-N145_DR|782391:0.20842)0.883:0.08145)0.782:0.03001,((((hAT-N145_DR|949002:0.11949,((hAT-N145_DR|62199:0.02804,hAT-N145_DR|699329:0.00062)0.743:0.32212,(hAT-N145_DR|288346:0.31810,hAT-N145_DR|452042:0.13434)0.857:0.19160)0.454:0.07505)0.446:0.08930,((hAT-N145_DR|212630:0.00166,hAT-N145_DR|699362:0.56578)0.367:0.08266,(hAT-N145_DR|529669:0.39518,hAT-N145_DR|782395:0.23550)0.330:0.11456)0.782:0.16180)0.758:0.07602,((hAT-N145_DR|139776:0.13960,(hAT-N145_DR|613514:0.18953,(hAT-N145_DR|452092:0.00062,hAT-N145_DR|948958:0.00062)0.823:0.07974)0.665:0.28432)0.908:0.42628,hAT-N145_DR|782396:0.12478)0.913:0.17563)0.242:0.02385,((((((((hAT-N145_DR|62279:0.00062,hAT-N145_DR|529688:0.00067)1.000:0.38305,(hAT-N145_DR|212636:0.37961,hAT-N145_DR|613538:0.00063)0.427:0.13553)0.967:0.24731,(hAT-N145_DR|288318:0.65548,(hAT-N145_DR|782462:0.28441,hAT-N145_DR|139727:0.01851)0.194:0.13975)0.838:0.17436)0.772:0.04619,(((hAT-N145_DR|699297:0.07805,(hAT-N145_DR|699327:0.13971,(((hAT-N145_DR|212725:0.66532,(hAT-N145_DR|529658:0.03255,(hAT-N145_DR|949040:0.15054,(hAT-N145_DR|212718:0.15504,hAT-N145_DR|860421:0.06522)0.805:0.03992)0.749:0.01576)0.942:0.09357)0.722:0.01686,hAT-N145_DR|699345:0.23200)0.349:0.00879,hAT-N145_DR|529659:0.16188)0.994:0.43579)0.786:0.16726)0.809:0.10334,(hAT-N145_DR|949036:0.82967,(hAT-N145_DR|860402:0.20315,((((hAT-N145_DR|139763:0.12077,hAT-N145_DR|139765:0.10105)0.938:0.30709,hAT-N145_DR|699289:0.07110)0.347:0.14980,hAT-N145_DR|452094:0.09616)0.867:0.13249,(hAT-N145_DR|949022:0.42368,hAT-N145_DR|369092:0.28895)0.793:0.12903)0.814:0.07951)0.465:0.07538)0.740:0.04807)0.000:0.10268,(hAT-N145_DR|699310:0.32223,((hAT-N145_DR|212622:0.30221,((hAT-N145_DR|139782:0.23620,hAT-N145_DR|699369:0.67133)0.554:0.00058,((hAT-N145_DR|699360:0.24245,(hAT-N145_DR|139750:0.56534,hAT-N145_DR|782440:0.25010)0.905:0.39284)0.732:0.25192,hAT-N145_DR|288360:0.03641)0.662:0.05033)0.937:0.12383)0.520:0.04336,(hAT-N145_DR|139726:0.24479,hAT-N145_DR|369088:0.16418)0.994:0.30442)0.712:0.01773)0.829:0.05226)0.881:0.05427)0.859:0.06112,(((hAT-N145_DR|369078:0.00063,hAT-N145_DR|860431:0.26515)0.954:0.17539,(hAT-N145_DR|288305:0.31050,(((((((hAT-N145_DR|288372:0.26760,hAT-N145_DR|62181:0.20857)0.816:0.24484,(hAT-N145_DR|613531:0.00089,hAT-N145_DR|613602:0.40730)0.826:0.39108)0.636:0.08075,(hAT-N145_DR|699290:0.17090,(hAT-N145_DR|699366:0.13224,hAT-N145_DR|62171:0.40978)0.810:0.14550)0.715:0.03088)0.764:0.05845,((hAT-N145_DR|288349:0.19503,(hAT-N145_DR|860444:0.17447,hAT-N145_DR|948982:0.93093)0.900:0.00088)0.604:0.01600,(hAT-N145_DR|452076:0.23635,(hAT-N145_DR|212688:0.12634,(hAT-N145_DR|782407:0.14004,(hAT-N145_DR|529698:0.37575,hAT-N145_DR|613596:0.06392)0.930:0.30458)0.691:0.17961)0.815:0.16302)0.809:0.16650)0.418:0.03194)0.583:0.01190,(hAT-N145_DR|613581:0.32232,((hAT-N145_DR|860455:0.49145,(hAT-N145_DR|288412:0.39206,(hAT-N145_DR|369070:0.53825,hAT-N145_DR|860487:0.47667)0.258:0.25176)0.788:0.29105)0.000:0.00058,hAT-N145_DR|452071:0.45106)0.885:0.20523)0.675:0.08484)0.396:0.05238,(hAT-N145_DR|288383:0.14355,(hAT-N145_DR|62195:0.35576,hAT-N145_DR|613560:0.15871)0.730:0.15115)0.867:0.22740)0.938:0.11864,((hAT-N145_DR|860399:0.00062,hAT-N145_DR|948942:0.13993)0.925:0.15485,(((hAT-N145_DR|139729:0.14837,(hAT-N145_DR|452062:0.04741,hAT-N145_DR|62267:0.17677)0.793:0.20238)0.530:0.27665,(hAT-N145_DR|62201:0.24001,(hAT-N145_DR|139762:0.04639,(hAT-N145_DR|369010:0.00065,hAT-N145_DR|212641:0.00059)1.000:0.54998)0.365:0.07559)0.524:0.16095)0.784:0.13006,(((hAT-N145_DR|62244:0.31438,(hAT-N145_DR|369098:0.11424,hAT-N145_DR|62204:0.35842)0.264:0.02156)0.567:0.20421,hAT-N145_DR|948970:0.02453)0.580:0.10335,((hAT-N145_DR|948984:0.00067,hAT-N145_DR|288319:0.25657)0.479:0.19883,((hAT-N145_DR|529693:0.00058,hAT-N145_DR|288314:0.09901)0.370:0.06322,hAT-N145_DR|860488:0.09493)0.947:0.27048)0.849:0.15262)0.003:0.02064)0.759:0.03130)0.738:0.00877)0.803:0.03551)0.711:0.02756)0.295:0.00775,(((((hAT-N145_DR|62265:0.08480,((hAT-N145_DR|62215:0.00065,(hAT-N145_DR|139722:0.00083,hAT-N145_DR|212730:0.12467)0.716:0.11823)0.959:0.34130,hAT-N145_DR|452063:0.00089)0.641:0.09911)0.774:0.14405,hAT-N145_DR|782443:0.16643)0.344:0.01371,(hAT-N145_DR|62275:0.06117,(hAT-N145_DR|212645:0.10498,hAT-N145_DR|860478:0.18337)0.755:0.04922)0.867:0.14825)0.728:0.19797,(((hAT-N145_DR|613595:0.06142,hAT-N145_DR|949008:0.30868)0.785:0.15206,hAT-N145_DR|529656:0.12850)0.826:0.20582,((((hAT-N145_DR|212625:0.00065,hAT-N145_DR|369003:0.10662)0.796:0.23811,(hAT-N145_DR|62221:0.13661,hAT-N145_DR|613582:0.19467)0.874:0.17563)0.120:0.01737,(((hAT-N145_DR|212668:0.00062,(hAT-N145_DR|452055:0.12974,hAT-N145_DR|613550:0.05323)0.757:0.10353)0.982:0.28112,(hAT-N145_DR|62178:0.29009,hAT-N145_DR|782433:0.00062)0.000:0.03689)0.000:0.03697,(hAT-N145_DR|613613:0.21688,hAT-N145_DR|613525:0.04400)0.998:0.99559)0.317:0.07765)0.859:0.23733,hAT-N145_DR|699318:0.21395)0.665:0.14339)0.505:0.15094)0.820:0.16351,(((hAT-N145_DR|369106:0.24592,((hAT-N145_DR|613515:0.13544,hAT-N145_DR|860486:0.16423)0.858:0.56322,(hAT-N145_DR|62249:0.18006,(hAT-N145_DR|62203:0.19408,hAT-N145_DR|139779:0.10388)0.725:0.28116)0.000:0.00065)0.863:0.20270)0.265:0.08862,(hAT-N145_DR|369046:0.11755,(hAT-N145_DR|62251:0.10476,hAT-N145_DR|139734:0.20551)0.983:0.46229)0.773:0.07853)0.752:0.09631,(((hAT-N145_DR|62271:0.12768,(hAT-N145_DR|62175:0.00065,(hAT-N145_DR|369028:0.32450,hAT-N145_DR|529670:0.17221)0.900:0.29031)0.715:0.21086)0.775:0.10333,(hAT-N145_DR|62297:0.13537,(hAT-N145_DR|860448:0.14102,(hAT-N145_DR|699309:0.20160,hAT-N145_DR|782434:0.09687)0.312:0.09500)0.913:0.35211)0.848:0.18181)0.676:0.05710,(hAT-N145_DR|288334:0.32824,hAT-N145_DR|452048:0.13437)0.630:0.09883)0.900:0.21026)0.284:0.08828)0.967:0.27091)0.760:0.03485)0.704:0.02644,((hAT-N145_DR|782388:0.20829,(hAT-N145_DR|529650:0.00065,hAT-N145_DR|369071:0.19942)0.419:0.03850)0.379:0.12512,(hAT-N145_DR|860409:0.15532,hAT-N145_DR|212700:0.06569)0.620:0.08695)0.953:0.26075)0.110:0.03969,(((hAT-N145_DR|452103:0.09038,hAT-N145_DR|613537:0.07485)0.873:0.04955,(((hAT-N145_DR|288391:0.13889,(hAT-N145_DR|139758:0.28912,((hAT-N145_DR|62286:0.34013,(hAT-N145_DR|699292:0.02937,hAT-N145_DR|613513:0.28531)0.549:0.00063)0.921:0.18825,(hAT-N145_DR|948994:0.02784,hAT-N145_DR|699346:0.36336)0.750:0.09062)0.745:0.09548)0.827:0.14574)0.810:0.15833,hAT-N145_DR|288345:0.20674)0.081:0.01861,(hAT-N145_DR|62252:0.10274,hAT-N145_DR|452109:0.00089)0.710:0.24235)0.373:0.11653)0.000:0.00832,((((((((hAT-N145_DR|782425:0.41894,(hAT-N145_DR|782415:0.29394,hAT-N145_DR|288411:0.00089)0.949:0.44737)0.794:0.32119,hAT-N145_DR|948966:0.01266)0.796:0.08108,((hAT-N145_DR|139757:0.21087,(hAT-N145_DR|62219:0.28161,hAT-N145_DR|529675:0.00065)0.332:0.15753)0.974:0.36735,(hAT-N145_DR|452070:0.00063,(hAT-N145_DR|288357:0.12905,hAT-N145_DR|860459:0.34411)0.917:0.47103)0.207:0.08889)0.353:0.10081)0.731:0.01032,hAT-N145_DR|948974:0.05573)0.744:0.01010,((hAT-N145_DR|452122:0.05932,((((hAT-N145_DR|699284:0.29607,hAT-N145_DR|613555:0.02318)0.785:0.02172,((hAT-N145_DR|529706:0.19243,hAT-N145_DR|860439:0.14672)0.060:0.03450,(hAT-N145_DR|62205:0.00066,hAT-N145_DR|452078:0.79199)0.861:0.15913)0.153:0.00196)1.000:0.35311,((((hAT-N145_DR|782441:0.15524,(hAT-N145_DR|948987:0.54173,hAT-N145_DR|212706:0.00065)0.831:0.21167)0.906:0.19225,(hAT-N145_DR|369005:0.10450,(hAT-N145_DR|369041:0.15407,hAT-N145_DR|452128:0.16452)0.443:0.08713)0.269:0.00120)0.678:0.23674,hAT-N145_DR|288355:0.06103)0.571:0.07229,((hAT-N145_DR|369001:0.00062,hAT-N145_DR|699356:0.15190)0.902:0.11367,(hAT-N145_DR|452135:0.22606,(hAT-N145_DR|212623:0.10301,(hAT-N145_DR|288368:0.58466,hAT-N145_DR|288387:0.26853)0.000:0.00062)0.845:0.22185)0.658:0.12497)0.749:0.11129)0.953:0.26621)0.819:0.06819,(hAT-N145_DR|212716:0.35638,hAT-N145_DR|613523:0.03614)0.836:0.05315)0.360:0.00201)0.073:0.01844,((hAT-N145_DR|949025:0.15662,(hAT-N145_DR|62179:0.00063,hAT-N145_DR|212658:0.98356)0.610:0.02620)0.524:0.01935,(hAT-N145_DR|949027:0.09384,(((((hAT-N145_DR|62211:0.00065,hAT-N145_DR|529637:0.25955)0.839:0.11283,hAT-N145_DR|62296:0.17352)0.000:0.00089,hAT-N145_DR|949007:0.13907)0.290:0.21152,(hAT-N145_DR|860481:0.00063,hAT-N145_DR|288414:1.28774)0.765:0.20047)0.070:0.05819,hAT-N145_DR|452034:0.20367)0.852:0.25405)0.595:0.01016)0.754:0.01337)0.000:0.02383)0.000:0.02476,((hAT-N145_DR|949023:0.07653,(hAT-N145_DR|699373:0.43257,hAT-N145_DR|949026:0.23024)0.000:0.00063)0.758:0.03182,(hAT-N145_DR|288404:0.43970,(hAT-N145_DR|288304:0.10060,(hAT-N145_DR|699353:0.70981,hAT-N145_DR|288351:0.15970)0.678:0.06381)0.701:0.03519)0.983:0.30038)0.670:0.03436)0.571:0.01747,(hAT-N145_DR|288406:0.02531,(((hAT-N145_DR|369057:0.12987,hAT-N145_DR|369016:0.16075)0.483:0.08929,(hAT-N145_DR|212709:0.46468,hAT-N145_DR|212635:0.24041)0.078:0.11846)0.855:0.27097,(((((hAT-N145_DR|288302:0.00058,hAT-N145_DR|452102:0.03455)0.769:0.05264,hAT-N145_DR|699344:0.30514)0.543:0.08980,hAT-N145_DR|949010:0.21791)0.294:0.10914,hAT-N145_DR|288400:0.11122)0.821:0.19542,((hAT-N145_DR|288310:0.10218,(hAT-N145_DR|613522:0.05646,(hAT-N145_DR|529655:0.00058,hAT-N145_DR|529699:0.16328)0.944:0.32330)0.736:0.11582)0.662:0.12557,(hAT-N145_DR|782429:0.00062,(hAT-N145_DR|860435:0.06656,hAT-N145_DR|452090:0.04024)0.046:0.00065)0.795:0.13586)0.802:0.13598)0.654:0.05934)0.839:0.09889)0.355:0.08421)0.774:0.03873,(((hAT-N145_DR|613575:0.16554,hAT-N145_DR|948935:0.25380)0.914:0.33057,(hAT-N145_DR|613521:0.14578,hAT-N145_DR|948983:0.40449)0.819:0.09111)0.687:0.04957,hAT-N145_DR|62207:0.02780)0.904:0.11063)0.930:0.08249)0.741:0.03115)0.554:0.02790,(((hAT-N145_DR|613606:0.66483,(hAT-N145_DR|452082:0.17115,hAT-N145_DR|860426:0.12210)0.096:0.00376)0.119:0.07110,(((hAT-N145_DR|288335:0.00063,hAT-N145_DR|613580:0.00064)0.994:0.25058,(hAT-N145_DR|62234:0.25430,hAT-N145_DR|62192:0.11022)0.708:0.04667)0.932:0.20866,(hAT-N145_DR|782427:0.00062,((hAT-N145_DR|139772:0.19257,hAT-N145_DR|62225:0.48908)0.738:0.08331,(hAT-N145_DR|62255:0.00059,hAT-N145_DR|452110:0.14079)0.896:0.23155)0.732:0.08663)0.894:0.11038)0.243:0.05988)0.777:0.04056,((hAT-N145_DR|369047:0.20886,((hAT-N145_DR|369044:0.08397,((hAT-N145_DR|613552:0.06350,hAT-N145_DR|782382:0.00066)0.968:0.44657,hAT-N145_DR|529676:0.50324)0.149:0.05568)0.300:0.09041,(hAT-N145_DR|613574:0.13553,hAT-N145_DR|62194:0.00063)0.890:0.35143)0.262:0.17650)0.083:0.13236,hAT-N145_DR|62173:0.17821)0.563:0.09186)0.853:0.06112)0.961:0.09897)0.879:0.05340)0.890:0.04706,(((((hAT-N145_DR|452044:0.00058,hAT-N145_DR|699294:0.38824)0.858:0.04672,(hAT-N145_DR|369094:0.25087,hAT-N145_DR|369033:0.00064)0.748:0.15195)0.763:0.07659,((hAT-N145_DR|860463:0.00065,hAT-N145_DR|949034:0.06756)0.819:0.14994,hAT-N145_DR|452108:0.11076)0.930:0.21213)0.162:0.04787,((hAT-N145_DR|62182:0.05511,(hAT-N145_DR|452124:0.00062,((hAT-N145_DR|212680:0.15055,hAT-N145_DR|452037:0.00089)0.667:0.13282,hAT-N145_DR|948936:0.23678)0.691:0.10591)0.144:0.02009)0.695:0.03896,(hAT-N145_DR|529641:0.00064,(hAT-N145_DR|212659:0.07935,hAT-N145_DR|948999:0.29811)0.914:0.13242)0.980:0.23971)0.925:0.18528)0.812:0.07257,((hAT-N145_DR|529684:0.20747,(hAT-N145_DR|948946:0.09981,(((hAT-N145_DR|369086:0.00058,(hAT-N145_DR|62216:0.26440,hAT-N145_DR|949031:0.32036)0.879:0.18189)0.895:0.12906,(((hAT-N145_DR|613603:0.07771,(hAT-N145_DR|699328:0.08941,(hAT-N145_DR|288348:0.05301,hAT-N145_DR|948986:0.08141)0.265:0.00065)0.926:0.16367)0.363:0.08013,hAT-N145_DR|949014:0.18246)0.628:0.24192,(((hAT-N145_DR|529700:0.07927,hAT-N145_DR|529701:0.05319)0.945:0.23982,hAT-N145_DR|613586:0.18826)0.767:0.09336,hAT-N145_DR|452075:0.00062)0.364:0.02819)0.637:0.19239)0.378:0.17090,hAT-N145_DR|699341:0.13300)0.215:0.04076)0.352:0.06046)0.024:0.00088,hAT-N145_DR|699323:0.21056)0.879:0.10740)0.687:0.03381)0.752:0.02722);
```
