## Supplementary Data 2 for "A genomic portrait of zebrafish transposable elements and their spatiotemporal embryonic expression": hAT-N146_DR.mafft.nwk

```
((((hAT-N146_DR|1182974:0.04994,((((((((hAT-N146_DR|2101141:0.02361,((hAT-N146_DR|1252996:0.02964,(hAT-N146_DR|1468426:0.02252,hAT-N146_DR|1967609:0.04801)0.774:0.02256)0.962:0.06551,(hAT-N146_DR|1552365:0.00079,(hAT-N146_DR|1322228:0.02751,hAT-N146_DR|1382751:0.14787)0.678:0.02517)0.945:0.04148)0.087:0.00073)0.980:0.10034,(hAT-N146_DR|1468412:0.05324,((hAT-N146_DR|457909:0.03084,((hAT-N146_DR|1044757:0.06121,hAT-N146_DR|1873799:0.10763)0.719:0.01132,(hAT-N146_DR|787999:0.05258,hAT-N146_DR|1182989:0.08320)0.734:0.00924)0.951:0.01407)0.770:0.02323,((hAT-N146_DR|375081:0.06048,hAT-N146_DR|457910:0.10349)0.602:0.02125,hAT-N146_DR|619850:0.09053)0.465:0.00095)0.887:0.00074)0.858:0.02919)0.104:0.00093,hAT-N146_DR|68234:0.11453)0.792:0.00074,(((hAT-N146_DR|619866:0.00078,hAT-N146_DR|955642:0.09809)0.795:0.18490,(hAT-N146_DR|865797:0.09144,(hAT-N146_DR|293724:0.02407,(hAT-N146_DR|375092:0.06840,hAT-N146_DR|145025:0.19749)0.745:0.01876)0.796:0.01769)0.769:0.01186)0.506:0.00627,(hAT-N146_DR|1468433:0.06373,hAT-N146_DR|2055569:0.12808)0.749:0.01566)0.427:0.00173)0.706:0.01241,(hAT-N146_DR|705409:0.14864,hAT-N146_DR|788032:0.19570)0.172:0.04217)0.616:0.00073,((hAT-N146_DR|1666571:0.12126,(hAT-N146_DR|619876:0.09838,hAT-N146_DR|1252975:0.06767)0.715:0.04187)0.904:0.07623,((((hAT-N146_DR|619875:0.07542,(((hAT-N146_DR|1552356:0.12237,hAT-N146_DR|1873817:0.06592)0.392:0.02847,(hAT-N146_DR|145023:0.05986,hAT-N146_DR|1666575:0.15336)0.415:0.00077)0.781:0.02220,hAT-N146_DR|217806:0.08778)0.348:0.03316)0.535:0.00175,(hAT-N146_DR|68272:0.19747,hAT-N146_DR|1873810:0.22611)0.642:0.04006)0.261:0.00092,((hAT-N146_DR|865768:0.11199,(hAT-N146_DR|1873812:0.02286,(hAT-N146_DR|1666558:0.09161,hAT-N146_DR|1666579:0.02071)0.927:0.10730)0.774:0.05402)0.383:0.01665,hAT-N146_DR|788023:0.08209)0.809:0.04658)0.665:0.01120,(hAT-N146_DR|1252985:0.08267,((hAT-N146_DR|457891:0.10459,hAT-N146_DR|1382746:0.07455)0.608:0.01306,hAT-N146_DR|1552370:0.13817)0.137:0.05768)0.611:0.00966)0.759:0.01996)0.830:0.01282)0.130:0.00077,((hAT-N146_DR|1552372:0.13423,(((hAT-N146_DR|1967615:0.06387,(hAT-N146_DR|1252980:0.09278,hAT-N146_DR|787998:0.07003)0.722:0.00621)0.707:0.00080,(hAT-N146_DR|788000:0.07793,(hAT-N146_DR|955653:0.08475,hAT-N146_DR|1873808:0.16269)0.799:0.02619)0.355:0.01441)0.761:0.01263,hAT-N146_DR|1182978:0.07249)0.577:0.00859)0.751:0.00810,(hAT-N146_DR|788017:0.02595,hAT-N146_DR|788013:0.07286)0.775:0.01080)0.798:0.00944)0.515:0.00079,(hAT-N146_DR|1468420:0.10541,hAT-N146_DR|1044749:0.09822)0.844:0.02821)0.381:0.01972)0.117:0.00511,(((hAT-N146_DR|955657:0.10346,(hAT-N146_DR|217788:0.08538,hAT-N146_DR|1765574:0.12301)0.865:0.05018)0.815:0.01895,(((((((hAT-N146_DR|375088:0.07349,hAT-N146_DR|1121016:0.22177)0.843:0.06248,(hAT-N146_DR|1468430:0.06944,hAT-N146_DR|1967632:0.07572)0.417:0.02015)0.772:0.01563,((((hAT-N146_DR|145017:0.11308,(((hAT-N146_DR|1666551:0.20500,((hAT-N146_DR|217785:0.16744,(hAT-N146_DR|375091:0.11827,(hAT-N146_DR|619842:0.20518,(hAT-N146_DR|619841:0.05661,(hAT-N146_DR|619827:0.01333,((hAT-N146_DR|619828:0.0,hAT-N146_DR|619829:0.0,hAT-N146_DR|619830:0.0,hAT-N146_DR|619831:0.0,hAT-N146_DR|619832:0.0,hAT-N146_DR|619833:0.0,hAT-N146_DR|619834:0.0,hAT-N146_DR|619835:0.0,hAT-N146_DR|619836:0.0,hAT-N146_DR|619838:0.0):0.00079,((hAT-N146_DR|619837:0.0,hAT-N146_DR|619839:0.0):0.00079,hAT-N146_DR|619840:0.04041)0.824:0.01335)0.792:0.01355)0.826:0.06302)0.993:0.31482)0.928:0.21175)0.835:0.08987)0.056:0.02311,hAT-N146_DR|217809:0.07528)0.751:0.01761)0.735:0.07090,(((((((hAT-N146_DR|1182965:0.18822,((hAT-N146_DR|145031:0.02242,(hAT-N146_DR|865777:0.22686,(hAT-N146_DR|705432:0.06965,hAT-N146_DR|1552352:0.01196)0.841:0.06677)0.690:0.15045)0.643:0.23539,hAT-N146_DR|955669:0.02833)0.279:0.02579)0.723:0.04710,((hAT-N146_DR|1666598:0.05098,hAT-N146_DR|145029:0.10733)0.747:0.01493,((hAT-N146_DR|145030:0.01757,(hAT-N146_DR|705431:0.04716,(((hAT-N146_DR|1252993:0.06889,hAT-N146_DR|1252992:0.02947)0.901:0.02252,(hAT-N146_DR|955668:0.00079,((hAT-N146_DR|705429:0.04593,(((hAT-N146_DR|2095865:0.00079,(((hAT-N146_DR|217807:0.01121,(hAT-N146_DR|1044746:0.00126,hAT-N146_DR|217776:0.04926)0.727:0.00711)0.208:0.00732,hAT-N146_DR|1044745:0.00079)0.127:0.00259,hAT-N146_DR|705430:0.03912)0.925:0.00174)0.000:0.00092,hAT-N146_DR|619860:0.04098)0.882:0.00077,hAT-N146_DR|1468415:0.00079)0.942:0.00078)0.676:0.00210,hAT-N146_DR|955667:0.00079)1.000:0.00483)0.835:0.00725)0.997:0.00077,hAT-N146_DR|217808:0.07847)0.000:0.00078)0.000:0.00079)0.280:0.04150,hAT-N146_DR|705400:0.01645)0.857:0.20640)0.063:0.00077)0.659:0.02277,hAT-N146_DR|1666556:0.21416)0.648:0.00750,(hAT-N146_DR|217777:0.11520,hAT-N146_DR|1468416:0.01637)0.568:0.00078)0.949:0.04620,(((hAT-N146_DR|2055599:0.13148,(hAT-N146_DR|68262:0.01908,(hAT-N146_DR|534991:0.00575,hAT-N146_DR|1967605:0.00079)0.543:0.06261)0.978:0.14964)0.935:0.00077,((hAT-N146_DR|1873836:0.06784,(hAT-N146_DR|1552388:0.00079,hAT-N146_DR|1468439:0.00079)0.999:0.00080)0.885:0.03353,(hAT-N146_DR|2087732:0.05603,(hAT-N146_DR|1468431:0.0,hAT-N146_DR|1468432:0.0):0.07651)0.912:0.10288)0.927:0.04936)0.964:0.06735,(hAT-N146_DR|1468450:0.10873,((hAT-N146_DR|1468451:0.04258,hAT-N146_DR|1873830:0.04153)0.723:0.00075,(hAT-N146_DR|1182985:0.06005,((((hAT-N146_DR|2107744:0.04288,(hAT-N146_DR|1967635:0.04332,((((hAT-N146_DR|534989:0.01062,hAT-N146_DR|534990:0.02145)0.792:0.01067,(hAT-N146_DR|1121012:0.02217,(hAT-N146_DR|1121037:0.02209,((hAT-N146_DR|1468409:0.0,hAT-N146_DR|1765588:0.0):0.00079,((((hAT-N146_DR|1121011:0.03846,(hAT-N146_DR|1765589:0.06260,hAT-N146_DR|1044776:0.03812)0.583:0.00078)0.869:0.00078,hAT-N146_DR|1666597:0.05101)0.551:0.00078,hAT-N146_DR|375089:0.00079)0.788:0.02493,hAT-N146_DR|2055566:0.02414)0.578:0.00077)0.000:0.00077)0.554:0.01396)0.480:0.00078)0.955:0.07779,((hAT-N146_DR|1873835:0.08376,hAT-N146_DR|1666545:0.02126)0.182:0.00077,hAT-N146_DR|1468408:0.02141)0.000:0.00077)0.970:0.00077,hAT-N146_DR|1666546:0.08697)0.919:0.02463)0.000:0.00077)0.033:0.00079,hAT-N146_DR|375104:0.01927)0.616:0.00080,(hAT-N146_DR|705397:0.04325,hAT-N146_DR|1666547:0.01982)0.900:0.03269)0.625:0.00080,(hAT-N146_DR|217805:0.08699,hAT-N146_DR|2055568:0.02259)0.795:0.02448)0.784:0.00130)0.713:0.02662)0.935:0.05634)0.213:0.00077)0.895:0.00079)0.916:0.07825,hAT-N146_DR|1666583:0.14259)0.607:0.01598,(((hAT-N146_DR|1121010:0.15947,(hAT-N146_DR|955666:0.21606,hAT-N146_DR|293730:0.06100)0.726:0.03474)0.210:0.14335,hAT-N146_DR|1552369:0.17600)0.762:0.06100,(hAT-N146_DR|1182992:0.03914,(hAT-N146_DR|375099:0.00760,hAT-N146_DR|1967626:0.00078)0.685:0.04317)0.991:0.17459)0.897:0.06594)0.634:0.06216)0.767:0.07250,(hAT-N146_DR|788035:0.07482,(hAT-N146_DR|1382736:0.00079,hAT-N146_DR|2055596:0.33500)0.487:0.12220)0.981:0.17585)0.706:0.06316)0.882:0.10097,(hAT-N146_DR|534976:0.60643,((hAT-N146_DR|217802:0.38930,hAT-N146_DR|1182982:0.47839)0.781:0.13952,(hAT-N146_DR|534965:0.60204,hAT-N146_DR|1552355:0.34727)0.817:0.28592)0.190:0.07483)0.965:0.31778)0.203:0.00999,((((((hAT-N146_DR|705398:0.31646,hAT-N146_DR|1468405:0.23481)0.995:0.46281,((hAT-N146_DR|1666599:0.17821,hAT-N146_DR|2055587:0.35974)0.816:0.11754,(hAT-N146_DR|293722:0.19030,hAT-N146_DR|705410:0.09459)0.414:0.03693)0.729:0.06855)0.084:0.05213,(((hAT-N146_DR|375098:0.19264,hAT-N146_DR|1967630:0.31964)0.717:0.05178,(hAT-N146_DR|1044762:0.28317,hAT-N146_DR|145027:0.23086)0.784:0.05058)0.827:0.03463,((hAT-N146_DR|1044751:0.11505,(hAT-N146_DR|1666603:0.02607,hAT-N146_DR|1666604:0.03449)0.993:0.15622)0.869:0.09524,hAT-N146_DR|955646:0.20245)0.592:0.01424)0.871:0.11814)0.741:0.08477,(hAT-N146_DR|1873837:0.00077,(hAT-N146_DR|705399:0.00079,hAT-N146_DR|68267:0.20022)0.982:0.32488)0.881:0.06798)0.751:0.03801,((hAT-N146_DR|1765586:0.04625,(hAT-N146_DR|1044782:0.48548,hAT-N146_DR|788004:0.68085)0.190:0.06111)0.781:0.09153,hAT-N146_DR|2088261:0.10815)0.803:0.06584)0.947:0.14852,((hAT-N146_DR|619880:0.27733,hAT-N146_DR|955664:0.47003)0.978:0.50869,((hAT-N146_DR|1873803:0.18647,(hAT-N146_DR|217803:0.35157,hAT-N146_DR|1121035:0.19477)0.793:0.07391)0.952:0.23095,((hAT-N146_DR|955632:0.19959,(hAT-N146_DR|865765:0.10742,((hAT-N146_DR|619852:0.27249,hAT-N146_DR|68232:0.39567)0.786:0.13099,hAT-N146_DR|1182966:0.07603)0.896:0.23336)0.280:0.12032)0.870:0.23207,(hAT-N146_DR|375083:0.59516,(hAT-N146_DR|788012:0.24149,hAT-N146_DR|1382740:0.35589)0.553:0.11769)0.932:0.39041)0.878:0.22797)0.921:0.14471)0.859:0.00077)0.913:0.11559)0.932:0.11610,hAT-N146_DR|1967633:0.06229)0.630:0.01454)0.738:0.00202,(((hAT-N146_DR|1765581:0.07815,(hAT-N146_DR|619844:0.06975,(hAT-N146_DR|217804:0.15654,hAT-N146_DR|1873795:0.05235)0.870:0.04822)0.534:0.00806)0.915:0.00101,((hAT-N146_DR|2055595:0.12240,(hAT-N146_DR|1873796:0.15765,(hAT-N146_DR|1552354:0.02703,hAT-N146_DR|1552380:0.03630)0.924:0.06293)0.738:0.04296)0.723:0.01250,((hAT-N146_DR|457894:0.13452,hAT-N146_DR|1182967:0.06755)0.903:0.04516,(hAT-N146_DR|1322230:0.23794,(hAT-N146_DR|1967604:0.12910,(hAT-N146_DR|1666544:0.14381,((hAT-N146_DR|955644:0.01883,hAT-N146_DR|1873816:0.00078)0.992:0.06781,(hAT-N146_DR|1322226:0.08024,hAT-N146_DR|1382743:0.14604)0.544:0.00765)0.943:0.00072)0.854:0.01375)0.739:0.00921)0.642:0.00077)0.729:0.00540)0.946:0.02109)0.000:0.00079,(hAT-N146_DR|1322223:0.02008,(hAT-N146_DR|1252990:0.09503,hAT-N146_DR|1666605:0.09679)0.873:0.03883)0.771:0.01932)0.910:0.03116)0.768:0.01357,(hAT-N146_DR|68250:0.00078,hAT-N146_DR|1121009:0.00078)0.999:0.14973)0.000:0.00080,((hAT-N146_DR|1873822:0.09589,((hAT-N146_DR|1666560:0.02016,hAT-N146_DR|1666585:0.19504)0.000:0.00073,hAT-N146_DR|1666582:0.05646)0.207:0.00078)0.774:0.01601,(hAT-N146_DR|1552384:0.07076,(hAT-N146_DR|145022:0.16087,(hAT-N146_DR|865798:0.07570,((hAT-N146_DR|375102:0.05599,hAT-N146_DR|1666548:0.04323)0.859:0.04070,(hAT-N146_DR|619853:0.06108,(hAT-N146_DR|1468418:0.00079,hAT-N146_DR|1666572:0.01136)0.885:0.02314)0.735:0.01241)0.822:0.03098)0.857:0.07651)0.418:0.04983)0.000:0.00824)0.928:0.05227)0.967:0.04809,(((((hAT-N146_DR|1765575:0.04729,(hAT-N146_DR|788014:0.05874,hAT-N146_DR|1666602:0.17833)0.661:0.02119)0.216:0.00079,hAT-N146_DR|217791:0.15100)0.323:0.00078,(hAT-N146_DR|955649:0.08310,hAT-N146_DR|1765577:0.06360)0.781:0.00079)0.784:0.01661,(hAT-N146_DR|68245:0.08660,hAT-N146_DR|1044763:0.10671)0.854:0.03258)0.797:0.02147,hAT-N146_DR|1967612:0.07269)0.643:0.01631)0.802:0.00076)0.810:0.01674,((((((hAT-N146_DR|619861:0.31124,(hAT-N146_DR|955631:0.20069,hAT-N146_DR|1666592:0.25395)0.143:0.09058)0.158:0.09918,hAT-N146_DR|1765567:0.24250)0.981:0.35148,(((hAT-N146_DR|457904:0.13745,(hAT-N146_DR|1322240:0.03531,hAT-N146_DR|534987:0.19843)0.739:0.01950)0.655:0.06951,(((hAT-N146_DR|375085:0.22925,(((hAT-N146_DR|705425:0.17979,(hAT-N146_DR|293726:0.05817,hAT-N146_DR|1044773:0.12748)0.549:0.02550)0.498:0.01231,hAT-N146_DR|1666580:0.01232)0.811:0.01955,((hAT-N146_DR|1044755:0.04763,hAT-N146_DR|1873824:0.20059)0.728:0.02315,hAT-N146_DR|1552385:0.25835)0.837:0.07359)0.824:0.04201)0.813:0.03496,(((((hAT-N146_DR|955663:0.22626,(hAT-N146_DR|293742:0.22651,hAT-N146_DR|1044766:0.08484)0.743:0.02736)0.778:0.02720,((hAT-N146_DR|293737:0.13617,hAT-N146_DR|705414:0.02880)0.958:0.19801,((((hAT-N146_DR|865782:0.47241,hAT-N146_DR|1967603:0.07666)0.891:0.12737,hAT-N146_DR|1121031:0.12227)0.689:0.00529,hAT-N146_DR|1468411:0.14333)0.801:0.01342,((hAT-N146_DR|1666595:0.13042,(hAT-N146_DR|788011:0.06450,(hAT-N146_DR|955648:0.00079,((hAT-N146_DR|68269:0.12962,hAT-N146_DR|619863:0.01970)0.850:0.05735,(hAT-N146_DR|865786:0.02719,hAT-N146_DR|2086110:0.14771)0.824:0.06079)0.203:0.00093)0.324:0.00092)0.710:0.00547)0.921:0.02817,(hAT-N146_DR|457888:0.08682,(hAT-N146_DR|1666561:0.00078,(hAT-N146_DR|1552386:0.00124,hAT-N146_DR|705407:0.00079)0.513:0.03973)0.882:0.13840)0.763:0.02886)0.370:0.00079)0.000:0.00078)0.301:0.01423)0.652:0.01026,((((((hAT-N146_DR|457908:0.14224,(hAT-N146_DR|705404:0.21532,hAT-N146_DR|1765571:0.13211)0.746:0.03271)0.570:0.02981,(hAT-N146_DR|68258:0.48537,hAT-N146_DR|1322236:0.00090)0.836:0.21845)0.365:0.00149,hAT-N146_DR|1182991:0.12047)0.613:0.12176,(hAT-N146_DR|1666553:0.17673,((((hAT-N146_DR|68270:0.14434,hAT-N146_DR|457899:0.06076)0.478:0.01151,hAT-N146_DR|788021:0.07675)0.871:0.09585,(hAT-N146_DR|1468428:0.12032,((hAT-N146_DR|788005:0.05648,hAT-N146_DR|1044759:0.07496)0.767:0.03122,hAT-N146_DR|1967611:0.20047)0.764:0.01931)0.269:0.03134)0.872:0.09385,(hAT-N146_DR|619871:0.04952,hAT-N146_DR|1121034:0.02506)0.943:0.05162)0.155:0.00095)0.425:0.02264)0.750:0.01130,((hAT-N146_DR|955665:0.06281,hAT-N146_DR|375097:0.13430)0.753:0.04944,(hAT-N146_DR|865792:0.05224,hAT-N146_DR|1182988:0.13253)0.437:0.03245)0.666:0.02389)0.857:0.03683,((hAT-N146_DR|1382734:0.08147,hAT-N146_DR|1873792:0.15324)0.769:0.04905,hAT-N146_DR|217778:0.15264)0.727:0.01586)0.722:0.01154)0.097:0.00079,(hAT-N146_DR|68243:0.17167,hAT-N146_DR|1252988:0.11129)0.746:0.05178)0.375:0.01441,hAT-N146_DR|1322242:0.18019)0.039:0.00325)0.900:0.03044,((hAT-N146_DR|1382758:0.07066,((((hAT-N146_DR|865780:0.14066,(hAT-N146_DR|457892:0.14790,hAT-N146_DR|1873818:0.08003)0.364:0.03854)0.983:0.00078,((hAT-N146_DR|705412:0.00079,hAT-N146_DR|955662:0.20272)0.687:0.06457,(hAT-N146_DR|865783:0.12162,hAT-N146_DR|1552353:0.25258)0.612:0.03574)0.831:0.04814)0.869:0.04517,(hAT-N146_DR|1666567:0.06932,(hAT-N146_DR|68230:0.00079,hAT-N146_DR|865793:0.02795)0.784:0.09316)0.772:0.00092)0.860:0.02257,((((((hAT-N146_DR|1468435:0.02366,hAT-N146_DR|2089534:0.24943)0.064:0.07375,hAT-N146_DR|1322233:0.28135)0.000:0.00394,(hAT-N146_DR|534980:0.13762,hAT-N146_DR|1182980:0.06982)0.774:0.06092)0.792:0.04740,hAT-N146_DR|1252984:0.41860)0.678:0.01050,((((hAT-N146_DR|534964:0.19952,hAT-N146_DR|1765573:0.16747)0.000:0.00078,hAT-N146_DR|1873809:0.10683)0.818:0.03905,(((hAT-N146_DR|1873826:0.16804,hAT-N146_DR|1468422:0.18334)0.737:0.03633,(((((((((hAT-N146_DR|788002:0.00092,hAT-N146_DR|293729:0.07543)0.770:0.04081,(hAT-N146_DR|534961:0.21094,hAT-N146_DR|865791:0.00078)0.729:0.17236)0.769:0.10691,((hAT-N146_DR|1873828:0.35009,((hAT-N146_DR|1252972:0.09454,hAT-N146_DR|1666563:0.32641)0.007:0.00174,hAT-N146_DR|1382757:0.07980)0.757:0.09342)0.767:0.06537,(hAT-N146_DR|1252982:0.19354,(hAT-N146_DR|457890:0.09574,hAT-N146_DR|788020:0.15741)0.756:0.06256)0.525:0.04532)0.932:0.11844)0.725:0.02762,((((hAT-N146_DR|865790:0.34327,hAT-N146_DR|1765584:0.28660)0.723:0.03797,(hAT-N146_DR|1252994:0.10665,((((hAT-N146_DR|2055571:0.00079,hAT-N146_DR|1121027:0.28533)0.922:0.00174,(hAT-N146_DR|1468417:0.28417,hAT-N146_DR|1252995:0.20232)0.035:0.03656)0.742:0.03482,hAT-N146_DR|1182977:0.37250)0.831:0.07603,(hAT-N146_DR|293725:0.06206,hAT-N146_DR|1468438:0.17606)0.789:0.03459)0.881:0.00075)0.418:0.05753)0.715:0.02798,(hAT-N146_DR|787997:0.29758,((hAT-N146_DR|145024:0.26769,((hAT-N146_DR|1121008:0.43265,(hAT-N146_DR|2055589:0.20727,hAT-N146_DR|375103:0.19477)0.804:0.12485)0.813:0.07634,(hAT-N146_DR|68268:0.23087,((hAT-N146_DR|145013:0.00089,hAT-N146_DR|955670:0.02382)0.615:0.32357,hAT-N146_DR|705395:0.20405)0.816:0.20621)0.463:0.03333)0.087:0.03983)0.823:0.09636,hAT-N146_DR|1468421:0.26742)0.763:0.02877)0.758:0.05117)0.846:0.03705,(hAT-N146_DR|1182979:0.26373,(hAT-N146_DR|68271:0.00079,(((hAT-N146_DR|1252979:0.24448,hAT-N146_DR|1765568:0.07946)0.934:0.17251,(hAT-N146_DR|1182993:0.23432,(hAT-N146_DR|375095:0.10858,hAT-N146_DR|1382744:0.10567)0.874:0.06771)0.866:0.04832)0.289:0.01953,(hAT-N146_DR|375094:0.18650,((hAT-N146_DR|534959:0.78906,hAT-N146_DR|375101:0.00093)0.844:0.25465,(hAT-N146_DR|705426:0.39496,hAT-N146_DR|1666555:0.28127)0.833:0.18585)0.697:0.07328)0.000:0.02247)0.020:0.00242)0.564:0.01313)0.686:0.01426)0.850:0.02949)0.000:0.03101,((((hAT-N146_DR|1552361:0.12814,(hAT-N146_DR|457895:0.07351,hAT-N146_DR|2055594:0.19968)0.762:0.05160)0.642:0.05021,hAT-N146_DR|1044764:0.10308)0.438:0.00127,(hAT-N146_DR|145010:0.25467,hAT-N146_DR|1121013:0.20927)0.197:0.18050)0.909:0.14536,(((((((hAT-N146_DR|217793:0.24586,(hAT-N146_DR|1044761:0.07964,hAT-N146_DR|2055570:0.22963)0.649:0.02907)0.976:0.31248,(hAT-N146_DR|68253:0.14057,(hAT-N146_DR|217784:0.16232,(hAT-N146_DR|534982:0.10517,hAT-N146_DR|1873834:0.34268)0.752:0.03300)0.000:0.00072)0.795:0.07023)0.592:0.06945,hAT-N146_DR|619865:0.34613)0.732:0.15745,(hAT-N146_DR|1765570:0.00079,(hAT-N146_DR|2055588:0.10710,hAT-N146_DR|788010:0.19746)0.670:0.00077)0.893:0.05906)0.036:0.00127,(((hAT-N146_DR|619881:0.27692,hAT-N146_DR|1322243:0.04912)0.957:0.26940,((hAT-N146_DR|1322227:0.06634,((((hAT-N146_DR|1552362:0.18846,(hAT-N146_DR|1252997:0.11865,hAT-N146_DR|1468413:0.00079)0.851:0.11401)0.223:0.00151,hAT-N146_DR|534969:0.17796)0.782:0.05025,(hAT-N146_DR|1182969:0.10487,hAT-N146_DR|1967621:0.17987)0.781:0.04805)0.881:0.05858,(((hAT-N146_DR|2055585:0.05276,(hAT-N146_DR|1121024:0.51185,hAT-N146_DR|2055579:0.07051)0.675:0.09255)0.883:0.10753,(hAT-N146_DR|955638:0.08097,hAT-N146_DR|2089898:0.11434)0.626:0.06086)0.929:0.10685,(hAT-N146_DR|534983:0.24292,hAT-N146_DR|1044744:0.24669)0.681:0.03598)0.257:0.00077)0.109:0.00634)0.123:0.04808,(((hAT-N146_DR|293732:0.10600,hAT-N146_DR|705391:0.25766)0.148:0.00074,hAT-N146_DR|1121023:0.20641)0.306:0.02615,hAT-N146_DR|788006:0.11633)0.158:0.00092)0.913:0.00092)0.374:0.03794,((hAT-N146_DR|1121029:0.03838,(hAT-N146_DR|1666588:0.14582,(hAT-N146_DR|457897:0.30738,hAT-N146_DR|2055567:0.13178)0.744:0.03890)0.869:0.08920)0.337:0.00173,hAT-N146_DR|1252981:0.14525)0.886:0.10024)0.890:0.05480)0.722:0.01821,(((hAT-N146_DR|534978:0.05126,hAT-N146_DR|1967634:0.00078)0.372:0.10684,hAT-N146_DR|2055574:0.13555)0.865:0.11129,(hAT-N146_DR|68261:0.20497,((hAT-N146_DR|1044748:0.29476,hAT-N146_DR|1044775:0.23453)0.909:0.20270,(hAT-N146_DR|1666596:0.27156,hAT-N146_DR|1765561:0.06068)0.892:0.09004)0.721:0.00173)0.565:0.05978)0.692:0.02509)0.781:0.02487,((((hAT-N146_DR|1322231:0.68942,((((hAT-N146_DR|1382750:0.05385,(hAT-N146_DR|293727:0.19560,hAT-N146_DR|1967620:0.13059)0.764:0.10475)0.839:0.19816,(((hAT-N146_DR|788019:0.18501,(hAT-N146_DR|1182984:0.33667,hAT-N146_DR|1666587:0.30302)0.075:0.00174)0.397:0.09033,(hAT-N146_DR|865769:0.37180,hAT-N146_DR|1666566:0.11139)0.643:0.02875)0.768:0.09244,(hAT-N146_DR|534958:0.23735,((((hAT-N146_DR|865788:0.11245,hAT-N146_DR|788008:0.21238)0.788:0.13072,hAT-N146_DR|457903:0.21666)0.779:0.07374,(hAT-N146_DR|619870:0.24548,hAT-N146_DR|293723:0.25748)0.810:0.12153)0.236:0.00238,hAT-N146_DR|1322237:0.29107)0.577:0.11087)0.705:0.07454)0.381:0.04150)0.370:0.09911,((hAT-N146_DR|705406:0.08808,hAT-N146_DR|1382752:0.54781)0.416:0.14981,hAT-N146_DR|1468424:0.45206)0.707:0.12247)0.951:0.17966,(hAT-N146_DR|2055577:0.11963,(((hAT-N146_DR|375084:0.08252,(hAT-N146_DR|955661:0.15295,hAT-N146_DR|2113549:0.21986)0.838:0.11129)0.334:0.03078,hAT-N146_DR|955651:0.13267)0.725:0.06611,((hAT-N146_DR|1967602:0.06805,hAT-N146_DR|955639:0.33219)0.116:0.00095,(hAT-N146_DR|1121028:0.00078,hAT-N146_DR|1873833:0.17983)0.883:0.14336)0.798:0.04348)0.000:0.00093)0.197:0.04622)0.444:0.02239)0.039:0.00141,((((((((hAT-N146_DR|534986:0.07024,hAT-N146_DR|1468445:0.11387)0.776:0.05540,hAT-N146_DR|1666573:0.15149)0.692:0.00094,(hAT-N146_DR|865800:0.19541,(hAT-N146_DR|788001:0.17921,hAT-N146_DR|865774:0.10144)0.740:0.04219)0.074:0.02274)0.596:0.00091,hAT-N146_DR|457912:0.24836)0.650:0.02424,hAT-N146_DR|865778:0.20967)0.827:0.04702,((hAT-N146_DR|1666554:0.21371,hAT-N146_DR|1552351:0.08886)0.470:0.02688,(((hAT-N146_DR|375096:0.15921,hAT-N146_DR|457914:0.04646)0.809:0.07709,(hAT-N146_DR|293731:0.16373,(hAT-N146_DR|865772:0.09356,hAT-N146_DR|955630:0.35454)0.500:0.00239)0.700:0.04736)0.789:0.05121,(hAT-N146_DR|68237:0.35390,hAT-N146_DR|1873827:0.09408)0.829:0.08933)0.758:0.01841)0.765:0.01710)0.874:0.05034,((hAT-N146_DR|1666606:0.27387,(((hAT-N146_DR|619843:0.34419,hAT-N146_DR|619872:0.14954)0.743:0.09420,(hAT-N146_DR|2055573:0.37370,hAT-N146_DR|1182968:0.41284)0.090:0.03248)0.666:0.11024,((hAT-N146_DR|1468436:0.06844,hAT-N146_DR|1182963:0.19774)0.161:0.02635,(hAT-N146_DR|68254:0.00074,hAT-N146_DR|1666581:0.13866)0.907:0.14289)0.899:0.08786)0.708:0.00173)0.000:0.00077,((hAT-N146_DR|68260:0.37327,hAT-N146_DR|865781:0.11921)0.218:0.04160,(hAT-N146_DR|705415:0.26876,hAT-N146_DR|1873813:0.07744)0.683:0.03211)0.759:0.02566)0.745:0.02510)0.478:0.02050,hAT-N146_DR|293740:0.07412)0.596:0.00127)0.713:0.03213,(((((hAT-N146_DR|1468427:0.29611,hAT-N146_DR|1468437:0.02290)0.781:0.16169,(hAT-N146_DR|375080:0.15976,hAT-N146_DR|534972:0.02807)0.763:0.05020)0.643:0.06042,hAT-N146_DR|955656:0.24991)0.100:0.00327,hAT-N146_DR|1765564:0.06626)0.067:0.00580,hAT-N146_DR|1873807:0.24331)0.805:0.06517)0.084:0.03467,hAT-N146_DR|145020:0.06652)0.121:0.00326)0.568:0.00974)0.822:0.03004)0.840:0.02605,(((hAT-N146_DR|68263:0.10889,hAT-N146_DR|1765583:0.19425)0.148:0.00324,hAT-N146_DR|2099653:0.00095)0.293:0.02392,(hAT-N146_DR|705396:0.17782,hAT-N146_DR|457887:0.05749)0.292:0.00077)0.981:0.18660)0.342:0.01229,(((((hAT-N146_DR|1765578:0.11646,hAT-N146_DR|788007:0.10831)0.766:0.05011,hAT-N146_DR|1044760:0.10455)0.355:0.00077,((hAT-N146_DR|1873811:0.21889,(hAT-N146_DR|865767:0.14256,(hAT-N146_DR|145014:0.16280,(hAT-N146_DR|457889:0.20906,hAT-N146_DR|705403:0.09817)0.766:0.05669)0.844:0.00078)0.434:0.11487)0.816:0.00077,hAT-N146_DR|1666550:0.27123)0.786:0.02975)0.264:0.00092,hAT-N146_DR|2055582:0.14033)0.000:0.00093,hAT-N146_DR|145026:0.21859)0.905:0.06524)0.831:0.02969,((((hAT-N146_DR|955659:0.21575,hAT-N146_DR|145019:0.15664)0.867:0.09794,(hAT-N146_DR|1967618:0.26138,hAT-N146_DR|534981:0.22941)0.449:0.04141)0.707:0.03510,(hAT-N146_DR|217801:0.38381,hAT-N146_DR|705416:0.07706)0.903:0.14012)0.421:0.00174,(hAT-N146_DR|145018:0.40427,hAT-N146_DR|955650:0.25520)0.849:0.21249)0.791:0.04292)0.608:0.00837,hAT-N146_DR|1044753:0.22486)0.151:0.01753)0.289:0.02091,hAT-N146_DR|2055581:0.09990)0.308:0.00235)0.307:0.00457,(hAT-N146_DR|1666568:0.12063,hAT-N146_DR|534960:0.18162)0.760:0.06986)0.379:0.00127)0.796:0.01996,(hAT-N146_DR|705405:0.30083,hAT-N146_DR|1552366:0.03235)0.868:0.06908)0.946:0.00079)0.777:0.00859)0.775:0.00867,(((hAT-N146_DR|1666600:0.18567,((hAT-N146_DR|1044767:0.07966,((hAT-N146_DR|68256:0.16570,hAT-N146_DR|1121025:0.06759)0.821:0.04648,(hAT-N146_DR|1382755:0.06123,(hAT-N146_DR|1182972:0.16942,hAT-N146_DR|1873838:0.23769)0.307:0.00389)0.899:0.05024)0.169:0.00077)0.787:0.01240,(hAT-N146_DR|1382741:0.12869,((hAT-N146_DR|788027:0.08146,(hAT-N146_DR|705413:0.02842,hAT-N146_DR|1121014:0.00078)0.755:0.21251)0.735:0.01276,(hAT-N146_DR|1252983:0.08009,((hAT-N146_DR|145011:0.03397,hAT-N146_DR|2055572:0.09359)0.786:0.03050,((hAT-N146_DR|293735:0.12907,hAT-N146_DR|705408:0.14724)0.748:0.00078,hAT-N146_DR|1666576:0.17218)0.823:0.02926)0.613:0.01908)0.876:0.04570)0.885:0.03249)0.539:0.00077)0.869:0.02603)0.091:0.00077,((hAT-N146_DR|68249:0.13965,hAT-N146_DR|955636:0.00078)0.406:0.14195,(hAT-N146_DR|1552381:0.00077,((hAT-N146_DR|1552378:0.01951,(hAT-N146_DR|1468414:0.00839,hAT-N146_DR|1552383:0.01999)0.768:0.00830)0.000:0.00079,hAT-N146_DR|1552371:0.00079)0.841:0.00829)0.923:0.11182)0.835:0.04336)0.821:0.02216,((((hAT-N146_DR|1121032:0.13446,(((hAT-N146_DR|457902:0.13607,hAT-N146_DR|1121018:0.11179)0.737:0.01406,(hAT-N146_DR|217787:0.16229,hAT-N146_DR|1765566:0.12580)0.842:0.04510)0.007:0.00079,(hAT-N146_DR|705419:0.55120,(((hAT-N146_DR|1552357:0.13744,(hAT-N146_DR|705421:0.16197,hAT-N146_DR|1121022:0.22469)0.000:0.03808)0.862:0.09048,hAT-N146_DR|1468446:0.11819)0.000:0.01054,hAT-N146_DR|865794:0.08123)0.682:0.03724)0.000:0.02056)0.945:0.05023)0.011:0.00598,(hAT-N146_DR|68264:0.09490,hAT-N146_DR|1967619:0.17389)0.768:0.09172)0.812:0.02347,(((hAT-N146_DR|955634:0.16434,(((((hAT-N146_DR|1666570:0.01790,hAT-N146_DR|1873821:0.04243)0.995:0.13695,hAT-N146_DR|865779:0.15986)0.143:0.00093,(hAT-N146_DR|1873829:0.18805,(hAT-N146_DR|375093:0.12793,hAT-N146_DR|705424:0.16194)0.828:0.03448)0.647:0.02221)0.718:0.04984,(hAT-N146_DR|1121026:0.09282,((hAT-N146_DR|1322225:0.10571,(hAT-N146_DR|1552363:0.08210,hAT-N146_DR|1666594:0.10288)0.074:0.00077)0.833:0.05582,(hAT-N146_DR|1322232:0.21831,hAT-N146_DR|375086:0.08755)0.777:0.05280)0.322:0.01198)0.282:0.00077)0.788:0.01911,(hAT-N146_DR|1765579:0.10659,(hAT-N146_DR|788026:0.07238,hAT-N146_DR|68265:0.07698)0.626:0.05108)0.873:0.04674)0.848:0.02966)0.000:0.00080,((hAT-N146_DR|865773:0.07652,hAT-N146_DR|1252987:0.13247)0.603:0.03951,((hAT-N146_DR|1121019:0.08044,((hAT-N146_DR|619877:0.22035,(hAT-N146_DR|619857:0.16900,(hAT-N146_DR|865795:0.05742,(hAT-N146_DR|955652:0.19197,hAT-N146_DR|1967601:0.09819)0.403:0.04978)0.810:0.04013)0.417:0.01865)0.000:0.00128,((hAT-N146_DR|68266:0.01935,(hAT-N146_DR|1552387:0.52773,hAT-N146_DR|1967631:0.00094)0.193:0.15127)0.935:0.11889,(hAT-N146_DR|1552376:0.07296,hAT-N146_DR|293744:0.17241)0.942:0.05738)0.868:0.03520)0.437:0.00414)0.807:0.03265,(hAT-N146_DR|787996:0.13015,(hAT-N146_DR|1873793:0.20711,hAT-N146_DR|1322221:0.07695)0.760:0.04986)0.796:0.04294)0.000:0.00089)0.798:0.02015)0.933:0.04099,(((((hAT-N146_DR|534988:0.00079,hAT-N146_DR|1044769:0.01516)0.990:0.19095,(((hAT-N146_DR|705420:0.06483,(hAT-N146_DR|1468449:0.00078,(hAT-N146_DR|375082:0.04779,hAT-N146_DR|1121036:0.09126)0.864:0.16688)0.864:0.04088)0.843:0.06630,(hAT-N146_DR|217792:0.03917,hAT-N146_DR|619849:0.19353)0.847:0.08257)0.341:0.00122,hAT-N146_DR|1468419:0.13861)0.828:0.04937)0.103:0.01899,((hAT-N146_DR|293739:0.18242,(hAT-N146_DR|217789:0.15261,hAT-N146_DR|1182975:0.15124)0.352:0.00172)0.447:0.04015,(hAT-N146_DR|865785:0.09039,hAT-N146_DR|1044747:0.14933)0.776:0.08539)0.802:0.03621)0.512:0.01875,(hAT-N146_DR|1044780:0.12131,hAT-N146_DR|1121030:0.20365)0.864:0.05711)0.631:0.00453,(((hAT-N146_DR|1666562:0.15371,(hAT-N146_DR|68235:0.18496,hAT-N146_DR|1765587:0.22061)0.965:0.00126)0.799:0.03416,(hAT-N146_DR|68240:0.26436,hAT-N146_DR|1873819:0.16225)0.730:0.04525)0.860:0.03909,(hAT-N146_DR|217783:0.44454,((hAT-N146_DR|1468444:0.01369,hAT-N146_DR|865784:0.05500)0.934:0.06285,hAT-N146_DR|1252977:0.10156)0.667:0.00092)0.307:0.00391)0.887:0.02285)0.670:0.01839)0.717:0.01797)0.918:0.04545,(((hAT-N146_DR|1382735:0.11130,hAT-N146_DR|1873794:0.12649)0.909:0.07093,hAT-N146_DR|1967608:0.21104)0.564:0.00559,(((hAT-N146_DR|1873804:0.06386,(hAT-N146_DR|1044778:0.11161,hAT-N146_DR|619854:0.13662)0.785:0.10756)0.175:0.05800,hAT-N146_DR|1873805:0.18571)0.762:0.01899,((((((hAT-N146_DR|457900:0.33109,hAT-N146_DR|1765560:0.07132)0.902:0.15795,hAT-N146_DR|619867:0.14574)0.408:0.00079,((hAT-N146_DR|1382756:0.14541,hAT-N146_DR|1044779:0.08918)0.750:0.07501,(hAT-N146_DR|1382737:0.00173,hAT-N146_DR|1873839:0.50866)0.571:0.10506)0.888:0.07160)0.675:0.03986,hAT-N146_DR|2114265:0.16629)0.022:0.00080,(hAT-N146_DR|68255:0.10107,(hAT-N146_DR|1322234:0.06304,((hAT-N146_DR|534985:0.21591,(hAT-N146_DR|788009:0.16341,(hAT-N146_DR|293743:0.34909,hAT-N146_DR|1552367:0.16208)0.783:0.24898)0.828:0.11571)0.632:0.04690,hAT-N146_DR|1468443:0.16479)0.958:0.17721)0.406:0.00176)0.811:0.02436)0.855:0.03073,hAT-N146_DR|1873823:0.23518)0.700:0.01186)0.927:0.05163)0.000:0.00078)0.294:0.01529)0.616:0.00940)0.598:0.01736)0.868:0.03295)0.835:0.03186,(hAT-N146_DR|2105967:0.05961,(hAT-N146_DR|1468448:0.07465,hAT-N146_DR|2055584:0.08930)0.871:0.05187)0.790:0.03296)0.000:0.00092)0.737:0.02399,(((((((hAT-N146_DR|2055597:0.04163,((hAT-N146_DR|1967614:0.10031,hAT-N146_DR|2055576:0.23346)0.814:0.05541,(hAT-N146_DR|2055592:0.07930,hAT-N146_DR|865771:0.05645)0.755:0.01420)0.825:0.02999)0.697:0.01332,(hAT-N146_DR|1666590:0.11599,hAT-N146_DR|293733:0.03304)0.784:0.02112)0.866:0.04694,(hAT-N146_DR|293734:0.12490,hAT-N146_DR|788031:0.05829)0.752:0.01795)0.484:0.02161,(hAT-N146_DR|1873831:0.12263,hAT-N146_DR|1873798:0.07660)0.728:0.00931)0.771:0.01327,(hAT-N146_DR|1252976:0.03245,(hAT-N146_DR|145021:0.55639,hAT-N146_DR|1382754:0.10580)0.631:0.01726)0.698:0.01499)0.903:0.03661,(hAT-N146_DR|68236:0.00539,(hAT-N146_DR|1252974:0.00919,hAT-N146_DR|619868:0.11144)0.749:0.00520)0.951:0.05539)0.281:0.00988,((((((hAT-N146_DR|68241:0.01009,hAT-N146_DR|2055598:0.05809)0.759:0.02220,(hAT-N146_DR|217796:0.02963,(hAT-N146_DR|955655:0.01539,(hAT-N146_DR|534962:0.02639,(hAT-N146_DR|1967610:0.07256,(hAT-N146_DR|217799:0.01531,(hAT-N146_DR|1382745:0.03965,(hAT-N146_DR|1666569:0.05178,(hAT-N146_DR|68248:0.02175,hAT-N146_DR|788024:0.02891)0.735:0.00871)0.870:0.02623)0.774:0.02215)0.625:0.02018)0.766:0.00817)0.000:0.00556)0.000:0.00200)0.786:0.01069)0.839:0.02062,hAT-N146_DR|1252986:0.08659)0.090:0.01189,hAT-N146_DR|534966:0.00696)0.979:0.00714,hAT-N146_DR|217790:0.01571)0.943:0.04045,((((hAT-N146_DR|788030:0.14812,(hAT-N146_DR|788018:0.05042,hAT-N146_DR|457901:0.10858)0.104:0.02455)0.221:0.01943,(hAT-N146_DR|457893:0.00079,(hAT-N146_DR|68231:0.08648,((hAT-N146_DR|1382747:0.05340,hAT-N146_DR|1967607:0.07277)0.940:0.04143,(((hAT-N146_DR|955633:0.18048,hAT-N146_DR|1967613:0.00077)0.902:0.03032,hAT-N146_DR|705423:0.02868)0.827:0.00092,hAT-N146_DR|1252973:0.07139)0.177:0.00078)0.931:0.00079)0.990:0.01512)0.185:0.00292)0.788:0.04191,(((hAT-N146_DR|2055575:0.02968,(hAT-N146_DR|1666552:0.04561,hAT-N146_DR|955637:0.04489)0.703:0.01233)0.763:0.01513,(hAT-N146_DR|217798:0.24957,hAT-N146_DR|1121021:0.19631)0.682:0.08428)0.167:0.00093,(hAT-N146_DR|1468407:0.03471,hAT-N146_DR|534963:0.02481)0.642:0.00467)0.883:0.02959)0.683:0.01339,(((hAT-N146_DR|955640:0.08120,((hAT-N146_DR|1666565:0.05292,(hAT-N146_DR|293738:0.03198,(hAT-N146_DR|1666574:0.06182,hAT-N146_DR|619856:0.09837)0.958:0.00079)0.489:0.01720)0.768:0.02113,hAT-N146_DR|1765565:0.04328)0.803:0.02597)0.755:0.00079,hAT-N146_DR|1666557:0.03835)0.952:0.05780,hAT-N146_DR|1552379:0.07088)0.000:0.00077)0.771:0.00833)0.919:0.02544)0.943:0.04472)0.787:0.01880,((((hAT-N146_DR|1967616:0.03471,((hAT-N146_DR|705402:0.07669,((hAT-N146_DR|457898:0.05459,hAT-N146_DR|955658:0.12962)0.737:0.00877,((hAT-N146_DR|68233:0.03644,(hAT-N146_DR|619869:0.02968,hAT-N146_DR|1044758:0.03614)0.935:0.04139)0.433:0.01250,hAT-N146_DR|2055601:0.08682)0.020:0.00126)0.702:0.00813)0.625:0.00079,(hAT-N146_DR|1666591:0.05986,((hAT-N146_DR|145028:0.08935,(hAT-N146_DR|1552360:0.02091,(hAT-N146_DR|705428:0.05075,hAT-N146_DR|1967628:0.00180)0.639:0.01549)0.824:0.04749)0.755:0.01569,hAT-N146_DR|145015:0.03784)0.000:0.00078)0.934:0.03295)0.800:0.00932)0.596:0.00283,hAT-N146_DR|619864:0.09620)0.207:0.00242,hAT-N146_DR|217797:0.04905)0.917:0.00345,hAT-N146_DR|457905:0.09818)0.769:0.00885)0.664:0.00092,((hAT-N146_DR|217795:0.23796,hAT-N146_DR|1873815:0.02751)0.908:0.12420,((hAT-N146_DR|788034:0.44629,hAT-N146_DR|955641:0.18391)0.276:0.00532,(((((hAT-N146_DR|217782:0.17170,hAT-N146_DR|705418:0.00175)0.930:0.23755,(hAT-N146_DR|865764:0.06662,hAT-N146_DR|1873832:0.00086)0.831:0.15272)0.905:0.16807,((hAT-N146_DR|1382732:0.13489,hAT-N146_DR|2055600:0.12591)0.206:0.03193,hAT-N146_DR|534971:0.12660)0.316:0.00609)0.483:0.00909,((hAT-N146_DR|1873800:0.05320,((hAT-N146_DR|1468442:0.13391,hAT-N146_DR|619848:0.19338)0.701:0.01646,((hAT-N146_DR|1468434:0.00612,hAT-N146_DR|293741:0.03464)0.175:0.00246,hAT-N146_DR|1182986:0.10847)0.762:0.01450)0.758:0.00760)0.810:0.01624,hAT-N146_DR|1967622:0.08939)0.866:0.02517)0.451:0.00072,(hAT-N146_DR|457916:0.00116,hAT-N146_DR|1468406:0.03494)0.865:0.13779)0.000:0.00079)0.843:0.06220)0.788:0.02742)0.705:0.01628)0.517:0.02506)0.909:0.06135,(hAT-N146_DR|1666564:0.04024,hAT-N146_DR|1666601:0.06388)0.737:0.00738)0.693:0.02428,(hAT-N146_DR|865776:0.08711,hAT-N146_DR|1873801:0.05942)0.743:0.01040,(((((((hAT-N146_DR|1322238:0.03226,(hAT-N146_DR|1666589:0.04620,(hAT-N146_DR|788029:0.03420,hAT-N146_DR|1765572:0.03322)0.000:0.00078)0.806:0.01660)0.792:0.01717,(hAT-N146_DR|788025:0.06786,(hAT-N146_DR|68239:0.07128,((((hAT-N146_DR|1322222:0.10869,hAT-N146_DR|1967629:0.06496)0.807:0.03086,(hAT-N146_DR|2055580:0.02524,(hAT-N146_DR|1044750:0.04947,hAT-N146_DR|1967625:0.01391)0.998:0.11109)0.695:0.00908)0.821:0.01509,(hAT-N146_DR|1552359:0.04155,(hAT-N146_DR|705401:0.04459,hAT-N146_DR|865766:0.05701)0.784:0.04538)0.817:0.02214)0.000:0.00077,(hAT-N146_DR|217780:0.04652,hAT-N146_DR|1873814:0.00877)0.767:0.01591)0.376:0.00078)0.543:0.00080)0.858:0.01761)0.755:0.00126,hAT-N146_DR|534974:0.11638)0.000:0.00174,hAT-N146_DR|68246:0.08201)0.444:0.00465,hAT-N146_DR|457896:0.03270)0.850:0.01632,(((hAT-N146_DR|1322229:0.05632,hAT-N146_DR|1765559:0.00756)0.776:0.01123,((hAT-N146_DR|619851:0.06127,(hAT-N146_DR|534970:0.08284,hAT-N146_DR|1666559:0.09072)0.735:0.00557)0.750:0.00932,(hAT-N146_DR|1382738:0.01946,hAT-N146_DR|1552364:0.00779)0.893:0.02846)0.853:0.01558)0.529:0.00079,((hAT-N146_DR|1121033:0.01574,((hAT-N146_DR|1552377:0.00079,hAT-N146_DR|1873797:0.02091)0.984:0.00077,(hAT-N146_DR|1182964:0.02500,hAT-N146_DR|705427:0.00673)0.537:0.00078)0.766:0.00923)0.989:0.07018,((hAT-N146_DR|1468454:0.05329,(hAT-N146_DR|1044770:0.08184,(hAT-N146_DR|1182990:0.00079,hAT-N146_DR|1044774:0.06190)0.827:0.02251)0.776:0.01121)0.785:0.00078,(((hAT-N146_DR|217800:0.05598,hAT-N146_DR|1252989:0.06570)0.797:0.00079,hAT-N146_DR|1552373:0.04162)0.774:0.00906,hAT-N146_DR|145012:0.08050)0.642:0.00077)0.018:0.00078)0.818:0.00634)0.861:0.01274)0.896:0.03333,(((hAT-N146_DR|1121015:0.04858,((((hAT-N146_DR|1468423:0.05835,hAT-N146_DR|1967623:0.06910)0.780:0.01842,(hAT-N146_DR|1468447:0.03390,(hAT-N146_DR|1322235:0.30270,hAT-N146_DR|1666586:0.00078)0.654:0.10016)0.726:0.01537)0.742:0.00732,(hAT-N146_DR|705393:0.04838,hAT-N146_DR|1765582:0.08084)0.931:0.06331)0.009:0.00239,hAT-N146_DR|1182987:0.08115)0.340:0.00685)0.739:0.00624,(hAT-N146_DR|619845:0.03114,(hAT-N146_DR|1182970:0.00079,(hAT-N146_DR|293728:0.10731,(hAT-N146_DR|2055578:0.04740,hAT-N146_DR|865789:0.08156)0.800:0.02370)0.921:0.00077)0.466:0.00079)0.378:0.00077)0.000:0.00077,(((((((((hAT-N146_DR|865770:0.08819,(hAT-N146_DR|68251:0.00126,hAT-N146_DR|788033:0.03504)0.809:0.19255)0.763:0.02656,(hAT-N146_DR|1552374:0.10811,hAT-N146_DR|1382742:0.05290)0.783:0.03240)0.188:0.01247,hAT-N146_DR|1382733:0.06759)0.649:0.00219,((hAT-N146_DR|1765557:0.0,hAT-N146_DR|1765558:0.0):0.27911,hAT-N146_DR|705394:0.01711)0.793:0.04605)0.437:0.00078,(hAT-N146_DR|217781:0.06670,hAT-N146_DR|2055593:0.00077)0.988:0.16583)0.839:0.02362,(hAT-N146_DR|619878:0.09700,hAT-N146_DR|1044768:0.09426)0.836:0.04142)0.305:0.02282,(hAT-N146_DR|2055590:0.09094,((hAT-N146_DR|2077519:0.10385,((hAT-N146_DR|1044754:0.03454,hAT-N146_DR|1044772:0.15542)0.927:0.08620,hAT-N146_DR|1322241:0.01892)0.188:0.00126)0.770:0.02063,hAT-N146_DR|619855:0.04633)0.110:0.01523)0.931:0.05577)0.116:0.00171,((hAT-N146_DR|293736:0.06316,hAT-N146_DR|375087:0.05633)0.955:0.06458,(hAT-N146_DR|955660:0.18526,((hAT-N146_DR|68238:0.08200,hAT-N146_DR|1666578:0.00126)0.514:0.07088,(hAT-N146_DR|1666549:0.14453,(hAT-N146_DR|1044783:0.09932,(hAT-N146_DR|619859:0.11885,(hAT-N146_DR|534977:0.11665,(((hAT-N146_DR|217786:0.02582,((hAT-N146_DR|955645:0.14133,hAT-N146_DR|1044777:0.07435)0.791:0.05759,hAT-N146_DR|619858:0.13920)0.000:0.00929)0.325:0.00517,(hAT-N146_DR|375090:0.09432,(hAT-N146_DR|145016:0.00079,hAT-N146_DR|955647:0.00078)0.973:0.11909)0.841:0.04528)0.037:0.00509,hAT-N146_DR|1468410:0.10544)0.255:0.03881)0.210:0.05149)0.273:0.02968)0.071:0.02170)0.008:0.00376)0.810:0.02990)0.918:0.05933)0.739:0.01175)0.855:0.02206,((hAT-N146_DR|1044756:0.05983,(hAT-N146_DR|705417:0.08939,(hAT-N146_DR|217794:0.00079,(hAT-N146_DR|1182976:0.07769,hAT-N146_DR|1322224:0.05659)0.927:0.05563)0.782:0.01818)0.732:0.01665)0.921:0.06137,(((hAT-N146_DR|619846:0.10892,(((hAT-N146_DR|457915:0.03053,(hAT-N146_DR|217779:0.03551,hAT-N146_DR|1552368:0.15392)0.322:0.00078)0.807:0.03499,((hAT-N146_DR|1382753:0.07388,(hAT-N146_DR|705392:0.02336,hAT-N146_DR|1666577:0.06353)0.712:0.01174)0.876:0.04432,((hAT-N146_DR|1182973:0.06396,(hAT-N146_DR|534968:0.00092,hAT-N146_DR|534975:0.06911)0.879:0.07749)0.834:0.02923,(((hAT-N146_DR|2055583:0.06233,(hAT-N146_DR|1044765:0.03788,(hAT-N146_DR|2055586:0.05327,(hAT-N146_DR|68252:0.01989,(hAT-N146_DR|788022:0.04747,(hAT-N146_DR|457907:0.01401,hAT-N146_DR|1468453:0.01211)0.875:0.13382)0.494:0.00252)0.983:0.00244)0.483:0.00129)0.431:0.02350)0.725:0.00640,(((((hAT-N146_DR|1044781:0.04798,((hAT-N146_DR|1121020:0.08821,(hAT-N146_DR|1873806:0.13506,hAT-N146_DR|1765562:0.06422)0.593:0.01540)0.841:0.01765,(hAT-N146_DR|457911:0.04659,hAT-N146_DR|1252991:0.04290)0.847:0.02413)0.757:0.01132)0.730:0.02893,hAT-N146_DR|1182981:0.03232)0.962:0.05555,(hAT-N146_DR|534973:0.06366,hAT-N146_DR|1967606:0.06957)0.755:0.00909)0.103:0.00078,(hAT-N146_DR|1967624:0.01866,(hAT-N146_DR|1121017:0.05054,hAT-N146_DR|1382739:0.00094)0.913:0.09403)0.340:0.00673)0.720:0.00166,hAT-N146_DR|1873825:0.09387)0.629:0.00790)0.801:0.02092,((hAT-N146_DR|865801:0.03585,(hAT-N146_DR|68244:0.01404,(hAT-N146_DR|1666584:0.04796,(hAT-N146_DR|619879:0.07203,hAT-N146_DR|1468425:0.02760)0.768:0.01622)0.764:0.01355)0.082:0.00078)0.745:0.01019,(hAT-N146_DR|619873:0.06803,(hAT-N146_DR|534984:0.04945,(((hAT-N146_DR|1967617:0.04190,((hAT-N146_DR|788015:0.04257,(hAT-N146_DR|1044752:0.05997,hAT-N146_DR|1765580:0.02038)0.834:0.02998)0.723:0.00435,((hAT-N146_DR|1873802:0.08349,hAT-N146_DR|1252978:0.04273)0.863:0.02195,((((hAT-N146_DR|788003:0.04335,hAT-N146_DR|705411:0.13035)0.233:0.02652,(hAT-N146_DR|1552375:0.04841,hAT-N146_DR|865787:0.03097)0.778:0.01053)0.446:0.00582,hAT-N146_DR|2055591:0.05942)0.082:0.00173,(hAT-N146_DR|1382748:0.0,hAT-N146_DR|1382749:0.0):0.08991)0.522:0.00861)0.814:0.01339)0.266:0.00775)0.143:0.00078,(((hAT-N146_DR|68259:0.33098,hAT-N146_DR|1552382:0.00077)0.419:0.05303,hAT-N146_DR|1765585:0.01128)0.154:0.03818,(hAT-N146_DR|865799:0.04918,((hAT-N146_DR|955654:0.05502,hAT-N146_DR|1765569:0.07075)0.729:0.02088,hAT-N146_DR|787995:0.02626)0.292:0.00079)0.489:0.00977)0.820:0.01461)0.440:0.00077,((((((hAT-N146_DR|865775:0.10057,((hAT-N146_DR|788028:0.06795,hAT-N146_DR|534967:0.00079)0.814:0.01073,hAT-N146_DR|619847:0.04312)0.198:0.00126)0.686:0.02173,hAT-N146_DR|2077520:0.05184)0.733:0.00079,(hAT-N146_DR|457906:0.06411,hAT-N146_DR|1468440:0.06273)0.463:0.01515)0.778:0.00889,(hAT-N146_DR|619862:0.03851,hAT-N146_DR|865796:0.02786)0.939:0.02596)0.784:0.00926,hAT-N146_DR|375100:0.10661)0.016:0.00478,hAT-N146_DR|534979:0.02964)0.103:0.00221)0.555:0.00192)0.649:0.03290)0.140:0.00753)0.883:0.02957)0.836:0.02225)0.673:0.01717)0.205:0.00318)0.802:0.02525,((hAT-N146_DR|1468429:0.06951,hAT-N146_DR|1765576:0.04867)0.430:0.01240,(hAT-N146_DR|1552358:0.06956,hAT-N146_DR|788016:0.10959)0.741:0.01241)0.832:0.01712)0.702:0.00179)0.372:0.00078,(hAT-N146_DR|457913:0.09832,((hAT-N146_DR|68247:0.00078,hAT-N146_DR|1182983:0.14755)0.865:0.08983,(hAT-N146_DR|1873820:0.07527,hAT-N146_DR|1044771:0.06752)0.239:0.01141)0.769:0.01377)0.788:0.00861)0.634:0.01498,(((hAT-N146_DR|68242:0.16405,hAT-N146_DR|955635:0.06940)0.798:0.07308,(((hAT-N146_DR|68257:0.00079,hAT-N146_DR|1468441:0.00078)0.868:0.07544,(hAT-N146_DR|705422:0.07103,(hAT-N146_DR|1468452:0.06448,hAT-N146_DR|2098812:0.08975)0.090:0.00271)0.791:0.03281)0.338:0.01529,(hAT-N146_DR|955643:0.07478,hAT-N146_DR|1666593:0.05389)0.865:0.04104)0.693:0.00824)0.493:0.00092,((hAT-N146_DR|619882:0.00093,hAT-N146_DR|1182971:0.12456)0.914:0.14573,(hAT-N146_DR|1967627:0.05100,(((hAT-N146_DR|955629:0.07778,hAT-N146_DR|1322239:0.07565)0.767:0.03795,hAT-N146_DR|1765563:0.14904)0.208:0.01016,hAT-N146_DR|619874:0.00079)0.905:0.00294)0.182:0.00092)0.526:0.00079)0.768:0.01597)0.715:0.04332)0.536:0.00119)0.534:0.01278)0.867:0.03438)0.779:0.02512);
```
