## Supplementary Data 2 for "A genomic portrait of zebrafish transposable elements and their spatiotemporal embryonic expression": hAT-N147_DR.mafft.nwk

```
((((hAT-N147_DR|868197:0.10224,(hAT-N147_DR|1670284:0.23333,hAT-N147_DR|622862:0.09098)0.890:0.03452)0.047:0.00191,(hAT-N147_DR|708213:0.09234,hAT-N147_DR|1768563:0.15330)0.882:0.01385)0.816:0.00538,hAT-N147_DR|1768564:0.09008)0.810:0.00384,(((((hAT-N147_DR|296129:0.01251,((((hAT-N147_DR|1185089:0.05674,hAT-N147_DR|1768562:0.21063)0.803:0.05172,(hAT-N147_DR|147347:0.10651,hAT-N147_DR|1670279:0.09878)0.777:0.00856)0.861:0.00879,(hAT-N147_DR|1554774:0.24624,hAT-N147_DR|1768559:0.04218)0.884:0.08275)0.110:0.00060,(hAT-N147_DR|1471699:0.08943,(((((hAT-N147_DR|790737:0.09715,hAT-N147_DR|1471698:0.06898)0.986:0.02919,(hAT-N147_DR|790736:0.10009,(hAT-N147_DR|1670285:0.10148,hAT-N147_DR|1324378:0.07510)0.757:0.03455)0.497:0.00074)0.348:0.00169,((hAT-N147_DR|790732:0.06730,hAT-N147_DR|296127:0.02637)0.741:0.00844,(hAT-N147_DR|147348:0.10746,(hAT-N147_DR|868191:0.14931,hAT-N147_DR|622871:0.07628)0.619:0.02211)0.700:0.02855)0.743:0.00680)0.619:0.00268,(hAT-N147_DR|1877596:0.13976,hAT-N147_DR|296128:0.08388)0.757:0.01382)0.643:0.00059,(((hAT-N147_DR|1554772:0.40504,hAT-N147_DR|2058454:0.37483)0.711:0.09915,hAT-N147_DR|1877589:0.05521)0.703:0.01601,hAT-N147_DR|1970461:0.13420)0.767:0.00933)0.863:0.00663)0.918:0.01166)0.203:0.00074)0.055:0.00185,((hAT-N147_DR|868196:0.13990,hAT-N147_DR|220192:0.12456)0.222:0.00235,(hAT-N147_DR|1768560:0.12590,(hAT-N147_DR|708219:0.34600,hAT-N147_DR|2099091:0.17183)0.783:0.05896)0.786:0.01084)0.769:0.00264)0.864:0.00644,(hAT-N147_DR|1670280:0.09212,(((hAT-N147_DR|868193:0.05066,hAT-N147_DR|1670281:0.12651)0.799:0.02992,((hAT-N147_DR|1255392:0.30725,hAT-N147_DR|1670282:0.06270)0.423:0.09380,hAT-N147_DR|1970462:0.45212)0.910:0.20815)0.661:0.00058,hAT-N147_DR|1768557:0.11582)0.764:0.01066)0.216:0.00370)0.470:0.00697,(hAT-N147_DR|1185086:0.10386,(hAT-N147_DR|790731:0.13028,(hAT-N147_DR|622864:0.21444,hAT-N147_DR|377760:0.09412)0.792:0.03217)0.779:0.00970)0.043:0.01044)0.820:0.00610,hAT-N147_DR|708216:0.13444)0.706:0.00204,(((((((hAT-N147_DR|958680:0.18530,(hAT-N147_DR|868194:0.16569,hAT-N147_DR|296132:0.20721)0.727:0.02391)0.550:0.01696,(((hAT-N147_DR|958678:0.13255,((hAT-N147_DR|2058451:0.14120,(((hAT-N147_DR|537452:0.11575,hAT-N147_DR|147349:0.08059)0.661:0.01033,hAT-N147_DR|708211:0.10225)0.936:0.01462,(hAT-N147_DR|2058453:0.10908,hAT-N147_DR|460587:0.08910)0.689:0.00485)0.852:0.00791)0.711:0.00410,(hAT-N147_DR|708214:0.11607,hAT-N147_DR|1877593:0.10624)0.998:0.06523)0.460:0.00815)1.000:0.05761,(hAT-N147_DR|2095686:0.15802,(hAT-N147_DR|377759:0.20754,((hAT-N147_DR|147345:0.10663,hAT-N147_DR|622866:0.13283)0.935:0.03838,((hAT-N147_DR|790734:0.26739,hAT-N147_DR|1123460:0.17666)0.657:0.09587,(hAT-N147_DR|377762:0.15378,hAT-N147_DR|1670283:0.00797)0.551:0.16558)0.689:0.01105)0.728:0.01011)0.956:0.03087)0.106:0.00120)0.898:0.00834,(((((hAT-N147_DR|296123:0.26765,(hAT-N147_DR|958681:0.33968,hAT-N147_DR|1047703:0.14648)0.698:0.02800)0.846:0.04195,hAT-N147_DR|537457:0.17520)0.653:0.01145,(hAT-N147_DR|1554775:0.20171,hAT-N147_DR|147351:0.26074)0.615:0.02465)0.152:0.01271,hAT-N147_DR|537456:0.18476)0.153:0.00055,(((((((hAT-N147_DR|1471695:0.09379,hAT-N147_DR|1324371:0.35259)0.000:0.00056,((hAT-N147_DR|868192:0.00059,hAT-N147_DR|1471703:0.46946)0.000:0.01903,hAT-N147_DR|1384671:0.00167)0.412:0.17080)0.089:0.03378,hAT-N147_DR|1471696:0.20477)0.868:0.09461,((hAT-N147_DR|708215:0.09844,(((hAT-N147_DR|622860:0.22019,(hAT-N147_DR|2058450:0.07635,hAT-N147_DR|296126:0.25976)0.291:0.03620)0.838:0.05638,((hAT-N147_DR|1185085:0.33201,(hAT-N147_DR|1047700:0.04282,hAT-N147_DR|1877599:0.22683)0.546:0.10444)0.598:0.04217,((hAT-N147_DR|1255391:0.20904,(hAT-N147_DR|1324380:0.00059,hAT-N147_DR|1047698:0.06609)0.744:0.19067)0.630:0.00736,hAT-N147_DR|296122:0.16765)0.628:0.00260)0.640:0.02497)0.807:0.02811,(hAT-N147_DR|220190:0.16636,hAT-N147_DR|1877598:0.12326)0.755:0.03203)0.385:0.01058)0.712:0.00707,((((hAT-N147_DR|1255389:0.12664,hAT-N147_DR|460586:0.04557)0.507:0.05053,(hAT-N147_DR|296131:0.14301,hAT-N147_DR|958675:0.14911)0.546:0.04088)0.542:0.05026,hAT-N147_DR|1123457:0.15852)0.744:0.00060,((hAT-N147_DR|1471704:0.27285,(hAT-N147_DR|1768555:0.31681,hAT-N147_DR|1877595:0.00716)0.467:0.14925)0.676:0.01125,(hAT-N147_DR|1970455:0.12207,hAT-N147_DR|220193:0.13083)0.720:0.01257)0.915:0.03326)0.836:0.02057)0.856:0.01231)0.753:0.00509,((((hAT-N147_DR|1384673:0.10839,hAT-N147_DR|868195:0.23046)0.574:0.03167,hAT-N147_DR|1471697:0.21840)0.782:0.02577,((hAT-N147_DR|1670276:0.17884,hAT-N147_DR|1324379:0.21078)0.114:0.02761,hAT-N147_DR|147344:0.33248)0.736:0.02554)0.757:0.00769,((hAT-N147_DR|1670273:0.16345,(hAT-N147_DR|460585:0.11607,(hAT-N147_DR|622868:0.06580,hAT-N147_DR|1047697:0.10965)0.152:0.11094)0.754:0.00060)0.812:0.03898,(((((hAT-N147_DR|708218:0.04297,(hAT-N147_DR|790729:0.05551,(hAT-N147_DR|1324377:0.15346,(hAT-N147_DR|460588:0.11494,hAT-N147_DR|1877588:0.07494)0.566:0.01024)0.881:0.05697)0.921:0.05774)0.600:0.04132,((hAT-N147_DR|220194:0.09374,hAT-N147_DR|1384672:0.06927)0.676:0.01690,(hAT-N147_DR|296130:0.10981,(hAT-N147_DR|537451:0.00160,hAT-N147_DR|1123461:0.00060)0.819:0.06211)0.570:0.00059)0.403:0.00060)0.846:0.01254,(hAT-N147_DR|622863:0.05045,(hAT-N147_DR|2058452:0.09668,hAT-N147_DR|1324381:0.07905)0.784:0.05107)0.954:0.00060)0.306:0.00060,(hAT-N147_DR|958679:0.11228,(hAT-N147_DR|790728:0.08315,hAT-N147_DR|220195:0.05318)0.741:0.01403)0.801:0.01228)0.787:0.04164,hAT-N147_DR|377764:0.39777)0.954:0.14133)0.670:0.00811)0.629:0.01424)0.584:0.00412,(hAT-N147_DR|1970457:0.18059,(hAT-N147_DR|958686:0.13918,hAT-N147_DR|1047701:0.29714)0.041:0.00057)0.802:0.03967)0.985:0.05491,((hAT-N147_DR|958677:0.35931,hAT-N147_DR|958682:0.06259)0.607:0.11425,(hAT-N147_DR|537455:0.16001,(hAT-N147_DR|1185088:0.06644,hAT-N147_DR|1047699:0.02699)0.130:0.02507)0.960:0.09811)0.923:0.06420)0.947:0.03150)0.819:0.01014)0.826:0.00087)0.727:0.00449,(hAT-N147_DR|1471700:0.22587,((hAT-N147_DR|1670278:0.14546,(((((hAT-N147_DR|1255396:0.12128,(hAT-N147_DR|537458:0.14927,hAT-N147_DR|958685:0.06608)0.095:0.02046)0.848:0.02402,(hAT-N147_DR|790733:0.09855,(hAT-N147_DR|1670277:0.10725,((hAT-N147_DR|1324382:0.0,hAT-N147_DR|2082385:0.0):0.15415,hAT-N147_DR|1554776:0.27903)0.698:0.11522)0.705:0.01047)0.780:0.01069)0.475:0.00245,(((((((hAT-N147_DR|1670274:0.06354,(hAT-N147_DR|958683:0.13805,hAT-N147_DR|1670270:0.18273)0.642:0.00752)0.785:0.01540,(hAT-N147_DR|71200:0.16440,hAT-N147_DR|790730:0.12606)0.708:0.01766)0.714:0.01008,hAT-N147_DR|622870:0.11598)0.510:0.04400,hAT-N147_DR|2112723:0.06705)0.317:0.04612,hAT-N147_DR|958684:0.09540)0.644:0.00602,((hAT-N147_DR|1554773:0.08990,hAT-N147_DR|377763:0.08031)0.835:0.02389,(hAT-N147_DR|1768566:0.09746,(hAT-N147_DR|1324374:0.07926,hAT-N147_DR|1255390:0.26309)0.790:0.04050)0.352:0.00059)0.767:0.00677)0.818:0.02845,(((((hAT-N147_DR|1255395:0.00059,hAT-N147_DR|1471702:0.18327)0.903:0.09833,hAT-N147_DR|1877590:0.11555)0.882:0.06990,hAT-N147_DR|1970463:0.12934)0.869:0.03183,(((hAT-N147_DR|1255394:0.18455,hAT-N147_DR|1877591:0.05737)0.723:0.05916,(hAT-N147_DR|460584:0.07551,hAT-N147_DR|622861:0.09845)0.838:0.01491)0.567:0.00249,(hAT-N147_DR|71204:0.12678,hAT-N147_DR|537450:0.08581)0.784:0.02030)0.895:0.00059)0.608:0.00059,(hAT-N147_DR|868198:0.13915,(hAT-N147_DR|622865:0.10049,(hAT-N147_DR|1670272:0.09000,hAT-N147_DR|1970460:0.08145)0.748:0.01262)0.693:0.01397)0.641:0.00273)0.852:0.01584)0.860:0.02201)0.687:0.00058,hAT-N147_DR|708210:0.06164)0.240:0.00451,hAT-N147_DR|71203:0.15059)0.908:0.04499)0.732:0.00591,(((hAT-N147_DR|1768567:0.00058,((hAT-N147_DR|377761:0.14844,hAT-N147_DR|1384674:0.06661)0.638:0.02355,(hAT-N147_DR|71199:0.19362,hAT-N147_DR|147352:0.20981)0.083:0.00997)0.891:0.13970)0.644:0.08717,(hAT-N147_DR|460583:0.17116,hAT-N147_DR|708212:0.28795)0.791:0.04771)0.780:0.02708,(hAT-N147_DR|622869:0.12960,hAT-N147_DR|460589:0.12652)0.417:0.00059)0.039:0.00059)0.854:0.00766)0.762:0.00472)0.899:0.02978,(hAT-N147_DR|1768568:0.08283,hAT-N147_DR|1670271:0.11130)0.505:0.00828)0.779:0.02126,(hAT-N147_DR|1324376:0.30480,(hAT-N147_DR|790735:0.18606,(((hAT-N147_DR|147346:0.34517,(hAT-N147_DR|1324372:0.41898,hAT-N147_DR|1047702:0.15798)0.619:0.06904)0.734:0.03776,(hAT-N147_DR|1970456:0.18054,((hAT-N147_DR|1768561:0.11341,hAT-N147_DR|1255393:0.09437)0.731:0.00058,(hAT-N147_DR|220191:0.13433,((hAT-N147_DR|1877592:0.12656,((hAT-N147_DR|1970458:0.12818,hAT-N147_DR|1877594:0.09011)0.374:0.00059,hAT-N147_DR|1324375:0.08559)0.844:0.01453)0.650:0.00058,hAT-N147_DR|71202:0.13269)0.879:0.00914)0.245:0.00059)0.823:0.00599)0.449:0.00059)0.783:0.00343,(((hAT-N147_DR|958676:0.10305,(hAT-N147_DR|296124:0.09451,(hAT-N147_DR|1185090:0.28000,hAT-N147_DR|1970459:0.22158)0.783:0.12332)0.466:0.02732)0.708:0.01149,hAT-N147_DR|1123459:0.10378)0.722:0.00594,(hAT-N147_DR|708217:0.04147,hAT-N147_DR|1670275:0.13273)0.776:0.01615)0.781:0.00738)0.509:0.00308)0.429:0.00432)0.037:0.00060)0.630:0.00059,(hAT-N147_DR|537454:0.17691,hAT-N147_DR|1877597:0.10763)0.757:0.00455)0.719:0.00161,(((hAT-N147_DR|1185087:0.11018,(((hAT-N147_DR|1768558:0.15526,(hAT-N147_DR|296125:0.09519,hAT-N147_DR|377758:0.08817)0.443:0.01892)0.055:0.00076,((hAT-N147_DR|1768556:0.20947,(hAT-N147_DR|1768554:0.37334,hAT-N147_DR|377757:0.06484)0.617:0.05785)0.421:0.00059,(hAT-N147_DR|1123458:0.12608,hAT-N147_DR|1768565:0.17576)0.897:0.04382)0.648:0.00412)0.765:0.00536,(hAT-N147_DR|1324373:0.12824,hAT-N147_DR|537453:0.38362)0.731:0.01344)0.733:0.00574)0.420:0.00684,hAT-N147_DR|622867:0.09146)0.813:0.02383,(((hAT-N147_DR|71201:0.38922,hAT-N147_DR|1670286:0.00059)0.469:0.12046,(hAT-N147_DR|147350:0.06226,hAT-N147_DR|1471701:0.06627)1.000:0.07971)0.701:0.00270,hAT-N147_DR|2058449:0.12989)0.855:0.01344)0.789:0.00536)0.923:0.00872);
```
