## Supplementary Data 2 for "A genomic portrait of zebrafish transposable elements and their spatiotemporal embryonic expression": hAT-N148_DR.mafft.nwk

```
(hAT-N148_DR|1178577:0.13127,(((((((hAT-N148_DR|949066:0.00723,(hAT-N148_DR|949065:0.00956,((hAT-N148_DR|949064:0.0,hAT-N148_DR|949068:0.0):0.00506,((hAT-N148_DR|949067:0.00059,hAT-N148_DR|949071:0.00652)0.953:0.01149,hAT-N148_DR|949069:0.00058)0.967:0.00826)0.749:0.00226)0.964:0.01415)1.000:0.04068,((hAT-N148_DR|2108684:0.05983,hAT-N148_DR|1961610:0.05837)0.362:0.00879,hAT-N148_DR|1115854:0.04617)0.391:0.00289)0.373:0.00547,(((hAT-N148_DR|949060:0.05037,hAT-N148_DR|2049598:0.04898)0.885:0.01019,hAT-N148_DR|1038632:0.13831)0.458:0.00064,((hAT-N148_DR|949072:0.04279,hAT-N148_DR|1658430:0.09293)0.446:0.00064,hAT-N148_DR|1038633:0.04254)0.307:0.00057)0.076:0.00059)0.814:0.00156,((((hAT-N148_DR|860490:0.11104,((((hAT-N148_DR|1865612:0.05141,hAT-N148_DR|1461461:0.06356)0.560:0.00054,hAT-N148_DR|613623:0.03093)0.744:0.00220,((hAT-N148_DR|529718:0.09680,hAT-N148_DR|529719:0.00907)0.593:0.06398,hAT-N148_DR|699387:0.05679)0.849:0.00487)0.298:0.00118,((((hAT-N148_DR|452140:0.04129,(hAT-N148_DR|1247608:0.06624,hAT-N148_DR|2049600:0.00539)0.401:0.02974)0.856:0.01727,hAT-N148_DR|529717:0.09762)0.274:0.00058,hAT-N148_DR|212733:0.06426)0.172:0.00314,hAT-N148_DR|1658432:0.05828)0.408:0.00070)0.887:0.00259)0.787:0.00059,(((hAT-N148_DR|1178575:0.03986,hAT-N148_DR|1961611:0.01552)0.299:0.00058,(((hAT-N148_DR|1759290:0.08432,(((((hAT-N148_DR|1115859:0.11706,(((hAT-N148_DR|949059:0.10901,(hAT-N148_DR|699389:0.00068,hAT-N148_DR|1317691:0.39906)0.447:0.10332)0.477:0.00059,((hAT-N148_DR|949070:0.00058,hAT-N148_DR|782469:0.09019)0.726:0.04996,hAT-N148_DR|1461458:0.38754)0.237:0.00711)0.689:0.00183,(hAT-N148_DR|1961608:0.15806,(((((hAT-N148_DR|1178573:0.16592,hAT-N148_DR|288424:0.09444)0.032:0.00264,hAT-N148_DR|529716:0.14331)0.743:0.00762,hAT-N148_DR|1865613:0.13196)0.868:0.02201,(hAT-N148_DR|1461462:0.07222,(hAT-N148_DR|613621:0.01336,hAT-N148_DR|860492:0.82121)0.667:0.13433)0.557:0.00845)0.943:0.02353,((hAT-N148_DR|782463:0.14464,(((hAT-N148_DR|1038627:0.22077,hAT-N148_DR|1461460:0.18599)0.554:0.05767,hAT-N148_DR|1038634:0.12329)0.052:0.00217,hAT-N148_DR|782468:0.11839)0.007:0.03653)0.148:0.00775,hAT-N148_DR|782466:0.09111)0.691:0.01247)0.188:0.00064)0.680:0.00804)0.972:0.02289)0.167:0.00307,hAT-N148_DR|1178574:0.13996)0.297:0.00736,(hAT-N148_DR|62299:0.08213,hAT-N148_DR|860491:0.14612)0.723:0.03644)0.894:0.02133,hAT-N148_DR|212734:0.07691)0.503:0.00188,(hAT-N148_DR|1658435:0.10922,((hAT-N148_DR|1115855:0.11616,hAT-N148_DR|2113358:0.12127)0.677:0.02534,(((hAT-N148_DR|1038629:0.00057,hAT-N148_DR|1038628:0.47650)0.596:0.17721,(hAT-N148_DR|949061:0.15135,hAT-N148_DR|529723:0.06033)0.739:0.02758)0.378:0.00265,((hAT-N148_DR|949062:0.09531,(((hAT-N148_DR|452138:0.11774,hAT-N148_DR|1317692:0.20631)0.458:0.02159,hAT-N148_DR|699388:0.15074)0.666:0.02532,(hAT-N148_DR|62301:0.24392,hAT-N148_DR|212731:0.13974)0.307:0.03692)0.779:0.01993)0.740:0.01042,((hAT-N148_DR|62300:0.12855,hAT-N148_DR|1658434:0.09543)0.238:0.00812,((hAT-N148_DR|1546566:0.15571,((hAT-N148_DR|529721:0.00058,(hAT-N148_DR|1658431:0.00058,hAT-N148_DR|1247611:0.10116)0.617:0.11556)0.970:0.09264,hAT-N148_DR|699386:0.10372)0.850:0.04643)0.881:0.04725,(hAT-N148_DR|2100850:0.05069,(hAT-N148_DR|2049603:0.07457,(((hAT-N148_DR|139786:0.15863,hAT-N148_DR|1759291:0.07441)0.746:0.01466,((((hAT-N148_DR|1038631:0.07807,((hAT-N148_DR|699381:0.19557,hAT-N148_DR|1115857:0.04505)0.840:0.06576,hAT-N148_DR|860493:0.12726)0.521:0.00057)0.662:0.01134,((hAT-N148_DR|452142:0.02745,hAT-N148_DR|1115858:0.07155)0.870:0.00058,hAT-N148_DR|2049604:0.05744)0.969:0.02986)0.670:0.00432,(hAT-N148_DR|1658436:0.09699,(hAT-N148_DR|1865614:0.00949,hAT-N148_DR|1461456:0.06380)0.383:0.11448)0.039:0.01721)0.720:0.01663,((hAT-N148_DR|62302:0.18953,hAT-N148_DR|62303:0.01752)0.858:0.07054,((hAT-N148_DR|2049601:0.09569,(hAT-N148_DR|1961607:0.06745,(hAT-N148_DR|613622:0.13769,hAT-N148_DR|949057:0.09496)0.298:0.07068)0.761:0.03725)0.804:0.03383,((hAT-N148_DR|288422:0.07922,((hAT-N148_DR|699385:0.11633,((hAT-N148_DR|452143:0.09901,hAT-N148_DR|1115856:0.07683)0.239:0.00057,hAT-N148_DR|1546565:0.31679)0.783:0.04672)0.515:0.00057,(hAT-N148_DR|369114:0.03975,hAT-N148_DR|1961606:0.20325)0.830:0.03104)0.789:0.01966)0.693:0.00836,((hAT-N148_DR|949058:0.12250,(hAT-N148_DR|782464:0.24733,hAT-N148_DR|1961605:0.09616)0.611:0.01447)0.390:0.01591,hAT-N148_DR|369113:0.07364)0.442:0.03580)0.448:0.00811)0.766:0.02823)0.203:0.00739)0.094:0.00058)0.858:0.03551,(((((hAT-N148_DR|949063:0.11705,hAT-N148_DR|139787:0.06819)0.685:0.00630,hAT-N148_DR|288421:0.12283)0.653:0.01142,(hAT-N148_DR|1546567:0.05720,hAT-N148_DR|699383:0.10443)0.709:0.01353)0.595:0.01795,(((hAT-N148_DR|1378582:0.05094,hAT-N148_DR|369112:0.04201)0.453:0.02745,(hAT-N148_DR|1759289:0.04780,hAT-N148_DR|1961609:0.06027)0.736:0.01362)0.745:0.02077,hAT-N148_DR|1759292:0.40404)0.636:0.04541)0.798:0.09690,(hAT-N148_DR|452141:0.34790,hAT-N148_DR|529715:0.01856)0.784:0.02654)0.657:0.03985)0.699:0.01964)0.722:0.00087)0.973:0.20319)0.874:0.08680)0.790:0.04926)0.914:0.06939)0.266:0.02896)0.749:0.04581)0.898:0.07472)0.790:0.01057)0.716:0.00280,((((hAT-N148_DR|1658428:0.17614,hAT-N148_DR|529722:0.09859)0.783:0.03678,((hAT-N148_DR|2108685:0.06272,hAT-N148_DR|2049599:0.03715)0.387:0.00064,(hAT-N148_DR|1658429:0.23219,(hAT-N148_DR|529720:0.19469,hAT-N148_DR|288425:0.06032)0.086:0.00535)0.000:0.01097)0.000:0.00159)0.102:0.00082,(hAT-N148_DR|1461457:0.18967,hAT-N148_DR|1178576:0.11106)0.000:0.00159)0.788:0.00499,hAT-N148_DR|1038630:0.03834)0.867:0.00974)0.899:0.00758,(hAT-N148_DR|699384:0.05001,hAT-N148_DR|2049602:0.03963)0.810:0.03565)0.590:0.00129)0.125:0.00056,((hAT-N148_DR|1247609:0.04132,hAT-N148_DR|782467:0.08731)0.357:0.01545,hAT-N148_DR|1461459:0.15723)0.716:0.00789)0.457:0.00058)0.923:0.00402,((hAT-N148_DR|288423:0.04859,hAT-N148_DR|782465:0.05534)0.817:0.00613,(hAT-N148_DR|1378583:0.06237,hAT-N148_DR|1546568:0.06533)0.570:0.00466)0.780:0.00471)0.579:0.00296,(hAT-N148_DR|613620:0.04088,hAT-N148_DR|613619:0.02964)0.992:0.01284)0.859:0.00143)0.658:0.00077,(hAT-N148_DR|2089511:0.06237,hAT-N148_DR|139785:0.05624)0.426:0.00057)0.707:0.00057,hAT-N148_DR|1658433:0.06394)0.825:0.00198,((hAT-N148_DR|212732:0.05400,hAT-N148_DR|1378584:0.05282)0.851:0.00627,hAT-N148_DR|1247610:0.05467)0.939:0.00481)0.156:0.00102,(hAT-N148_DR|699382:0.03376,hAT-N148_DR|452139:0.03309)0.792:0.01265);
```
