## Supplementary Data 2 for "A genomic portrait of zebrafish transposable elements and their spatiotemporal embryonic expression": hAT-N149_DR.mafft.nwk

```
((hAT-N149_DR|448168:0.16074,(hAT-N149_DR|609558:0.14509,hAT-N149_DR|448169:0.23462)0.694:0.01879)0.000:0.00528,(hAT-N149_DR|1754817:0.14898,hAT-N149_DR|856834:0.15712)0.736:0.00940,(hAT-N149_DR|1112338:0.13965,((hAT-N149_DR|526167:0.11333,hAT-N149_DR|1456630:0.14439)0.284:0.00555,((((((hAT-N149_DR|526166:0.25376,hAT-N149_DR|1754827:0.18403)0.850:0.03687,(((hAT-N149_DR|695168:0.12372,hAT-N149_DR|856830:0.14809)0.765:0.02276,((hAT-N149_DR|1957250:0.09713,hAT-N149_DR|284666:0.15519)0.610:0.02114,hAT-N149_DR|695179:0.15393)0.708:0.00642)0.196:0.00700,(hAT-N149_DR|1542450:0.21099,(hAT-N149_DR|695157:0.00330,hAT-N149_DR|1957264:0.00123)0.990:0.14966)0.939:0.03531)0.163:0.00309)0.750:0.00351,(hAT-N149_DR|1652662:0.06219,(hAT-N149_DR|1456645:0.14719,(hAT-N149_DR|1112343:0.11724,hAT-N149_DR|695161:0.10299)0.078:0.00117)0.805:0.03755)0.863:0.03834)0.711:0.00308,((hAT-N149_DR|1754822:0.13397,hAT-N149_DR|364965:0.21762)0.614:0.00810,(((((hAT-N149_DR|1375937:0.11914,hAT-N149_DR|1957258:0.16094)0.796:0.02011,((hAT-N149_DR|856832:0.31367,hAT-N149_DR|695158:0.05623)0.839:0.05409,hAT-N149_DR|1456634:0.12732)0.199:0.00974)0.269:0.00564,hAT-N149_DR|778646:0.19272)0.223:0.00429,(hAT-N149_DR|1244022:0.19232,(hAT-N149_DR|58060:0.12225,hAT-N149_DR|1859829:0.18834)0.488:0.05607)0.628:0.00696)0.756:0.00566,((((hAT-N149_DR|1314424:0.05677,(hAT-N149_DR|284657:0.07863,hAT-N149_DR|1859841:0.09228)0.905:0.05780)0.975:0.09629,hAT-N149_DR|2100220:0.15867)0.510:0.00744,((hAT-N149_DR|609561:0.12827,(hAT-N149_DR|284662:0.03774,hAT-N149_DR|1859830:0.00065)0.906:0.16434)0.790:0.07837,((hAT-N149_DR|1859835:0.12956,hAT-N149_DR|1175840:0.15373)0.781:0.05142,(hAT-N149_DR|1456641:0.17821,hAT-N149_DR|1456627:0.15063)0.745:0.00965)0.495:0.00172)0.856:0.02051)0.857:0.00065,(hAT-N149_DR|1456647:0.10541,hAT-N149_DR|1542451:0.00064)0.775:0.17158)0.836:0.01363)0.760:0.00818)0.747:0.00193)0.396:0.00363,((hAT-N149_DR|1957268:0.03281,hAT-N149_DR|1957269:0.01005)0.636:0.12581,(hAT-N149_DR|778648:0.13941,hAT-N149_DR|1652679:0.13565)0.778:0.01528)0.813:0.00411)0.789:0.00437,(((hAT-N149_DR|1375942:0.30067,(((hAT-N149_DR|136083:0.14886,hAT-N149_DR|1859831:0.08947)0.720:0.02585,hAT-N149_DR|58052:0.19321)0.419:0.00607,(hAT-N149_DR|284675:0.17642,((hAT-N149_DR|1456629:0.21381,(hAT-N149_DR|526153:0.06022,hAT-N149_DR|856836:0.19674)0.376:0.07750)0.789:0.00065,((hAT-N149_DR|1175821:0.15942,(hAT-N149_DR|1314427:0.20903,hAT-N149_DR|1754815:0.00064)0.599:0.18409)0.419:0.05440,hAT-N149_DR|1859836:0.25678)0.701:0.03681)0.047:0.02629)0.280:0.01304)0.825:0.01390)0.795:0.01072,(hAT-N149_DR|944442:0.15721,(hAT-N149_DR|58062:0.08884,hAT-N149_DR|1456651:0.10544)0.709:0.06424)0.883:0.02001)0.508:0.00088,((((((((hAT-N149_DR|1859850:0.16507,hAT-N149_DR|1456636:0.15549)0.142:0.00088,hAT-N149_DR|58061:0.16957)0.895:0.01332,hAT-N149_DR|136080:0.15562)0.174:0.00449,hAT-N149_DR|1542435:0.15199)0.683:0.00271,(hAT-N149_DR|209160:0.10094,hAT-N149_DR|2045194:0.15988)0.742:0.01620)0.188:0.00226,(hAT-N149_DR|526160:0.18510,((hAT-N149_DR|136088:0.15332,hAT-N149_DR|526161:0.11837)0.503:0.01598,(hAT-N149_DR|526170:0.22671,(hAT-N149_DR|448178:0.07603,hAT-N149_DR|609544:0.41559)0.251:0.01881)0.834:0.04211)0.757:0.00897)0.411:0.00524)0.782:0.00270,((hAT-N149_DR|1957256:0.21396,((hAT-N149_DR|1244025:0.17876,hAT-N149_DR|1456631:0.14782)0.597:0.00336,hAT-N149_DR|1859849:0.14812)0.783:0.00530)0.778:0.00649,(((((hAT-N149_DR|1456648:0.12536,hAT-N149_DR|1456628:0.11831)0.785:0.03990,(hAT-N149_DR|1456626:0.10231,hAT-N149_DR|2045197:0.15011)0.780:0.01871)0.780:0.00064,((hAT-N149_DR|58051:0.15920,hAT-N149_DR|1034224:0.15337)0.768:0.03711,(hAT-N149_DR|58047:0.19482,hAT-N149_DR|136081:0.18238)0.728:0.02456)0.073:0.00945)0.774:0.00199,(((((hAT-N149_DR|778645:0.11256,(hAT-N149_DR|364972:0.07056,hAT-N149_DR|1957249:0.02429)0.839:0.08720)0.190:0.01609,(hAT-N149_DR|1957257:0.12426,(hAT-N149_DR|778643:0.01137,hAT-N149_DR|1652660:0.05753)0.379:0.13728)0.377:0.01271)0.560:0.00313,hAT-N149_DR|778653:0.16291)0.326:0.00136,(((hAT-N149_DR|1314423:0.14990,hAT-N149_DR|136089:0.13748)0.789:0.01220,(hAT-N149_DR|1375951:0.16992,hAT-N149_DR|1112336:0.11795)0.327:0.00994)0.642:0.00689,(hAT-N149_DR|448167:0.24483,(hAT-N149_DR|695178:0.12966,hAT-N149_DR|856829:0.10634)0.261:0.01636)0.749:0.01917)0.779:0.00242)0.711:0.00197,(hAT-N149_DR|209156:0.20580,(hAT-N149_DR|1244027:0.15830,(hAT-N149_DR|284654:0.29734,hAT-N149_DR|856837:0.11581)0.350:0.06951)0.138:0.00914)0.127:0.00556)0.353:0.00224)0.861:0.00247,hAT-N149_DR|1652668:0.19845)0.223:0.00066)0.774:0.00627)0.996:0.02434,((((((hAT-N149_DR|526163:0.11580,(hAT-N149_DR|448175:0.10609,hAT-N149_DR|1112339:0.02434)0.614:0.12694)0.718:0.06205,hAT-N149_DR|1957263:0.19050)0.748:0.03352,hAT-N149_DR|1456638:0.15210)0.762:0.00064,((((hAT-N149_DR|284669:0.15158,(hAT-N149_DR|609559:0.00065,hAT-N149_DR|609560:0.00814)0.573:0.11515)0.793:0.01641,hAT-N149_DR|2045196:0.14443)0.814:0.02758,(((hAT-N149_DR|209152:0.08843,(hAT-N149_DR|695167:0.13804,hAT-N149_DR|944437:0.11712)0.527:0.01947)0.848:0.02747,hAT-N149_DR|944428:0.20274)0.896:0.02358,(hAT-N149_DR|856835:0.14826,((hAT-N149_DR|1375943:0.17059,(hAT-N149_DR|944430:0.14211,(hAT-N149_DR|944429:0.13359,hAT-N149_DR|1859838:0.14120)0.681:0.02365)0.680:0.00810)0.211:0.00062,(hAT-N149_DR|1244024:0.13227,hAT-N149_DR|1456620:0.02507)0.833:0.11713)0.593:0.00488)0.794:0.01553)0.528:0.00160)0.271:0.00063,(hAT-N149_DR|209153:0.20052,hAT-N149_DR|1652661:0.21461)0.832:0.02084)0.733:0.00266)0.763:0.00323,(hAT-N149_DR|1957252:0.17047,((((((hAT-N149_DR|2045188:0.34333,((hAT-N149_DR|609562:0.01320,hAT-N149_DR|1652675:0.00065)0.712:0.16587,(hAT-N149_DR|364969:0.03032,hAT-N149_DR|448166:0.00065)0.131:0.13287)0.884:0.03458)0.345:0.00498,(((((hAT-N149_DR|1314428:0.39805,hAT-N149_DR|364970:0.17572)0.778:0.05882,(hAT-N149_DR|2045186:0.11328,hAT-N149_DR|2045187:0.00065)0.968:0.17105)0.698:0.02670,(hAT-N149_DR|695176:0.24705,hAT-N149_DR|778657:0.42685)0.764:0.04609)0.770:0.08509,hAT-N149_DR|609556:0.00065)0.505:0.10269,((hAT-N149_DR|1314414:0.36512,((hAT-N149_DR|448173:0.32817,(hAT-N149_DR|609545:0.20636,hAT-N149_DR|1957262:0.19750)0.880:0.07745)0.527:0.03168,hAT-N149_DR|856827:0.19885)0.804:0.07553)0.784:0.08884,hAT-N149_DR|944438:0.11505)0.831:0.08443)0.845:0.04729)0.607:0.00502,(hAT-N149_DR|1456649:0.12529,hAT-N149_DR|1652682:0.21151)0.703:0.00552)0.103:0.00060,(hAT-N149_DR|364982:0.16432,(hAT-N149_DR|2045189:0.10411,hAT-N149_DR|1754821:0.17670)0.856:0.03187)0.051:0.01046)0.834:0.00888,((hAT-N149_DR|1112340:0.18563,hAT-N149_DR|526164:0.15486)0.679:0.01148,(((((((hAT-N149_DR|136075:0.12286,hAT-N149_DR|1754825:0.10258)0.776:0.07107,(hAT-N149_DR|1957248:0.15207,((hAT-N149_DR|58043:0.09714,(hAT-N149_DR|364962:0.22857,hAT-N149_DR|1375949:0.21379)0.625:0.10750)0.573:0.10669,(((hAT-N149_DR|1244023:0.11132,hAT-N149_DR|1859845:0.17169)0.819:0.03050,((hAT-N149_DR|58040:0.07149,(hAT-N149_DR|609552:0.05297,hAT-N149_DR|526162:0.34213)0.831:0.15022)0.587:0.05049,((hAT-N149_DR|609553:0.03089,hAT-N149_DR|1456623:0.00064)0.995:0.65716,(hAT-N149_DR|1175841:0.42397,hAT-N149_DR|1314422:0.10312)0.310:0.23779)0.193:0.08438)0.560:0.00065)0.374:0.00065,hAT-N149_DR|1652664:0.16174)0.672:0.03350)0.644:0.00638)0.691:0.00459)0.267:0.00517,((hAT-N149_DR|364977:0.31294,hAT-N149_DR|1957254:0.01146)0.028:0.13587,(hAT-N149_DR|1456639:0.00066,hAT-N149_DR|1652676:0.06145)0.564:0.18849)0.718:0.00744)0.748:0.00601,hAT-N149_DR|1652677:0.10685)0.808:0.00752,hAT-N149_DR|1652680:0.10341)0.720:0.00345,hAT-N149_DR|1542443:0.12050)0.808:0.00720,(hAT-N149_DR|1456650:0.12838,hAT-N149_DR|1652669:0.15251)0.812:0.01642)0.646:0.00064)0.175:0.00472)0.454:0.00632,(((hAT-N149_DR|284676:0.05840,(hAT-N149_DR|1652667:0.07130,hAT-N149_DR|1754820:0.00238)0.439:0.12889)0.876:0.03009,((hAT-N149_DR|58045:0.15128,((hAT-N149_DR|58048:0.16523,(hAT-N149_DR|58057:0.11062,hAT-N149_DR|1314421:0.19276)0.912:0.03357)0.618:0.00144,(((hAT-N149_DR|364978:0.12810,(hAT-N149_DR|1859837:0.16647,hAT-N149_DR|209161:0.18506)0.558:0.01618)0.641:0.01899,hAT-N149_DR|1456622:0.19026)0.040:0.00288,hAT-N149_DR|1456640:0.12755)0.833:0.01173)0.093:0.00429)0.373:0.00479,hAT-N149_DR|1375950:0.19004)0.462:0.00064)0.313:0.00358,((hAT-N149_DR|1175838:0.20928,(((((hAT-N149_DR|209155:0.13832,hAT-N149_DR|1314416:0.21414)0.517:0.04834,(hAT-N149_DR|448165:0.12013,hAT-N149_DR|1957259:0.17386)0.236:0.00064)0.305:0.01511,hAT-N149_DR|1859839:0.08454)0.834:0.03838,((hAT-N149_DR|1754831:0.00297,hAT-N149_DR|1957260:0.00067)0.513:0.16807,((hAT-N149_DR|1112345:0.03424,hAT-N149_DR|526168:0.00064)0.565:0.11029,(hAT-N149_DR|448176:0.03329,(hAT-N149_DR|284674:0.29300,hAT-N149_DR|364980:0.16606)0.393:0.25806)0.402:0.12432)0.952:0.08780)0.679:0.00577)0.928:0.04002,(((hAT-N149_DR|1314412:0.12021,(hAT-N149_DR|58042:0.11514,(hAT-N149_DR|58055:0.14728,hAT-N149_DR|364964:0.06445)0.887:0.05927)0.709:0.01366)0.040:0.00593,hAT-N149_DR|1314415:0.17998)0.912:0.02840,(((hAT-N149_DR|364961:0.10720,((((hAT-N149_DR|2076903:0.16210,(hAT-N149_DR|136076:0.38777,(hAT-N149_DR|1542446:0.02246,hAT-N149_DR|1542448:0.04042)0.993:0.15765)0.817:0.08644)0.409:0.01921,(hAT-N149_DR|609546:0.13140,hAT-N149_DR|58038:0.19665)0.712:0.07531)0.894:0.05133,((((hAT-N149_DR|58063:0.13808,(hAT-N149_DR|1375952:0.16687,hAT-N149_DR|695166:0.71983)0.681:0.06648)0.723:0.03178,((hAT-N149_DR|1456637:0.24504,(hAT-N149_DR|284655:0.09862,hAT-N149_DR|1175837:0.13934)0.665:0.01755)0.533:0.00064,hAT-N149_DR|1244021:0.12690)0.783:0.01986)0.000:0.00086,(hAT-N149_DR|448177:0.20422,hAT-N149_DR|1456642:0.12153)0.778:0.04676)0.744:0.03816,(((hAT-N149_DR|526156:0.25306,hAT-N149_DR|695175:0.18052)0.363:0.01430,((hAT-N149_DR|58041:0.18890,(hAT-N149_DR|1175834:0.17060,hAT-N149_DR|1112341:0.06084)0.847:0.11486)0.915:0.10286,hAT-N149_DR|1175836:0.12927)0.776:0.02250)0.925:0.08308,hAT-N149_DR|1375948:0.37212)0.732:0.03615)0.930:0.07276)0.837:0.04629,(hAT-N149_DR|136084:0.10706,hAT-N149_DR|526155:0.17226)0.799:0.04467)0.175:0.01080)0.701:0.00088,(hAT-N149_DR|58058:0.16875,hAT-N149_DR|1859848:0.13092)0.759:0.03431)0.583:0.00064,(hAT-N149_DR|1957270:0.16445,((hAT-N149_DR|58056:0.13483,hAT-N149_DR|136079:0.00060)0.663:0.11935,(hAT-N149_DR|778660:0.17250,(hAT-N149_DR|1542444:0.13253,hAT-N149_DR|364981:0.10612)0.811:0.02947)0.656:0.01083)0.853:0.02946)0.789:0.00563)0.875:0.00660)0.112:0.00060)0.739:0.00183)0.585:0.00317,((((hAT-N149_DR|2045182:0.15188,(hAT-N149_DR|1652678:0.02921,hAT-N149_DR|1957261:0.19469)0.907:0.14821)0.865:0.05119,(hAT-N149_DR|1542439:0.16036,hAT-N149_DR|58046:0.14683)0.768:0.01594)0.069:0.00065,((hAT-N149_DR|609547:0.02942,hAT-N149_DR|609548:0.02973)1.000:0.15215,(hAT-N149_DR|1034218:0.04274,hAT-N149_DR|1652674:0.01530)0.504:0.16654)0.475:0.01152)0.139:0.01090,(hAT-N149_DR|1754824:0.13214,((hAT-N149_DR|58053:0.18553,hAT-N149_DR|526165:0.12466)0.411:0.06048,hAT-N149_DR|609555:0.15873)0.032:0.00065)0.853:0.00811)0.687:0.00372)0.225:0.00065)0.976:0.02514)0.781:0.00697)0.163:0.00409)0.891:0.00839,(((((((((hAT-N149_DR|284668:0.00780,hAT-N149_DR|695165:0.00064)0.822:0.18397,(hAT-N149_DR|778661:0.13575,(hAT-N149_DR|1754823:0.15938,(hAT-N149_DR|1314419:0.14145,(hAT-N149_DR|364973:0.15368,hAT-N149_DR|1652681:0.13915)0.736:0.01009)0.574:0.00859)0.518:0.00063)0.914:0.00857)0.218:0.00065,((hAT-N149_DR|609549:0.11737,hAT-N149_DR|1456643:0.13413)0.918:0.02629,(((hAT-N149_DR|1754819:0.00711,hAT-N149_DR|2100990:0.01143)1.000:0.21395,hAT-N149_DR|448171:0.14283)0.032:0.01506,hAT-N149_DR|1034223:0.20553)0.404:0.00067)0.111:0.00536)0.389:0.00533,((hAT-N149_DR|2107341:0.02933,((hAT-N149_DR|1652665:0.13755,(hAT-N149_DR|944431:0.12565,hAT-N149_DR|1175843:0.28710)0.492:0.06116)0.735:0.09433,hAT-N149_DR|1456652:0.00172)0.513:0.07197)0.838:0.04514,(hAT-N149_DR|856826:0.14784,hAT-N149_DR|526158:0.25248)0.699:0.00811)0.833:0.02750)0.242:0.00193,((hAT-N149_DR|136074:0.14881,(hAT-N149_DR|526169:0.17562,hAT-N149_DR|2045181:0.13669)0.679:0.00964)0.939:0.03030,((((hAT-N149_DR|364966:0.00065,hAT-N149_DR|1456624:0.01163)0.970:0.15580,(hAT-N149_DR|695174:0.03541,hAT-N149_DR|1034222:0.22021)0.287:0.13128)0.819:0.02399,(hAT-N149_DR|1375940:0.22968,(hAT-N149_DR|1375939:0.18262,hAT-N149_DR|364974:0.12384)0.745:0.02683)0.923:0.03096)0.301:0.00651,((((hAT-N149_DR|1859846:0.37517,hAT-N149_DR|2045183:0.10026)0.214:0.03906,(hAT-N149_DR|695160:0.06293,hAT-N149_DR|1175835:0.00064)0.887:0.10606)0.310:0.03190,(hAT-N149_DR|284658:0.17851,hAT-N149_DR|136085:0.14452)0.462:0.00065)0.862:0.02200,(((((hAT-N149_DR|695159:0.10841,(hAT-N149_DR|448170:0.12597,hAT-N149_DR|1375945:0.20752)0.367:0.01036)0.974:0.12726,hAT-N149_DR|526151:0.23469)0.904:0.07970,(hAT-N149_DR|1456635:0.15264,(hAT-N149_DR|448164:0.16515,hAT-N149_DR|1314413:0.07050)0.763:0.03731)0.128:0.01159)0.833:0.02066,(((hAT-N149_DR|209154:0.54437,hAT-N149_DR|1034225:0.19692)0.307:0.00065,hAT-N149_DR|284659:0.18498)0.779:0.02167,(((hAT-N149_DR|284671:0.19283,(hAT-N149_DR|284663:0.11162,(hAT-N149_DR|609554:0.00079,hAT-N149_DR|2088773:0.00065)0.862:0.20500)0.438:0.01317)0.817:0.01302,(((hAT-N149_DR|1456621:0.30326,((hAT-N149_DR|1175830:0.00916,(hAT-N149_DR|1175825:0.00618,(hAT-N149_DR|284672:0.14321,hAT-N149_DR|1175828:0.00106)0.291:0.00519)0.908:0.00759)0.997:0.05087,(hAT-N149_DR|1175832:0.00065,(hAT-N149_DR|1175827:0.00218,hAT-N149_DR|1957266:0.12189)0.314:0.01627)0.893:0.02270)0.994:0.05405)0.015:0.00064,(hAT-N149_DR|944443:0.20802,(hAT-N149_DR|136087:0.19238,hAT-N149_DR|1754830:0.17091)0.851:0.02851)0.263:0.00590)0.746:0.00299,hAT-N149_DR|58039:0.19088)0.100:0.00060)0.818:0.00456,(hAT-N149_DR|778644:0.18251,(hAT-N149_DR|1957251:0.20031,(hAT-N149_DR|1112334:0.16626,(hAT-N149_DR|284665:0.30166,hAT-N149_DR|695163:0.00064)0.233:0.36418)0.714:0.02109)0.172:0.00064)0.635:0.00063)0.426:0.00065)0.842:0.00868)0.885:0.01656,(hAT-N149_DR|1652666:0.11757,hAT-N149_DR|609557:0.22475)0.244:0.01403)0.696:0.00312)0.829:0.00065)0.765:0.00649)0.764:0.00362)0.780:0.00362,((((hAT-N149_DR|695169:0.13838,hAT-N149_DR|1859833:0.13883)0.128:0.00290,hAT-N149_DR|284661:0.19486)0.571:0.01243,hAT-N149_DR|1859827:0.12885)0.173:0.01170,((((hAT-N149_DR|58050:0.16599,(hAT-N149_DR|778662:0.11256,hAT-N149_DR|1456617:0.12154)0.393:0.00089)0.728:0.01617,hAT-N149_DR|58054:0.13244)0.388:0.01012,hAT-N149_DR|695177:0.18744)0.321:0.00556,((hAT-N149_DR|1859847:0.18014,hAT-N149_DR|1175833:0.08599)0.885:0.06457,hAT-N149_DR|695171:0.16645)0.280:0.00065)0.745:0.00346)0.835:0.00565)0.485:0.00061,((hAT-N149_DR|1754828:0.13199,hAT-N149_DR|1244030:0.14118)0.821:0.03758,(hAT-N149_DR|1112333:0.11548,hAT-N149_DR|1957265:0.14156)0.502:0.03707)0.748:0.01055)0.747:0.00187,((hAT-N149_DR|364976:0.14276,((((hAT-N149_DR|1375938:0.10728,hAT-N149_DR|1542437:0.22771)0.884:0.06833,(((hAT-N149_DR|1375947:0.09401,(hAT-N149_DR|136082:0.12359,hAT-N149_DR|1244020:0.09418)0.511:0.03748)0.498:0.04219,hAT-N149_DR|856833:0.19188)0.370:0.00060,hAT-N149_DR|526152:0.08501)0.745:0.01055)0.770:0.01048,(((hAT-N149_DR|856840:0.13317,((((hAT-N149_DR|1244031:0.10715,hAT-N149_DR|695172:0.10823)0.763:0.01958,(hAT-N149_DR|1034220:0.25141,hAT-N149_DR|284673:0.11874)0.965:0.12883)0.497:0.01397,hAT-N149_DR|1456632:0.13680)0.563:0.00706,((((((((hAT-N149_DR|1175842:0.23258,hAT-N149_DR|1456644:0.00066)0.225:0.03545,hAT-N149_DR|1859832:0.27221)0.388:0.06649,hAT-N149_DR|1754829:0.28740)0.832:0.11626,hAT-N149_DR|1314410:0.11884)0.176:0.02833,((hAT-N149_DR|1375941:0.23458,hAT-N149_DR|1034226:0.03192)0.445:0.02653,hAT-N149_DR|1244026:0.17536)0.821:0.05007)0.845:0.04852,hAT-N149_DR|1957271:0.10738)0.707:0.01470,((hAT-N149_DR|695173:0.04386,hAT-N149_DR|778650:0.15414)0.490:0.04129,hAT-N149_DR|1754826:0.08812)0.611:0.00841)0.732:0.01525,((hAT-N149_DR|609550:0.00065,(hAT-N149_DR|1375944:0.11477,hAT-N149_DR|1652663:0.00065)0.559:0.09846)0.925:0.06635,(((hAT-N149_DR|1375946:0.14877,hAT-N149_DR|1754816:0.02324)0.870:0.03728,((hAT-N149_DR|1957267:0.06428,hAT-N149_DR|2045195:0.07590)0.689:0.00940,(((((hAT-N149_DR|1957253:0.06302,(hAT-N149_DR|1244028:0.20714,(hAT-N149_DR|1456619:0.06641,(hAT-N149_DR|1112332:0.00066,hAT-N149_DR|284667:0.28632)0.716:0.11004)0.000:0.03560)0.323:0.01763)0.733:0.01226,hAT-N149_DR|2045198:0.06800)0.000:0.00064,hAT-N149_DR|695180:0.04969)0.364:0.00064,((hAT-N149_DR|136077:0.01560,(((hAT-N149_DR|695156:0.03351,hAT-N149_DR|1175820:0.04338)0.927:0.03393,(hAT-N149_DR|284656:0.02037,hAT-N149_DR|1859825:0.03666)0.779:0.01888)0.725:0.01190,((hAT-N149_DR|2118326:0.06671,((hAT-N149_DR|1314409:0.02488,(hAT-N149_DR|1456618:0.01535,(hAT-N149_DR|136078:0.03191,hAT-N149_DR|856838:0.01875)0.935:0.03261)0.620:0.00060)0.925:0.02290,(((((hAT-N149_DR|2045184:0.01545,hAT-N149_DR|1542442:0.00767)0.108:0.00065,hAT-N149_DR|1112337:0.00770)0.822:0.00062,((((hAT-N149_DR|1112331:0.04590,hAT-N149_DR|2104631:0.02639)0.413:0.00771,(hAT-N149_DR|58049:0.02511,(hAT-N149_DR|778642:0.02397,hAT-N149_DR|1375953:0.02392)0.452:0.01243)0.129:0.00064)0.114:0.00088,hAT-N149_DR|944444:0.00065)0.222:0.00736,hAT-N149_DR|1314418:0.06688)0.785:0.00978)0.768:0.00064,hAT-N149_DR|1754818:0.07263)0.824:0.00066,((hAT-N149_DR|58044:0.02416,((hAT-N149_DR|1175839:0.04463,(hAT-N149_DR|1859844:0.04401,hAT-N149_DR|2045192:0.02848)0.739:0.00608)0.264:0.00064,hAT-N149_DR|778651:0.03348)0.075:0.00064)0.933:0.00756,(hAT-N149_DR|2045191:0.02013,hAT-N149_DR|1375954:0.11591)0.674:0.00346)0.519:0.00207)0.787:0.01035)0.775:0.00363)0.323:0.00085,hAT-N149_DR|1957255:0.03470)0.559:0.00066)0.040:0.00064)0.749:0.01035,hAT-N149_DR|1456625:0.05960)0.766:0.00885)0.914:0.01501,((hAT-N149_DR|136090:0.05711,hAT-N149_DR|1456653:0.09091)0.799:0.03050,(hAT-N149_DR|1652672:0.00615,hAT-N149_DR|1652673:0.03192)0.998:0.09956)0.189:0.00064)0.917:0.01838)0.508:0.00064)0.901:0.01865,(hAT-N149_DR|944439:0.12318,(((hAT-N149_DR|1175824:0.00064,hAT-N149_DR|526171:0.82199)0.612:0.15611,hAT-N149_DR|778649:0.03556)0.859:0.05883,hAT-N149_DR|944441:0.09548)0.083:0.01853)0.681:0.00765)0.656:0.01261)0.338:0.00063)0.719:0.00064)0.793:0.00498)0.821:0.01192,(hAT-N149_DR|1244033:0.03493,hAT-N149_DR|856828:0.10585)0.664:0.12743)0.307:0.00525,((((hAT-N149_DR|364968:0.20783,(((hAT-N149_DR|364963:0.00065,hAT-N149_DR|1542441:0.30444)0.834:0.19071,(hAT-N149_DR|209159:0.22501,((((hAT-N149_DR|526157:0.24350,(hAT-N149_DR|209151:0.28695,hAT-N149_DR|1456646:0.27074)0.000:0.00979)0.160:0.00806,(hAT-N149_DR|944440:0.13495,hAT-N149_DR|1859851:0.27134)0.756:0.00064)0.321:0.02551,hAT-N149_DR|1175822:0.13131)0.789:0.02055,((hAT-N149_DR|364979:0.27437,(hAT-N149_DR|944435:0.36035,(hAT-N149_DR|364967:0.23274,hAT-N149_DR|1034217:0.15295)0.797:0.05151)0.605:0.01101)0.863:0.03766,(hAT-N149_DR|695164:0.22450,(((hAT-N149_DR|1175829:0.01613,hAT-N149_DR|1175831:0.00748)0.651:0.00403,hAT-N149_DR|1175826:0.02996)0.759:0.06596,hAT-N149_DR|364975:0.21339)0.802:0.11200)0.740:0.03208)0.404:0.02320)0.847:0.00063)0.541:0.04498)0.721:0.01866,((hAT-N149_DR|1112342:0.08364,hAT-N149_DR|1652670:0.13554)0.773:0.01977,(hAT-N149_DR|778655:0.10339,(hAT-N149_DR|778656:0.12731,hAT-N149_DR|1859840:0.12081)0.693:0.06395)0.821:0.04008)0.512:0.01722)0.000:0.00065)0.754:0.00699,((hAT-N149_DR|209158:0.10668,hAT-N149_DR|778652:0.11892)0.590:0.07398,(hAT-N149_DR|778659:0.14585,(((hAT-N149_DR|609551:0.05684,hAT-N149_DR|1244032:0.11811)0.490:0.07514,(hAT-N149_DR|778647:0.48577,(hAT-N149_DR|1542447:0.01005,(hAT-N149_DR|284660:0.24765,hAT-N149_DR|1542449:0.00836)0.157:0.02696)0.974:0.33459)0.761:0.13498)0.704:0.02331,((hAT-N149_DR|1456633:0.18476,(hAT-N149_DR|1542438:0.15605,hAT-N149_DR|1652671:0.17431)0.559:0.01005)0.788:0.02160,((hAT-N149_DR|944426:0.00065,hAT-N149_DR|1314425:0.00065)0.940:0.11254,(hAT-N149_DR|1034221:0.21044,hAT-N149_DR|944427:0.13854)0.579:0.00063)0.741:0.00853)0.488:0.00711)0.579:0.00119)0.271:0.00699)0.739:0.00617)0.742:0.00413,((hAT-N149_DR|284664:0.19891,hAT-N149_DR|448172:0.17446)0.737:0.01311,((hAT-N149_DR|944432:0.01722,hAT-N149_DR|944433:0.04046)0.647:0.15921,(hAT-N149_DR|1859843:0.12144,hAT-N149_DR|2045190:0.07011)0.906:0.09152)0.926:0.02851)0.129:0.00495)0.516:0.00737,(((hAT-N149_DR|1175823:0.10344,(hAT-N149_DR|1542445:0.07804,hAT-N149_DR|2107340:0.01106)0.474:0.08170)0.491:0.02750,(hAT-N149_DR|1314417:0.22406,(hAT-N149_DR|695162:0.18830,hAT-N149_DR|526154:0.18882)0.028:0.00088)0.952:0.03581)0.930:0.02201,(hAT-N149_DR|1859842:0.15701,(hAT-N149_DR|1314420:0.23308,hAT-N149_DR|1542436:0.14481)0.754:0.04163)0.824:0.01595)0.711:0.00553)0.756:0.00742)0.520:0.00089)0.390:0.00582,(((hAT-N149_DR|944436:0.16616,hAT-N149_DR|1112335:0.11078)0.833:0.03301,(hAT-N149_DR|58059:0.16455,(hAT-N149_DR|448174:0.17406,hAT-N149_DR|1859828:0.15127)0.808:0.02204)0.534:0.00605)0.689:0.00438,(((hAT-N149_DR|944434:0.15325,(((hAT-N149_DR|695170:0.09433,hAT-N149_DR|1314411:0.08112)0.146:0.01841,hAT-N149_DR|1859826:0.05505)0.057:0.01288,hAT-N149_DR|209157:0.34349)0.165:0.00988)0.792:0.02681,(hAT-N149_DR|856839:0.35064,hAT-N149_DR|526159:0.12780)0.497:0.05071)0.789:0.01554,(hAT-N149_DR|284653:0.12674,(hAT-N149_DR|1034216:0.12369,(hAT-N149_DR|778658:0.13695,hAT-N149_DR|1244029:0.26281)0.412:0.03019)0.357:0.01721)0.795:0.01158)0.722:0.00522)0.675:0.01045)0.171:0.00064)0.777:0.00374,(hAT-N149_DR|2045193:0.16821,hAT-N149_DR|2045185:0.16361)0.752:0.01211)0.691:0.00238)0.693:0.00321,((((hAT-N149_DR|364971:0.29895,((hAT-N149_DR|1542440:0.17231,(hAT-N149_DR|1112344:0.14898,hAT-N149_DR|778654:0.23390)0.894:0.06950)0.380:0.02566,hAT-N149_DR|1314426:0.27857)0.029:0.00064)0.730:0.02010,hAT-N149_DR|1034219:0.15076)0.271:0.00065,hAT-N149_DR|1859834:0.15878)0.687:0.01203,(hAT-N149_DR|136086:0.20082,(hAT-N149_DR|856831:0.08099,hAT-N149_DR|284670:0.05031)0.720:0.08529)0.807:0.05041)0.810:0.01126)0.660:0.00829)0.422:0.00734)0.624:0.00427)0.763:0.00293)0.872:0.01116)0.850:0.00751)0.303:0.00280);
```
