## Supplementary Data 2 for "A genomic portrait of zebrafish transposable elements and their spatiotemporal embryonic expression": hAT-N150_DR.mafft.nwk

```
(((hAT-N150_DR|617564:0.06531,((((hAT-N150_DR|1663615:0.10734,((hAT-N150_DR|1465628:0.08419,(((hAT-N150_DR|1181093:0.58565,hAT-N150_DR|1550175:0.01615)0.461:0.05893,hAT-N150_DR|1042478:0.00060)0.912:0.03389,hAT-N150_DR|1870743:0.05263)0.239:0.02146)0.472:0.00143,((hAT-N150_DR|1763262:0.09116,hAT-N150_DR|66055:0.10833)0.000:0.00117,((hAT-N150_DR|1663614:0.17609,(hAT-N150_DR|1763258:0.07989,((hAT-N150_DR|617563:0.06548,(hAT-N150_DR|1119072:0.05609,hAT-N150_DR|1870754:0.52658)0.465:0.10645)0.691:0.04483,((hAT-N150_DR|2053458:0.06715,(hAT-N150_DR|1663619:0.73451,hAT-N150_DR|291793:0.64961)0.625:0.12717)0.233:0.01353,hAT-N150_DR|455798:0.15155)0.631:0.00726)0.964:0.08553)0.831:0.01806)0.368:0.00059,(((((hAT-N150_DR|1870759:0.06495,hAT-N150_DR|455790:0.06935)0.832:0.02982,hAT-N150_DR|66056:0.10876)0.716:0.04497,(hAT-N150_DR|703135:0.01200,hAT-N150_DR|1381154:0.65366)0.061:0.10584)0.086:0.00120,(hAT-N150_DR|1250878:0.02744,((hAT-N150_DR|1181103:0.46152,(hAT-N150_DR|372944:0.48278,hAT-N150_DR|1763260:0.39883)0.454:0.04214)0.657:0.09836,hAT-N150_DR|703136:0.35786)0.871:0.29368)0.658:0.04852)0.914:0.03082,hAT-N150_DR|1042483:0.04818)0.330:0.00447)0.000:0.00262)0.829:0.00345)0.338:0.00060)0.321:0.00060,(hAT-N150_DR|1870746:0.09105,(((hAT-N150_DR|2086670:0.00059,hAT-N150_DR|2086671:0.00694)1.000:0.17889,hAT-N150_DR|1870744:0.05801)0.702:0.00474,(((hAT-N150_DR|1763264:0.02000,(hAT-N150_DR|1119074:0.04738,hAT-N150_DR|1181098:0.07054)0.808:0.00832)0.812:0.00704,hAT-N150_DR|1550173:0.08493)0.944:0.01383,((hAT-N150_DR|785987:0.05225,((hAT-N150_DR|372941:0.03878,hAT-N150_DR|532940:0.04653)0.866:0.00840,(((hAT-N150_DR|1465618:0.00778,hAT-N150_DR|1465619:0.02055)1.000:0.06301,hAT-N150_DR|1250876:0.11371)0.638:0.00752,(hAT-N150_DR|1320601:0.05537,(hAT-N150_DR|2053456:0.02236,hAT-N150_DR|1663623:0.05660)0.864:0.00757)0.870:0.00541)0.222:0.00122)0.893:0.00657)0.995:0.01950,hAT-N150_DR|863878:0.08299)0.819:0.00822)0.869:0.01093)0.893:0.01447)0.781:0.00314)0.895:0.00601,(((((((((hAT-N150_DR|532943:0.06952,(hAT-N150_DR|617558:0.04101,hAT-N150_DR|66059:0.01290)1.000:1.00970)0.384:0.02100,hAT-N150_DR|2112710:0.05624)0.742:0.01133,(((((hAT-N150_DR|1042480:0.15555,hAT-N150_DR|532946:0.11746)0.655:0.00706,(hAT-N150_DR|785983:0.08822,(hAT-N150_DR|1320604:0.01323,hAT-N150_DR|1320605:0.00757)1.000:0.12599)0.347:0.00838)0.266:0.00076,(hAT-N150_DR|532945:0.00060,hAT-N150_DR|785986:0.16033)0.739:0.06964)0.608:0.00627,hAT-N150_DR|1965396:0.10000)0.733:0.00519,((hAT-N150_DR|1465624:0.07671,hAT-N150_DR|1181105:0.05667)0.350:0.00431,(hAT-N150_DR|455794:0.47907,(hAT-N150_DR|215904:0.44915,(((((hAT-N150_DR|1042481:0.57616,hAT-N150_DR|1550172:0.45627)0.808:0.28888,(hAT-N150_DR|863882:0.39075,(((hAT-N150_DR|291792:0.16979,hAT-N150_DR|1870760:0.31669)0.892:0.17825,((hAT-N150_DR|143076:0.18687,(hAT-N150_DR|291791:0.14733,(hAT-N150_DR|1250881:0.08910,hAT-N150_DR|1250882:0.03153)0.981:0.26041)0.521:0.07263)0.647:0.02159,(hAT-N150_DR|785992:0.56492,(((hAT-N150_DR|1181090:0.14381,hAT-N150_DR|1250880:0.16034)0.764:0.05108,(hAT-N150_DR|143072:0.15145,hAT-N150_DR|2053464:0.29979)0.691:0.02974)0.405:0.00904,hAT-N150_DR|785980:0.36181)0.970:0.29307)0.702:0.07083)0.769:0.04127)0.331:0.03547,hAT-N150_DR|532939:0.21937)0.162:0.04804)0.515:0.05618)0.270:0.00387,((hAT-N150_DR|1181088:0.68849,hAT-N150_DR|1550165:0.20798)0.482:0.02273,hAT-N150_DR|703132:0.21761)0.743:0.05374)0.747:0.02673,((((hAT-N150_DR|455792:0.19267,(hAT-N150_DR|1181101:0.20964,hAT-N150_DR|1320597:0.30256)0.584:0.03681)0.962:0.20732,(((hAT-N150_DR|1320608:0.43942,hAT-N150_DR|1663620:0.09452)0.357:0.04352,hAT-N150_DR|2053459:0.56622)0.836:0.14402,hAT-N150_DR|953179:0.29313)0.726:0.14166)0.348:0.00098,(hAT-N150_DR|863881:0.32554,(hAT-N150_DR|291787:0.16508,hAT-N150_DR|532941:0.25260)0.882:0.12002)0.552:0.00593)0.899:0.10173,(hAT-N150_DR|1320607:0.30876,((((hAT-N150_DR|143075:0.17526,hAT-N150_DR|532944:0.29362)0.715:0.14904,hAT-N150_DR|785988:0.39890)0.628:0.07643,(hAT-N150_DR|143073:0.23444,(hAT-N150_DR|953178:0.21924,(((hAT-N150_DR|953182:0.00060,hAT-N150_DR|1320600:0.10244)0.978:0.38678,((hAT-N150_DR|1465621:0.02248,hAT-N150_DR|1465626:0.45084)0.000:0.16470,hAT-N150_DR|1870748:0.17045)0.392:0.04730)0.000:0.00059,(hAT-N150_DR|1550163:0.20560,hAT-N150_DR|1381159:0.22926)0.669:0.02024)0.732:0.04516)0.959:0.21559)0.048:0.02386)0.697:0.06571,(hAT-N150_DR|863879:0.43157,hAT-N150_DR|1870750:0.26660)0.618:0.00073)0.718:0.02761)0.781:0.04643)0.773:0.05955)0.111:0.02778,((((hAT-N150_DR|1320606:0.29990,((hAT-N150_DR|143068:0.09746,((hAT-N150_DR|1181091:0.42028,hAT-N150_DR|1320602:0.10267)0.682:0.09367,(hAT-N150_DR|1663628:0.13421,(hAT-N150_DR|617562:0.13217,hAT-N150_DR|1663621:0.15027)0.835:0.05897)0.709:0.01822)0.714:0.01414)0.875:0.11165,(hAT-N150_DR|1663627:0.17428,hAT-N150_DR|1763261:0.19145)0.821:0.10444)0.891:0.21870)0.328:0.14739,(hAT-N150_DR|1381150:0.23940,hAT-N150_DR|703133:0.40183)0.808:0.15273)0.290:0.05137,((hAT-N150_DR|372943:0.35166,hAT-N150_DR|1965395:0.21067)0.668:0.09879,(((hAT-N150_DR|1119078:0.22352,hAT-N150_DR|1663617:0.29961)0.804:0.09844,(hAT-N150_DR|1663625:0.27363,hAT-N150_DR|2053457:0.34307)0.820:0.14521)0.845:0.08916,((hAT-N150_DR|66050:0.47495,(hAT-N150_DR|863880:0.28274,hAT-N150_DR|66052:0.31317)0.698:0.04090)0.432:0.04437,hAT-N150_DR|953180:0.54945)0.025:0.00055)0.758:0.04689)0.862:0.12674)0.869:0.11327,((hAT-N150_DR|785991:0.29780,hAT-N150_DR|953181:0.34243)0.819:0.17601,((hAT-N150_DR|1870749:0.35855,hAT-N150_DR|2053462:0.06645)0.971:0.31928,hAT-N150_DR|1763256:0.21787)0.295:0.05739)0.725:0.04631)0.753:0.04721)0.719:0.13595)0.181:0.09861)0.917:0.25617)0.707:0.01847)0.763:0.00401)0.755:0.00305,(hAT-N150_DR|785989:0.11381,(hAT-N150_DR|1381152:0.05539,hAT-N150_DR|1381151:0.05380)0.997:0.05034)0.770:0.01060)0.832:0.00561,((hAT-N150_DR|1250877:0.82343,hAT-N150_DR|1965394:0.02390)0.455:0.14044,(hAT-N150_DR|1550177:0.07816,hAT-N150_DR|1381153:0.03768)0.962:0.05177)0.657:0.00934)0.823:0.00397,((hAT-N150_DR|1763257:0.09863,(hAT-N150_DR|1181099:0.02133,hAT-N150_DR|1181100:0.04064)0.999:0.08492)0.316:0.00059,(hAT-N150_DR|143069:0.09860,(hAT-N150_DR|1119071:0.02685,hAT-N150_DR|1181087:0.05265)0.636:0.09364)0.850:0.00948)0.790:0.00443)0.776:0.00319,(hAT-N150_DR|143070:0.03272,(hAT-N150_DR|1663626:0.00462,hAT-N150_DR|1550164:0.63267)0.729:0.08219)0.774:0.02083)0.293:0.00059,((((hAT-N150_DR|455793:0.11439,hAT-N150_DR|1870745:0.10500)0.719:0.00714,(((hAT-N150_DR|1870756:0.10799,hAT-N150_DR|1042482:0.10817)0.253:0.00158,(((hAT-N150_DR|1550178:0.11791,(hAT-N150_DR|785990:0.16221,(hAT-N150_DR|1550176:0.29645,(((hAT-N150_DR|455795:0.15633,(hAT-N150_DR|215902:0.15907,hAT-N150_DR|66057:0.26769)0.729:0.02345)0.460:0.04030,(hAT-N150_DR|785982:0.10624,((hAT-N150_DR|1250883:0.16947,hAT-N150_DR|2053463:0.14546)0.674:0.00716,((hAT-N150_DR|372942:0.12209,hAT-N150_DR|2119633:0.05175)0.880:0.04804,(hAT-N150_DR|291790:0.12099,hAT-N150_DR|1663622:0.13540)0.735:0.01813)0.766:0.01025)0.689:0.00059)0.665:0.01152)0.177:0.01134,hAT-N150_DR|1763263:0.15653)1.000:0.50951)0.715:0.08221)0.829:0.08527)0.282:0.01236,hAT-N150_DR|1550174:0.09004)0.612:0.01788,hAT-N150_DR|372945:0.30048)0.352:0.01358)0.777:0.01539,((hAT-N150_DR|1320598:0.0,hAT-N150_DR|1320599:0.0):0.07556,hAT-N150_DR|617567:0.07776)0.384:0.00764)0.088:0.00059)0.762:0.00137,((hAT-N150_DR|532942:0.10511,((hAT-N150_DR|785979:0.17406,hAT-N150_DR|617566:0.06296)0.756:0.01017,hAT-N150_DR|1119073:0.05826)0.804:0.00723)0.796:0.00413,(hAT-N150_DR|703130:0.10943,(hAT-N150_DR|1181092:0.09908,hAT-N150_DR|2053461:0.07787)0.454:0.00618)0.760:0.00379)0.827:0.00537)0.778:0.00444,((hAT-N150_DR|372940:0.15918,hAT-N150_DR|215903:0.09684)0.840:0.00797,(hAT-N150_DR|455797:0.08687,hAT-N150_DR|785981:0.09048)0.101:0.00664)0.807:0.00059)0.928:0.00562)0.668:0.00685,(hAT-N150_DR|1965398:0.07444,hAT-N150_DR|1465617:0.08755)0.639:0.00676)0.998:0.02858)0.894:0.00625,(hAT-N150_DR|66058:0.08403,(hAT-N150_DR|1381156:0.09599,hAT-N150_DR|617560:0.10582)0.646:0.00343)0.398:0.00059)0.616:0.00145)0.518:0.00127,(hAT-N150_DR|785984:0.07584,hAT-N150_DR|703131:0.14521)0.703:0.00952)0.753:0.00115,(hAT-N150_DR|1042477:0.07312,(hAT-N150_DR|66053:0.07473,hAT-N150_DR|1550166:0.08439)0.604:0.00130)0.741:0.00093,((hAT-N150_DR|1181104:0.09054,(hAT-N150_DR|1119077:0.07678,hAT-N150_DR|1181089:0.06535)0.805:0.00367)0.814:0.00059,(((hAT-N150_DR|1181102:0.07858,hAT-N150_DR|1870757:0.08965)0.291:0.00704,(hAT-N150_DR|617559:0.07885,hAT-N150_DR|703134:0.10202)0.821:0.00498)0.862:0.00061,((hAT-N150_DR|1870758:0.11469,(((hAT-N150_DR|1250879:0.08583,hAT-N150_DR|1381158:0.05131)0.722:0.04061,(hAT-N150_DR|1465623:0.21476,((hAT-N150_DR|1663616:0.11164,hAT-N150_DR|1381155:0.12339)0.531:0.03565,((hAT-N150_DR|1663618:0.09490,(((hAT-N150_DR|143067:0.04287,hAT-N150_DR|1119075:0.28832)0.832:0.07895,(hAT-N150_DR|291789:0.15783,(hAT-N150_DR|143074:0.09397,(hAT-N150_DR|1870752:0.13080,hAT-N150_DR|1465627:0.23730)0.801:0.05095)0.763:0.06384)0.962:0.24511)0.978:0.22967,(hAT-N150_DR|1119076:0.34725,hAT-N150_DR|617561:0.33227)0.492:0.12182)0.000:0.01924)0.635:0.06665,hAT-N150_DR|1465625:0.04693)0.829:0.02863)0.846:0.02839)0.565:0.01803)0.885:0.03450,(hAT-N150_DR|1870747:0.09789,hAT-N150_DR|143071:0.10113)0.282:0.00061)0.735:0.00147)0.818:0.00092,((((((hAT-N150_DR|1181096:0.00964,hAT-N150_DR|1181095:0.01168)0.521:0.00460,hAT-N150_DR|1181097:0.01447)0.971:0.01752,hAT-N150_DR|1181094:0.02573)1.000:0.11534,hAT-N150_DR|617565:0.80374)0.901:0.00060,((hAT-N150_DR|1465622:0.75957,(hAT-N150_DR|1042479:0.08862,(((hAT-N150_DR|455791:0.03289,hAT-N150_DR|1870751:0.97313)0.613:0.02545,hAT-N150_DR|1250884:0.09673)0.546:0.01643,(hAT-N150_DR|1181106:0.26007,hAT-N150_DR|1663624:0.02521)0.924:0.11330)0.731:0.01540)0.123:0.00146)0.080:0.00074,((((((hAT-N150_DR|1870753:0.03111,((hAT-N150_DR|1550170:0.00060,(hAT-N150_DR|1550167:0.00060,((hAT-N150_DR|1550171:0.0,hAT-N150_DR|2115629:0.0):0.00702,(hAT-N150_DR|1550169:0.00718,hAT-N150_DR|785985:0.06412)0.755:0.00693)0.906:0.01473)0.960:0.00189)0.992:0.00513,hAT-N150_DR|1550168:0.00060)1.000:1.17157)0.865:0.09389,(hAT-N150_DR|291788:0.03137,(hAT-N150_DR|2053460:0.45310,hAT-N150_DR|1042475:0.64064)0.783:0.32068)0.559:0.07879)0.813:0.01435,((hAT-N150_DR|1965397:0.07008,(hAT-N150_DR|66054:0.10723,hAT-N150_DR|1870755:0.60155)0.215:0.00336)0.538:0.00689,(hAT-N150_DR|1465620:0.09701,(hAT-N150_DR|1042476:0.77158,hAT-N150_DR|1763259:0.00071)0.549:0.12021)0.366:0.00060)0.550:0.01380)0.827:0.02062,hAT-N150_DR|455796:0.11457)0.146:0.00402,hAT-N150_DR|1381157:0.13410)0.128:0.00470,hAT-N150_DR|66051:0.06091)0.862:0.00754)0.813:0.00230)0.436:0.00106,hAT-N150_DR|1320603:0.09874)0.674:0.00060)0.816:0.00120)0.766:0.00101)0.765:0.00088);
```
