## Supplementary Data 2 for "A genomic portrait of zebrafish transposable elements and their spatiotemporal embryonic expression": hAT-N151_DR.mafft.nwk

```
(hAT-N151_DR|212737:0.12898,(hAT-N151_DR|139791:0.02378,hAT-N151_DR|1461466:0.12384)0.517:0.11001,((((hAT-N151_DR|1658443:0.08344,(hAT-N151_DR|1658446:0.00514,(hAT-N151_DR|1658444:0.01530,hAT-N151_DR|1658445:0.00249)0.768:0.00243)1.000:0.11412)0.512:0.00060,hAT-N151_DR|1961614:0.07624)0.766:0.01039,(hAT-N151_DR|1461464:0.07621,(hAT-N151_DR|613625:0.10820,(hAT-N151_DR|369125:0.03853,hAT-N151_DR|1961613:0.22830)0.733:0.02285)0.742:0.00298)0.684:0.00255)0.835:0.00093,(hAT-N151_DR|699392:0.11810,(((hAT-N151_DR|2049610:0.10045,((((hAT-N151_DR|699391:0.08459,hAT-N151_DR|1247614:0.24263)0.603:0.00060,hAT-N151_DR|1658442:0.08933)0.787:0.02284,(hAT-N151_DR|1461471:0.19875,hAT-N151_DR|1178581:0.08571)0.682:0.00608)0.684:0.00300,hAT-N151_DR|613626:0.13116)0.057:0.00062)0.730:0.00149,(((hAT-N151_DR|1961615:0.16324,hAT-N151_DR|1865620:0.06852)0.782:0.00707,((((((hAT-N151_DR|1247612:0.10711,(hAT-N151_DR|1461469:0.10168,hAT-N151_DR|1461470:0.11133)0.829:0.01700)0.889:0.01341,(hAT-N151_DR|1378585:0.15956,((hAT-N151_DR|1178579:0.08067,((hAT-N151_DR|1865621:0.01200,hAT-N151_DR|1865622:0.02682)0.998:0.14976,hAT-N151_DR|452149:0.09919)0.303:0.00309)0.798:0.01728,(hAT-N151_DR|949074:0.13906,hAT-N151_DR|1759302:0.03181)0.646:0.14168)0.164:0.00646)0.742:0.00443)0.773:0.00277,(((((hAT-N151_DR|782470:0.20982,hAT-N151_DR|1658439:0.15205)0.616:0.03299,(hAT-N151_DR|452151:0.07321,hAT-N151_DR|1759298:0.01109)0.616:0.15780)0.635:0.00079,(hAT-N151_DR|1378586:0.19194,hAT-N151_DR|1759299:0.12313)0.617:0.01254)0.847:0.01280,((hAT-N151_DR|1178580:0.13329,(hAT-N151_DR|860495:0.13199,hAT-N151_DR|1178578:0.10300)0.943:0.03661)0.936:0.02958,(hAT-N151_DR|2049608:0.33491,((((((((hAT-N151_DR|1178582:0.09909,hAT-N151_DR|2049609:0.14886)0.840:0.02290,(hAT-N151_DR|1658441:0.16933,hAT-N151_DR|1759294:0.11706)0.478:0.00945)0.813:0.00783,hAT-N151_DR|1961616:0.22742)0.758:0.00060,hAT-N151_DR|860497:0.07504)0.448:0.04346,(hAT-N151_DR|452148:0.20569,(hAT-N151_DR|1546570:0.15250,((hAT-N151_DR|1658440:0.08731,hAT-N151_DR|369118:0.11847)0.783:0.02411,hAT-N151_DR|1461465:0.12420)0.320:0.01296)0.188:0.00061)0.956:0.03255)0.957:0.04247,(((hAT-N151_DR|1759301:0.18047,((hAT-N151_DR|1115866:0.26529,((hAT-N151_DR|613627:0.17167,hAT-N151_DR|1865618:0.05454)0.654:0.06687,(hAT-N151_DR|613624:0.03001,hAT-N151_DR|2049612:0.04054)0.993:0.14313)0.736:0.01623)0.761:0.01054,(hAT-N151_DR|452146:0.14658,((hAT-N151_DR|1115861:0.24103,hAT-N151_DR|1378587:0.11131)0.450:0.01753,hAT-N151_DR|2100458:0.11559)0.290:0.00061)0.791:0.00905)0.327:0.01132)0.624:0.01136,((hAT-N151_DR|1317693:0.11963,(((hAT-N151_DR|369120:0.12618,(hAT-N151_DR|1038636:0.15346,hAT-N151_DR|1115860:0.10462)0.137:0.00061)0.000:0.08441,hAT-N151_DR|1759297:0.14440)0.448:0.05778,(hAT-N151_DR|288430:0.08432,hAT-N151_DR|452150:0.11615)0.874:0.03763)0.534:0.02600)0.754:0.01547,((((hAT-N151_DR|699393:0.06522,hAT-N151_DR|782471:0.07170)0.974:0.09433,(((hAT-N151_DR|452147:0.30003,(hAT-N151_DR|288428:0.15344,hAT-N151_DR|860498:0.18448)0.756:0.03136)0.959:0.14029,(hAT-N151_DR|2049613:0.14455,(hAT-N151_DR|1546571:0.25733,hAT-N151_DR|1865623:0.33712)0.518:0.00061)0.808:0.04916)0.593:0.04946,hAT-N151_DR|613630:0.20232)0.705:0.10108)0.291:0.00853,hAT-N151_DR|1461467:0.20004)0.907:0.10409,(hAT-N151_DR|782472:0.08638,(hAT-N151_DR|949077:0.22052,hAT-N151_DR|2049605:0.01400)0.605:0.15956)0.652:0.05993)0.000:0.00056)0.811:0.01176)0.555:0.00062,((hAT-N151_DR|1546569:0.16635,((hAT-N151_DR|699394:0.07798,hAT-N151_DR|288426:0.12713)0.500:0.00061,(((hAT-N151_DR|949078:0.15660,(hAT-N151_DR|1865615:0.01968,hAT-N151_DR|369126:0.11320)0.763:0.05324)0.804:0.01543,(hAT-N151_DR|2108908:0.15934,hAT-N151_DR|139792:0.06186)0.689:0.01052)0.763:0.00484,(hAT-N151_DR|1961612:0.33690,(((hAT-N151_DR|288429:0.08458,(hAT-N151_DR|212738:0.45858,(hAT-N151_DR|369117:0.16346,hAT-N151_DR|699395:0.00387)0.526:0.18538)0.010:0.00061)0.084:0.00061,(hAT-N151_DR|139788:0.16252,(((hAT-N151_DR|1546573:0.06062,(hAT-N151_DR|613628:0.09697,hAT-N151_DR|529726:0.13672)0.828:0.04706)0.792:0.02729,hAT-N151_DR|1658447:0.03503)0.904:0.03741,(hAT-N151_DR|1658437:0.26952,hAT-N151_DR|949079:0.23322)0.827:0.06629)0.278:0.00060)0.340:0.02813)0.981:0.13795,hAT-N151_DR|1461463:0.06221)0.699:0.01673)0.739:0.01317)0.114:0.00060)0.516:0.00061)0.950:0.05365,(hAT-N151_DR|1865619:0.11457,(hAT-N151_DR|369123:0.12292,(hAT-N151_DR|1038637:0.38316,hAT-N151_DR|949076:0.05582)0.670:0.04596)0.493:0.00062)0.764:0.01042)0.783:0.00927)0.478:0.01461)0.656:0.02797,hAT-N151_DR|212735:0.21835)0.024:0.00062,(hAT-N151_DR|860494:0.19279,(((((hAT-N151_DR|1865616:0.19967,hAT-N151_DR|1759293:0.22473)0.046:0.02376,(hAT-N151_DR|2049607:0.10963,hAT-N151_DR|529725:0.11360)0.440:0.06591)0.000:0.00144,((hAT-N151_DR|1038638:0.12512,((((hAT-N151_DR|613629:0.10441,(hAT-N151_DR|369119:0.14226,hAT-N151_DR|2049611:0.17851)0.796:0.00105)0.129:0.00558,hAT-N151_DR|139789:0.13522)0.244:0.00060,hAT-N151_DR|949075:0.10435)0.988:0.04296,hAT-N151_DR|1546572:0.15926)0.000:0.00060)0.733:0.02352,hAT-N151_DR|288427:0.18369)0.837:0.02558)0.754:0.01010,(((hAT-N151_DR|2049606:0.46596,hAT-N151_DR|1546574:0.03453)0.688:0.13745,hAT-N151_DR|860499:0.11119)0.335:0.03573,hAT-N151_DR|452145:0.46518)0.804:0.08692)0.287:0.00652,((hAT-N151_DR|1658438:0.45031,hAT-N151_DR|369121:0.23481)0.774:0.10180,hAT-N151_DR|369116:0.14531)0.044:0.00072)0.011:0.02461)0.093:0.00155)0.779:0.00997)0.781:0.01136)0.754:0.00393)0.637:0.00061,hAT-N151_DR|782473:0.12115)0.861:0.01215)0.819:0.00613,((((hAT-N151_DR|1115863:0.13044,hAT-N151_DR|699390:0.09217)0.162:0.01083,hAT-N151_DR|1038639:0.10074)0.756:0.01152,((hAT-N151_DR|1247613:0.13028,(hAT-N151_DR|529724:0.10977,(hAT-N151_DR|613631:0.15639,hAT-N151_DR|1115864:0.12561)0.642:0.02766)0.422:0.00369)0.782:0.00668,hAT-N151_DR|212736:0.11030)0.779:0.00531)0.767:0.00492,((hAT-N151_DR|1461473:0.02085,hAT-N151_DR|1759300:0.08542)0.656:0.09708,hAT-N151_DR|1247615:0.36105)0.819:0.03379)0.781:0.00685)0.761:0.00200,hAT-N151_DR|1461474:0.11374)0.169:0.00060,((hAT-N151_DR|1317694:0.13011,(hAT-N151_DR|139790:0.09703,hAT-N151_DR|1038635:0.04148)0.705:0.02611)0.798:0.01344,((hAT-N151_DR|1759295:0.15362,(hAT-N151_DR|369122:0.08648,(hAT-N151_DR|860496:0.14964,(hAT-N151_DR|369115:0.22155,hAT-N151_DR|452144:0.11479)0.146:0.25672)0.901:0.14973)0.368:0.00956)0.752:0.01413,hAT-N151_DR|1759296:0.13425)0.139:0.01481)0.780:0.00318)0.875:0.00609)0.866:0.00199,hAT-N151_DR|288431:0.15516)0.323:0.00101)0.381:0.00060,(hAT-N151_DR|1461468:0.10823,(hAT-N151_DR|1115862:0.19774,((hAT-N151_DR|1461472:0.13865,(hAT-N151_DR|369124:0.23973,hAT-N151_DR|1115865:0.14737)0.259:0.02866)0.824:0.05394,(hAT-N151_DR|949073:0.14266,hAT-N151_DR|1865617:0.20840)0.364:0.02140)0.757:0.02011)0.097:0.00060)0.812:0.00505)0.530:0.00100)0.194:0.00345)0.452:0.00062);
```
