## Supplementary Data 2 for "A genomic portrait of zebrafish transposable elements and their spatiotemporal embryonic expression": hAT-N152_DR.mafft.nwk

```
((((hAT-N152_DR|66083:0.22140,hAT-N152_DR|1663642:0.26215)0.723:0.02374,(hAT-N152_DR|1042492:0.19159,(hAT-N152_DR|786013:0.23187,hAT-N152_DR|532980:0.25611)0.672:0.02806)0.545:0.02844)0.276:0.00419,hAT-N152_DR|703196:0.14073)0.896:0.04143,((((hAT-N152_DR|455830:0.27037,hAT-N152_DR|703184:0.15305)0.884:0.11758,(hAT-N152_DR|1181113:0.31999,hAT-N152_DR|215940:0.24567)0.742:0.04693)0.674:0.01244,(hAT-N152_DR|143099:0.22578,(hAT-N152_DR|1042516:0.23268,(hAT-N152_DR|455821:0.28235,(hAT-N152_DR|1181138:0.05879,hAT-N152_DR|1181139:0.05429)0.899:0.07542)0.554:0.03788)0.352:0.00391)0.762:0.03224)0.851:0.03836,(((hAT-N152_DR|1381169:0.27123,(hAT-N152_DR|1465667:0.14075,(hAT-N152_DR|1763274:0.21603,hAT-N152_DR|215922:0.23598)0.435:0.01829)0.447:0.00736)0.719:0.02130,(hAT-N152_DR|1465704:0.18842,(hAT-N152_DR|215931:0.23974,(hAT-N152_DR|1763293:0.26728,(hAT-N152_DR|532988:0.24362,hAT-N152_DR|863895:0.18245)0.008:0.02896)0.782:0.03663)0.642:0.03163)0.107:0.01127)0.781:0.01683,((hAT-N152_DR|953207:0.12554,hAT-N152_DR|1250905:0.20871)0.889:0.11297,(((hAT-N152_DR|1663630:0.19318,(hAT-N152_DR|215953:0.30328,hAT-N152_DR|953231:0.15583)0.763:0.04891)0.754:0.04006,hAT-N152_DR|786004:0.16225)0.768:0.01980,hAT-N152_DR|66091:0.32031)0.049:0.00093)0.325:0.03924)0.775:0.01952)0.761:0.02136,((((((hAT-N152_DR|786028:0.26648,((hAT-N152_DR|617590:0.21262,hAT-N152_DR|1763302:0.14932)0.925:0.13782,(hAT-N152_DR|1042542:0.31147,hAT-N152_DR|1119101:0.12000)0.842:0.09700)0.662:0.01794)0.139:0.01091,(((((hAT-N152_DR|291816:0.36563,hAT-N152_DR|1663676:0.27919)0.340:0.03380,(hAT-N152_DR|1465703:0.36423,hAT-N152_DR|1320629:0.32768)0.544:0.04126)0.894:0.00069,hAT-N152_DR|1042503:0.13909)0.356:0.01037,((((hAT-N152_DR|215910:0.14850,hAT-N152_DR|215911:0.06116)0.772:0.02660,(hAT-N152_DR|215916:0.06394,(hAT-N152_DR|215912:0.00071,(hAT-N152_DR|532957:0.44102,hAT-N152_DR|215914:0.00121)0.723:0.01487)0.898:0.05207)0.904:0.07196)0.929:0.08485,(hAT-N152_DR|215913:0.00784,hAT-N152_DR|215915:0.00815)0.985:0.13887)0.972:0.17758,hAT-N152_DR|1042535:0.26346)0.705:0.05826)0.750:0.04185,((hAT-N152_DR|1042530:0.16897,hAT-N152_DR|1663689:0.33016)0.479:0.03957,hAT-N152_DR|1550180:0.19650)0.719:0.01075)0.887:0.03704)0.821:0.02184,((((hAT-N152_DR|143116:0.14320,hAT-N152_DR|863894:0.67221)0.675:0.01515,((hAT-N152_DR|291832:0.23267,(hAT-N152_DR|291815:0.15925,hAT-N152_DR|1465645:0.18857)0.294:0.06231)0.360:0.00070,((hAT-N152_DR|617580:0.22758,hAT-N152_DR|1181111:0.35038)0.393:0.08485,(hAT-N152_DR|66060:0.10334,hAT-N152_DR|1763300:0.31418)0.855:0.08880)0.849:0.00072)0.778:0.03144)0.804:0.00091,((hAT-N152_DR|66064:0.00072,hAT-N152_DR|953183:0.01598)0.663:0.35048,hAT-N152_DR|66105:0.24972)0.589:0.02655)0.694:0.01028,((hAT-N152_DR|863884:0.19328,hAT-N152_DR|532958:0.25155)0.905:0.08400,(hAT-N152_DR|1663634:0.19714,(hAT-N152_DR|291813:0.28872,(hAT-N152_DR|785994:0.17894,hAT-N152_DR|1663693:0.34915)0.706:0.04684)0.704:0.02255)0.747:0.03438)0.512:0.04033)0.863:0.03958)0.361:0.01692,((hAT-N152_DR|1663695:0.19820,(hAT-N152_DR|66111:0.31448,hAT-N152_DR|1042526:0.21901)0.471:0.06219)0.062:0.03707,hAT-N152_DR|617614:0.16457)0.794:0.05638)0.000:0.00069,(((hAT-N152_DR|455850:0.27202,hAT-N152_DR|786002:0.33725)0.829:0.06369,hAT-N152_DR|1042536:0.22871)0.877:0.04250,(((hAT-N152_DR|66100:0.34607,(hAT-N152_DR|372964:0.17442,hAT-N152_DR|1381193:0.53928)0.624:0.08140)0.329:0.04263,(hAT-N152_DR|863911:0.32716,hAT-N152_DR|703155:0.29297)0.631:0.02104)0.089:0.00066,(hAT-N152_DR|785996:0.15245,(hAT-N152_DR|1465632:0.06854,hAT-N152_DR|1550211:0.01601)0.837:0.11978)0.844:0.05080)0.778:0.01711)0.778:0.00993)0.831:0.01657,(((((((((hAT-N152_DR|1042521:0.25162,hAT-N152_DR|1042522:0.15721)0.670:0.10950,hAT-N152_DR|215920:0.27094)0.889:0.29810,(hAT-N152_DR|703175:0.33734,(hAT-N152_DR|863883:0.39629,hAT-N152_DR|1250885:0.29428)0.554:0.19808)0.852:0.14729)0.757:0.07937,(hAT-N152_DR|66107:0.63966,hAT-N152_DR|1465648:0.28702)0.797:0.48375)0.830:0.10140,((hAT-N152_DR|291822:0.25431,(hAT-N152_DR|215924:0.21674,hAT-N152_DR|1181125:0.88087)0.546:0.14904)0.095:0.00560,(((hAT-N152_DR|291824:0.26484,hAT-N152_DR|1381168:0.00071)0.859:0.16762,hAT-N152_DR|455806:0.39903)0.725:0.08631,hAT-N152_DR|1042524:0.54017)0.674:0.03515)0.887:0.09156)0.843:0.05867,((((((((hAT-N152_DR|372987:0.20494,(hAT-N152_DR|1663635:0.17419,(hAT-N152_DR|66075:0.16789,(hAT-N152_DR|215929:0.23291,hAT-N152_DR|1381171:0.24057)0.703:0.00125)0.731:0.01837)0.810:0.04164)0.778:0.02500,((hAT-N152_DR|863902:0.21319,(hAT-N152_DR|1042541:0.19080,(hAT-N152_DR|66074:0.00147,hAT-N152_DR|1550181:0.00072)0.729:0.16814)0.581:0.00747)0.511:0.01879,((hAT-N152_DR|1550197:0.18406,(hAT-N152_DR|143083:0.25256,(hAT-N152_DR|372977:0.16199,hAT-N152_DR|863900:0.23885)0.683:0.05182)0.758:0.05337)0.202:0.00403,(hAT-N152_DR|786019:0.31443,hAT-N152_DR|1465686:0.08473)0.761:0.04767)0.840:0.02942)0.945:0.06659)0.739:0.01145,((hAT-N152_DR|66092:0.27961,hAT-N152_DR|1550199:0.18203)0.584:0.03135,hAT-N152_DR|1181136:0.08719)0.839:0.03125)0.769:0.02879,((hAT-N152_DR|1042505:0.33710,(hAT-N152_DR|532979:0.20302,hAT-N152_DR|617582:0.36666)0.596:0.02964)0.497:0.07081,((hAT-N152_DR|617585:0.00093,hAT-N152_DR|953228:0.25285)0.508:0.18011,(hAT-N152_DR|66078:0.31272,hAT-N152_DR|1042502:0.36870)0.573:0.04980)0.843:0.06916)0.773:0.03008)0.160:0.00881,(((((hAT-N152_DR|455818:0.19286,hAT-N152_DR|215950:0.21352)0.742:0.01578,hAT-N152_DR|1042518:0.19974)0.747:0.01790,(hAT-N152_DR|1250916:0.44065,(hAT-N152_DR|291823:0.19681,(((hAT-N152_DR|291796:0.42148,(hAT-N152_DR|1465647:0.24276,hAT-N152_DR|532983:0.39801)0.538:0.06789)0.711:0.04658,hAT-N152_DR|1181114:0.18008)0.000:0.00069,(hAT-N152_DR|1381185:0.13587,hAT-N152_DR|1250937:0.22799)0.816:0.06378)0.856:0.03847)0.146:0.00412)0.236:0.03578)0.725:0.01094,(hAT-N152_DR|1550196:0.17769,(hAT-N152_DR|66102:0.13081,hAT-N152_DR|215960:0.11850)0.947:0.05975)0.539:0.01411)0.688:0.00629,(((hAT-N152_DR|1663662:0.17049,(hAT-N152_DR|455803:0.31191,hAT-N152_DR|703176:0.43971)0.338:0.06522)0.855:0.07724,(hAT-N152_DR|455825:0.34856,hAT-N152_DR|863893:0.20827)0.445:0.03303)0.634:0.00723,((((hAT-N152_DR|66104:0.14915,(hAT-N152_DR|532972:0.14677,(hAT-N152_DR|786025:0.09872,hAT-N152_DR|1663674:0.09902)0.460:0.15836)0.760:0.06469)0.004:0.03866,hAT-N152_DR|66088:0.17694)0.635:0.04800,(hAT-N152_DR|532947:0.20370,((hAT-N152_DR|1042517:0.28391,(hAT-N152_DR|953235:0.37157,hAT-N152_DR|1250918:0.15422)0.565:0.00980)0.867:0.09369,(hAT-N152_DR|1042506:0.14288,hAT-N152_DR|1465631:0.32684)0.897:0.12717)0.818:0.03970)0.749:0.02816)0.713:0.01848,(((hAT-N152_DR|66123:0.16496,hAT-N152_DR|617606:0.21074)0.828:0.15448,((hAT-N152_DR|291839:0.14096,((hAT-N152_DR|703154:0.18975,hAT-N152_DR|1042510:0.24715)0.558:0.10935,(hAT-N152_DR|1119102:0.13856,hAT-N152_DR|1181112:0.21351)0.847:0.14167)0.834:0.09014)0.093:0.01047,(hAT-N152_DR|1320644:0.14941,hAT-N152_DR|1465636:0.16923)0.907:0.24814)0.099:0.04359)0.770:0.02256,((hAT-N152_DR|953189:0.17674,((hAT-N152_DR|143129:0.32307,(hAT-N152_DR|1663677:0.17967,hAT-N152_DR|1550185:0.22088)0.579:0.18733)0.867:0.22664,(hAT-N152_DR|143101:0.34212,hAT-N152_DR|1250893:0.43208)0.810:0.08497)0.773:0.05884)0.735:0.02432,((((hAT-N152_DR|1042515:0.16513,hAT-N152_DR|1381194:0.19290)0.866:0.09652,((hAT-N152_DR|532986:0.22166,(hAT-N152_DR|785997:0.31922,(hAT-N152_DR|703167:0.06848,hAT-N152_DR|1042534:0.54245)0.877:0.22346)0.735:0.11276)0.750:0.07500,(hAT-N152_DR|617622:0.14858,hAT-N152_DR|372972:0.16702)0.790:0.04434)0.755:0.03162)0.731:0.00930,((hAT-N152_DR|1465651:0.15588,((((hAT-N152_DR|66127:0.27815,hAT-N152_DR|1250950:0.38906)0.582:0.08465,(hAT-N152_DR|372973:0.06724,hAT-N152_DR|1119106:0.26567)0.521:0.10152)0.944:0.14861,(((hAT-N152_DR|143128:0.16660,hAT-N152_DR|1663663:0.38681)0.851:0.08793,(hAT-N152_DR|786030:0.20033,hAT-N152_DR|66103:0.22787)0.839:0.03464)0.778:0.01719,(hAT-N152_DR|532996:0.24013,((hAT-N152_DR|1550187:0.30304,(((hAT-N152_DR|703187:0.20219,hAT-N152_DR|1119112:0.42009)0.697:0.04958,hAT-N152_DR|215909:0.25637)0.642:0.02043,((hAT-N152_DR|703149:0.33284,hAT-N152_DR|786039:0.09345)0.945:0.17362,hAT-N152_DR|1119092:0.16031)0.157:0.00071)0.610:0.04536)0.222:0.00071,(hAT-N152_DR|143087:0.20249,hAT-N152_DR|1663659:0.00071)0.997:0.13278)0.865:0.03123)0.706:0.01747)0.594:0.00742)0.672:0.00070,((hAT-N152_DR|455854:0.38126,((hAT-N152_DR|455856:0.0,hAT-N152_DR|455857:0.0):0.00071,hAT-N152_DR|455858:0.00841)0.834:0.11444)0.698:0.09773,((hAT-N152_DR|66098:0.23966,hAT-N152_DR|703185:0.28159)0.233:0.11889,(((hAT-N152_DR|863909:0.17864,((hAT-N152_DR|1465657:0.23851,hAT-N152_DR|1663658:0.24059)0.755:0.03734,hAT-N152_DR|1119098:0.19563)0.062:0.00963)0.071:0.00174,hAT-N152_DR|617600:0.26760)0.088:0.01214,((hAT-N152_DR|1250947:0.14258,(hAT-N152_DR|215917:0.08003,hAT-N152_DR|215963:0.18577)0.800:0.11363)0.882:0.11449,hAT-N152_DR|1381160:0.26951)0.775:0.05074)0.764:0.02099)0.637:0.01460)0.694:0.00574)0.358:0.00247)0.588:0.00259,(((hAT-N152_DR|143103:0.27543,(hAT-N152_DR|372967:0.15453,((hAT-N152_DR|291842:0.17607,hAT-N152_DR|532959:0.18441)0.871:0.03507,hAT-N152_DR|1663664:0.17866)0.000:0.00071)0.850:0.03422)0.659:0.00641,hAT-N152_DR|1320610:0.19040)0.718:0.00758,(hAT-N152_DR|703188:0.23951,hAT-N152_DR|1381165:0.15908)0.878:0.06540)0.394:0.01295)0.994:0.00091)0.859:0.01603,((hAT-N152_DR|66108:0.20162,(hAT-N152_DR|372966:0.29097,hAT-N152_DR|1320624:0.28374)0.848:0.08591)0.844:0.05341,((hAT-N152_DR|617617:0.24815,(hAT-N152_DR|1381175:0.34571,(hAT-N152_DR|215906:0.15400,hAT-N152_DR|1663666:0.24574)0.646:0.04186)0.744:0.05987)0.484:0.04842,(hAT-N152_DR|1663673:0.25403,(hAT-N152_DR|1663633:0.19766,hAT-N152_DR|1320633:0.20423)0.180:0.01347)0.748:0.02648)0.750:0.02298)0.784:0.02238)0.396:0.00065)0.485:0.02176)0.841:0.04310)0.842:0.03063)0.091:0.00071)0.800:0.01097)0.879:0.02711,(((hAT-N152_DR|372983:0.25045,hAT-N152_DR|1763280:0.26469)0.799:0.06980,(hAT-N152_DR|215945:0.24541,hAT-N152_DR|1465665:0.27955)0.310:0.10370)0.926:0.09934,(hAT-N152_DR|532955:0.18427,hAT-N152_DR|1663644:0.29193)0.482:0.07378)0.812:0.03595)0.711:0.03157,hAT-N152_DR|1250909:0.34490)0.641:0.01096,(((hAT-N152_DR|455846:0.28171,hAT-N152_DR|143108:0.24288)0.874:0.12636,(((hAT-N152_DR|1042508:0.32405,(hAT-N152_DR|532985:0.30451,hAT-N152_DR|1181127:0.24517)0.394:0.01804)0.807:0.04477,(((hAT-N152_DR|215939:0.20073,hAT-N152_DR|1320631:0.10907)0.741:0.02675,hAT-N152_DR|953224:0.21945)0.641:0.00154,(hAT-N152_DR|532984:0.24230,hAT-N152_DR|703147:0.19328)0.758:0.06131)0.856:0.04208)0.723:0.01480,((hAT-N152_DR|1181123:0.24193,hAT-N152_DR|617599:0.36995)0.119:0.04331,(hAT-N152_DR|1465649:0.53347,hAT-N152_DR|455831:0.17453)0.786:0.11225)0.755:0.02840)0.714:0.00772)0.857:0.01460,(hAT-N152_DR|1381208:0.25963,((((((((hAT-N152_DR|1465666:0.22093,(hAT-N152_DR|863919:0.11057,hAT-N152_DR|1763298:0.16066)0.539:0.07788)0.857:0.05178,((hAT-N152_DR|617596:0.22395,((hAT-N152_DR|66095:0.03282,hAT-N152_DR|953205:0.13580)0.980:0.17466,hAT-N152_DR|786023:0.07168)0.823:0.06600)0.742:0.04992,(hAT-N152_DR|617608:0.09362,(hAT-N152_DR|703157:0.07043,(hAT-N152_DR|1381189:0.23499,hAT-N152_DR|1381188:0.16413)0.937:0.37159)0.123:0.02614)0.741:0.18549)0.000:0.00070)0.819:0.02133,(((((((hAT-N152_DR|863885:0.36359,hAT-N152_DR|1465668:0.33053)0.731:0.06084,(hAT-N152_DR|532982:0.26191,hAT-N152_DR|703139:0.36229)0.884:0.14316)0.508:0.02214,(hAT-N152_DR|953232:0.27382,(hAT-N152_DR|703191:0.36635,hAT-N152_DR|1320635:0.48194)0.544:0.11252)0.932:0.30386)0.000:0.00071,((hAT-N152_DR|617594:0.26493,hAT-N152_DR|1250923:0.45330)0.647:0.05653,(hAT-N152_DR|66126:0.37422,(hAT-N152_DR|291809:0.14598,hAT-N152_DR|455828:0.14240)0.444:0.08000)0.705:0.03617)0.863:0.04747)0.702:0.01030,hAT-N152_DR|1663656:0.22852)0.719:0.01409,(((((hAT-N152_DR|215951:0.38614,((hAT-N152_DR|455823:0.16987,hAT-N152_DR|1119114:0.25739)0.721:0.11371,(hAT-N152_DR|953217:0.14590,hAT-N152_DR|1181158:0.12788)0.828:0.08382)0.000:0.00068)0.763:0.02306,(hAT-N152_DR|1119099:0.18322,(hAT-N152_DR|215954:0.39458,hAT-N152_DR|703200:0.13780)0.381:0.01684)0.897:0.20236)0.201:0.01993,(hAT-N152_DR|143130:0.15647,hAT-N152_DR|455834:0.26976)0.786:0.12181)0.618:0.02006,hAT-N152_DR|372946:0.13481)0.781:0.00091,hAT-N152_DR|291830:0.26291)0.231:0.00090)0.811:0.02921,(hAT-N152_DR|1320618:0.18545,(hAT-N152_DR|215936:0.22156,hAT-N152_DR|703197:0.08566)0.168:0.06327)0.879:0.06118)0.490:0.01628)0.721:0.01456,((((((((hAT-N152_DR|953220:0.41972,((((((hAT-N152_DR|66070:0.20149,((hAT-N152_DR|143091:0.12983,(hAT-N152_DR|66118:0.18763,hAT-N152_DR|1250922:0.37886)0.783:0.10736)0.652:0.02306,hAT-N152_DR|1550224:0.10372)0.836:0.13532)0.809:0.07995,((((hAT-N152_DR|291834:0.24296,hAT-N152_DR|532981:0.11628)0.295:0.03725,((hAT-N152_DR|953199:0.06429,hAT-N152_DR|953200:0.04333)0.923:0.06271,(hAT-N152_DR|953201:0.07631,(hAT-N152_DR|953197:0.07765,hAT-N152_DR|953198:0.11303)0.761:0.01100)0.720:0.01031)0.924:0.10954)0.846:0.07583,(hAT-N152_DR|1250908:0.04904,hAT-N152_DR|1663694:0.13656)0.906:0.07508)0.719:0.01721,(hAT-N152_DR|215958:0.24108,hAT-N152_DR|66061:0.10066)0.725:0.03347)0.000:0.00069)0.844:0.06671,(hAT-N152_DR|1119094:0.27487,(hAT-N152_DR|372949:0.20700,hAT-N152_DR|863915:0.12477)0.000:0.00070)0.760:0.02088)0.809:0.04529,(hAT-N152_DR|1181161:0.36650,hAT-N152_DR|143105:0.13463)0.795:0.07431)0.277:0.00126,(hAT-N152_DR|1763265:0.22022,hAT-N152_DR|953221:0.24773)0.733:0.04694)0.735:0.05093,(hAT-N152_DR|143081:0.26892,(hAT-N152_DR|953234:0.18435,(hAT-N152_DR|215956:0.21715,hAT-N152_DR|953192:0.36374)0.201:0.00126)0.699:0.15927)0.841:0.25159)0.668:0.04008)0.831:0.05883,((((hAT-N152_DR|215948:0.21282,(hAT-N152_DR|1465658:0.14999,hAT-N152_DR|215905:0.18124)0.725:0.02091)0.321:0.00779,(hAT-N152_DR|1119118:0.12768,hAT-N152_DR|1763283:0.30557)0.698:0.05469)0.934:0.08043,(hAT-N152_DR|1550200:0.39671,(hAT-N152_DR|703201:0.13248,(hAT-N152_DR|455814:0.00070,hAT-N152_DR|617570:0.19144)0.464:0.09415)0.868:0.09362)0.621:0.03353)0.335:0.01212,(((hAT-N152_DR|143110:0.34899,(hAT-N152_DR|617592:0.22198,hAT-N152_DR|1250944:0.32831)0.696:0.13938)0.555:0.00561,hAT-N152_DR|215959:0.11619)0.471:0.03845,(hAT-N152_DR|291818:0.38045,hAT-N152_DR|372981:0.11024)0.738:0.05011)0.789:0.03511)0.875:0.04169)0.247:0.01828,(hAT-N152_DR|1465678:0.15342,(((hAT-N152_DR|1181147:0.23548,hAT-N152_DR|1181146:0.10915)0.783:0.04825,(hAT-N152_DR|1181144:0.23263,hAT-N152_DR|1181145:0.18872)0.891:0.11233)0.998:0.32384,(hAT-N152_DR|1250897:0.37670,((hAT-N152_DR|532962:0.09199,hAT-N152_DR|1663668:0.70367)0.865:0.28264,(hAT-N152_DR|372950:0.69104,hAT-N152_DR|786024:0.16896)0.593:0.07219)0.688:0.05976)0.859:0.15327)0.071:0.00071)0.776:0.01892)0.748:0.00843,((((((hAT-N152_DR|532992:0.27295,hAT-N152_DR|1181110:0.24592)0.867:0.12770,(hAT-N152_DR|863905:0.37918,(hAT-N152_DR|532951:0.08198,hAT-N152_DR|532952:0.03992)0.096:0.03479)0.833:0.08965)0.111:0.00070,hAT-N152_DR|1042485:0.35586)0.618:0.02823,(((hAT-N152_DR|215965:0.18691,hAT-N152_DR|617605:0.41327)0.837:0.13454,(((hAT-N152_DR|1663683:0.14831,(hAT-N152_DR|786031:0.09340,(hAT-N152_DR|703192:0.19853,hAT-N152_DR|1465638:0.43282)0.722:0.05601)0.740:0.08257)0.877:0.18754,hAT-N152_DR|1381200:0.42986)0.634:0.05207,(hAT-N152_DR|1250942:0.20281,hAT-N152_DR|617615:0.24525)0.678:0.02427)0.793:0.06631)0.471:0.02861,((hAT-N152_DR|1320630:0.18771,hAT-N152_DR|1320650:0.18034)0.396:0.01514,hAT-N152_DR|1250924:0.07705)0.848:0.08110)0.750:0.03490)0.797:0.02529,((((hAT-N152_DR|372971:0.10112,(hAT-N152_DR|143106:0.18824,hAT-N152_DR|617626:0.31180)0.856:0.09819)0.872:0.09890,(hAT-N152_DR|1042504:0.37172,((((hAT-N152_DR|1550192:0.33791,hAT-N152_DR|372958:0.23610)0.913:0.11888,hAT-N152_DR|215957:0.29537)0.547:0.08817,hAT-N152_DR|1550193:0.26986)0.736:0.09223,(hAT-N152_DR|953236:0.28936,hAT-N152_DR|455849:0.15813)0.741:0.04911)0.508:0.04674)0.572:0.01773)0.000:0.00067,((((hAT-N152_DR|786026:0.32296,((hAT-N152_DR|372985:0.36497,hAT-N152_DR|1181157:0.30683)0.806:0.09982,hAT-N152_DR|66124:0.37702)0.046:0.00382)0.283:0.05299,hAT-N152_DR|1663651:0.36312)0.152:0.03668,((hAT-N152_DR|863886:0.09794,hAT-N152_DR|1181159:0.19797)0.390:0.14005,hAT-N152_DR|532969:0.27847)0.803:0.11514)0.411:0.02062,((hAT-N152_DR|455848:0.16705,(hAT-N152_DR|953193:0.00091,hAT-N152_DR|1381164:0.17021)0.724:0.12736)0.011:0.11105,(hAT-N152_DR|1381178:0.10205,(hAT-N152_DR|143090:0.19674,hAT-N152_DR|1550203:0.24965)0.146:0.08343)0.819:0.13952)0.795:0.06034)0.767:0.03244)0.686:0.00407,(((((hAT-N152_DR|1381179:0.19416,hAT-N152_DR|1381172:0.18717)0.842:0.16485,hAT-N152_DR|1465697:0.34658)0.164:0.05165,hAT-N152_DR|1119084:0.36275)0.752:0.05141,hAT-N152_DR|372957:0.29562)0.819:0.07761,(hAT-N152_DR|532965:0.34478,(hAT-N152_DR|1550195:0.40520,hAT-N152_DR|786009:0.11534)0.358:0.09767)0.877:0.11975)0.784:0.05192)0.655:0.00522)0.715:0.02050,(hAT-N152_DR|66090:0.23667,((hAT-N152_DR|532993:0.15563,(hAT-N152_DR|703137:0.18645,hAT-N152_DR|1042544:0.36697)0.770:0.04276)0.736:0.02047,hAT-N152_DR|617589:0.18639)0.695:0.04007)0.741:0.02928)0.329:0.00124)0.850:0.00168,((((hAT-N152_DR|66077:0.31656,(hAT-N152_DR|1042495:0.05962,hAT-N152_DR|1119081:0.24439)0.724:0.07971)0.816:0.07362,hAT-N152_DR|1320642:0.25475)0.465:0.00661,((((hAT-N152_DR|953227:0.16122,hAT-N152_DR|1181140:0.17839)0.772:0.07704,(hAT-N152_DR|215934:0.01896,hAT-N152_DR|215935:0.01763)0.999:0.44487)0.510:0.00173,hAT-N152_DR|143094:0.31057)0.622:0.03381,(hAT-N152_DR|863899:0.10483,(hAT-N152_DR|617601:0.19240,hAT-N152_DR|1042511:0.23859)0.579:0.04472)0.844:0.14197)0.146:0.02452)0.805:0.00092,((hAT-N152_DR|215932:0.48996,hAT-N152_DR|1250899:0.18183)0.356:0.16162,(((((hAT-N152_DR|372984:0.13246,hAT-N152_DR|1763272:0.45080)0.710:0.04502,hAT-N152_DR|703181:0.17962)0.724:0.01168,(hAT-N152_DR|532989:0.18261,hAT-N152_DR|1250917:0.13911)0.793:0.02724)0.812:0.01142,(((hAT-N152_DR|455840:0.19379,((hAT-N152_DR|617595:0.17186,((hAT-N152_DR|1250890:0.18759,hAT-N152_DR|1465646:0.13233)0.708:0.02694,(hAT-N152_DR|1119089:0.11430,(hAT-N152_DR|532997:0.07637,hAT-N152_DR|1320645:0.10025)0.350:0.07927)0.985:0.19641)0.866:0.04821)0.921:0.00069,((hAT-N152_DR|1550220:0.04677,(hAT-N152_DR|1550213:0.00837,hAT-N152_DR|1550214:0.00071)0.769:0.01408)0.998:0.14225,hAT-N152_DR|1042491:0.16806)0.601:0.02256)0.190:0.00747)0.843:0.01278,(hAT-N152_DR|1320637:0.40775,(hAT-N152_DR|1663686:0.17783,hAT-N152_DR|1663638:0.55186)0.194:0.07871)0.699:0.02121)0.685:0.00434,(hAT-N152_DR|703183:0.12354,(hAT-N152_DR|703174:0.16445,hAT-N152_DR|863906:0.30949)0.736:0.00069)0.778:0.02957)0.884:0.00072)0.746:0.05232,((hAT-N152_DR|455852:0.00070,hAT-N152_DR|953190:0.98636)0.768:0.29450,((hAT-N152_DR|66085:0.30924,hAT-N152_DR|1465661:0.17904)0.736:0.03237,(hAT-N152_DR|1763303:0.45025,(hAT-N152_DR|455838:0.18246,hAT-N152_DR|953188:0.08393)0.770:0.14229)0.766:0.05525)0.739:0.02813)0.824:0.05634)0.850:0.04894)0.772:0.01994)0.779:0.00797)0.851:0.02081,((((hAT-N152_DR|1465688:0.24385,(hAT-N152_DR|291794:0.13486,hAT-N152_DR|1550219:0.14176)0.342:0.04710)0.886:0.08198,((((hAT-N152_DR|1181126:0.23285,hAT-N152_DR|1663698:0.11648)0.802:0.04872,(((hAT-N152_DR|532953:0.12935,((hAT-N152_DR|1763277:0.22346,hAT-N152_DR|1119090:0.27003)0.601:0.09894,hAT-N152_DR|786035:0.05483)0.320:0.08491)0.781:0.05064,(hAT-N152_DR|703168:0.36022,((hAT-N152_DR|1663692:0.12076,hAT-N152_DR|1381191:0.24695)0.857:0.09879,(hAT-N152_DR|617587:0.15510,(hAT-N152_DR|703170:0.00070,hAT-N152_DR|1042490:0.00070)0.796:0.23469)0.732:0.05605)0.390:0.02125)0.762:0.06140)0.758:0.01650,hAT-N152_DR|953240:0.01796)0.037:0.01807)0.743:0.06352,hAT-N152_DR|291825:0.26245)0.234:0.03332,((hAT-N152_DR|703179:0.07420,(hAT-N152_DR|532994:0.08761,hAT-N152_DR|1381202:0.08426)0.704:0.02839)0.917:0.16867,(hAT-N152_DR|1320643:0.15057,(hAT-N152_DR|1250894:0.00069,hAT-N152_DR|1381197:0.37143)0.821:0.09675)0.826:0.07971)0.696:0.04992)0.551:0.02716)0.344:0.00617,(hAT-N152_DR|1465655:0.22014,(hAT-N152_DR|291841:0.18004,hAT-N152_DR|291828:0.22338)0.504:0.07530)0.849:0.08121)0.422:0.00066,(((((hAT-N152_DR|1320611:0.27271,(hAT-N152_DR|66099:0.41159,hAT-N152_DR|1465635:0.23860)0.057:0.03585)0.909:0.10540,((hAT-N152_DR|1663661:0.26547,(hAT-N152_DR|1181143:0.20643,hAT-N152_DR|1763282:0.26280)0.646:0.04647)0.802:0.05571,(hAT-N152_DR|1042501:0.29497,hAT-N152_DR|617573:0.34007)0.649:0.01881)0.944:0.09405)0.791:0.00070,(((hAT-N152_DR|786047:0.22329,((hAT-N152_DR|1663654:0.11852,hAT-N152_DR|617618:0.25946)0.556:0.01775,hAT-N152_DR|1320613:0.19278)0.612:0.03802)0.648:0.02165,(hAT-N152_DR|1465653:0.34095,(hAT-N152_DR|1042512:0.25072,hAT-N152_DR|1181129:0.15204)0.454:0.03022)0.728:0.04524)0.315:0.01175,(hAT-N152_DR|532998:0.23667,hAT-N152_DR|1763307:0.15843)0.799:0.04241)0.853:0.02494)0.657:0.01140,(((((((hAT-N152_DR|1320649:0.42874,hAT-N152_DR|1550216:0.18937)0.579:0.00070,((hAT-N152_DR|786010:0.34857,((hAT-N152_DR|1663667:0.05566,(hAT-N152_DR|863921:0.31661,hAT-N152_DR|66125:0.21560)0.578:0.08818)0.738:0.15658,(hAT-N152_DR|215928:0.39153,hAT-N152_DR|1181130:0.21051)0.979:0.24410)0.388:0.03391)0.799:0.10842,(hAT-N152_DR|1250888:0.51347,(hAT-N152_DR|1250943:0.41773,(hAT-N152_DR|455810:0.11316,hAT-N152_DR|215927:0.13033)0.816:0.11798)0.670:0.00091)0.427:0.11500)0.655:0.00895)0.207:0.02470,hAT-N152_DR|1042528:0.27336)0.757:0.04295,(((hAT-N152_DR|532975:0.26470,hAT-N152_DR|1119113:0.32658)0.840:0.18444,(hAT-N152_DR|703171:0.16459,hAT-N152_DR|1465650:0.30046)0.268:0.13549)0.464:0.00623,(hAT-N152_DR|617581:0.22188,hAT-N152_DR|1119082:0.27265)0.766:0.05118)0.781:0.03289)0.607:0.01661,hAT-N152_DR|143123:0.21679)0.380:0.01853,(hAT-N152_DR|66076:0.23490,hAT-N152_DR|1042500:0.15332)0.839:0.15692)0.747:0.01118,(((hAT-N152_DR|1320612:0.17886,hAT-N152_DR|1763271:0.22754)0.732:0.03742,((hAT-N152_DR|617586:0.22090,(hAT-N152_DR|455827:0.16502,hAT-N152_DR|1181141:0.37686)0.363:0.01919)0.747:0.01870,(hAT-N152_DR|1381182:0.21605,(hAT-N152_DR|786008:0.29895,(hAT-N152_DR|66089:0.17533,hAT-N152_DR|532977:0.14939)0.600:0.07373)0.360:0.02870)0.858:0.04970)0.754:0.01755)0.804:0.01760,(hAT-N152_DR|143113:0.20114,(hAT-N152_DR|617597:0.36710,hAT-N152_DR|786041:0.35967)0.752:0.13236)0.688:0.05840)0.766:0.00909)0.815:0.01986)0.805:0.01630,(((hAT-N152_DR|786033:0.22621,(hAT-N152_DR|215941:0.26170,hAT-N152_DR|291814:0.32966)0.379:0.02106)0.825:0.04238,((hAT-N152_DR|786006:0.23378,((hAT-N152_DR|1663657:0.25106,(hAT-N152_DR|703150:0.30506,(hAT-N152_DR|291807:0.09872,hAT-N152_DR|703151:0.03175)0.487:0.17828)0.892:0.19025)0.758:0.05754,(hAT-N152_DR|1550186:0.22093,hAT-N152_DR|1465629:0.24971)0.371:0.07777)0.695:0.02316)0.699:0.01864,(hAT-N152_DR|455824:0.45969,((hAT-N152_DR|215938:0.23111,hAT-N152_DR|455841:0.30505)0.855:0.09986,hAT-N152_DR|215961:0.29630)0.891:0.10976)0.276:0.02672)0.181:0.01102)0.715:0.02270,(hAT-N152_DR|617619:0.21997,(hAT-N152_DR|1381206:0.09751,hAT-N152_DR|1663629:0.20209)0.789:0.10648)0.770:0.04848)0.837:0.02733)0.680:0.00541)0.561:0.00723)0.759:0.01869,((hAT-N152_DR|703199:0.34461,(((hAT-N152_DR|455819:0.35366,hAT-N152_DR|1250931:0.04797)0.758:0.04049,((hAT-N152_DR|1663690:0.07547,(hAT-N152_DR|1250941:0.14014,hAT-N152_DR|1550204:0.17904)0.778:0.14087)0.943:0.24977,(hAT-N152_DR|1119097:0.25165,(hAT-N152_DR|1663665:0.14997,hAT-N152_DR|455816:0.20791)0.351:0.02071)0.846:0.06025)0.651:0.00668)0.444:0.01966,hAT-N152_DR|455836:0.18164)0.622:0.00230)0.438:0.03701,(((hAT-N152_DR|1250900:0.14738,hAT-N152_DR|1381209:0.22547)0.753:0.04224,((hAT-N152_DR|617612:0.0,hAT-N152_DR|617613:0.0):0.33363,hAT-N152_DR|455851:0.13106)0.302:0.00072)0.916:0.09102,((hAT-N152_DR|1320652:0.12333,(hAT-N152_DR|617576:0.10105,hAT-N152_DR|1381207:0.08120)0.883:0.10571)0.808:0.05134,((hAT-N152_DR|143136:0.17163,hAT-N152_DR|617588:0.12895)0.870:0.12619,((hAT-N152_DR|1663671:0.34930,hAT-N152_DR|1663681:0.28090)0.000:0.00066,(hAT-N152_DR|66097:0.09478,hAT-N152_DR|215907:0.14809)0.756:0.02344)0.871:0.09386)0.387:0.06081)0.747:0.03182)0.733:0.01508)0.927:0.03648)0.667:0.00663,(((hAT-N152_DR|66110:0.06693,(hAT-N152_DR|532976:0.15047,hAT-N152_DR|1042499:0.21639)0.451:0.00832)0.871:0.05521,((((hAT-N152_DR|372968:0.33062,hAT-N152_DR|703186:0.42776)0.632:0.02611,(hAT-N152_DR|1465664:0.05333,hAT-N152_DR|1320632:0.01994)0.944:0.20090)0.773:0.05942,((((hAT-N152_DR|617572:0.21915,(hAT-N152_DR|455839:0.67151,hAT-N152_DR|1181131:0.18150)0.731:0.06164)0.696:0.04432,hAT-N152_DR|703161:0.09960)0.971:0.13721,(((hAT-N152_DR|372951:0.16309,hAT-N152_DR|1550217:0.18138)0.871:0.12651,hAT-N152_DR|1763266:0.38210)0.652:0.01977,(((hAT-N152_DR|215921:0.19250,(hAT-N152_DR|455813:0.15324,hAT-N152_DR|532991:0.17430)0.661:0.01832)0.716:0.01763,((hAT-N152_DR|1250928:0.25220,(hAT-N152_DR|1250919:0.18989,hAT-N152_DR|1381170:0.17410)0.616:0.01198)0.444:0.00671,hAT-N152_DR|1042496:0.26504)0.799:0.05323)0.634:0.03863,((hAT-N152_DR|455811:0.15874,(hAT-N152_DR|703164:0.19633,((hAT-N152_DR|66081:0.32826,hAT-N152_DR|532966:0.18494)0.294:0.00644,hAT-N152_DR|1763286:0.26037)0.672:0.01681)0.959:0.00072)0.796:0.01339,hAT-N152_DR|1181156:0.18795)0.796:0.00182)0.701:0.01972)0.808:0.05703)0.664:0.05029,(((hAT-N152_DR|953194:0.15102,(hAT-N152_DR|1181109:0.09104,(hAT-N152_DR|532990:0.06326,hAT-N152_DR|1465640:0.00071)0.451:0.07648)0.874:0.04185)0.889:0.05322,(hAT-N152_DR|1465698:0.26405,(hAT-N152_DR|703166:0.16183,hAT-N152_DR|1550207:0.25878)0.317:0.00070)0.400:0.08368)0.000:0.00070,hAT-N152_DR|1465680:0.28320)0.809:0.03205)0.830:0.04250)0.589:0.02706,hAT-N152_DR|455845:0.23737)0.085:0.00481)0.285:0.00071,((((((((hAT-N152_DR|1465683:0.33166,(hAT-N152_DR|1663640:0.16257,(hAT-N152_DR|532963:0.25877,hAT-N152_DR|617611:0.17965)0.560:0.03105)0.464:0.04129)0.840:0.07651,(hAT-N152_DR|66069:0.20492,hAT-N152_DR|953211:0.07081)0.912:0.14853)0.206:0.01025,((((((hAT-N152_DR|1181135:0.16272,hAT-N152_DR|1550202:0.29350)0.360:0.03257,hAT-N152_DR|1250935:0.39046)0.502:0.01998,hAT-N152_DR|1119109:0.10924)0.742:0.04108,(hAT-N152_DR|1465676:0.10205,hAT-N152_DR|1320639:0.23549)0.226:0.00071)0.924:0.06251,((hAT-N152_DR|786003:0.12304,hAT-N152_DR|1250933:0.26809)0.705:0.02746,hAT-N152_DR|1465693:0.42907)0.199:0.02062)0.736:0.00976,(hAT-N152_DR|1250921:0.30901,(hAT-N152_DR|215966:0.21214,hAT-N152_DR|1465690:0.29794)0.826:0.11263)0.636:0.03052)0.762:0.02536)0.649:0.00683,((hAT-N152_DR|1042486:0.40643,(hAT-N152_DR|372969:0.36464,(hAT-N152_DR|532970:0.31870,hAT-N152_DR|953216:0.55553)0.723:0.07846)0.000:0.03008)0.834:0.07488,(hAT-N152_DR|291812:0.27574,hAT-N152_DR|786040:0.30811)0.092:0.00071)0.879:0.05370)0.731:0.01360,((((hAT-N152_DR|215949:0.14497,hAT-N152_DR|455809:0.15383)0.781:0.08122,(hAT-N152_DR|1181151:0.22958,hAT-N152_DR|1763290:0.12264)0.817:0.09497)0.565:0.00093,(hAT-N152_DR|532949:0.11475,hAT-N152_DR|1381190:0.19449)0.860:0.06537)0.917:0.03179,(((((hAT-N152_DR|1320621:0.21603,hAT-N152_DR|143119:0.23102)0.733:0.00070,hAT-N152_DR|1250892:0.16667)0.771:0.03648,hAT-N152_DR|66120:0.20763)0.671:0.01796,((hAT-N152_DR|143086:0.32478,hAT-N152_DR|1250939:0.14442)0.775:0.08821,(hAT-N152_DR|617575:0.08800,(hAT-N152_DR|1042514:0.20130,(hAT-N152_DR|1250920:0.20443,hAT-N152_DR|1663648:0.09210)0.707:0.03048)0.669:0.02069)0.780:0.03353)0.711:0.02822)0.744:0.01272,((hAT-N152_DR|617609:0.09439,(hAT-N152_DR|455843:0.14289,hAT-N152_DR|1465671:0.15020)0.846:0.09795)0.805:0.05924,(hAT-N152_DR|372961:0.15229,hAT-N152_DR|532973:0.20476)0.768:0.07590)0.754:0.01929)0.874:0.03410)0.765:0.01348)0.723:0.00066,(((hAT-N152_DR|143127:0.20525,hAT-N152_DR|1550191:0.55857)0.297:0.02924,hAT-N152_DR|291833:0.19812)0.637:0.00092,(hAT-N152_DR|703148:0.31544,(hAT-N152_DR|1250930:0.16045,(hAT-N152_DR|863888:0.28138,(hAT-N152_DR|66086:0.24944,hAT-N152_DR|1250938:0.36034)0.472:0.15045)0.145:0.10322)0.670:0.00093)0.818:0.03314)0.902:0.04865)0.491:0.00066,((((hAT-N152_DR|215947:0.29523,hAT-N152_DR|291811:0.32638)0.646:0.04636,((hAT-N152_DR|143126:0.27196,(hAT-N152_DR|455829:0.17747,hAT-N152_DR|786022:0.18348)0.000:0.00067)0.782:0.07077,(hAT-N152_DR|215964:0.40482,hAT-N152_DR|786036:0.24336)0.613:0.12606)0.095:0.04412)0.361:0.04143,(((((hAT-N152_DR|1042484:0.22433,hAT-N152_DR|1119083:0.29956)0.883:0.13705,(hAT-N152_DR|1250901:0.31328,hAT-N152_DR|1663647:0.16122)0.551:0.10738)0.411:0.00070,(hAT-N152_DR|703142:0.24249,hAT-N152_DR|1181163:0.10287)0.725:0.03101)0.778:0.02464,(((((hAT-N152_DR|1763291:0.27217,(hAT-N152_DR|1320638:0.07554,(hAT-N152_DR|1320646:0.22994,(hAT-N152_DR|1320647:0.02030,hAT-N152_DR|1320648:0.02427)0.825:0.06729)0.980:0.17891)0.884:0.07199)0.609:0.00072,(hAT-N152_DR|372974:0.24315,(hAT-N152_DR|1663636:0.22136,hAT-N152_DR|953203:0.43028)0.754:0.10314)0.736:0.05294)0.934:0.07124,((hAT-N152_DR|863891:0.43434,(hAT-N152_DR|617583:0.40555,(hAT-N152_DR|291819:0.21822,(hAT-N152_DR|66084:0.38456,hAT-N152_DR|703158:0.21396)0.937:0.27823)0.151:0.02198)0.447:0.04555)0.635:0.02028,(((hAT-N152_DR|703163:0.35153,hAT-N152_DR|863903:0.21940)0.734:0.06415,(hAT-N152_DR|1663645:0.24574,(hAT-N152_DR|1181149:0.00513,hAT-N152_DR|1181150:0.00893)0.981:0.30347)0.638:0.03317)0.746:0.03377,hAT-N152_DR|1663672:0.50552)0.601:0.03312)0.832:0.03274)0.792:0.03593,((hAT-N152_DR|1550206:0.40146,(((hAT-N152_DR|786029:0.22358,(hAT-N152_DR|532974:0.31639,(hAT-N152_DR|1042493:0.00071,hAT-N152_DR|1042494:0.09809)0.853:0.19087)0.295:0.14999)0.198:0.15996,hAT-N152_DR|786034:0.43274)0.271:0.04720,hAT-N152_DR|372978:0.28179)0.916:0.20655)0.516:0.05346,hAT-N152_DR|1250887:0.31865)0.218:0.02717)0.900:0.06309,((hAT-N152_DR|1465669:0.31905,hAT-N152_DR|1465681:0.45487)0.841:0.14135,(hAT-N152_DR|215930:0.31311,(hAT-N152_DR|1119093:0.13415,hAT-N152_DR|1663660:0.30031)0.560:0.07270)0.192:0.00301)0.808:0.05786)0.612:0.02198)0.838:0.03375,(hAT-N152_DR|143114:0.34249,(hAT-N152_DR|372960:0.21112,hAT-N152_DR|1250929:0.01118)0.412:0.17717)0.862:0.11628)0.816:0.04562)0.219:0.01968,(hAT-N152_DR|1663685:0.21568,(hAT-N152_DR|143115:0.22838,hAT-N152_DR|1250955:0.19899)0.751:0.03620)0.893:0.06777)0.751:0.00692)0.828:0.00792,((hAT-N152_DR|291843:0.09069,hAT-N152_DR|1550188:0.25261)0.101:0.00071,((hAT-N152_DR|215942:1.01982,(hAT-N152_DR|66082:0.32948,hAT-N152_DR|532961:0.23271)0.430:0.11230)0.350:0.05386,(hAT-N152_DR|66073:0.17089,hAT-N152_DR|1042498:0.00067)0.679:0.30404)0.783:0.07016)0.780:0.00091)0.821:0.01084)0.740:0.00674)0.447:0.00092)0.809:0.01981,(((hAT-N152_DR|1663688:0.19773,(hAT-N152_DR|66112:0.13850,hAT-N152_DR|455844:0.27382)0.392:0.07164)0.360:0.00996,(hAT-N152_DR|1381173:0.26321,(hAT-N152_DR|215952:0.14527,hAT-N152_DR|291840:0.22384)0.629:0.07655)0.849:0.05845)0.825:0.02893,((hAT-N152_DR|1465656:0.18496,hAT-N152_DR|1663691:0.20934)0.787:0.03482,(((hAT-N152_DR|143121:0.10301,hAT-N152_DR|953218:0.27429)0.820:0.08156,((((hAT-N152_DR|1181120:0.12425,(hAT-N152_DR|1181119:0.06187,hAT-N152_DR|863910:0.25131)0.523:0.07051)0.782:0.02805,(((hAT-N152_DR|703143:0.26327,hAT-N152_DR|1763304:0.16235)0.650:0.03151,(hAT-N152_DR|143085:0.06566,hAT-N152_DR|143084:0.18525)0.895:0.09240)0.290:0.03496,hAT-N152_DR|953241:0.50861)0.772:0.04595)0.667:0.03086,(((hAT-N152_DR|1663643:0.20934,(hAT-N152_DR|617568:0.25846,(hAT-N152_DR|863914:0.20947,hAT-N152_DR|1181118:0.11194)0.042:0.02625)0.287:0.01790)0.540:0.03237,hAT-N152_DR|1663697:0.21524)0.254:0.00071,hAT-N152_DR|1550182:0.16339)0.451:0.01659)0.803:0.03222,(((hAT-N152_DR|215937:0.31918,hAT-N152_DR|66128:0.41965)0.175:0.00072,(((hAT-N152_DR|1763270:0.22671,((hAT-N152_DR|532948:0.25251,hAT-N152_DR|1763306:0.23749)0.864:0.10813,hAT-N152_DR|291820:0.40497)0.315:0.04347)0.127:0.07940,hAT-N152_DR|703169:0.24778)0.264:0.00092,hAT-N152_DR|1381161:0.22193)0.670:0.04111)0.759:0.02800,(hAT-N152_DR|66117:0.27316,(hAT-N152_DR|455833:0.28068,hAT-N152_DR|532987:0.18227)0.215:0.01656)0.777:0.06101)0.801:0.03117)0.897:0.04787)0.748:0.01015,(hAT-N152_DR|1550198:0.08893,(((hAT-N152_DR|1181160:0.48842,(hAT-N152_DR|215968:0.23805,hAT-N152_DR|863890:0.00094)0.475:0.14386)0.996:0.27894,(((hAT-N152_DR|532950:0.19224,hAT-N152_DR|143104:0.34930)0.671:0.05394,hAT-N152_DR|66080:0.19093)0.704:0.02267,(((hAT-N152_DR|1550218:0.43308,hAT-N152_DR|703198:0.41291)0.262:0.06826,(hAT-N152_DR|66093:0.00069,hAT-N152_DR|291804:0.24356)0.284:0.21287)0.776:0.06205,(hAT-N152_DR|863920:0.20023,hAT-N152_DR|1250953:0.12735)0.341:0.03763)0.963:0.11549)0.000:0.00069)0.765:0.01101,((((hAT-N152_DR|66113:0.17254,hAT-N152_DR|786001:0.10022)0.911:0.18278,(hAT-N152_DR|532971:0.13252,(hAT-N152_DR|1181133:0.17343,hAT-N152_DR|1250936:0.38977)0.355:0.00172)0.844:0.08104)0.434:0.00068,((hAT-N152_DR|1042537:0.12120,(hAT-N152_DR|703141:0.22693,(hAT-N152_DR|1465699:0.27350,hAT-N152_DR|1465700:0.04402)0.910:0.11346)0.842:0.08769)0.697:0.02400,(hAT-N152_DR|1320615:0.11633,(hAT-N152_DR|1042531:0.20038,((hAT-N152_DR|215908:0.04249,(hAT-N152_DR|143093:0.10842,(hAT-N152_DR|703195:0.03585,(hAT-N152_DR|215918:0.11500,hAT-N152_DR|703178:0.42074)0.878:0.18891)0.755:0.25434)0.500:0.00072)0.775:0.06209,hAT-N152_DR|215967:0.08878)0.924:0.08419)0.349:0.01901)0.859:0.06263)0.813:0.02165)0.875:0.02651,(((hAT-N152_DR|66067:0.10363,(hAT-N152_DR|143092:0.00070,hAT-N152_DR|863898:0.17668)0.658:0.11467)0.827:0.08775,((hAT-N152_DR|291829:0.21545,(((hAT-N152_DR|66079:0.00071,hAT-N152_DR|863907:0.06130)0.858:0.15141,hAT-N152_DR|1763269:0.27155)0.303:0.10584,hAT-N152_DR|786032:0.50195)0.569:0.02650)0.012:0.00067,(((((hAT-N152_DR|66096:0.08234,hAT-N152_DR|953185:0.19932)0.840:0.05962,hAT-N152_DR|1042533:0.32718)0.745:0.02420,hAT-N152_DR|372986:0.17167)0.790:0.03675,((((((((hAT-N152_DR|1465689:0.17266,(hAT-N152_DR|455807:0.21888,((hAT-N152_DR|953206:0.20106,hAT-N152_DR|953195:0.11020)0.410:0.05197,(((hAT-N152_DR|1381198:0.18022,hAT-N152_DR|143080:0.20888)0.278:0.01383,(hAT-N152_DR|1119105:0.56400,hAT-N152_DR|532999:0.29915)0.604:0.02749)0.074:0.00122,hAT-N152_DR|291838:0.18402)0.846:0.04493)0.444:0.00124)0.345:0.00091)0.000:0.00070,((hAT-N152_DR|617574:0.21395,(hAT-N152_DR|1320626:0.17915,hAT-N152_DR|1465701:0.07085)0.869:0.06706)0.893:0.04287,(hAT-N152_DR|1042497:0.10403,(hAT-N152_DR|703172:0.15163,hAT-N152_DR|1763297:0.11449)0.837:0.03386)0.021:0.01453)0.850:0.01908)0.790:0.00731,((hAT-N152_DR|143077:0.12166,hAT-N152_DR|291795:0.15412)0.767:0.01957,(((((hAT-N152_DR|1550208:0.22986,hAT-N152_DR|1042543:0.16266)0.836:0.02673,(hAT-N152_DR|66114:0.20477,(hAT-N152_DR|1763279:0.12169,hAT-N152_DR|215946:0.12963)0.837:0.10806)0.475:0.03580)0.556:0.03441,(hAT-N152_DR|66066:0.01836,(hAT-N152_DR|66065:0.00071,hAT-N152_DR|1663650:0.44321)0.649:0.11258)0.998:0.13776)0.714:0.00185,(((((hAT-N152_DR|1763288:0.60455,hAT-N152_DR|291836:0.15980)0.761:0.05281,hAT-N152_DR|455822:0.28287)0.701:0.03418,hAT-N152_DR|1465687:0.18428)0.886:0.05358,((hAT-N152_DR|143097:0.87593,hAT-N152_DR|1250904:0.00070)0.885:0.15720,hAT-N152_DR|1465660:0.71426)0.730:0.00071)0.902:0.00070,((((hAT-N152_DR|617598:0.17065,hAT-N152_DR|1320617:0.23288)0.858:0.06336,hAT-N152_DR|786000:0.18664)0.703:0.01751,hAT-N152_DR|143117:0.09207)0.355:0.00070,(hAT-N152_DR|1663637:0.26314,(hAT-N152_DR|1181122:0.10363,hAT-N152_DR|1250951:0.20611)0.668:0.00775)0.065:0.03901)0.621:0.02329)0.654:0.00894)0.945:0.00070,(((((hAT-N152_DR|1119121:0.10851,hAT-N152_DR|617616:0.15080)0.694:0.00854,(hAT-N152_DR|532968:0.15348,(hAT-N152_DR|291817:0.14737,(hAT-N152_DR|215933:0.24564,(hAT-N152_DR|455805:0.13104,hAT-N152_DR|1763278:0.13604)0.753:0.01326)0.684:0.00911)0.745:0.01691)0.936:0.07133)0.782:0.02277,(((hAT-N152_DR|863904:0.16991,(hAT-N152_DR|1465633:0.41257,hAT-N152_DR|1550222:0.10912)0.756:0.05003)0.667:0.00944,hAT-N152_DR|291846:0.21572)0.820:0.04101,((hAT-N152_DR|1465691:0.09430,hAT-N152_DR|953209:0.15912)0.574:0.01513,(hAT-N152_DR|1465634:0.15014,hAT-N152_DR|1663680:0.14920)0.779:0.01748)0.777:0.01503)0.745:0.01379)0.471:0.00807,((hAT-N152_DR|143082:0.09667,(hAT-N152_DR|1465672:0.40976,(hAT-N152_DR|533001:0.11178,hAT-N152_DR|372955:0.10369)0.842:0.04674)0.727:0.00076)0.770:0.01077,hAT-N152_DR|703193:0.14073)0.747:0.00751)0.710:0.00071,(((((hAT-N152_DR|1465675:0.20968,((hAT-N152_DR|785995:0.25274,hAT-N152_DR|617621:0.06538)0.703:0.08085,hAT-N152_DR|1663678:0.09551)0.831:0.02741)0.000:0.00070,(hAT-N152_DR|372962:0.26925,(hAT-N152_DR|291835:0.15593,hAT-N152_DR|1250913:0.12054)0.853:0.03620)0.723:0.00851)0.819:0.00903,hAT-N152_DR|1119079:0.21763)0.795:0.00071,((((hAT-N152_DR|617584:0.21661,(hAT-N152_DR|617604:0.12172,hAT-N152_DR|1119096:0.11676)0.381:0.01056)0.725:0.00664,hAT-N152_DR|703156:0.19937)0.665:0.00607,(hAT-N152_DR|215955:0.18056,hAT-N152_DR|1250949:0.21017)0.714:0.02128)0.752:0.01027,(((hAT-N152_DR|703177:0.10051,(hAT-N152_DR|455802:0.00070,hAT-N152_DR|1465654:0.39280)0.839:0.22881)0.845:0.03663,((hAT-N152_DR|703190:0.00071,hAT-N152_DR|1119091:0.37649)0.894:0.10846,(hAT-N152_DR|1042489:0.11500,(hAT-N152_DR|1181124:0.29511,(hAT-N152_DR|786016:0.15082,hAT-N152_DR|703140:0.16670)0.390:0.03060)0.947:0.00071)0.474:0.07142)0.759:0.09548)0.212:0.00070,hAT-N152_DR|1181154:0.23073)0.821:0.00070)0.858:0.00642)0.805:0.01213,hAT-N152_DR|1763268:0.19682)0.000:0.00071)0.801:0.00994)0.706:0.01382)0.273:0.00070)0.636:0.00071,((((hAT-N152_DR|1763308:0.15786,hAT-N152_DR|1250895:0.10741)0.855:0.06155,((hAT-N152_DR|863897:0.12028,(hAT-N152_DR|372970:0.34134,hAT-N152_DR|1381184:0.14223)0.764:0.06712)0.693:0.03070,hAT-N152_DR|372965:0.19640)0.231:0.02594)0.092:0.00071,(((hAT-N152_DR|1663655:0.27132,hAT-N152_DR|1250914:0.18952)0.764:0.11253,(hAT-N152_DR|66115:0.18530,(hAT-N152_DR|1320620:0.14058,(hAT-N152_DR|455812:0.48666,hAT-N152_DR|1320619:0.08793)0.021:0.00071)0.918:0.14401)0.669:0.02218)0.899:0.05779,((hAT-N152_DR|143095:0.09572,hAT-N152_DR|1663687:0.17748)0.280:0.00694,hAT-N152_DR|66101:0.30421)0.764:0.03978)0.790:0.02698)0.086:0.00072,((hAT-N152_DR|1250906:0.12952,hAT-N152_DR|1181128:0.16455)0.128:0.01886,hAT-N152_DR|1119110:0.17861)0.831:0.02416)0.775:0.00918)0.740:0.01003,((hAT-N152_DR|1181115:0.19438,hAT-N152_DR|1250911:0.13485)0.406:0.04809,hAT-N152_DR|372963:0.07863)0.767:0.07468)0.763:0.01209,((hAT-N152_DR|372952:0.13107,hAT-N152_DR|785993:0.17824)0.764:0.00965,((((hAT-N152_DR|1119116:0.16589,hAT-N152_DR|1320609:0.44629)0.666:0.04873,((hAT-N152_DR|143089:0.03671,hAT-N152_DR|703173:0.22277)0.347:0.16084,(hAT-N152_DR|953196:0.15285,hAT-N152_DR|1250907:0.08996)0.320:0.16287)0.675:0.01644)0.924:0.08613,(hAT-N152_DR|66119:0.07644,hAT-N152_DR|1465674:0.22119)0.298:0.07944)0.745:0.00761,((hAT-N152_DR|1250932:0.21089,hAT-N152_DR|1250891:0.10718)0.771:0.01582,hAT-N152_DR|372948:0.13179)0.829:0.03181)0.661:0.00508)0.752:0.00526)0.921:0.00071,((hAT-N152_DR|1119119:0.16395,(hAT-N152_DR|617627:0.22635,hAT-N152_DR|1381205:0.14693)0.060:0.03222)0.105:0.00157,(hAT-N152_DR|1381166:0.25070,(hAT-N152_DR|66116:0.19798,hAT-N152_DR|455837:0.18721)0.833:0.02284)0.747:0.02380)0.822:0.01482)0.726:0.00728,((((hAT-N152_DR|1465637:0.14526,(hAT-N152_DR|786005:0.08802,hAT-N152_DR|1119085:0.09950)0.984:0.10076)0.855:0.03105,(((((hAT-N152_DR|372947:0.14537,hAT-N152_DR|953184:0.14417)0.919:0.04299,((hAT-N152_DR|455808:0.08640,(((hAT-N152_DR|1465662:0.21172,(hAT-N152_DR|143125:0.12991,hAT-N152_DR|372953:0.22538)0.706:0.02134)0.610:0.00741,(hAT-N152_DR|215923:0.17488,(hAT-N152_DR|953222:0.13890,hAT-N152_DR|1042507:0.51203)0.806:0.11048)0.414:0.00390)0.873:0.02833,hAT-N152_DR|291803:0.16871)0.873:0.00070)0.745:0.01006,(hAT-N152_DR|143096:0.16583,hAT-N152_DR|953237:0.17746)0.808:0.03484)0.822:0.01217)0.009:0.00071,((hAT-N152_DR|785999:0.23267,(hAT-N152_DR|617569:0.11963,(hAT-N152_DR|786045:0.13009,hAT-N152_DR|1181134:0.05358)0.821:0.05904)0.165:0.01896)0.803:0.02336,(((hAT-N152_DR|372975:0.17536,(hAT-N152_DR|703159:0.25377,(hAT-N152_DR|455800:0.30465,hAT-N152_DR|1181117:0.09983)0.758:0.04309)0.593:0.01212)0.781:0.01483,((hAT-N152_DR|1181162:0.08049,hAT-N152_DR|1763299:0.26419)0.893:0.15833,(hAT-N152_DR|1181108:0.17109,(((hAT-N152_DR|1320622:0.11794,hAT-N152_DR|1465630:0.22821)0.855:0.07563,(hAT-N152_DR|66087:0.16561,(hAT-N152_DR|66068:0.37674,hAT-N152_DR|703180:0.13588)0.734:0.08552)0.741:0.06091)0.865:0.05338,hAT-N152_DR|455817:0.23545)0.753:0.02170)0.817:0.02405)0.764:0.01580)0.666:0.00370,(hAT-N152_DR|617593:0.18022,(hAT-N152_DR|66062:0.24165,(hAT-N152_DR|1181121:0.00071,hAT-N152_DR|1763276:0.33332)0.508:0.13372)0.763:0.03681)0.793:0.01711)0.000:0.00072)0.789:0.00778)0.108:0.00959,(((hAT-N152_DR|532978:0.07479,hAT-N152_DR|1042539:0.00091)0.098:0.12905,hAT-N152_DR|1663646:0.13622)0.359:0.01934,(hAT-N152_DR|532995:0.15456,(hAT-N152_DR|143088:0.18990,hAT-N152_DR|1042523:0.12803)0.277:0.03925)0.731:0.01148)0.796:0.01071)0.694:0.00070,((hAT-N152_DR|1465694:0.18172,(hAT-N152_DR|863896:0.19387,(hAT-N152_DR|786015:0.10723,hAT-N152_DR|953212:0.26155)0.546:0.05133)0.295:0.02404)0.835:0.03526,(hAT-N152_DR|953210:0.19945,hAT-N152_DR|1550179:0.18635)0.174:0.03964)0.791:0.01989)0.408:0.00071)0.972:0.00585,hAT-N152_DR|953213:0.36406)0.836:0.00178,((hAT-N152_DR|291831:0.18474,hAT-N152_DR|1320625:0.36103)0.830:0.14890,(hAT-N152_DR|1119088:0.22625,(hAT-N152_DR|291827:0.11883,hAT-N152_DR|1550183:0.07545)0.867:0.10771)0.394:0.00094)0.782:0.02097)0.285:0.00072)0.712:0.00680)0.168:0.01737,((((hAT-N152_DR|1550201:0.19165,hAT-N152_DR|455799:0.14747)0.366:0.07245,(hAT-N152_DR|953191:0.11662,hAT-N152_DR|953219:0.33833)0.878:0.05016)0.716:0.01343,((hAT-N152_DR|532956:0.15397,hAT-N152_DR|1250926:0.14880)0.683:0.03970,(hAT-N152_DR|617571:0.23518,(hAT-N152_DR|215919:0.35092,hAT-N152_DR|532960:0.00091)0.321:0.11705)0.547:0.01747)0.768:0.02097)0.844:0.02025,(hAT-N152_DR|1465644:0.16515,(((hAT-N152_DR|1119111:0.17966,hAT-N152_DR|786011:0.20552)0.839:0.03552,(hAT-N152_DR|143118:0.18358,hAT-N152_DR|1550221:0.12797)0.693:0.01127)0.494:0.00805,hAT-N152_DR|455835:0.34370)0.754:0.01103)0.119:0.00071)0.454:0.00816)0.953:0.03964)0.789:0.01554)0.952:0.04606,((hAT-N152_DR|1550209:0.24174,(hAT-N152_DR|786043:0.13649,((hAT-N152_DR|143122:0.22675,hAT-N152_DR|786020:0.19149)0.730:0.03190,hAT-N152_DR|372954:0.24481)0.681:0.00067)0.784:0.02918)0.746:0.03246,((hAT-N152_DR|1381187:0.14313,(hAT-N152_DR|143112:0.27909,hAT-N152_DR|863912:0.13653)0.647:0.01949)0.726:0.03085,(((hAT-N152_DR|953187:0.21624,(hAT-N152_DR|863922:0.14355,hAT-N152_DR|1250934:0.13206)0.369:0.05684)0.478:0.04754,((hAT-N152_DR|532967:0.32712,hAT-N152_DR|617620:0.27476)0.288:0.03551,hAT-N152_DR|1763273:0.25671)0.874:0.09272)0.870:0.00125,((hAT-N152_DR|455847:0.24074,(hAT-N152_DR|786012:0.00072,hAT-N152_DR|786014:0.20965)0.619:0.14678)0.795:0.05570,(hAT-N152_DR|617610:0.20659,hAT-N152_DR|455855:0.17181)0.822:0.06295)0.865:0.05341)0.761:0.00952)0.623:0.00807)0.833:0.02260)0.730:0.00478)0.786:0.01262)0.579:0.01583)0.926:0.00187)0.775:0.01362)0.665:0.00376)0.768:0.00722)0.334:0.01331,(((hAT-N152_DR|1042538:0.43644,hAT-N152_DR|1381177:0.20228)0.577:0.05100,(hAT-N152_DR|1381183:0.16843,hAT-N152_DR|1550215:0.13425)0.638:0.08122)0.866:0.04883,((((((((hAT-N152_DR|953204:0.13437,(hAT-N152_DR|1119103:0.00070,hAT-N152_DR|1763284:0.47012)0.850:0.11247)0.776:0.01912,hAT-N152_DR|953214:0.22040)0.376:0.01858,((hAT-N152_DR|786021:0.20668,((hAT-N152_DR|143120:0.23557,((hAT-N152_DR|66071:0.02332,hAT-N152_DR|1042525:0.24166)0.860:0.11847,(hAT-N152_DR|1250956:0.27241,hAT-N152_DR|1381163:0.14833)0.434:0.10086)0.445:0.00125)0.243:0.02059,(hAT-N152_DR|703152:0.27419,hAT-N152_DR|291837:0.11155)0.112:0.01919)0.986:0.26519)0.579:0.00125,(hAT-N152_DR|1119107:0.17638,hAT-N152_DR|1119108:0.12673)0.705:0.02490)0.889:0.00070)0.795:0.03646,((hAT-N152_DR|1763287:0.19469,((hAT-N152_DR|533000:0.24444,hAT-N152_DR|1381199:0.07212)0.711:0.03888,hAT-N152_DR|1181153:0.13061)0.209:0.05379)0.751:0.04906,((hAT-N152_DR|455801:0.14010,hAT-N152_DR|372956:0.12805)0.675:0.01434,(hAT-N152_DR|455842:0.00157,hAT-N152_DR|863916:0.27639)0.237:0.13341)0.482:0.00117)0.221:0.04095)0.537:0.00676,((hAT-N152_DR|1250896:0.07926,hAT-N152_DR|1381162:0.13048)0.789:0.04259,(hAT-N152_DR|1119086:0.08884,(((hAT-N152_DR|863901:0.27367,hAT-N152_DR|1119115:0.00091)0.941:0.18944,(hAT-N152_DR|1381195:0.32067,hAT-N152_DR|1465643:0.22977)0.823:0.11212)0.580:0.03915,hAT-N152_DR|1663631:0.19396)0.683:0.03328)0.766:0.02507)0.815:0.05485)0.433:0.00071,((hAT-N152_DR|532964:0.19060,((((hAT-N152_DR|291806:0.05489,(hAT-N152_DR|703182:0.08213,hAT-N152_DR|1465685:0.03191)0.491:0.30947)0.748:0.03778,(hAT-N152_DR|1119080:0.06773,(hAT-N152_DR|1250948:0.12986,((hAT-N152_DR|617623:0.00071,(hAT-N152_DR|1250946:0.19003,(hAT-N152_DR|617625:0.00071,hAT-N152_DR|617624:0.00071)0.870:0.00997)0.467:0.01957)0.993:0.18191,(hAT-N152_DR|66094:0.09380,(hAT-N152_DR|143079:0.05170,hAT-N152_DR|1381180:0.00072)0.649:0.32030)0.743:0.07158)0.772:0.03138)0.784:0.03963)0.788:0.02498)0.293:0.02109,(((((hAT-N152_DR|863887:0.17037,(hAT-N152_DR|1181164:0.18187,hAT-N152_DR|1042513:0.17406)0.647:0.14891)0.795:0.09062,(hAT-N152_DR|1663679:0.09112,(hAT-N152_DR|863889:0.40415,hAT-N152_DR|953229:0.15418)0.351:0.01440)0.910:0.14864)0.605:0.00072,hAT-N152_DR|703160:0.16098)0.936:0.06791,(hAT-N152_DR|1250952:0.11139,(hAT-N152_DR|1119120:0.06124,hAT-N152_DR|1763285:0.05657)0.786:0.03809)0.342:0.00129)0.296:0.07943,hAT-N152_DR|143078:0.26624)0.846:0.12019)0.816:0.02822,((hAT-N152_DR|1250954:0.10942,hAT-N152_DR|455820:0.13776)0.751:0.02863,((hAT-N152_DR|291821:0.20032,hAT-N152_DR|786017:0.31553)0.061:0.00262,(hAT-N152_DR|291845:0.22509,hAT-N152_DR|786037:0.18678)0.495:0.00467)0.302:0.00770)0.913:0.04136)0.320:0.00367)0.634:0.00126,((((hAT-N152_DR|66122:0.14230,hAT-N152_DR|1550223:0.30547)0.882:0.17654,(hAT-N152_DR|291802:0.03583,hAT-N152_DR|1042519:0.11920)0.414:0.04275)0.717:0.00071,(hAT-N152_DR|1250889:0.08940,hAT-N152_DR|1320614:0.22028)0.744:0.03167)0.762:0.02397,(hAT-N152_DR|1250940:0.08321,(hAT-N152_DR|1250912:0.05464,(hAT-N152_DR|703145:0.26609,hAT-N152_DR|1320616:0.23204)0.836:0.22769)0.748:0.04635)0.780:0.03952)0.826:0.02326)0.734:0.00071)0.890:0.01108,(((((hAT-N152_DR|703138:0.15044,hAT-N152_DR|953233:0.17059)0.836:0.08795,(hAT-N152_DR|786044:0.42262,(hAT-N152_DR|1042487:0.04540,hAT-N152_DR|1042488:0.02233)0.635:0.01463)0.820:0.13648)0.625:0.06571,hAT-N152_DR|953239:0.15857)0.681:0.02817,(hAT-N152_DR|1663696:0.16700,(hAT-N152_DR|1465670:0.20921,hAT-N152_DR|1250898:0.37206)0.418:0.00069)0.783:0.03439)0.907:0.09997,((hAT-N152_DR|863908:0.16661,hAT-N152_DR|372976:0.13768)0.755:0.03752,(hAT-N152_DR|66072:0.05698,((hAT-N152_DR|1320634:0.17120,hAT-N152_DR|1465641:0.08376)0.764:0.10223,(hAT-N152_DR|1663670:0.40830,hAT-N152_DR|1763295:0.22742)0.710:0.04854)0.872:0.10676)0.795:0.09648)0.750:0.03481)0.999:0.00072)0.998:0.04161,((hAT-N152_DR|1381174:0.00071,hAT-N152_DR|1042532:0.03994)0.952:0.27615,(hAT-N152_DR|1465696:0.43786,(hAT-N152_DR|1465677:0.01534,hAT-N152_DR|66063:0.09655)0.627:0.17873)0.787:0.05034)0.770:0.01841)0.678:0.00076)0.843:0.01009)0.592:0.02213,hAT-N152_DR|703146:0.32389)0.232:0.00091,((((hAT-N152_DR|1465663:0.30107,(hAT-N152_DR|1042520:0.35290,(hAT-N152_DR|786027:0.00071,hAT-N152_DR|1119095:0.06093)0.301:0.02857)0.876:0.12180)0.779:0.02239,(((hAT-N152_DR|703144:0.25045,hAT-N152_DR|1119104:0.24383)0.451:0.00089,(hAT-N152_DR|1465684:0.25341,(hAT-N152_DR|617607:0.15222,hAT-N152_DR|372979:0.41541)0.137:0.02380)0.883:0.04238)0.814:0.01416,((hAT-N152_DR|215969:0.12825,hAT-N152_DR|1763275:0.12984)0.835:0.07910,(hAT-N152_DR|291805:0.19173,hAT-N152_DR|1250902:0.19478)0.528:0.02268)0.761:0.01362)0.757:0.00659)0.904:0.01796,(hAT-N152_DR|1763289:0.24958,((((hAT-N152_DR|291808:0.29998,(hAT-N152_DR|703189:0.26135,(hAT-N152_DR|863913:0.08726,hAT-N152_DR|1250925:0.21227)0.762:0.04087)0.365:0.01470)0.931:0.07506,hAT-N152_DR|1663675:0.21126)0.154:0.00091,(hAT-N152_DR|1181148:0.27727,((hAT-N152_DR|617603:0.13632,(hAT-N152_DR|617578:0.11123,hAT-N152_DR|1042529:0.20475)0.096:0.24961)0.653:0.10113,hAT-N152_DR|66129:0.24739)0.750:0.03275)0.723:0.02959)0.656:0.02177,(((hAT-N152_DR|1119087:0.18927,(hAT-N152_DR|143124:0.21952,hAT-N152_DR|1381176:0.24900)0.213:0.01790)0.815:0.04474,(hAT-N152_DR|143111:0.20700,(hAT-N152_DR|1320628:0.24341,hAT-N152_DR|455859:0.18672)0.749:0.05230)0.858:0.04392)0.908:0.08884,(hAT-N152_DR|455815:0.28018,(hAT-N152_DR|703194:0.23240,hAT-N152_DR|1320651:0.33313)0.611:0.01349)0.553:0.03666)0.287:0.01480)0.783:0.04303)0.246:0.00091)0.861:0.02379,((hAT-N152_DR|786042:0.14994,(((hAT-N152_DR|786038:0.24015,hAT-N152_DR|1250903:0.40037)0.722:0.04508,(hAT-N152_DR|532954:0.17799,hAT-N152_DR|617577:0.14742)0.632:0.01563)0.716:0.01927,hAT-N152_DR|1181116:0.28951)0.752:0.01944)0.877:0.02912,((hAT-N152_DR|1042527:0.30152,((((hAT-N152_DR|1381186:0.22179,(hAT-N152_DR|455826:0.23749,(hAT-N152_DR|953202:0.22518,hAT-N152_DR|953223:0.24308)0.806:0.04049)0.747:0.02740)0.783:0.03573,(hAT-N152_DR|1381181:0.23527,(hAT-N152_DR|1119117:0.25023,hAT-N152_DR|1663641:0.29319)0.650:0.03135)0.756:0.05988)0.851:0.04917,((hAT-N152_DR|1250910:0.32776,hAT-N152_DR|1663653:0.23262)0.536:0.03264,((hAT-N152_DR|291844:0.15363,(hAT-N152_DR|1550190:0.20789,hAT-N152_DR|143107:0.26015)0.581:0.00501)0.805:0.04037,hAT-N152_DR|372980:0.30630)0.476:0.02595)0.685:0.02223)0.523:0.01803,hAT-N152_DR|1763292:0.33033)0.729:0.01057)0.971:0.00072,(((hAT-N152_DR|66106:0.17231,(hAT-N152_DR|953215:0.23462,hAT-N152_DR|1042509:0.28186)0.554:0.06623)0.783:0.04439,hAT-N152_DR|1465695:0.32931)0.508:0.02920,hAT-N152_DR|1320640:0.40108)0.687:0.00736)0.759:0.00683)0.364:0.01176)0.831:0.01300)0.107:0.00271)0.158:0.02447)0.527:0.00665)0.879:0.03313)0.500:0.02433,(hAT-N152_DR|953230:0.19306,hAT-N152_DR|1320636:0.34264)0.699:0.02528)0.268:0.00089,((((((hAT-N152_DR|703153:0.28780,(hAT-N152_DR|1550189:0.19524,(hAT-N152_DR|1320623:0.09377,hAT-N152_DR|786018:0.30559)0.755:0.01494)0.765:0.05595)0.169:0.01241,hAT-N152_DR|786007:0.27946)0.277:0.01535,((hAT-N152_DR|785998:0.17199,hAT-N152_DR|1550210:0.25938)0.245:0.01747,hAT-N152_DR|703165:0.27494)0.673:0.01188)0.900:0.03616,(hAT-N152_DR|953225:0.21508,(hAT-N152_DR|863892:0.20528,(hAT-N152_DR|1465702:0.11567,hAT-N152_DR|617591:0.49058)0.743:0.11000)0.851:0.05658)0.398:0.02972)0.748:0.01644,(((hAT-N152_DR|617579:0.17499,(hAT-N152_DR|617602:0.09142,hAT-N152_DR|863918:0.18063)0.849:0.11542)0.807:0.03642,((((((hAT-N152_DR|1663649:0.20736,((hAT-N152_DR|1663684:0.19512,(hAT-N152_DR|215925:0.28202,((hAT-N152_DR|1181132:0.12197,hAT-N152_DR|1465679:0.36042)0.793:0.04027,hAT-N152_DR|215943:0.15506)0.321:0.00070)0.845:0.05429)0.735:0.02510,(hAT-N152_DR|953226:0.28236,hAT-N152_DR|1465652:0.16433)0.732:0.05391)0.000:0.00070)0.704:0.01343,hAT-N152_DR|1465639:0.10857)0.778:0.02057,((hAT-N152_DR|291797:0.19577,(hAT-N152_DR|291801:0.11493,(hAT-N152_DR|291800:0.06893,(hAT-N152_DR|291798:0.01558,hAT-N152_DR|291799:0.00790)0.386:0.00070)0.999:0.18422)0.810:0.03522)0.786:0.02977,hAT-N152_DR|1465659:0.29784)0.876:0.05212)0.802:0.02964,(hAT-N152_DR|143100:0.31212,hAT-N152_DR|1119100:0.13636)0.865:0.09818)0.735:0.00990,(((hAT-N152_DR|215944:0.12210,hAT-N152_DR|1763294:0.42065)0.913:0.12154,hAT-N152_DR|786046:0.25898)0.557:0.01210,hAT-N152_DR|291810:0.14620)0.255:0.00089)0.656:0.04019,((hAT-N152_DR|1763267:0.21448,(hAT-N152_DR|953186:0.27016,hAT-N152_DR|1250915:0.26296)0.594:0.05464)0.729:0.03425,((hAT-N152_DR|1381167:0.00072,hAT-N152_DR|1465642:0.07975)0.937:0.20419,(hAT-N152_DR|372959:0.21889,hAT-N152_DR|863917:0.16201)0.805:0.02257)0.686:0.00861)0.834:0.02962)0.652:0.00729)0.820:0.01509,((hAT-N152_DR|66109:0.12670,hAT-N152_DR|143109:0.42373)0.875:0.10984,((hAT-N152_DR|1042540:0.39470,hAT-N152_DR|1763301:0.22495)0.919:0.12476,((hAT-N152_DR|215926:0.15604,(hAT-N152_DR|1465682:0.23580,hAT-N152_DR|1381192:0.17651)0.744:0.03015)0.882:0.05362,((hAT-N152_DR|1250886:0.63158,hAT-N152_DR|66121:0.21849)0.203:0.04709,(hAT-N152_DR|143102:0.41023,hAT-N152_DR|372982:0.25186)0.815:0.11318)0.750:0.03135)0.751:0.02473)0.499:0.01127)0.643:0.00067)0.239:0.00676)0.838:0.02464,((hAT-N152_DR|455832:0.25442,((hAT-N152_DR|1381201:0.29468,hAT-N152_DR|1465673:0.09684)0.014:0.14216,(hAT-N152_DR|1663682:0.21674,hAT-N152_DR|1181152:0.21035)0.720:0.05128)0.770:0.04908)0.488:0.04560,(((hAT-N152_DR|1381196:0.31829,hAT-N152_DR|1181155:0.29873)0.699:0.03564,hAT-N152_DR|1250927:0.23144)0.812:0.04649,hAT-N152_DR|1181137:0.22791)0.718:0.02780)0.804:0.04118)0.701:0.01037)0.860:0.01540,((((((hAT-N152_DR|953238:0.21562,hAT-N152_DR|1181142:0.15827)0.043:0.00071,hAT-N152_DR|1320627:0.14504)0.803:0.02859,(hAT-N152_DR|215962:0.20409,(hAT-N152_DR|1550184:0.00072,hAT-N152_DR|1663632:0.37631)0.530:0.25899)0.549:0.00795)0.902:0.03843,((((hAT-N152_DR|1465692:0.46098,hAT-N152_DR|1550212:0.40786)0.635:0.05929,(hAT-N152_DR|1250945:0.25942,hAT-N152_DR|291826:0.31884)0.633:0.03202)0.840:0.10065,((hAT-N152_DR|143132:0.06657,(hAT-N152_DR|143133:0.00202,hAT-N152_DR|143134:0.14697)0.073:0.08726)0.973:0.15159,(hAT-N152_DR|143131:0.21406,hAT-N152_DR|143135:0.16640)0.703:0.03590)0.998:0.36001)0.951:0.18311,((((hAT-N152_DR|1763281:0.22991,hAT-N152_DR|1320641:0.05806)0.875:0.14973,((hAT-N152_DR|1663652:0.23166,hAT-N152_DR|1119122:0.07901)0.803:0.12010,hAT-N152_DR|1181107:0.34934)0.000:0.05613)0.131:0.00095,hAT-N152_DR|703162:0.38910)0.109:0.01359,(hAT-N152_DR|143098:0.27386,hAT-N152_DR|1663669:0.30722)0.803:0.04724)0.759:0.02011)0.409:0.00074)0.694:0.00092,hAT-N152_DR|455853:0.25368)0.901:0.02756,(((hAT-N152_DR|1663639:0.18314,(hAT-N152_DR|455804:0.14551,hAT-N152_DR|1550194:0.15272)0.411:0.03729)0.802:0.07122,(hAT-N152_DR|1763296:0.11765,(hAT-N152_DR|1381204:0.15800,hAT-N152_DR|1381203:0.01816)0.996:0.28987)0.693:0.05438)0.056:0.00125,(hAT-N152_DR|953208:0.32130,(hAT-N152_DR|1763305:0.23087,hAT-N152_DR|1550205:0.13617)0.539:0.09251)0.311:0.01450)0.864:0.04041)0.754:0.00622)0.732:0.01022)0.846:0.03671);
```
