## Supplementary Data 2 for "A genomic portrait of zebrafish transposable elements and their spatiotemporal embryonic expression": hAT-N153_DR.mafft.nwk

```
((hAT-N153_DR|949086:0.10696,hAT-N153_DR|1546578:0.05949)0.863:0.03530,(((((hAT-N153_DR|369143:0.01299,hAT-N153_DR|860501:0.04232)0.826:0.04689,((hAT-N153_DR|369144:0.00107,hAT-N153_DR|1378593:0.00966)0.876:0.06735,hAT-N153_DR|529737:0.06264)0.536:0.00248)0.385:0.00058,(hAT-N153_DR|62309:0.08468,(hAT-N153_DR|288438:0.07722,hAT-N153_DR|949084:0.09992)0.572:0.00899)0.214:0.00631)0.657:0.00058,(hAT-N153_DR|613638:0.07475,hAT-N153_DR|62311:0.07025)0.904:0.01418)0.826:0.00267,(((((hAT-N153_DR|860503:0.06789,hAT-N153_DR|1658473:0.07232)0.828:0.00517,(hAT-N153_DR|139793:0.04813,hAT-N153_DR|949083:0.06437)0.313:0.00661)0.900:0.01152,hAT-N153_DR|699402:0.08555)0.811:0.00621,((hAT-N153_DR|369132:0.05908,hAT-N153_DR|1865638:0.14667)0.813:0.01158,((((((hAT-N153_DR|782475:0.05217,(hAT-N153_DR|212747:0.04572,(hAT-N153_DR|369136:0.07829,((hAT-N153_DR|288432:0.05289,(hAT-N153_DR|613635:0.04967,hAT-N153_DR|2049624:0.03474)0.971:0.01677)0.621:0.00071,hAT-N153_DR|860510:0.09414)0.801:0.00226)0.896:0.00403)0.856:0.00314)0.539:0.00412,(hAT-N153_DR|1461476:0.04688,hAT-N153_DR|613633:0.06952)0.563:0.00600)0.764:0.00167,(hAT-N153_DR|1865625:0.06831,hAT-N153_DR|949085:0.05107)0.468:0.00116)0.295:0.00057,(hAT-N153_DR|288436:0.07060,hAT-N153_DR|699403:0.04246)0.897:0.00790)0.864:0.00195,(hAT-N153_DR|1546575:0.04243,hAT-N153_DR|860506:0.08988)0.857:0.01335)0.741:0.00091,hAT-N153_DR|782480:0.10024)0.933:0.00601)0.936:0.01002)0.039:0.00138,hAT-N153_DR|1546605:0.09380)0.840:0.00513)0.968:0.01057,(((hAT-N153_DR|1461485:0.07783,hAT-N153_DR|369129:0.08858)0.735:0.00227,(((hAT-N153_DR|1546581:0.01330,hAT-N153_DR|1546590:0.01787)0.988:0.01778,(hAT-N153_DR|1546599:0.03878,(hAT-N153_DR|1546589:0.00710,hAT-N153_DR|1546597:0.00498)0.986:0.02189)0.725:0.00388)1.000:0.07378,((hAT-N153_DR|782479:0.09308,hAT-N153_DR|1658467:0.08923)0.835:0.00680,(((hAT-N153_DR|212739:0.0,hAT-N153_DR|212740:0.0):0.06711,hAT-N153_DR|1865636:0.10688)0.643:0.00699,hAT-N153_DR|1658472:0.05391)0.720:0.00327)0.507:0.00355)0.727:0.00142)0.858:0.00351,((((((((((((hAT-N153_DR|62305:0.05935,(((hAT-N153_DR|1178587:0.04629,(hAT-N153_DR|288437:0.38344,hAT-N153_DR|1247617:0.02381)0.706:0.02568)0.830:0.00608,(hAT-N153_DR|1038645:0.02720,hAT-N153_DR|1378588:0.03135)0.785:0.02225)0.964:0.00832,(((hAT-N153_DR|1461482:0.20396,(((hAT-N153_DR|1546598:0.01883,(hAT-N153_DR|1546585:0.00985,hAT-N153_DR|1546595:0.00668)1.000:0.02471)1.000:0.05018,((hAT-N153_DR|1546583:0.00442,hAT-N153_DR|1546580:0.00886)0.275:0.00416,((hAT-N153_DR|1546587:0.00058,hAT-N153_DR|1546600:0.00145)0.798:0.00530,hAT-N153_DR|1546592:0.00663)0.742:0.00080)0.999:0.03533)0.999:0.04249,((hAT-N153_DR|1546593:0.00449,hAT-N153_DR|1546586:0.00490)0.938:0.00478,(hAT-N153_DR|1546584:0.01149,hAT-N153_DR|1546594:0.00438)0.000:0.00101)0.996:0.02204)0.941:0.04644)0.754:0.01462,(hAT-N153_DR|1658468:0.05584,(hAT-N153_DR|782474:0.80623,hAT-N153_DR|1658466:0.06436)0.542:0.00382)0.456:0.00253)0.920:0.00815,((((hAT-N153_DR|860502:0.05935,hAT-N153_DR|1658465:0.02828)0.909:0.06258,((((hAT-N153_DR|1115872:0.03063,hAT-N153_DR|1658470:0.03929)0.743:0.00278,hAT-N153_DR|452153:0.21225)0.170:0.00353,hAT-N153_DR|1115873:0.02579)0.850:0.00477,((hAT-N153_DR|288433:0.03722,(((hAT-N153_DR|1759305:0.00645,hAT-N153_DR|1759306:0.00876)1.000:0.02942,(((hAT-N153_DR|1038641:0.02545,hAT-N153_DR|2049621:0.03519)0.851:0.00471,((hAT-N153_DR|1865635:0.03231,(hAT-N153_DR|529733:0.02715,hAT-N153_DR|2080452:0.04025)0.848:0.00209)0.825:0.00117,(hAT-N153_DR|1658462:0.04371,hAT-N153_DR|1961619:0.04486)0.940:0.00058)0.731:0.00093)0.816:0.00062,(hAT-N153_DR|212743:0.03365,hAT-N153_DR|369138:0.04127)0.284:0.00057)0.761:0.00069)0.122:0.00056,(hAT-N153_DR|1759312:0.00058,((hAT-N153_DR|1865632:0.06379,(hAT-N153_DR|369145:0.00057,hAT-N153_DR|2049616:0.05707)0.942:0.28570)0.871:0.13705,hAT-N153_DR|1317706:0.00058)0.170:0.00420)0.906:0.03954)0.570:0.00299)0.306:0.00163,(((((hAT-N153_DR|369146:0.00056,hAT-N153_DR|2113359:0.22058)0.665:0.06795,hAT-N153_DR|2049617:0.03972)0.444:0.00059,(hAT-N153_DR|1115871:0.03128,hAT-N153_DR|1961624:0.02163)0.572:0.00057)0.869:0.00293,((hAT-N153_DR|949087:0.03565,((hAT-N153_DR|1546582:0.02262,hAT-N153_DR|1317705:0.02825)0.864:0.00103,(((((hAT-N153_DR|1546588:0.03200,hAT-N153_DR|1759303:0.03016)0.325:0.00280,hAT-N153_DR|452159:0.03549)0.586:0.00251,(hAT-N153_DR|1461479:0.03210,hAT-N153_DR|1461480:0.02428)0.996:0.00861)0.763:0.00205,(hAT-N153_DR|62307:0.02326,hAT-N153_DR|860505:0.02276)0.839:0.00256)0.798:0.00094,hAT-N153_DR|452158:0.02487)0.915:0.00195)0.933:0.00444)0.995:0.00732,(((hAT-N153_DR|62312:0.04087,hAT-N153_DR|529731:0.04114)0.714:0.00229,(hAT-N153_DR|139796:0.03577,hAT-N153_DR|1378591:0.07135)0.885:0.00958)0.638:0.00069,(((hAT-N153_DR|699401:0.04087,(hAT-N153_DR|212742:0.03590,(hAT-N153_DR|1546579:0.00238,hAT-N153_DR|2092577:0.04262)0.613:0.04900)0.387:0.00214)0.999:0.01382,hAT-N153_DR|782482:0.03892)0.848:0.00237,(hAT-N153_DR|1461484:0.03972,hAT-N153_DR|1546591:0.04076)0.489:0.00186)0.725:0.00073)0.805:0.00094)0.255:0.00058)0.131:0.00056,(((((hAT-N153_DR|2049619:0.01432,(hAT-N153_DR|1658461:0.03657,((hAT-N153_DR|1038648:0.01854,hAT-N153_DR|1865624:0.01250)1.000:0.02804,hAT-N153_DR|2049622:0.01404)0.556:0.00211)0.756:0.00096)0.703:0.00060,(hAT-N153_DR|1658460:0.03424,((hAT-N153_DR|369140:0.02023,(hAT-N153_DR|1317699:0.03647,hAT-N153_DR|1317702:0.02118)0.969:0.00057)0.798:0.00133,hAT-N153_DR|2104915:0.03392)0.451:0.00219)0.848:0.00110)0.959:0.00366,hAT-N153_DR|1961621:0.03126)0.749:0.00063,hAT-N153_DR|2080453:0.03947)0.043:0.00401,hAT-N153_DR|288440:0.04784)0.160:0.00081)0.869:0.00149)0.896:0.00272)0.203:0.00547)0.841:0.00386,hAT-N153_DR|212744:0.03319)0.953:0.00997,(hAT-N153_DR|1658451:0.07034,((hAT-N153_DR|2049620:0.04122,hAT-N153_DR|1759314:0.03663)0.753:0.00448,hAT-N153_DR|452161:0.04670)0.856:0.00550)0.663:0.01092)0.934:0.01051)0.829:0.00946)0.417:0.00258)0.844:0.00482,hAT-N153_DR|949088:0.05862)0.412:0.00230,hAT-N153_DR|1461478:0.09598)0.870:0.00417,((hAT-N153_DR|699404:0.07086,hAT-N153_DR|782476:0.07056)0.874:0.00269,hAT-N153_DR|613637:0.06268)0.989:0.00805)0.845:0.00203,(hAT-N153_DR|1461490:0.08261,hAT-N153_DR|369127:0.07890)0.118:0.00709)0.979:0.00883,((hAT-N153_DR|1759310:0.00058,(hAT-N153_DR|452154:0.09690,hAT-N153_DR|1759309:0.00187)0.740:0.00610)1.000:0.08791,((hAT-N153_DR|1378592:0.05917,hAT-N153_DR|212748:0.05755)0.796:0.00359,((hAT-N153_DR|1461489:0.05730,((hAT-N153_DR|949081:0.10228,(hAT-N153_DR|288435:0.06765,(hAT-N153_DR|1658456:0.00923,hAT-N153_DR|1317698:0.18741)0.590:0.08782)0.439:0.00949)0.196:0.00054,(hAT-N153_DR|1115869:0.09049,hAT-N153_DR|212749:0.08075)0.729:0.01024)0.258:0.00425)0.453:0.00094,((hAT-N153_DR|139797:0.05272,hAT-N153_DR|139799:0.07685)0.776:0.00459,((((hAT-N153_DR|949080:0.04349,hAT-N153_DR|1759308:0.05682)0.369:0.10586,hAT-N153_DR|1546576:0.07105)0.029:0.00073,hAT-N153_DR|699398:0.11397)0.565:0.01343,(hAT-N153_DR|452160:0.12787,hAT-N153_DR|613636:0.10831)0.885:0.05201)0.678:0.00778)0.482:0.00263)0.874:0.00395)0.837:0.00476)0.845:0.00479)0.323:0.00179,hAT-N153_DR|529734:0.09177)0.226:0.00176,hAT-N153_DR|949089:0.06838)0.649:0.00153,((hAT-N153_DR|1378595:0.07925,(hAT-N153_DR|1461487:0.10014,hAT-N153_DR|1546577:0.09584)0.060:0.00053)0.927:0.01264,((hAT-N153_DR|62314:0.10228,hAT-N153_DR|699405:0.09257)0.877:0.02601,(hAT-N153_DR|369131:0.07239,hAT-N153_DR|1378597:0.09015)0.749:0.00445)0.770:0.00057)0.790:0.00197)0.851:0.00492,((hAT-N153_DR|949082:0.17043,hAT-N153_DR|1865633:0.07862)0.295:0.00058,hAT-N153_DR|1378589:0.10780)0.740:0.00349)0.828:0.00363,((((hAT-N153_DR|452163:0.16042,hAT-N153_DR|452156:0.10189)0.937:0.10878,hAT-N153_DR|2049618:0.10294)0.453:0.00415,(((hAT-N153_DR|699397:0.12087,hAT-N153_DR|860500:0.06906)0.107:0.00057,(hAT-N153_DR|2049614:0.11792,(((hAT-N153_DR|1658452:0.07409,((((hAT-N153_DR|1247619:0.43384,hAT-N153_DR|529727:0.00056)0.608:0.08662,((hAT-N153_DR|452157:0.00058,hAT-N153_DR|699400:0.27901)0.642:0.16553,(hAT-N153_DR|1317697:0.37855,hAT-N153_DR|1178585:0.00057)0.871:0.00681)0.422:0.05202)0.777:0.02020,(hAT-N153_DR|62304:0.03728,(hAT-N153_DR|1961625:0.09794,hAT-N153_DR|860508:0.23479)0.096:0.00886)0.225:0.02959)0.766:0.00074,((hAT-N153_DR|1865631:0.04524,hAT-N153_DR|212741:0.10231)0.773:0.00841,hAT-N153_DR|1658463:0.09634)0.954:0.00058)0.908:0.00088)0.843:0.00111,(hAT-N153_DR|699406:0.00073,(hAT-N153_DR|62310:0.00053,hAT-N153_DR|2099696:0.17878)0.327:0.02282)0.846:0.11537)0.486:0.00092,(((hAT-N153_DR|1247618:0.08344,(((((hAT-N153_DR|1658458:0.15068,hAT-N153_DR|1865628:0.00101)0.339:0.10560,(hAT-N153_DR|1038644:0.00057,(hAT-N153_DR|1178584:0.00057,(hAT-N153_DR|369128:0.14842,hAT-N153_DR|369133:0.20347)0.935:0.26911)0.585:0.12820)0.551:0.09787)0.131:0.00452,hAT-N153_DR|1247620:0.00056)0.528:0.03972,hAT-N153_DR|1461492:0.00058)0.850:0.02090,(hAT-N153_DR|1865627:0.32430,hAT-N153_DR|1317695:0.09225)0.874:0.07073)0.956:0.03086)0.235:0.00057,hAT-N153_DR|1461491:0.03132)0.751:0.00459,hAT-N153_DR|2049615:0.10458)0.844:0.00728)0.718:0.00249)0.748:0.00235)0.757:0.00276,((((hAT-N153_DR|1759307:0.16610,(hAT-N153_DR|212746:0.00058,hAT-N153_DR|212745:0.00058)0.585:0.03493)0.170:0.02522,hAT-N153_DR|1961622:0.14336)0.250:0.00650,hAT-N153_DR|62308:0.08878)0.715:0.00812,((hAT-N153_DR|369134:0.09631,(hAT-N153_DR|1461477:0.13324,hAT-N153_DR|613634:0.02255)0.270:0.08322)0.646:0.00317,(hAT-N153_DR|782481:0.11839,hAT-N153_DR|1658448:0.27913)0.966:0.09373)0.792:0.00057)0.866:0.00431)0.969:0.00757)0.831:0.00217,(((((hAT-N153_DR|613632:0.00656,hAT-N153_DR|1461483:0.04094)0.620:0.11054,hAT-N153_DR|860504:0.08706)0.000:0.00057,((hAT-N153_DR|782477:0.07997,(hAT-N153_DR|1038647:0.08453,hAT-N153_DR|1865626:0.07257)0.733:0.00496)0.808:0.00575,((hAT-N153_DR|452152:0.10537,hAT-N153_DR|1961623:0.07801)0.863:0.01946,(hAT-N153_DR|699396:0.15154,hAT-N153_DR|369135:0.11087)0.282:0.00601)0.013:0.00057)0.788:0.00128)0.885:0.00307,((((((hAT-N153_DR|1961618:0.09742,(hAT-N153_DR|1378596:0.10079,(hAT-N153_DR|529729:0.17948,hAT-N153_DR|1961617:0.00057)0.974:0.14790)0.743:0.03302)0.781:0.01943,(hAT-N153_DR|1317700:0.07906,((hAT-N153_DR|529728:0.04800,hAT-N153_DR|1461486:0.12046)0.709:0.02822,(hAT-N153_DR|1115867:0.13761,hAT-N153_DR|139795:0.05348)0.908:0.03246)0.785:0.00660)0.371:0.00409)0.000:0.00058,(hAT-N153_DR|529735:0.39719,hAT-N153_DR|1178586:0.01010)0.605:0.13262)0.000:0.00079,(((hAT-N153_DR|369142:0.00266,hAT-N153_DR|1378598:0.46972)0.498:0.06530,(hAT-N153_DR|1759304:0.06117,((((hAT-N153_DR|1658459:0.00057,(hAT-N153_DR|1038642:0.36463,hAT-N153_DR|1247616:0.10177)0.522:0.23829)0.054:0.05973,(hAT-N153_DR|1961620:0.02564,(hAT-N153_DR|1658453:0.04452,(hAT-N153_DR|1317703:0.26873,hAT-N153_DR|949090:0.18542)0.187:0.04660)0.060:0.01824)0.373:0.06175)0.777:0.02757,(hAT-N153_DR|212752:0.05743,((hAT-N153_DR|1317707:0.24019,hAT-N153_DR|1658469:0.00053)0.508:0.07096,((hAT-N153_DR|860509:0.32072,hAT-N153_DR|288439:0.15975)0.954:0.28134,hAT-N153_DR|1461488:0.00057)0.397:0.03587)0.819:0.04496)0.692:0.00884)0.456:0.00073,hAT-N153_DR|1178583:0.08713)0.742:0.01958)0.688:0.00698)0.145:0.00099,(hAT-N153_DR|1658455:0.11213,(((hAT-N153_DR|860507:0.09443,hAT-N153_DR|1378594:0.36446)0.742:0.16060,hAT-N153_DR|1038643:0.00054)0.650:0.17184,hAT-N153_DR|288434:0.22590)0.885:0.13122)0.904:0.10587)0.731:0.00786)0.846:0.00524,((((hAT-N153_DR|1658450:0.15076,hAT-N153_DR|2049627:0.48288)0.839:0.10452,(hAT-N153_DR|529730:0.04974,hAT-N153_DR|452164:0.15047)0.154:0.06018)0.187:0.00756,hAT-N153_DR|2091989:0.10265)0.738:0.02741,((hAT-N153_DR|1865634:0.07519,hAT-N153_DR|369130:0.08408)0.874:0.01133,(((hAT-N153_DR|369139:0.21543,hAT-N153_DR|949092:0.06178)0.757:0.27735,hAT-N153_DR|452155:0.04901)0.339:0.04032,((((((hAT-N153_DR|529732:0.12612,hAT-N153_DR|1461475:0.00057)0.486:0.09417,(hAT-N153_DR|1115870:0.22270,hAT-N153_DR|1317696:0.26178)0.895:0.10648)0.887:0.09170,((hAT-N153_DR|1865630:0.13719,((hAT-N153_DR|2113360:0.10958,hAT-N153_DR|2049626:0.10075)0.901:0.02674,(hAT-N153_DR|782478:0.09842,hAT-N153_DR|1038646:0.17866)0.823:0.03811)0.368:0.00827)0.838:0.00963,((hAT-N153_DR|1658449:0.10168,(hAT-N153_DR|2086815:0.09900,(((hAT-N153_DR|62306:0.08641,hAT-N153_DR|1658457:0.61526)0.000:0.05487,hAT-N153_DR|2049628:0.16905)0.809:0.02076,((hAT-N153_DR|1546596:0.03858,(hAT-N153_DR|1546601:0.01290,(hAT-N153_DR|1546604:0.00348,(hAT-N153_DR|1461481:0.06419,hAT-N153_DR|1546603:0.00116)0.148:0.00242)0.861:0.00561)0.997:0.08631)0.994:0.09230,(((hAT-N153_DR|949091:0.04244,hAT-N153_DR|2049625:0.08220)0.581:0.19423,hAT-N153_DR|1115868:0.05013)0.832:0.06055,((((hAT-N153_DR|212750:0.19138,hAT-N153_DR|1865637:0.27116)0.758:0.05430,((hAT-N153_DR|212751:0.15049,hAT-N153_DR|369137:0.16294)0.734:0.04803,hAT-N153_DR|1317704:0.20480)0.849:0.07783)0.552:0.01565,hAT-N153_DR|1658471:0.16080)0.997:0.40626,hAT-N153_DR|1865629:0.25225)0.573:0.03874)0.259:0.00073)0.949:0.04276)0.755:0.00943)0.834:0.01064)0.454:0.01382,(hAT-N153_DR|1759313:0.04146,hAT-N153_DR|1317701:0.04759)0.949:0.04109)0.858:0.01942)0.797:0.00905)0.665:0.00420,hAT-N153_DR|139798:0.14020)0.890:0.02667,(hAT-N153_DR|1658454:0.26803,((hAT-N153_DR|369141:0.18430,hAT-N153_DR|1759311:0.00058)0.757:0.14658,hAT-N153_DR|1546602:0.17226)0.628:0.07806)0.876:0.09271)0.080:0.00448,hAT-N153_DR|1378590:0.12929)0.988:0.04109)0.333:0.00578)0.092:0.00101)0.740:0.00251)0.180:0.00161,((hAT-N153_DR|2049623:0.08942,hAT-N153_DR|1865639:0.05101)0.000:0.00072,(hAT-N153_DR|452162:0.14959,hAT-N153_DR|529736:0.05839)0.847:0.08560)0.862:0.01406)0.767:0.00199)0.652:0.00058,(hAT-N153_DR|699399:0.00951,hAT-N153_DR|1038640:0.06505)0.733:0.06513)0.733:0.00108)0.764:0.00164)0.942:0.00789,((hAT-N153_DR|139794:0.08008,hAT-N153_DR|1658464:0.05672)0.790:0.00390,hAT-N153_DR|62313:0.08177)0.602:0.00359)0.961:0.00961)0.838:0.00449);
```
