## Supplementary Data 2 for "A genomic portrait of zebrafish transposable elements and their spatiotemporal embryonic expression": hAT-N154_DR.mafft.nwk

```
(((hAT-N154_DR|790757:0.13460,((hAT-N154_DR|537484:0.28215,(hAT-N154_DR|537507:0.12431,hAT-N154_DR|1047731:0.24594)0.408:0.03186)0.487:0.00510,hAT-N154_DR|1185095:0.19800)0.300:0.00063)0.695:0.00625,hAT-N154_DR|790770:0.19580)0.834:0.02758,((hAT-N154_DR|537503:0.28629,(hAT-N154_DR|220217:0.14582,hAT-N154_DR|1255440:0.14703)0.554:0.02855)0.692:0.00861,((hAT-N154_DR|296162:0.18835,hAT-N154_DR|377784:0.49969)0.766:0.05496,(((hAT-N154_DR|1471737:0.62895,hAT-N154_DR|71255:0.42502)0.918:0.46163,(((hAT-N154_DR|377781:0.26863,hAT-N154_DR|220233:0.45401)0.256:0.06715,hAT-N154_DR|790758:0.13077)0.475:0.06005,(((hAT-N154_DR|1185139:0.15657,(hAT-N154_DR|1255438:0.14988,((hAT-N154_DR|537461:0.11138,hAT-N154_DR|296160:0.12638)0.997:0.20152,hAT-N154_DR|1185120:0.26640)0.862:0.08755)0.529:0.03705)0.136:0.02395,hAT-N154_DR|1047733:0.12682)1.000:0.65230,((hAT-N154_DR|1047763:0.34044,hAT-N154_DR|147400:0.29122)0.997:0.33058,((hAT-N154_DR|460602:0.29847,hAT-N154_DR|708265:0.16687)0.916:0.16480,(((((((hAT-N154_DR|71252:0.15506,hAT-N154_DR|1324391:0.10538)0.999:0.42967,(((((hAT-N154_DR|1123466:0.12020,(hAT-N154_DR|622885:0.13995,hAT-N154_DR|1471781:0.05925)0.995:0.16418)0.151:0.01099,hAT-N154_DR|958737:0.23602)0.821:0.07182,(hAT-N154_DR|220225:0.13049,(hAT-N154_DR|71229:0.06172,hAT-N154_DR|377814:0.11642)0.787:0.02325)0.382:0.01298)0.784:0.04280,(hAT-N154_DR|1255457:0.09319,(((hAT-N154_DR|958721:0.10371,((hAT-N154_DR|1255403:0.23349,hAT-N154_DR|1255431:0.06889)0.065:0.03411,(hAT-N154_DR|537473:0.07660,hAT-N154_DR|377776:0.17606)0.286:0.00059)0.866:0.04223)0.921:0.04939,(hAT-N154_DR|708252:0.12845,(hAT-N154_DR|1471749:0.16918,(((hAT-N154_DR|1471709:0.20552,hAT-N154_DR|1123515:0.13049)0.789:0.03665,(hAT-N154_DR|958747:0.28556,((hAT-N154_DR|622898:0.05182,(hAT-N154_DR|377777:0.05181,hAT-N154_DR|1255410:0.05278)0.985:0.09551)0.856:0.04571,hAT-N154_DR|377817:0.16213)0.739:0.02930)0.776:0.04354)0.506:0.01452,(hAT-N154_DR|377810:0.15055,hAT-N154_DR|537460:0.32614)0.634:0.04778)0.425:0.00062)0.865:0.03448)0.860:0.05820)0.278:0.00359,hAT-N154_DR|708295:0.10397)0.158:0.01713)0.950:0.09442)0.000:0.00061,(hAT-N154_DR|377812:0.13809,hAT-N154_DR|622925:0.10845)0.895:0.07778)0.774:0.13214)0.835:0.09513,((((hAT-N154_DR|460620:0.12188,hAT-N154_DR|1670306:0.13887)0.858:0.05002,(((hAT-N154_DR|1324416:0.34966,hAT-N154_DR|537502:0.15097)0.751:0.04559,(((hAT-N154_DR|1670296:0.18144,hAT-N154_DR|958735:0.13962)0.469:0.00061,hAT-N154_DR|1554797:0.08903)0.909:0.05422,((hAT-N154_DR|622909:0.13654,(hAT-N154_DR|377796:0.20995,hAT-N154_DR|1324411:0.19310)0.433:0.02744)0.089:0.00058,hAT-N154_DR|1047706:0.11735)0.566:0.01977)0.719:0.00068)0.643:0.00058,hAT-N154_DR|460599:0.08477)0.922:0.05989)0.474:0.00881,hAT-N154_DR|1324427:0.13532)0.890:0.05708,(((hAT-N154_DR|868228:0.09364,(((((hAT-N154_DR|147367:0.09688,(hAT-N154_DR|460639:0.08769,hAT-N154_DR|1670288:0.16648)0.000:0.01150)0.792:0.02359,(((((hAT-N154_DR|460611:0.14978,hAT-N154_DR|958688:0.07760)0.912:0.04859,(hAT-N154_DR|1554828:0.08424,hAT-N154_DR|1471710:0.14199)0.715:0.01145)0.794:0.01452,hAT-N154_DR|622875:0.07885)0.642:0.01976,((hAT-N154_DR|790763:0.11451,hAT-N154_DR|1123463:0.11691)0.829:0.02956,(hAT-N154_DR|868251:0.06265,(hAT-N154_DR|460606:0.23269,hAT-N154_DR|790787:0.08428)0.785:0.03788)0.707:0.00684)0.781:0.01647)0.173:0.01503,(hAT-N154_DR|1255430:0.12964,(hAT-N154_DR|1185129:0.10851,hAT-N154_DR|220224:0.10893)0.287:0.01886)0.788:0.02274)0.164:0.01181)0.151:0.00617,(hAT-N154_DR|622892:1.35028,hAT-N154_DR|708296:0.00067)1.000:0.22426)0.735:0.02927,((((((hAT-N154_DR|296181:0.06463,(hAT-N154_DR|958746:0.12609,hAT-N154_DR|1255436:0.06784)0.546:0.04275)0.390:0.01952,((hAT-N154_DR|708238:0.05875,(hAT-N154_DR|147380:0.10013,hAT-N154_DR|537481:0.11942)0.703:0.02358)0.807:0.03754,(hAT-N154_DR|708284:0.10823,hAT-N154_DR|1047762:0.10399)0.737:0.01404)0.894:0.04512)0.790:0.01797,(hAT-N154_DR|71262:0.12747,hAT-N154_DR|1471784:0.08390)0.826:0.03180)0.686:0.00989,(hAT-N154_DR|1554782:0.08174,hAT-N154_DR|1324394:0.26996)0.737:0.03665)0.823:0.04028,((hAT-N154_DR|1384705:0.17003,(hAT-N154_DR|537514:0.17876,hAT-N154_DR|1255425:0.15413)0.627:0.01280)0.727:0.00911,((hAT-N154_DR|1123503:0.08299,hAT-N154_DR|1255421:0.22142)0.890:0.03996,(hAT-N154_DR|1047765:0.12617,hAT-N154_DR|622916:0.03775)0.825:0.02464)0.838:0.02600)0.823:0.02760)0.495:0.01752,hAT-N154_DR|790768:0.38984)0.264:0.00061)0.882:0.03266,hAT-N154_DR|1047767:0.12107)0.741:0.01480)0.952:0.07370,((hAT-N154_DR|1471708:0.32231,hAT-N154_DR|1047707:0.17347)0.333:0.01740,(hAT-N154_DR|1047760:0.15571,(hAT-N154_DR|71223:0.27406,(((((hAT-N154_DR|296144:0.15002,hAT-N154_DR|1554785:0.21309)0.439:0.00535,(hAT-N154_DR|868214:0.08745,hAT-N154_DR|377804:0.13655)0.717:0.02174)0.685:0.01689,((hAT-N154_DR|1554799:0.25144,hAT-N154_DR|220200:0.16346)0.372:0.00063,hAT-N154_DR|71218:0.10257)0.819:0.02960)0.742:0.02831,(hAT-N154_DR|958756:0.02560,(((hAT-N154_DR|1471741:0.16864,hAT-N154_DR|537468:0.12622)0.775:0.02090,(hAT-N154_DR|1554781:0.11769,hAT-N154_DR|220227:0.10220)0.805:0.02714)0.766:0.02069,(hAT-N154_DR|708269:0.18723,hAT-N154_DR|1471771:0.16692)0.613:0.00575)0.783:0.00889)0.349:0.00064)0.830:0.02937,(hAT-N154_DR|1123470:0.26502,hAT-N154_DR|1384688:0.19398)0.637:0.00067)0.236:0.03863)0.402:0.03179)0.178:0.00062)0.605:0.05733)0.858:0.03442,((hAT-N154_DR|377769:0.12713,hAT-N154_DR|708233:0.18115)0.798:0.04622,(hAT-N154_DR|296141:0.12087,(((hAT-N154_DR|537464:0.20047,((hAT-N154_DR|868238:0.30470,hAT-N154_DR|1471789:0.24085)0.819:0.03898,(hAT-N154_DR|1554795:0.14711,((hAT-N154_DR|790776:0.08639,hAT-N154_DR|708281:0.24347)0.744:0.01625,hAT-N154_DR|1185125:0.26005)0.843:0.02014)0.742:0.00896)0.000:0.00064)0.786:0.02138,hAT-N154_DR|147420:0.09667)0.115:0.01937,hAT-N154_DR|1047759:0.12624)0.821:0.02913)0.726:0.00092)0.957:0.05621)0.656:0.00409)0.964:0.11042)0.960:0.11477,((((((((hAT-N154_DR|1255432:0.17429,(hAT-N154_DR|537527:0.18941,hAT-N154_DR|868240:0.21862)0.766:0.06840)0.850:0.05914,((hAT-N154_DR|1554794:0.36662,hAT-N154_DR|1670298:0.23496)0.646:0.05834,((hAT-N154_DR|220234:0.16386,hAT-N154_DR|537506:0.05980)0.836:0.05539,(hAT-N154_DR|1670294:0.00061,hAT-N154_DR|1670295:0.03178)0.971:0.11400)0.917:0.08484)0.708:0.02014)0.727:0.01320,hAT-N154_DR|1384717:0.21296)0.820:0.03102,((((((((((hAT-N154_DR|377798:0.32389,hAT-N154_DR|1047722:0.03221)0.663:0.05892,(hAT-N154_DR|1324415:0.18551,hAT-N154_DR|958692:0.13598)0.469:0.00064)0.746:0.01917,(((hAT-N154_DR|71220:0.13255,(((hAT-N154_DR|460600:0.19868,hAT-N154_DR|1324424:0.02428)0.788:0.02375,(((hAT-N154_DR|71243:0.10205,hAT-N154_DR|1047716:0.00126)0.275:0.24151,hAT-N154_DR|1255406:0.10693)0.338:0.03130,hAT-N154_DR|1471790:0.16488)0.057:0.00063)0.785:0.01301,(hAT-N154_DR|1255452:0.15163,hAT-N154_DR|1123491:0.15844)0.683:0.01130)0.677:0.00486)0.172:0.00135,(((hAT-N154_DR|708261:0.13825,(hAT-N154_DR|147357:0.13146,hAT-N154_DR|220207:0.09956)0.548:0.04440)0.695:0.01851,((((hAT-N154_DR|377820:0.05601,(hAT-N154_DR|868218:0.13375,hAT-N154_DR|1554777:0.06577)0.000:0.00062)0.744:0.01138,((hAT-N154_DR|1670300:0.15871,hAT-N154_DR|790756:0.05953)0.923:0.06878,(hAT-N154_DR|1324383:0.09102,hAT-N154_DR|1384676:0.13917)0.687:0.03081)0.000:0.00912)0.310:0.01044,hAT-N154_DR|147399:0.04357)0.783:0.00984,(hAT-N154_DR|220202:0.11417,((hAT-N154_DR|1123516:0.06363,(hAT-N154_DR|1047723:0.07393,hAT-N154_DR|1471706:0.21192)0.718:0.04957)0.779:0.03803,(hAT-N154_DR|790769:0.04079,hAT-N154_DR|1324422:0.03383)0.769:0.01997)0.741:0.00858)0.856:0.02239)0.532:0.00061)0.847:0.02450,(hAT-N154_DR|1471712:0.14332,hAT-N154_DR|71266:0.15844)0.724:0.01724)0.770:0.01445)0.811:0.01856,((((hAT-N154_DR|147421:0.15643,(hAT-N154_DR|708276:0.20579,hAT-N154_DR|1255398:0.02018)0.916:0.12942)0.765:0.02052,(hAT-N154_DR|296133:0.04771,hAT-N154_DR|1554778:0.26280)0.769:0.02606)0.000:0.00062,((hAT-N154_DR|537496:0.13981,hAT-N154_DR|1471727:0.05882)0.765:0.06910,((hAT-N154_DR|1554779:0.10847,(hAT-N154_DR|1384685:0.16573,hAT-N154_DR|958725:0.14730)0.633:0.02408)0.790:0.02887,(hAT-N154_DR|1554790:0.14259,hAT-N154_DR|622934:0.01591)0.776:0.01779)0.638:0.01151)0.852:0.02958)0.027:0.00058,(hAT-N154_DR|868236:0.18300,(hAT-N154_DR|1123514:0.18682,hAT-N154_DR|1255405:0.12747)0.735:0.01632)0.827:0.02864)0.856:0.04798)0.149:0.01314)0.334:0.00339,hAT-N154_DR|1047748:0.13002)0.632:0.00068,((hAT-N154_DR|1554791:0.10223,(hAT-N154_DR|790752:0.15136,hAT-N154_DR|1471767:0.15434)0.159:0.04436)0.791:0.03676,(hAT-N154_DR|868235:0.19353,hAT-N154_DR|958728:0.14213)0.484:0.02860)0.766:0.01045)0.274:0.00062,(hAT-N154_DR|296180:0.16948,hAT-N154_DR|1255408:0.09045)0.911:0.16143)0.779:0.01472,(((hAT-N154_DR|868246:0.08915,hAT-N154_DR|1554820:0.13967)0.461:0.14099,((hAT-N154_DR|708253:0.06750,hAT-N154_DR|790775:0.18009)0.775:0.04344,hAT-N154_DR|460607:0.18975)0.568:0.00067)0.798:0.03740,(((hAT-N154_DR|868210:0.27054,(((hAT-N154_DR|537470:0.14664,hAT-N154_DR|958717:0.10498)0.437:0.03198,(hAT-N154_DR|377822:0.16929,hAT-N154_DR|1471758:0.07501)0.837:0.04101)0.535:0.00064,(hAT-N154_DR|1255419:0.24903,hAT-N154_DR|1384697:0.13840)0.944:0.08742)0.994:0.00058)0.497:0.00821,(hAT-N154_DR|1185113:0.15078,((hAT-N154_DR|71215:0.14512,hAT-N154_DR|1123500:0.14732)0.763:0.03431,(hAT-N154_DR|708239:0.05341,(hAT-N154_DR|1471722:0.10755,hAT-N154_DR|790781:0.15167)0.680:0.00599)0.801:0.03353)0.176:0.00061)0.940:0.06689)0.625:0.00511,((((hAT-N154_DR|460591:0.11089,(hAT-N154_DR|1384713:0.03399,((hAT-N154_DR|71214:0.11164,hAT-N154_DR|71239:0.12466)0.312:0.05705,hAT-N154_DR|868221:0.18177)0.778:0.06156)0.767:0.03936)0.748:0.02931,hAT-N154_DR|1670312:0.27392)0.843:0.04157,(((((((hAT-N154_DR|296134:0.18214,hAT-N154_DR|958739:0.20082)0.647:0.02162,(hAT-N154_DR|71228:0.17875,(hAT-N154_DR|71225:0.19846,hAT-N154_DR|71236:0.29026)0.764:0.05842)0.536:0.02651)0.599:0.00062,hAT-N154_DR|1554825:0.04427)0.771:0.02406,hAT-N154_DR|296169:0.17098)0.673:0.00946,(hAT-N154_DR|1047712:0.20857,(hAT-N154_DR|460594:0.14878,hAT-N154_DR|1047717:0.14682)0.656:0.03130)0.820:0.04841)0.778:0.00963,((((hAT-N154_DR|1471715:0.05723,((hAT-N154_DR|1471716:0.12861,(hAT-N154_DR|377800:0.15440,hAT-N154_DR|1670317:0.14953)0.819:0.07630)0.725:0.03002,(hAT-N154_DR|537523:0.24587,(hAT-N154_DR|1670303:0.20105,hAT-N154_DR|1471779:0.15641)0.762:0.05682)0.554:0.02993)0.073:0.00063)0.845:0.02320,((hAT-N154_DR|537462:0.03352,hAT-N154_DR|708267:0.09573)0.806:0.01777,hAT-N154_DR|958755:0.17331)0.079:0.00062)0.967:0.00093,hAT-N154_DR|1255414:0.04737)0.952:0.01402,(hAT-N154_DR|1554787:0.10614,(hAT-N154_DR|1471776:0.23433,hAT-N154_DR|1185134:0.33235)0.799:0.00062)0.778:0.02232)0.783:0.01949)0.746:0.01489,hAT-N154_DR|1255420:0.13394)0.775:0.02112)0.696:0.01102,(hAT-N154_DR|1185133:0.16066,(((hAT-N154_DR|868225:0.09612,(hAT-N154_DR|958703:0.09015,(hAT-N154_DR|296164:0.13013,hAT-N154_DR|1471778:0.13705)0.234:0.05145)0.246:0.02190)0.528:0.01937,((hAT-N154_DR|1471705:0.15809,(hAT-N154_DR|71205:0.25048,hAT-N154_DR|622924:0.12311)0.495:0.17678)0.664:0.03122,(hAT-N154_DR|147401:0.25384,hAT-N154_DR|1554832:0.18597)0.910:0.09016)0.721:0.02172)0.679:0.02116,((hAT-N154_DR|1047757:0.09281,hAT-N154_DR|790780:0.27208)0.720:0.02237,(((hAT-N154_DR|622929:0.13020,(hAT-N154_DR|220228:0.19578,hAT-N154_DR|790772:0.17855)0.062:0.02150)0.654:0.04548,(((hAT-N154_DR|460621:0.14214,(hAT-N154_DR|1471711:0.11588,(hAT-N154_DR|71238:0.09957,hAT-N154_DR|220218:0.00062)0.868:0.06275)0.898:0.02919)0.000:0.00373,hAT-N154_DR|1471787:0.22079)0.306:0.00182,(hAT-N154_DR|537508:0.14304,hAT-N154_DR|958722:0.10839)0.742:0.02317)0.783:0.01231)0.758:0.04795,(hAT-N154_DR|790746:0.14162,hAT-N154_DR|296157:0.14601)0.799:0.03126)0.682:0.02665)0.322:0.00546)0.043:0.02381)0.079:0.00219)0.849:0.03221)0.872:0.04882)0.613:0.01586)0.764:0.01944,((((((hAT-N154_DR|958741:0.19741,(hAT-N154_DR|1185112:0.12717,hAT-N154_DR|708243:0.20825)0.652:0.01389)0.600:0.02954,hAT-N154_DR|460598:0.23283)0.743:0.01928,((hAT-N154_DR|1123464:0.00062,(hAT-N154_DR|71217:0.16479,(hAT-N154_DR|622889:0.37081,hAT-N154_DR|1471775:0.09137)0.739:0.08728)0.753:0.11813)0.165:0.00761,((hAT-N154_DR|622886:0.19036,hAT-N154_DR|1471794:0.21624)0.917:0.14429,hAT-N154_DR|537520:0.02198)0.682:0.01313)0.785:0.03866)0.778:0.02209,(hAT-N154_DR|1554817:0.10230,(hAT-N154_DR|790779:0.06045,hAT-N154_DR|1255437:0.11778)0.878:0.08086)0.661:0.04303)0.858:0.04094,(((((hAT-N154_DR|1047730:0.12122,(hAT-N154_DR|1047727:0.10284,hAT-N154_DR|1471753:0.10534)0.379:0.05960)0.840:0.08087,(hAT-N154_DR|147384:0.13712,(hAT-N154_DR|958698:0.12824,hAT-N154_DR|1471723:0.06668)0.808:0.05288)0.054:0.03374)0.684:0.01126,(hAT-N154_DR|377785:0.13794,(hAT-N154_DR|1185141:0.06418,hAT-N154_DR|1471788:0.17735)0.724:0.02487)0.842:0.04159)0.967:0.00180,hAT-N154_DR|1471744:0.13074)0.000:0.01017,(hAT-N154_DR|1324409:0.08371,(((hAT-N154_DR|1471780:0.08634,hAT-N154_DR|377765:0.13172)0.836:0.05316,hAT-N154_DR|71221:0.17664)0.766:0.02768,(hAT-N154_DR|1123469:0.04105,hAT-N154_DR|1384715:0.30568)0.834:0.06432)0.123:0.00397)0.880:0.03700)0.206:0.00069)0.768:0.01221,(((((hAT-N154_DR|622896:0.05848,(hAT-N154_DR|1255404:0.07443,hAT-N154_DR|1324420:0.09977)0.888:0.12162)0.793:0.04326,hAT-N154_DR|1047710:0.12150)0.178:0.00062,(hAT-N154_DR|958693:0.16658,hAT-N154_DR|1471772:0.13801)0.740:0.03312)0.850:0.03167,((((hAT-N154_DR|1324395:0.12383,((hAT-N154_DR|296159:0.04050,hAT-N154_DR|622899:0.10303)0.617:0.00068,hAT-N154_DR|460624:0.13266)0.719:0.00063)0.848:0.01962,(hAT-N154_DR|1554804:0.10735,hAT-N154_DR|708293:0.19507)0.806:0.04445)0.011:0.00062,((hAT-N154_DR|460647:0.24730,((hAT-N154_DR|622888:0.24964,hAT-N154_DR|790764:0.17116)0.814:0.05493,(hAT-N154_DR|377808:0.12923,hAT-N154_DR|1123499:0.10977)0.908:0.09320)0.596:0.00625)0.320:0.00059,(hAT-N154_DR|71230:0.15165,(hAT-N154_DR|147419:0.09911,hAT-N154_DR|1047769:0.12911)0.914:0.07624)0.853:0.05739)0.796:0.02234)0.731:0.01111,(hAT-N154_DR|708225:0.07959,(hAT-N154_DR|1255462:0.02759,hAT-N154_DR|1255463:0.00063)0.954:0.08544)0.913:0.06274)0.540:0.00395)0.827:0.02949,((hAT-N154_DR|460643:0.10773,((((((hAT-N154_DR|708263:0.14614,(hAT-N154_DR|708282:0.20219,hAT-N154_DR|377803:0.18424)0.858:0.05695)0.067:0.00061,hAT-N154_DR|790753:0.10276)0.792:0.01432,hAT-N154_DR|1185136:0.07049)0.745:0.01132,(hAT-N154_DR|147406:0.18832,hAT-N154_DR|71265:0.04979)0.889:0.05805)0.663:0.00385,(((((hAT-N154_DR|868207:0.29915,(hAT-N154_DR|622910:0.08823,hAT-N154_DR|1471746:0.31122)0.290:0.04014)0.837:0.08128,((((((hAT-N154_DR|708242:0.22647,hAT-N154_DR|1670293:0.15500)0.701:0.02829,hAT-N154_DR|296177:0.12420)0.771:0.02114,(hAT-N154_DR|1255413:0.12635,hAT-N154_DR|1255423:0.13931)0.759:0.02597)0.097:0.00062,hAT-N154_DR|537469:0.13639)0.959:0.00062,hAT-N154_DR|1255424:0.25006)0.787:0.00890,(((((hAT-N154_DR|1471713:0.11439,(hAT-N154_DR|958699:0.00671,hAT-N154_DR|1554807:0.45681)0.455:0.34470)0.613:0.00743,hAT-N154_DR|622873:0.18024)0.739:0.02375,hAT-N154_DR|377807:0.05910)0.758:0.02242,hAT-N154_DR|1185094:0.37669)0.696:0.02651,(hAT-N154_DR|1471724:0.38527,hAT-N154_DR|1670304:0.16814)0.252:0.01027)0.696:0.02904)0.806:0.02968)0.957:0.00063,(hAT-N154_DR|1471731:0.08558,((hAT-N154_DR|708232:0.09411,hAT-N154_DR|790741:0.21784)0.561:0.04294,hAT-N154_DR|1384704:0.22618)0.740:0.02176)0.827:0.02012)0.750:0.00063,((hAT-N154_DR|1047742:0.12104,hAT-N154_DR|708279:0.12651)0.027:0.01788,(hAT-N154_DR|460622:0.07790,(hAT-N154_DR|622872:0.28776,hAT-N154_DR|1324385:0.07855)0.721:0.02935)0.753:0.00685)0.899:0.00063)0.825:0.01417,((hAT-N154_DR|622893:0.22421,((((hAT-N154_DR|537475:0.12272,hAT-N154_DR|1554834:0.18159)0.680:0.04829,hAT-N154_DR|958724:0.23282)0.443:0.02628,hAT-N154_DR|790748:0.13066)0.353:0.02524,(hAT-N154_DR|1255453:0.13173,hAT-N154_DR|868204:0.27490)0.773:0.04920)0.178:0.00068)0.780:0.00819,(hAT-N154_DR|1384687:0.06008,hAT-N154_DR|1670307:0.11334)0.883:0.05556)0.823:0.00062)0.958:0.03139)0.841:0.01270,(((hAT-N154_DR|537518:0.13100,(hAT-N154_DR|147365:0.20626,hAT-N154_DR|296176:0.27230)0.756:0.08938)0.661:0.00671,hAT-N154_DR|147389:0.24618)0.372:0.01828,hAT-N154_DR|220223:0.11689)0.876:0.03482)0.992:0.00066)0.616:0.01472,(hAT-N154_DR|147397:0.11242,((hAT-N154_DR|377827:0.09955,hAT-N154_DR|958713:0.13885)0.509:0.05680,(hAT-N154_DR|1047739:0.16636,hAT-N154_DR|1384712:0.14197)0.757:0.03754)0.670:0.00063)0.774:0.03387)0.939:0.04641)0.511:0.00448)0.858:0.02874)0.903:0.02950,(((hAT-N154_DR|71254:0.13817,(hAT-N154_DR|1123462:0.14781,hAT-N154_DR|868201:0.19950)0.398:0.02621)0.818:0.02696,((hAT-N154_DR|1255402:0.06614,(hAT-N154_DR|377824:0.00063,hAT-N154_DR|958702:0.24033)0.126:0.09842)0.805:0.05722,(hAT-N154_DR|868213:0.27110,hAT-N154_DR|460619:0.28636)0.000:0.00068)0.652:0.00356)0.831:0.01530,(((((hAT-N154_DR|790782:0.14643,((hAT-N154_DR|147387:0.09311,(hAT-N154_DR|147407:0.12318,(hAT-N154_DR|71208:0.07452,hAT-N154_DR|1471757:0.38671)0.812:0.09761)0.270:0.00063)0.057:0.02917,hAT-N154_DR|1554814:0.11571)0.666:0.03942)0.669:0.01397,((hAT-N154_DR|377828:0.07573,hAT-N154_DR|1123518:0.31745)0.675:0.01272,hAT-N154_DR|958719:0.23888)0.731:0.01509)0.681:0.02707,(hAT-N154_DR|537524:0.10824,hAT-N154_DR|1047746:0.07752)0.811:0.07873)0.632:0.00069,(hAT-N154_DR|537478:0.13077,((hAT-N154_DR|71210:0.07298,hAT-N154_DR|1471714:0.00062)0.923:0.13951,((hAT-N154_DR|71249:0.08789,hAT-N154_DR|708254:0.08790)0.658:0.03342,hAT-N154_DR|71245:0.15758)0.741:0.03071)0.624:0.00244)0.088:0.01946)0.730:0.02541,((hAT-N154_DR|958750:0.02812,hAT-N154_DR|1670287:0.25517)0.126:0.00058,hAT-N154_DR|622874:0.04302)0.678:0.02620)0.922:0.00058)0.679:0.00419)0.875:0.04825,((hAT-N154_DR|220229:0.14875,hAT-N154_DR|220230:0.09607)0.869:0.07439,(hAT-N154_DR|537519:0.21493,hAT-N154_DR|790755:0.16895)0.823:0.07152)0.867:0.07678)0.909:0.06006)0.258:0.00835,hAT-N154_DR|1554792:0.38203)0.811:0.01743,((((((hAT-N154_DR|147392:0.12418,hAT-N154_DR|460592:0.06724)0.825:0.08313,((hAT-N154_DR|220235:0.05776,hAT-N154_DR|1047708:0.03261)0.893:0.15330,hAT-N154_DR|790739:0.20271)0.678:0.07140)0.737:0.02905,((hAT-N154_DR|296161:0.26381,(hAT-N154_DR|1123511:0.32638,hAT-N154_DR|1185128:0.13564)0.876:0.27225)0.475:0.02490,hAT-N154_DR|622876:0.19610)0.518:0.02813)0.647:0.01412,(((((hAT-N154_DR|296148:0.19785,(hAT-N154_DR|1123481:0.13279,(hAT-N154_DR|377774:0.07578,hAT-N154_DR|1324388:0.17302)0.907:0.09413)0.174:0.00062)0.822:0.03523,(((hAT-N154_DR|71246:0.20458,(hAT-N154_DR|460636:0.19707,hAT-N154_DR|1123465:0.34467)0.798:0.09759)0.561:0.00063,hAT-N154_DR|708250:0.15442)0.424:0.05908,(hAT-N154_DR|958745:0.10606,hAT-N154_DR|958707:0.31356)0.805:0.05338)0.746:0.02095)0.776:0.02573,(hAT-N154_DR|537525:0.25929,hAT-N154_DR|1255399:0.12642)0.805:0.03620)0.772:0.01545,(hAT-N154_DR|1255397:0.16934,hAT-N154_DR|1471792:0.13557)0.788:0.07734)0.300:0.00807,(((hAT-N154_DR|1185098:0.46700,(hAT-N154_DR|71233:0.17518,(hAT-N154_DR|1255441:0.03570,hAT-N154_DR|1554830:0.44573)0.790:0.12036)0.459:0.03111)0.787:0.05088,((hAT-N154_DR|71241:0.63784,hAT-N154_DR|868250:0.31859)0.848:0.14762,((hAT-N154_DR|868200:0.05681,(hAT-N154_DR|147390:0.21953,(hAT-N154_DR|220201:0.04110,hAT-N154_DR|377770:0.15624)0.781:0.05962)0.753:0.02515)0.698:0.01455,(hAT-N154_DR|622930:0.13743,hAT-N154_DR|790786:0.16063)0.979:0.13834)0.258:0.02404)0.690:0.01815)0.878:0.03526,((hAT-N154_DR|296182:0.20608,hAT-N154_DR|868223:0.13360)0.767:0.04764,hAT-N154_DR|296179:0.16484)0.848:0.04200)0.876:0.00063)0.776:0.01183)0.787:0.01684,(hAT-N154_DR|377780:0.28127,((((hAT-N154_DR|296183:0.31120,hAT-N154_DR|1255445:0.12082)0.620:0.08653,(hAT-N154_DR|460633:0.19232,hAT-N154_DR|958718:0.21902)0.846:0.12224)0.731:0.03251,(hAT-N154_DR|296175:0.48557,((((hAT-N154_DR|460627:0.20795,hAT-N154_DR|1471728:0.14853)0.808:0.03808,((((hAT-N154_DR|147408:0.17685,(hAT-N154_DR|537463:0.19287,hAT-N154_DR|622926:0.10418)0.895:0.06324)0.760:0.01009,(hAT-N154_DR|1471748:0.13780,(hAT-N154_DR|708272:0.12827,hAT-N154_DR|1554826:0.10150)0.119:0.00068)0.824:0.05724)0.724:0.03896,(hAT-N154_DR|460623:0.21807,(((hAT-N154_DR|1255461:0.18214,(hAT-N154_DR|958751:0.04150,hAT-N154_DR|868239:0.20085)0.946:0.09613)0.518:0.00066,(hAT-N154_DR|1047715:0.26558,(hAT-N154_DR|790751:0.16086,hAT-N154_DR|1324417:0.21179)0.522:0.01162)0.757:0.06259)0.772:0.01663,(hAT-N154_DR|1123501:0.16158,hAT-N154_DR|958753:0.01754)0.786:0.02166)0.950:0.00064)0.779:0.05556)0.894:0.06012,((hAT-N154_DR|147385:0.15878,(hAT-N154_DR|296166:0.15856,hAT-N154_DR|790785:0.13835)0.553:0.00124)0.845:0.03715,(((hAT-N154_DR|1384711:0.24552,((hAT-N154_DR|790750:0.22440,(hAT-N154_DR|1185116:0.16842,hAT-N154_DR|1185118:0.21507)0.132:0.01940)0.186:0.00482,hAT-N154_DR|708228:0.18902)0.879:0.05872)0.650:0.01184,((hAT-N154_DR|790754:0.15302,hAT-N154_DR|1471793:0.07473)0.814:0.02086,((hAT-N154_DR|377826:0.14195,hAT-N154_DR|622903:0.29126)0.551:0.00777,hAT-N154_DR|537489:0.16462)0.783:0.00058)0.836:0.00963)0.509:0.00062,((((hAT-N154_DR|147398:0.15814,hAT-N154_DR|537466:0.12049)0.065:0.00925,(hAT-N154_DR|1185092:0.26571,hAT-N154_DR|537465:0.17711)0.709:0.03224)0.775:0.03202,(hAT-N154_DR|71207:0.05723,hAT-N154_DR|460597:0.19258)0.622:0.00311)0.930:0.06804,(hAT-N154_DR|1255459:0.03065,hAT-N154_DR|1255460:0.04241)0.999:0.13773)0.525:0.00068)0.791:0.02141)0.651:0.01629)0.818:0.04097)0.637:0.04145,(hAT-N154_DR|1047728:0.14555,(hAT-N154_DR|790784:0.13589,hAT-N154_DR|708258:0.09468)0.831:0.03014)0.200:0.00958)0.687:0.03540,hAT-N154_DR|708220:0.22977)0.644:0.03858)0.743:0.01702)0.788:0.01512,hAT-N154_DR|220198:0.12909)0.686:0.00067)0.241:0.02001)0.917:0.05229,((hAT-N154_DR|1324390:0.18278,(((((((hAT-N154_DR|296143:0.07739,hAT-N154_DR|1554808:0.09089)0.749:0.02353,(hAT-N154_DR|1185135:0.11610,hAT-N154_DR|1554827:0.11164)0.720:0.00063)0.666:0.02556,((hAT-N154_DR|71231:0.12191,((hAT-N154_DR|460646:0.10299,hAT-N154_DR|1123496:0.08350)0.835:0.03567,(hAT-N154_DR|1123482:0.20000,hAT-N154_DR|1554789:0.09668)0.744:0.01684)0.587:0.01839)0.475:0.00781,((hAT-N154_DR|460608:0.10741,(hAT-N154_DR|537471:0.08495,hAT-N154_DR|868205:0.13015)0.669:0.00283)0.857:0.02884,hAT-N154_DR|1185121:0.14167)0.788:0.01667)0.922:0.04987)0.592:0.02239,((((hAT-N154_DR|1047736:0.10080,hAT-N154_DR|1123517:0.09872)0.818:0.02824,hAT-N154_DR|1255429:0.09490)0.317:0.01804,hAT-N154_DR|1670297:0.13314)0.655:0.01299,(hAT-N154_DR|147417:0.06542,hAT-N154_DR|1123473:0.22424)0.801:0.01986)0.813:0.03136)0.685:0.03393,((hAT-N154_DR|1554829:0.18759,hAT-N154_DR|1185111:0.09488)0.188:0.00062,((hAT-N154_DR|958744:0.15597,hAT-N154_DR|1185115:0.15868)0.583:0.00083,(hAT-N154_DR|708224:0.13616,(hAT-N154_DR|71206:0.15744,hAT-N154_DR|71235:0.19996)0.820:0.06743)0.776:0.02728)0.810:0.02362)0.684:0.01862)0.791:0.01980,(hAT-N154_DR|1185140:0.12612,(((hAT-N154_DR|220210:0.09415,(hAT-N154_DR|708290:0.03632,hAT-N154_DR|708294:0.07297)0.125:0.01400)0.397:0.00502,((hAT-N154_DR|296140:0.08607,(hAT-N154_DR|537480:0.09539,hAT-N154_DR|1185101:0.07312)0.758:0.02024)0.136:0.02633,hAT-N154_DR|1047740:0.13175)0.858:0.04716)0.790:0.05065,(((hAT-N154_DR|1384690:0.10743,(hAT-N154_DR|958697:0.11072,(hAT-N154_DR|708227:0.08394,hAT-N154_DR|1554823:0.06818)0.827:0.02582)0.785:0.02101)0.044:0.00406,hAT-N154_DR|1185132:0.16410)0.743:0.01515,(hAT-N154_DR|1324389:0.11684,hAT-N154_DR|1471736:0.16678)0.766:0.02826)0.218:0.00063)0.801:0.01507)0.858:0.03721)0.669:0.01006,hAT-N154_DR|958734:0.06157)0.826:0.02849)0.991:0.13863,hAT-N154_DR|377789:0.26426)0.576:0.00070)0.886:0.03406)0.809:0.02421,((((hAT-N154_DR|1324386:0.31913,(hAT-N154_DR|1123486:0.19906,(hAT-N154_DR|1471735:0.12951,(hAT-N154_DR|708262:0.24097,hAT-N154_DR|958712:0.16756)0.775:0.08295)0.506:0.05619)0.181:0.01348)0.728:0.02044,hAT-N154_DR|622878:0.47902)0.695:0.02680,(hAT-N154_DR|1471734:0.42883,(hAT-N154_DR|147394:0.32608,hAT-N154_DR|1123497:0.21477)0.316:0.07585)0.839:0.09034)0.609:0.04283,hAT-N154_DR|296154:0.48143)0.628:0.01731)0.000:0.00058,hAT-N154_DR|460626:0.57992)0.662:0.04878)0.939:0.11291,((hAT-N154_DR|1047704:0.35222,((hAT-N154_DR|868232:0.31314,(((hAT-N154_DR|1047705:0.19579,(hAT-N154_DR|377829:0.06305,((hAT-N154_DR|868209:0.15919,hAT-N154_DR|1185108:0.16443)0.768:0.02986,(hAT-N154_DR|1384698:0.14208,hAT-N154_DR|622884:0.11293)0.670:0.01713)0.653:0.00064)0.642:0.00491)0.470:0.01284,hAT-N154_DR|622894:0.15066)0.818:0.02657,((((((hAT-N154_DR|296137:0.08886,hAT-N154_DR|1123513:0.14584)0.535:0.00060,hAT-N154_DR|708291:0.09635)0.763:0.01816,(((((hAT-N154_DR|220205:0.11506,hAT-N154_DR|622931:0.10130)0.850:0.04478,hAT-N154_DR|220220:0.11833)0.348:0.01965,(hAT-N154_DR|460625:0.07764,hAT-N154_DR|460613:0.12038)0.632:0.00531)0.682:0.01986,hAT-N154_DR|622918:0.09209)0.846:0.03284,(hAT-N154_DR|790778:0.06059,hAT-N154_DR|1471755:0.12859)0.251:0.01866)0.137:0.00063)0.834:0.02934,(hAT-N154_DR|537515:0.08333,hAT-N154_DR|1185127:0.08348)0.203:0.02154)0.706:0.03318,(hAT-N154_DR|622880:0.08022,hAT-N154_DR|622904:0.08774)0.852:0.05326)0.965:0.07822,(hAT-N154_DR|460595:0.17416,hAT-N154_DR|1324408:0.11687)0.917:0.15859)0.148:0.03349)0.889:0.08915)0.817:0.06997,(hAT-N154_DR|1123507:0.00059,((((((hAT-N154_DR|147409:0.12574,hAT-N154_DR|537510:0.08524)0.393:0.01973,(((hAT-N154_DR|147368:0.09722,hAT-N154_DR|1670313:0.11348)0.499:0.00381,hAT-N154_DR|1554819:0.05952)0.681:0.01350,((((hAT-N154_DR|1554802:0.06855,(hAT-N154_DR|296172:0.63251,hAT-N154_DR|868208:0.00063)0.634:0.23366)0.592:0.04231,hAT-N154_DR|1255400:0.06865)0.254:0.00660,((hAT-N154_DR|147372:0.05384,hAT-N154_DR|1324412:0.07099)0.962:0.08054,hAT-N154_DR|147354:0.05864)0.865:0.03361)0.693:0.01052,(((hAT-N154_DR|147396:0.04272,(hAT-N154_DR|147358:0.04507,hAT-N154_DR|1554833:0.20631)0.761:0.02850)0.823:0.04185,hAT-N154_DR|790788:0.06895)0.519:0.02220,hAT-N154_DR|1471786:0.14205)0.449:0.01286)0.775:0.01764)0.849:0.02956)0.974:0.10966,(hAT-N154_DR|958726:0.05605,hAT-N154_DR|1185119:0.00064)0.695:0.24096)0.696:0.00975,(hAT-N154_DR|1123494:0.24059,hAT-N154_DR|1185110:0.13278)0.774:0.05654)0.916:0.05396,hAT-N154_DR|1185122:0.15824)0.705:0.01465,(hAT-N154_DR|622923:0.10585,hAT-N154_DR|1384695:0.14911)0.977:0.13783)0.894:0.15440)0.722:0.07171)1.000:0.21959)0.200:0.00062,((((hAT-N154_DR|460632:0.27888,hAT-N154_DR|790767:0.36954)0.630:0.00796,((((hAT-N154_DR|1255416:0.19798,(hAT-N154_DR|790749:0.18310,hAT-N154_DR|708288:0.15700)0.809:0.05148)0.466:0.04598,(hAT-N154_DR|377795:0.15954,hAT-N154_DR|460637:0.00063)0.726:0.13228)0.730:0.03279,((hAT-N154_DR|537485:0.18061,((hAT-N154_DR|1255415:0.11227,(hAT-N154_DR|622890:0.11003,hAT-N154_DR|708274:0.18402)0.814:0.05476)0.164:0.00062,hAT-N154_DR|71240:0.10448)0.764:0.01675)0.771:0.03275,(((((hAT-N154_DR|296152:0.25896,hAT-N154_DR|622891:0.12867)0.848:0.06661,hAT-N154_DR|1554796:0.23854)0.139:0.01838,(hAT-N154_DR|708278:0.06517,hAT-N154_DR|1255401:0.09452)0.809:0.04452)0.818:0.02377,(hAT-N154_DR|1185105:0.08936,hAT-N154_DR|460635:0.23976)0.809:0.04601)0.000:0.00062,(((hAT-N154_DR|147373:0.16612,(hAT-N154_DR|147379:0.23458,hAT-N154_DR|958749:0.25783)0.745:0.05219)0.547:0.06178,(((((hAT-N154_DR|1471754:0.12623,hAT-N154_DR|1324407:0.09311)0.000:0.00058,(hAT-N154_DR|147356:0.17832,hAT-N154_DR|868220:0.16655)0.892:0.06911)0.751:0.02502,((hAT-N154_DR|1670289:0.02650,(hAT-N154_DR|147391:0.15135,hAT-N154_DR|1185126:0.15473)0.879:0.09511)0.794:0.04076,hAT-N154_DR|1384716:0.22366)0.756:0.01588)0.918:0.04257,((((hAT-N154_DR|147395:0.34605,((hAT-N154_DR|1123506:0.20416,hAT-N154_DR|1123471:0.15887)0.628:0.06084,hAT-N154_DR|868248:0.07724)0.738:0.04109)0.812:0.05884,(hAT-N154_DR|1384681:0.12223,((hAT-N154_DR|622877:0.07736,(hAT-N154_DR|1471770:0.20184,hAT-N154_DR|71257:0.07268)0.038:0.04026)0.760:0.04358,((hAT-N154_DR|1670315:0.05220,(hAT-N154_DR|708231:0.01307,hAT-N154_DR|1047766:0.05564)0.408:0.03312)0.485:0.02487,(hAT-N154_DR|1324428:0.06103,((hAT-N154_DR|1123468:0.03779,hAT-N154_DR|708236:0.00067)0.655:0.10469,hAT-N154_DR|1670321:0.05374)0.267:0.01653)0.764:0.02082)0.870:0.05353)0.759:0.01380)0.872:0.03544)0.686:0.00207,hAT-N154_DR|460616:0.29147)1.000:0.29121,((hAT-N154_DR|377782:0.13247,hAT-N154_DR|622927:0.26015)0.636:0.04917,(hAT-N154_DR|377783:0.27343,hAT-N154_DR|868215:0.06991)0.749:0.04567)0.827:0.06838)0.883:0.00067)0.477:0.01401,hAT-N154_DR|147411:0.28704)0.537:0.00063)0.715:0.01380,((hAT-N154_DR|622895:0.06134,((hAT-N154_DR|958691:0.03582,(hAT-N154_DR|1185099:0.03324,(hAT-N154_DR|958706:0.03704,hAT-N154_DR|1047743:0.11457)0.766:0.03462)0.844:0.02732)0.010:0.00777,(hAT-N154_DR|1471732:0.02577,(((hAT-N154_DR|1185096:0.05117,hAT-N154_DR|708241:0.05914)0.393:0.01642,hAT-N154_DR|1670291:0.04264)0.905:0.04340,hAT-N154_DR|868199:0.10506)0.268:0.00922)0.382:0.02200)0.867:0.03113)0.843:0.02953,hAT-N154_DR|537459:0.14354)0.829:0.02123)0.892:0.04137)0.655:0.02586)0.585:0.03039)0.858:0.06101,(hAT-N154_DR|147412:0.18038,hAT-N154_DR|1123490:0.36211)0.497:0.15783)0.887:0.06120)0.527:0.00058,hAT-N154_DR|460631:0.36569)0.863:0.05215,(((hAT-N154_DR|622900:0.23776,(((hAT-N154_DR|708248:0.15100,(((hAT-N154_DR|1384677:0.11585,(hAT-N154_DR|71211:0.19595,hAT-N154_DR|958748:0.13689)0.689:0.01901)0.379:0.02730,(hAT-N154_DR|1554780:0.16288,(hAT-N154_DR|868231:0.18009,hAT-N154_DR|1384693:0.15103)0.798:0.04511)0.651:0.01250)0.810:0.04551,hAT-N154_DR|708223:0.14976)0.476:0.09764)0.781:0.10660,((((((hAT-N154_DR|958732:0.18644,hAT-N154_DR|1471760:0.11944)0.809:0.05803,hAT-N154_DR|460605:0.13762)0.679:0.01143,((hAT-N154_DR|537516:0.25090,hAT-N154_DR|1324392:0.16527)0.829:0.10587,((hAT-N154_DR|708245:0.07688,(hAT-N154_DR|537488:0.07500,hAT-N154_DR|1554821:0.14289)0.669:0.01755)0.773:0.01184,hAT-N154_DR|1471742:0.26297)0.773:0.01514)0.238:0.00062)0.669:0.01892,((((hAT-N154_DR|71216:0.18540,hAT-N154_DR|71250:0.12543)0.900:0.08346,(hAT-N154_DR|1255412:0.11041,hAT-N154_DR|958708:0.30916)0.571:0.00918)0.967:0.00067,hAT-N154_DR|1384703:0.11570)0.385:0.00416,(hAT-N154_DR|622908:0.13820,hAT-N154_DR|1047725:0.08819)0.808:0.03395)0.783:0.04102)0.813:0.07055,(hAT-N154_DR|460615:0.12660,hAT-N154_DR|1123512:0.05700)0.830:0.07599)0.381:0.00058,hAT-N154_DR|1324384:0.19667)0.133:0.00062)0.883:0.05428,(hAT-N154_DR|1554786:0.09324,hAT-N154_DR|1255448:0.29992)0.190:0.00744)0.744:0.02479)0.895:0.11690,(hAT-N154_DR|71209:0.23628,hAT-N154_DR|708289:0.18674)0.565:0.00584)0.924:0.11214,((hAT-N154_DR|147374:0.30370,(hAT-N154_DR|71242:0.15543,hAT-N154_DR|958689:0.07552)0.859:0.24306)0.772:0.09782,hAT-N154_DR|1471725:1.00447)0.433:0.09025)0.609:0.05364)0.819:0.02709)0.829:0.01917)0.745:0.01396,(hAT-N154_DR|71260:0.00063,hAT-N154_DR|71261:0.01150)1.000:0.57523)0.761:0.01966,(hAT-N154_DR|537499:0.46965,(hAT-N154_DR|1670322:0.32500,(hAT-N154_DR|1047758:0.23078,hAT-N154_DR|1047726:0.27277)0.356:0.05693)0.825:0.14936)0.773:0.13059)0.783:0.04151)0.235:0.01612)0.796:0.05715)0.699:0.03098)0.260:0.01055)0.656:0.01382,(((((((hAT-N154_DR|296145:0.20153,hAT-N154_DR|1123483:0.16683)0.837:0.04404,(hAT-N154_DR|1185104:0.11534,hAT-N154_DR|296156:0.25582)0.726:0.03083)0.704:0.06591,((((((hAT-N154_DR|1123475:0.46600,(hAT-N154_DR|1123477:0.10744,hAT-N154_DR|1554810:0.10556)0.962:0.17106)0.398:0.02547,(hAT-N154_DR|708280:0.20739,(hAT-N154_DR|460603:0.18031,hAT-N154_DR|708270:0.99672)0.560:0.07811)0.829:0.07079)0.191:0.00106,hAT-N154_DR|1255418:0.05308)0.645:0.04641,((hAT-N154_DR|377775:0.15568,hAT-N154_DR|790759:0.16123)0.810:0.02615,hAT-N154_DR|1471740:0.28941)0.663:0.01616)0.793:0.04275,(hAT-N154_DR|1255456:0.14034,(hAT-N154_DR|147410:0.11961,hAT-N154_DR|958704:0.32755)0.893:0.06330)0.744:0.02180)0.457:0.02505,((hAT-N154_DR|1047729:0.43755,((hAT-N154_DR|1471726:0.40013,hAT-N154_DR|1324419:0.40450)0.416:0.06089,hAT-N154_DR|1185138:0.33466)0.877:0.09741)0.561:0.02945,(((hAT-N154_DR|71222:0.18315,hAT-N154_DR|958752:0.41627)0.885:0.12553,((hAT-N154_DR|1471733:0.28485,hAT-N154_DR|1471743:0.16095)0.817:0.11258,(hAT-N154_DR|868224:0.13539,hAT-N154_DR|1047761:1.16570)0.540:0.11846)0.796:0.05488)0.404:0.05278,hAT-N154_DR|790744:0.28486)0.648:0.01674)0.938:0.08617)0.791:0.03381)0.221:0.01744,((((hAT-N154_DR|1123509:0.14397,hAT-N154_DR|708266:0.16201)0.883:0.07379,hAT-N154_DR|1471720:0.17402)0.663:0.03337,(hAT-N154_DR|296158:0.10929,hAT-N154_DR|1185137:0.22649)0.927:0.10528)0.840:0.17158,hAT-N154_DR|622914:0.35035)0.937:0.44010)0.577:0.02902,((((((hAT-N154_DR|460648:0.09044,hAT-N154_DR|1185114:1.43320)0.082:0.00585,(hAT-N154_DR|1123492:0.10072,hAT-N154_DR|622901:0.15380)0.000:0.00062)0.793:0.02444,((hAT-N154_DR|708271:0.10330,(hAT-N154_DR|1047713:0.08525,(hAT-N154_DR|1384694:0.30321,hAT-N154_DR|1471785:0.20933)0.592:0.02611)0.817:0.04319)0.622:0.10524,hAT-N154_DR|460634:0.17242)0.351:0.03484)0.054:0.00361,hAT-N154_DR|868206:0.11052)0.640:0.01348,(hAT-N154_DR|377786:0.15953,(((hAT-N154_DR|1384701:0.00067,(hAT-N154_DR|296138:0.00063,hAT-N154_DR|622937:0.37564)0.793:0.11711)0.443:0.11575,hAT-N154_DR|1255422:0.18220)0.769:0.06114,(hAT-N154_DR|460618:0.24763,hAT-N154_DR|296147:0.79686)0.893:0.31747)0.653:0.03527)0.334:0.00086)0.995:0.07535,(((((hAT-N154_DR|958714:0.16649,(((((hAT-N154_DR|1554800:0.34206,((((hAT-N154_DR|460617:0.12821,hAT-N154_DR|537505:0.15634)0.911:0.17530,(hAT-N154_DR|71244:0.17627,hAT-N154_DR|708229:0.24306)0.513:0.00846)0.890:0.15053,(hAT-N154_DR|1255458:0.10712,hAT-N154_DR|868244:0.51256)0.838:0.08783)0.037:0.00062,(((hAT-N154_DR|71263:0.03887,hAT-N154_DR|71264:0.03577)0.984:0.16790,hAT-N154_DR|1255427:0.16622)0.902:0.05173,(hAT-N154_DR|708235:0.07896,(hAT-N154_DR|708251:0.26551,(hAT-N154_DR|1384684:0.44825,hAT-N154_DR|868245:0.15572)0.692:0.02934)0.694:0.04715)0.293:0.00058)0.838:0.04459)0.810:0.06809)0.811:0.08509,hAT-N154_DR|1384680:0.25067)0.557:0.01435,((((hAT-N154_DR|790766:0.09629,(hAT-N154_DR|958729:0.26086,hAT-N154_DR|868249:0.25394)0.280:0.00532)0.875:0.04066,(hAT-N154_DR|1047745:0.14424,((((hAT-N154_DR|958723:0.17834,hAT-N154_DR|622921:0.23240)0.468:0.00907,(hAT-N154_DR|537501:0.19449,hAT-N154_DR|1554824:0.16400)0.759:0.08994)0.861:0.04618,hAT-N154_DR|296153:0.13629)0.759:0.01290,(hAT-N154_DR|537476:0.10373,hAT-N154_DR|1047718:0.13691)0.895:0.04685)0.532:0.00064)0.809:0.01230)0.966:0.03634,((hAT-N154_DR|1185124:0.23636,(((hAT-N154_DR|708234:0.14086,(hAT-N154_DR|71251:0.28043,hAT-N154_DR|1384679:0.14579)0.605:0.02954)0.193:0.00108,(hAT-N154_DR|147370:0.13125,hAT-N154_DR|296149:0.14436)0.776:0.02156)0.770:0.00509,(((hAT-N154_DR|296167:0.17141,hAT-N154_DR|708221:0.35455)0.215:0.01146,hAT-N154_DR|958705:0.64724)0.493:0.00062,hAT-N154_DR|958754:0.21479)0.792:0.01979)0.607:0.00340)0.784:0.00658,(hAT-N154_DR|868230:0.16949,(((hAT-N154_DR|708283:0.66507,hAT-N154_DR|1471777:0.60040)0.742:0.11269,hAT-N154_DR|1554809:0.13449)0.726:0.02455,(hAT-N154_DR|537474:0.15550,((hAT-N154_DR|460644:0.44588,hAT-N154_DR|622928:0.00063)0.823:0.11057,hAT-N154_DR|708257:0.20568)0.261:0.02817)0.832:0.01907)0.705:0.00725)0.610:0.00201)0.896:0.00960)0.227:0.00091,((hAT-N154_DR|1047721:0.11436,(hAT-N154_DR|147378:0.19448,hAT-N154_DR|1471718:0.19693)0.794:0.04526)0.869:0.03645,(hAT-N154_DR|1047714:0.17692,hAT-N154_DR|1471761:0.24027)0.899:0.04861)0.767:0.00654)0.505:0.00327)0.785:0.00932,(hAT-N154_DR|1670318:0.23102,((((hAT-N154_DR|296139:0.16484,hAT-N154_DR|1047709:0.24720)0.364:0.02104,hAT-N154_DR|1123508:0.16768)0.460:0.01223,(hAT-N154_DR|460601:0.17594,hAT-N154_DR|296136:0.14553)0.995:0.18387)0.628:0.02557,((((((hAT-N154_DR|958696:0.15060,hAT-N154_DR|147355:0.10370)0.682:0.00719,(hAT-N154_DR|1185131:0.14907,(((hAT-N154_DR|377802:0.08864,hAT-N154_DR|868229:0.21742)0.898:0.07637,(hAT-N154_DR|1255442:0.13601,hAT-N154_DR|147393:0.22140)0.779:0.02398)0.876:0.01718,hAT-N154_DR|377773:0.16601)0.538:0.01782)0.379:0.00579)0.945:0.03968,hAT-N154_DR|460612:0.19831)0.650:0.00261,hAT-N154_DR|537472:0.08122)0.628:0.00064,(hAT-N154_DR|1255449:0.13620,hAT-N154_DR|708246:0.17115)0.793:0.00989)0.371:0.01092,(hAT-N154_DR|71256:0.19385,(hAT-N154_DR|460604:0.13187,(hAT-N154_DR|220203:0.00063,hAT-N154_DR|220204:0.00063)0.996:0.23409)0.375:0.17928)0.909:0.13182)0.704:0.01402)0.796:0.01081)0.636:0.00306)0.964:0.02674,(hAT-N154_DR|1255454:0.18868,(hAT-N154_DR|1324401:0.19206,hAT-N154_DR|1670305:0.15603)0.106:0.01722)0.771:0.01267)0.531:0.00628)0.610:0.01362,(((hAT-N154_DR|537479:0.22698,(hAT-N154_DR|708268:0.21554,(hAT-N154_DR|1255417:0.21930,(hAT-N154_DR|537500:0.42504,hAT-N154_DR|71219:0.20142)0.521:0.05731)0.099:0.00652)0.406:0.00095)0.916:0.05305,hAT-N154_DR|1471747:0.34409)0.521:0.00062,((hAT-N154_DR|622883:0.11856,hAT-N154_DR|1384699:0.21863)0.028:0.01215,(hAT-N154_DR|1047747:0.16890,(hAT-N154_DR|1471730:0.20960,hAT-N154_DR|1670308:0.15738)0.584:0.00843)0.805:0.04213)0.825:0.03647)0.767:0.02057)0.382:0.01536,(((hAT-N154_DR|622906:0.13666,(hAT-N154_DR|220209:0.20968,hAT-N154_DR|377797:0.07109)0.401:0.02384)0.918:0.04191,(hAT-N154_DR|71213:0.21675,hAT-N154_DR|1554793:0.15143)0.679:0.01831)0.847:0.02460,((hAT-N154_DR|868222:0.09255,(hAT-N154_DR|377778:0.14009,hAT-N154_DR|1384706:0.18068)0.536:0.04799)0.152:0.06500,(hAT-N154_DR|296168:0.29880,hAT-N154_DR|460614:0.19370)0.929:0.06860)0.914:0.05867)0.649:0.00781)0.900:0.02703,((((((hAT-N154_DR|708287:0.13651,hAT-N154_DR|1324413:0.16601)0.847:0.04591,(hAT-N154_DR|460638:0.14935,hAT-N154_DR|71212:0.14768)0.729:0.01149)0.821:0.00061,hAT-N154_DR|1471763:0.15991)0.877:0.03328,(hAT-N154_DR|622879:0.16302,(hAT-N154_DR|958695:0.20430,hAT-N154_DR|296150:0.21300)0.595:0.00889)0.822:0.02513)0.061:0.00067,(hAT-N154_DR|622897:0.29337,hAT-N154_DR|868212:0.11989)0.838:0.04858)0.863:0.04091,((((hAT-N154_DR|377793:0.14768,hAT-N154_DR|1255446:0.11662)0.832:0.02678,hAT-N154_DR|1123472:0.13250)0.689:0.00438,(hAT-N154_DR|1047738:0.10987,hAT-N154_DR|1554801:0.17536)0.759:0.02130)0.547:0.00546,(hAT-N154_DR|537511:0.13434,(hAT-N154_DR|537521:0.07797,hAT-N154_DR|537522:0.17036)0.863:0.04066)0.909:0.04266)0.082:0.00092)0.862:0.03342)0.992:0.06195,(((hAT-N154_DR|220226:0.18484,(hAT-N154_DR|460609:0.19370,hAT-N154_DR|1185117:0.13479)0.553:0.00126)0.467:0.01076,(hAT-N154_DR|622902:0.11367,hAT-N154_DR|377806:0.09920)0.739:0.00489)0.000:0.00058,hAT-N154_DR|1554812:0.16411)0.748:0.01099)0.985:0.07628)0.031:0.02379)0.863:0.03792,((hAT-N154_DR|1047764:0.15533,hAT-N154_DR|1185091:0.28703)0.739:0.01984,(hAT-N154_DR|1384710:0.20571,(hAT-N154_DR|1185102:0.29995,(hAT-N154_DR|868242:0.38745,hAT-N154_DR|1047719:0.14444)0.861:0.07583)0.064:0.00638)0.687:0.04852)0.856:0.04848)0.907:0.04253,((hAT-N154_DR|958738:0.25480,((hAT-N154_DR|1123487:0.20650,(hAT-N154_DR|377809:0.17680,hAT-N154_DR|708277:0.22817)0.763:0.04891)0.753:0.04736,(((hAT-N154_DR|868227:0.13980,hAT-N154_DR|537486:0.17538)0.811:0.03138,(hAT-N154_DR|622936:0.18438,(hAT-N154_DR|1471717:0.20232,hAT-N154_DR|1471782:0.21183)0.147:0.00988)0.710:0.01976)0.850:0.04172,(hAT-N154_DR|147381:0.17639,hAT-N154_DR|460641:0.31749)0.876:0.06705)0.714:0.03803)0.093:0.05873)0.756:0.03213,((((((hAT-N154_DR|790773:0.12521,hAT-N154_DR|1324398:0.17106)0.520:0.04028,hAT-N154_DR|790783:0.24810)0.541:0.00578,(((hAT-N154_DR|708244:0.17557,hAT-N154_DR|1554815:0.25181)0.915:0.05246,hAT-N154_DR|958743:0.09649)0.879:0.01525,(hAT-N154_DR|377792:0.27453,hAT-N154_DR|1670299:0.00063)0.800:0.09228)0.497:0.00060)0.716:0.01169,(hAT-N154_DR|71227:0.13442,((hAT-N154_DR|147364:0.01193,(hAT-N154_DR|147361:0.00961,hAT-N154_DR|1047751:1.28998)0.008:0.00244)0.810:0.01171,(((hAT-N154_DR|147362:0.0,hAT-N154_DR|147363:0.0):0.00063,(hAT-N154_DR|1123478:0.01145,(hAT-N154_DR|147359:0.01975,(hAT-N154_DR|537490:0.20412,hAT-N154_DR|147366:0.00350)0.022:0.02356)0.982:0.12918)0.355:0.00064)0.000:0.00062,hAT-N154_DR|147360:0.01183)0.888:0.00062)0.998:0.40037)0.735:0.02739)0.692:0.00169,((hAT-N154_DR|220208:0.00969,hAT-N154_DR|296142:0.03355)0.126:0.16626,(hAT-N154_DR|1047711:0.00098,hAT-N154_DR|1471769:0.29756)0.271:0.12528)0.767:0.01074)0.897:0.01034,(((hAT-N154_DR|1670320:0.21136,hAT-N154_DR|868247:0.17433)0.990:0.20785,hAT-N154_DR|1185103:0.11326)0.282:0.01805,hAT-N154_DR|1384707:0.23269)0.337:0.03515)0.550:0.00200)0.995:0.06141)0.830:0.01494)0.079:0.01872)0.176:0.00482)0.456:0.01845,(((hAT-N154_DR|790743:0.12918,hAT-N154_DR|1471791:0.26671)0.948:0.26344,((((((((hAT-N154_DR|1384714:0.21069,(((hAT-N154_DR|1255435:0.21233,(hAT-N154_DR|1047724:0.20005,(hAT-N154_DR|220196:0.01640,hAT-N154_DR|220197:0.02545)0.997:0.21668)0.513:0.01833)0.885:0.05484,((hAT-N154_DR|622920:0.15933,hAT-N154_DR|1471719:0.12862)0.936:0.04204,(hAT-N154_DR|1047753:0.16258,(hAT-N154_DR|622882:0.29176,hAT-N154_DR|296151:0.19183)0.422:0.02288)0.987:0.06399)0.372:0.00311)0.454:0.00388,hAT-N154_DR|220211:0.27028)0.609:0.03696)0.770:0.03346,(((hAT-N154_DR|377813:0.14704,((hAT-N154_DR|147375:0.12402,hAT-N154_DR|1324402:0.13386)0.603:0.07759,(hAT-N154_DR|220216:0.22276,(hAT-N154_DR|708230:0.14849,hAT-N154_DR|1123504:0.14758)0.762:0.03719)0.694:0.00737)0.198:0.00934)0.192:0.00068,(hAT-N154_DR|1471739:0.12594,hAT-N154_DR|1554811:0.19985)0.773:0.04186)0.882:0.01678,((hAT-N154_DR|1047768:0.29649,hAT-N154_DR|1324418:0.18037)0.175:0.15670,(((hAT-N154_DR|1554803:0.12901,hAT-N154_DR|377787:0.19741)0.256:0.00445,(hAT-N154_DR|622932:0.33976,(hAT-N154_DR|296173:0.12133,(hAT-N154_DR|377815:0.00063,hAT-N154_DR|958711:0.73363)0.894:0.11701)0.468:0.14463)0.749:0.07407)0.471:0.02134,(hAT-N154_DR|1047750:0.63163,hAT-N154_DR|1324423:0.13299)0.990:0.48287)0.311:0.02149)0.242:0.00311)0.740:0.00589)0.105:0.00361,(hAT-N154_DR|1670309:0.21722,hAT-N154_DR|622913:0.20074)0.809:0.02235)0.642:0.00149,((hAT-N154_DR|708292:0.22524,hAT-N154_DR|537493:0.26214)0.084:0.00062,(((hAT-N154_DR|790742:0.00063,hAT-N154_DR|958690:0.63865)0.873:0.13340,(hAT-N154_DR|868219:0.20147,(hAT-N154_DR|622911:0.16481,(hAT-N154_DR|790760:0.26618,hAT-N154_DR|1047720:0.08810)0.833:0.04696)0.770:0.01514)0.676:0.00554)0.682:0.00326,hAT-N154_DR|220219:0.21917)0.485:0.01778)0.868:0.01383)0.198:0.01369,((hAT-N154_DR|296155:0.20664,(hAT-N154_DR|1185109:0.24063,hAT-N154_DR|460640:0.43429)0.651:0.02497)0.434:0.03284,hAT-N154_DR|1255443:0.26053)0.667:0.00584)0.811:0.01049,(((((hAT-N154_DR|708264:0.21962,(hAT-N154_DR|377766:0.18331,hAT-N154_DR|1471774:0.44566)0.650:0.06555)0.525:0.01322,hAT-N154_DR|708275:0.18066)0.857:0.05747,(hAT-N154_DR|1324425:0.20363,(hAT-N154_DR|147418:0.11641,(hAT-N154_DR|1384691:0.06650,hAT-N154_DR|1554813:0.06035)0.799:0.08459)0.871:0.09443)0.498:0.02321)0.555:0.02194,((hAT-N154_DR|1471766:0.14447,hAT-N154_DR|537509:0.32041)0.711:0.15288,hAT-N154_DR|537526:0.51398)0.748:0.11030)0.050:0.00317,((hAT-N154_DR|71224:0.16190,hAT-N154_DR|1185093:0.12096)0.605:0.03753,hAT-N154_DR|790777:0.22422)0.900:0.07094)0.677:0.03467)0.477:0.01220,(hAT-N154_DR|147353:0.18768,hAT-N154_DR|868234:0.13249)0.808:0.02621)0.383:0.00446,hAT-N154_DR|537477:0.33599)0.507:0.01434)0.970:0.06464,(((((((hAT-N154_DR|1384689:0.09898,hAT-N154_DR|1670323:0.12843)0.874:0.09909,hAT-N154_DR|147402:0.19019)0.624:0.02432,((((hAT-N154_DR|1670314:0.18184,(hAT-N154_DR|147383:0.12270,hAT-N154_DR|1554788:0.09245)0.291:0.02083)0.761:0.00877,hAT-N154_DR|958700:0.09649)0.744:0.00542,((hAT-N154_DR|1471762:0.28086,(hAT-N154_DR|1324406:0.12179,hAT-N154_DR|622915:0.11214)0.849:0.04392)0.480:0.00092,(((hAT-N154_DR|71248:0.06183,(hAT-N154_DR|958694:0.16409,hAT-N154_DR|1185100:0.13065)0.606:0.01728)0.339:0.01326,hAT-N154_DR|1554805:0.12429)0.643:0.00062,(hAT-N154_DR|147386:0.14666,hAT-N154_DR|790774:0.10493)0.816:0.04854)0.804:0.01131)0.686:0.00921)0.883:0.03372,(((hAT-N154_DR|958730:0.21590,hAT-N154_DR|1554806:0.27769)0.797:0.08236,(hAT-N154_DR|147404:0.23189,hAT-N154_DR|958710:0.19409)0.381:0.03733)0.300:0.00377,hAT-N154_DR|1185123:0.21332)0.751:0.01802)0.946:0.07483)0.482:0.03648,(hAT-N154_DR|537491:0.16265,(hAT-N154_DR|708249:0.14987,hAT-N154_DR|1255434:0.17351)0.750:0.00990)0.811:0.01244)0.689:0.01557,(((hAT-N154_DR|377805:0.15688,((((hAT-N154_DR|460593:0.16276,(hAT-N154_DR|1471765:0.16762,hAT-N154_DR|1670311:0.18134)0.400:0.02687)0.759:0.01348,(hAT-N154_DR|537495:0.10464,(hAT-N154_DR|71226:0.23421,(hAT-N154_DR|377818:0.20888,hAT-N154_DR|537512:0.20620)0.756:0.02293)0.702:0.02250)0.828:0.02376)0.842:0.02305,(hAT-N154_DR|220215:0.11517,hAT-N154_DR|708273:0.18190)0.611:0.02666)0.786:0.02527,(hAT-N154_DR|622922:0.10168,(hAT-N154_DR|537498:0.18469,hAT-N154_DR|1384686:0.18607)0.985:0.18193)0.929:0.08241)0.748:0.02628)0.668:0.00289,(hAT-N154_DR|1554784:0.11762,((hAT-N154_DR|708226:0.09584,(hAT-N154_DR|537482:0.12496,(hAT-N154_DR|1384708:0.07466,hAT-N154_DR|1554798:0.13881)0.857:0.09601)0.990:0.28923)0.735:0.07415,hAT-N154_DR|622907:0.14226)0.989:0.15931)0.884:0.03998)0.786:0.01502,((((hAT-N154_DR|460590:0.27252,(hAT-N154_DR|868233:0.31165,(hAT-N154_DR|1123467:0.26908,(hAT-N154_DR|708237:0.33774,hAT-N154_DR|537494:0.18748)0.573:0.06600)0.000:0.01373)0.687:0.02143)0.966:0.09505,(((hAT-N154_DR|868241:0.19505,(hAT-N154_DR|1255447:0.20009,(hAT-N154_DR|958727:0.15061,hAT-N154_DR|1670319:0.22013)0.718:0.07755)0.649:0.08897)0.921:0.11862,((((((hAT-N154_DR|1047734:0.18839,hAT-N154_DR|1384675:0.17570)0.801:0.03211,hAT-N154_DR|460645:0.21460)0.629:0.01173,hAT-N154_DR|537497:0.17623)0.672:0.01023,((((hAT-N154_DR|1123488:0.13508,hAT-N154_DR|1255409:0.13212)0.993:0.12718,(hAT-N154_DR|377801:0.17214,hAT-N154_DR|377825:0.13529)0.321:0.01934)0.807:0.02374,(hAT-N154_DR|1324405:0.20566,hAT-N154_DR|1670292:0.28056)0.765:0.03001)0.963:0.08785,(hAT-N154_DR|147405:0.15455,hAT-N154_DR|1324404:0.17276)0.881:0.02388)0.760:0.01383)0.098:0.01665,hAT-N154_DR|1047752:0.27566)0.793:0.03033,((hAT-N154_DR|1554816:0.21617,hAT-N154_DR|1384709:0.10866)0.693:0.03183,((hAT-N154_DR|296165:0.17116,hAT-N154_DR|377791:0.08665)0.818:0.02127,(hAT-N154_DR|220222:0.13649,((hAT-N154_DR|1324400:0.15063,(hAT-N154_DR|790745:0.15174,hAT-N154_DR|1324387:0.11686)0.761:0.04723)0.891:0.08165,(hAT-N154_DR|868202:0.12971,hAT-N154_DR|1471738:0.14032)0.853:0.03487)0.342:0.00066)0.850:0.05056)0.830:0.05327)0.790:0.04292)0.843:0.07457)0.022:0.05197,((hAT-N154_DR|1255426:0.24273,(hAT-N154_DR|790761:0.03252,hAT-N154_DR|147388:0.17202)0.374:0.00603)0.852:0.03624,(((hAT-N154_DR|1123495:0.18046,(hAT-N154_DR|1255451:0.85818,hAT-N154_DR|708260:0.04008)0.784:0.13810)0.825:0.02787,(hAT-N154_DR|1471759:0.11992,(hAT-N154_DR|1047735:0.19015,(hAT-N154_DR|147376:0.24783,hAT-N154_DR|1670290:0.29732)0.367:0.02519)0.657:0.01150)0.756:0.02121)0.000:0.00061,(hAT-N154_DR|1471768:0.15283,(hAT-N154_DR|220212:0.09769,hAT-N154_DR|296178:0.28208)0.767:0.03523)0.823:0.02513)0.000:0.00062)1.000:0.22270)0.577:0.04305)0.000:0.04253,(((hAT-N154_DR|147414:0.15743,hAT-N154_DR|708256:0.12697)0.910:0.14563,((hAT-N154_DR|296174:0.38225,hAT-N154_DR|1123479:0.34175)0.984:0.28486,(hAT-N154_DR|296146:0.24595,(((hAT-N154_DR|790738:0.48016,hAT-N154_DR|71237:0.13551)0.335:0.04200,((((hAT-N154_DR|1123480:0.93996,(hAT-N154_DR|71253:0.16794,hAT-N154_DR|868216:0.16093)0.800:0.12224)0.291:0.04516,hAT-N154_DR|1554818:0.33175)0.726:0.02483,(((hAT-N154_DR|958709:0.17453,hAT-N154_DR|1324396:0.18658)0.715:0.01783,hAT-N154_DR|1471773:0.15073)0.963:0.07698,(hAT-N154_DR|1471707:0.19104,hAT-N154_DR|296135:0.22189)0.736:0.02292)0.779:0.01785)0.865:0.02210,(hAT-N154_DR|537467:0.17667,hAT-N154_DR|147377:0.25344)0.973:0.09764)0.540:0.02998)0.742:0.05415,hAT-N154_DR|1123476:0.25671)0.710:0.05520)0.998:0.31738)0.848:0.08686)0.779:0.03407,(((hAT-N154_DR|1384682:0.20862,(hAT-N154_DR|1123505:0.38412,hAT-N154_DR|1471764:0.24111)0.879:0.12099)0.882:0.10211,hAT-N154_DR|377767:0.15547)0.487:0.00062,(hAT-N154_DR|1185107:0.11352,hAT-N154_DR|622919:0.18980)0.803:0.01973)0.758:0.00529)0.764:0.01063)0.098:0.05226,(((((hAT-N154_DR|71234:0.23884,hAT-N154_DR|220206:0.29678)0.713:0.03420,hAT-N154_DR|1471756:0.16568)0.633:0.04445,(hAT-N154_DR|1324397:0.09146,(hAT-N154_DR|1255428:0.18914,hAT-N154_DR|377768:0.20624)0.558:0.01762)0.888:0.03702)0.640:0.01246,hAT-N154_DR|1123519:0.42668)0.273:0.03041,hAT-N154_DR|377779:0.16820)0.730:0.01681)0.845:0.04012)0.220:0.03271)0.930:0.05483,(((((((hAT-N154_DR|220214:0.17177,(hAT-N154_DR|1047749:0.14257,(hAT-N154_DR|868226:0.15508,hAT-N154_DR|958731:0.10522)0.930:0.06471)0.146:0.01265)0.783:0.02084,hAT-N154_DR|1384683:0.19300)0.631:0.00624,((hAT-N154_DR|1471750:0.14026,(hAT-N154_DR|1123493:0.26932,hAT-N154_DR|1471745:0.16841)0.212:0.00059)0.848:0.02783,((hAT-N154_DR|958701:0.19416,((hAT-N154_DR|296163:0.15125,hAT-N154_DR|790762:0.20851)0.602:0.01962,hAT-N154_DR|537487:0.20572)0.714:0.00963)0.645:0.01404,((((hAT-N154_DR|220232:0.13089,(hAT-N154_DR|537517:0.18638,hAT-N154_DR|1255444:0.13079)0.088:0.01333)0.000:0.00260,hAT-N154_DR|1471751:0.21245)0.421:0.00818,((hAT-N154_DR|537513:0.11143,hAT-N154_DR|1324403:0.20524)0.923:0.04398,(hAT-N154_DR|147403:0.14092,(hAT-N154_DR|1384692:0.21887,hAT-N154_DR|1670324:0.14418)0.230:0.01275)0.264:0.00947)0.927:0.05170)0.858:0.02730,((hAT-N154_DR|958740:0.18142,((hAT-N154_DR|460610:0.09020,hAT-N154_DR|1185130:0.40919)0.348:0.07818,(hAT-N154_DR|708286:0.15302,hAT-N154_DR|790747:0.15577)0.781:0.02318)0.679:0.00980)0.134:0.00488,hAT-N154_DR|1255407:0.23691)0.856:0.03040)0.938:0.05057)0.642:0.00805)0.878:0.05204)0.208:0.00522,((hAT-N154_DR|1384696:0.31599,hAT-N154_DR|1670302:0.19130)0.822:0.07991,(hAT-N154_DR|1554831:0.12423,hAT-N154_DR|622917:0.11967)0.031:0.03797)0.301:0.00148)0.376:0.01862,hAT-N154_DR|460628:0.16198)0.671:0.00094,((hAT-N154_DR|377816:0.20659,(hAT-N154_DR|460629:0.19822,(((((((hAT-N154_DR|1554783:0.21862,hAT-N154_DR|147369:0.32183)0.712:0.03871,(((((hAT-N154_DR|377821:0.00067,hAT-N154_DR|1123474:0.19629)0.585:0.35868,((hAT-N154_DR|1670301:0.23329,(hAT-N154_DR|1047732:0.07682,hAT-N154_DR|708285:0.32113)0.770:0.04383)0.998:0.35110,hAT-N154_DR|377819:0.30874)0.841:0.12355)0.699:0.05238,(hAT-N154_DR|958720:0.13788,hAT-N154_DR|622935:0.11598)0.637:0.01930)0.082:0.00064,((hAT-N154_DR|958742:0.48665,hAT-N154_DR|1324426:0.04404)0.743:0.02456,hAT-N154_DR|1123484:0.17610)0.912:0.06500)0.842:0.02181,(hAT-N154_DR|1255433:0.23041,(hAT-N154_DR|1255455:0.15650,hAT-N154_DR|1255439:0.21919)0.716:0.01255)0.817:0.02276)0.896:0.03585)0.200:0.00071,hAT-N154_DR|1185097:0.38465)0.273:0.02128,hAT-N154_DR|537492:0.11460)0.845:0.13096,(hAT-N154_DR|1047755:0.19713,(((hAT-N154_DR|708255:0.19210,(((hAT-N154_DR|71247:0.13753,hAT-N154_DR|868217:0.05081)0.000:0.00130,hAT-N154_DR|460642:0.05861)0.259:0.00063,hAT-N154_DR|377794:0.13517)0.998:0.19913)0.489:0.08648,((hAT-N154_DR|1384700:0.03308,(hAT-N154_DR|790740:0.44709,hAT-N154_DR|377788:0.25157)0.405:0.16308)0.832:0.06676,(hAT-N154_DR|790765:0.11114,((hAT-N154_DR|1384678:0.12868,hAT-N154_DR|147382:0.14388)0.229:0.04319,(hAT-N154_DR|790771:0.09680,(hAT-N154_DR|1185106:0.20969,(hAT-N154_DR|377799:0.05803,hAT-N154_DR|1255450:0.17596)0.913:0.07024)0.312:0.00062)0.964:0.08539)0.982:0.09428)0.545:0.01279)0.218:0.07081)1.000:0.22593,hAT-N154_DR|71259:0.12018)0.892:0.06044)0.249:0.00296)0.651:0.01312,(hAT-N154_DR|1047737:0.11825,hAT-N154_DR|1324421:0.20447)0.928:0.08907)0.795:0.03545,(hAT-N154_DR|296170:0.29841,hAT-N154_DR|377823:0.13564)0.439:0.04386)0.074:0.00752)0.665:0.00260)0.568:0.03280,(((hAT-N154_DR|220221:0.15041,hAT-N154_DR|1384702:0.16341)0.885:0.05705,((hAT-N154_DR|460630:0.09209,hAT-N154_DR|1047756:0.12449)0.996:0.18138,((hAT-N154_DR|622881:0.19897,hAT-N154_DR|958687:0.13513)0.938:0.16061,(hAT-N154_DR|1471729:0.25181,(hAT-N154_DR|296171:0.22394,hAT-N154_DR|1324393:0.09405)0.531:0.02345)0.592:0.00668)0.932:0.09542)0.584:0.04023)0.506:0.00956,((hAT-N154_DR|708222:0.14996,hAT-N154_DR|1047741:0.21699)0.941:0.09670,hAT-N154_DR|1670310:0.13725)0.433:0.00067)0.870:0.02665)0.090:0.01556)0.908:0.03398,hAT-N154_DR|71258:0.18705)0.608:0.00390)0.883:0.04040,((((hAT-N154_DR|1123489:0.18610,hAT-N154_DR|622905:0.14819)0.836:0.02733,((hAT-N154_DR|1471721:0.09081,(hAT-N154_DR|958733:0.21240,hAT-N154_DR|1123498:0.13030)0.926:0.06387)0.764:0.01788,(hAT-N154_DR|220231:0.22329,(hAT-N154_DR|537504:0.24196,hAT-N154_DR|1123510:0.22002)0.294:0.03982)0.802:0.07283)0.535:0.01106)0.475:0.00063,((hAT-N154_DR|1047744:0.15510,hAT-N154_DR|1324414:0.14038)0.103:0.00058,(hAT-N154_DR|377771:0.11268,(hAT-N154_DR|1471783:0.31274,hAT-N154_DR|377772:0.07134)0.417:0.02898)0.725:0.01457)0.873:0.01768)0.805:0.01888,((((hAT-N154_DR|537483:0.14647,hAT-N154_DR|1324399:0.24660)0.287:0.00443,((((((hAT-N154_DR|1471752:0.17046,hAT-N154_DR|1670316:0.23787)0.962:0.15498,(hAT-N154_DR|460596:0.00063,hAT-N154_DR|708259:0.19329)0.059:0.01296)0.726:0.12699,hAT-N154_DR|708240:0.34306)0.306:0.07922,hAT-N154_DR|622933:0.18990)0.875:0.08857,(hAT-N154_DR|1255411:0.08315,(hAT-N154_DR|868243:0.19155,hAT-N154_DR|1123485:0.11947)0.676:0.00058)0.780:0.01255)0.305:0.00062,(((hAT-N154_DR|868211:0.14432,(hAT-N154_DR|71232:0.08423,((hAT-N154_DR|147371:0.02049,(hAT-N154_DR|147415:0.00505,hAT-N154_DR|147416:0.02041)0.860:0.01091)0.911:0.02420,hAT-N154_DR|147413:0.01857)0.739:0.00355)0.990:0.07480)0.335:0.00989,(hAT-N154_DR|622887:0.10990,hAT-N154_DR|377790:0.24206)0.428:0.02186)0.809:0.02202,((hAT-N154_DR|1324410:0.10546,hAT-N154_DR|1384718:0.13189)0.718:0.00563,(hAT-N154_DR|868203:0.11467,hAT-N154_DR|1554822:0.18470)0.362:0.00062)0.356:0.00896)0.817:0.00849)0.707:0.00342)0.252:0.00376,(hAT-N154_DR|377811:0.11254,(hAT-N154_DR|958736:0.24886,(hAT-N154_DR|220199:0.18706,(hAT-N154_DR|708247:0.10355,(hAT-N154_DR|868237:0.53048,hAT-N154_DR|958715:0.21616)0.710:0.28109)0.648:0.04346)0.533:0.00684)0.415:0.02106)0.048:0.01218)0.929:0.02019,((hAT-N154_DR|622912:0.15229,hAT-N154_DR|220213:0.12802)0.422:0.02392,(hAT-N154_DR|1047754:0.15599,(hAT-N154_DR|958716:0.15243,hAT-N154_DR|1123502:0.18934)0.709:0.03047)0.424:0.01159)0.882:0.02189)0.677:0.00496)0.895:0.03837)0.994:0.05966)0.370:0.01200);
```
