## Supplementary Data 2 for "A genomic portrait of zebrafish transposable elements and their spatiotemporal embryonic expression": hAT-N155_DR.mafft.nwk

```
(hAT-N155_DR|147481:0.17812,hAT-N155_DR|220263:0.32189,((((((hAT-N155_DR|1324464:0.04889,hAT-N155_DR|1670433:0.40207)0.706:0.33604,(hAT-N155_DR|1471857:0.10474,hAT-N155_DR|71347:0.53889)0.826:0.13807)0.806:0.04131,((hAT-N155_DR|1123577:0.07111,(hAT-N155_DR|147487:0.00066,((hAT-N155_DR|790833:0.09141,hAT-N155_DR|1471868:0.00065)0.997:0.62771,hAT-N155_DR|1554900:0.49836)0.595:0.07613)0.781:0.14018)0.766:0.05774,(hAT-N155_DR|1123558:0.00066,hAT-N155_DR|1255502:0.00067)1.000:0.51878)0.862:0.09273)0.759:0.01974,(((((((hAT-N155_DR|1554873:0.00064,hAT-N155_DR|1554881:0.48713)0.524:0.14095,(hAT-N155_DR|1185170:0.31933,hAT-N155_DR|1471867:0.31355)0.727:0.03679)0.588:0.00727,((hAT-N155_DR|1047822:0.16257,hAT-N155_DR|1970577:0.45393)0.869:0.08800,(hAT-N155_DR|460699:0.18442,(hAT-N155_DR|1970597:0.31649,(hAT-N155_DR|1554866:0.10566,(hAT-N155_DR|147474:0.07131,hAT-N155_DR|1471853:0.18700)0.392:0.25214)0.462:0.04051)0.216:0.01766)0.798:0.02748)0.720:0.01161)0.650:0.00263,((((hAT-N155_DR|622979:0.17663,hAT-N155_DR|296229:0.31850)0.296:0.01405,(hAT-N155_DR|958840:0.13908,(hAT-N155_DR|1877737:0.31955,((hAT-N155_DR|1471881:0.28231,(hAT-N155_DR|958809:0.53158,hAT-N155_DR|1554867:0.11187)0.162:0.16737)0.998:0.54185,hAT-N155_DR|1324459:0.63849)0.960:0.31357)0.127:0.00066)0.791:0.05063)0.578:0.03378,hAT-N155_DR|1471895:0.45979)0.753:0.03160,(((hAT-N155_DR|708356:0.32893,(hAT-N155_DR|147465:0.08078,hAT-N155_DR|622982:0.09950)0.983:0.28364)0.787:0.03370,(hAT-N155_DR|1047842:0.32345,hAT-N155_DR|1255499:0.10017)0.447:0.08475)0.712:0.01831,((((((((hAT-N155_DR|296227:0.18465,hAT-N155_DR|1970573:0.32426)0.145:0.02055,(hAT-N155_DR|1768754:0.23155,hAT-N155_DR|1768755:0.13059)0.977:0.23769)0.824:0.09547,(hAT-N155_DR|1384764:0.24328,((((((hAT-N155_DR|71322:0.23477,hAT-N155_DR|1123590:0.24653)0.824:0.02828,(hAT-N155_DR|220261:0.26150,((hAT-N155_DR|537569:0.42881,hAT-N155_DR|220279:0.17548)0.688:0.13438,hAT-N155_DR|958826:0.22151)0.225:0.00072)0.870:0.04203)0.077:0.00067,((hAT-N155_DR|708379:0.42178,(hAT-N155_DR|1670428:0.19166,(hAT-N155_DR|1255494:0.05380,hAT-N155_DR|1255495:0.13665)0.953:0.09875)0.684:0.05692)0.716:0.03000,(((((hAT-N155_DR|220273:0.05967,hAT-N155_DR|377873:0.17237)0.756:0.02397,hAT-N155_DR|1324468:0.21264)0.898:0.06212,(hAT-N155_DR|790830:0.53187,(hAT-N155_DR|1255515:0.57672,hAT-N155_DR|1384743:0.00065)0.639:0.12564)0.578:0.06732)0.690:0.02467,hAT-N155_DR|1047811:0.22820)0.397:0.02024,hAT-N155_DR|1768713:0.25207)0.600:0.00072)0.180:0.00067)0.767:0.00498,(hAT-N155_DR|1768756:0.26390,(hAT-N155_DR|296239:0.02522,hAT-N155_DR|296242:1.07488)0.509:0.13578)0.807:0.04748)0.744:0.00356,(((((hAT-N155_DR|958833:0.14264,hAT-N155_DR|147461:0.26187)0.751:0.01570,((hAT-N155_DR|958818:0.28669,((hAT-N155_DR|958820:0.20319,(hAT-N155_DR|460720:0.24184,hAT-N155_DR|537551:0.20947)0.329:0.03297)0.682:0.05973,hAT-N155_DR|1768733:0.15365)0.266:0.00429)0.650:0.00539,(hAT-N155_DR|1877746:0.24335,(hAT-N155_DR|1255500:0.11907,hAT-N155_DR|1384741:0.22765)0.986:0.09658)0.939:0.03725)0.699:0.00067)0.232:0.00521,hAT-N155_DR|1185182:0.18762)0.869:0.01540,(hAT-N155_DR|1255498:0.14135,(((((hAT-N155_DR|1255519:0.11130,hAT-N155_DR|537564:0.26333)0.095:0.03719,(hAT-N155_DR|220265:0.18520,((hAT-N155_DR|377879:0.13953,(hAT-N155_DR|296223:0.04014,hAT-N155_DR|1768723:0.00067)0.933:0.24241)0.861:0.04388,hAT-N155_DR|958822:0.32045)0.265:0.00225)0.379:0.00909)0.798:0.04015,hAT-N155_DR|460712:0.23735)0.000:0.00549,hAT-N155_DR|1877748:0.20305)0.891:0.00471,hAT-N155_DR|1768753:0.19944)0.770:0.00825)0.976:0.04079)0.777:0.01117,(((((hAT-N155_DR|1384740:0.15184,(hAT-N155_DR|1047821:0.23861,hAT-N155_DR|1255521:0.26188)0.633:0.03436)0.646:0.01561,hAT-N155_DR|1670444:0.19848)0.009:0.00893,(hAT-N155_DR|622999:0.10603,hAT-N155_DR|790827:0.09759)0.848:0.23890)0.713:0.00374,(hAT-N155_DR|1324475:0.19331,(hAT-N155_DR|296220:0.28130,hAT-N155_DR|1877740:0.33634)0.828:0.03949)0.859:0.00066)0.707:0.00441,(hAT-N155_DR|377857:0.28997,((hAT-N155_DR|1185181:0.15119,hAT-N155_DR|537553:0.49822)0.626:0.01545,hAT-N155_DR|1255497:0.24439)0.482:0.01744)0.738:0.01389)0.757:0.00553)0.725:0.00493)0.706:0.00588,(hAT-N155_DR|708364:0.23691,(hAT-N155_DR|147482:0.26485,hAT-N155_DR|1970581:0.17341)0.423:0.05073)0.917:0.05233)0.807:0.01209)0.755:0.01086)0.785:0.01379,(hAT-N155_DR|958814:0.42854,hAT-N155_DR|1471849:0.01465)0.780:0.24259)0.743:0.00932,(hAT-N155_DR|1970596:0.27028,((hAT-N155_DR|1670459:0.21696,((hAT-N155_DR|1255516:0.15640,hAT-N155_DR|1970590:0.18200)0.484:0.00140,(hAT-N155_DR|868297:0.12908,hAT-N155_DR|1670425:0.16096)0.850:0.01896)0.715:0.00214)0.784:0.00539,((((hAT-N155_DR|1255524:0.18538,(hAT-N155_DR|460717:0.17075,hAT-N155_DR|868292:0.14637)0.603:0.01901)0.839:0.01444,((hAT-N155_DR|1185177:0.17778,hAT-N155_DR|2110311:0.14644)0.680:0.00436,(hAT-N155_DR|1123582:0.08753,(hAT-N155_DR|958839:0.15271,hAT-N155_DR|1471887:0.17505)0.421:0.20468)0.847:0.11132)0.781:0.00942)0.672:0.00331,(hAT-N155_DR|1123576:0.28830,(hAT-N155_DR|2058554:0.21218,hAT-N155_DR|1768747:0.24807)0.265:0.01650)0.827:0.02860)0.934:0.00066,(((hAT-N155_DR|868288:0.16389,hAT-N155_DR|1877770:0.19386)0.715:0.01012,(hAT-N155_DR|377864:0.21979,hAT-N155_DR|1471850:0.18264)0.248:0.02848)0.708:0.00693,(hAT-N155_DR|460695:0.18913,hAT-N155_DR|1047831:0.18219)0.954:0.05550)0.792:0.00630)0.827:0.00426)0.720:0.00456)0.950:0.02983)0.325:0.00639,hAT-N155_DR|708363:0.24348)0.850:0.02319,(((hAT-N155_DR|1970572:0.35839,((hAT-N155_DR|1670434:0.18384,hAT-N155_DR|868287:0.23319)0.587:0.01827,(hAT-N155_DR|1324476:0.11117,(hAT-N155_DR|460696:0.19739,hAT-N155_DR|708366:0.18612)0.809:0.03924)0.417:0.01237)0.862:0.02665)0.171:0.00938,(((hAT-N155_DR|377867:0.16652,(hAT-N155_DR|958808:0.25579,hAT-N155_DR|1471873:0.22932)0.153:0.00491)0.394:0.01584,hAT-N155_DR|958824:0.25182)0.713:0.02401,(hAT-N155_DR|1554878:0.18223,((hAT-N155_DR|71328:0.19925,hAT-N155_DR|1471860:0.55186)0.450:0.00066,(((hAT-N155_DR|1877755:0.25344,hAT-N155_DR|1471884:0.12818)0.836:0.03918,((hAT-N155_DR|220294:0.20146,(((hAT-N155_DR|868302:0.17863,hAT-N155_DR|958836:0.19725)0.409:0.01523,(((hAT-N155_DR|790824:0.05324,(hAT-N155_DR|623009:0.00066,hAT-N155_DR|296236:0.00066)1.000:0.00099)0.369:0.14972,(hAT-N155_DR|1324480:0.16198,hAT-N155_DR|1768739:0.34968)0.553:0.00984)0.852:0.02158,hAT-N155_DR|296212:0.11904)0.936:0.03368)0.678:0.00674,(hAT-N155_DR|1123578:0.15458,hAT-N155_DR|1471858:0.24995)0.730:0.01290)0.536:0.00065)0.697:0.00066,(hAT-N155_DR|1123562:0.13935,(hAT-N155_DR|1047845:0.02845,(hAT-N155_DR|1047846:0.03278,hAT-N155_DR|1471864:0.29336)0.226:0.10621)0.869:0.05463)0.771:0.01783)0.889:0.01168)0.561:0.00838,hAT-N155_DR|1384752:0.27536)0.839:0.01324)0.348:0.00732)0.172:0.00484)0.872:0.02052)0.885:0.01712,hAT-N155_DR|1877767:0.22906)0.329:0.00065)0.790:0.01549,((hAT-N155_DR|1255514:0.00067,hAT-N155_DR|147460:0.44211)0.910:0.34627,(hAT-N155_DR|623008:0.25023,hAT-N155_DR|1471848:0.24807)0.435:0.15772)0.290:0.08580)0.904:0.00072)0.606:0.00411)0.822:0.02197)0.822:0.01653,((((((hAT-N155_DR|377878:0.28425,hAT-N155_DR|622989:0.00066)0.616:0.31715,hAT-N155_DR|1877778:0.33270)0.675:0.02143,(hAT-N155_DR|460689:0.10975,hAT-N155_DR|708372:0.21244)0.625:0.20939)0.855:0.08756,((((hAT-N155_DR|220277:0.28061,hAT-N155_DR|1047836:0.35765)0.821:0.12257,hAT-N155_DR|1471899:0.36895)0.585:0.02104,hAT-N155_DR|2058559:0.21840)0.844:0.04275,((((((hAT-N155_DR|220290:0.26519,((((hAT-N155_DR|377862:0.30992,hAT-N155_DR|1471861:0.29063)0.748:0.09473,(hAT-N155_DR|2058562:0.09643,hAT-N155_DR|377856:1.07304)0.467:0.15377)0.288:0.07615,(hAT-N155_DR|296241:0.65473,hAT-N155_DR|1554883:0.05683)0.685:0.36876)0.235:0.07219,hAT-N155_DR|1554888:0.37832)0.780:0.09380)0.869:0.12308,((hAT-N155_DR|296240:0.29646,hAT-N155_DR|1471896:0.11632)0.849:0.07950,hAT-N155_DR|1324454:0.23831)0.811:0.05113)0.864:0.05858,(hAT-N155_DR|1185161:0.31346,(hAT-N155_DR|220292:0.40112,hAT-N155_DR|2058551:0.18594)0.971:0.17634)0.666:0.02094)0.716:0.02076,((((hAT-N155_DR|460715:0.47394,(hAT-N155_DR|460710:0.36701,hAT-N155_DR|537578:0.38635)0.647:0.01351)0.843:0.07600,((((hAT-N155_DR|377865:0.15663,hAT-N155_DR|1047815:0.19266)0.655:0.00137,(hAT-N155_DR|71346:0.19268,hAT-N155_DR|1185168:0.22289)0.778:0.02661)0.766:0.00683,(hAT-N155_DR|790845:0.32295,hAT-N155_DR|1554875:0.17491)0.342:0.01662)0.282:0.04958,hAT-N155_DR|1384742:0.34564)0.712:0.06212)0.955:0.09882,(hAT-N155_DR|71326:0.25092,(hAT-N155_DR|790828:0.22220,hAT-N155_DR|623012:0.22546)0.631:0.10673)0.758:0.00066)0.841:0.04241,(((hAT-N155_DR|377880:0.19556,(hAT-N155_DR|71335:0.11835,hAT-N155_DR|1047835:0.03282)0.633:0.12852)0.824:0.12239,(hAT-N155_DR|1670442:0.07492,hAT-N155_DR|622998:0.00067)0.832:0.23804)0.801:0.07394,(((((hAT-N155_DR|1554870:0.00070,hAT-N155_DR|1554868:0.39666)0.792:0.17952,hAT-N155_DR|1554871:0.01458)0.697:0.24868,hAT-N155_DR|1047829:0.37143)0.225:0.03370,hAT-N155_DR|1554869:0.04722)0.921:0.21080,(hAT-N155_DR|377869:0.26653,hAT-N155_DR|1670449:0.37163)0.739:0.17354)0.765:0.06800)0.406:0.01094)0.864:0.02876)0.711:0.00500,((((hAT-N155_DR|1047812:0.66175,((hAT-N155_DR|1384761:0.36949,((hAT-N155_DR|296222:0.07692,(((hAT-N155_DR|296216:0.18007,(hAT-N155_DR|296215:0.75128,hAT-N155_DR|708380:0.07496)0.298:0.02137)0.884:0.22412,hAT-N155_DR|71342:0.22603)0.730:0.00100,(hAT-N155_DR|1670450:0.17264,(hAT-N155_DR|537576:0.96781,hAT-N155_DR|1877745:0.00065)0.602:0.20154)0.861:0.07896)0.752:0.02173)0.584:0.00067,(hAT-N155_DR|537568:0.93309,hAT-N155_DR|1768724:0.03323)0.448:0.22650)0.018:0.00065)0.271:0.06484,(((hAT-N155_DR|1471898:0.41487,(hAT-N155_DR|1768736:0.30369,hAT-N155_DR|708382:0.56646)0.703:0.10411)0.780:0.14202,(hAT-N155_DR|296225:0.00067,hAT-N155_DR|1324462:0.77459)0.792:0.20136)0.191:0.00066,hAT-N155_DR|220272:0.14363)0.846:0.07603)0.661:0.02234)0.783:0.02377,((hAT-N155_DR|958838:0.00067,(hAT-N155_DR|377885:0.00066,hAT-N155_DR|1970600:0.13649)0.893:0.21589)0.721:0.17550,hAT-N155_DR|1554884:0.10337)0.827:0.05084)0.742:0.00916,(hAT-N155_DR|1970588:0.19913,(hAT-N155_DR|708373:0.25152,((hAT-N155_DR|2117662:0.00778,hAT-N155_DR|1877744:0.01199)0.989:0.15878,hAT-N155_DR|958829:0.13565)0.901:0.08723)0.532:0.00072)0.793:0.08185)0.077:0.01097,(hAT-N155_DR|71344:0.16118,hAT-N155_DR|958813:0.26766)0.683:0.53956)0.437:0.00325)0.772:0.00588,(((hAT-N155_DR|2058557:0.09871,((hAT-N155_DR|1123564:0.26368,hAT-N155_DR|1047817:0.00072)0.998:0.61747,hAT-N155_DR|1255501:0.40123)0.742:0.24414)0.726:0.11124,(hAT-N155_DR|71320:0.30676,hAT-N155_DR|1670441:0.02984)0.992:0.27664)0.697:0.04855,(hAT-N155_DR|1768738:0.22937,hAT-N155_DR|1047819:0.21012)0.706:0.08473)0.801:0.04276)0.728:0.00533)0.780:0.00099)0.777:0.01458,(((hAT-N155_DR|1670448:0.46030,(((hAT-N155_DR|460701:0.00401,hAT-N155_DR|1670426:0.13173)0.338:0.19981,(hAT-N155_DR|1324457:0.18305,(hAT-N155_DR|1768734:0.22504,(hAT-N155_DR|958823:0.07096,hAT-N155_DR|1123565:0.00063)0.616:0.29562)0.326:0.05658)0.262:0.03140)0.839:0.08442,((hAT-N155_DR|1970584:0.65737,((hAT-N155_DR|377870:0.40227,hAT-N155_DR|1877756:0.02021)0.222:0.14078,hAT-N155_DR|1970570:0.50039)0.194:0.00766)0.835:0.08080,((hAT-N155_DR|1970576:0.10569,hAT-N155_DR|537548:0.51381)0.611:0.08127,(((hAT-N155_DR|958812:0.28334,hAT-N155_DR|868300:0.08576)0.777:0.04115,((((hAT-N155_DR|1123572:0.03261,hAT-N155_DR|1123584:0.00068)0.652:0.14284,hAT-N155_DR|1877736:0.14737)0.863:0.06725,hAT-N155_DR|1185186:0.29105)0.633:0.01285,hAT-N155_DR|296228:0.18021)0.637:0.00482)0.843:0.02686,((hAT-N155_DR|296214:0.33801,hAT-N155_DR|1384765:0.25155)0.835:0.03792,(((hAT-N155_DR|623001:0.46549,hAT-N155_DR|1047826:0.19936)0.753:0.05875,(hAT-N155_DR|1471885:0.36045,hAT-N155_DR|1970585:0.23508)0.778:0.02601)0.814:0.02757,hAT-N155_DR|71339:0.35253)0.024:0.00798)0.000:0.00065)0.838:0.01887)0.000:0.00756)0.224:0.00847)0.748:0.01777)0.650:0.02039,(((((hAT-N155_DR|1970566:0.22638,(hAT-N155_DR|1324465:0.24218,hAT-N155_DR|1877751:0.12048)0.879:0.04521)0.221:0.01004,((hAT-N155_DR|1670422:0.11603,hAT-N155_DR|1670423:0.15411)0.961:0.06187,hAT-N155_DR|1324471:0.26999)0.754:0.00888)0.676:0.00453,hAT-N155_DR|1768746:0.23186)0.915:0.02236,((((hAT-N155_DR|708357:0.63280,hAT-N155_DR|71311:0.22104)0.742:0.04854,(hAT-N155_DR|1324455:0.31855,(hAT-N155_DR|708354:0.18981,hAT-N155_DR|1970575:0.28819)0.367:0.02324)0.365:0.00820)0.621:0.01847,(hAT-N155_DR|1877760:0.23951,hAT-N155_DR|1670436:0.21379)0.630:0.03461)0.822:0.02842,(hAT-N155_DR|220267:0.26044,hAT-N155_DR|71331:0.19455)0.793:0.03305)0.828:0.01926)0.872:0.01600,hAT-N155_DR|790852:0.22863)0.715:0.00583)0.596:0.01556,(((hAT-N155_DR|2058564:0.19231,(hAT-N155_DR|220281:0.32675,hAT-N155_DR|622993:0.17468)0.606:0.05302)0.989:0.18650,((((hAT-N155_DR|71337:0.54242,(hAT-N155_DR|1670427:0.14833,(hAT-N155_DR|1123560:0.27567,hAT-N155_DR|623003:0.29072)0.000:0.00066)0.333:0.05147)0.857:0.07544,hAT-N155_DR|1255525:0.47421)0.116:0.00837,hAT-N155_DR|537577:0.13942)0.462:0.01625,hAT-N155_DR|220257:0.32213)0.805:0.04507)0.231:0.00470,hAT-N155_DR|1185185:0.27300)0.751:0.01348)0.536:0.00273)0.922:0.02800,((((hAT-N155_DR|622995:0.23683,(hAT-N155_DR|71317:0.26747,hAT-N155_DR|1471903:0.28721)0.923:0.12536)0.963:0.08291,((hAT-N155_DR|377858:0.22556,(hAT-N155_DR|147462:0.69134,hAT-N155_DR|790843:0.12455)0.829:0.15425)0.983:0.38187,(hAT-N155_DR|622991:0.20029,hAT-N155_DR|1255511:0.27949)0.770:0.03496)0.597:0.00667)0.714:0.00366,(hAT-N155_DR|1471876:0.32010,(((((hAT-N155_DR|708355:0.47079,hAT-N155_DR|1324479:0.58821)0.706:0.17785,(hAT-N155_DR|708351:0.52054,hAT-N155_DR|1384755:0.67620)0.321:0.09515)0.186:0.05482,hAT-N155_DR|2058541:0.35873)0.407:0.05463,((hAT-N155_DR|708359:0.33879,hAT-N155_DR|958828:0.64005)0.785:0.10792,hAT-N155_DR|377872:0.35289)0.729:0.07596)0.688:0.10932,(hAT-N155_DR|623015:0.90887,(hAT-N155_DR|147486:0.47702,hAT-N155_DR|868299:0.20677)0.235:0.03552)0.853:0.19963)0.560:0.00073)0.778:0.03090)0.386:0.00275,((((hAT-N155_DR|537552:0.35889,hAT-N155_DR|958802:0.25227)0.745:0.08371,(((hAT-N155_DR|708385:0.70728,((hAT-N155_DR|1877761:0.29253,hAT-N155_DR|1768729:0.22610)0.307:0.03913,hAT-N155_DR|1877750:0.27809)0.240:0.04665)0.473:0.07359,hAT-N155_DR|1471855:0.29937)0.761:0.03398,(hAT-N155_DR|377874:0.22592,hAT-N155_DR|868283:0.29181)0.948:0.17416)0.620:0.02019)0.603:0.02045,hAT-N155_DR|868295:0.62758)0.284:0.00062,(((((hAT-N155_DR|460709:0.21950,hAT-N155_DR|1185178:0.33399)0.733:0.01918,hAT-N155_DR|1877775:0.21323)0.663:0.02895,(hAT-N155_DR|622992:0.17196,hAT-N155_DR|460704:0.26469)0.757:0.02226)0.943:0.04273,((hAT-N155_DR|460713:0.19177,hAT-N155_DR|1255505:0.10590)0.944:0.07196,(hAT-N155_DR|623016:0.32498,hAT-N155_DR|868291:0.24886)0.641:0.00551)0.915:0.04427)0.275:0.01364,((hAT-N155_DR|2112434:0.39930,hAT-N155_DR|377876:0.21979)0.478:0.03120,hAT-N155_DR|1471854:0.23816)0.754:0.02572)0.638:0.02369)0.752:0.01840)0.727:0.01634)0.872:0.01505)0.865:0.03012,((hAT-N155_DR|1877774:0.43326,hAT-N155_DR|1670431:0.25432)0.683:0.01544,(hAT-N155_DR|1670456:0.25037,((hAT-N155_DR|1471886:0.12999,hAT-N155_DR|1471904:0.49814)0.181:0.08041,(hAT-N155_DR|1670464:0.26993,(hAT-N155_DR|460693:0.22115,hAT-N155_DR|1554880:0.19191)0.876:0.26072)0.423:0.10945)0.348:0.02582)0.728:0.03328)0.843:0.05003)0.859:0.02990,(hAT-N155_DR|1185176:0.24129,hAT-N155_DR|1768732:0.14078)0.687:0.00990)0.239:0.00708)0.907:0.00066,(hAT-N155_DR|537565:0.20766,(((((((hAT-N155_DR|958834:0.19531,(hAT-N155_DR|1047832:0.25786,hAT-N155_DR|868298:0.19678)0.584:0.01876)0.670:0.00677,((((((hAT-N155_DR|1185163:0.04230,(hAT-N155_DR|1185165:0.00488,hAT-N155_DR|1185164:0.01979)0.945:0.01980)0.709:0.00400,hAT-N155_DR|1185166:0.01596)0.955:0.41247,(hAT-N155_DR|790836:0.00065,hAT-N155_DR|1471846:0.00065)0.993:0.50062)0.689:0.12597,(((hAT-N155_DR|958815:0.02134,(hAT-N155_DR|958807:0.02730,hAT-N155_DR|622983:0.15635)0.851:0.21067)0.616:0.08353,hAT-N155_DR|790849:0.39614)0.620:0.08965,hAT-N155_DR|71314:0.14086)0.658:0.04621)0.718:0.01498,(((hAT-N155_DR|460706:0.59696,hAT-N155_DR|1768759:0.07134)0.821:0.16321,(((hAT-N155_DR|790853:0.07624,hAT-N155_DR|2081302:0.31826)0.497:0.08436,hAT-N155_DR|1123585:0.00065)0.600:0.35187,hAT-N155_DR|1877739:0.16979)0.872:0.15478)0.426:0.01011,((((hAT-N155_DR|460698:0.04909,hAT-N155_DR|460686:0.18900)0.017:0.00072,hAT-N155_DR|790848:0.27647)0.811:0.17304,hAT-N155_DR|1471883:0.34468)0.812:0.19040,(hAT-N155_DR|1970589:0.35840,(hAT-N155_DR|1768752:0.39762,hAT-N155_DR|2058542:0.30822)0.000:0.00061)0.300:0.04975)0.414:0.15017)0.808:0.06980)0.781:0.00924,(hAT-N155_DR|1768745:0.27082,((hAT-N155_DR|2058555:0.16605,hAT-N155_DR|71316:0.25593)0.771:0.00875,(((hAT-N155_DR|790825:0.17943,(hAT-N155_DR|1471902:0.22383,(((((((((hAT-N155_DR|1768718:0.29432,((hAT-N155_DR|1047814:0.36525,hAT-N155_DR|1970583:0.07053)0.101:0.27798,hAT-N155_DR|1670429:0.28329)0.142:0.08145)0.424:0.21848,((hAT-N155_DR|147479:0.07085,hAT-N155_DR|708362:0.00099)0.286:0.17874,hAT-N155_DR|1255507:0.11779)0.717:0.22834)0.829:0.24612,hAT-N155_DR|1768726:0.07799)0.892:0.20269,(hAT-N155_DR|708365:0.29886,(hAT-N155_DR|1877738:0.00066,(hAT-N155_DR|790846:0.35770,hAT-N155_DR|1185184:0.18073)0.135:0.00100)0.986:0.38259)0.834:0.12918)0.817:0.07721,hAT-N155_DR|623004:0.32806)0.570:0.05064,(((((((hAT-N155_DR|1768719:0.00067,(hAT-N155_DR|1670446:0.00067,hAT-N155_DR|622980:0.00067)0.794:0.00061)0.995:0.64475,(hAT-N155_DR|1384757:0.05836,(hAT-N155_DR|220288:0.13827,(hAT-N155_DR|220287:0.01571,hAT-N155_DR|537575:0.00098)0.746:0.07891)0.888:0.18286)0.560:0.14601)0.572:0.13562,hAT-N155_DR|1768764:0.77979)0.346:0.00099,(hAT-N155_DR|1471863:0.17538,hAT-N155_DR|147489:0.35400)0.332:0.03393)0.611:0.09874,(hAT-N155_DR|623007:0.00067,hAT-N155_DR|1768728:0.14986)0.886:0.37259)0.414:0.03046,(hAT-N155_DR|1670463:0.10183,(((hAT-N155_DR|1670455:0.51341,((((hAT-N155_DR|708378:0.00066,hAT-N155_DR|622990:0.43260)0.810:0.12223,(((hAT-N155_DR|537562:0.30691,((hAT-N155_DR|1255510:0.03976,(hAT-N155_DR|790826:0.00065,hAT-N155_DR|1384736:0.31206)0.964:0.30691)0.865:0.18276,(hAT-N155_DR|1324483:0.24162,(hAT-N155_DR|868303:0.00062,(hAT-N155_DR|296243:0.19751,(hAT-N155_DR|147490:0.00065,hAT-N155_DR|1877771:0.00072)0.997:0.61300)0.000:0.00073)0.518:0.13649)0.574:0.08875)0.371:0.12063)0.188:0.06483,hAT-N155_DR|220269:0.00065)0.119:0.00136,(hAT-N155_DR|1877776:0.00066,hAT-N155_DR|1471889:0.05723)0.645:0.04716)0.843:0.21339)0.331:0.04350,(((hAT-N155_DR|2058556:0.00066,hAT-N155_DR|377861:0.11168)0.288:0.00066,hAT-N155_DR|1471845:0.70396)0.635:0.35519,(hAT-N155_DR|220285:0.10872,((hAT-N155_DR|958801:0.20458,hAT-N155_DR|1554897:0.13565)0.764:0.12357,hAT-N155_DR|147464:0.00061)0.993:0.28155)0.685:0.08846)0.912:0.23484)0.922:0.22698,(((hAT-N155_DR|537566:0.08063,hAT-N155_DR|1670451:0.00066)0.400:0.23911,(hAT-N155_DR|868293:0.07027,hAT-N155_DR|1970593:0.00098)0.860:0.37242)0.506:0.14893,hAT-N155_DR|1324473:0.23469)0.608:0.03736)0.130:0.11811)0.114:0.05696,hAT-N155_DR|460711:0.18058)0.694:0.18736,(hAT-N155_DR|1554885:0.47245,hAT-N155_DR|1123586:0.00063)0.867:0.35047)0.681:0.09610)0.782:0.06484)0.550:0.01045,((hAT-N155_DR|1047839:0.00070,hAT-N155_DR|1185179:0.10562)0.664:0.24881,hAT-N155_DR|147475:0.25988)0.373:0.21806)0.620:0.04065)0.241:0.04402,(((((((hAT-N155_DR|147473:0.36940,hAT-N155_DR|1123592:0.28353)0.190:0.03243,hAT-N155_DR|2058550:0.20108)0.422:0.02046,hAT-N155_DR|377868:0.23498)0.801:0.02532,((hAT-N155_DR|708386:0.33853,hAT-N155_DR|958832:0.00067)0.167:0.61773,((((hAT-N155_DR|1471859:0.00072,(hAT-N155_DR|1384762:0.00066,hAT-N155_DR|1123575:0.00098)0.535:0.07204)0.784:0.29008,hAT-N155_DR|2058568:0.47588)0.853:0.23000,(((hAT-N155_DR|708376:0.11949,hAT-N155_DR|958804:0.00065)0.682:0.11646,hAT-N155_DR|708358:0.00099)0.992:0.59097,((hAT-N155_DR|1471900:0.28320,((hAT-N155_DR|220289:0.46536,(((hAT-N155_DR|622996:0.47511,hAT-N155_DR|2058552:0.00073)0.942:0.32412,hAT-N155_DR|1324470:0.00066)0.000:0.00075,(((hAT-N155_DR|2058546:0.05001,(hAT-N155_DR|537579:0.00066,hAT-N155_DR|1255518:0.12233)0.547:0.02716)0.829:0.23106,(hAT-N155_DR|622978:0.08921,hAT-N155_DR|1047824:0.00074)0.653:0.22354)0.964:0.35012,(hAT-N155_DR|868285:0.29088,(hAT-N155_DR|460708:0.16044,hAT-N155_DR|1471891:0.00072)0.792:0.36976)0.633:0.18164)0.699:0.13926)0.820:0.20835)0.510:0.10508,((hAT-N155_DR|2058560:0.28530,((hAT-N155_DR|537573:0.06083,hAT-N155_DR|1324453:0.00072)0.595:0.13931,hAT-N155_DR|1384750:0.00067)0.288:0.04246)0.887:0.24770,hAT-N155_DR|1554865:0.27423)0.484:0.06406)0.815:0.08353)0.357:0.02073,((hAT-N155_DR|623014:0.56211,(((hAT-N155_DR|2100728:0.21902,hAT-N155_DR|296218:0.00072)0.000:0.00099,hAT-N155_DR|1768740:0.29946)0.771:0.49020,(hAT-N155_DR|1255503:0.48218,((hAT-N155_DR|1123559:0.00076,hAT-N155_DR|1123569:0.05740)0.766:0.12406,(hAT-N155_DR|708352:0.07094,hAT-N155_DR|1123561:0.05497)0.443:0.11195)0.322:0.11202)0.610:0.22766)0.653:0.11232)0.714:0.04807,((hAT-N155_DR|1185160:0.00068,hAT-N155_DR|71329:0.00065)0.541:0.24072,(hAT-N155_DR|377882:0.13214,hAT-N155_DR|1877766:0.00065)0.923:0.27139)0.436:0.17798)0.928:0.16403)0.849:0.13146)0.126:0.00779)0.325:0.04670,(hAT-N155_DR|1768758:0.18568,hAT-N155_DR|1471862:0.33274)0.954:0.25123)0.298:0.02166)0.197:0.02276)0.000:0.00073,hAT-N155_DR|1123568:0.66392)0.704:0.02618,hAT-N155_DR|147488:0.19055)0.000:0.00120,((hAT-N155_DR|1768720:0.26740,((((hAT-N155_DR|1185167:0.05481,(hAT-N155_DR|958819:0.00778,hAT-N155_DR|1877777:0.10847)0.985:0.64229)0.684:0.19012,hAT-N155_DR|868278:0.47040)0.731:0.04025,(((hAT-N155_DR|147476:0.00065,hAT-N155_DR|790831:0.76315)0.792:0.49332,((((hAT-N155_DR|460716:0.04665,(hAT-N155_DR|1768727:0.25620,(hAT-N155_DR|1670420:0.00066,(hAT-N155_DR|296234:0.00065,hAT-N155_DR|1670466:0.34905)0.102:0.00066)0.449:0.00072)0.685:0.12631)0.758:0.18351,hAT-N155_DR|1670445:0.08889)0.945:0.22600,hAT-N155_DR|958803:0.34590)0.998:0.21947,((hAT-N155_DR|460721:0.42417,hAT-N155_DR|958835:0.00102)0.578:0.33479,((hAT-N155_DR|71321:0.28760,((hAT-N155_DR|1768715:0.06914,(hAT-N155_DR|220266:0.12848,hAT-N155_DR|1768743:0.00066)0.868:0.22347)0.885:0.30553,(hAT-N155_DR|2058539:0.21610,hAT-N155_DR|1670435:0.00066)0.985:0.50617)0.418:0.12840)0.608:0.11224,((hAT-N155_DR|1471897:0.00072,hAT-N155_DR|1970578:0.00065)0.659:0.20092,hAT-N155_DR|1768741:0.34065)0.200:0.39152)0.468:0.13435)0.822:0.14943)0.354:0.03528)0.835:0.00067,((((hAT-N155_DR|1255523:0.45726,(((hAT-N155_DR|220286:0.09523,hAT-N155_DR|1255504:0.00065)0.841:0.25778,(hAT-N155_DR|71312:0.40056,hAT-N155_DR|1970580:0.10622)0.000:0.01506)0.281:0.13777,hAT-N155_DR|868286:0.36992)0.185:0.03397)0.310:0.02902,(hAT-N155_DR|1471852:0.19260,hAT-N155_DR|1471869:0.31559)0.921:0.15383)0.689:0.03381,((hAT-N155_DR|2058553:0.32326,(((hAT-N155_DR|1384760:0.05106,((hAT-N155_DR|1123566:0.00098,hAT-N155_DR|1768731:0.12592)0.482:0.13130,(hAT-N155_DR|1123581:0.22635,hAT-N155_DR|220259:0.00072)0.956:0.53149)0.144:0.08608)0.190:0.15315,hAT-N155_DR|1970574:0.44757)0.800:0.19247,(((hAT-N155_DR|958827:0.00066,hAT-N155_DR|460685:0.00068)0.945:0.28491,hAT-N155_DR|1768757:0.44953)0.824:0.25885,(hAT-N155_DR|537550:0.31720,((hAT-N155_DR|1185175:0.01647,((hAT-N155_DR|1554896:0.02866,hAT-N155_DR|147485:0.00066)0.544:0.00074,hAT-N155_DR|1554899:0.00067)0.836:0.21419)0.790:0.56030,hAT-N155_DR|220268:0.37961)0.690:0.18904)0.002:0.00339)0.106:0.01642)0.080:0.03185)0.841:0.06625,((hAT-N155_DR|1384745:0.54328,((hAT-N155_DR|1047843:0.40529,(((((hAT-N155_DR|1554891:0.46846,(hAT-N155_DR|790850:0.00067,hAT-N155_DR|790842:0.00067)0.767:0.09395)0.910:0.25776,(hAT-N155_DR|71341:0.15477,(hAT-N155_DR|537549:0.00067,hAT-N155_DR|1123571:0.00063)0.109:0.29521)0.818:0.20335)0.626:0.18016,(((hAT-N155_DR|1047849:0.17769,hAT-N155_DR|1768730:0.00131)0.352:0.17621,(hAT-N155_DR|958810:0.00065,hAT-N155_DR|220283:0.22256)0.827:0.27114)0.747:0.17630,hAT-N155_DR|1970591:0.16068)0.825:0.21976)0.765:0.11783,(hAT-N155_DR|1471851:0.20026,hAT-N155_DR|1877762:0.86709)0.688:0.07537)0.338:0.03365,(hAT-N155_DR|220270:0.10497,(hAT-N155_DR|71338:0.28807,hAT-N155_DR|958800:0.16892)0.147:0.22552)0.864:0.18786)0.384:0.07944)0.398:0.08699,((hAT-N155_DR|622986:0.21653,(hAT-N155_DR|1970599:0.38588,((hAT-N155_DR|147484:0.26697,(hAT-N155_DR|460703:0.25917,hAT-N155_DR|708360:0.33132)0.519:0.18017)0.784:0.18573,hAT-N155_DR|708374:0.16029)0.659:0.10215)0.527:0.18379)0.198:0.01267,((hAT-N155_DR|1047833:0.00064,((hAT-N155_DR|1324456:0.00065,hAT-N155_DR|71325:0.00072)0.698:0.22154,(hAT-N155_DR|1384748:0.00065,hAT-N155_DR|1670424:0.00067)0.995:0.51625)0.942:0.37271)0.722:0.23282,hAT-N155_DR|220262:0.04107)0.888:0.37832)0.798:0.19685)0.546:0.02916)0.544:0.02649,((((((hAT-N155_DR|1877742:0.07833,hAT-N155_DR|377883:0.06942)0.821:0.20461,(hAT-N155_DR|1324469:0.34481,(hAT-N155_DR|1324478:0.36068,hAT-N155_DR|1471875:0.00073)0.048:0.18411)0.870:0.30887)0.318:0.00157,(hAT-N155_DR|1554895:0.05591,hAT-N155_DR|1670461:0.00067)1.000:0.49505)0.678:0.20326,(hAT-N155_DR|147471:0.19902,hAT-N155_DR|1384758:0.64586)0.617:0.32002)0.589:0.07286,hAT-N155_DR|1768750:0.48333)0.295:0.04777,(((hAT-N155_DR|1123591:0.51219,(hAT-N155_DR|147463:0.00067,hAT-N155_DR|1670467:0.02448)0.544:0.13399)0.440:0.18496,(hAT-N155_DR|537556:0.00066,hAT-N155_DR|1324463:0.02498)0.856:0.24262)0.968:0.39220,(((((hAT-N155_DR|1670457:0.66790,hAT-N155_DR|460702:0.00102)0.677:0.50161,hAT-N155_DR|71318:0.00072)0.216:0.14652,(hAT-N155_DR|460690:0.00097,hAT-N155_DR|1047825:0.00065)0.049:0.27866)0.846:0.19240,((((hAT-N155_DR|708368:0.00072,hAT-N155_DR|1670430:0.12639)0.800:0.22833,hAT-N155_DR|1324472:0.00066)0.690:0.24604,hAT-N155_DR|622997:0.42933)0.420:0.03636,(((hAT-N155_DR|1324460:0.00063,hAT-N155_DR|623000:0.00072)0.508:0.17237,((hAT-N155_DR|868284:0.05600,hAT-N155_DR|1877764:0.00072)0.707:0.19786,(hAT-N155_DR|623011:0.07637,hAT-N155_DR|708370:0.21929)0.462:0.19765)0.561:0.09145)0.786:0.13677,hAT-N155_DR|296237:0.16161)0.820:0.26484)0.115:0.09264)0.930:0.19828,((hAT-N155_DR|1185183:0.05917,((hAT-N155_DR|147472:0.00071,hAT-N155_DR|1554890:0.00061)0.980:0.31973,hAT-N155_DR|2058561:0.00065)0.457:0.12572)0.832:0.15242,(((hAT-N155_DR|296213:0.28956,hAT-N155_DR|1123589:0.02490)0.943:0.22495,(hAT-N155_DR|622988:0.00066,hAT-N155_DR|1670437:0.00073)0.932:0.15549)0.839:0.17621,(((hAT-N155_DR|537580:0.23415,hAT-N155_DR|1123587:0.00065)0.713:0.22863,(((hAT-N155_DR|1471882:0.00066,hAT-N155_DR|708350:0.00095)0.216:0.03754,hAT-N155_DR|1670454:0.51801)0.628:0.38026,((hAT-N155_DR|958821:0.14946,hAT-N155_DR|1554894:0.00066)0.902:0.38515,hAT-N155_DR|2058567:0.55421)0.608:0.20015)0.429:0.13638)0.795:0.14234,(hAT-N155_DR|958816:0.00062,hAT-N155_DR|1047823:0.00069)0.997:0.38335)0.844:0.19119)0.816:0.15408)0.314:0.07223)0.292:0.05430)0.950:0.20907)0.660:0.02327)0.859:0.06069)0.705:0.01386)0.757:0.04137,(((hAT-N155_DR|1768742:0.17101,(hAT-N155_DR|622981:0.10061,hAT-N155_DR|958817:0.00061)0.720:0.08129)0.816:0.29457,(((hAT-N155_DR|537554:0.17673,hAT-N155_DR|1670460:0.23674)0.810:0.08455,hAT-N155_DR|790854:0.37637)0.757:0.05042,(hAT-N155_DR|1047820:0.28771,hAT-N155_DR|1670432:0.11203)0.440:0.13862)0.790:0.08581)0.742:0.10062,(((hAT-N155_DR|296238:0.58103,hAT-N155_DR|1123567:0.25383)0.459:0.01215,(hAT-N155_DR|1471890:0.13428,(((hAT-N155_DR|537567:0.47738,((((hAT-N155_DR|623010:0.15511,(hAT-N155_DR|71330:0.08686,((hAT-N155_DR|71324:0.16837,hAT-N155_DR|1047837:0.00063)0.725:0.31839,hAT-N155_DR|1877747:0.00072)0.479:0.09157)0.570:0.20126)0.067:0.09114,(hAT-N155_DR|1185174:0.06040,hAT-N155_DR|1324482:0.00134)0.949:0.40733)0.188:0.15756,((hAT-N155_DR|1185173:0.47647,(hAT-N155_DR|1123593:0.00072,hAT-N155_DR|958837:0.71889)0.814:0.25122)0.669:0.12597,hAT-N155_DR|460691:0.16894)0.544:0.14359)0.598:0.15964,hAT-N155_DR|71315:0.19530)0.707:0.15703)0.265:0.04772,(hAT-N155_DR|958805:0.11800,(hAT-N155_DR|377881:0.00072,hAT-N155_DR|2058563:0.26298)0.513:0.17351)0.988:0.74430)0.715:0.09229,((hAT-N155_DR|1471874:0.44813,(((hAT-N155_DR|1471866:0.00071,hAT-N155_DR|1768717:0.00065)1.000:0.62484,(hAT-N155_DR|1877769:0.27702,hAT-N155_DR|460687:0.31721)0.328:0.18236)0.164:0.04589,(((hAT-N155_DR|790835:0.36037,hAT-N155_DR|1970598:0.52411)0.224:0.06998,(((hAT-N155_DR|460719:0.00066,hAT-N155_DR|1324452:0.00061)0.866:0.14124,hAT-N155_DR|1047813:0.00063)0.618:0.14473,hAT-N155_DR|1123596:0.09963)0.670:0.29098)0.617:0.03344,hAT-N155_DR|147478:0.17206)0.890:0.18369)0.831:0.24946)0.028:0.03975,(hAT-N155_DR|460683:0.03886,hAT-N155_DR|790837:0.00099)0.633:0.59657)0.320:0.03469)0.826:0.06305)0.005:0.00072)0.668:0.02701,((((hAT-N155_DR|537572:0.15788,hAT-N155_DR|1255496:0.00066)0.979:0.47473,(((hAT-N155_DR|1047840:0.00074,hAT-N155_DR|790840:0.10666)0.247:0.59459,(hAT-N155_DR|1877772:0.00066,(hAT-N155_DR|1324461:0.11735,hAT-N155_DR|2087538:0.00072)0.840:0.34867)0.875:0.19890)0.220:0.07792,(hAT-N155_DR|623013:0.00066,(hAT-N155_DR|296235:0.19183,hAT-N155_DR|623006:0.00063)0.000:0.00073)0.985:0.44359)0.526:0.09934)0.827:0.27125,((hAT-N155_DR|296233:0.00778,hAT-N155_DR|460714:0.00066)0.579:0.41146,((hAT-N155_DR|708353:0.00065,hAT-N155_DR|1324466:0.09065)0.730:0.00095,hAT-N155_DR|958811:0.35479)0.806:0.47027)0.481:0.25249)0.801:0.17403,hAT-N155_DR|1471871:0.24754)0.669:0.03187)0.520:0.02272)0.516:0.02025)0.910:0.02897)0.448:0.00563)0.880:0.02069,(((((hAT-N155_DR|1768762:0.05425,(hAT-N155_DR|296217:0.14477,hAT-N155_DR|1471879:0.30549)0.877:0.50007)0.952:0.15451,hAT-N155_DR|296224:0.26389)0.518:0.03968,(hAT-N155_DR|622987:0.03197,hAT-N155_DR|2058566:0.49753)0.863:0.15011)0.720:0.01691,(((hAT-N155_DR|1554877:0.00073,hAT-N155_DR|1877741:0.00065)0.989:0.40505,((hAT-N155_DR|1877768:0.02106,(hAT-N155_DR|868304:0.00066,hAT-N155_DR|1471847:0.00067)0.875:0.10456)0.947:0.33779,(((hAT-N155_DR|958830:0.00073,hAT-N155_DR|1255517:0.10288)0.779:0.18180,(hAT-N155_DR|708371:0.00069,hAT-N155_DR|1185172:0.00066)0.737:0.23115)0.353:0.13175,hAT-N155_DR|1970592:0.13310)0.665:0.23813)0.183:0.14356)0.802:0.26112,(hAT-N155_DR|2058558:0.18953,((hAT-N155_DR|1877763:0.00066,(hAT-N155_DR|1047844:0.00066,hAT-N155_DR|1384739:0.00073)0.796:0.17292)0.370:0.20659,hAT-N155_DR|1970582:0.50352)0.894:0.28838)0.434:0.02919)0.867:0.10097)0.648:0.02901,(((((hAT-N155_DR|71319:0.00065,((hAT-N155_DR|460700:0.00072,hAT-N155_DR|1877753:0.11774)0.994:0.62908,hAT-N155_DR|1768748:0.26398)0.649:0.07628)0.000:0.00135,hAT-N155_DR|1970594:0.06982)0.196:0.15036,(((hAT-N155_DR|790822:0.00098,(hAT-N155_DR|1768716:0.11916,(hAT-N155_DR|1047816:0.34124,hAT-N155_DR|1670447:0.17602)0.509:0.23482)0.193:0.04963)0.750:0.28254,hAT-N155_DR|868301:0.00065)0.992:0.31332,hAT-N155_DR|1185162:0.00580)0.862:0.13868)0.387:0.05286,hAT-N155_DR|1471880:0.19149)0.494:0.09691,hAT-N155_DR|622994:0.34498)0.454:0.00066)0.775:0.01614)0.344:0.00478)0.237:0.01959,((((hAT-N155_DR|708375:0.43785,hAT-N155_DR|868279:0.04833)0.313:0.11121,hAT-N155_DR|1768714:0.05698)0.195:0.06795,hAT-N155_DR|220278:0.79147)0.806:0.08680,((hAT-N155_DR|147483:0.00066,hAT-N155_DR|958806:0.00099)0.944:0.44227,((hAT-N155_DR|868280:0.00066,(hAT-N155_DR|377866:0.00097,hAT-N155_DR|1324477:0.18958)0.647:0.05139)0.992:0.33304,(hAT-N155_DR|2058544:0.30860,(hAT-N155_DR|1554892:0.00065,(hAT-N155_DR|1554898:0.01560,hAT-N155_DR|1554893:0.04806)0.776:0.01608)0.883:0.20198)0.794:0.23636)0.244:0.07568)0.354:0.03363)0.787:0.03642)0.681:0.01028)0.828:0.01343)0.799:0.01109,((((hAT-N155_DR|1970595:0.28259,hAT-N155_DR|2058543:0.11465)0.986:0.15039,(hAT-N155_DR|377884:0.11743,hAT-N155_DR|1670468:0.15929)0.713:0.08267)0.715:0.01853,((hAT-N155_DR|2058565:0.32809,hAT-N155_DR|220284:0.01205)0.683:0.24139,((((hAT-N155_DR|1324481:0.40583,hAT-N155_DR|1768744:0.00072)0.569:0.10424,(hAT-N155_DR|296231:0.00067,hAT-N155_DR|790847:0.00065)0.830:0.10809)0.825:0.15484,hAT-N155_DR|1185169:0.31216)0.814:0.08076,((hAT-N155_DR|220264:0.30207,(hAT-N155_DR|460688:0.56871,hAT-N155_DR|1123595:0.00101)0.280:0.33895)0.699:0.07704,(hAT-N155_DR|220275:0.04856,(hAT-N155_DR|296219:0.11797,hAT-N155_DR|1384756:0.29739)0.848:0.26279)0.982:0.62118)0.566:0.11892)0.142:0.00137)0.766:0.11508)0.785:0.02076,((hAT-N155_DR|1255506:0.30034,((hAT-N155_DR|623005:0.42241,(hAT-N155_DR|460694:0.22158,hAT-N155_DR|1047818:0.36043)0.804:0.07690)0.692:0.02330,(hAT-N155_DR|1384737:0.50776,hAT-N155_DR|1471877:0.00067)0.545:0.36039)0.212:0.00066)0.574:0.01214,((hAT-N155_DR|2058549:0.17108,(hAT-N155_DR|958798:0.23978,hAT-N155_DR|1877765:0.16851)0.906:0.28223)0.352:0.07854,((hAT-N155_DR|790829:0.00067,(hAT-N155_DR|71336:0.01244,hAT-N155_DR|220282:0.16308)0.025:0.00132)0.234:0.25511,((hAT-N155_DR|1255508:0.00061,hAT-N155_DR|537582:0.25859)0.732:0.13352,(hAT-N155_DR|1384753:0.12889,hAT-N155_DR|2058545:0.30123)0.559:0.00098)0.556:0.12730)0.940:0.49844)0.757:0.22876)0.341:0.00763)0.804:0.01547)0.436:0.00654,(hAT-N155_DR|1768749:0.18523,(hAT-N155_DR|220258:0.21078,hAT-N155_DR|790838:0.27281)0.628:0.01737)0.556:0.01098)0.727:0.00258)0.318:0.00579)0.773:0.00980,((hAT-N155_DR|1670439:0.14833,hAT-N155_DR|1877759:0.27014)0.959:0.09052,(hAT-N155_DR|377860:0.29984,hAT-N155_DR|1255512:0.23319)0.816:0.04338)0.657:0.00702)0.351:0.00130,hAT-N155_DR|147477:0.15403)0.405:0.01471)0.605:0.01337)0.000:0.00076)0.749:0.00646)0.825:0.01441,(hAT-N155_DR|1123580:0.27874,hAT-N155_DR|377863:0.30426)0.506:0.00652)0.538:0.01039,((hAT-N155_DR|377859:0.17464,(hAT-N155_DR|1255509:0.15473,(hAT-N155_DR|1970586:0.11570,hAT-N155_DR|1384738:0.41810)0.771:0.05312)0.783:0.01606)0.427:0.01707,((hAT-N155_DR|1471901:0.00066,hAT-N155_DR|1768737:0.14520)0.510:0.21407,hAT-N155_DR|1768760:0.27183)0.790:0.11487)0.790:0.01672)0.750:0.00157,(((hAT-N155_DR|147480:0.25786,(hAT-N155_DR|1324474:0.16181,hAT-N155_DR|622977:0.24051)0.311:0.00599)0.076:0.00083,(hAT-N155_DR|220276:0.12451,hAT-N155_DR|1768751:0.33585)0.822:0.01775)0.779:0.00813,((((hAT-N155_DR|377875:0.18024,(hAT-N155_DR|622985:0.12340,hAT-N155_DR|1123570:0.26170)0.878:0.08408)0.895:0.11319,hAT-N155_DR|868290:0.24749)0.739:0.02767,(hAT-N155_DR|868294:0.23764,hAT-N155_DR|537559:0.21012)0.874:0.05481)0.007:0.00699,hAT-N155_DR|1877735:0.29326)0.950:0.00061)0.808:0.00530)0.890:0.00062,(hAT-N155_DR|1255522:0.42916,(hAT-N155_DR|220291:0.19787,hAT-N155_DR|708369:0.28228)0.121:0.00661)0.636:0.02236)0.860:0.01435,(((((((hAT-N155_DR|1255513:0.19191,(hAT-N155_DR|2058548:0.20043,((hAT-N155_DR|958799:0.17024,hAT-N155_DR|1471870:0.27459)0.928:0.06427,(hAT-N155_DR|622984:0.16930,(hAT-N155_DR|71323:0.19218,hAT-N155_DR|147459:0.21996)0.507:0.03697)0.719:0.01020)0.431:0.00560)0.550:0.00067)0.798:0.01521,(hAT-N155_DR|1047827:0.29005,((hAT-N155_DR|1047847:0.09959,hAT-N155_DR|1471892:0.19993)0.701:0.01406,(hAT-N155_DR|2058540:0.30349,hAT-N155_DR|958831:0.27114)0.691:0.01093)0.609:0.00938)0.944:0.00065)0.764:0.00657,((((((hAT-N155_DR|537558:0.19399,hAT-N155_DR|1554879:0.11863)0.844:0.03334,(hAT-N155_DR|71343:0.15026,hAT-N155_DR|460707:0.21245)0.027:0.00952)0.807:0.00917,((hAT-N155_DR|1554874:0.19346,(hAT-N155_DR|1768761:0.27087,hAT-N155_DR|1877754:0.26651)0.754:0.05730)0.853:0.12234,(((hAT-N155_DR|708367:0.12178,hAT-N155_DR|1554876:0.11619)0.938:0.12312,hAT-N155_DR|1554882:0.29219)0.929:0.20605,hAT-N155_DR|1670438:0.10469)0.801:0.07529)0.955:0.13354)0.913:0.00066,((hAT-N155_DR|460718:0.16237,hAT-N155_DR|1670452:0.15544)0.243:0.00065,hAT-N155_DR|1877743:0.14025)0.772:0.00486)0.665:0.00722,(hAT-N155_DR|537574:0.18123,((hAT-N155_DR|1970587:0.19549,(hAT-N155_DR|868296:0.18361,hAT-N155_DR|537570:0.16513)0.964:0.09670)0.885:0.03783,(hAT-N155_DR|790851:0.15475,(hAT-N155_DR|790834:0.17902,hAT-N155_DR|1123594:0.36931)0.809:0.09724)0.883:0.08471)0.752:0.00914)0.719:0.00623)0.710:0.00531,(((hAT-N155_DR|1255493:0.16667,(hAT-N155_DR|1670462:0.19589,hAT-N155_DR|1768763:0.18424)0.710:0.03471)0.806:0.01767,((hAT-N155_DR|1970571:0.16224,hAT-N155_DR|1768735:0.11660)0.736:0.00556,(hAT-N155_DR|1471856:0.30176,(hAT-N155_DR|708383:0.15358,hAT-N155_DR|708384:0.13253)0.942:0.09177)0.922:0.06923)0.665:0.00553)0.672:0.00231,(hAT-N155_DR|71334:0.26138,(hAT-N155_DR|790839:0.24890,(hAT-N155_DR|147467:0.17608,hAT-N155_DR|1670440:0.12629)0.767:0.03118)0.467:0.01817)0.846:0.03082)0.760:0.00608)0.749:0.00415)0.436:0.01184,(((hAT-N155_DR|296226:0.14474,(hAT-N155_DR|790841:0.17925,hAT-N155_DR|1554886:0.50097)0.677:0.11422)0.669:0.01568,(hAT-N155_DR|296232:0.23462,(hAT-N155_DR|537581:0.22048,hAT-N155_DR|1970568:0.15032)0.654:0.03834)0.871:0.02380)0.523:0.00308,hAT-N155_DR|71333:0.16846)0.843:0.01772)0.720:0.00832,((hAT-N155_DR|1670443:0.27000,((((((((hAT-N155_DR|1384747:0.24195,hAT-N155_DR|1768725:0.28394)0.706:0.01878,(hAT-N155_DR|147491:0.18211,hAT-N155_DR|1877752:0.19793)0.859:0.02907)0.815:0.02067,(hAT-N155_DR|147469:0.18940,(hAT-N155_DR|1877757:0.17315,hAT-N155_DR|1970579:0.20550)0.125:0.01178)0.801:0.01507)0.736:0.00107,(hAT-N155_DR|71345:0.18956,hAT-N155_DR|1185180:0.20998)0.821:0.03186)0.930:0.00065,(hAT-N155_DR|1554889:0.16380,((hAT-N155_DR|460684:0.19406,(hAT-N155_DR|460705:0.14101,(hAT-N155_DR|868282:0.13057,hAT-N155_DR|1123583:0.08949)0.642:0.01636)0.819:0.02040)0.883:0.00065,hAT-N155_DR|1471872:0.26147)0.778:0.00583)0.770:0.00421)0.216:0.00801,(hAT-N155_DR|220280:0.18022,hAT-N155_DR|1047838:0.46195)0.345:0.02237)0.759:0.00503,(hAT-N155_DR|71340:0.15881,hAT-N155_DR|460692:0.19815)0.755:0.02306)0.892:0.01073,((hAT-N155_DR|1384754:0.20437,(hAT-N155_DR|460697:0.16954,(hAT-N155_DR|296221:0.11681,hAT-N155_DR|537563:0.13675)0.810:0.02684)0.848:0.02135)0.740:0.00555,((((hAT-N155_DR|296230:0.29099,hAT-N155_DR|1471865:0.20011)0.869:0.03556,(((hAT-N155_DR|147470:0.24440,(hAT-N155_DR|868289:0.12272,hAT-N155_DR|1047830:0.12637)0.772:0.03081)0.698:0.02989,(((hAT-N155_DR|71332:0.16067,hAT-N155_DR|708361:0.15400)0.804:0.01758,(((hAT-N155_DR|1877749:0.27143,hAT-N155_DR|1324467:0.14175)0.392:0.00621,(hAT-N155_DR|1471888:0.07728,hAT-N155_DR|1877773:0.44061)0.555:0.20503)0.336:0.02637,hAT-N155_DR|1047841:0.24199)0.611:0.00432)0.747:0.00725,((hAT-N155_DR|1047848:0.15769,(hAT-N155_DR|1471893:0.06716,hAT-N155_DR|1471894:0.02494)1.000:0.17123)0.804:0.01321,((hAT-N155_DR|1768721:0.18761,hAT-N155_DR|623002:0.18240)0.818:0.03191,((hAT-N155_DR|2058547:0.30264,((hAT-N155_DR|1670453:0.12801,hAT-N155_DR|1970569:0.00066)0.893:0.18418,hAT-N155_DR|1185171:0.23802)0.463:0.02990)0.534:0.00153,hAT-N155_DR|537571:0.20642)0.449:0.02482)0.975:0.00074)0.424:0.00395)0.787:0.00884)0.789:0.00072,hAT-N155_DR|1670469:0.32752)0.621:0.01848)0.828:0.01672,(hAT-N155_DR|1384759:0.23210,hAT-N155_DR|1670465:0.20155)0.000:0.00063)0.943:0.00067,(((((hAT-N155_DR|537557:0.01375,hAT-N155_DR|2090869:0.04371)0.987:0.22601,hAT-N155_DR|1123573:0.31621)0.258:0.00065,hAT-N155_DR|790844:0.17923)0.820:0.03030,hAT-N155_DR|537555:0.19291)0.123:0.00308,hAT-N155_DR|1255520:0.24507)0.704:0.00407)0.501:0.00072)0.315:0.00066)0.780:0.01776)0.120:0.00072,(((((hAT-N155_DR|1384751:0.31114,(hAT-N155_DR|147468:0.15751,hAT-N155_DR|1123588:0.12751)0.663:0.02484)0.725:0.02169,(((hAT-N155_DR|1471878:0.14559,hAT-N155_DR|708348:0.20405)0.751:0.02629,(hAT-N155_DR|1123563:0.36168,hAT-N155_DR|1123579:0.16824)0.930:0.07219)0.025:0.00883,(hAT-N155_DR|790823:0.23718,hAT-N155_DR|537560:0.27209)0.800:0.02315)0.437:0.00067)0.863:0.01170,hAT-N155_DR|708381:0.24346)0.678:0.00340,(hAT-N155_DR|708377:0.20868,hAT-N155_DR|1877758:0.19839)0.422:0.02615)0.661:0.00065,(((hAT-N155_DR|377877:0.30354,hAT-N155_DR|1970567:0.17475)0.862:0.02529,(hAT-N155_DR|1047828:0.18833,((hAT-N155_DR|220293:0.22929,(hAT-N155_DR|537561:0.14308,hAT-N155_DR|1768722:0.15778)0.404:0.02524)0.705:0.01692,((hAT-N155_DR|1123574:0.08067,hAT-N155_DR|1324458:0.13013)0.820:0.05557,hAT-N155_DR|1670458:0.26984)0.921:0.04726)0.568:0.00065)0.495:0.00066)0.264:0.00465,hAT-N155_DR|220260:0.14763)0.258:0.00138)0.495:0.00573)0.890:0.04160)0.128:0.00061,((hAT-N155_DR|71327:0.12699,(hAT-N155_DR|1384744:0.19632,hAT-N155_DR|1384746:0.16770)0.737:0.02030)0.084:0.02879,(hAT-N155_DR|1670421:0.15444,(hAT-N155_DR|377871:0.19665,hAT-N155_DR|708349:0.15760)0.049:0.01145)0.683:0.00066)0.712:0.01248)0.394:0.01312,hAT-N155_DR|790832:0.22048)0.234:0.03015)0.485:0.00482)0.074:0.00075)0.745:0.00279,((hAT-N155_DR|1047834:0.19904,((hAT-N155_DR|1384749:0.39618,((hAT-N155_DR|147466:0.26821,(hAT-N155_DR|71313:0.39098,hAT-N155_DR|1554872:0.41032)0.874:0.15272)0.222:0.05312,hAT-N155_DR|1384763:0.23886)0.839:0.05394)0.754:0.02141,hAT-N155_DR|868281:0.17218)0.455:0.00962)0.817:0.00071,((hAT-N155_DR|220271:0.03345,hAT-N155_DR|1554887:0.20929)0.542:0.46347,(hAT-N155_DR|958825:0.23099,hAT-N155_DR|220274:0.42921)0.448:0.00384)0.873:0.06908)0.827:0.01335)0.790:0.02369);
```
