## Supplementary Data 2 for "A genomic portrait of zebrafish transposable elements and their spatiotemporal embryonic expression": hAT-N155B_DR.mafft.nwk

```
(((hAT-N155B_DR|1255479:0.15827,((hAT-N155B_DR|71284:0.26647,hAT-N155B_DR|460660:0.23256)0.055:0.02598,(hAT-N155B_DR|147438:0.21585,hAT-N155B_DR|868256:0.10336)0.251:0.02384)0.183:0.01444)0.767:0.00772,(((hAT-N155B_DR|296190:0.11829,hAT-N155B_DR|1877719:0.16351)0.782:0.02104,(hAT-N155B_DR|71303:0.29676,hAT-N155B_DR|868271:0.17915)0.835:0.06657)0.379:0.01395,(hAT-N155B_DR|1185145:0.22378,hAT-N155B_DR|460651:0.23949)0.662:0.01268)0.653:0.00227)0.809:0.00792,((hAT-N155B_DR|220245:0.52976,hAT-N155B_DR|1047779:0.24412)0.203:0.06273,(((((((((hAT-N155B_DR|1471831:0.26192,((hAT-N155B_DR|220237:0.00068,hAT-N155B_DR|1877720:0.57293)0.652:0.41869,(hAT-N155B_DR|377835:0.28401,hAT-N155B_DR|296210:0.36449)0.685:0.07246)0.417:0.02420)0.491:0.05119,hAT-N155B_DR|71277:0.21943)0.163:0.03973,(((hAT-N155B_DR|1047809:0.21285,(hAT-N155B_DR|460650:0.00068,hAT-N155B_DR|708298:0.00068)0.729:0.47825)0.211:0.05865,(hAT-N155B_DR|1670390:0.55523,hAT-N155B_DR|1970554:0.12535)0.255:0.10272)0.666:0.01984,hAT-N155B_DR|1877730:0.23255)0.822:0.02732)0.852:0.00068,(((((hAT-N155B_DR|1324429:0.33928,(((hAT-N155B_DR|790808:0.23831,(hAT-N155B_DR|1768691:0.25645,(hAT-N155B_DR|377833:0.14881,hAT-N155B_DR|1877729:0.10494)0.636:0.09607)0.320:0.03609)0.714:0.02913,((hAT-N155B_DR|622966:0.27028,((hAT-N155B_DR|147448:0.18455,(hAT-N155B_DR|1324436:0.14265,hAT-N155B_DR|1877718:0.21028)0.217:0.05451)0.389:0.01179,(hAT-N155B_DR|1471801:0.11968,hAT-N155B_DR|2058519:0.26052)0.406:0.09216)0.674:0.00806)0.967:0.06973,((((hAT-N155B_DR|537534:0.17307,((((hAT-N155B_DR|708344:0.00067,hAT-N155B_DR|1471842:0.16673)0.768:0.23283,hAT-N155B_DR|868254:0.34732)0.868:0.13369,hAT-N155B_DR|1554837:0.36761)0.375:0.02961,hAT-N155B_DR|220239:0.19005)0.857:0.04238)0.717:0.01270,(((((hAT-N155B_DR|2058518:0.11381,hAT-N155B_DR|2058527:0.43033)0.305:0.02677,(hAT-N155B_DR|1255478:0.32254,hAT-N155B_DR|1877702:0.22335)0.875:0.06907)0.508:0.01818,(hAT-N155B_DR|2058532:0.20523,(hAT-N155B_DR|1554842:0.29315,((hAT-N155B_DR|220247:0.16775,hAT-N155B_DR|377848:0.19029)0.955:0.08875,(hAT-N155B_DR|708307:0.25146,hAT-N155B_DR|71307:0.26766)0.233:0.00063)0.575:0.01485)0.520:0.01340)0.730:0.02098)0.847:0.02378,((hAT-N155B_DR|868269:0.28112,hAT-N155B_DR|537539:0.19075)0.715:0.00858,((hAT-N155B_DR|1255476:0.17057,(hAT-N155B_DR|1324444:0.09926,((hAT-N155B_DR|71299:0.09954,hAT-N155B_DR|1123525:0.31059)0.843:0.16882,hAT-N155B_DR|1384733:0.33305)0.135:0.00068)0.862:0.05204)0.880:0.02776,(hAT-N155B_DR|1877705:0.36800,(hAT-N155B_DR|1324441:0.25950,hAT-N155B_DR|1970535:0.46070)0.487:0.04413)0.169:0.02474)0.466:0.00809)0.945:0.02400)0.738:0.01672,(((hAT-N155B_DR|1554845:0.19261,(hAT-N155B_DR|1324432:0.16634,(hAT-N155B_DR|296189:0.12049,hAT-N155B_DR|1877734:0.14834)0.979:0.13052)0.569:0.00495)0.975:0.09178,(hAT-N155B_DR|958791:0.20896,(hAT-N155B_DR|220252:0.17998,hAT-N155B_DR|1123523:0.24216)0.055:0.00949)0.794:0.12498)0.269:0.00740,hAT-N155B_DR|1471844:0.36281)0.600:0.00108)0.769:0.02225)0.996:0.06315,((((((((((hAT-N155B_DR|296196:0.18712,hAT-N155B_DR|1877712:0.19043)0.862:0.04862,(hAT-N155B_DR|1970562:0.18513,(hAT-N155B_DR|71281:0.17587,hAT-N155B_DR|1471824:0.23353)0.848:0.07346)0.732:0.01094)0.652:0.01063,hAT-N155B_DR|1768690:0.21730)0.807:0.02446,(hAT-N155B_DR|71300:0.34350,(((hAT-N155B_DR|220241:0.31287,hAT-N155B_DR|1970565:0.13007)0.666:0.00831,((hAT-N155B_DR|622965:0.00068,hAT-N155B_DR|1670392:0.21692)0.759:0.39534,((hAT-N155B_DR|1047798:0.10146,hAT-N155B_DR|1768710:0.11549)0.929:0.06080,(hAT-N155B_DR|958794:0.15353,((hAT-N155B_DR|1255487:0.13117,(hAT-N155B_DR|1324447:0.13694,hAT-N155B_DR|1471803:0.16283)0.781:0.01711)0.670:0.00353,hAT-N155B_DR|622968:0.18181)0.772:0.00850)0.975:0.04974)0.259:0.01808)0.744:0.01007)0.770:0.01020,(hAT-N155B_DR|71296:0.30802,hAT-N155B_DR|460659:0.27113)0.797:0.02380)0.720:0.01954)0.903:0.07091)0.643:0.01209,(hAT-N155B_DR|1471827:0.47310,hAT-N155B_DR|1877725:0.18965)0.751:0.04728)0.504:0.00898,(hAT-N155B_DR|2058516:0.20634,hAT-N155B_DR|1471797:0.61432)0.400:0.07089)0.768:0.02031,(((((((hAT-N155B_DR|71271:0.21683,(hAT-N155B_DR|460671:0.16450,hAT-N155B_DR|460668:0.20999)0.618:0.01957)0.800:0.01115,((((hAT-N155B_DR|1970547:0.19006,((hAT-N155B_DR|377853:0.00069,hAT-N155B_DR|1255474:0.05818)0.473:0.35345,hAT-N155B_DR|1970556:0.15335)0.533:0.00457)0.682:0.00068,((hAT-N155B_DR|1877722:0.21071,((hAT-N155B_DR|708323:0.30710,((hAT-N155B_DR|1047787:0.16166,(((hAT-N155B_DR|147442:0.17813,(hAT-N155B_DR|71275:0.13205,hAT-N155B_DR|460661:0.16862)0.042:0.00069)0.849:0.01163,(hAT-N155B_DR|1877709:0.18542,hAT-N155B_DR|622962:0.11944)0.845:0.02264)0.436:0.01319,((hAT-N155B_DR|147429:0.18300,hAT-N155B_DR|377841:0.34654)0.942:0.08101,hAT-N155B_DR|1877713:0.24991)0.424:0.01058)0.274:0.00709)0.114:0.00069,(hAT-N155B_DR|460664:0.17228,hAT-N155B_DR|790798:0.16674)0.875:0.03127)0.808:0.00868)0.044:0.00493,hAT-N155B_DR|1670405:0.21008)0.726:0.00667)0.855:0.02268,hAT-N155B_DR|958768:0.20573)0.743:0.00504)0.697:0.00538,((hAT-N155B_DR|1554848:0.18671,(hAT-N155B_DR|71285:0.13499,hAT-N155B_DR|1123545:0.22425)0.085:0.03103)0.878:0.05822,((hAT-N155B_DR|622949:0.24711,hAT-N155B_DR|958777:0.20060)0.834:0.04468,((((hAT-N155B_DR|71276:0.20674,hAT-N155B_DR|1185156:0.20594)0.768:0.02397,(hAT-N155B_DR|622957:0.27687,(hAT-N155B_DR|622960:0.19566,hAT-N155B_DR|1471834:0.16331)0.930:0.04641)0.261:0.00133)0.874:0.01824,(hAT-N155B_DR|1970537:0.16263,(hAT-N155B_DR|868266:0.20354,(hAT-N155B_DR|71286:0.16471,hAT-N155B_DR|71287:0.19424)0.653:0.02310)0.132:0.01184)0.219:0.00395)0.994:0.00080,hAT-N155B_DR|1384725:0.16947)0.971:0.00217)0.937:0.02110)0.574:0.00268)0.057:0.00068,hAT-N155B_DR|622947:0.25332)0.878:0.00990)0.883:0.01131,(((hAT-N155B_DR|868260:0.18187,(hAT-N155B_DR|537531:0.01732,hAT-N155B_DR|2115587:0.08395)1.000:0.26036)0.751:0.02169,((hAT-N155B_DR|622938:0.18521,hAT-N155B_DR|708313:0.23382)0.298:0.03260,((hAT-N155B_DR|790816:0.25432,(hAT-N155B_DR|1471820:0.20450,hAT-N155B_DR|2058523:0.44882)0.545:0.05849)0.254:0.00401,(hAT-N155B_DR|1384720:0.12049,hAT-N155B_DR|1768695:0.22930)0.790:0.03434)0.607:0.00578)0.615:0.00716)0.244:0.00152,(hAT-N155B_DR|958780:0.15620,hAT-N155B_DR|1670404:0.17589)0.822:0.01998)0.726:0.00439)0.795:0.00157,hAT-N155B_DR|1554847:0.06070)0.803:0.00171,hAT-N155B_DR|1185146:0.22342)0.818:0.00942,hAT-N155B_DR|868257:0.24324)0.080:0.00067,(hAT-N155B_DR|1471837:0.30814,(hAT-N155B_DR|868277:0.36270,hAT-N155B_DR|1384729:0.14350)0.601:0.09319)0.867:0.04384)0.981:0.05740)0.852:0.02240,(hAT-N155B_DR|1554852:0.24313,(hAT-N155B_DR|1384728:0.00549,hAT-N155B_DR|1670380:0.03218)0.929:0.33539)0.855:0.05306)0.887:0.02294,hAT-N155B_DR|1185155:0.31913)0.764:0.00581,((hAT-N155B_DR|71278:0.31807,(hAT-N155B_DR|1255464:0.17057,hAT-N155B_DR|1324450:0.00192)0.458:0.22768)0.845:0.07375,((((hAT-N155B_DR|958760:0.20300,(hAT-N155B_DR|537535:0.21088,hAT-N155B_DR|868262:0.07826)0.803:0.05097)0.949:0.13038,(hAT-N155B_DR|1471838:0.24206,hAT-N155B_DR|1670412:0.16398)0.909:0.15897)0.133:0.01856,hAT-N155B_DR|147439:0.29175)0.630:0.01109,((((hAT-N155B_DR|1471799:0.31843,hAT-N155B_DR|1047778:0.23748)0.234:0.04039,hAT-N155B_DR|622969:0.08427)0.186:0.06301,hAT-N155B_DR|708346:0.41094)0.256:0.00195,hAT-N155B_DR|1047791:0.19704)0.745:0.04612)0.765:0.01788)0.687:0.00353)0.871:0.02304)0.163:0.00129,((hAT-N155B_DR|1123520:0.30017,(hAT-N155B_DR|71268:0.11101,hAT-N155B_DR|460656:0.21419)0.707:0.02222)0.858:0.05899,((hAT-N155B_DR|71267:0.00068,hAT-N155B_DR|790792:0.01517)0.999:0.33438,((((hAT-N155B_DR|1185154:0.24460,(hAT-N155B_DR|790790:0.18484,hAT-N155B_DR|2058514:0.05155)0.930:0.13393)0.966:0.12553,(hAT-N155B_DR|622945:0.27295,hAT-N155B_DR|868272:0.17414)0.967:0.19820)0.862:0.05505,(((hAT-N155B_DR|71306:0.26939,hAT-N155B_DR|1471818:0.33871)0.759:0.04872,(hAT-N155B_DR|1877728:0.32878,(hAT-N155B_DR|790819:0.15152,hAT-N155B_DR|1877700:0.29913)0.824:0.10209)0.745:0.05779)0.709:0.00077,((hAT-N155B_DR|622974:0.49908,hAT-N155B_DR|958766:0.28232)0.776:0.14634,(hAT-N155B_DR|296208:0.26797,hAT-N155B_DR|460665:0.28038)0.906:0.11881)0.700:0.07072)0.105:0.00956)0.731:0.01308,(hAT-N155B_DR|1768704:0.56011,(hAT-N155B_DR|1877697:0.40510,((((((hAT-N155B_DR|377836:0.13605,hAT-N155B_DR|708310:0.15339)0.988:0.13693,(hAT-N155B_DR|1471810:0.26956,hAT-N155B_DR|1554860:0.30170)0.524:0.03036)0.863:0.04548,(hAT-N155B_DR|1768642:0.27089,(hAT-N155B_DR|537544:0.24436,hAT-N155B_DR|1255490:0.26656)0.122:0.00077)0.948:0.06788)0.327:0.01910,(hAT-N155B_DR|220244:0.14261,hAT-N155B_DR|460674:0.13880)0.970:0.06357)0.983:0.06604,(hAT-N155B_DR|1047782:0.36892,(hAT-N155B_DR|377845:0.19715,hAT-N155B_DR|1768692:0.10181)0.770:0.04404)0.850:0.05672)0.853:0.03365,((hAT-N155B_DR|1324440:0.24652,(hAT-N155B_DR|1123534:0.17822,hAT-N155B_DR|1554844:0.44097)0.717:0.04366)0.936:0.13487,(((hAT-N155B_DR|1047776:0.46161,((hAT-N155B_DR|296194:0.24777,((((hAT-N155B_DR|2058537:0.25558,hAT-N155B_DR|147424:0.24293)0.791:0.07401,hAT-N155B_DR|537543:0.26696)0.297:0.02113,hAT-N155B_DR|537529:0.30988)0.849:0.03712,(hAT-N155B_DR|1384724:0.22756,((((hAT-N155B_DR|958767:0.22815,(hAT-N155B_DR|1123552:0.26579,hAT-N155B_DR|1768697:0.00069)0.793:0.16358)0.423:0.03049,hAT-N155B_DR|622963:0.23900)0.824:0.03331,(hAT-N155B_DR|622956:0.19621,(hAT-N155B_DR|147458:0.19471,hAT-N155B_DR|622964:0.15955)0.924:0.08183)0.872:0.00069)0.448:0.00351,(hAT-N155B_DR|1123533:0.18385,hAT-N155B_DR|2105473:0.08055)0.787:0.25696)0.593:0.00602)0.989:0.00068)0.739:0.01029)0.681:0.00661,hAT-N155B_DR|71270:0.25504)0.709:0.01288)0.888:0.03154,(hAT-N155B_DR|220251:0.25465,(hAT-N155B_DR|71295:0.14577,hAT-N155B_DR|622943:0.16890)0.162:0.02558)0.865:0.02879)0.000:0.00068,(hAT-N155B_DR|147446:0.32840,hAT-N155B_DR|377832:0.21321)0.824:0.19253)0.714:0.00653)0.961:0.05275)0.748:0.01190)0.288:0.03028)0.161:0.00104)0.739:0.01363)0.735:0.01508)0.633:0.02993)0.743:0.01103)0.807:0.02073)0.596:0.00608,(hAT-N155B_DR|708304:0.20067,(hAT-N155B_DR|537540:0.31786,hAT-N155B_DR|1255488:0.24987)0.494:0.06595)0.805:0.03984)0.667:0.00779)0.681:0.00759,(((hAT-N155B_DR|1970539:0.32027,(hAT-N155B_DR|296184:0.19232,hAT-N155B_DR|1970552:0.20265)0.768:0.10622)0.867:0.14076,(hAT-N155B_DR|1554862:0.23273,(hAT-N155B_DR|868255:0.17877,hAT-N155B_DR|1047770:0.00068)0.677:0.20793)0.512:0.07641)0.150:0.02918,((((hAT-N155B_DR|1970530:0.25162,hAT-N155B_DR|1324431:0.42382)0.485:0.09359,hAT-N155B_DR|460682:0.18220)0.130:0.00137,(hAT-N155B_DR|868252:0.25640,hAT-N155B_DR|1255484:0.16842)0.527:0.00675)0.874:0.05782,(((((hAT-N155B_DR|71269:0.33873,hAT-N155B_DR|296202:0.50124)0.757:0.09855,(hAT-N155B_DR|708342:0.28996,(((hAT-N155B_DR|147423:0.08551,hAT-N155B_DR|2119390:0.14670)0.943:0.13890,(hAT-N155B_DR|622954:0.24262,hAT-N155B_DR|1554857:0.15264)0.979:0.13660)0.878:0.08431,hAT-N155B_DR|71290:0.34307)0.546:0.05096)0.999:0.25705)0.105:0.00077,hAT-N155B_DR|1047772:0.67529)0.718:0.03874,(((((hAT-N155B_DR|1768643:0.30589,(hAT-N155B_DR|2058535:0.26909,hAT-N155B_DR|1768696:0.16286)0.841:0.13047)0.674:0.02907,(hAT-N155B_DR|460666:0.17449,hAT-N155B_DR|1471816:0.21685)0.746:0.03280)0.884:0.04876,(hAT-N155B_DR|958788:0.17080,(hAT-N155B_DR|708302:0.03456,hAT-N155B_DR|1554839:0.00877)0.823:0.16250)0.964:0.09062)0.930:0.06719,((hAT-N155B_DR|958792:0.43212,(hAT-N155B_DR|460675:0.27326,hAT-N155B_DR|1877704:0.18182)0.944:0.25801)0.437:0.05633,(hAT-N155B_DR|71282:0.24008,((hAT-N155B_DR|1670411:0.34342,hAT-N155B_DR|2058515:0.18340)0.832:0.12887,(hAT-N155B_DR|790799:0.35905,hAT-N155B_DR|868253:0.31348)0.342:0.16513)0.791:0.09327)0.731:0.06278)0.649:0.03053)0.236:0.03157,((((((hAT-N155B_DR|708297:0.37665,(hAT-N155B_DR|622976:0.00068,hAT-N155B_DR|708343:0.05443)0.558:0.29060)0.350:0.05422,hAT-N155B_DR|1047806:0.15991)0.599:0.04527,(hAT-N155B_DR|1670416:0.43377,hAT-N155B_DR|1123538:0.23475)0.914:0.11643)0.699:0.05079,hAT-N155B_DR|71308:0.23757)0.855:0.07656,((hAT-N155B_DR|296187:0.02761,hAT-N155B_DR|1471825:0.31285)0.791:0.20627,((hAT-N155B_DR|708299:0.13953,((hAT-N155B_DR|460654:0.12136,hAT-N155B_DR|1670389:0.29573)0.812:0.05820,hAT-N155B_DR|296203:0.25380)0.331:0.02529)0.372:0.02597,((((hAT-N155B_DR|708303:0.00069,hAT-N155B_DR|1471813:0.19989)0.485:0.12388,(hAT-N155B_DR|1970563:0.00067,hAT-N155B_DR|790794:0.14786)0.633:0.17804)0.851:0.03932,(((((hAT-N155B_DR|377839:0.20745,((hAT-N155B_DR|1471836:0.23596,hAT-N155B_DR|708314:0.19337)0.757:0.00069,hAT-N155B_DR|220246:0.16877)0.844:0.01707)0.407:0.00067,((hAT-N155B_DR|1123551:0.38703,hAT-N155B_DR|1768705:0.23002)0.777:0.20170,(hAT-N155B_DR|868259:0.22390,(hAT-N155B_DR|1768641:0.16696,(hAT-N155B_DR|1768689:0.03188,((((hAT-N155B_DR|1768686:0.02109,(hAT-N155B_DR|1768664:0.00069,hAT-N155B_DR|1768678:0.00068)0.922:0.01850)0.039:0.00471,((hAT-N155B_DR|708333:0.00069,hAT-N155B_DR|1768674:0.01384)0.999:0.00069,(hAT-N155B_DR|2119923:0.01441,hAT-N155B_DR|2119924:0.00486)0.766:0.00472)0.889:0.01125)0.971:0.02216,(((hAT-N155B_DR|1768665:0.01073,(hAT-N155B_DR|1768651:0.01517,hAT-N155B_DR|1768660:0.00762)0.978:0.02230)0.766:0.00502,(hAT-N155B_DR|1768682:0.02259,(hAT-N155B_DR|1768663:0.00069,(hAT-N155B_DR|708335:0.01508,(hAT-N155B_DR|1768679:0.00069,(hAT-N155B_DR|708338:0.00373,hAT-N155B_DR|1768671:0.01303)0.000:0.00068)0.880:0.00744)0.877:0.01092)0.631:0.00745)0.861:0.00726)0.881:0.00752,(hAT-N155B_DR|1768652:0.00374,(hAT-N155B_DR|2086287:0.00069,(hAT-N155B_DR|1768649:0.01125,hAT-N155B_DR|1768688:0.00373)0.783:0.00376)0.000:0.00069)0.777:0.00376)0.166:0.01650)0.924:0.00068,(hAT-N155B_DR|1768661:0.00487,((hAT-N155B_DR|1768675:0.01503,(hAT-N155B_DR|2119921:0.00069,((((hAT-N155B_DR|1768687:0.01266,(hAT-N155B_DR|1768668:0.00069,hAT-N155B_DR|1768683:0.00419)0.791:0.00419)0.896:0.00840,(((hAT-N155B_DR|2119922:0.00068,(hAT-N155B_DR|1768677:0.00069,(hAT-N155B_DR|708332:0.00417,hAT-N155B_DR|1768673:0.01676)0.028:0.00069)0.916:0.00395)0.756:0.00833,(hAT-N155B_DR|708334:0.00633,(hAT-N155B_DR|1768670:0.00976,((hAT-N155B_DR|708337:0.0,hAT-N155B_DR|708340:0.0):0.00069,hAT-N155B_DR|1768662:0.00069)0.278:0.00068)0.778:0.00487)0.848:0.00599)0.991:0.00069,hAT-N155B_DR|1768655:0.00838)0.831:0.00414)0.653:0.00069,(hAT-N155B_DR|1768681:0.02999,((hAT-N155B_DR|1768646:0.0,hAT-N155B_DR|1768647:0.0):0.01248,hAT-N155B_DR|1768653:0.00068)0.918:0.01255)0.914:0.01247)0.717:0.00827,((hAT-N155B_DR|1768657:0.00069,hAT-N155B_DR|1768685:0.01690)0.911:0.00840,(hAT-N155B_DR|1768650:0.01672,(hAT-N155B_DR|1768648:0.01263,hAT-N155B_DR|1768659:0.00840)0.767:0.00419)0.773:0.00415)0.759:0.00067)0.969:0.02490)0.991:0.04045)0.828:0.01053,((hAT-N155B_DR|1768666:0.04225,(hAT-N155B_DR|1768658:0.02084,(hAT-N155B_DR|1768656:0.02810,(hAT-N155B_DR|708336:0.01698,(hAT-N155B_DR|1768669:0.00068,hAT-N155B_DR|1768684:0.00069)0.950:0.02039)0.958:0.02115)0.758:0.00417)0.898:0.01265)0.925:0.01629,(hAT-N155B_DR|1768667:0.01399,(hAT-N155B_DR|1768654:0.01348,((hAT-N155B_DR|708341:0.0,hAT-N155B_DR|1768676:0.0):0.00069,(hAT-N155B_DR|708339:0.00452,hAT-N155B_DR|1768680:0.00911)0.000:0.00069)0.866:0.00069)0.384:0.00893)0.657:0.00523)0.875:0.00991)0.977:0.02684)0.652:0.02471)0.984:0.04082)1.000:0.09382)0.757:0.00406)0.609:0.00069)0.879:0.00599)0.773:0.00435,(hAT-N155B_DR|1877701:0.12635,hAT-N155B_DR|1255485:0.16676)0.684:0.00588)0.885:0.01145,((hAT-N155B_DR|71293:0.20096,(hAT-N155B_DR|1123524:0.15162,((hAT-N155B_DR|1123540:0.16241,hAT-N155B_DR|1324443:0.14929)0.857:0.03183,hAT-N155B_DR|1554859:0.21574)0.699:0.00740)0.799:0.01494)0.882:0.02201,((hAT-N155B_DR|622973:0.18762,hAT-N155B_DR|1384734:0.15287)0.876:0.00078,hAT-N155B_DR|147430:0.15498)0.827:0.03044)0.801:0.01257)0.451:0.00067,(hAT-N155B_DR|147435:0.14474,hAT-N155B_DR|460653:0.18198)0.901:0.10803)0.944:0.02280)0.678:0.00607,hAT-N155B_DR|296204:0.23541)0.873:0.01696)0.776:0.01519)0.838:0.02187)0.736:0.02205,((hAT-N155B_DR|1670384:0.21051,hAT-N155B_DR|1554838:0.30736)0.878:0.07590,((((hAT-N155B_DR|1471840:0.09588,(hAT-N155B_DR|958762:0.05752,hAT-N155B_DR|958763:0.02343)0.998:0.19992)0.821:0.04504,hAT-N155B_DR|790817:0.20038)0.922:0.05265,(hAT-N155B_DR|71294:0.31628,hAT-N155B_DR|1123547:0.32393)0.521:0.03891)0.365:0.02175,(hAT-N155B_DR|1123550:0.35933,(hAT-N155B_DR|377855:0.00068,hAT-N155B_DR|1047804:0.31860)0.639:0.19226)0.701:0.04210)0.063:0.02365)0.925:0.05509)0.926:0.03759)0.566:0.01558)0.653:0.00741,(hAT-N155B_DR|1123530:0.61032,(((hAT-N155B_DR|71279:0.15870,hAT-N155B_DR|1877699:0.23269)0.763:0.11189,((hAT-N155B_DR|377851:0.14676,hAT-N155B_DR|1877724:0.17486)0.914:0.08555,(hAT-N155B_DR|1047783:0.24213,hAT-N155B_DR|71310:0.26481)0.551:0.00762)0.190:0.02622)0.719:0.04196,(hAT-N155B_DR|958774:0.29276,(hAT-N155B_DR|790809:0.26265,hAT-N155B_DR|1877732:0.10190)0.450:0.10100)0.255:0.02317)0.903:0.03485)0.765:0.01464)0.747:0.01226)0.640:0.00250)0.513:0.02547)0.863:0.04539,hAT-N155B_DR|1123532:0.31232)0.173:0.02610,(((hAT-N155B_DR|1047774:0.18057,hAT-N155B_DR|1670394:0.20949)0.893:0.10405,(hAT-N155B_DR|958770:0.38432,hAT-N155B_DR|958797:0.35749)0.735:0.05592)0.325:0.02839,(((hAT-N155B_DR|1554861:0.29127,(hAT-N155B_DR|71291:0.36391,hAT-N155B_DR|1877714:0.19498)0.556:0.02577)0.712:0.02169,((hAT-N155B_DR|868258:0.16966,(hAT-N155B_DR|2058536:0.43199,hAT-N155B_DR|1670418:0.18168)0.390:0.04096)0.849:0.11472,hAT-N155B_DR|296186:0.36842)0.853:0.06898)0.682:0.01090,((((hAT-N155B_DR|460670:0.25916,(hAT-N155B_DR|868263:0.17612,((hAT-N155B_DR|1255470:0.40435,hAT-N155B_DR|1768639:0.00697)0.843:0.11512,(hAT-N155B_DR|1877711:0.36073,hAT-N155B_DR|958769:0.15604)0.013:0.04996)0.710:0.01909)0.799:0.03565)0.723:0.02303,((hAT-N155B_DR|958761:0.13794,hAT-N155B_DR|1670396:0.53412)0.304:0.05104,(hAT-N155B_DR|1047801:0.23484,hAT-N155B_DR|1554841:0.17698)0.616:0.13189)0.808:0.04344)0.090:0.00916,((hAT-N155B_DR|1471798:0.42431,hAT-N155B_DR|1877703:0.14503)0.356:0.09435,hAT-N155B_DR|1047788:0.20135)0.769:0.04217)0.720:0.00757,((hAT-N155B_DR|1471812:0.32996,(((((((((((((((hAT-N155B_DR|868275:0.20623,(hAT-N155B_DR|1554851:0.21664,hAT-N155B_DR|1768672:0.30474)0.814:0.06147)0.600:0.01306,hAT-N155B_DR|2058520:0.20692)0.777:0.01840,hAT-N155B_DR|1554850:0.17400)0.774:0.01369,(((((hAT-N155B_DR|1123536:0.52309,hAT-N155B_DR|220254:0.16590)0.242:0.04030,hAT-N155B_DR|147437:0.34256)0.522:0.03175,((hAT-N155B_DR|1471795:0.02970,hAT-N155B_DR|1471796:0.03924)0.999:0.28694,hAT-N155B_DR|1670419:0.23406)0.495:0.02243)0.350:0.03690,(hAT-N155B_DR|1047803:0.25842,(hAT-N155B_DR|1670398:0.26033,(hAT-N155B_DR|1970546:0.58665,(hAT-N155B_DR|1324433:0.45609,hAT-N155B_DR|1768644:0.56692)0.680:0.22635)0.315:0.04744)0.064:0.00068)0.185:0.02377)0.699:0.01250,(hAT-N155B_DR|2058528:0.18229,hAT-N155B_DR|1255473:0.19112)0.837:0.03462)0.593:0.00078)0.801:0.00865,hAT-N155B_DR|1047786:0.19514)0.592:0.00349,(hAT-N155B_DR|2058526:0.18517,hAT-N155B_DR|1970548:0.18066)0.831:0.04415)0.860:0.01843,((((((hAT-N155B_DR|958795:0.16095,((((((((hAT-N155B_DR|1047789:0.13131,hAT-N155B_DR|1970538:0.18250)0.827:0.08129,((hAT-N155B_DR|1554846:0.10916,(hAT-N155B_DR|1384735:0.63408,(hAT-N155B_DR|296188:0.15041,(hAT-N155B_DR|790796:0.29764,hAT-N155B_DR|2084657:0.30322)0.399:0.12795)0.803:0.18795)0.308:0.04192)0.099:0.03248,hAT-N155B_DR|1471830:0.49764)0.340:0.04860)0.000:0.02343,((hAT-N155B_DR|1670408:0.10079,(hAT-N155B_DR|1123522:0.27905,hAT-N155B_DR|1877731:0.17462)0.928:0.15500)0.850:0.06476,((hAT-N155B_DR|1471821:0.21036,hAT-N155B_DR|1554853:0.29219)0.922:0.15620,((hAT-N155B_DR|1471807:0.30291,hAT-N155B_DR|1768698:0.41056)0.464:0.04534,(hAT-N155B_DR|1768701:0.00068,(hAT-N155B_DR|377831:0.19453,hAT-N155B_DR|1768712:0.00072)0.631:0.24061)0.643:0.22659)0.792:0.06632)0.206:0.07094)0.749:0.04036)0.561:0.03432,hAT-N155B_DR|790815:0.57534)0.114:0.02217,(hAT-N155B_DR|868264:0.20220,((hAT-N155B_DR|1554843:0.03696,hAT-N155B_DR|790802:0.25005)0.756:0.05199,(hAT-N155B_DR|708305:0.26178,hAT-N155B_DR|1670395:0.19388)0.568:0.00111)0.819:0.01629)0.815:0.01483)0.873:0.01290,((hAT-N155B_DR|1670393:0.21194,(hAT-N155B_DR|220248:0.16907,hAT-N155B_DR|1877707:0.23874)0.866:0.02654)0.077:0.00069,(hAT-N155B_DR|868273:0.21710,hAT-N155B_DR|1670415:0.04708)0.648:0.38653)0.787:0.00064)0.942:0.01295,(hAT-N155B_DR|1185153:0.19206,(hAT-N155B_DR|147450:0.11403,hAT-N155B_DR|296205:0.16046)0.997:0.07151)0.974:0.00069)0.739:0.00359,((((hAT-N155B_DR|622946:0.28827,hAT-N155B_DR|1047790:0.17515)0.791:0.01508,((hAT-N155B_DR|1471841:0.13338,((hAT-N155B_DR|460677:0.20658,hAT-N155B_DR|1324448:0.28374)0.311:0.00430,(hAT-N155B_DR|377838:0.17895,hAT-N155B_DR|1047781:0.12689)0.567:0.00477)0.830:0.01465)0.675:0.00969,hAT-N155B_DR|147434:0.09772)0.557:0.00218)0.520:0.00077,(hAT-N155B_DR|1768638:0.17408,(hAT-N155B_DR|790793:0.20459,hAT-N155B_DR|1384730:0.16329)0.069:0.00391)0.573:0.01707)1.000:0.00064,(hAT-N155B_DR|1384723:0.22865,(hAT-N155B_DR|958796:0.38026,hAT-N155B_DR|1554864:0.11375)0.837:0.04014)0.834:0.01943)0.992:0.00267)0.877:0.00069)0.692:0.00069,((hAT-N155B_DR|1123521:0.24928,hAT-N155B_DR|1047796:0.12822)0.145:0.00067,hAT-N155B_DR|708319:0.15660)0.874:0.00920)0.776:0.00443,(((hAT-N155B_DR|1123554:0.11612,hAT-N155B_DR|1471828:0.16577)0.839:0.01868,hAT-N155B_DR|1324446:0.16167)0.732:0.00401,(hAT-N155B_DR|1123553:0.14778,(hAT-N155B_DR|1255491:0.71535,hAT-N155B_DR|1255486:0.15462)0.613:0.01717)0.258:0.01576)0.818:0.00974)0.548:0.00069,hAT-N155B_DR|1255477:0.15270)0.412:0.00068,((hAT-N155B_DR|1047797:0.17283,(hAT-N155B_DR|377846:0.14678,(((hAT-N155B_DR|537541:0.17909,hAT-N155B_DR|1047785:0.16777)0.946:0.05742,((hAT-N155B_DR|147451:0.15790,hAT-N155B_DR|147441:0.22832)0.613:0.00131,((hAT-N155B_DR|460676:0.12180,((((hAT-N155B_DR|147422:0.26109,hAT-N155B_DR|1768711:0.12477)0.820:0.01703,(hAT-N155B_DR|537533:0.14171,hAT-N155B_DR|1877696:0.17653)0.747:0.01440)0.201:0.00067,hAT-N155B_DR|1123526:0.10927)0.343:0.00536,hAT-N155B_DR|71297:0.17738)0.024:0.00403)0.840:0.00730,((hAT-N155B_DR|1768707:0.16970,hAT-N155B_DR|1768640:0.13139)0.228:0.00499,hAT-N155B_DR|1047777:0.18471)0.669:0.00567)0.481:0.00482)0.509:0.00067)0.768:0.00966,hAT-N155B_DR|296200:0.15878)0.833:0.00068)0.805:0.01350)0.260:0.00068,(hAT-N155B_DR|790791:0.19306,hAT-N155B_DR|868276:0.15679)0.035:0.01860)0.317:0.00304)0.726:0.00525,(((hAT-N155B_DR|220255:0.20577,(hAT-N155B_DR|537537:0.14826,hAT-N155B_DR|1970560:0.11550)0.753:0.01154)0.503:0.00068,hAT-N155B_DR|1768637:0.10554)0.633:0.00561,(hAT-N155B_DR|1970540:0.02458,hAT-N155B_DR|1970541:0.02811)1.000:0.24341)0.731:0.00147)0.926:0.01696)0.572:0.00479,(((hAT-N155B_DR|1877727:0.05456,hAT-N155B_DR|1047800:0.25146)0.606:0.09240,(hAT-N155B_DR|71280:0.19718,((hAT-N155B_DR|220236:0.33218,(hAT-N155B_DR|708327:0.26626,((hAT-N155B_DR|377834:0.41617,hAT-N155B_DR|1670385:0.00500)0.482:0.16394,hAT-N155B_DR|708328:0.14928)0.338:0.04226)0.986:0.17172)0.987:0.16308,(hAT-N155B_DR|1255483:0.22401,(((hAT-N155B_DR|1471815:0.0,hAT-N155B_DR|2077341:0.0):0.44648,(hAT-N155B_DR|1471808:0.07530,hAT-N155B_DR|1768706:0.39378)0.571:0.12654)0.508:0.00975,hAT-N155B_DR|1554835:0.23056)0.853:0.06009)0.635:0.00895)0.842:0.03799)0.690:0.00581)0.904:0.04466,((hAT-N155B_DR|868274:0.23365,hAT-N155B_DR|1877733:0.13859)0.754:0.03603,(hAT-N155B_DR|537545:0.18412,hAT-N155B_DR|2058530:0.20283)0.841:0.03746)0.879:0.03355)0.763:0.00555)0.803:0.01183,((((hAT-N155B_DR|622971:0.14369,hAT-N155B_DR|1384722:0.12942)0.844:0.01664,(hAT-N155B_DR|1324437:0.19607,(hAT-N155B_DR|790821:0.14813,hAT-N155B_DR|1471814:0.18364)0.616:0.01154)0.881:0.02254)0.363:0.00068,(hAT-N155B_DR|790820:0.17007,((hAT-N155B_DR|460679:0.10481,hAT-N155B_DR|958785:0.10412)0.820:0.01641,hAT-N155B_DR|868267:0.14421)0.523:0.00332)0.419:0.00844)0.801:0.00417,(hAT-N155B_DR|377830:0.20519,((hAT-N155B_DR|1185150:0.18640,(hAT-N155B_DR|460652:0.15936,((hAT-N155B_DR|868270:0.10190,hAT-N155B_DR|958790:0.16917)0.845:0.01453,(hAT-N155B_DR|622958:0.13213,(hAT-N155B_DR|296201:0.08796,hAT-N155B_DR|1123529:0.20799)0.876:0.03910)0.098:0.00707)0.766:0.00564)0.685:0.00675)0.669:0.00597,((hAT-N155B_DR|2058531:0.12998,(hAT-N155B_DR|1471819:0.06418,hAT-N155B_DR|1670400:0.16452)0.672:0.01680)0.778:0.00883,hAT-N155B_DR|1123546:0.19318)0.799:0.00973)0.696:0.00569)0.487:0.00069)0.982:0.02847)0.259:0.00063,((((hAT-N155B_DR|1255489:0.18011,hAT-N155B_DR|1877717:0.14008)0.727:0.00652,(hAT-N155B_DR|296193:0.15255,hAT-N155B_DR|1877706:0.19545)0.936:0.03576)0.820:0.01352,hAT-N155B_DR|1471805:0.18313)0.772:0.00745,(((hAT-N155B_DR|71288:0.17301,hAT-N155B_DR|1047794:0.15820)0.939:0.05062,(((hAT-N155B_DR|1123537:0.21135,hAT-N155B_DR|1324445:0.22772)0.635:0.01163,hAT-N155B_DR|1471823:0.17219)0.602:0.00289,hAT-N155B_DR|1255492:0.19536)0.581:0.00068)0.877:0.00686,(hAT-N155B_DR|1384731:0.16097,hAT-N155B_DR|708322:0.20358)0.761:0.02157)0.201:0.00069)0.736:0.00506)0.834:0.01451,((hAT-N155B_DR|1123542:0.19593,(hAT-N155B_DR|790807:0.21734,hAT-N155B_DR|1877708:0.29921)0.899:0.06653)0.856:0.02809,(((hAT-N155B_DR|1123531:0.16469,hAT-N155B_DR|622941:0.21352)0.721:0.01133,(hAT-N155B_DR|1384719:0.26972,hAT-N155B_DR|622944:0.20863)0.719:0.02766)0.394:0.00068,((hAT-N155B_DR|1670402:0.19194,(hAT-N155B_DR|1185158:0.00519,(hAT-N155B_DR|1185157:0.00078,hAT-N155B_DR|2094266:0.78274)0.551:0.00690)0.997:0.25322)0.835:0.07601,((hAT-N155B_DR|460667:0.15376,hAT-N155B_DR|2058525:0.14112)0.765:0.02886,hAT-N155B_DR|958773:0.21918)0.862:0.03637)0.219:0.00069)0.783:0.00838)0.752:0.00892)0.733:0.01138,(hAT-N155B_DR|622967:0.22228,hAT-N155B_DR|2058524:0.35834)0.798:0.08729)0.744:0.00978,(((hAT-N155B_DR|708331:0.26856,hAT-N155B_DR|1047771:0.19230)0.857:0.07737,((((((hAT-N155B_DR|708324:0.23878,hAT-N155B_DR|71274:0.20732)0.288:0.00658,(hAT-N155B_DR|622972:0.24854,(hAT-N155B_DR|958764:0.16623,hAT-N155B_DR|958779:0.28380)0.599:0.11957)0.031:0.00249)0.124:0.00077,hAT-N155B_DR|296206:0.58160)0.656:0.01390,hAT-N155B_DR|708326:0.17159)0.838:0.01829,(((hAT-N155B_DR|1324442:0.19599,((hAT-N155B_DR|1554855:0.41170,(hAT-N155B_DR|377847:0.25729,(hAT-N155B_DR|296209:0.41930,hAT-N155B_DR|1877726:0.00069)0.442:0.11862)0.221:0.03574)0.760:0.07445,(hAT-N155B_DR|460655:0.22596,hAT-N155B_DR|1670391:0.17077)0.612:0.01569)0.556:0.02521)0.333:0.00742,((hAT-N155B_DR|790813:0.22418,hAT-N155B_DR|460680:0.18032)0.666:0.04317,hAT-N155B_DR|1324439:0.22567)0.242:0.00067)0.101:0.00067,((hAT-N155B_DR|1255481:0.14798,hAT-N155B_DR|1670410:0.22953)0.859:0.06741,hAT-N155B_DR|71298:0.23655)0.617:0.00069)0.881:0.01399)0.787:0.00923,(hAT-N155B_DR|1471800:0.12738,hAT-N155B_DR|1047780:0.27582)0.030:0.01132)0.355:0.02118)0.380:0.00069,(hAT-N155B_DR|71292:0.17304,hAT-N155B_DR|460658:0.21402)0.888:0.03697)0.588:0.01142)0.728:0.02351,(hAT-N155B_DR|1185148:0.21661,hAT-N155B_DR|1670401:0.18067)0.776:0.02542)0.510:0.00135,(hAT-N155B_DR|537528:0.25738,hAT-N155B_DR|708315:0.15715)0.783:0.02759)0.233:0.00426)0.931:0.04778,((hAT-N155B_DR|1185144:0.22965,((hAT-N155B_DR|1970553:0.31495,hAT-N155B_DR|1384727:0.24514)0.828:0.03836,(hAT-N155B_DR|1047784:0.17309,hAT-N155B_DR|71305:0.21463)0.812:0.06306)0.338:0.01291)0.085:0.00078,(hAT-N155B_DR|622959:0.21125,((hAT-N155B_DR|708345:0.32407,(((hAT-N155B_DR|708320:0.21952,hAT-N155B_DR|958757:0.39686)0.598:0.13661,hAT-N155B_DR|1324451:0.58437)0.690:0.13057,hAT-N155B_DR|868261:0.22810)0.723:0.03588)0.121:0.01947,(hAT-N155B_DR|1471833:0.39861,hAT-N155B_DR|1670399:0.34131)0.724:0.05584)0.510:0.00972)0.742:0.02026)0.794:0.01156)0.773:0.00990)0.768:0.00666)0.760:0.01231)0.000:0.00064)0.912:0.03441,((hAT-N155B_DR|147445:0.21928,(hAT-N155B_DR|1123541:0.25821,(hAT-N155B_DR|220249:0.21349,(hAT-N155B_DR|220240:0.00068,hAT-N155B_DR|1970534:0.35627)0.618:0.21666)0.744:0.04001)0.553:0.00845)0.584:0.00427,(((((hAT-N155B_DR|460669:0.14937,(hAT-N155B_DR|537542:0.28714,hAT-N155B_DR|2058510:0.09573)0.406:0.12679)0.736:0.02792,hAT-N155B_DR|1768693:0.17252)0.825:0.02879,hAT-N155B_DR|1877723:0.25900)0.952:0.04177,((hAT-N155B_DR|147452:0.17805,hAT-N155B_DR|790795:0.23898)0.000:0.02006,hAT-N155B_DR|2112724:0.18305)0.718:0.01556)0.902:0.02998,hAT-N155B_DR|1471829:0.26474)0.303:0.00069)0.901:0.01591)0.872:0.01395)0.784:0.01138,(hAT-N155B_DR|1877716:0.45601,(((hAT-N155B_DR|1047775:0.05302,(hAT-N155B_DR|958765:0.15606,hAT-N155B_DR|622953:0.20173)0.764:0.04336)0.812:0.05895,(hAT-N155B_DR|460678:0.15992,hAT-N155B_DR|537536:0.16200)0.201:0.06584)0.885:0.07531,((hAT-N155B_DR|537546:0.33511,hAT-N155B_DR|147440:0.11640)0.940:0.09400,(hAT-N155B_DR|1471802:0.11769,hAT-N155B_DR|622970:0.08467)0.984:0.18369)0.772:0.03805)0.475:0.02672)0.634:0.01944)0.725:0.00701,(((((hAT-N155B_DR|790811:0.22273,hAT-N155B_DR|2058529:0.15390)0.867:0.03383,(((hAT-N155B_DR|220250:0.19189,hAT-N155B_DR|1471809:0.16893)0.310:0.18475,hAT-N155B_DR|147454:0.21025)0.751:0.03396,hAT-N155B_DR|71273:0.44061)0.581:0.01726)0.793:0.01733,hAT-N155B_DR|1554849:0.23750)0.638:0.00570,(((hAT-N155B_DR|1471804:0.21324,hAT-N155B_DR|1670414:0.21811)0.727:0.07435,(hAT-N155B_DR|1047793:0.22657,((hAT-N155B_DR|1047805:0.27215,hAT-N155B_DR|1670409:0.16955)0.820:0.05094,((hAT-N155B_DR|1047802:0.40745,hAT-N155B_DR|1123555:0.24697)0.276:0.00848,(hAT-N155B_DR|790812:0.46697,hAT-N155B_DR|1768645:0.16987)0.164:0.08258)0.865:0.05567)0.865:0.03519)0.067:0.00068)0.212:0.00700,(((hAT-N155B_DR|958784:0.23099,hAT-N155B_DR|1185152:0.16354)0.822:0.02985,hAT-N155B_DR|1471832:0.17596)0.747:0.00924,((((hAT-N155B_DR|790806:0.20846,(hAT-N155B_DR|71301:0.26484,hAT-N155B_DR|1768700:0.17876)0.748:0.02476)0.837:0.03188,((hAT-N155B_DR|1768703:0.21172,hAT-N155B_DR|1970544:0.16134)0.934:0.05183,hAT-N155B_DR|377837:0.30290)0.280:0.01754)0.762:0.01728,(hAT-N155B_DR|220253:0.28513,(hAT-N155B_DR|1255471:0.18624,(((hAT-N155B_DR|147432:0.16930,hAT-N155B_DR|147431:0.17880)0.695:0.00830,(hAT-N155B_DR|296195:0.14584,hAT-N155B_DR|1554863:0.12260)0.770:0.01205)0.757:0.00553,(hAT-N155B_DR|147425:0.13738,(hAT-N155B_DR|147426:0.01789,hAT-N155B_DR|147427:0.01411)0.992:0.10532)0.988:0.08670)0.763:0.01162)0.243:0.00129)0.792:0.01066)0.710:0.00359,(((hAT-N155B_DR|790800:0.18769,hAT-N155B_DR|1255480:0.21079)0.164:0.00283,(hAT-N155B_DR|537547:0.17865,hAT-N155B_DR|958787:0.15434)0.973:0.07612)0.747:0.01616,hAT-N155B_DR|1047807:0.14151)0.520:0.00669)0.774:0.01250)0.878:0.01399)0.771:0.00063)0.782:0.01732,(((((((hAT-N155B_DR|71309:0.40146,(hAT-N155B_DR|1047810:0.19915,hAT-N155B_DR|1670387:0.20057)0.972:0.28985)0.590:0.06239,(hAT-N155B_DR|377854:0.16548,hAT-N155B_DR|1255472:0.00067)0.806:0.11729)0.744:0.02843,(hAT-N155B_DR|1047773:0.27219,hAT-N155B_DR|460649:0.19927)0.778:0.11550)0.853:0.05167,((hAT-N155B_DR|147433:0.11791,hAT-N155B_DR|1554856:0.31219)0.713:0.02325,((hAT-N155B_DR|622961:0.15782,(hAT-N155B_DR|147455:0.39242,(hAT-N155B_DR|708301:0.10882,hAT-N155B_DR|1554858:0.16931)0.563:0.01975)0.575:0.01938)0.342:0.01333,hAT-N155B_DR|708306:0.18607)0.560:0.00476)0.890:0.03649)0.620:0.01966,((hAT-N155B_DR|2058512:0.02795,hAT-N155B_DR|2090020:0.02815)1.000:0.28491,((hAT-N155B_DR|1185151:0.15119,(hAT-N155B_DR|1123539:0.32963,hAT-N155B_DR|2058511:0.18026)0.737:0.03847)0.504:0.01671,hAT-N155B_DR|2058513:0.23534)0.799:0.01868)0.807:0.01272)0.477:0.00068,hAT-N155B_DR|708317:0.31906)0.728:0.00573,(hAT-N155B_DR|958772:0.16361,hAT-N155B_DR|2058534:0.14461)0.794:0.06466)0.774:0.00805)0.304:0.01534)0.958:0.02678,(((hAT-N155B_DR|790810:0.18367,(hAT-N155B_DR|708311:0.33906,hAT-N155B_DR|790814:0.22547)0.283:0.04198)0.761:0.03913,hAT-N155B_DR|1324438:0.23840)0.322:0.00068,(hAT-N155B_DR|958775:0.16255,(hAT-N155B_DR|708308:0.00069,(hAT-N155B_DR|958783:0.00063,hAT-N155B_DR|1324449:0.05886)0.607:0.05737)0.979:0.20921)0.588:0.01461)0.179:0.00817)0.459:0.00616,((hAT-N155B_DR|2058521:0.21693,hAT-N155B_DR|1471839:0.25266)0.807:0.09234,(((hAT-N155B_DR|958758:0.15113,hAT-N155B_DR|1123527:0.05729)0.733:0.10856,(hAT-N155B_DR|377842:0.23074,(hAT-N155B_DR|147444:0.05554,hAT-N155B_DR|71283:0.37368)0.994:0.27030)0.677:0.03946)0.542:0.02982,hAT-N155B_DR|790818:0.19348)0.682:0.00877)0.864:0.02495)0.907:0.00067,hAT-N155B_DR|296211:0.14670)0.768:0.00802)0.716:0.01366,((((hAT-N155B_DR|1970557:0.28128,(hAT-N155B_DR|1185142:0.31133,(((hAT-N155B_DR|708300:0.17184,(hAT-N155B_DR|958781:0.24622,(hAT-N155B_DR|1324434:0.07688,hAT-N155B_DR|1384732:0.23611)0.027:0.00105)0.962:0.09879)0.057:0.01137,((hAT-N155B_DR|708321:0.19094,hAT-N155B_DR|1877698:0.32141)0.206:0.03933,(hAT-N155B_DR|1670403:0.17024,hAT-N155B_DR|1970532:0.09906)0.692:0.01532)0.867:0.03323)0.278:0.01039,hAT-N155B_DR|958759:0.17494)0.167:0.00754)0.215:0.00092)0.902:0.00468,(hAT-N155B_DR|1970533:0.18718,hAT-N155B_DR|2058533:0.16537)0.843:0.03022)0.857:0.02036,((((((hAT-N155B_DR|1047799:0.15561,(hAT-N155B_DR|868268:0.15504,hAT-N155B_DR|1970545:0.10112)0.857:0.03140)0.778:0.00953,(hAT-N155B_DR|1768699:0.18648,(((hAT-N155B_DR|147449:0.23295,(hAT-N155B_DR|2058538:0.14844,hAT-N155B_DR|1255467:0.13425)0.726:0.03248)0.863:0.04599,(((((((((hAT-N155B_DR|622951:0.24063,hAT-N155B_DR|1324435:0.14193)0.892:0.06318,(hAT-N155B_DR|147436:0.21280,hAT-N155B_DR|1670382:0.18541)0.964:0.07612)0.780:0.01554,(hAT-N155B_DR|296192:0.22621,(hAT-N155B_DR|1670413:0.26894,(hAT-N155B_DR|220243:0.11989,hAT-N155B_DR|1554840:0.16530)0.841:0.04208)0.386:0.00069)0.660:0.02885)0.468:0.00605,((hAT-N155B_DR|147447:0.46326,hAT-N155B_DR|1123543:0.27258)0.614:0.02293,(hAT-N155B_DR|790801:0.14821,((hAT-N155B_DR|790797:0.22210,hAT-N155B_DR|1185147:0.14381)0.000:0.00068,hAT-N155B_DR|1471811:0.60760)0.881:0.09590)0.258:0.04020)0.740:0.01422)0.804:0.01331,hAT-N155B_DR|71272:0.18772)0.787:0.00975,(hAT-N155B_DR|1554854:0.21480,hAT-N155B_DR|1384726:0.26195)0.913:0.04789)0.833:0.01373,hAT-N155B_DR|1185159:0.22111)0.055:0.00564,hAT-N155B_DR|958793:0.19462)0.921:0.00069,((hAT-N155B_DR|1047792:0.21222,(hAT-N155B_DR|622952:0.16109,(hAT-N155B_DR|622942:0.14803,hAT-N155B_DR|1123557:0.30766)0.135:0.02839)0.656:0.02302)0.943:0.05196,(hAT-N155B_DR|377850:0.25640,(hAT-N155B_DR|1670388:0.14532,(hAT-N155B_DR|1255469:0.18521,hAT-N155B_DR|377849:0.14808)0.120:0.01356)0.850:0.02425)0.638:0.00361)0.782:0.00728)0.761:0.00472)0.743:0.00434,((hAT-N155B_DR|1384721:0.24343,(hAT-N155B_DR|377840:0.19124,(hAT-N155B_DR|1970555:0.15313,((hAT-N155B_DR|1670381:0.23102,(hAT-N155B_DR|460681:0.24530,hAT-N155B_DR|622955:0.00068)0.629:0.15520)0.690:0.01052,(hAT-N155B_DR|460657:0.00068,hAT-N155B_DR|1123549:0.24557)0.712:0.16878)0.477:0.00189)0.839:0.02204)0.707:0.00580)0.142:0.00336,(((hAT-N155B_DR|1471826:0.23844,(hAT-N155B_DR|71304:0.19849,(hAT-N155B_DR|1123544:0.31527,hAT-N155B_DR|296198:0.00063)0.421:0.07832)0.780:0.01882)0.732:0.01087,(hAT-N155B_DR|71289:0.17282,(hAT-N155B_DR|1768709:0.19945,hAT-N155B_DR|958776:0.23493)0.776:0.03002)0.348:0.00607)0.804:0.01507,(hAT-N155B_DR|1970536:0.19846,(hAT-N155B_DR|537538:0.09447,hAT-N155B_DR|1877721:0.08491)0.835:0.16117)0.792:0.03147)0.415:0.01850)0.169:0.00066)0.000:0.00162)0.259:0.00139)0.894:0.00971,(((hAT-N155B_DR|708329:0.36411,hAT-N155B_DR|1670386:0.17772)0.775:0.02959,((((hAT-N155B_DR|708318:0.17429,hAT-N155B_DR|1123556:0.20179)0.768:0.01334,hAT-N155B_DR|1970558:0.24327)0.519:0.00984,(hAT-N155B_DR|460662:0.22291,hAT-N155B_DR|1970549:0.20235)0.747:0.03011)0.008:0.00807,hAT-N155B_DR|958782:0.18167)0.302:0.00257)0.727:0.00535,hAT-N155B_DR|1670406:0.25525)0.796:0.00807)0.582:0.00635,(((((hAT-N155B_DR|708330:0.15979,hAT-N155B_DR|537532:0.14192)0.766:0.01164,(hAT-N155B_DR|958771:0.23310,(hAT-N155B_DR|1471835:0.18255,(hAT-N155B_DR|708316:0.26980,hAT-N155B_DR|1670379:0.22091)0.747:0.05241)0.354:0.01538)0.844:0.02708)0.814:0.01672,hAT-N155B_DR|296191:0.17960)0.302:0.00954,hAT-N155B_DR|1970561:0.23896)0.047:0.00069,(hAT-N155B_DR|790805:0.31224,(hAT-N155B_DR|1970542:0.0,hAT-N155B_DR|1970543:0.0):0.15284)0.875:0.04469)0.774:0.00909)0.965:0.00068,(hAT-N155B_DR|147453:0.12693,hAT-N155B_DR|1123535:0.14598)0.999:0.10130)0.837:0.01284,((((hAT-N155B_DR|1185143:0.20784,(hAT-N155B_DR|1123548:0.22863,hAT-N155B_DR|1255466:0.19964)0.442:0.02519)0.761:0.03229,(hAT-N155B_DR|622948:0.24178,hAT-N155B_DR|1970550:0.15892)0.264:0.02414)0.520:0.01215,((((hAT-N155B_DR|377843:0.21358,hAT-N155B_DR|1324430:0.31019)0.568:0.00923,hAT-N155B_DR|2058522:0.20902)0.694:0.00770,hAT-N155B_DR|460663:0.22329)0.883:0.02122,(hAT-N155B_DR|537530:0.23457,(((hAT-N155B_DR|1768702:0.16019,hAT-N155B_DR|220242:0.19648)0.871:0.12648,hAT-N155B_DR|1471817:0.26865)0.596:0.01600,(hAT-N155B_DR|1970531:0.27399,hAT-N155B_DR|1255465:0.12681)0.408:0.00068)0.162:0.01380)0.646:0.00648)0.921:0.02998)0.757:0.00666,((((hAT-N155B_DR|1123528:0.20045,(hAT-N155B_DR|2095873:0.01339,(hAT-N155B_DR|147456:0.07705,hAT-N155B_DR|147457:0.00932)0.945:0.24154)0.379:0.11254)0.625:0.00068,hAT-N155B_DR|1255475:0.08907)0.881:0.06350,(((hAT-N155B_DR|622950:0.14694,hAT-N155B_DR|377852:0.12828)0.731:0.01278,hAT-N155B_DR|790803:0.13930)0.395:0.02241,(hAT-N155B_DR|1970559:0.27710,(hAT-N155B_DR|1877715:0.27006,hAT-N155B_DR|1255482:0.15279)0.764:0.01431)0.805:0.01604)0.172:0.00063)0.792:0.00738,((((hAT-N155B_DR|1255468:0.22247,(hAT-N155B_DR|708325:0.16939,hAT-N155B_DR|296207:0.34265)0.737:0.02738)0.778:0.02077,(hAT-N155B_DR|708312:0.22943,(((hAT-N155B_DR|1047808:0.32094,hAT-N155B_DR|1877710:0.17369)0.577:0.00068,(hAT-N155B_DR|1670397:0.13630,hAT-N155B_DR|1970564:0.14592)0.831:0.02545)0.786:0.01498,(hAT-N155B_DR|622975:0.23591,hAT-N155B_DR|958786:0.15423)0.910:0.03933)0.417:0.00579)0.874:0.01503)0.797:0.01301,((hAT-N155B_DR|1670383:0.14586,(hAT-N155B_DR|220238:0.12969,hAT-N155B_DR|622940:0.15342)0.123:0.05153)0.773:0.01910,hAT-N155B_DR|460672:0.15917)0.821:0.01529)0.509:0.00655,(hAT-N155B_DR|296185:0.16910,(hAT-N155B_DR|460673:0.14023,(hAT-N155B_DR|220256:0.13534,hAT-N155B_DR|1768708:0.00183)0.536:0.16160)0.000:0.00067)0.986:0.08515)0.127:0.00342)0.875:0.01325)0.804:0.00909)0.709:0.02892)0.163:0.00643,(((((hAT-N155B_DR|1670417:0.16626,(hAT-N155B_DR|958778:0.22415,hAT-N155B_DR|377844:0.25081)0.885:0.03719)0.214:0.00069,hAT-N155B_DR|1471806:0.22002)0.781:0.01439,(hAT-N155B_DR|71302:0.28361,(hAT-N155B_DR|1670407:0.18169,(hAT-N155B_DR|790789:0.00068,hAT-N155B_DR|1554836:0.05890)0.913:0.45849)0.813:0.07635)0.770:0.02411)0.769:0.00927,(((hAT-N155B_DR|1471822:0.15774,(hAT-N155B_DR|958789:0.12020,hAT-N155B_DR|1047795:0.19366)0.907:0.03852)0.000:0.01212,hAT-N155B_DR|296199:0.22840)0.758:0.02168,((((hAT-N155B_DR|1970551:0.15922,hAT-N155B_DR|1768694:0.16254)0.436:0.00783,hAT-N155B_DR|147443:0.27118)0.829:0.02009,hAT-N155B_DR|2058517:0.22473)0.796:0.01422,((hAT-N155B_DR|147428:0.24517,(hAT-N155B_DR|708309:0.17983,hAT-N155B_DR|868265:0.17985)0.332:0.01010)0.838:0.02034,((hAT-N155B_DR|708347:0.11202,(hAT-N155B_DR|1471843:0.00069,hAT-N155B_DR|2087395:0.01099)1.000:0.12170)0.998:0.09574,(hAT-N155B_DR|790804:0.17616,(hAT-N155B_DR|296197:0.18637,hAT-N155B_DR|622939:0.17254)0.695:0.02016)0.238:0.01438)0.751:0.00326)0.759:0.00409)0.677:0.00719)0.947:0.02187)0.413:0.00070,hAT-N155B_DR|1185149:0.23936)0.697:0.00321)0.788:0.01031);
```
