## Supplementary Data 2 for "A genomic portrait of zebrafish transposable elements and their spatiotemporal embryonic expression": hAT-N156_DR.mafft.nwk

```
((hAT-N156_DR|529738:0.00724,hAT-N156_DR|1961627:0.00559)0.768:0.00087,(hAT-N156_DR|452165:0.00694,hAT-N156_DR|1546608:0.00177)0.942:0.00509,((hAT-N156_DR|1865642:0.00719,(((hAT-N156_DR|1658477:0.00582,((((((((hAT-N156_DR|613639:0.08817,hAT-N156_DR|1038651:0.22810)0.980:0.24195,(hAT-N156_DR|949094:0.20430,hAT-N156_DR|1658480:0.30057)0.476:0.08742)0.939:0.17994,hAT-N156_DR|1546607:0.00523)0.749:0.00569,hAT-N156_DR|529739:0.00458)0.913:0.01081,(hAT-N156_DR|1865644:0.00944,hAT-N156_DR|1865641:0.01827)0.814:0.00419)0.934:0.00826,(hAT-N156_DR|212754:0.02181,(hAT-N156_DR|212755:0.00920,((hAT-N156_DR|613640:0.01566,hAT-N156_DR|1759316:0.02139)0.498:0.00060,(hAT-N156_DR|1961626:0.00528,hAT-N156_DR|2086376:0.00641)0.965:0.00537)0.611:0.00060)0.769:0.00133)0.985:0.00891)0.902:0.00294,hAT-N156_DR|949096:0.02281)0.771:0.00083,((hAT-N156_DR|1317708:0.04129,hAT-N156_DR|1658476:0.01712)0.754:0.00852,hAT-N156_DR|369148:0.01998)0.742:0.00208)0.014:0.00060)0.196:0.00060,(((((hAT-N156_DR|1461494:0.02118,(hAT-N156_DR|62315:0.02430,hAT-N156_DR|1658475:0.02685)0.790:0.01167)0.063:0.00059,(hAT-N156_DR|1546609:0.03643,hAT-N156_DR|212753:0.02388)0.772:0.00202)0.723:0.00083,((hAT-N156_DR|1865640:0.03848,(((hAT-N156_DR|2049630:0.02069,(((hAT-N156_DR|62316:0.00739,hAT-N156_DR|1546606:0.43303)0.959:0.01598,hAT-N156_DR|139800:0.03424)0.771:0.00386,(hAT-N156_DR|1038649:0.00879,((((hAT-N156_DR|62317:0.00736,(hAT-N156_DR|1178588:0.00472,hAT-N156_DR|1247621:0.00060)0.774:0.00149)0.306:0.00058,hAT-N156_DR|1658482:0.00620)0.913:0.00060,hAT-N156_DR|699407:0.00417)0.787:0.00123,hAT-N156_DR|949093:0.00305)0.825:0.00060)0.998:0.02309)0.763:0.00060)0.585:0.00262,(hAT-N156_DR|1378599:0.02704,(hAT-N156_DR|1865643:0.29947,((hAT-N156_DR|2049629:0.22463,((hAT-N156_DR|1317710:0.29455,hAT-N156_DR|1658479:0.10256)0.025:0.00588,hAT-N156_DR|1317711:0.14628)0.012:0.08611)0.515:0.03539,hAT-N156_DR|452166:0.28526)0.430:0.03157)0.060:0.04744)0.402:0.00362)0.942:0.00681,((hAT-N156_DR|699408:0.03005,hAT-N156_DR|1461493:0.04453)0.777:0.01619,hAT-N156_DR|949097:0.01608)0.772:0.00134)0.808:0.00184)0.839:0.00060,(hAT-N156_DR|949095:0.04234,(hAT-N156_DR|1317709:0.05857,(hAT-N156_DR|369147:0.06650,hAT-N156_DR|1658474:0.00060)0.722:0.02285)0.698:0.00325)0.469:0.00251)0.704:0.00059)0.968:0.00058,hAT-N156_DR|1658481:0.02223)0.649:0.00058,hAT-N156_DR|782483:0.04471)0.956:0.00420)1.000:0.01725,(hAT-N156_DR|1865645:0.01280,((hAT-N156_DR|139801:0.01231,(hAT-N156_DR|452167:0.00274,hAT-N156_DR|1038650:0.00801)0.781:0.00266)0.744:0.00095,((hAT-N156_DR|2049631:0.01057,hAT-N156_DR|1759315:0.00813)0.797:0.00083,hAT-N156_DR|1658483:0.00716)0.784:0.00088)0.417:0.00060)0.795:0.00057)0.360:0.00325)0.394:0.00060,hAT-N156_DR|1658478:0.00359)0.491:0.00060);
```
