## Supplementary Data 2 for "A genomic portrait of zebrafish transposable elements and their spatiotemporal embryonic expression": hAT-N157_DR.mafft.nwk

```
((((hAT-N157_DR|1038660:0.07472,hAT-N157_DR|212782:0.07391)0.738:0.00450,hAT-N157_DR|1461571:0.09134)0.216:0.00056,(hAT-N157_DR|452185:0.06718,hAT-N157_DR|860528:0.10745)0.919:0.01994)0.810:0.00143,((hAT-N157_DR|1038669:0.08265,(hAT-N157_DR|452189:0.09601,hAT-N157_DR|1317727:0.10078)0.121:0.00271)0.744:0.00293,((hAT-N157_DR|613656:0.08817,(hAT-N157_DR|212776:0.07687,hAT-N157_DR|452179:0.06271)0.027:0.03299)0.869:0.01115,(hAT-N157_DR|62350:0.10658,(hAT-N157_DR|613661:0.08379,hAT-N157_DR|1546637:0.11231)0.744:0.00914)0.158:0.00149)0.865:0.00426)0.478:0.00128,((((((hAT-N157_DR|1658530:0.11705,hAT-N157_DR|139831:0.06384)0.849:0.01503,hAT-N157_DR|529761:0.12042)0.345:0.00061,((hAT-N157_DR|1378629:0.06402,hAT-N157_DR|1461572:0.23180)0.661:0.02333,hAT-N157_DR|613671:0.09465)0.859:0.01095)0.776:0.00401,(hAT-N157_DR|613662:0.13192,(hAT-N157_DR|699446:0.08416,((hAT-N157_DR|1038654:0.01965,hAT-N157_DR|949123:0.17415)0.259:0.01455,hAT-N157_DR|62359:0.09428)0.420:0.00847)0.674:0.01940)0.839:0.00737)0.762:0.00168,(((hAT-N157_DR|949118:0.09196,hAT-N157_DR|529751:0.08007)0.683:0.00323,(hAT-N157_DR|860513:0.16520,hAT-N157_DR|949121:0.07680)0.757:0.01285)0.148:0.00238,((hAT-N157_DR|1461567:0.09663,hAT-N157_DR|452208:0.09339)0.852:0.01433,hAT-N157_DR|1317717:0.10425)0.794:0.00552)0.810:0.00230)0.757:0.00101,((((hAT-N157_DR|1317726:0.07737,((hAT-N157_DR|949138:0.00060,(hAT-N157_DR|782524:0.09135,hAT-N157_DR|452212:0.15137)0.680:0.03511)0.609:0.06562,(hAT-N157_DR|1247661:0.04237,hAT-N157_DR|139844:0.21932)0.839:0.06083)0.601:0.02698)0.634:0.00475,hAT-N157_DR|369183:0.12821)0.917:0.00060,hAT-N157_DR|62333:0.07803)0.747:0.00264,((((hAT-N157_DR|1038676:0.09364,(hAT-N157_DR|1461551:0.08053,(hAT-N157_DR|1038670:0.10722,hAT-N157_DR|1658487:0.07688)0.134:0.00455)0.847:0.00676)0.800:0.00440,((hAT-N157_DR|369191:0.09907,(hAT-N157_DR|949130:0.08654,hAT-N157_DR|1178618:0.10011)0.174:0.00442)0.688:0.01441,hAT-N157_DR|1247639:0.09674)0.838:0.00646)0.663:0.00194,((hAT-N157_DR|860553:0.05106,hAT-N157_DR|613672:0.11686)0.759:0.01427,hAT-N157_DR|212779:0.11240)0.771:0.00324)0.795:0.00164,(((((hAT-N157_DR|212775:0.00063,hAT-N157_DR|949140:0.09722)0.702:0.08346,(hAT-N157_DR|1038679:0.00061,hAT-N157_DR|949128:0.28030)0.784:0.11035)0.248:0.00573,((((hAT-N157_DR|699451:0.09493,hAT-N157_DR|369178:0.08053)0.072:0.00111,hAT-N157_DR|1546633:0.09087)0.350:0.00156,(hAT-N157_DR|1461561:0.11162,(hAT-N157_DR|1546643:0.08980,hAT-N157_DR|529769:0.10548)0.613:0.00691)0.747:0.00617)0.574:0.00324,(((hAT-N157_DR|1461560:0.00061,(hAT-N157_DR|1658518:0.51643,hAT-N157_DR|529762:0.09681)0.318:0.01917)0.811:0.02785,hAT-N157_DR|452188:0.09710)0.855:0.03898,((hAT-N157_DR|139824:0.08803,hAT-N157_DR|699429:0.05700)0.512:0.00805,(hAT-N157_DR|452199:0.08192,hAT-N157_DR|949117:0.09999)0.317:0.00299)0.903:0.01466)0.094:0.00395)0.784:0.00117)0.025:0.00060,(((hAT-N157_DR|1461570:0.11304,(hAT-N157_DR|613679:0.04655,hAT-N157_DR|1461588:0.15333)0.787:0.01478)0.289:0.00212,((hAT-N157_DR|452215:0.10634,((hAT-N157_DR|949150:0.19439,(hAT-N157_DR|1038693:0.09942,hAT-N157_DR|1317722:0.12011)0.790:0.03077)0.605:0.01127,((hAT-N157_DR|699447:0.05700,((hAT-N157_DR|1115899:0.07835,hAT-N157_DR|212764:0.06133)0.865:0.01279,((hAT-N157_DR|288468:0.05373,(hAT-N157_DR|613670:0.09065,hAT-N157_DR|699421:0.07879)0.439:0.00143)0.832:0.00748,hAT-N157_DR|288478:0.11232)0.763:0.00543)0.376:0.00260)0.863:0.00596,(hAT-N157_DR|860532:0.05770,(hAT-N157_DR|139821:0.05180,hAT-N157_DR|1546648:0.18248)0.661:0.01858)0.432:0.00163)0.899:0.01137)0.167:0.00263)0.804:0.00780,(((hAT-N157_DR|288482:0.08973,hAT-N157_DR|1247677:0.06302)0.854:0.01053,((hAT-N157_DR|613689:0.08502,hAT-N157_DR|529774:0.06189)0.887:0.01694,(((((hAT-N157_DR|782504:0.04980,hAT-N157_DR|1038671:0.06710)0.356:0.02700,(hAT-N157_DR|369185:0.06369,hAT-N157_DR|1378602:0.06182)0.650:0.00596)0.106:0.00060,(((hAT-N157_DR|529776:0.06077,(hAT-N157_DR|62332:0.10101,hAT-N157_DR|1317729:0.06939)0.629:0.01983)0.881:0.00935,((((hAT-N157_DR|288450:0.12121,((hAT-N157_DR|529758:0.27009,hAT-N157_DR|860546:0.41947)0.525:0.03197,hAT-N157_DR|452171:0.04971)0.749:0.05343)0.756:0.00690,((((((((hAT-N157_DR|452197:0.08539,hAT-N157_DR|1461577:0.06885)0.850:0.00589,(hAT-N157_DR|62348:0.09463,hAT-N157_DR|139818:0.05325)0.868:0.00539)0.813:0.00163,((hAT-N157_DR|139828:0.05915,hAT-N157_DR|369170:0.08068)0.295:0.00321,hAT-N157_DR|62324:0.07625)0.846:0.00260)0.783:0.00117,(((hAT-N157_DR|949151:0.06168,(hAT-N157_DR|212778:0.13626,hAT-N157_DR|613681:0.08735)0.588:0.00965)0.658:0.01084,hAT-N157_DR|1461549:0.08594)0.000:0.00060,hAT-N157_DR|613667:0.07516)0.668:0.00114)0.913:0.00288,(((((hAT-N157_DR|529778:0.00062,hAT-N157_DR|1658506:0.06614)0.626:0.04625,(hAT-N157_DR|1038702:0.03296,(hAT-N157_DR|62340:0.09321,hAT-N157_DR|613686:0.06679)0.000:0.00488)0.641:0.00754)0.235:0.00084,hAT-N157_DR|1461552:0.16761)0.132:0.01175,hAT-N157_DR|1115900:0.06712)0.754:0.00432,hAT-N157_DR|62345:0.06758)0.735:0.00103)0.779:0.00060,((hAT-N157_DR|1546629:0.00059,hAT-N157_DR|288445:0.13213)0.725:0.07910,(hAT-N157_DR|529765:0.08801,hAT-N157_DR|782490:0.09125)0.783:0.00783)0.285:0.00059)0.820:0.00060,hAT-N157_DR|288471:0.10049)0.534:0.00073,(((((hAT-N157_DR|1317725:0.04848,(hAT-N157_DR|212757:0.11283,hAT-N157_DR|949134:0.00056)0.875:0.08916)0.870:0.00737,((hAT-N157_DR|782487:0.05393,hAT-N157_DR|1658505:0.09517)0.620:0.00498,hAT-N157_DR|1178632:0.07810)0.752:0.00536)0.797:0.00076,(hAT-N157_DR|949143:0.12010,hAT-N157_DR|369164:0.05113)0.781:0.00501)0.738:0.00111,(hAT-N157_DR|699442:0.11785,hAT-N157_DR|1658524:0.04997)0.939:0.02085)0.879:0.00060,((((hAT-N157_DR|212802:0.07129,(hAT-N157_DR|1378605:0.03951,hAT-N157_DR|699440:0.07831)0.050:0.00211)0.744:0.00118,(hAT-N157_DR|860527:0.12787,(hAT-N157_DR|288470:0.05096,hAT-N157_DR|1546630:0.06126)0.205:0.00262)0.739:0.00220)0.961:0.00464,(hAT-N157_DR|1247660:0.04941,(hAT-N157_DR|1115903:0.06366,((hAT-N157_DR|1038688:0.05373,hAT-N157_DR|1461584:0.06638)0.891:0.00890,(hAT-N157_DR|613655:0.09109,(hAT-N157_DR|369181:0.06306,hAT-N157_DR|62356:0.06539)0.471:0.00104)0.619:0.00130)0.935:0.00706)0.747:0.00148)0.788:0.00137)0.878:0.00292,(hAT-N157_DR|1038690:0.07522,(hAT-N157_DR|369201:0.02637,hAT-N157_DR|949114:0.04773)0.808:0.02600)0.912:0.01049)0.875:0.00199)0.731:0.00065)0.415:0.00061)0.853:0.00448,(((hAT-N157_DR|1461557:0.05462,(((((hAT-N157_DR|1317723:0.00391,(((hAT-N157_DR|1461559:0.07192,((hAT-N157_DR|212774:0.06387,(hAT-N157_DR|62346:0.00085,(((hAT-N157_DR|62365:0.36683,(((((hAT-N157_DR|1658492:0.00798,(hAT-N157_DR|1658490:0.01602,(hAT-N157_DR|1658491:0.00732,hAT-N157_DR|1658489:0.02464)0.580:0.00842)0.478:0.01572)0.929:0.04456,(hAT-N157_DR|1658493:0.07282,hAT-N157_DR|1658488:0.03831)0.063:0.00075)0.997:0.25498,hAT-N157_DR|1546660:0.45403)0.405:0.05120,(hAT-N157_DR|1247624:0.03283,(hAT-N157_DR|1247625:0.00060,hAT-N157_DR|1247626:0.00060)0.944:0.04912)0.996:0.19390)0.805:0.08224,hAT-N157_DR|212762:0.26811)0.357:0.03230)0.000:0.00061,hAT-N157_DR|782486:0.22023)0.779:0.04570,(hAT-N157_DR|369182:0.17732,(hAT-N157_DR|860541:0.17672,((hAT-N157_DR|452178:0.09916,hAT-N157_DR|1461563:0.18169)0.739:0.02862,hAT-N157_DR|782525:0.32432)0.606:0.00673)0.765:0.02022)0.555:0.03223)0.859:0.10836)0.380:0.08067)0.557:0.00599,hAT-N157_DR|369171:0.03618)0.750:0.00728)0.436:0.00368,((hAT-N157_DR|1178620:0.09044,(hAT-N157_DR|288447:0.05924,(hAT-N157_DR|613648:0.12128,hAT-N157_DR|1038666:0.33711)0.941:0.26268)0.680:0.03061)0.824:0.01045,((((hAT-N157_DR|1461554:0.14486,hAT-N157_DR|1546628:0.05135)0.572:0.07298,hAT-N157_DR|1317718:0.13411)0.878:0.04882,hAT-N157_DR|212800:0.18491)0.497:0.03017,hAT-N157_DR|1546642:0.13888)0.394:0.00658)0.836:0.01921)0.731:0.00423,((hAT-N157_DR|288487:0.27293,hAT-N157_DR|782522:0.00060)0.688:0.09942,(hAT-N157_DR|1115904:0.08940,hAT-N157_DR|782488:0.14949)0.458:0.02168)0.701:0.01405)0.035:0.00732)0.058:0.00215,(hAT-N157_DR|1378609:0.24364,hAT-N157_DR|1378600:0.11386)0.202:0.02404)0.825:0.02670,hAT-N157_DR|369152:0.04697)0.353:0.00388,(hAT-N157_DR|613675:0.02805,(((hAT-N157_DR|1115876:0.08258,hAT-N157_DR|529746:0.17363)0.000:0.00061,hAT-N157_DR|949146:0.39115)0.478:0.01266,hAT-N157_DR|139843:0.06442)0.689:0.03882)0.803:0.02307)0.872:0.01866,((((((hAT-N157_DR|949136:0.00060,(hAT-N157_DR|212792:0.18464,hAT-N157_DR|1658498:0.25363)0.221:0.03107)0.539:0.03483,((hAT-N157_DR|62343:0.08648,(hAT-N157_DR|1461591:0.00060,(hAT-N157_DR|1178596:0.74856,hAT-N157_DR|1546677:0.00084)0.410:0.05715)0.774:0.17932)0.708:0.01116,((hAT-N157_DR|1317714:0.15003,(hAT-N157_DR|452198:0.56775,hAT-N157_DR|1378627:0.02354)0.404:0.18106)0.909:0.07464,(hAT-N157_DR|1038705:0.13126,hAT-N157_DR|949129:0.22435)0.155:0.01669)0.945:0.06547)0.598:0.03337)0.613:0.01741,hAT-N157_DR|1038681:0.07357)0.992:0.00063,(hAT-N157_DR|1038657:0.11492,hAT-N157_DR|1461553:0.06418)0.114:0.00194)0.235:0.00425,hAT-N157_DR|529755:0.08150)0.683:0.00133,hAT-N157_DR|699427:0.06091)0.760:0.00342)0.904:0.02134)0.870:0.00793,((hAT-N157_DR|699452:0.11832,(hAT-N157_DR|212798:0.09550,hAT-N157_DR|782506:0.30409)0.970:0.21761)0.634:0.01525,hAT-N157_DR|782485:0.06555)0.212:0.00069)0.093:0.00213,(hAT-N157_DR|369174:0.06766,hAT-N157_DR|699435:0.06426)0.889:0.01315)0.193:0.00123)0.753:0.00133,(((hAT-N157_DR|860540:0.05652,hAT-N157_DR|1247629:0.04209)0.795:0.01064,(hAT-N157_DR|452216:0.07862,hAT-N157_DR|62344:0.06070)0.345:0.00553)0.870:0.00061,((hAT-N157_DR|288477:0.00084,hAT-N157_DR|1658484:0.00061)0.670:0.06098,(hAT-N157_DR|1038667:0.08123,hAT-N157_DR|1461566:0.04679)0.661:0.00391)0.808:0.00262)0.785:0.00119)0.768:0.00139)0.753:0.00127,(hAT-N157_DR|613651:0.06621,hAT-N157_DR|699420:0.05420)0.791:0.00451)0.798:0.00184)0.946:0.00943,(hAT-N157_DR|1546641:0.04205,((hAT-N157_DR|1546665:0.02472,hAT-N157_DR|288490:0.02767)0.825:0.00294,(hAT-N157_DR|1546658:0.01047,(hAT-N157_DR|1546636:0.00559,hAT-N157_DR|1546639:0.00301)0.897:0.00404)0.999:0.01785)0.996:0.02239)1.000:0.03928)0.745:0.00172,(hAT-N157_DR|613690:0.07808,hAT-N157_DR|1658496:0.07181)0.837:0.01051)0.197:0.00169)0.772:0.00097)0.887:0.00193,(((hAT-N157_DR|1247653:0.08918,(hAT-N157_DR|1658529:0.11640,(hAT-N157_DR|613677:0.03703,hAT-N157_DR|1247630:0.01407)0.136:0.01519)0.842:0.02699)0.875:0.01749,(hAT-N157_DR|62347:0.05655,(hAT-N157_DR|212768:0.00083,hAT-N157_DR|369184:0.02946)0.508:0.05206)0.894:0.01117)0.329:0.00060,hAT-N157_DR|1378634:0.08360)0.901:0.00757)0.465:0.00060)0.885:0.00300)0.227:0.00127,((((hAT-N157_DR|212787:0.12692,hAT-N157_DR|288465:0.07916)0.342:0.01488,(hAT-N157_DR|1247643:0.08154,hAT-N157_DR|1178603:0.07750)0.438:0.00462)0.941:0.01130,(((((hAT-N157_DR|529760:0.14213,hAT-N157_DR|452223:0.09447)0.532:0.02474,((hAT-N157_DR|62352:0.24091,hAT-N157_DR|1178613:0.00060)0.460:0.01307,(hAT-N157_DR|1178612:0.00217,hAT-N157_DR|1178615:0.00883)0.830:0.00450)0.989:0.08815)0.726:0.00994,((hAT-N157_DR|1658513:0.10489,hAT-N157_DR|1461594:0.07378)0.234:0.01206,(hAT-N157_DR|1461535:0.17815,(hAT-N157_DR|1317721:0.12873,hAT-N157_DR|1546634:0.13253)0.778:0.02313)0.933:0.04924)0.329:0.00886)0.901:0.01677,((((hAT-N157_DR|529748:0.03211,hAT-N157_DR|949155:0.02278)0.432:0.08340,hAT-N157_DR|782489:0.08192)0.733:0.00872,(((hAT-N157_DR|1247647:0.15909,hAT-N157_DR|1317740:0.06875)0.866:0.03527,(hAT-N157_DR|613666:0.14961,hAT-N157_DR|699437:0.06295)0.771:0.04089)0.752:0.00692,(hAT-N157_DR|1461547:0.06654,(hAT-N157_DR|613663:0.06138,hAT-N157_DR|782512:0.07566)0.792:0.01292)0.722:0.00360)0.994:0.05305)0.828:0.00609,hAT-N157_DR|949120:0.14617)0.322:0.00568)0.680:0.00056,((((hAT-N157_DR|452209:0.09722,hAT-N157_DR|1461587:0.04432)0.214:0.01734,hAT-N157_DR|1178614:0.08671)0.885:0.03450,hAT-N157_DR|949108:0.05959)0.849:0.01394,(hAT-N157_DR|1038684:0.07133,(hAT-N157_DR|613665:0.11055,((hAT-N157_DR|212784:0.06039,hAT-N157_DR|1038672:0.07784)0.781:0.01133,hAT-N157_DR|699449:0.11040)0.930:0.01545)0.465:0.00366)0.827:0.00627)0.876:0.00693)0.812:0.00203)0.870:0.00195,((((((hAT-N157_DR|860538:0.05570,(hAT-N157_DR|1658500:0.06272,(hAT-N157_DR|1461575:0.13745,hAT-N157_DR|1461592:0.14889)0.674:0.04272)0.101:0.00084)0.753:0.01189,((hAT-N157_DR|699430:0.02895,hAT-N157_DR|369186:0.18581)0.743:0.04849,((hAT-N157_DR|1546679:0.06039,hAT-N157_DR|1546678:0.04825)0.870:0.01748,(hAT-N157_DR|288469:0.14517,(hAT-N157_DR|1178592:0.05751,hAT-N157_DR|782518:0.05472)0.758:0.01012)0.931:0.02570)0.716:0.01407)0.677:0.02362)0.853:0.02202,((hAT-N157_DR|212777:0.08687,((hAT-N157_DR|949153:0.10048,hAT-N157_DR|1378613:0.01498)0.781:0.06134,hAT-N157_DR|613658:0.11892)0.448:0.01705)0.742:0.00994,(hAT-N157_DR|1378622:0.11257,(hAT-N157_DR|860529:0.06756,hAT-N157_DR|1317731:0.08855)0.096:0.00711)0.798:0.01021)0.732:0.00391)0.313:0.00718,(hAT-N157_DR|1115890:0.11756,hAT-N157_DR|369177:0.14747)0.691:0.01062)0.590:0.01777,(hAT-N157_DR|1115896:0.09104,hAT-N157_DR|1658509:0.07417)0.722:0.00787)0.995:0.00084,((((hAT-N157_DR|62336:0.04112,hAT-N157_DR|369156:0.00061)0.599:0.06653,hAT-N157_DR|1038687:0.08537)0.813:0.01251,((hAT-N157_DR|139841:0.02302,(hAT-N157_DR|699445:0.16570,(((((hAT-N157_DR|1178622:0.06488,(hAT-N157_DR|1317730:0.13205,hAT-N157_DR|1546625:0.05272)0.440:0.03376)0.485:0.08590,((((hAT-N157_DR|1658511:0.21919,(hAT-N157_DR|62327:0.48884,hAT-N157_DR|1378615:0.00061)0.330:0.15217)0.697:0.08751,(hAT-N157_DR|62351:0.25713,hAT-N157_DR|949142:0.27948)0.949:0.15480)0.485:0.09534,hAT-N157_DR|1038686:0.34445)0.758:0.15789,hAT-N157_DR|949154:0.00059)0.069:0.00303)0.095:0.00335,hAT-N157_DR|369194:0.00060)0.916:0.08375,hAT-N157_DR|212785:0.07606)0.794:0.01162,(((((((hAT-N157_DR|369193:0.18703,(hAT-N157_DR|782517:0.13912,hAT-N157_DR|1546622:0.39096)0.455:0.10900)0.102:0.03984,((hAT-N157_DR|1178597:0.23221,hAT-N157_DR|1317728:0.16367)0.756:0.03140,hAT-N157_DR|860545:0.19983)0.676:0.00056)0.809:0.01559,(((hAT-N157_DR|699459:0.33377,(hAT-N157_DR|452220:0.00056,hAT-N157_DR|1115894:0.14046)0.863:0.10155)0.712:0.03398,(((hAT-N157_DR|139815:0.26901,hAT-N157_DR|1038677:0.00060)0.453:0.37081,(hAT-N157_DR|782529:0.10746,hAT-N157_DR|860525:0.00084)0.122:0.03766)0.440:0.03136,((hAT-N157_DR|699436:0.24550,hAT-N157_DR|1038682:0.15939)0.850:0.09031,((hAT-N157_DR|529740:0.14328,hAT-N157_DR|860537:0.15660)0.857:0.04756,((hAT-N157_DR|1038661:0.15906,hAT-N157_DR|1658495:0.16358)0.829:0.11998,hAT-N157_DR|1461536:0.15042)0.479:0.06181)0.205:0.00060)0.800:0.02532)0.704:0.02589)0.042:0.00371,hAT-N157_DR|452203:0.05852)0.245:0.00063)0.707:0.01551,((((hAT-N157_DR|139817:0.00060,(hAT-N157_DR|369159:0.04194,hAT-N157_DR|1038659:0.00805)0.728:0.09959)0.815:0.09554,(((((hAT-N157_DR|1546645:0.01791,hAT-N157_DR|1546659:0.01688)1.000:0.23565,(((hAT-N157_DR|452182:0.13642,(hAT-N157_DR|949103:0.20890,(hAT-N157_DR|860519:0.21703,hAT-N157_DR|529770:0.29250)0.173:0.00062)0.879:0.04079)0.569:0.00084,hAT-N157_DR|1461583:0.22215)0.782:0.02567,hAT-N157_DR|452196:0.32603)0.155:0.01361)0.534:0.00062,(hAT-N157_DR|452207:0.13310,hAT-N157_DR|62358:0.20091)0.603:0.04447)0.800:0.02232,(hAT-N157_DR|1247651:0.26492,(((hAT-N157_DR|452176:0.31881,hAT-N157_DR|139839:0.17026)0.749:0.06548,hAT-N157_DR|949110:0.52635)0.829:0.06697,((hAT-N157_DR|1317735:0.24601,hAT-N157_DR|1658527:0.21099)0.848:0.06576,((hAT-N157_DR|1178619:0.22921,((hAT-N157_DR|1546657:0.01710,(hAT-N157_DR|1546662:0.01707,hAT-N157_DR|1546663:0.01685)0.709:0.00806)0.739:0.00819,(hAT-N157_DR|1546667:0.01673,(hAT-N157_DR|1546646:0.00831,hAT-N157_DR|1546668:0.02976)0.787:0.00061)0.862:0.02617)0.969:0.09524)0.829:0.03910,((hAT-N157_DR|1461576:0.24118,(hAT-N157_DR|369196:0.20691,hAT-N157_DR|1115888:0.10863)0.890:0.07115)0.759:0.04175,(hAT-N157_DR|139809:0.12331,hAT-N157_DR|699409:0.17846)0.988:0.15606)0.429:0.00061)0.931:0.04942)0.265:0.00063)0.691:0.00575)0.822:0.01943)0.676:0.01046,(hAT-N157_DR|860512:0.00060,hAT-N157_DR|1115901:0.09508)0.803:0.13023)0.865:0.03960)0.759:0.01956,(hAT-N157_DR|369180:0.14182,hAT-N157_DR|860524:0.00690)0.000:0.15983)0.559:0.00828,(((((((((((((((hAT-N157_DR|452218:0.04693,hAT-N157_DR|1461568:0.20359)0.794:0.03133,hAT-N157_DR|782527:0.14491)0.282:0.00061,(hAT-N157_DR|1115909:0.17368,hAT-N157_DR|699457:0.14363)0.675:0.01117)0.838:0.01787,hAT-N157_DR|529767:0.21506)0.000:0.00060,((hAT-N157_DR|529747:0.16872,hAT-N157_DR|1461564:0.08695)0.829:0.03313,(hAT-N157_DR|139819:0.09836,hAT-N157_DR|1247652:0.13562)0.874:0.03390)0.792:0.01750)0.750:0.00993,hAT-N157_DR|1317736:0.14869)0.756:0.00399,((((hAT-N157_DR|613642:0.12711,hAT-N157_DR|288474:0.11754)0.582:0.05219,hAT-N157_DR|1115893:0.13350)0.346:0.02533,hAT-N157_DR|1038668:0.11864)0.091:0.01222,(hAT-N157_DR|452173:0.11160,hAT-N157_DR|288457:0.13036)0.675:0.00953)0.925:0.06078)0.162:0.00455,(((((hAT-N157_DR|860531:0.16158,hAT-N157_DR|1178631:0.11853)0.725:0.01031,((hAT-N157_DR|529743:0.13138,((hAT-N157_DR|62371:0.16669,hAT-N157_DR|1546613:0.11910)0.861:0.04424,hAT-N157_DR|782521:0.10415)0.043:0.00060)0.751:0.01299,(hAT-N157_DR|699441:0.11905,hAT-N157_DR|1247659:0.07351)0.982:0.07251)0.379:0.00495)0.702:0.01391,((hAT-N157_DR|1658514:0.12496,(hAT-N157_DR|529772:0.13205,(hAT-N157_DR|62372:0.01172,hAT-N157_DR|62373:0.01648)0.993:0.08834)0.537:0.00576)0.137:0.04398,hAT-N157_DR|1247632:0.15519)0.235:0.05029)0.743:0.00870,(((hAT-N157_DR|62366:0.14679,hAT-N157_DR|1038674:0.11011)0.411:0.01201,(hAT-N157_DR|949106:0.09515,hAT-N157_DR|949115:0.15514)0.486:0.05121)0.592:0.01634,hAT-N157_DR|1115902:0.10781)0.976:0.05514)0.929:0.02091,(((((hAT-N157_DR|613673:0.14304,(((((((hAT-N157_DR|699414:0.06001,(hAT-N157_DR|62334:0.03409,hAT-N157_DR|1461590:0.01399)1.000:0.11840)0.762:0.02066,hAT-N157_DR|782535:0.10646)0.507:0.00944,((hAT-N157_DR|1317744:0.18719,((hAT-N157_DR|288460:0.01565,((hAT-N157_DR|288463:0.00060,(hAT-N157_DR|288462:0.00983,hAT-N157_DR|288464:0.02555)0.862:0.01523)0.842:0.01989,hAT-N157_DR|288461:0.00525)0.858:0.01477)0.998:0.11219,hAT-N157_DR|529756:0.14397)0.549:0.01310)0.760:0.01394,hAT-N157_DR|1115907:0.13015)0.909:0.04094)0.068:0.01051,((hAT-N157_DR|1247668:0.09475,(hAT-N157_DR|288444:0.14518,((hAT-N157_DR|949152:0.02779,hAT-N157_DR|1461593:0.04484)0.765:0.00853,((hAT-N157_DR|288467:0.04184,(hAT-N157_DR|1658502:0.05326,((hAT-N157_DR|1178625:0.07959,hAT-N157_DR|949101:0.07565)0.681:0.00376,(hAT-N157_DR|288442:0.05093,hAT-N157_DR|1658504:0.05563)0.703:0.00636)0.782:0.01627)0.787:0.01559)0.789:0.00200,hAT-N157_DR|1178590:0.03811)0.838:0.00382)0.732:0.00059)0.958:0.04052)0.932:0.04676,((hAT-N157_DR|288485:0.06833,(hAT-N157_DR|699450:0.09917,hAT-N157_DR|1658517:0.11887)0.280:0.00244)0.763:0.00776,hAT-N157_DR|62322:0.14158)0.176:0.00426)0.822:0.01974)0.887:0.02931,(hAT-N157_DR|452168:0.10962,hAT-N157_DR|782531:0.12605)0.813:0.02408)0.880:0.02828,((((hAT-N157_DR|452187:0.07854,hAT-N157_DR|1461609:0.13092)0.966:0.09735,(hAT-N157_DR|369199:0.13225,((hAT-N157_DR|212765:0.08828,(hAT-N157_DR|613687:0.05894,(hAT-N157_DR|529771:0.08979,hAT-N157_DR|699458:0.02969)0.728:0.01203)0.736:0.00605)0.466:0.01091,((hAT-N157_DR|369153:0.00812,hAT-N157_DR|139807:0.09443)0.755:0.00875,hAT-N157_DR|529749:0.07662)0.794:0.01519)0.600:0.00088)0.670:0.01092)0.924:0.02783,(((hAT-N157_DR|1317746:0.00672,(hAT-N157_DR|369154:0.05447,(hAT-N157_DR|1038701:0.05961,(hAT-N157_DR|613676:0.03870,hAT-N157_DR|699422:0.03880)0.544:0.00493)0.883:0.01671)0.413:0.00408)0.160:0.00084,(hAT-N157_DR|1546635:0.06349,hAT-N157_DR|613644:0.09269)0.012:0.00084)0.782:0.01049,hAT-N157_DR|212769:0.09197)0.929:0.03399)0.922:0.02673,((hAT-N157_DR|1038695:0.06575,hAT-N157_DR|1461495:0.09731)0.786:0.02406,((hAT-N157_DR|288476:0.12482,hAT-N157_DR|1178608:0.10461)0.932:0.07790,(((hAT-N157_DR|288483:0.13192,hAT-N157_DR|782523:0.08108)0.027:0.00061,hAT-N157_DR|62341:0.10689)0.796:0.01113,hAT-N157_DR|613659:0.16254)0.458:0.00056)0.892:0.03965)0.985:0.00060)0.306:0.00475)0.454:0.00613,hAT-N157_DR|1038673:0.17041)0.149:0.00084)0.273:0.00547,(hAT-N157_DR|699448:0.09186,(hAT-N157_DR|1378624:0.15889,hAT-N157_DR|62342:0.06672)0.670:0.00606)0.809:0.02308)0.933:0.02747,((hAT-N157_DR|369172:0.10746,hAT-N157_DR|529752:0.13614)0.918:0.05215,((((hAT-N157_DR|699416:0.08312,hAT-N157_DR|529741:0.13013)0.810:0.04012,hAT-N157_DR|288480:0.19841)0.665:0.00889,hAT-N157_DR|613688:0.10213)0.784:0.02105,(((hAT-N157_DR|369176:0.13586,hAT-N157_DR|1378619:0.10953)0.897:0.03285,(((hAT-N157_DR|860534:0.00060,hAT-N157_DR|860535:0.02040)1.000:0.10265,(hAT-N157_DR|1247640:0.10359,hAT-N157_DR|1378633:0.21803)0.730:0.01533)0.733:0.00812,(hAT-N157_DR|212756:0.10209,(hAT-N157_DR|529742:0.10415,(hAT-N157_DR|369158:0.04636,hAT-N157_DR|860544:0.12825)0.736:0.00973)0.557:0.01097)0.148:0.01097)0.533:0.00926)0.780:0.00658,(hAT-N157_DR|1546674:0.09306,hAT-N157_DR|62339:0.12301)0.668:0.00375)0.000:0.00456)0.065:0.00084)0.866:0.01970)0.866:0.02007,(hAT-N157_DR|369161:0.15060,hAT-N157_DR|699432:0.10990)0.707:0.01347)0.764:0.00833,(((hAT-N157_DR|288453:0.17603,hAT-N157_DR|1546670:0.12838)0.649:0.00959,(hAT-N157_DR|949137:0.14415,hAT-N157_DR|1378608:0.09114)0.970:0.08304)0.862:0.02706,(hAT-N157_DR|1461579:0.19228,((((hAT-N157_DR|62349:0.10277,hAT-N157_DR|62364:0.15488)0.455:0.00337,(hAT-N157_DR|699462:0.11680,hAT-N157_DR|1247628:0.15024)0.322:0.01586)0.979:0.04145,(((hAT-N157_DR|288484:0.12469,hAT-N157_DR|529745:0.11226)0.884:0.05839,(hAT-N157_DR|860539:0.19167,hAT-N157_DR|1378620:0.15368)0.703:0.01345)0.089:0.00061,((hAT-N157_DR|949156:0.16635,hAT-N157_DR|1115906:0.14597)0.830:0.02409,hAT-N157_DR|1178629:0.15336)0.862:0.03511)0.937:0.08441)0.495:0.00062,((hAT-N157_DR|212763:0.11209,hAT-N157_DR|1038692:0.20720)0.855:0.05568,((hAT-N157_DR|1546632:0.11880,(hAT-N157_DR|452200:0.21492,hAT-N157_DR|452202:0.14316)0.670:0.01480)0.843:0.02713,hAT-N157_DR|452184:0.11816)0.418:0.00905)0.820:0.04059)0.575:0.01477)0.725:0.01048)0.740:0.00802)0.696:0.01259)0.928:0.04732)0.710:0.02092,((hAT-N157_DR|1247622:0.07570,hAT-N157_DR|1461573:0.25174)0.764:0.09922,hAT-N157_DR|1178607:0.16930)0.803:0.03102)0.840:0.03265,(((((hAT-N157_DR|1378614:0.16485,(hAT-N157_DR|1038665:0.10180,hAT-N157_DR|613643:0.17155)0.499:0.01924)0.138:0.02887,(hAT-N157_DR|288481:0.18029,hAT-N157_DR|1038685:0.07617)0.699:0.01045)0.429:0.00060,(hAT-N157_DR|369157:0.14038,(hAT-N157_DR|288456:0.22142,(hAT-N157_DR|1546619:0.09448,hAT-N157_DR|1378604:0.10463)0.027:0.00696)0.788:0.05301)0.724:0.00946)0.756:0.00574,(hAT-N157_DR|452204:0.11991,(hAT-N157_DR|1461555:0.13125,(hAT-N157_DR|369168:0.16060,hAT-N157_DR|529763:0.13065)0.693:0.01861)0.556:0.01469)0.936:0.04715)0.764:0.01152,((hAT-N157_DR|1115905:0.15614,((hAT-N157_DR|529753:0.31032,hAT-N157_DR|613678:0.20551)0.853:0.10843,hAT-N157_DR|1317749:0.22148)0.541:0.05075)0.528:0.01529,((hAT-N157_DR|699424:0.27414,(hAT-N157_DR|1115898:0.26706,hAT-N157_DR|1546673:0.10577)0.763:0.04002)0.764:0.01947,(hAT-N157_DR|1247679:0.06323,hAT-N157_DR|860547:0.15866)0.862:0.04994)0.763:0.01474)0.899:0.04252)0.000:0.00059)0.408:0.02455,((((hAT-N157_DR|949135:0.15404,(hAT-N157_DR|212790:0.23055,hAT-N157_DR|1038699:0.29622)0.312:0.07678)0.435:0.01477,hAT-N157_DR|1247646:0.16442)0.691:0.02590,(hAT-N157_DR|1658510:0.36380,(hAT-N157_DR|1115883:0.13266,hAT-N157_DR|529757:0.15915)0.066:0.02154)0.625:0.00723)0.295:0.01570,hAT-N157_DR|212786:0.16350)0.773:0.02925)0.880:0.06155,((((hAT-N157_DR|139836:0.00813,hAT-N157_DR|452170:0.05671)0.564:0.11471,hAT-N157_DR|529750:0.15059)0.895:0.05832,((hAT-N157_DR|1378610:0.11727,(hAT-N157_DR|1247638:0.14556,hAT-N157_DR|1247664:0.14181)0.269:0.01348)0.606:0.03500,hAT-N157_DR|949111:0.22712)0.405:0.00707)0.859:0.02731,((hAT-N157_DR|1378631:0.01190,hAT-N157_DR|1378630:0.06101)0.984:0.12815,(hAT-N157_DR|62337:0.30465,hAT-N157_DR|949148:0.09601)0.678:0.07213)0.629:0.02008)0.203:0.01444)0.767:0.01582,((hAT-N157_DR|949116:0.24500,hAT-N157_DR|1247675:0.06596)0.597:0.05627,hAT-N157_DR|212760:0.18081)0.000:0.00537)0.216:0.00939,((hAT-N157_DR|1178609:0.18693,((hAT-N157_DR|1546654:0.00060,(hAT-N157_DR|1546651:0.01106,(hAT-N157_DR|699453:0.20431,(hAT-N157_DR|452169:0.17079,hAT-N157_DR|1247663:0.20982)0.749:0.02282)0.880:0.09133)0.419:0.00412)0.766:0.00791,((hAT-N157_DR|1546653:0.00790,hAT-N157_DR|949132:0.43274)0.706:0.00717,hAT-N157_DR|1546638:0.00060)0.725:0.01488)0.687:0.02175)0.763:0.03349,((((((hAT-N157_DR|452308:0.03953,(hAT-N157_DR|452307:0.02908,(hAT-N157_DR|452306:0.03359,hAT-N157_DR|452331:0.03248)0.947:0.03772)0.769:0.00904)0.911:0.03119,(hAT-N157_DR|452332:0.02742,(hAT-N157_DR|452310:0.02498,(hAT-N157_DR|452333:0.04765,hAT-N157_DR|1247678:0.06867)0.622:0.03040)0.750:0.01226)0.862:0.01801)0.939:0.03002,((((((((((((hAT-N157_DR|1461497:0.01898,hAT-N157_DR|1461506:0.05067)0.921:0.02779,hAT-N157_DR|1461496:0.05643)0.837:0.01143,((hAT-N157_DR|1461523:0.02401,hAT-N157_DR|1461499:0.01500)0.756:0.00486,((hAT-N157_DR|1461528:0.02352,hAT-N157_DR|1461508:0.03689)0.937:0.02361,hAT-N157_DR|1461518:0.01590)0.826:0.01489)0.810:0.00848)0.568:0.00060,(hAT-N157_DR|1461522:0.04256,((hAT-N157_DR|1461512:0.03610,hAT-N157_DR|1461501:0.02939)0.862:0.01280,hAT-N157_DR|1461503:0.01801)0.767:0.00619)0.885:0.01309)0.858:0.01289,(hAT-N157_DR|1461520:0.03032,hAT-N157_DR|1461500:0.03626)0.751:0.00591)0.601:0.00656,((hAT-N157_DR|1461530:0.05849,(hAT-N157_DR|1461498:0.00740,hAT-N157_DR|1461514:0.02755)0.931:0.03025)0.238:0.01081,hAT-N157_DR|1247672:0.27944)0.318:0.00091)0.991:0.00056,(hAT-N157_DR|1461505:0.03714,hAT-N157_DR|1461519:0.03671)0.910:0.02384)0.753:0.00457,((hAT-N157_DR|1461543:0.02188,((((hAT-N157_DR|1461545:0.02048,(hAT-N157_DR|1461539:0.04443,(hAT-N157_DR|1461541:0.04810,hAT-N157_DR|1461542:0.02679)0.656:0.02295)0.786:0.01322)0.816:0.01055,hAT-N157_DR|1461544:0.01455)0.773:0.00616,(hAT-N157_DR|1461538:0.05109,(hAT-N157_DR|1461540:0.04319,hAT-N157_DR|1461546:0.04639)0.846:0.02093)0.623:0.00749)0.883:0.01820,hAT-N157_DR|1461537:0.04045)0.319:0.01894)0.836:0.06889,((hAT-N157_DR|452217:0.32352,hAT-N157_DR|212796:0.23366)0.690:0.07207,hAT-N157_DR|62321:0.16769)0.947:0.12094)1.000:0.42397)0.484:0.00532,(((hAT-N157_DR|1461504:0.00746,hAT-N157_DR|369189:0.05157)0.441:0.03445,(hAT-N157_DR|1461510:0.02398,hAT-N157_DR|1461509:0.01808)0.870:0.01348)0.753:0.01212,((hAT-N157_DR|1461511:0.02974,(hAT-N157_DR|1461513:0.01712,hAT-N157_DR|1461516:0.00687)0.706:0.01810)0.874:0.01390,(hAT-N157_DR|1461525:0.03599,hAT-N157_DR|1461515:0.03198)0.911:0.02373)0.640:0.00661)0.907:0.01701)0.777:0.00344,(hAT-N157_DR|139808:0.11897,((hAT-N157_DR|1461521:0.02648,(hAT-N157_DR|1461502:0.01624,(hAT-N157_DR|1461517:0.01567,hAT-N157_DR|1461526:0.01915)0.579:0.01050)0.872:0.01460)0.443:0.01594,((hAT-N157_DR|1461524:0.02284,hAT-N157_DR|1461527:0.03765)0.215:0.01189,(hAT-N157_DR|1461529:0.06456,hAT-N157_DR|1461507:0.03654)0.681:0.00392)0.620:0.00677)0.778:0.00551)0.988:0.00059)0.987:0.01784,(hAT-N157_DR|613653:0.04399,hAT-N157_DR|613654:0.06335)0.768:0.00962)0.721:0.00233,hAT-N157_DR|613652:0.05370)0.967:0.01764)0.749:0.00112,(((hAT-N157_DR|62325:0.06248,hAT-N157_DR|1546650:0.18498)0.244:0.14570,((((hAT-N157_DR|1115892:0.15843,hAT-N157_DR|1658501:0.11282)0.268:0.03002,hAT-N157_DR|1378632:0.03408)0.905:0.02629,((hAT-N157_DR|452226:0.01566,(hAT-N157_DR|452316:0.03221,(hAT-N157_DR|452334:0.01830,(hAT-N157_DR|452324:0.00923,hAT-N157_DR|452330:0.02319)0.853:0.01068)0.728:0.00060)0.847:0.01824)0.838:0.01259,(((((((hAT-N157_DR|452311:0.06008,hAT-N157_DR|452337:0.00627)0.850:0.01246,hAT-N157_DR|452336:0.00060)0.903:0.00061,((((((hAT-N157_DR|452319:0.00059,(hAT-N157_DR|452313:0.03428,hAT-N157_DR|452326:0.02028)0.651:0.01310)0.964:0.02210,((hAT-N157_DR|452292:0.00061,hAT-N157_DR|452335:0.00591)0.901:0.01260,(hAT-N157_DR|452239:0.02306,(hAT-N157_DR|452305:0.03217,(hAT-N157_DR|452312:0.01687,hAT-N157_DR|452325:0.02030)0.863:0.01368)0.561:0.01851)0.571:0.00060)0.406:0.00584)0.194:0.00057,(hAT-N157_DR|452230:0.01174,(hAT-N157_DR|452234:0.0,hAT-N157_DR|452300:0.0):0.02356)0.989:0.03972)0.853:0.01173,(((((((hAT-N157_DR|452242:0.0,hAT-N157_DR|452244:0.0,hAT-N157_DR|452247:0.0,hAT-N157_DR|452250:0.0,hAT-N157_DR|452253:0.0,hAT-N157_DR|452258:0.0,hAT-N157_DR|452261:0.0,hAT-N157_DR|452264:0.0,hAT-N157_DR|452267:0.0,hAT-N157_DR|452270:0.0,hAT-N157_DR|452275:0.0,hAT-N157_DR|452278:0.0,hAT-N157_DR|452281:0.0,hAT-N157_DR|452284:0.0,hAT-N157_DR|452287:0.0,hAT-N157_DR|452295:0.0):0.00060,(hAT-N157_DR|452255:0.0,hAT-N157_DR|452272:0.0,hAT-N157_DR|452289:0.0):0.00060)0.774:0.00591,hAT-N157_DR|452298:0.01655)0.767:0.00593,(((hAT-N157_DR|452231:0.01395,(hAT-N157_DR|452245:0.0,hAT-N157_DR|452248:0.0,hAT-N157_DR|452251:0.0,hAT-N157_DR|452259:0.0,hAT-N157_DR|452262:0.0,hAT-N157_DR|452265:0.0,hAT-N157_DR|452268:0.0,hAT-N157_DR|452276:0.0,hAT-N157_DR|452279:0.0,hAT-N157_DR|452282:0.0,hAT-N157_DR|452285:0.0,hAT-N157_DR|452293:0.0,hAT-N157_DR|452296:0.0):0.00060)0.186:0.00060,(hAT-N157_DR|452237:0.0,hAT-N157_DR|452256:0.0,hAT-N157_DR|452273:0.0,hAT-N157_DR|452290:0.0,hAT-N157_DR|452303:0.0):0.00060)0.403:0.00596,hAT-N157_DR|452225:0.00915)0.885:0.00835)0.776:0.00435,(((hAT-N157_DR|452254:0.0,hAT-N157_DR|452271:0.0,hAT-N157_DR|452288:0.0):0.00060,(hAT-N157_DR|452246:0.00060,(hAT-N157_DR|452241:0.0,hAT-N157_DR|452243:0.0,hAT-N157_DR|452249:0.0,hAT-N157_DR|452252:0.0,hAT-N157_DR|452257:0.0,hAT-N157_DR|452260:0.0,hAT-N157_DR|452263:0.0,hAT-N157_DR|452266:0.0,hAT-N157_DR|452269:0.0,hAT-N157_DR|452274:0.0,hAT-N157_DR|452277:0.0,hAT-N157_DR|452280:0.0,hAT-N157_DR|452283:0.0,hAT-N157_DR|452286:0.0,hAT-N157_DR|452291:0.0,hAT-N157_DR|452294:0.0,hAT-N157_DR|452297:0.0):0.00060)0.793:0.00060)0.834:0.00818,(hAT-N157_DR|452238:0.00060,hAT-N157_DR|452304:0.00060)0.856:0.01445)0.885:0.01030)0.862:0.00061,(hAT-N157_DR|452323:0.01698,(hAT-N157_DR|452320:0.02254,((hAT-N157_DR|452236:0.0,hAT-N157_DR|452302:0.0):0.01856,hAT-N157_DR|452240:0.00623)0.811:0.01261)0.893:0.00061)0.964:0.01689)0.855:0.00744,(hAT-N157_DR|452299:0.00521,(hAT-N157_DR|452229:0.00060,hAT-N157_DR|452233:0.00061)0.928:0.02626)0.984:0.03382)0.666:0.00060)0.950:0.01598,(hAT-N157_DR|452321:0.01119,hAT-N157_DR|452328:0.01712)0.803:0.00061)0.026:0.00524,hAT-N157_DR|452227:0.02432)0.880:0.01170)0.905:0.01310,hAT-N157_DR|452317:0.00556)0.876:0.01342,((hAT-N157_DR|452235:0.0,hAT-N157_DR|452301:0.0):0.05341,(hAT-N157_DR|452232:0.02361,hAT-N157_DR|452327:0.02871)0.835:0.01286)0.741:0.00598)0.771:0.00744,hAT-N157_DR|452315:0.01402)0.901:0.03054,((hAT-N157_DR|452224:0.05799,((hAT-N157_DR|452318:0.01113,hAT-N157_DR|452314:0.03479)0.836:0.01041,(hAT-N157_DR|452322:0.01716,hAT-N157_DR|452329:0.01838)0.759:0.00621)0.735:0.01034)0.772:0.00677,hAT-N157_DR|452228:0.02373)0.750:0.00500)0.829:0.03034)0.641:0.01065)0.689:0.00287,hAT-N157_DR|949098:0.09726)0.479:0.01825)0.684:0.00584,hAT-N157_DR|452309:0.11563)0.665:0.00512)1.000:0.07731,((hAT-N157_DR|139835:0.12813,(hAT-N157_DR|949104:0.08862,(hAT-N157_DR|452210:0.07547,hAT-N157_DR|782499:0.09270)0.434:0.02129)0.308:0.00842)0.814:0.01709,hAT-N157_DR|212780:0.19846)0.857:0.02964)0.775:0.01056,((hAT-N157_DR|1378606:0.03680,(hAT-N157_DR|1178630:0.14795,(hAT-N157_DR|62374:0.16999,hAT-N157_DR|1378635:0.03328)0.329:0.02500)0.848:0.04926)0.966:0.24515,hAT-N157_DR|1247665:0.19713)0.738:0.04111)0.919:0.02165)0.822:0.01513)0.750:0.00056,(hAT-N157_DR|860515:0.16468,((hAT-N157_DR|1317739:0.25597,hAT-N157_DR|949122:0.18194)0.783:0.06199,(hAT-N157_DR|1178591:0.34706,hAT-N157_DR|1178605:0.18656)0.556:0.00894)0.775:0.04051)0.779:0.03097)0.912:0.04466)0.795:0.02746)0.858:0.02042,(((((hAT-N157_DR|949157:0.16462,(((((((((hAT-N157_DR|1378637:0.12550,hAT-N157_DR|1461610:0.09898)0.805:0.02803,hAT-N157_DR|1658521:0.05404)0.496:0.01128,hAT-N157_DR|1115881:0.13366)0.992:0.00060,(hAT-N157_DR|1247650:0.16975,(hAT-N157_DR|1317712:0.08256,(hAT-N157_DR|782540:0.01346,hAT-N157_DR|1247673:0.20249)0.785:0.05077)0.462:0.03143)0.668:0.00128)0.513:0.00834,((hAT-N157_DR|62331:0.13972,hAT-N157_DR|860516:0.19272)0.777:0.03775,(hAT-N157_DR|1247676:0.10290,(hAT-N157_DR|699410:0.05331,hAT-N157_DR|1115879:0.08011)0.488:0.01001)0.733:0.00056)0.790:0.01947)0.752:0.00828,(((((hAT-N157_DR|1115897:0.09304,(hAT-N157_DR|139812:0.02268,((hAT-N157_DR|139814:0.00060,(hAT-N157_DR|139811:0.00485,hAT-N157_DR|139813:0.01866)1.000:0.00373)0.000:0.00060,hAT-N157_DR|139810:0.00855)0.785:0.01232)0.936:0.07095)0.754:0.02178,hAT-N157_DR|1038652:0.08795)0.835:0.02002,(((hAT-N157_DR|1038680:0.06109,(hAT-N157_DR|1378601:0.08883,hAT-N157_DR|1546618:0.03658)0.827:0.02529)0.784:0.01311,(hAT-N157_DR|1038694:0.07373,hAT-N157_DR|212789:0.19877)0.825:0.00062)0.829:0.00060,((hAT-N157_DR|62361:0.11600,hAT-N157_DR|1178600:0.04242)0.894:0.03178,hAT-N157_DR|139823:0.06126)0.719:0.00539)0.745:0.00061)0.838:0.01608,(((hAT-N157_DR|62368:0.12748,hAT-N157_DR|1658523:0.03846)0.744:0.02047,((hAT-N157_DR|613645:0.09249,hAT-N157_DR|782530:0.05778)0.445:0.00903,((((hAT-N157_DR|1178595:0.08599,hAT-N157_DR|613668:0.08988)0.756:0.01993,hAT-N157_DR|699417:0.06440)0.065:0.00060,hAT-N157_DR|782503:0.07306)0.168:0.01396,hAT-N157_DR|699465:0.13598)0.863:0.00059)0.795:0.00893)0.726:0.00770,((hAT-N157_DR|860521:0.09078,hAT-N157_DR|1178624:0.08415)0.784:0.04503,hAT-N157_DR|1546620:0.11208)0.323:0.00520)0.508:0.00986)0.846:0.02287,(hAT-N157_DR|62360:0.10703,hAT-N157_DR|452175:0.02890)0.774:0.00953)0.510:0.00060)0.814:0.00736,((hAT-N157_DR|949099:0.13458,(((((hAT-N157_DR|1461574:0.05895,hAT-N157_DR|1546614:0.10894)0.189:0.00061,(hAT-N157_DR|139845:0.08027,hAT-N157_DR|212788:0.09491)0.802:0.01880)0.827:0.01121,((((hAT-N157_DR|1115910:0.07303,(hAT-N157_DR|212758:0.06417,hAT-N157_DR|1378623:0.08265)0.727:0.06168)0.721:0.01666,((((((hAT-N157_DR|949119:0.09705,(hAT-N157_DR|369188:0.06673,hAT-N157_DR|1115885:0.11039)0.601:0.01404)0.738:0.01068,(hAT-N157_DR|369155:0.02164,hAT-N157_DR|1178589:0.17212)0.932:0.09196)0.185:0.00061,((hAT-N157_DR|782508:0.06184,(hAT-N157_DR|1546615:0.13930,(hAT-N157_DR|613685:0.02122,hAT-N157_DR|1115911:0.05785)0.314:0.00061)0.690:0.00922)0.724:0.00536,((hAT-N157_DR|369169:0.00570,hAT-N157_DR|699428:0.33583)0.394:0.11270,hAT-N157_DR|782496:0.02438)0.722:0.00944)0.795:0.00690)0.417:0.00678,((hAT-N157_DR|369198:0.00060,hAT-N157_DR|452195:1.40374)0.754:0.10886,(hAT-N157_DR|1658515:0.07538,(hAT-N157_DR|62370:0.09546,(hAT-N157_DR|62323:0.09003,(hAT-N157_DR|782539:0.06477,(hAT-N157_DR|1461612:0.09376,hAT-N157_DR|782498:0.08318)0.519:0.06116)0.398:0.00056)0.449:0.02306)0.744:0.01161)0.779:0.01276)0.821:0.00061)0.681:0.00736,(((hAT-N157_DR|1115877:0.08382,hAT-N157_DR|1461558:0.10327)0.837:0.03642,hAT-N157_DR|1178610:0.05544)0.743:0.00927,(hAT-N157_DR|782510:0.08119,(hAT-N157_DR|1115880:0.00984,hAT-N157_DR|613649:0.07808)0.870:0.02837)0.734:0.00787)0.786:0.00945)0.774:0.00061,(hAT-N157_DR|212773:0.14088,(hAT-N157_DR|1546611:0.11442,hAT-N157_DR|1546612:0.07650)0.765:0.01998)0.812:0.03415)0.028:0.00056)0.105:0.00059,((hAT-N157_DR|782541:0.14556,(hAT-N157_DR|1247671:0.06321,(hAT-N157_DR|1461548:0.08877,hAT-N157_DR|1546661:0.12447)0.815:0.02754)0.959:0.00060)0.876:0.01891,(((hAT-N157_DR|1247627:0.12234,(hAT-N157_DR|699415:0.00060,hAT-N157_DR|782502:0.24730)0.886:0.13841)0.761:0.02135,(hAT-N157_DR|212761:0.16071,hAT-N157_DR|1461608:0.07070)0.578:0.03687)0.739:0.01900,(hAT-N157_DR|949131:0.18398,(hAT-N157_DR|782511:0.17606,hAT-N157_DR|1317748:0.03717)0.730:0.16419)0.807:0.06431)0.765:0.01637)0.533:0.00056)0.885:0.00061,(hAT-N157_DR|1658494:0.10553,hAT-N157_DR|62330:0.08855)0.795:0.02753)0.024:0.00056)0.806:0.00056,((hAT-N157_DR|1178627:0.06901,(hAT-N157_DR|288446:0.09804,hAT-N157_DR|452193:0.07198)0.802:0.03711)0.738:0.01121,(hAT-N157_DR|1378636:0.16172,hAT-N157_DR|1461562:0.10730)0.714:0.04717)0.849:0.01797)0.498:0.00081,((hAT-N157_DR|452214:0.08276,hAT-N157_DR|1178617:0.08673)0.849:0.03021,hAT-N157_DR|860536:0.09599)0.744:0.00540)0.284:0.00084)0.058:0.00849,(((hAT-N157_DR|613646:0.09329,hAT-N157_DR|1038703:0.08769)0.866:0.02993,(((((hAT-N157_DR|699456:0.14724,hAT-N157_DR|699433:0.08274)0.113:0.00755,hAT-N157_DR|613657:0.19379)0.775:0.01597,hAT-N157_DR|699411:0.11402)0.749:0.01467,hAT-N157_DR|1658520:0.12118)0.798:0.01372,((((hAT-N157_DR|62318:0.14236,hAT-N157_DR|212799:0.08541)0.788:0.08048,(hAT-N157_DR|139842:0.11518,hAT-N157_DR|1461599:0.09536)0.715:0.02060)0.568:0.03258,hAT-N157_DR|139830:0.08855)0.788:0.01478,((hAT-N157_DR|949144:0.07230,(hAT-N157_DR|860518:0.04618,(((hAT-N157_DR|782532:0.16013,((hAT-N157_DR|529779:0.07209,hAT-N157_DR|1461605:0.06968)0.478:0.01439,hAT-N157_DR|1461602:0.08409)0.318:0.01618)0.292:0.00104,hAT-N157_DR|860548:0.08041)0.845:0.01018,hAT-N157_DR|1247655:0.04609)0.912:0.00060)0.443:0.01553)0.653:0.00061,(hAT-N157_DR|1317745:0.10740,(((((hAT-N157_DR|1317715:0.10827,hAT-N157_DR|613684:0.16040)0.692:0.00709,hAT-N157_DR|1658526:0.07979)0.329:0.01243,hAT-N157_DR|1546624:0.15449)0.738:0.01840,hAT-N157_DR|1115887:0.09458)0.784:0.01782,(((hAT-N157_DR|288472:0.00060,hAT-N157_DR|1178633:0.10677)0.914:0.07507,(hAT-N157_DR|613691:0.12642,hAT-N157_DR|1115874:0.09016)0.745:0.02273)0.186:0.00060,((hAT-N157_DR|1546652:0.05312,(hAT-N157_DR|1546655:0.02916,(hAT-N157_DR|1546647:0.00060,hAT-N157_DR|1546664:0.00760)0.961:0.05201)0.382:0.01117)0.900:0.04110,(hAT-N157_DR|139837:0.07948,hAT-N157_DR|613682:0.14622)0.193:0.00060)0.920:0.02844)0.759:0.01095)0.186:0.00061)0.603:0.00060)0.832:0.01094)0.377:0.00061)0.543:0.00056)0.759:0.01110,(((hAT-N157_DR|212783:0.07829,hAT-N157_DR|1658519:0.14191)0.237:0.03477,(hAT-N157_DR|1317713:0.03728,(hAT-N157_DR|452206:0.04053,hAT-N157_DR|139816:0.09178)0.813:0.01738)0.686:0.01422)0.747:0.01512,hAT-N157_DR|1038704:0.08937)0.706:0.00742)0.778:0.00061)0.791:0.01187)0.639:0.00375,((((((hAT-N157_DR|1317741:0.07915,(hAT-N157_DR|949127:0.04684,(hAT-N157_DR|212794:0.14706,(hAT-N157_DR|1461600:0.00511,hAT-N157_DR|1461601:0.01214)0.919:0.04703)0.859:0.04228)0.364:0.00059)0.866:0.02092,(((hAT-N157_DR|452219:0.10816,(hAT-N157_DR|699413:0.06084,hAT-N157_DR|860543:0.13451)0.780:0.03647)0.731:0.01486,((hAT-N157_DR|62320:0.11824,((hAT-N157_DR|699425:0.08805,hAT-N157_DR|1546631:0.07937)0.720:0.00514,hAT-N157_DR|1461565:0.08131)0.482:0.00056)0.767:0.01702,((((hAT-N157_DR|782493:0.24777,hAT-N157_DR|1317733:0.13472)0.603:0.02460,hAT-N157_DR|1115882:0.08785)0.743:0.02051,hAT-N157_DR|288466:0.09636)0.666:0.01539,hAT-N157_DR|212771:0.09575)0.826:0.00060)0.827:0.01067)0.891:0.00056,(hAT-N157_DR|369179:0.15221,(hAT-N157_DR|1038698:0.06999,hAT-N157_DR|782492:0.13373)0.120:0.02473)0.976:0.00061)0.829:0.00880)0.970:0.00056,(((hAT-N157_DR|369160:0.10875,hAT-N157_DR|1546656:0.07971)0.879:0.05914,(hAT-N157_DR|62362:0.05854,hAT-N157_DR|139822:0.17789)0.707:0.04589)0.696:0.01247,((hAT-N157_DR|1546675:0.14414,hAT-N157_DR|1378611:0.23726)0.665:0.01332,hAT-N157_DR|288479:0.11173)0.679:0.01704)0.705:0.00884)0.938:0.04062,((hAT-N157_DR|529773:0.20288,hAT-N157_DR|1461604:0.07887)0.712:0.01756,(hAT-N157_DR|369192:0.07827,hAT-N157_DR|613674:0.08378)0.721:0.00634)0.756:0.00998)0.141:0.00060,(((hAT-N157_DR|139806:0.12364,(hAT-N157_DR|860520:0.07719,hAT-N157_DR|1317742:0.06661)0.800:0.02773)0.752:0.01258,(hAT-N157_DR|1461582:0.09700,(hAT-N157_DR|860551:0.10040,(hAT-N157_DR|1546671:0.14010,hAT-N157_DR|1546672:0.13423)0.985:0.26908)0.848:0.08956)0.795:0.03004)0.785:0.01017,(((hAT-N157_DR|1038683:0.15003,hAT-N157_DR|1658497:0.08646)0.449:0.02094,hAT-N157_DR|1546626:0.08783)0.794:0.01703,((hAT-N157_DR|62329:0.11809,hAT-N157_DR|529754:0.13562)0.958:0.08672,(hAT-N157_DR|949100:0.08084,(hAT-N157_DR|1317747:0.13493,hAT-N157_DR|1658512:0.05983)0.636:0.00413)0.756:0.01405)0.805:0.01916)0.294:0.00058)0.821:0.00637)0.998:0.01207,hAT-N157_DR|699418:0.08954)0.073:0.00084)0.848:0.02092,(hAT-N157_DR|1461581:0.13454,(hAT-N157_DR|1461578:0.24520,hAT-N157_DR|1461596:0.13233)0.352:0.05540)0.813:0.05233)0.837:0.01919)0.814:0.01279,((((hAT-N157_DR|1546621:0.22049,((hAT-N157_DR|699439:0.16297,hAT-N157_DR|369203:0.06080)0.566:0.03540,hAT-N157_DR|782491:0.18240)0.291:0.03673)0.637:0.01226,hAT-N157_DR|212767:0.10716)0.834:0.00059,(hAT-N157_DR|369162:0.10430,hAT-N157_DR|288491:0.12164)0.311:0.00060)0.843:0.02571,((((hAT-N157_DR|288455:0.00060,hAT-N157_DR|1115895:0.12759)0.733:0.10561,hAT-N157_DR|1317732:0.22909)0.825:0.03116,(((hAT-N157_DR|62335:0.12056,hAT-N157_DR|62369:0.05163)0.801:0.02561,((hAT-N157_DR|1546617:0.12086,hAT-N157_DR|1546616:0.08592)0.689:0.01827,(hAT-N157_DR|369202:0.11404,hAT-N157_DR|1038653:0.09027)0.863:0.02297)0.216:0.00060)0.812:0.00690,((((hAT-N157_DR|699460:0.20377,hAT-N157_DR|1247623:0.12730)0.783:0.04384,hAT-N157_DR|1038658:0.11409)0.576:0.00420,hAT-N157_DR|139802:0.10836)0.729:0.00062,hAT-N157_DR|699466:0.08172)0.791:0.01900)0.781:0.00806)0.718:0.00060,((hAT-N157_DR|288441:0.07897,hAT-N157_DR|369187:0.07638)0.763:0.00906,(((((hAT-N157_DR|529768:0.12018,hAT-N157_DR|1247674:0.08802)0.748:0.02175,hAT-N157_DR|288475:0.05333)0.769:0.03889,((((hAT-N157_DR|1247642:0.10450,hAT-N157_DR|1546640:0.08369)0.904:0.08488,(hAT-N157_DR|1038656:0.10868,hAT-N157_DR|1461533:0.16394)0.579:0.05047)0.177:0.00061,hAT-N157_DR|1115891:0.20335)0.778:0.01311,((((hAT-N157_DR|369200:0.16296,((((hAT-N157_DR|782507:0.09078,hAT-N157_DR|860550:0.09088)0.918:0.11414,((hAT-N157_DR|699464:0.26596,hAT-N157_DR|1247633:0.24839)0.404:0.07191,(hAT-N157_DR|139829:0.22517,hAT-N157_DR|782536:0.28932)0.775:0.04289)0.824:0.11034)0.474:0.08205,((hAT-N157_DR|139827:0.15248,hAT-N157_DR|288452:0.20411)0.896:0.06527,((hAT-N157_DR|62375:0.08054,hAT-N157_DR|1658528:0.15967)0.960:0.10357,((hAT-N157_DR|1658508:0.17348,(hAT-N157_DR|699412:0.20811,hAT-N157_DR|1247680:0.11904)0.863:0.08671)0.925:0.07129,hAT-N157_DR|452174:0.35628)0.039:0.00057)0.352:0.01548)0.677:0.03686)0.950:0.06193,(((hAT-N157_DR|452205:0.13759,hAT-N157_DR|1247636:0.16906)0.733:0.03129,(hAT-N157_DR|1178628:0.26521,hAT-N157_DR|782516:0.10364)0.747:0.02602)0.848:0.03452,(((hAT-N157_DR|62355:0.16134,hAT-N157_DR|529775:0.15853)0.899:0.08459,(hAT-N157_DR|782497:0.20903,hAT-N157_DR|1115908:0.13568)0.874:0.06019)0.763:0.01869,(hAT-N157_DR|782500:0.16191,hAT-N157_DR|1178594:0.14141)0.864:0.05775)0.136:0.00952)0.667:0.02102)0.133:0.00702)0.962:0.07206,((hAT-N157_DR|139805:0.14485,(hAT-N157_DR|139803:0.04614,hAT-N157_DR|369166:0.12269)0.803:0.04968)0.892:0.00061,(hAT-N157_DR|860552:0.31202,hAT-N157_DR|1115889:0.08344)0.568:0.03126)0.825:0.02503)0.004:0.00060,(hAT-N157_DR|860514:0.14520,(hAT-N157_DR|212759:0.15450,hAT-N157_DR|782514:0.08137)0.787:0.03927)0.748:0.02382)0.841:0.02988,(hAT-N157_DR|1247635:0.12951,((hAT-N157_DR|699434:0.09447,hAT-N157_DR|782509:0.12818)0.711:0.01536,(hAT-N157_DR|1247662:0.12144,hAT-N157_DR|1178611:0.19364)0.738:0.02970)0.463:0.00062)0.789:0.05009)0.783:0.01747)0.766:0.01013)0.472:0.00725,(hAT-N157_DR|782484:0.14243,(hAT-N157_DR|1178599:0.11883,(hAT-N157_DR|1115912:0.00060,hAT-N157_DR|1658499:0.16244)0.665:0.29730)0.612:0.04391)0.800:0.03663)0.694:0.00959,(hAT-N157_DR|1247669:0.10763,(hAT-N157_DR|699454:0.06592,hAT-N157_DR|949109:0.10645)0.077:0.01463)0.434:0.02199)0.224:0.00815)0.191:0.00532)0.795:0.00853)0.906:0.00059)0.885:0.02186,((((hAT-N157_DR|1038696:0.19305,(hAT-N157_DR|1461606:0.05050,hAT-N157_DR|1461607:0.08155)0.936:0.07656)0.780:0.00060,hAT-N157_DR|1178623:0.05296)0.746:0.01603,hAT-N157_DR|1038678:0.10650)0.249:0.00060,hAT-N157_DR|212781:0.18810)0.836:0.01873)0.843:0.02317,(((hAT-N157_DR|699461:0.10561,hAT-N157_DR|1378628:0.17706)0.765:0.02436,((((hAT-N157_DR|529744:0.07039,hAT-N157_DR|1178602:0.07461)0.749:0.03053,hAT-N157_DR|529766:0.13950)0.852:0.03067,(hAT-N157_DR|1658507:0.13309,(hAT-N157_DR|1247649:0.16159,(hAT-N157_DR|452221:0.09648,hAT-N157_DR|699423:0.05900)0.476:0.01672)0.822:0.03808)0.290:0.00060)0.809:0.01987,(hAT-N157_DR|1115878:0.13568,(hAT-N157_DR|1461556:0.15354,hAT-N157_DR|1178598:0.06732)0.874:0.03323)0.698:0.00724)0.661:0.00706)0.129:0.00681,(((((hAT-N157_DR|288488:0.06650,hAT-N157_DR|452338:0.21903)0.426:0.06714,hAT-N157_DR|860549:0.13368)0.257:0.05954,(hAT-N157_DR|782533:0.17037,hAT-N157_DR|860517:0.17852)0.755:0.02690)0.777:0.05030,hAT-N157_DR|452172:0.22944)0.360:0.03149,(hAT-N157_DR|288443:0.19949,(hAT-N157_DR|452201:0.17997,hAT-N157_DR|1378603:0.15375)0.860:0.06288)0.759:0.02947)0.587:0.00061)0.915:0.05224)0.633:0.00671,((hAT-N157_DR|613650:0.15792,hAT-N157_DR|699426:0.22016)0.779:0.03604,hAT-N157_DR|782495:0.07509)0.675:0.01244)0.978:0.12255)0.000:0.00060,(hAT-N157_DR|452183:0.19070,(hAT-N157_DR|452213:0.12702,hAT-N157_DR|949107:0.07361)0.705:0.02354)0.861:0.05434)1.000:0.18140,(((hAT-N157_DR|1317734:0.08373,(hAT-N157_DR|1038691:0.09351,(hAT-N157_DR|1546623:0.05313,hAT-N157_DR|1461611:0.10045)0.542:0.02209)0.779:0.03663)0.782:0.02572,(hAT-N157_DR|139840:0.09018,((((((hAT-N157_DR|1546610:0.08579,(((hAT-N157_DR|212797:0.44148,hAT-N157_DR|1178604:0.37071)1.000:0.50575,hAT-N157_DR|452181:0.09102)0.779:0.04490,(hAT-N157_DR|1115875:0.10287,(hAT-N157_DR|212766:0.00166,hAT-N157_DR|1658525:0.34308)0.443:0.09448)0.725:0.01217)0.258:0.00152)0.308:0.00086,((hAT-N157_DR|949105:0.07797,(((hAT-N157_DR|613647:0.03973,(hAT-N157_DR|529764:0.14614,hAT-N157_DR|1178634:0.10388)0.087:0.00061)0.654:0.01127,(hAT-N157_DR|529759:0.08020,hAT-N157_DR|1178616:0.14805)0.973:0.04136)0.771:0.00446,hAT-N157_DR|369197:0.07653)0.314:0.00059)0.306:0.00186,(((hAT-N157_DR|452222:0.08868,hAT-N157_DR|699438:0.05860)0.985:0.12841,hAT-N157_DR|782501:0.13637)0.162:0.00211,(hAT-N157_DR|1317751:0.07394,hAT-N157_DR|860526:0.09467)0.706:0.00776)0.739:0.02252)0.998:0.08500)0.713:0.00650,(((hAT-N157_DR|1247631:0.10610,hAT-N157_DR|1546676:0.05483)0.695:0.00397,((hAT-N157_DR|1247670:0.10309,hAT-N157_DR|452191:0.05531)0.718:0.00198,hAT-N157_DR|62354:0.10682)0.825:0.00798)0.410:0.00400,(hAT-N157_DR|1178626:0.08378,(hAT-N157_DR|288449:0.09429,hAT-N157_DR|949141:0.08244)0.683:0.00860)0.733:0.00290)0.697:0.00259)0.933:0.01301,((hAT-N157_DR|1038662:0.08015,hAT-N157_DR|369195:0.08730)0.811:0.01572,hAT-N157_DR|1247667:0.07533)0.922:0.02383)0.533:0.00061,((hAT-N157_DR|860533:0.17592,hAT-N157_DR|1247648:0.05255)0.848:0.11985,((((hAT-N157_DR|782528:0.14293,hAT-N157_DR|288486:0.02957)0.424:0.05547,(hAT-N157_DR|369190:0.28789,hAT-N157_DR|1247637:0.00060)0.602:0.12413)0.839:0.02471,(hAT-N157_DR|369149:0.06925,hAT-N157_DR|1658516:0.36678)0.727:0.08781)0.998:0.00061,((hAT-N157_DR|1378625:0.00346,hAT-N157_DR|1378626:0.00060)0.998:0.06084,hAT-N157_DR|288454:0.12401)0.802:0.00644)0.746:0.00452)0.728:0.00366)0.569:0.00304,((hAT-N157_DR|1178606:0.08236,(hAT-N157_DR|212795:0.06115,((((hAT-N157_DR|613641:0.09614,(hAT-N157_DR|1461534:0.09027,(hAT-N157_DR|452194:0.28354,hAT-N157_DR|1038675:0.18242)0.429:0.10578)0.488:0.04123)0.712:0.01074,((hAT-N157_DR|1461585:0.00060,(hAT-N157_DR|1461531:0.25419,hAT-N157_DR|1038689:0.00543)0.208:0.00420)0.937:0.17805,hAT-N157_DR|1317720:0.06155)0.722:0.00294)0.791:0.00437,(((hAT-N157_DR|62357:0.00625,(hAT-N157_DR|699455:0.08924,hAT-N157_DR|1546669:0.02975)0.996:0.34622)0.276:0.05625,hAT-N157_DR|1378621:0.07102)0.730:0.00774,hAT-N157_DR|699419:0.06592)0.753:0.00408)0.777:0.00451,((hAT-N157_DR|288458:0.08887,(hAT-N157_DR|1178635:0.06699,(hAT-N157_DR|62326:0.05652,(hAT-N157_DR|1038664:0.08466,hAT-N157_DR|1178593:0.23587)0.318:0.00061)0.353:0.00964)0.702:0.00568)0.527:0.00846,((((hAT-N157_DR|288451:0.24889,(hAT-N157_DR|1247634:0.00060,(hAT-N157_DR|1317738:0.01125,hAT-N157_DR|1317737:0.00060)0.929:0.21666)0.626:0.01863)0.104:0.09319,((((hAT-N157_DR|1461580:0.07132,(hAT-N157_DR|212793:0.15928,hAT-N157_DR|699444:0.02882)0.584:0.14266)0.604:0.02181,(hAT-N157_DR|782505:0.23055,hAT-N157_DR|782519:0.39404)0.972:0.52145)0.500:0.00059,((((hAT-N157_DR|613683:0.00060,hAT-N157_DR|949124:0.16146)0.293:0.01809,hAT-N157_DR|452192:0.20974)0.810:0.04747,hAT-N157_DR|452180:0.07646)0.679:0.01264,((hAT-N157_DR|860542:0.08743,((hAT-N157_DR|1378612:0.19778,hAT-N157_DR|288489:0.06315)0.219:0.00619,hAT-N157_DR|1247645:0.06214)0.772:0.00060)0.551:0.00809,hAT-N157_DR|1658485:0.20481)0.868:0.00061)0.701:0.00631)0.885:0.03282,(((hAT-N157_DR|529777:0.00281,hAT-N157_DR|1247641:0.10747)0.534:0.01371,hAT-N157_DR|699463:0.15028)0.704:0.03726,hAT-N157_DR|860522:0.03632)0.708:0.00770)0.778:0.03474)0.587:0.02161,hAT-N157_DR|62319:0.13024)0.779:0.03438,(hAT-N157_DR|613660:0.10434,(hAT-N157_DR|139832:0.23813,hAT-N157_DR|369167:0.00060)0.579:0.22943)0.826:0.04992)0.963:0.05272)0.707:0.00340)0.663:0.00060)0.635:0.00061)0.802:0.01090,(hAT-N157_DR|1378607:0.08410,(hAT-N157_DR|949102:0.08762,hAT-N157_DR|1038697:0.11929)0.287:0.00128)0.914:0.00061)0.749:0.00182)0.746:0.00300)0.714:0.00251)0.856:0.00780,(hAT-N157_DR|62363:0.12269,(hAT-N157_DR|139838:0.09553,hAT-N157_DR|1461589:0.07419)0.408:0.00570)0.887:0.04264)0.856:0.00954)0.082:0.00606)0.777:0.02608)0.035:0.01301)0.388:0.00456,(((hAT-N157_DR|1247644:0.27039,((((((((hAT-N157_DR|1317750:0.22781,hAT-N157_DR|1546680:0.00060)0.937:0.19272,(hAT-N157_DR|1658522:0.33933,(hAT-N157_DR|1247658:0.35049,hAT-N157_DR|369175:0.11325)0.814:0.05827)0.903:0.14482)0.482:0.02899,hAT-N157_DR|949133:0.17536)0.579:0.00948,hAT-N157_DR|212770:0.29838)0.252:0.03465,hAT-N157_DR|1461569:0.25399)0.643:0.05346,hAT-N157_DR|139826:0.28457)0.411:0.03736,((hAT-N157_DR|782515:0.00060,hAT-N157_DR|1461597:0.30915)0.533:0.13592,hAT-N157_DR|613669:0.11931)0.999:0.27386)0.649:0.01767,hAT-N157_DR|699431:0.25640)0.371:0.02883)0.979:0.06517,(((((((hAT-N157_DR|139834:0.21956,hAT-N157_DR|1317743:0.00061)0.646:0.10563,hAT-N157_DR|1378617:0.09755)0.706:0.00852,((hAT-N157_DR|782513:0.08462,(hAT-N157_DR|62338:0.02954,hAT-N157_DR|212791:0.00088)0.550:0.07897)0.863:0.00911,(hAT-N157_DR|1038700:0.08096,hAT-N157_DR|949147:0.08467)0.681:0.00866)0.762:0.00235)0.915:0.01119,(((hAT-N157_DR|288473:0.07115,hAT-N157_DR|860554:0.14867)0.452:0.01174,((hAT-N157_DR|699443:0.39455,(hAT-N157_DR|452190:0.48007,(hAT-N157_DR|860523:0.05164,hAT-N157_DR|1178621:0.14559)0.488:0.22988)0.067:0.06474)0.578:0.01319,(hAT-N157_DR|1038663:0.15972,hAT-N157_DR|1461550:0.34627)0.701:0.05212)0.760:0.01643)0.868:0.01686,(hAT-N157_DR|62367:0.16266,hAT-N157_DR|1658486:0.08621)0.732:0.02236)0.398:0.00056)0.516:0.00560,((hAT-N157_DR|949149:0.06431,(hAT-N157_DR|860511:0.07923,((hAT-N157_DR|1461586:0.02447,(hAT-N157_DR|62328:0.14733,(hAT-N157_DR|949126:0.23560,(hAT-N157_DR|139820:0.00061,hAT-N157_DR|613664:0.12536)0.338:0.10376)0.383:0.08393)0.821:0.13847)0.765:0.03326,hAT-N157_DR|369151:0.02279)0.213:0.01903)0.298:0.01244)0.776:0.01444,((hAT-N157_DR|62353:0.08682,hAT-N157_DR|1317719:0.18640)0.797:0.03702,(((hAT-N157_DR|288448:0.10241,hAT-N157_DR|1247656:0.06956)0.896:0.02023,(hAT-N157_DR|369150:0.10862,hAT-N157_DR|782526:0.05281)0.255:0.00673)0.756:0.00780,((((hAT-N157_DR|949112:0.16963,hAT-N157_DR|949139:0.15108)0.927:0.04981,hAT-N157_DR|1461598:0.13063)0.687:0.02225,(((hAT-N157_DR|1546666:0.00245,(hAT-N157_DR|1546644:0.00492,hAT-N157_DR|1546649:0.01792)0.658:0.00989)1.000:0.14193,hAT-N157_DR|613680:0.05969)0.848:0.01260,(hAT-N157_DR|1247657:0.13295,(hAT-N157_DR|1317724:0.17630,hAT-N157_DR|1178601:0.09264)0.831:0.02633)0.788:0.02267)0.804:0.01170)0.258:0.00118,hAT-N157_DR|1247654:0.07090)0.383:0.03473)0.705:0.00823)0.771:0.00853)0.961:0.03242)0.234:0.00155,(hAT-N157_DR|782537:0.00059,hAT-N157_DR|782538:0.03571)1.000:0.15109)0.650:0.02043,((hAT-N157_DR|1115884:0.07755,(hAT-N157_DR|1461595:0.07537,(hAT-N157_DR|782494:0.11631,(((hAT-N157_DR|1378616:0.43698,(hAT-N157_DR|369163:0.18601,hAT-N157_DR|1115886:0.11088)0.342:0.07041)0.268:0.01188,hAT-N157_DR|1461603:0.06768)0.764:0.01417,hAT-N157_DR|949145:0.14555)0.774:0.01400)0.759:0.00495)0.705:0.00736)0.080:0.00060,((hAT-N157_DR|1658503:0.13678,hAT-N157_DR|1038655:0.04107)0.206:0.05151,(hAT-N157_DR|452177:0.00236,hAT-N157_DR|452211:0.22424)0.233:0.00401)0.947:0.05533)0.676:0.01543)0.900:0.01976)0.104:0.00228,((hAT-N157_DR|212772:0.10727,hAT-N157_DR|949125:0.07274)0.131:0.00060,(hAT-N157_DR|288459:0.07779,((hAT-N157_DR|139804:0.35576,hAT-N157_DR|1378618:0.17131)0.714:0.10949,hAT-N157_DR|369173:0.03652)0.465:0.08898)0.612:0.01358)0.838:0.01644)0.662:0.00413)0.086:0.00348)0.786:0.00203,(((hAT-N157_DR|452186:0.06657,(hAT-N157_DR|369165:0.06187,(hAT-N157_DR|212801:0.11634,hAT-N157_DR|860530:0.11544)0.230:0.00339)0.234:0.00212)0.776:0.00385,(hAT-N157_DR|782520:0.08333,hAT-N157_DR|139833:0.08628)0.046:0.00173)0.611:0.00159,(hAT-N157_DR|949113:0.08839,(hAT-N157_DR|139825:0.09806,hAT-N157_DR|1317716:0.06034)0.734:0.00599)0.769:0.00609)0.786:0.00306)0.769:0.00156)0.813:0.00116)0.774:0.00089)0.809:0.00165)0.689:0.00115,(hAT-N157_DR|782534:0.08442,hAT-N157_DR|1461532:0.09560)0.842:0.01628)0.395:0.00125)0.781:0.00061)0.839:0.00269)0.808:0.00197);
```
