## Supplementary Data 2 for "A genomic portrait of zebrafish transposable elements and their spatiotemporal embryonic expression": hAT-N158_DR.mafft.nwk

```
(((((hAT-N158_DR|1038709:0.10697,hAT-N158_DR|1658578:0.11363)0.797:0.01846,(hAT-N158_DR|1658598:0.00064,(hAT-N158_DR|2049702:0.00484,(hAT-N158_DR|1961690:0.0,hAT-N158_DR|1961691:0.0):0.00065)0.557:0.01859)0.830:0.12428)0.686:0.01035,hAT-N158_DR|860566:0.04484)0.861:0.02013,((hAT-N158_DR|212813:0.08744,hAT-N158_DR|1658569:0.14388)0.701:0.00531,hAT-N158_DR|1247687:0.14406)0.735:0.00752)0.805:0.01252,(((((hAT-N158_DR|139859:0.05546,(hAT-N158_DR|288497:0.09170,(hAT-N158_DR|860568:0.05959,hAT-N158_DR|139861:0.13208)0.752:0.01346)0.700:0.00284)0.018:0.00064,(hAT-N158_DR|452360:0.13958,hAT-N158_DR|1658571:0.13942)0.848:0.01983)0.737:0.00286,(hAT-N158_DR|1658592:0.08438,hAT-N158_DR|1865739:0.05989)0.841:0.01426)0.445:0.00065,(hAT-N158_DR|1115920:0.02142,(hAT-N158_DR|139848:0.10462,(hAT-N158_DR|529793:0.09196,hAT-N158_DR|288514:0.06158)0.738:0.00520)0.726:0.00457)0.876:0.01347)0.829:0.00692,(((((((hAT-N158_DR|1317756:0.10701,((hAT-N158_DR|782544:0.10140,hAT-N158_DR|782558:0.09916)0.352:0.00897,(hAT-N158_DR|212809:0.22335,hAT-N158_DR|288498:0.10910)0.721:0.02861)0.792:0.02218)0.180:0.00060,((hAT-N158_DR|452352:0.08164,hAT-N158_DR|1115921:0.06680)0.836:0.01852,hAT-N158_DR|1317758:0.09906)0.878:0.01810)0.782:0.01247,(hAT-N158_DR|1865734:0.09069,hAT-N158_DR|613697:0.08085)0.850:0.02247)0.993:0.06077,(((hAT-N158_DR|369207:0.08235,(hAT-N158_DR|288510:0.12006,hAT-N158_DR|1378648:0.01263)0.380:0.05835)0.812:0.01915,(hAT-N158_DR|860559:0.10733,hAT-N158_DR|62388:0.11183)0.823:0.02533)0.731:0.00378,(((((hAT-N158_DR|949179:0.09279,hAT-N158_DR|369236:0.15956)0.738:0.01340,(hAT-N158_DR|1865708:0.06503,(hAT-N158_DR|529800:0.08144,hAT-N158_DR|1178636:0.05288)0.872:0.03914)0.734:0.00508)0.827:0.00891,hAT-N158_DR|1865727:0.13350)0.119:0.00064,(hAT-N158_DR|949176:0.00065,hAT-N158_DR|949172:0.62320)0.932:0.08714)0.607:0.01123,((hAT-N158_DR|62393:0.06982,((hAT-N158_DR|860577:0.05922,hAT-N158_DR|1247709:0.08030)0.888:0.02361,(hAT-N158_DR|699477:0.08241,(hAT-N158_DR|2098114:0.10724,(hAT-N158_DR|1178643:0.10355,hAT-N158_DR|1658560:0.10759)0.758:0.02445)0.784:0.01837)0.517:0.00061)0.410:0.00064)0.429:0.00066,((hAT-N158_DR|529799:0.11795,hAT-N158_DR|860565:0.13883)0.424:0.01856,hAT-N158_DR|369212:0.05224)0.795:0.01662)0.822:0.01100)0.749:0.00412)0.078:0.00766)0.740:0.01230,(hAT-N158_DR|1178652:0.05930,((hAT-N158_DR|62382:0.13077,(hAT-N158_DR|949173:0.05188,(hAT-N158_DR|1378656:0.12288,hAT-N158_DR|1461625:0.12090)0.434:0.00670)0.114:0.02490)0.172:0.01190,(hAT-N158_DR|613703:0.12659,hAT-N158_DR|1178653:0.09701)0.591:0.00424)0.680:0.00377)0.803:0.00798)0.363:0.00066,(((hAT-N158_DR|860575:0.07036,hAT-N158_DR|369237:0.06525)0.733:0.00603,((hAT-N158_DR|288507:0.08213,hAT-N158_DR|1759390:0.13005)0.612:0.01516,hAT-N158_DR|1178642:0.08548)0.763:0.01085)0.767:0.00969,(hAT-N158_DR|212808:0.04997,hAT-N158_DR|949171:0.05144)0.876:0.02302)0.755:0.00571)0.761:0.00394,(hAT-N158_DR|369214:0.09795,(((((((((((hAT-N158_DR|369228:0.06042,hAT-N158_DR|1759393:0.15117)0.757:0.02050,(((hAT-N158_DR|1461614:0.01751,hAT-N158_DR|2091805:0.01338)0.997:0.11993,(hAT-N158_DR|62403:0.10669,hAT-N158_DR|62401:0.09037)0.662:0.01455)0.645:0.01469,hAT-N158_DR|1461624:0.06150)0.767:0.00724)0.787:0.01105,(hAT-N158_DR|699468:0.06191,(hAT-N158_DR|2049701:0.13887,(hAT-N158_DR|288508:0.03571,hAT-N158_DR|529782:0.00095)0.160:0.07155)0.787:0.01400)0.405:0.00067)0.807:0.02012,(hAT-N158_DR|139864:0.05764,hAT-N158_DR|613710:0.09554)0.797:0.01273)0.747:0.00577,(hAT-N158_DR|1115927:0.07408,(((((hAT-N158_DR|2049694:0.08091,(hAT-N158_DR|1247707:0.07134,hAT-N158_DR|613719:0.06748)0.904:0.02705)0.086:0.00172,(hAT-N158_DR|699474:0.12917,hAT-N158_DR|1247691:0.06059)0.874:0.03148)0.795:0.01161,(((hAT-N158_DR|1961700:0.09703,(hAT-N158_DR|782559:0.08840,(hAT-N158_DR|529792:0.07046,(hAT-N158_DR|288493:0.00089,hAT-N158_DR|1178646:0.11866)0.530:0.07462)0.694:0.00584)0.767:0.00513)0.458:0.00064,(hAT-N158_DR|613702:0.06605,hAT-N158_DR|1865715:0.07376)0.720:0.01005)0.822:0.01033,((hAT-N158_DR|949178:0.08924,hAT-N158_DR|1759389:0.16327)0.861:0.05176,(hAT-N158_DR|1038736:0.06304,hAT-N158_DR|1178651:0.11682)0.838:0.02109)0.705:0.00064)0.843:0.01093)0.791:0.00660,(hAT-N158_DR|1317755:0.10893,((hAT-N158_DR|1865710:0.05868,hAT-N158_DR|1865728:0.12702)0.824:0.02157,(((hAT-N158_DR|1461617:0.10049,(hAT-N158_DR|613706:0.16215,(hAT-N158_DR|369220:0.11300,hAT-N158_DR|1247683:0.10279)0.610:0.02023)0.390:0.02626)0.709:0.05248,hAT-N158_DR|2088056:0.15744)0.703:0.01063,(hAT-N158_DR|369216:0.10518,hAT-N158_DR|1247685:0.09878)0.933:0.05054)0.310:0.00763)0.779:0.00996)0.730:0.00604)0.820:0.00747,(hAT-N158_DR|2104585:0.08938,(hAT-N158_DR|1038727:0.20278,hAT-N158_DR|1865733:0.02955)0.613:0.06488)0.676:0.03542)0.043:0.00103)0.552:0.00532)0.000:0.00060,(hAT-N158_DR|1247695:0.11556,hAT-N158_DR|2049692:0.08759)0.120:0.02347)0.886:0.00856,(((hAT-N158_DR|782543:0.04819,((hAT-N158_DR|529797:0.07789,hAT-N158_DR|369213:0.06966)0.776:0.03080,hAT-N158_DR|369219:0.10641)0.840:0.01997)0.537:0.00061,((((hAT-N158_DR|1038707:0.14037,(hAT-N158_DR|1378640:0.10410,(hAT-N158_DR|1178640:0.00612,hAT-N158_DR|1378654:0.00255)0.638:0.12871)0.827:0.01504)0.759:0.00869,(hAT-N158_DR|1378639:0.13005,hAT-N158_DR|62387:0.12043)0.428:0.00066)0.917:0.02086,(hAT-N158_DR|1759380:0.06400,hAT-N158_DR|529781:0.12068)0.684:0.01213)0.343:0.00151,hAT-N158_DR|1038710:0.12007)0.766:0.00859)0.834:0.00579,(((((hAT-N158_DR|1865711:0.26154,((hAT-N158_DR|949168:0.17178,(hAT-N158_DR|529780:0.05409,hAT-N158_DR|62384:0.12779)0.534:0.03212)0.886:0.03210,(hAT-N158_DR|62385:0.14277,hAT-N158_DR|452359:0.04139)0.535:0.04744)0.231:0.01308)0.000:0.01900,((((hAT-N158_DR|288492:0.04309,hAT-N158_DR|613701:0.13154)0.737:0.01257,(hAT-N158_DR|1038720:0.07972,hAT-N158_DR|529783:0.08068)0.875:0.04752)0.016:0.00065,((hAT-N158_DR|212810:0.00067,hAT-N158_DR|1378653:0.06060)0.637:0.19314,((hAT-N158_DR|1247692:0.06249,(((((hAT-N158_DR|288505:0.00064,hAT-N158_DR|529801:0.02544)1.000:0.23795,hAT-N158_DR|1865717:0.05442)0.721:0.02485,(hAT-N158_DR|452354:0.18282,hAT-N158_DR|212818:0.10087)0.675:0.01041)0.751:0.03209,hAT-N158_DR|1759400:0.23138)0.841:0.09517,hAT-N158_DR|1658585:0.33204)0.419:0.10036)0.925:0.21117,(hAT-N158_DR|1247699:0.13236,(((hAT-N158_DR|1038713:0.18149,hAT-N158_DR|1865730:0.21190)0.829:0.05354,((hAT-N158_DR|1546683:0.22757,hAT-N158_DR|62379:0.15357)0.509:0.00120,hAT-N158_DR|1759392:0.17024)0.276:0.09113)0.416:0.00065,hAT-N158_DR|1546687:0.17054)0.661:0.00124)0.127:0.01003)0.823:0.04318)0.806:0.02380)0.886:0.02248,(hAT-N158_DR|2098115:0.04846,((((hAT-N158_DR|1961695:0.12888,(hAT-N158_DR|1038738:0.00088,hAT-N158_DR|1317764:0.13146)0.461:0.10324)0.764:0.03502,(hAT-N158_DR|369223:0.17290,(hAT-N158_DR|452347:0.20255,hAT-N158_DR|1317752:0.05227)0.409:0.02810)0.741:0.01353)0.751:0.01814,(hAT-N158_DR|62396:0.26266,hAT-N158_DR|1378650:0.00066)0.509:0.13991)0.742:0.01574,(((hAT-N158_DR|613712:0.05368,hAT-N158_DR|1759404:0.10787)0.906:0.04635,((hAT-N158_DR|1038706:0.00064,hAT-N158_DR|1658591:0.01904)0.801:0.11641,(hAT-N158_DR|529786:0.07160,hAT-N158_DR|1247686:0.14979)0.810:0.05410)0.105:0.00803)0.958:0.00096,hAT-N158_DR|1317759:0.12067)0.729:0.01540)0.835:0.01874)0.000:0.00065)0.404:0.00596)0.816:0.01106,(hAT-N158_DR|1115918:0.13524,hAT-N158_DR|1658572:0.20277)0.859:0.04796)0.920:0.02707,((((hAT-N158_DR|2104586:0.09277,(hAT-N158_DR|212804:0.00689,hAT-N158_DR|699470:0.05956)0.620:0.05658)0.404:0.04554,(hAT-N158_DR|1759379:0.21088,(hAT-N158_DR|369239:0.10585,hAT-N158_DR|1378646:0.27659)0.451:0.11471)0.885:0.11695)0.742:0.01597,((hAT-N158_DR|949160:0.15392,hAT-N158_DR|529789:0.09360)0.860:0.05384,(((((hAT-N158_DR|452358:0.08700,hAT-N158_DR|1658562:0.08410)0.857:0.05031,((((hAT-N158_DR|288499:0.05014,(hAT-N158_DR|1115926:0.11877,(hAT-N158_DR|860571:0.00065,hAT-N158_DR|860572:0.00065)1.000:0.48951)0.986:0.20530)0.760:0.04998,hAT-N158_DR|1115928:0.02655)0.857:0.06208,((hAT-N158_DR|212811:0.00512,hAT-N158_DR|1865725:0.06340)0.995:0.26813,(((((hAT-N158_DR|1658596:0.07316,(hAT-N158_DR|369238:0.06443,hAT-N158_DR|1115925:0.27647)0.863:0.05313)0.693:0.00774,(hAT-N158_DR|782551:0.09495,(hAT-N158_DR|782553:0.09721,hAT-N158_DR|1658580:0.06134)0.161:0.01957)0.886:0.01660)0.777:0.00783,((hAT-N158_DR|1658597:0.21275,hAT-N158_DR|62381:0.11418)0.782:0.02849,(hAT-N158_DR|1378652:0.12056,hAT-N158_DR|1247697:0.22276)0.074:0.02681)0.277:0.01697)0.666:0.02088,hAT-N158_DR|1961689:0.10280)0.353:0.00062,(hAT-N158_DR|529790:0.14354,((((hAT-N158_DR|1378645:0.15115,((hAT-N158_DR|529788:0.12806,hAT-N158_DR|613708:0.13302)0.786:0.02399,((((hAT-N158_DR|1865732:0.18444,hAT-N158_DR|1178644:0.06087)0.800:0.02572,(hAT-N158_DR|529794:0.06475,(hAT-N158_DR|62376:0.09978,hAT-N158_DR|613718:0.29064)0.930:0.29247)0.697:0.04804)0.631:0.03924,(hAT-N158_DR|212820:0.09010,hAT-N158_DR|1178648:0.33896)0.876:0.05725)0.794:0.02215,(hAT-N158_DR|1658589:0.10166,hAT-N158_DR|1865724:0.08868)0.911:0.02478)0.157:0.00955)0.756:0.00751)0.690:0.00568,hAT-N158_DR|452343:0.25380)0.398:0.00906,(((hAT-N158_DR|369208:0.10488,(((hAT-N158_DR|949167:0.22729,(hAT-N158_DR|212812:0.09338,hAT-N158_DR|1115919:0.15595)0.166:0.03300)0.898:0.12421,hAT-N158_DR|1178641:0.03945)0.622:0.04171,(hAT-N158_DR|2049687:0.10954,((hAT-N158_DR|369230:0.12938,hAT-N158_DR|1546693:0.11411)0.934:0.08983,(hAT-N158_DR|860557:0.12500,(((hAT-N158_DR|699475:0.15650,hAT-N158_DR|1759384:0.15917)0.538:0.07070,hAT-N158_DR|1461633:0.06955)0.594:0.04822,(hAT-N158_DR|452351:0.16576,hAT-N158_DR|1658567:0.02893)0.947:0.15892)0.398:0.02992)0.190:0.01740)0.264:0.06578)0.983:0.09408)0.000:0.00225)0.497:0.02025,hAT-N158_DR|1247701:0.07096)0.753:0.04262,((hAT-N158_DR|1759377:0.06311,hAT-N158_DR|699476:0.08650)0.728:0.00853,hAT-N158_DR|699478:0.11378)0.793:0.01159)0.719:0.01281)0.894:0.01490,((hAT-N158_DR|212803:0.07259,hAT-N158_DR|369209:0.05126)0.984:0.10515,(hAT-N158_DR|1658590:0.16467,(hAT-N158_DR|212824:0.07911,hAT-N158_DR|1961682:0.14565)0.694:0.01211)0.786:0.04949)0.926:0.10510)0.684:0.00857)0.239:0.00335)0.879:0.01570)0.918:0.02446)0.519:0.00518,((hAT-N158_DR|1961686:0.12195,hAT-N158_DR|1658570:0.08501)0.426:0.04654,hAT-N158_DR|1759383:0.06521)0.722:0.01733)0.685:0.00751)0.791:0.00988,((hAT-N158_DR|62392:0.07277,hAT-N158_DR|699469:0.05690)0.673:0.00491,((hAT-N158_DR|1378649:0.06770,(hAT-N158_DR|1461615:0.09589,(hAT-N158_DR|613720:0.00065,hAT-N158_DR|613721:0.00065)1.000:0.34349)0.283:0.02692)0.805:0.03568,((hAT-N158_DR|369224:0.24863,(hAT-N158_DR|1178649:0.03243,hAT-N158_DR|1178650:0.06785)0.789:0.01766)0.760:0.02202,(((hAT-N158_DR|1178637:0.05077,hAT-N158_DR|1378643:0.12042)0.728:0.01788,(hAT-N158_DR|1961698:0.07552,hAT-N158_DR|1247706:0.08847)0.069:0.01652)0.520:0.01345,(hAT-N158_DR|860555:0.05715,hAT-N158_DR|1961687:0.09599)0.818:0.04795)0.794:0.02963)0.731:0.01224)0.303:0.00393)0.661:0.00959)0.631:0.01376,(hAT-N158_DR|1461622:0.39040,(hAT-N158_DR|1461632:0.06371,(hAT-N158_DR|1461616:0.11189,(hAT-N158_DR|613717:0.34763,(hAT-N158_DR|1865731:0.07253,hAT-N158_DR|1759394:0.10557)0.572:0.02913)0.383:0.00089)0.323:0.00630)0.133:0.00857)0.000:0.01490)0.000:0.00837,hAT-N158_DR|1461627:0.14130)0.000:0.00066)0.980:0.04090)0.035:0.01433,hAT-N158_DR|1658579:0.15330)0.040:0.00122)0.742:0.00527,(((hAT-N158_DR|1658588:0.14302,hAT-N158_DR|62391:0.07498)0.839:0.06260,hAT-N158_DR|613714:0.09923)0.445:0.00066,(hAT-N158_DR|860573:0.08978,hAT-N158_DR|2049691:0.10560)0.754:0.00730)0.774:0.00917)0.537:0.00064)0.791:0.00323)0.670:0.00065,hAT-N158_DR|1658563:0.06545)0.855:0.01072,(((hAT-N158_DR|139858:0.08794,(hAT-N158_DR|1658568:0.11771,hAT-N158_DR|1759399:0.15929)0.753:0.04371)0.841:0.05865,(hAT-N158_DR|613707:0.10331,hAT-N158_DR|1247684:0.06686)0.647:0.02048)0.422:0.00627,(hAT-N158_DR|62378:0.12401,hAT-N158_DR|949158:0.09265)0.711:0.00600)0.927:0.02593)0.140:0.00064,(((hAT-N158_DR|1115914:0.08104,((hAT-N158_DR|452357:0.11567,hAT-N158_DR|860567:0.11772)0.701:0.01103,(hAT-N158_DR|288513:0.11437,hAT-N158_DR|1317754:0.08425)0.680:0.03469)0.467:0.01300)0.743:0.00534,hAT-N158_DR|613715:0.07991)0.565:0.00691,((hAT-N158_DR|1178647:0.08986,(hAT-N158_DR|139862:0.07378,hAT-N158_DR|529798:0.07665)0.772:0.01379)0.482:0.00754,((hAT-N158_DR|1378655:0.06785,((hAT-N158_DR|1461613:0.22198,hAT-N158_DR|1546691:0.08911)0.649:0.02112,hAT-N158_DR|1759397:0.09008)0.607:0.00652)0.850:0.04416,(hAT-N158_DR|1658575:0.09161,((((((hAT-N158_DR|1865704:0.09363,hAT-N158_DR|1178638:0.08868)0.612:0.00283,((((hAT-N158_DR|1247682:0.07974,hAT-N158_DR|1546688:0.22546)0.390:0.00098,((hAT-N158_DR|1317757:0.00067,hAT-N158_DR|1865721:0.02093)0.640:0.08731,(hAT-N158_DR|613694:0.19448,hAT-N158_DR|1961696:0.11047)0.202:0.00088)0.777:0.01859)0.751:0.01845,((hAT-N158_DR|782548:0.06763,hAT-N158_DR|1247705:0.03000)0.938:0.09427,hAT-N158_DR|62399:0.17892)0.384:0.00372)0.767:0.01416,(hAT-N158_DR|1546681:0.12589,((hAT-N158_DR|613705:0.08566,(hAT-N158_DR|452355:0.08472,hAT-N158_DR|1658595:0.03396)0.635:0.01072)0.098:0.00064,hAT-N158_DR|2049703:0.12491)0.757:0.01119)0.522:0.00617)0.000:0.00110)0.042:0.00488,hAT-N158_DR|288502:0.08236)0.200:0.00094,hAT-N158_DR|1759391:0.15375)0.730:0.00917,((hAT-N158_DR|860556:0.23770,(((hAT-N158_DR|1317753:0.11566,(hAT-N158_DR|949163:0.05843,hAT-N158_DR|613693:0.01994)0.000:0.00323)0.745:0.00879,hAT-N158_DR|782546:0.02289)0.927:0.05195,hAT-N158_DR|452346:0.16925)0.063:0.00663)0.087:0.00132,((hAT-N158_DR|529784:0.06287,(hAT-N158_DR|1546682:0.11572,(hAT-N158_DR|1759408:0.05764,hAT-N158_DR|1961688:0.02461)0.577:0.06583)0.796:0.01308)0.692:0.00303,((hAT-N158_DR|1317767:0.11221,(hAT-N158_DR|139856:0.05043,hAT-N158_DR|1461631:0.10507)0.248:0.00566)0.732:0.00554,hAT-N158_DR|452361:0.13816)0.861:0.01605)0.707:0.00429)0.914:0.02832)0.612:0.00159,((((hAT-N158_DR|452339:0.11694,(hAT-N158_DR|1038725:0.08600,hAT-N158_DR|288504:0.12468)0.433:0.01489)0.235:0.00092,((hAT-N158_DR|369206:0.08074,hAT-N158_DR|949166:0.10898)0.164:0.00066,hAT-N158_DR|1115924:0.12529)0.889:0.01970)0.756:0.00648,((((hAT-N158_DR|139853:0.10236,hAT-N158_DR|529795:0.11690)0.785:0.01215,(hAT-N158_DR|1247703:0.04865,hAT-N158_DR|1658559:0.12089)0.816:0.03214)0.580:0.00554,((hAT-N158_DR|1865738:0.07849,(hAT-N158_DR|1961680:0.07445,hAT-N158_DR|1961683:0.15703)0.737:0.02365)0.813:0.03405,((hAT-N158_DR|699472:0.15025,hAT-N158_DR|1038730:0.10321)0.681:0.00066,((hAT-N158_DR|782556:0.04176,hAT-N158_DR|1461626:0.08775)0.310:0.01193,hAT-N158_DR|369210:0.06864)0.547:0.00729)0.934:0.02521)0.697:0.00900)0.648:0.01632,(hAT-N158_DR|369211:0.08621,(hAT-N158_DR|529791:0.07765,(hAT-N158_DR|613704:0.03592,hAT-N158_DR|1115917:0.05255)0.774:0.03948)0.090:0.00066)0.879:0.02786)0.485:0.00060)0.901:0.00587,(((hAT-N158_DR|212825:0.12302,(hAT-N158_DR|288494:0.08975,(hAT-N158_DR|782547:0.11395,hAT-N158_DR|369227:0.07747)0.548:0.00446)0.591:0.00908)0.030:0.00066,(hAT-N158_DR|1038731:0.08262,(hAT-N158_DR|1461629:0.07044,hAT-N158_DR|2082502:0.08347)0.857:0.01981)0.369:0.00064)0.128:0.00715,((hAT-N158_DR|1247693:0.19440,(hAT-N158_DR|1038737:0.00065,hAT-N158_DR|1658573:0.09885)0.686:0.05794)0.953:0.13832,(hAT-N158_DR|212805:0.11435,hAT-N158_DR|782542:0.10736)0.728:0.01072)0.695:0.01516)0.826:0.01115)0.480:0.00185)0.811:0.00408)0.230:0.00065)0.841:0.00518)0.386:0.00066)0.845:0.00325)0.767:0.00228,(hAT-N158_DR|949162:0.17032,(((((((((hAT-N158_DR|369231:0.09036,(hAT-N158_DR|1546689:0.04579,hAT-N158_DR|1961697:0.04056)0.759:0.00976)0.000:0.00066,(hAT-N158_DR|860576:0.05862,(hAT-N158_DR|288512:0.18205,hAT-N158_DR|288515:0.05643)0.783:0.02385)0.735:0.00218)0.971:0.03172,hAT-N158_DR|949177:0.08225)0.739:0.00521,((hAT-N158_DR|949180:0.06158,(((hAT-N158_DR|1038715:0.05751,(hAT-N158_DR|1658561:0.00176,hAT-N158_DR|860563:0.03761)0.430:0.02793)0.715:0.00809,hAT-N158_DR|1658576:0.04049)0.723:0.00413,(hAT-N158_DR|369205:0.07061,(hAT-N158_DR|452341:0.00065,hAT-N158_DR|2049685:0.14413)0.448:0.06547)0.913:0.01761)0.807:0.00066)0.990:0.12324,hAT-N158_DR|860574:0.10973)0.499:0.00186)0.961:0.02824,hAT-N158_DR|212807:0.07349)0.317:0.00667,(((hAT-N158_DR|613692:0.05484,(hAT-N158_DR|1658557:0.04994,hAT-N158_DR|1865736:0.11960)0.860:0.08268)0.689:0.01139,(hAT-N158_DR|62402:0.09694,(hAT-N158_DR|1658565:0.04067,hAT-N158_DR|1865712:0.28474)0.307:0.02776)0.989:0.13806)0.446:0.02751,(hAT-N158_DR|1247681:0.06356,hAT-N158_DR|1178639:0.07178)0.919:0.02659)0.991:0.00089)0.963:0.02256,(((((hAT-N158_DR|212806:0.06192,(hAT-N158_DR|1546690:0.19774,hAT-N158_DR|1759382:0.08265)0.105:0.00727)0.327:0.00358,hAT-N158_DR|1865737:0.12630)0.915:0.05084,(hAT-N158_DR|212821:0.16262,hAT-N158_DR|2105955:0.05494)0.864:0.07813)0.287:0.02369,hAT-N158_DR|1865714:0.11882)0.325:0.00922,((hAT-N158_DR|1546692:0.07558,((hAT-N158_DR|1038729:0.09057,(hAT-N158_DR|1961678:0.09800,hAT-N158_DR|1038712:0.16306)0.639:0.00590)0.673:0.00868,(hAT-N158_DR|1038711:0.06192,(hAT-N158_DR|139854:0.02606,hAT-N158_DR|2049698:0.10766)0.265:0.01524)0.906:0.08249)0.738:0.00989)0.345:0.01958,(hAT-N158_DR|1038714:0.15478,(hAT-N158_DR|62389:0.16325,(hAT-N158_DR|860558:0.00061,hAT-N158_DR|613698:0.13250)0.623:0.11217)0.673:0.01779)0.371:0.01689)0.742:0.01206)0.466:0.01907)0.791:0.00728,((hAT-N158_DR|1247708:0.07050,(hAT-N158_DR|139852:0.04265,(hAT-N158_DR|860570:0.06403,((hAT-N158_DR|1759378:0.06024,hAT-N158_DR|1865723:0.05276)0.593:0.00441,(hAT-N158_DR|139863:0.04014,hAT-N158_DR|1759402:0.05182)0.873:0.01901)0.858:0.01711)0.868:0.05522)0.779:0.04718)0.651:0.00465,(((hAT-N158_DR|1038735:0.02593,(hAT-N158_DR|369233:0.12189,hAT-N158_DR|288501:0.00525)0.032:0.01909)0.572:0.09811,((hAT-N158_DR|699471:0.11808,hAT-N158_DR|1658593:0.03493)0.771:0.03434,hAT-N158_DR|1038717:0.13739)0.082:0.00260)0.554:0.00091,(hAT-N158_DR|62383:0.15495,((hAT-N158_DR|452356:0.09903,(hAT-N158_DR|1038718:0.08889,hAT-N158_DR|2049704:0.10147)0.089:0.00332)0.579:0.02058,hAT-N158_DR|860569:0.10637)0.788:0.01576)0.776:0.01522)0.836:0.01423)0.458:0.00886)0.789:0.00090,hAT-N158_DR|1961685:0.09385)0.558:0.02721)0.729:0.00779)0.590:0.00174)0.257:0.00337)0.773:0.00270)0.449:0.00302,((((hAT-N158_DR|2049696:0.08734,(hAT-N158_DR|613716:0.20052,hAT-N158_DR|1317761:0.04516)0.034:0.07988)0.811:0.02200,((hAT-N158_DR|782557:0.04050,hAT-N158_DR|949169:0.00066)0.726:0.07639,(hAT-N158_DR|452340:0.09679,hAT-N158_DR|1461630:0.09709)0.720:0.01021)0.821:0.01747)0.781:0.02103,hAT-N158_DR|212816:0.18283)0.716:0.00840,((((hAT-N158_DR|2049682:0.04658,(hAT-N158_DR|1378644:0.00065,hAT-N158_DR|1961679:0.00114)0.821:0.12941)0.801:0.03565,((hAT-N158_DR|1865707:0.13178,hAT-N158_DR|1961699:0.10329)0.748:0.01657,(((((((hAT-N158_DR|1247704:0.14885,(hAT-N158_DR|1038721:0.12784,(hAT-N158_DR|949165:0.06931,(hAT-N158_DR|288496:0.04679,hAT-N158_DR|782554:0.00065)0.692:0.06629)0.762:0.04205)0.622:0.00991)0.700:0.00160,((hAT-N158_DR|782552:0.12272,(hAT-N158_DR|1658556:0.06404,(hAT-N158_DR|1115913:0.07660,hAT-N158_DR|139865:0.11754)0.594:0.01758)0.887:0.03018)0.611:0.00652,(((hAT-N158_DR|2049697:0.06329,((hAT-N158_DR|782550:0.06739,(hAT-N158_DR|62380:0.21076,hAT-N158_DR|699479:0.13427)0.999:0.22237)0.764:0.03270,(hAT-N158_DR|1038728:0.15039,hAT-N158_DR|613709:0.06652)0.682:0.00120)0.424:0.01222)0.052:0.00088,(hAT-N158_DR|2049681:0.10269,hAT-N158_DR|139867:0.13397)0.728:0.00973)0.128:0.00888,(((((hAT-N158_DR|212823:0.15189,hAT-N158_DR|1038722:0.07731)0.439:0.01065,(hAT-N158_DR|1658582:0.00741,hAT-N158_DR|1658583:0.00064)1.000:0.11781)0.487:0.01522,(hAT-N158_DR|1461620:0.11290,(hAT-N158_DR|782560:0.10926,(hAT-N158_DR|212814:0.00065,hAT-N158_DR|1317766:0.04492)0.546:0.22286)0.412:0.00189)0.737:0.01045)0.657:0.00638,(hAT-N158_DR|1038726:0.12738,(((hAT-N158_DR|1378641:0.08067,(hAT-N158_DR|369240:0.22040,hAT-N158_DR|452350:0.22604)0.726:0.03713)0.909:0.00066,(((hAT-N158_DR|1038724:0.12678,(hAT-N158_DR|1759398:0.11299,hAT-N158_DR|1961692:0.12156)0.998:0.12315)0.705:0.00660,((((hAT-N158_DR|1115922:0.30166,hAT-N158_DR|1461619:0.16289)0.798:0.09295,((hAT-N158_DR|1865718:0.14342,hAT-N158_DR|62390:0.22179)0.729:0.01657,hAT-N158_DR|1038723:0.15861)0.213:0.00064)0.259:0.00083,(hAT-N158_DR|2049689:0.22217,(hAT-N158_DR|1865716:0.10770,hAT-N158_DR|62386:0.12731)0.467:0.01474)0.006:0.01053)0.769:0.00696,(hAT-N158_DR|2049693:0.15254,(hAT-N158_DR|1247689:0.11316,hAT-N158_DR|1961681:0.16097)0.805:0.02122)0.093:0.01556)0.840:0.00088)0.826:0.00657,((((((((hAT-N158_DR|699467:0.12234,(hAT-N158_DR|1247696:0.10774,hAT-N158_DR|1759395:0.00088)0.429:0.11325)0.675:0.00952,((hAT-N158_DR|452349:0.12032,((hAT-N158_DR|949164:0.13576,(hAT-N158_DR|369218:0.11863,hAT-N158_DR|1658577:0.57477)0.077:0.01031)0.943:0.10831,(hAT-N158_DR|62398:0.13723,(hAT-N158_DR|139846:0.10751,hAT-N158_DR|369235:0.18413)0.666:0.01327)0.048:0.00192)0.768:0.00816)0.362:0.00273,(hAT-N158_DR|139849:0.19153,hAT-N158_DR|1759385:0.14832)0.585:0.01712)0.914:0.00064)0.880:0.00825,((((hAT-N158_DR|1247690:0.19684,(hAT-N158_DR|369226:0.21438,hAT-N158_DR|782549:0.07962)0.618:0.01802)0.649:0.01217,(hAT-N158_DR|288509:0.12312,hAT-N158_DR|1658574:0.00064)0.656:0.07518)0.368:0.00160,((hAT-N158_DR|369217:0.16881,hAT-N158_DR|1247700:0.10377)0.893:0.04545,hAT-N158_DR|1865720:0.06723)0.729:0.01159)0.836:0.01524,((hAT-N158_DR|1759406:0.05741,hAT-N158_DR|2049686:0.00088)0.423:0.09122,(hAT-N158_DR|1759409:0.04161,hAT-N158_DR|2049688:0.06361)0.435:0.04967)0.726:0.02401)0.963:0.02852)0.059:0.00341,(hAT-N158_DR|1865713:0.30177,((hAT-N158_DR|1038708:0.01484,hAT-N158_DR|1178654:0.02919)0.645:0.15403,(hAT-N158_DR|1461621:0.12449,((hAT-N158_DR|1378642:0.00065,(hAT-N158_DR|288503:0.06353,hAT-N158_DR|1658586:0.00066)0.574:0.18620)0.769:0.11623,hAT-N158_DR|613711:0.17954)0.065:0.00740)0.745:0.01853)0.679:0.00720)0.000:0.00080)0.198:0.00331,((((hAT-N158_DR|212817:0.21931,hAT-N158_DR|613700:0.12200)0.792:0.07629,hAT-N158_DR|1317765:0.15168)0.507:0.00440,hAT-N158_DR|1178645:0.16010)0.824:0.01291,(((hAT-N158_DR|369232:0.11112,(hAT-N158_DR|369225:0.20101,hAT-N158_DR|139855:0.19468)0.491:0.01018)0.675:0.00912,((hAT-N158_DR|1865722:0.15385,(hAT-N158_DR|212815:0.17869,hAT-N158_DR|2049684:0.14502)0.837:0.01652)0.753:0.00375,(hAT-N158_DR|139850:0.15399,hAT-N158_DR|949170:0.15646)0.959:0.04582)0.423:0.00291)0.414:0.00403,(hAT-N158_DR|1378638:0.14253,hAT-N158_DR|860564:0.18273)0.406:0.01128)0.750:0.00313)0.800:0.00428)0.461:0.00065,(((hAT-N158_DR|369221:0.19358,hAT-N158_DR|1759381:0.13086)0.144:0.00166,hAT-N158_DR|1546685:0.15069)0.861:0.01610,(hAT-N158_DR|860560:0.13293,((hAT-N158_DR|139866:0.07517,(hAT-N158_DR|1038732:0.28650,hAT-N158_DR|1317769:0.10602)0.829:0.06023)0.733:0.00879,((hAT-N158_DR|1038719:0.06524,hAT-N158_DR|2049683:0.09922)0.993:0.09274,(hAT-N158_DR|288511:0.07334,hAT-N158_DR|1759386:0.08532)0.386:0.00845)0.761:0.00831)0.707:0.01074)0.996:0.06107)0.788:0.00509)0.789:0.00365,((((((((hAT-N158_DR|1658587:0.20136,hAT-N158_DR|1115915:0.11115)0.177:0.01661,hAT-N158_DR|1865726:0.16614)0.841:0.05770,(hAT-N158_DR|62395:0.03455,(hAT-N158_DR|62394:0.00090,hAT-N158_DR|860561:0.09682)0.513:0.06632)0.975:0.07292)0.894:0.03882,hAT-N158_DR|1546686:0.15774)0.305:0.00580,(((hAT-N158_DR|1461635:0.33219,(hAT-N158_DR|1247698:0.33640,(hAT-N158_DR|1961693:0.09237,hAT-N158_DR|1378651:0.28060)0.142:0.02446)0.587:0.01843)0.626:0.04304,(hAT-N158_DR|288506:0.07743,((hAT-N158_DR|452348:0.14032,hAT-N158_DR|1658564:0.11133)0.495:0.00944,hAT-N158_DR|369222:0.19080)0.803:0.14037)0.792:0.08599)0.005:0.06524,hAT-N158_DR|1317760:0.26350)0.796:0.10424)0.896:0.01926,((hAT-N158_DR|1865719:0.14202,hAT-N158_DR|1759410:0.13982)0.649:0.02013,(((hAT-N158_DR|1317770:0.43597,(hAT-N158_DR|1247702:0.03108,hAT-N158_DR|1658584:0.06299)0.479:0.12527)0.938:0.13643,hAT-N158_DR|1247694:0.32025)0.739:0.03141,(hAT-N158_DR|782555:0.13380,(hAT-N158_DR|139857:0.09112,hAT-N158_DR|212819:0.14188)0.794:0.07309)0.818:0.02035)0.834:0.01781)0.707:0.00901)0.738:0.00514,hAT-N158_DR|949159:0.18870)0.078:0.00071,((hAT-N158_DR|1317768:0.08974,hAT-N158_DR|1759388:0.38684)0.497:0.12110,hAT-N158_DR|949175:0.15869)0.792:0.02161)0.751:0.00326)0.706:0.00326,(hAT-N158_DR|1038733:0.07145,hAT-N158_DR|1961684:0.13356)0.854:0.04787)0.122:0.00121)0.606:0.00322)0.909:0.01027,((((hAT-N158_DR|1461628:0.09789,hAT-N158_DR|1038739:0.07671)0.773:0.01961,hAT-N158_DR|1546684:0.16620)0.554:0.01418,hAT-N158_DR|1038716:0.17972)0.523:0.01764,(hAT-N158_DR|1865729:0.00065,(hAT-N158_DR|1759401:0.00237,hAT-N158_DR|1759396:0.06934)0.288:0.00475)0.796:0.12093)0.724:0.00427)0.728:0.00241)0.977:0.02392)0.758:0.00844,(hAT-N158_DR|1461634:0.06476,(hAT-N158_DR|1658566:0.11757,(hAT-N158_DR|369229:0.07728,hAT-N158_DR|1317771:0.15672)0.891:0.09493)0.024:0.00064)0.830:0.02873)0.741:0.00302)0.657:0.00071)0.130:0.00061)0.273:0.00066,hAT-N158_DR|1546694:0.08507)0.769:0.00471,(hAT-N158_DR|2049700:0.09646,((hAT-N158_DR|1247688:0.12724,hAT-N158_DR|2049699:0.09848)0.512:0.00202,((hAT-N158_DR|139847:0.02866,hAT-N158_DR|1658581:0.00065)0.756:0.08018,hAT-N158_DR|2049695:0.10336)0.758:0.02755)0.803:0.01119)0.736:0.00654)0.820:0.01235,(((((hAT-N158_DR|1759387:0.14993,hAT-N158_DR|62397:0.08104)0.670:0.01817,(hAT-N158_DR|288495:0.21402,hAT-N158_DR|1865709:0.12291)0.116:0.01764)0.758:0.02279,((hAT-N158_DR|139860:0.13401,(hAT-N158_DR|452353:0.08274,hAT-N158_DR|1038734:0.14194)0.510:0.00355)0.830:0.09559,(hAT-N158_DR|1865706:0.02324,hAT-N158_DR|1461623:0.14642)0.773:0.00821)0.825:0.07217)0.789:0.01439,(hAT-N158_DR|369204:0.05782,hAT-N158_DR|452345:0.12348)0.893:0.04022)0.857:0.02379,(hAT-N158_DR|699473:0.13109,((hAT-N158_DR|1115923:0.06538,hAT-N158_DR|1961694:0.07643)0.785:0.01573,hAT-N158_DR|2049705:0.05702)0.764:0.00783)0.756:0.00641)0.128:0.00064)0.921:0.01374,((hAT-N158_DR|1317762:0.05363,(hAT-N158_DR|949174:0.01787,hAT-N158_DR|1759405:0.07416)0.300:0.08727)0.654:0.00611,((hAT-N158_DR|1461618:0.12043,(((hAT-N158_DR|1759403:0.05241,hAT-N158_DR|2049690:0.00067)0.482:0.10205,hAT-N158_DR|613696:0.06231)0.126:0.00691,hAT-N158_DR|529785:0.10537)0.729:0.00524)0.609:0.00066,(hAT-N158_DR|452344:0.12560,hAT-N158_DR|949161:0.09997)0.894:0.03145)0.817:0.00553)0.226:0.00293)0.785:0.00556,(hAT-N158_DR|529796:0.12792,((((hAT-N158_DR|613695:0.03125,hAT-N158_DR|1378647:0.13167)0.251:0.01696,hAT-N158_DR|613713:0.06988)0.795:0.00970,(hAT-N158_DR|782545:0.14707,(hAT-N158_DR|139851:0.03705,hAT-N158_DR|369215:0.09067)0.728:0.01607)0.677:0.00306)0.897:0.02113,(hAT-N158_DR|212822:0.08710,hAT-N158_DR|860562:0.10689)0.802:0.04865)0.794:0.00065)0.771:0.00163)0.559:0.00060)0.727:0.00408)0.552:0.00264,(hAT-N158_DR|1317772:0.07812,(hAT-N158_DR|62400:0.09543,hAT-N158_DR|288500:0.07960)0.389:0.01824)0.446:0.01500)0.617:0.00667,(((hAT-N158_DR|1759407:0.07223,((hAT-N158_DR|1115916:0.22762,hAT-N158_DR|369234:0.17082)0.882:0.03390,(((hAT-N158_DR|613699:0.05789,(hAT-N158_DR|1658594:0.18914,(hAT-N158_DR|1865735:0.09770,hAT-N158_DR|1759376:0.02484)0.015:0.00880)0.759:0.02980)0.731:0.01599,hAT-N158_DR|1317763:0.09422)0.917:0.00064,hAT-N158_DR|62377:0.08432)0.589:0.00581)0.017:0.00323)0.256:0.00715,hAT-N158_DR|452342:0.09395)0.779:0.01143,((hAT-N158_DR|1658558:0.04972,hAT-N158_DR|1865705:0.24665)0.822:0.03194,(hAT-N158_DR|529787:0.05452,hAT-N158_DR|699480:0.06404)0.730:0.00781)0.886:0.03482)0.760:0.00917)0.997:0.00064)0.859:0.01574);
```
