## Supplementary Data 2 for "A genomic portrait of zebrafish transposable elements and their spatiotemporal embryonic expression": hAT-N159_DR.mafft.nwk

```
(hAT-N159_DR|212861:0.02570,hAT-N159_DR|1961755:0.01934,((hAT-N159_DR|2049768:0.01109,((((hAT-N159_DR|1658631:0.01930,((hAT-N159_DR|212864:0.01583,hAT-N159_DR|1865783:0.00310)0.268:0.00308,((hAT-N159_DR|529838:0.00171,(hAT-N159_DR|1865813:0.00150,((hAT-N159_DR|139897:0.00142,(hAT-N159_DR|1546742:0.00150,(hAT-N159_DR|1865812:0.00296,hAT-N159_DR|288542:0.00164)0.784:0.00161)0.787:0.00171)0.427:0.00322,(hAT-N159_DR|613781:0.12018,hAT-N159_DR|2049772:0.00064)0.928:0.01212)0.220:0.00064)0.849:0.00912)0.912:0.01561,hAT-N159_DR|1247765:0.00575)0.689:0.00417)0.942:0.02347)0.233:0.00171,hAT-N159_DR|1317814:0.01596)0.721:0.00093,(hAT-N159_DR|1247789:0.01059,((hAT-N159_DR|1038790:0.02486,hAT-N159_DR|1461696:0.01340)0.907:0.00379,(hAT-N159_DR|1759462:0.01290,(hAT-N159_DR|860617:0.01145,(hAT-N159_DR|369309:0.00797,hAT-N159_DR|1759457:0.01305)0.948:0.00458)0.905:0.00329)0.929:0.00347)0.814:0.00094)0.835:0.00101)0.752:0.00236,((hAT-N159_DR|288558:0.01560,(hAT-N159_DR|860615:0.03122,hAT-N159_DR|1546778:0.02277)0.850:0.00266)0.869:0.00212,((hAT-N159_DR|949232:0.01388,hAT-N159_DR|1865781:0.02408)0.863:0.00150,((((hAT-N159_DR|1546766:0.02690,(hAT-N159_DR|1658693:0.02186,((hAT-N159_DR|1038807:0.02945,((hAT-N159_DR|782618:0.03193,((hAT-N159_DR|1546735:0.01833,((hAT-N159_DR|860625:0.00968,hAT-N159_DR|949233:0.01363)0.875:0.00217,(hAT-N159_DR|1317808:0.01331,(hAT-N159_DR|2049749:0.01607,hAT-N159_DR|699508:0.02901)0.670:0.00168)0.802:0.00087)1.000:0.00064)0.881:0.00446,hAT-N159_DR|1546738:0.02898)0.848:0.00528)0.603:0.00064,hAT-N159_DR|1759486:0.01594)0.925:0.00689)0.189:0.00255,(((hAT-N159_DR|1865785:0.02662,(((((hAT-N159_DR|613776:0.04654,(hAT-N159_DR|699539:0.02555,hAT-N159_DR|1658705:0.01897)1.000:0.01699)0.965:0.00778,((hAT-N159_DR|860628:0.05021,(hAT-N159_DR|1865788:0.03010,hAT-N159_DR|2049775:0.02490)0.992:0.01570)0.757:0.00268,hAT-N159_DR|1546777:0.04372)0.792:0.00082)0.904:0.00152,((hAT-N159_DR|782622:0.01730,hAT-N159_DR|1865798:0.02587)1.000:0.02594,((hAT-N159_DR|1865786:0.02917,((hAT-N159_DR|139912:0.03231,((((hAT-N159_DR|452405:0.02037,hAT-N159_DR|1658701:0.01680)0.914:0.00326,((hAT-N159_DR|1247779:0.02304,(hAT-N159_DR|1546764:0.01924,(hAT-N159_DR|529841:0.01582,(hAT-N159_DR|860622:0.00824,hAT-N159_DR|1038803:0.00839)0.948:0.00524)0.764:0.00316)0.562:0.00204)0.969:0.00508,(hAT-N159_DR|1317811:0.01636,(hAT-N159_DR|1961760:0.02213,hAT-N159_DR|699505:0.02165)0.956:0.00571)0.884:0.00324)0.745:0.00063)0.674:0.00060,hAT-N159_DR|1317818:0.02078)0.461:0.00588,((hAT-N159_DR|62449:0.02802,hAT-N159_DR|860621:0.01284)0.940:0.00553,((((hAT-N159_DR|369283:0.00659,hAT-N159_DR|1658672:0.00541)1.000:0.02384,hAT-N159_DR|369276:0.01855)0.056:0.00213,(hAT-N159_DR|860611:0.02274,(hAT-N159_DR|949224:0.02478,hAT-N159_DR|1865796:0.02127)0.692:0.00269)0.818:0.00122)0.855:0.00114,hAT-N159_DR|949223:0.02224)0.575:0.00067)0.659:0.00064)0.762:0.00245)0.413:0.00275,hAT-N159_DR|1961722:0.02564)0.866:0.00594)1.000:0.01778,(((hAT-N159_DR|1038773:0.02400,(hAT-N159_DR|62475:0.03753,((hAT-N159_DR|1546765:0.00251,hAT-N159_DR|1546776:0.00254)0.000:0.00064,(hAT-N159_DR|1546747:0.00748,hAT-N159_DR|1546773:0.00759)0.415:0.00095)1.000:0.01823)0.355:0.00364)0.915:0.00499,((hAT-N159_DR|1658700:0.00974,(hAT-N159_DR|1546755:0.00064,hAT-N159_DR|1658661:0.00064)0.993:0.00689)1.000:0.01815,((hAT-N159_DR|529846:0.01654,hAT-N159_DR|1038778:0.00942)0.985:0.00919,(hAT-N159_DR|1961765:0.01597,(hAT-N159_DR|949213:0.02185,hAT-N159_DR|1378679:0.01654)0.944:0.00598)0.396:0.00274)0.951:0.00546)0.949:0.00691)1.000:0.02381,(hAT-N159_DR|1317812:0.02921,((((hAT-N159_DR|1038799:0.01483,((hAT-N159_DR|1759465:0.01119,hAT-N159_DR|1658682:0.01528)0.933:0.00372,((hAT-N159_DR|1865789:0.01103,(hAT-N159_DR|949231:0.00497,hAT-N159_DR|1961730:0.00663)0.968:0.00624)0.949:0.00060,hAT-N159_DR|1759466:0.01043)0.448:0.00155)0.755:0.00063)0.000:0.00064,(((((hAT-N159_DR|699521:0.00659,((hAT-N159_DR|1178693:0.00407,(hAT-N159_DR|1247766:0.00578,(hAT-N159_DR|1178681:0.00626,hAT-N159_DR|1961729:0.00584)0.904:0.00064)0.290:0.00095)0.909:0.00385,(hAT-N159_DR|1658704:0.00591,(hAT-N159_DR|62476:0.00678,hAT-N159_DR|1759478:0.01215)0.923:0.00276)0.762:0.00088)0.926:0.00309)0.766:0.00088,((((((hAT-N159_DR|452418:0.00748,(((hAT-N159_DR|1658649:0.00405,(hAT-N159_DR|529834:0.00631,hAT-N159_DR|949248:0.00067)0.806:0.00205)0.934:0.00257,((hAT-N159_DR|1038794:0.00494,hAT-N159_DR|2049770:0.00401)0.992:0.00643,(hAT-N159_DR|529854:0.01042,(((hAT-N159_DR|1759459:0.00480,hAT-N159_DR|782604:0.00641)0.666:0.00064,hAT-N159_DR|1546774:0.01356)0.852:0.00109,(hAT-N159_DR|452399:0.01149,hAT-N159_DR|1038795:0.01246)0.761:0.00149)0.183:0.00064)0.925:0.00065)0.306:0.00064)0.889:0.00064,(hAT-N159_DR|699544:0.00563,((hAT-N159_DR|212878:0.00064,(((hAT-N159_DR|1658702:0.00064,(hAT-N159_DR|1115977:0.20184,hAT-N159_DR|1546724:0.33784)0.987:0.39299)0.710:0.13670,hAT-N159_DR|860639:0.64011)0.479:0.01516,hAT-N159_DR|1759460:0.00064)0.844:0.00586)0.823:0.00643,hAT-N159_DR|1378689:0.00643)0.713:0.00098)0.850:0.00160)0.999:0.00063)0.000:0.00062,hAT-N159_DR|2049776:0.00563)0.777:0.00107,(hAT-N159_DR|212868:0.00764,(hAT-N159_DR|613770:0.00751,hAT-N159_DR|1115973:0.00423)0.825:0.00080)0.785:0.00087)0.406:0.00165,hAT-N159_DR|1461680:0.00170)0.430:0.00107,(hAT-N159_DR|529833:0.00686,(hAT-N159_DR|699537:0.00486,(hAT-N159_DR|1038777:0.00582,hAT-N159_DR|1759454:0.01098)0.769:0.00091)0.899:0.00181)0.754:0.00082)0.783:0.00091,hAT-N159_DR|1247774:0.00695)0.830:0.00122)0.763:0.00093,(hAT-N159_DR|529849:0.00085,hAT-N159_DR|1865824:0.00064)1.000:0.00749)0.712:0.00063,(hAT-N159_DR|1658709:0.00926,((((hAT-N159_DR|1546745:0.00501,hAT-N159_DR|139891:0.01086)0.468:0.00150,hAT-N159_DR|1961754:0.01015)0.149:0.00087,hAT-N159_DR|1759485:0.01767)0.607:0.00065,(hAT-N159_DR|2049741:0.00385,hAT-N159_DR|1247781:0.00655)0.768:0.00190)1.000:0.00085)1.000:0.00089)0.779:0.00091,hAT-N159_DR|1461675:0.00764)0.000:0.00091)0.874:0.00225,hAT-N159_DR|1461690:0.01162)0.947:0.00760,(hAT-N159_DR|1546739:0.00184,hAT-N159_DR|1546762:0.00063)1.000:0.02267)0.998:0.02055)0.991:0.01430)0.772:0.00904)0.646:0.00529)0.778:0.00119)0.846:0.00148,((((((hAT-N159_DR|1546783:0.04639,hAT-N159_DR|2049746:0.04158)0.210:0.00485,hAT-N159_DR|1461712:0.06003)0.950:0.00832,(hAT-N159_DR|288548:0.05063,(((hAT-N159_DR|212883:0.03620,hAT-N159_DR|1546784:0.04668)0.400:0.00494,(hAT-N159_DR|1865818:0.04497,(hAT-N159_DR|1546743:0.03178,hAT-N159_DR|1865821:0.02771)0.976:0.01648)0.926:0.01026)0.594:0.00428,(hAT-N159_DR|1961767:0.04316,(hAT-N159_DR|452416:0.02134,hAT-N159_DR|1546750:0.04416)0.987:0.01160)0.749:0.00591)0.816:0.00199)0.822:0.00153)0.366:0.00194,(((hAT-N159_DR|1461672:0.03288,hAT-N159_DR|1461673:0.01882)1.000:0.05625,hAT-N159_DR|1759474:0.05628)0.482:0.00443,(((((hAT-N159_DR|529835:0.02868,(hAT-N159_DR|1247758:0.04682,hAT-N159_DR|1865793:0.03317)0.548:0.00106)0.895:0.00443,((hAT-N159_DR|860654:0.08128,(hAT-N159_DR|1317807:0.03983,hAT-N159_DR|1658692:0.04634)0.933:0.01641)0.778:0.00503,((hAT-N159_DR|949261:0.04643,(hAT-N159_DR|1115984:0.02344,((hAT-N159_DR|1759449:0.04806,((hAT-N159_DR|1461674:0.02661,hAT-N159_DR|139913:0.01960)0.829:0.01384,(((hAT-N159_DR|452426:0.03307,((hAT-N159_DR|452402:0.07289,(hAT-N159_DR|860627:0.00172,hAT-N159_DR|1865854:1.08335)0.191:0.08309)0.843:0.02741,(hAT-N159_DR|1658642:0.02904,(hAT-N159_DR|699531:0.10709,hAT-N159_DR|1961764:0.00064)1.000:0.09474)0.244:0.00380)0.698:0.00200)0.765:0.00396,(hAT-N159_DR|212854:0.02508,hAT-N159_DR|1546753:0.02567)0.976:0.01344)0.367:0.00373,hAT-N159_DR|1865837:0.03935)0.867:0.00661)0.431:0.00259)0.066:0.00086,(hAT-N159_DR|699511:0.04840,hAT-N159_DR|1658669:0.03311)0.901:0.00386)0.222:0.00067)0.771:0.00154)0.163:0.00388,hAT-N159_DR|1961759:0.02858)0.192:0.00127)0.743:0.00167)0.960:0.00673,(hAT-N159_DR|1178685:0.04562,(((hAT-N159_DR|1546780:0.04250,(((hAT-N159_DR|1115947:0.07601,((hAT-N159_DR|613786:0.11028,(hAT-N159_DR|860647:0.10066,hAT-N159_DR|529857:0.18202)0.351:0.02936)0.240:0.03190,((hAT-N159_DR|1115951:0.15478,((hAT-N159_DR|1115987:0.51293,(hAT-N159_DR|139906:0.22627,hAT-N159_DR|782620:0.47756)0.950:0.39124)0.735:0.14831,hAT-N159_DR|212856:0.12351)0.600:0.02591)0.943:0.07528,(hAT-N159_DR|1178696:0.10867,(hAT-N159_DR|452389:0.15715,hAT-N159_DR|782621:0.09311)0.963:0.07763)0.733:0.01138)0.238:0.02272)0.884:0.06238)0.912:0.07540,(hAT-N159_DR|1038805:0.00064,(((hAT-N159_DR|1378675:0.08428,hAT-N159_DR|1658678:0.12034)1.000:0.44221,((((hAT-N159_DR|369313:0.04384,(hAT-N159_DR|1178695:0.33033,hAT-N159_DR|529827:0.87760)0.777:0.17224)0.908:0.23772,((hAT-N159_DR|1317813:0.00066,hAT-N159_DR|1961751:0.28126)0.586:0.06187,(hAT-N159_DR|1247757:0.11462,((hAT-N159_DR|1115983:0.02055,(hAT-N159_DR|1546731:0.54001,hAT-N159_DR|2049765:0.00060)0.230:0.09960)0.303:0.00134,(hAT-N159_DR|1546760:0.01360,(hAT-N159_DR|1546768:0.03247,hAT-N159_DR|1546748:0.06195)0.733:0.00505)0.949:0.03972)0.811:0.03040)0.625:0.01144)0.900:0.05912)0.770:0.03727,(hAT-N159_DR|1317809:0.08710,(hAT-N159_DR|613759:0.21420,((((((((hAT-N159_DR|1658699:0.20227,((((hAT-N159_DR|1115943:0.00063,hAT-N159_DR|1961750:0.28805)0.603:0.12111,hAT-N159_DR|613766:0.48041)0.729:0.17436,(hAT-N159_DR|1378702:0.31830,hAT-N159_DR|782588:0.10323)0.956:0.30698)0.778:0.12560,(hAT-N159_DR|1759470:0.12796,((hAT-N159_DR|1115969:0.05663,hAT-N159_DR|1247775:0.12832)0.509:0.00068,(hAT-N159_DR|139902:0.14028,hAT-N159_DR|1961740:0.84859)0.799:0.14927)0.709:0.11350)0.491:0.06235)0.801:0.08557)0.262:0.05180,((((hAT-N159_DR|949250:0.20836,hAT-N159_DR|1546730:0.00066)0.301:0.05879,(hAT-N159_DR|1658632:0.08048,hAT-N159_DR|1658686:0.03236)0.901:0.24601)0.623:0.16954,hAT-N159_DR|699520:0.17723)0.547:0.02490,(hAT-N159_DR|1759447:0.09197,(hAT-N159_DR|949229:0.00063,(hAT-N159_DR|782605:0.47711,hAT-N159_DR|1865797:0.11399)0.787:0.11045)0.661:0.07555)0.084:0.04457)0.859:0.07936)0.208:0.02740,((hAT-N159_DR|782616:0.27613,(hAT-N159_DR|369294:0.18901,hAT-N159_DR|1759477:0.38684)0.339:0.05816)0.554:0.17972,(hAT-N159_DR|782603:0.06990,(hAT-N159_DR|288541:0.00065,hAT-N159_DR|452424:0.06858)0.151:0.15099)0.360:0.09838)0.895:0.13858)0.783:0.08340,((((((hAT-N159_DR|1658671:0.00063,(hAT-N159_DR|949225:0.35525,hAT-N159_DR|860649:0.10995)0.144:0.00069)0.693:0.12736,hAT-N159_DR|1759491:0.23012)0.639:0.18563,(hAT-N159_DR|62439:0.00063,hAT-N159_DR|860659:0.19565)0.454:0.18512)0.777:0.10539,(hAT-N159_DR|529855:0.67569,hAT-N159_DR|2049734:0.08339)0.909:0.23496)0.788:0.10295,(((((hAT-N159_DR|782590:0.33076,hAT-N159_DR|1461668:0.06514)0.114:0.00064,hAT-N159_DR|1865834:0.23717)0.676:0.10576,(hAT-N159_DR|613775:0.32314,(hAT-N159_DR|949228:0.41808,hAT-N159_DR|1461694:0.00064)0.422:0.04593)0.839:0.15911)0.135:0.01247,(hAT-N159_DR|1461699:0.53362,hAT-N159_DR|1865807:0.14654)0.855:0.08703)0.828:0.09349,(((hAT-N159_DR|1115978:0.23260,(hAT-N159_DR|1038787:0.02664,(hAT-N159_DR|860651:0.09529,hAT-N159_DR|1378683:0.17689)0.823:0.11827)0.132:0.00067)0.426:0.04782,((hAT-N159_DR|369298:0.47594,hAT-N159_DR|1038779:0.10912)0.791:0.18892,(hAT-N159_DR|949234:0.20676,(hAT-N159_DR|1461697:0.09114,hAT-N159_DR|1658635:0.25852)0.260:0.00064)0.795:0.07036)0.170:0.05032)0.149:0.01819,(hAT-N159_DR|1546713:0.08255,hAT-N159_DR|1759471:0.00455)0.821:0.18447)0.808:0.03377)0.000:0.02810)0.653:0.03445,(((((hAT-N159_DR|369288:0.00067,hAT-N159_DR|1247761:0.20632)0.824:0.16422,(hAT-N159_DR|860656:0.65540,(((hAT-N159_DR|452415:0.31249,hAT-N159_DR|1546734:0.44522)0.851:0.14672,(((((hAT-N159_DR|1961752:0.14940,(hAT-N159_DR|1961736:0.21561,(hAT-N159_DR|1546733:0.37248,((hAT-N159_DR|62461:0.50208,hAT-N159_DR|1658653:0.30141)0.080:0.06870,(hAT-N159_DR|1658664:0.24934,hAT-N159_DR|613785:0.35730)0.815:0.10376)0.607:0.05619)0.600:0.16378)0.444:0.10674)0.820:0.10722,(hAT-N159_DR|369303:0.29920,hAT-N159_DR|62489:0.28084)0.948:0.24222)0.916:0.20177,(((hAT-N159_DR|1759441:0.39165,hAT-N159_DR|1865815:0.62818)0.355:0.22760,((hAT-N159_DR|529845:0.65050,((hAT-N159_DR|1247753:0.43014,hAT-N159_DR|1865840:0.41369)0.031:0.01848,hAT-N159_DR|1247784:0.15610)0.147:0.06959)0.688:0.03687,hAT-N159_DR|1759489:0.52208)0.769:0.12725)0.355:0.01888,(((hAT-N159_DR|62443:0.55790,(hAT-N159_DR|452407:0.33913,hAT-N159_DR|1546723:0.45392)0.726:0.10188)0.817:0.18591,((((hAT-N159_DR|1115972:0.46225,hAT-N159_DR|1247764:0.24971)0.333:0.05960,hAT-N159_DR|1658652:0.10069)0.733:0.14280,hAT-N159_DR|860640:0.56575)0.646:0.13759,((hAT-N159_DR|949236:0.95289,hAT-N159_DR|1546714:0.09742)0.734:0.28692,hAT-N159_DR|782593:0.45747)0.273:0.07384)0.861:0.18765)0.710:0.16102,((hAT-N159_DR|212871:0.52749,(hAT-N159_DR|212876:0.26924,hAT-N159_DR|1961725:0.49287)0.982:0.53166)0.822:0.21734,hAT-N159_DR|613777:0.35063)0.819:0.18110)0.757:0.09071)0.678:0.05247)0.830:0.09963,((hAT-N159_DR|1038789:0.05225,((hAT-N159_DR|2049756:0.47481,hAT-N159_DR|139900:0.04920)0.826:0.19129,(((hAT-N159_DR|1865827:0.24888,hAT-N159_DR|1658713:0.20974)0.853:0.22102,hAT-N159_DR|1378698:0.22260)0.555:0.13029,hAT-N159_DR|212873:0.21890)0.432:0.07983)0.435:0.04706)0.818:0.15140,((hAT-N159_DR|288537:0.00064,((hAT-N159_DR|62456:0.27642,hAT-N159_DR|2049743:0.26642)0.071:0.04594,hAT-N159_DR|782626:0.22820)0.574:0.00067)0.796:0.03915,(hAT-N159_DR|1658712:0.02296,(hAT-N159_DR|860657:0.61308,hAT-N159_DR|2049755:0.25276)0.787:0.21719)0.557:0.05792)0.965:0.10315)0.285:0.02678)0.330:0.02936,((((hAT-N159_DR|699541:0.60249,hAT-N159_DR|699513:0.31163)0.711:0.13895,hAT-N159_DR|1658654:0.72288)0.615:0.06627,(hAT-N159_DR|2049769:0.07501,hAT-N159_DR|1759442:0.20195)0.651:0.09319)0.399:0.07302,((hAT-N159_DR|1317799:0.08314,hAT-N159_DR|1461695:0.22199)0.880:0.14054,(hAT-N159_DR|1247769:0.05358,hAT-N159_DR|452425:0.30701)0.511:0.04879)0.906:0.12073)0.786:0.08967)0.394:0.03764)0.340:0.00063,(hAT-N159_DR|782610:0.30291,hAT-N159_DR|1378676:0.37742)0.921:0.24250)0.750:0.04896)0.859:0.05452)0.443:0.01651,((((hAT-N159_DR|1461679:0.33009,((hAT-N159_DR|288560:0.19451,(((hAT-N159_DR|1546781:0.00061,hAT-N159_DR|1658676:0.30168)0.803:0.27788,(hAT-N159_DR|1115961:0.17613,hAT-N159_DR|1317803:0.39381)0.247:0.01323)0.673:0.11353,(hAT-N159_DR|369278:0.12701,hAT-N159_DR|1658657:0.05509)0.939:0.21567)0.365:0.04813)0.415:0.05240,hAT-N159_DR|699518:0.08251)0.422:0.07980)0.174:0.09799,((((hAT-N159_DR|1546744:0.02290,((hAT-N159_DR|212860:0.00067,hAT-N159_DR|1658680:0.96185)0.502:0.01641,(hAT-N159_DR|1247754:0.54224,hAT-N159_DR|1865828:0.26485)0.853:0.25977)0.789:0.01901)0.725:0.00065,hAT-N159_DR|139894:0.00064)0.975:0.17961,(hAT-N159_DR|949216:0.00063,(hAT-N159_DR|782623:0.21003,hAT-N159_DR|1178690:0.49752)0.807:0.17349)0.737:0.02595)0.830:0.08852,((hAT-N159_DR|369279:0.00063,hAT-N159_DR|529864:0.19929)0.071:0.01734,(hAT-N159_DR|613764:0.29234,hAT-N159_DR|1378685:0.04340)0.762:0.04232)0.771:0.09304)0.862:0.11040)0.770:0.11962,(hAT-N159_DR|369277:0.07532,(hAT-N159_DR|62472:0.62659,hAT-N159_DR|1247776:0.12318)0.457:0.06439)0.783:0.16045)0.644:0.07822,(((hAT-N159_DR|62473:0.00065,hAT-N159_DR|1247749:0.30060)0.966:0.15379,((hAT-N159_DR|699533:0.21626,(hAT-N159_DR|212858:0.36145,(hAT-N159_DR|62490:0.34570,hAT-N159_DR|1759438:0.14736)0.053:0.00133)0.658:0.12125)0.875:0.17461,hAT-N159_DR|62485:0.09534)0.838:0.18890)0.043:0.04799,hAT-N159_DR|782617:0.51576)0.521:0.04044)0.811:0.04989)0.766:0.03204,(hAT-N159_DR|62497:0.29356,hAT-N159_DR|529843:0.38714)0.941:0.49095)0.483:0.01195,((((hAT-N159_DR|1317793:0.12976,hAT-N159_DR|613789:0.04402)0.726:0.12108,(hAT-N159_DR|1115979:0.11280,hAT-N159_DR|1865819:0.00063)0.906:0.08511)0.601:0.07033,(((hAT-N159_DR|62478:0.14155,(hAT-N159_DR|1759467:0.70281,(hAT-N159_DR|949247:0.16646,hAT-N159_DR|1247783:0.30177)0.335:0.05810)0.745:0.10001)0.786:0.06232,(hAT-N159_DR|369286:0.14677,hAT-N159_DR|1865842:0.14204)0.319:0.09275)0.930:0.11181,(((hAT-N159_DR|288559:0.00064,(hAT-N159_DR|212880:0.07507,hAT-N159_DR|369306:0.15715)0.864:0.11439)0.734:0.00068,hAT-N159_DR|1247762:0.30203)0.492:0.01893,((((hAT-N159_DR|1658630:0.00060,(hAT-N159_DR|1461693:0.16684,hAT-N159_DR|860616:0.51500)0.873:0.14548)0.966:0.22244,(hAT-N159_DR|1247773:0.13583,hAT-N159_DR|1865816:0.50302)0.450:0.12419)0.755:0.06669,((hAT-N159_DR|1115960:0.00065,hAT-N159_DR|1865808:0.00064)1.000:0.21468,hAT-N159_DR|288562:0.04173)0.609:0.09075)0.135:0.01442,hAT-N159_DR|369312:0.09032)0.675:0.07483)0.886:0.10577)0.354:0.03161)0.922:0.11701,(hAT-N159_DR|529850:0.05989,((hAT-N159_DR|699522:0.01804,((hAT-N159_DR|139909:0.05686,hAT-N159_DR|529848:0.16703)0.578:0.16283,(hAT-N159_DR|1378704:0.00060,hAT-N159_DR|1759453:0.00063)0.620:0.29391)0.733:0.08304)0.858:0.09554,(hAT-N159_DR|1865817:0.02550,((((((hAT-N159_DR|2049754:0.00064,(hAT-N159_DR|62448:0.00068,hAT-N159_DR|1865803:0.93081)0.146:0.02261)0.846:0.16866,hAT-N159_DR|1658651:0.24954)0.088:0.04517,(hAT-N159_DR|860626:0.19801,(hAT-N159_DR|699525:0.82135,(((hAT-N159_DR|452409:0.75047,hAT-N159_DR|1378684:0.23433)0.127:0.06374,hAT-N159_DR|212885:0.06205)0.802:0.14859,hAT-N159_DR|613782:0.26272)0.569:0.09889)0.087:0.00063)0.775:0.03639)0.760:0.05594,(((hAT-N159_DR|699509:0.00065,hAT-N159_DR|860660:0.23011)0.918:0.04537,(hAT-N159_DR|860630:0.13613,hAT-N159_DR|613783:0.00063)0.868:0.08147)0.738:0.08505,((((hAT-N159_DR|1115954:0.20027,hAT-N159_DR|1865835:0.01734)0.639:0.03086,hAT-N159_DR|1759469:0.05787)0.763:0.03941,(hAT-N159_DR|369271:0.03991,((hAT-N159_DR|1378695:0.00090,hAT-N159_DR|2049780:0.00064)0.990:0.13536,(hAT-N159_DR|860601:0.00064,hAT-N159_DR|1865826:0.81358)0.724:0.05123)0.127:0.02213)0.798:0.06657)0.476:0.04269,hAT-N159_DR|860646:0.13170)0.604:0.09818)0.620:0.06178)0.211:0.07073,((((hAT-N159_DR|782628:0.03610,(hAT-N159_DR|782589:0.00063,hAT-N159_DR|1038784:0.29492)0.857:0.06866)0.412:0.07553,(hAT-N159_DR|949245:0.26516,hAT-N159_DR|1961766:0.26110)0.747:0.14605)0.696:0.03566,hAT-N159_DR|1961758:0.00065)0.293:0.11336,((hAT-N159_DR|369292:0.00290,hAT-N159_DR|1461669:0.22052)0.998:0.59642,(hAT-N159_DR|62446:0.20121,hAT-N159_DR|1178680:0.15202)0.154:0.05600)0.556:0.13430)0.843:0.11590)0.393:0.05717,((hAT-N159_DR|1247791:0.03174,((hAT-N159_DR|369310:0.02789,(hAT-N159_DR|288564:0.29878,hAT-N159_DR|452421:0.08155)0.881:0.32102)0.835:0.08099,(((((hAT-N159_DR|452408:0.15633,hAT-N159_DR|1961727:0.43076)0.813:0.10355,(hAT-N159_DR|1865845:0.28517,hAT-N159_DR|1317824:0.04749)0.000:0.00065)0.117:0.02070,hAT-N159_DR|1546715:0.33283)0.704:0.14516,(hAT-N159_DR|1378694:0.00063,hAT-N159_DR|1658662:0.08935)0.083:0.07350)0.466:0.08420,((hAT-N159_DR|2049760:0.00064,(hAT-N159_DR|699519:0.09769,(hAT-N159_DR|782629:0.08978,hAT-N159_DR|1115966:0.70389)0.921:0.34060)0.493:0.01293)0.944:0.08282,hAT-N159_DR|1461667:0.10458)0.603:0.10558)0.613:0.07094)0.822:0.04437)0.526:0.04249,hAT-N159_DR|1865851:0.01010)0.886:0.07425)0.543:0.02640)0.094:0.00059)0.558:0.03025)0.336:0.00093)0.890:0.05850)0.402:0.02469)0.867:0.05696)0.733:0.04343,((((((hAT-N159_DR|1115967:0.48625,hAT-N159_DR|369315:0.06115)0.798:0.12485,(((hAT-N159_DR|139907:0.22754,(hAT-N159_DR|860661:0.16923,(hAT-N159_DR|949239:0.11912,hAT-N159_DR|62477:0.00061)0.501:0.09138)0.450:0.04676)0.874:0.16073,((hAT-N159_DR|62481:0.04019,hAT-N159_DR|2049764:0.60513)0.888:0.20898,(hAT-N159_DR|139901:0.09914,hAT-N159_DR|1461684:0.00065)0.777:0.07934)0.911:0.15111)0.424:0.02022,(hAT-N159_DR|860637:0.29957,hAT-N159_DR|1961748:0.35566)0.829:0.17086)0.479:0.05018)0.211:0.01571,(hAT-N159_DR|1546726:0.27575,hAT-N159_DR|452401:0.14784)0.807:0.08945)0.737:0.09771,(((hAT-N159_DR|1378677:0.09344,(hAT-N159_DR|782634:0.26314,(hAT-N159_DR|212872:0.00064,hAT-N159_DR|1658643:0.00064)0.999:0.39874)0.593:0.09754)0.859:0.18592,((hAT-N159_DR|1247778:0.47207,hAT-N159_DR|2049757:0.26101)0.690:0.21485,((hAT-N159_DR|369311:0.20063,hAT-N159_DR|613778:0.40802)0.068:0.15403,hAT-N159_DR|1658666:0.40378)0.637:0.05156)0.800:0.08137)0.573:0.03430,(hAT-N159_DR|1865799:0.17736,(hAT-N159_DR|369272:0.04357,hAT-N159_DR|1038771:0.00063)0.761:0.15792)0.316:0.08335)0.882:0.12184)0.902:0.12236,((((((((hAT-N159_DR|1115976:0.08405,hAT-N159_DR|1658659:0.64898)0.721:0.17739,hAT-N159_DR|1247782:0.14107)0.730:0.04601,hAT-N159_DR|1865844:0.29313)0.811:0.09475,((hAT-N159_DR|288563:0.00065,(hAT-N159_DR|452410:0.38218,(hAT-N159_DR|1759472:0.65316,(hAT-N159_DR|1658667:0.23077,hAT-N159_DR|613795:0.56246)0.703:0.10527)0.725:0.14731)0.765:0.11909)0.858:0.15240,hAT-N159_DR|782625:0.31774)0.259:0.00514)0.555:0.12318,hAT-N159_DR|1038783:0.03878)0.862:0.16523,((hAT-N159_DR|860638:0.00065,(hAT-N159_DR|1115994:0.04593,(hAT-N159_DR|699517:0.00064,((hAT-N159_DR|212848:0.12325,hAT-N159_DR|1247752:0.42202)0.768:0.15365,(hAT-N159_DR|62495:0.44846,hAT-N159_DR|1961747:0.26473)0.751:0.11172)0.881:0.23593)0.819:0.06015)0.504:0.17230)0.805:0.14224,hAT-N159_DR|860655:0.08487)0.712:0.21732)0.834:0.12670,(((hAT-N159_DR|369302:0.28139,(hAT-N159_DR|613761:0.21457,hAT-N159_DR|782611:0.47999)0.779:0.18368)0.828:0.17424,(((hAT-N159_DR|1461681:0.04818,hAT-N159_DR|1865839:0.55476)0.138:0.07644,(hAT-N159_DR|1038793:0.05045,hAT-N159_DR|1658668:0.06221)0.645:0.12286)0.958:0.19608,(((hAT-N159_DR|1961761:0.00064,hAT-N159_DR|1961762:0.00063)0.790:0.08757,(hAT-N159_DR|860644:0.46826,hAT-N159_DR|62463:0.24380)0.359:0.10423)0.179:0.06744,hAT-N159_DR|369285:0.39461)0.257:0.08113)0.569:0.04180)0.683:0.03759,(((hAT-N159_DR|1865832:0.66648,hAT-N159_DR|949243:0.19728)0.469:0.08765,(hAT-N159_DR|139898:0.26948,(hAT-N159_DR|860648:0.25519,hAT-N159_DR|1317796:0.06339)0.757:0.18613)0.483:0.19961)0.373:0.16100,((hAT-N159_DR|1115982:0.60005,(hAT-N159_DR|1658685:0.00067,(hAT-N159_DR|452403:0.32502,hAT-N159_DR|1759475:0.16674)0.958:0.36816)0.712:0.16420)0.771:0.16824,hAT-N159_DR|949251:0.45026)0.627:0.16144)0.790:0.11220)0.712:0.08971)0.724:0.04052,(((hAT-N159_DR|452427:0.00063,hAT-N159_DR|860642:0.03521)0.970:0.24450,((hAT-N159_DR|949256:0.03734,(hAT-N159_DR|369300:0.04479,(hAT-N159_DR|949238:0.00063,((hAT-N159_DR|699532:0.18096,(hAT-N159_DR|1658683:0.19040,((hAT-N159_DR|452391:0.00060,hAT-N159_DR|1247793:0.29930)0.860:0.14538,(hAT-N159_DR|1546770:0.03538,hAT-N159_DR|1546772:0.01791)0.848:0.10807)0.182:0.00955)0.826:0.15544)0.240:0.03710,hAT-N159_DR|1658634:0.19219)0.255:0.01226)0.996:0.22065)0.008:0.00067)0.923:0.13827,(hAT-N159_DR|452411:0.18907,hAT-N159_DR|860613:0.15684)0.583:0.09263)0.239:0.06437)0.795:0.07339,((hAT-N159_DR|1378699:0.12724,(((hAT-N159_DR|1961746:0.19906,(((hAT-N159_DR|1961769:0.16414,hAT-N159_DR|1317820:0.25593)0.901:0.17710,(hAT-N159_DR|860633:0.24563,hAT-N159_DR|288551:0.24371)0.743:0.04678)0.777:0.06126,hAT-N159_DR|369287:0.23818)0.211:0.00151)0.081:0.06167,(hAT-N159_DR|1115959:0.15041,hAT-N159_DR|1461707:0.00064)0.939:0.14340)0.546:0.02016,hAT-N159_DR|860614:0.01754)0.066:0.00067)0.841:0.10010,hAT-N159_DR|782613:0.24936)0.722:0.09638)0.851:0.09496)0.429:0.05986)0.382:0.06399,((((hAT-N159_DR|1317817:0.13959,hAT-N159_DR|2049762:0.12419)0.686:0.04221,(hAT-N159_DR|2049740:0.20107,hAT-N159_DR|1658639:0.38961)0.538:0.11925)0.057:0.00530,(hAT-N159_DR|212850:0.16391,hAT-N159_DR|1865849:0.00067)0.983:0.32851)0.771:0.07957,(hAT-N159_DR|860632:0.17509,(((hAT-N159_DR|1115948:0.09753,(hAT-N159_DR|288565:0.12147,hAT-N159_DR|860624:0.00063)0.737:0.14084)0.467:0.03372,(hAT-N159_DR|369304:0.32790,hAT-N159_DR|1247760:0.10636)0.720:0.06198)0.676:0.09166,(hAT-N159_DR|288557:0.55045,hAT-N159_DR|1658708:0.30587)0.683:0.16253)0.647:0.07342)0.860:0.12291)0.711:0.03727)0.923:0.08941)0.000:0.02081,((((((hAT-N159_DR|212862:0.15959,hAT-N159_DR|699548:0.00065)0.985:0.21431,(hAT-N159_DR|62437:0.00065,hAT-N159_DR|62488:0.14327)0.915:0.16469)0.993:0.34070,((hAT-N159_DR|1115944:0.43653,(hAT-N159_DR|212875:0.27021,hAT-N159_DR|1247751:0.31993)0.524:0.16415)0.700:0.11621,((((hAT-N159_DR|529856:0.47242,hAT-N159_DR|1961745:0.49597)0.215:0.09092,hAT-N159_DR|782609:0.03523)0.929:0.30670,(hAT-N159_DR|62454:0.13058,hAT-N159_DR|613771:0.26728)0.496:0.09088)0.856:0.13895,hAT-N159_DR|2049778:0.15488)0.741:0.16910)0.252:0.09426)0.678:0.05453,((((hAT-N159_DR|1759448:0.00063,(hAT-N159_DR|452400:0.44793,hAT-N159_DR|1378696:0.33123)0.000:0.00069)0.924:0.16928,hAT-N159_DR|1247794:0.19961)0.078:0.06525,(hAT-N159_DR|699547:0.00064,((hAT-N159_DR|1461701:0.17144,hAT-N159_DR|1115981:0.04935)0.663:0.07400,((hAT-N159_DR|782633:0.49691,hAT-N159_DR|860658:0.23582)0.136:0.19611,(hAT-N159_DR|1759483:0.59760,(hAT-N159_DR|1247792:0.37499,hAT-N159_DR|1865825:0.00063)0.390:0.03499)0.564:0.10072)0.888:0.15461)0.644:0.04098)0.976:0.16132)0.611:0.03496,(((hAT-N159_DR|139895:0.00064,hAT-N159_DR|1038804:0.00063)0.990:0.44414,((hAT-N159_DR|1961728:0.45135,hAT-N159_DR|1038788:0.26654)0.784:0.17546,((hAT-N159_DR|782596:0.13993,(hAT-N159_DR|1865811:0.30436,(hAT-N159_DR|1865848:0.00065,hAT-N159_DR|613754:0.13426)0.925:0.15549)0.438:0.27409)0.627:0.12381,hAT-N159_DR|1759451:0.47356)0.746:0.07599)0.000:0.18339)0.807:0.12248,(hAT-N159_DR|860652:0.56219,((hAT-N159_DR|452395:1.08128,hAT-N159_DR|452390:0.10740)0.726:0.13944,(hAT-N159_DR|62445:0.30591,hAT-N159_DR|1317810:0.14140)0.999:0.51717)0.313:0.07043)0.567:0.11906)0.790:0.09448)0.870:0.08459)0.751:0.05979,((hAT-N159_DR|1759479:0.17816,(hAT-N159_DR|369274:0.24165,hAT-N159_DR|782592:0.24708)0.602:0.06179)0.858:0.12344,((((hAT-N159_DR|1247744:0.10326,(hAT-N159_DR|860620:0.53147,hAT-N159_DR|1865833:0.21327)0.856:0.24561)0.666:0.08252,(hAT-N159_DR|1658640:0.09692,(hAT-N159_DR|699528:0.39313,hAT-N159_DR|2049771:0.80608)0.118:0.09349)0.901:0.30892)0.276:0.01882,(hAT-N159_DR|1038806:0.15736,hAT-N159_DR|1961743:0.62008)0.904:0.27906)0.175:0.00259,(hAT-N159_DR|62484:0.04291,hAT-N159_DR|1658646:0.02972)0.396:0.34155)0.848:0.08607)0.962:0.16047)0.138:0.00095,(((hAT-N159_DR|62447:0.26993,(((hAT-N159_DR|1115992:0.14187,hAT-N159_DR|1317815:0.00068)0.968:0.25312,(hAT-N159_DR|62444:0.40937,hAT-N159_DR|1658638:0.34157)0.444:0.13303)0.927:0.19751,((hAT-N159_DR|1546719:0.13275,hAT-N159_DR|1658655:0.54963)0.716:0.07720,(hAT-N159_DR|2049744:0.30586,hAT-N159_DR|1658660:0.42402)0.518:0.10524)0.802:0.12554)0.914:0.23971)0.245:0.13559,(hAT-N159_DR|2049761:0.07191,hAT-N159_DR|1865847:0.26626)0.779:0.06769)0.320:0.03087,(hAT-N159_DR|452420:0.15408,((hAT-N159_DR|1038792:0.68871,(hAT-N159_DR|1115946:0.10503,hAT-N159_DR|369296:0.14867)0.601:0.11386)0.676:0.00067,((hAT-N159_DR|529859:0.09074,hAT-N159_DR|62459:0.54396)0.641:0.03288,(hAT-N159_DR|369301:0.48800,hAT-N159_DR|1961757:0.33982)0.877:0.36999)0.718:0.04342)0.784:0.03618)0.898:0.08653)0.928:0.12967)0.313:0.05925)0.938:0.08762,(hAT-N159_DR|699516:0.00064,(((hAT-N159_DR|62458:0.28471,((((((hAT-N159_DR|949240:0.24774,hAT-N159_DR|699535:0.05410)0.182:0.01691,hAT-N159_DR|782587:0.24839)0.857:0.06875,hAT-N159_DR|139908:0.19394)0.114:0.00067,hAT-N159_DR|1461715:0.17268)0.672:0.04460,((((((hAT-N159_DR|1658714:0.11848,hAT-N159_DR|1759492:0.08488)0.191:0.00067,((hAT-N159_DR|62479:0.08134,hAT-N159_DR|613797:0.00064)0.986:0.23149,hAT-N159_DR|613792:0.25468)0.926:0.11702)0.112:0.00067,hAT-N159_DR|1759450:0.55601)0.602:0.13144,hAT-N159_DR|1961742:0.45346)0.690:0.11375,((hAT-N159_DR|1759444:0.14482,hAT-N159_DR|1317821:0.18503)0.149:0.02523,hAT-N159_DR|369308:0.09114)0.593:0.09116)0.653:0.02381,hAT-N159_DR|529868:0.20931)0.792:0.05687)0.959:0.17507,(((((((hAT-N159_DR|1115964:0.11162,hAT-N159_DR|1115952:0.36295)0.743:0.04543,hAT-N159_DR|369295:0.08166)0.763:0.03159,hAT-N159_DR|1759445:0.28365)0.625:0.02759,(((hAT-N159_DR|1546721:0.72389,hAT-N159_DR|1759473:0.29626)0.861:0.24632,(hAT-N159_DR|62492:0.19132,hAT-N159_DR|699514:0.47529)0.876:0.25245)0.814:0.13343,((hAT-N159_DR|1546728:0.47693,hAT-N159_DR|1658675:0.91724)0.687:0.11098,(hAT-N159_DR|62457:0.43844,hAT-N159_DR|288547:0.56210)0.732:0.07040)0.718:0.06744)0.669:0.02739)0.035:0.02047,hAT-N159_DR|1546722:0.17615)0.772:0.07586,(hAT-N159_DR|1546720:0.20837,((hAT-N159_DR|1658706:0.40046,hAT-N159_DR|452414:0.60563)0.896:0.28985,(hAT-N159_DR|212869:0.84684,(hAT-N159_DR|1378680:0.65434,(hAT-N159_DR|62498:0.50058,hAT-N159_DR|1865841:0.20203)0.649:0.16858)0.539:0.12636)0.000:0.00091)0.820:0.17894)0.215:0.00067)0.790:0.04201,((((hAT-N159_DR|860650:0.35260,hAT-N159_DR|2049736:0.09375)0.110:0.04355,hAT-N159_DR|212851:0.13660)0.039:0.06849,(hAT-N159_DR|62486:0.00064,hAT-N159_DR|613794:0.00067)0.991:0.29361)0.880:0.16740,(hAT-N159_DR|139914:0.06017,(hAT-N159_DR|369293:0.00066,(hAT-N159_DR|1658690:0.00063,hAT-N159_DR|1658694:0.28548)0.828:0.01816)0.176:0.09952)0.874:0.08219)0.160:0.06877)0.205:0.01879)0.127:0.03432)0.507:0.03781,((((((hAT-N159_DR|613769:0.27509,(hAT-N159_DR|62460:0.24684,hAT-N159_DR|62487:0.02313)0.871:0.10168)0.223:0.01967,((hAT-N159_DR|1658673:0.20176,hAT-N159_DR|452386:0.00067)0.733:0.08669,(hAT-N159_DR|1658633:0.09965,(hAT-N159_DR|1247771:0.15229,hAT-N159_DR|2049747:0.15004)0.786:0.07523)0.961:0.27904)0.763:0.04773)0.687:0.05567,(((hAT-N159_DR|369284:0.07864,hAT-N159_DR|782615:0.20276)0.879:0.09049,hAT-N159_DR|1461677:0.19280)0.960:0.23616,(hAT-N159_DR|1546709:0.19548,(hAT-N159_DR|949254:0.21061,hAT-N159_DR|1546727:0.00251)0.368:0.14021)0.257:0.00065)0.734:0.02798)0.550:0.02126,(((hAT-N159_DR|139881:0.09851,hAT-N159_DR|1317801:0.34580)0.103:0.04601,((hAT-N159_DR|699526:0.04078,(hAT-N159_DR|1247745:0.26065,hAT-N159_DR|529853:0.26905)0.709:0.04934)0.945:0.23328,((hAT-N159_DR|1115962:0.29582,(hAT-N159_DR|1961749:0.09345,(hAT-N159_DR|369317:0.26127,hAT-N159_DR|1461685:0.06526)0.518:0.08340)0.453:0.04918)0.039:0.00968,((((hAT-N159_DR|139904:0.11669,hAT-N159_DR|699529:0.26626)0.892:0.11892,((hAT-N159_DR|529825:0.34281,hAT-N159_DR|288536:0.13910)0.687:0.04396,(hAT-N159_DR|860612:0.23410,hAT-N159_DR|139910:0.37534)0.698:0.06810)0.731:0.04845)0.771:0.05032,(hAT-N159_DR|139915:0.00066,hAT-N159_DR|529866:0.30714)0.962:0.21357)0.622:0.07454,(hAT-N159_DR|1658656:0.07029,((hAT-N159_DR|212877:0.12656,(hAT-N159_DR|369281:0.34375,hAT-N159_DR|1317823:0.18970)0.903:0.23785)0.500:0.07971,hAT-N159_DR|949253:0.18409)0.178:0.04506)0.675:0.10635)0.672:0.08943)0.942:0.16518)0.634:0.05948)0.397:0.07023,(hAT-N159_DR|212849:0.11599,((hAT-N159_DR|288556:0.52494,hAT-N159_DR|1865779:0.05905)0.102:0.10898,(hAT-N159_DR|1759440:0.22009,hAT-N159_DR|1865822:0.42048)0.879:0.18810)0.767:0.08974)0.914:0.18043)0.822:0.07761)0.708:0.06334,(((hAT-N159_DR|1759455:0.11929,hAT-N159_DR|1759443:0.53773)0.686:0.06704,(hAT-N159_DR|288543:0.08412,hAT-N159_DR|1865802:0.00064)0.965:0.15133)0.868:0.10469,((hAT-N159_DR|369320:0.13410,hAT-N159_DR|949235:0.18411)0.096:0.08826,(hAT-N159_DR|62493:0.06154,(hAT-N159_DR|139896:0.18515,hAT-N159_DR|2049759:0.11840)0.886:0.22414)0.364:0.06560)0.201:0.05990)0.923:0.14916)0.629:0.03696,((((hAT-N159_DR|2049767:0.35494,(hAT-N159_DR|613773:0.51352,((hAT-N159_DR|1115985:0.0,hAT-N159_DR|1461713:0.0):0.47131,hAT-N159_DR|529870:0.24649)0.000:0.00091)0.116:0.08073)0.789:0.07489,((hAT-N159_DR|1115993:0.45234,hAT-N159_DR|1461686:0.00070)0.332:0.45756,hAT-N159_DR|782591:0.09778)0.268:0.03989)0.969:0.27250,((((((((hAT-N159_DR|613758:0.37286,hAT-N159_DR|860603:0.70451)0.392:0.10565,hAT-N159_DR|949252:0.30312)0.810:0.17151,(hAT-N159_DR|782627:0.21915,hAT-N159_DR|782632:0.38139)0.483:0.14429)0.662:0.07375,hAT-N159_DR|1546732:0.31467)0.210:0.04259,hAT-N159_DR|1961753:0.33608)0.194:0.01709,(hAT-N159_DR|529867:0.00069,hAT-N159_DR|369299:0.06159)0.993:0.45535)0.330:0.11508,hAT-N159_DR|1461714:0.27119)0.627:0.08554,((hAT-N159_DR|2049752:0.57767,hAT-N159_DR|1546786:0.00070)0.673:0.53896,(hAT-N159_DR|613779:0.37926,hAT-N159_DR|860610:0.17589)0.920:0.28881)0.077:0.00091)0.527:0.06761)0.426:0.02863,(hAT-N159_DR|860609:0.69895,(((hAT-N159_DR|1115971:0.29936,hAT-N159_DR|1961732:0.03246)0.459:0.14341,(hAT-N159_DR|613768:0.29400,(hAT-N159_DR|613750:0.38135,hAT-N159_DR|1178694:0.62660)0.318:0.05761)0.814:0.11897)0.845:0.17914,(((hAT-N159_DR|699530:0.25463,(hAT-N159_DR|1038785:0.26452,(hAT-N159_DR|1115970:0.56792,hAT-N159_DR|1546717:0.21358)0.909:0.20187)0.921:0.21978)0.695:0.12223,((hAT-N159_DR|1759468:0.51074,((hAT-N159_DR|1961744:0.46959,hAT-N159_DR|2049763:0.44565)0.371:0.12185,(hAT-N159_DR|1115968:0.35384,hAT-N159_DR|1546718:0.68158)0.849:0.22728)0.562:0.10406)0.759:0.10888,((hAT-N159_DR|860641:0.37048,hAT-N159_DR|1378686:0.52863)0.134:0.12985,(hAT-N159_DR|613767:0.35666,(hAT-N159_DR|139886:0.43212,hAT-N159_DR|949230:0.54848)0.330:0.12885)0.917:0.34848)0.444:0.26187)0.623:0.03347)0.893:0.19588,hAT-N159_DR|1961735:0.38381)0.683:0.13139)0.242:0.02353)0.427:0.04787)0.872:0.08613)0.581:0.05085)0.949:0.09217,(((hAT-N159_DR|1317825:0.46755,hAT-N159_DR|288533:0.21689)0.750:0.09593,(((((((((((hAT-N159_DR|613772:0.00070,(hAT-N159_DR|1115975:0.17378,(hAT-N159_DR|1115945:0.20929,hAT-N159_DR|1865804:0.08560)0.430:0.25629)0.747:0.23497)0.158:0.09863,(hAT-N159_DR|860645:0.48749,hAT-N159_DR|1961723:0.15925)0.651:0.14641)0.614:0.21111,((((((hAT-N159_DR|62483:0.41578,((hAT-N159_DR|1961772:0.00068,hAT-N159_DR|1961731:0.17260)0.235:0.37185,hAT-N159_DR|1115953:0.18182)0.306:0.06633)0.520:0.16431,hAT-N159_DR|613793:0.40100)0.840:0.24629,(hAT-N159_DR|139879:0.00067,(hAT-N159_DR|782619:0.36192,hAT-N159_DR|1378700:0.00064)0.436:0.10032)0.937:0.56968)0.292:0.12821,(hAT-N159_DR|1115956:0.21135,(hAT-N159_DR|1247770:0.20502,hAT-N159_DR|1247798:0.13793)0.889:0.15308)0.971:0.23442)0.705:0.05919,hAT-N159_DR|949241:0.26289)0.513:0.00801,((hAT-N159_DR|1759446:0.13235,hAT-N159_DR|1961739:0.00065)0.999:0.39884,((((hAT-N159_DR|212852:0.00064,hAT-N159_DR|1546729:0.11747)0.902:0.09111,((hAT-N159_DR|949257:0.33587,hAT-N159_DR|1658684:0.00067)0.589:0.11028,(hAT-N159_DR|288561:0.16597,hAT-N159_DR|1658636:0.30068)0.444:0.07986)0.917:0.09983)0.823:0.10552,(hAT-N159_DR|1317819:0.09287,(hAT-N159_DR|1115990:0.15922,hAT-N159_DR|613752:0.00063)0.942:0.43764)0.930:0.24551)0.856:0.21767,((hAT-N159_DR|613751:0.20732,hAT-N159_DR|1546711:0.00063)0.958:0.33066,((hAT-N159_DR|1759490:0.35185,hAT-N159_DR|369282:0.29053)0.696:0.14317,((hAT-N159_DR|212881:0.42170,hAT-N159_DR|613753:0.22888)0.195:0.03808,hAT-N159_DR|1658681:0.16878)0.774:0.12408)0.031:0.14580)0.488:0.10391)0.509:0.15501)0.780:0.09500)0.568:0.07345)0.476:0.06721,(hAT-N159_DR|2049758:0.27582,(hAT-N159_DR|62440:0.12589,((hAT-N159_DR|1247747:0.03523,hAT-N159_DR|1461689:0.20061)0.937:0.24748,(hAT-N159_DR|699542:0.12762,hAT-N159_DR|1247768:0.21517)0.872:0.21070)0.425:0.09182)0.712:0.03263)0.791:0.09732)0.670:0.06663,((((hAT-N159_DR|452419:0.00060,hAT-N159_DR|1461698:0.00063)0.997:0.40756,(hAT-N159_DR|1759488:0.24001,hAT-N159_DR|369275:0.39172)0.816:0.15466)0.565:0.06620,((hAT-N159_DR|369319:0.00061,(hAT-N159_DR|139893:0.19423,hAT-N159_DR|1038791:0.21137)0.317:0.02720)0.448:0.05879,hAT-N159_DR|2049777:0.18228)0.850:0.12036)0.365:0.05636,(hAT-N159_DR|139884:0.00064,hAT-N159_DR|1961734:0.00065)1.000:0.42101)0.803:0.11364)0.000:0.00067,(hAT-N159_DR|1865790:0.28691,(hAT-N159_DR|613760:0.44533,(hAT-N159_DR|1865784:0.13913,hAT-N159_DR|1461691:0.00063)0.573:0.03505)0.367:0.09786)0.782:0.11367)0.784:0.06478,hAT-N159_DR|369280:0.06635)0.669:0.05394,(hAT-N159_DR|529829:0.27969,hAT-N159_DR|1865809:0.34171)0.767:0.07564)0.289:0.03336,(((hAT-N159_DR|1461703:0.18420,((hAT-N159_DR|529869:0.14318,hAT-N159_DR|1247777:0.20960)0.861:0.11171,(hAT-N159_DR|212866:0.43576,(hAT-N159_DR|1378681:0.46095,(hAT-N159_DR|139911:0.48181,(hAT-N159_DR|699527:0.32239,hAT-N159_DR|2049742:0.05182)0.377:0.10641)0.168:0.00420)0.179:0.06782)0.778:0.08350)0.677:0.05079)0.638:0.05634,(((hAT-N159_DR|782607:0.42047,(hAT-N159_DR|860643:0.20084,hAT-N159_DR|529830:0.33942)0.848:0.14631)0.352:0.04195,(((hAT-N159_DR|1317826:0.09386,(hAT-N159_DR|1658688:0.23870,hAT-N159_DR|288534:0.32533)0.023:0.01977)0.846:0.08715,hAT-N159_DR|62438:0.11844)0.718:0.01619,(hAT-N159_DR|1865823:0.00063,(hAT-N159_DR|288549:0.00068,hAT-N159_DR|1378678:0.49079)0.772:0.18721)0.824:0.01991)0.731:0.00060)0.687:0.04747,((hAT-N159_DR|949246:0.38500,(hAT-N159_DR|699549:0.00064,(hAT-N159_DR|1759484:0.36217,hAT-N159_DR|1961768:0.30221)0.605:0.14388)0.313:0.03629)0.768:0.06136,(hAT-N159_DR|1247788:0.00064,(hAT-N159_DR|529831:0.00067,hAT-N159_DR|1658711:0.00065)0.887:0.07813)0.981:0.36083)0.767:0.09947)0.857:0.12975)0.859:0.09838,(((hAT-N159_DR|1178691:0.00065,(hAT-N159_DR|2049783:0.00063,hAT-N159_DR|212863:0.07661)0.952:0.21003)0.304:0.03144,hAT-N159_DR|452423:0.00060)1.000:0.21281,(hAT-N159_DR|1247786:0.00064,hAT-N159_DR|2049738:0.27371)0.215:0.01021)0.829:0.05865)0.867:0.09334)0.624:0.05397,hAT-N159_DR|699515:0.02588)0.643:0.02696,((hAT-N159_DR|2049748:0.21938,(hAT-N159_DR|1658647:0.19704,hAT-N159_DR|1658697:0.00064)0.422:0.01250)0.900:0.21012,((hAT-N159_DR|1546716:0.00064,(hAT-N159_DR|613798:0.23962,(hAT-N159_DR|1317800:0.40250,hAT-N159_DR|1115965:0.13922)0.844:0.14577)0.309:0.02384)0.881:0.08620,(((hAT-N159_DR|1546754:0.0,hAT-N159_DR|1546756:0.0):0.00064,hAT-N159_DR|1546767:0.00064)0.985:0.00063,hAT-N159_DR|452394:0.31997)0.639:0.14662)0.858:0.11286)0.293:0.03232)0.765:0.02615)0.284:0.03866,((((hAT-N159_DR|1317822:0.18871,(hAT-N159_DR|1759482:0.24726,(hAT-N159_DR|1759458:0.41374,hAT-N159_DR|1961738:0.73744)0.443:0.20964)0.872:0.36841)0.523:0.00067,hAT-N159_DR|1759439:0.44046)0.735:0.03170,(((((hAT-N159_DR|212882:0.44635,hAT-N159_DR|1178688:0.21316)0.333:0.09516,(hAT-N159_DR|62455:0.10802,((hAT-N159_DR|2049781:0.25076,hAT-N159_DR|1461676:0.15578)0.794:0.04551,(hAT-N159_DR|2049737:0.34349,(hAT-N159_DR|369273:0.36081,hAT-N159_DR|1658687:0.05621)0.154:0.12305)0.547:0.11593)0.346:0.06248)0.814:0.10843)0.147:0.07278,(hAT-N159_DR|62451:0.28269,hAT-N159_DR|1759456:0.19493)0.748:0.23969)0.243:0.03589,hAT-N159_DR|860631:0.04423)0.227:0.00065,((hAT-N159_DR|1865801:0.21864,(hAT-N159_DR|1658665:0.40589,hAT-N159_DR|1378703:0.24696)0.613:0.13080)0.687:0.04878,((hAT-N159_DR|699545:0.47988,hAT-N159_DR|860605:0.00067)0.044:0.19931,(hAT-N159_DR|860653:0.06212,(hAT-N159_DR|699506:0.16678,hAT-N159_DR|860604:0.30593)0.922:0.27843)0.946:0.23931)0.605:0.13830)0.816:0.07224)0.284:0.03750)0.912:0.13347,((hAT-N159_DR|62441:0.51458,((((((((hAT-N159_DR|1461704:0.14886,(((hAT-N159_DR|949222:0.38751,(hAT-N159_DR|1038798:0.27118,hAT-N159_DR|1461688:0.00064)0.806:0.40113)0.548:0.04773,hAT-N159_DR|860618:0.00065)0.616:0.09761,hAT-N159_DR|139905:0.20464)0.489:0.08203)0.272:0.03608,(((hAT-N159_DR|699524:0.48687,hAT-N159_DR|2049774:0.02719)0.939:0.27152,hAT-N159_DR|2049753:0.74423)0.000:0.00060,(hAT-N159_DR|782594:0.47351,hAT-N159_DR|782630:0.02825)0.049:0.00312)0.839:0.06466)0.722:0.03238,(((hAT-N159_DR|1961737:0.00060,hAT-N159_DR|782599:0.00064)0.721:0.07537,((hAT-N159_DR|1038772:0.02639,hAT-N159_DR|1038797:0.60035)0.977:0.34887,(hAT-N159_DR|1247755:0.12114,hAT-N159_DR|1115955:0.48528)0.956:0.32385)0.360:0.07239)0.041:0.05449,(hAT-N159_DR|1247796:0.23847,(hAT-N159_DR|1178684:0.17725,hAT-N159_DR|1865843:0.15653)0.273:0.26739)0.796:0.14586)0.903:0.11792)0.877:0.07672,((hAT-N159_DR|2049766:0.54552,(hAT-N159_DR|949210:0.06598,hAT-N159_DR|699543:0.32428)0.848:0.18025)0.795:0.10984,(((hAT-N159_DR|1865855:0.10393,hAT-N159_DR|1961721:0.07441)0.121:0.14510,(hAT-N159_DR|1038800:0.11205,hAT-N159_DR|1038776:0.40604)0.715:0.13667)0.838:0.09411,(hAT-N159_DR|699540:0.20573,hAT-N159_DR|782602:0.08096)0.703:0.13026)0.578:0.09415)0.414:0.06043)0.279:0.02881,((((((hAT-N159_DR|782597:0.33316,hAT-N159_DR|452392:0.39643)0.008:0.09043,hAT-N159_DR|1961741:0.58408)0.629:0.01367,hAT-N159_DR|1317792:0.51344)0.174:0.02084,(hAT-N159_DR|139882:0.11596,hAT-N159_DR|782606:0.11377)0.947:0.17289)0.691:0.04406,(((hAT-N159_DR|288550:0.00065,hAT-N159_DR|1865836:0.00064)1.000:0.47488,((hAT-N159_DR|1317816:0.04587,((hAT-N159_DR|62453:0.45510,hAT-N159_DR|212867:0.30185)0.471:0.14735,(hAT-N159_DR|1658707:0.41502,(hAT-N159_DR|452385:0.32319,hAT-N159_DR|699523:0.04052)0.576:0.27330)0.699:0.11782)0.774:0.11350)0.706:0.05077,hAT-N159_DR|1317794:0.03256)0.697:0.06200)0.935:0.26482,(((hAT-N159_DR|212884:0.27369,hAT-N159_DR|613799:0.25372)0.743:0.03157,hAT-N159_DR|1247797:0.33507)0.816:0.05972,(hAT-N159_DR|1461670:0.39234,(hAT-N159_DR|782595:0.40638,(hAT-N159_DR|452397:0.50058,hAT-N159_DR|62482:0.27807)0.106:0.08442)0.330:0.06838)0.744:0.00063)0.607:0.02647)0.231:0.08121)0.658:0.10651,(hAT-N159_DR|1961770:0.35389,hAT-N159_DR|1461705:0.36865)0.976:0.39371)0.140:0.00126)0.732:0.04972,(((((hAT-N159_DR|1038786:0.00065,(hAT-N159_DR|2049785:0.20229,hAT-N159_DR|369297:0.16107)0.351:0.00064)0.949:0.22106,(hAT-N159_DR|1178686:0.00064,(hAT-N159_DR|1317798:0.04319,hAT-N159_DR|699507:0.06958)0.105:0.06342)0.873:0.51796)0.145:0.02585,(hAT-N159_DR|1461683:0.77566,(hAT-N159_DR|62494:0.25604,hAT-N159_DR|949212:0.43385)0.557:0.22962)0.709:0.08076)0.508:0.07145,(hAT-N159_DR|860602:0.19057,hAT-N159_DR|949242:0.00067)0.482:0.61712)0.813:0.17128,hAT-N159_DR|1865810:0.93592)0.000:0.00091)0.633:0.04145,((hAT-N159_DR|1247748:0.25787,(hAT-N159_DR|1865831:0.23721,(hAT-N159_DR|782598:0.29298,hAT-N159_DR|949237:0.00064)0.501:0.16718)0.800:0.10181)0.864:0.10111,(hAT-N159_DR|452388:0.23038,hAT-N159_DR|1759437:0.09265)0.863:0.15739)0.000:0.08984)0.000:0.00125,(((hAT-N159_DR|1658658:0.37228,(hAT-N159_DR|62491:0.07123,hAT-N159_DR|1658710:0.11233)0.776:0.19618)0.629:0.09868,(hAT-N159_DR|860619:0.00063,hAT-N159_DR|1461692:0.10318)0.957:0.28810)0.769:0.13114,((hAT-N159_DR|1546752:0.14660,((((hAT-N159_DR|613757:0.35759,(hAT-N159_DR|949226:0.05599,(hAT-N159_DR|62452:0.39674,hAT-N159_DR|949217:0.02173)0.980:0.38166)0.784:0.19006)0.829:0.09461,(((((hAT-N159_DR|1178682:0.03916,hAT-N159_DR|1378697:0.43376)0.900:0.26287,(hAT-N159_DR|529826:0.06751,hAT-N159_DR|1865778:0.28332)0.280:0.07009)0.765:0.17125,(hAT-N159_DR|1658674:0.58669,(hAT-N159_DR|1178677:0.00065,hAT-N159_DR|1865846:0.27589)0.755:0.14892)0.140:0.04709)0.759:0.09653,(((((hAT-N159_DR|212853:0.08182,hAT-N159_DR|1461711:0.06202)0.934:0.07257,(hAT-N159_DR|369314:0.02145,hAT-N159_DR|452412:0.32231)0.831:0.10458)0.304:0.01261,(((hAT-N159_DR|1461710:0.08611,(hAT-N159_DR|1247787:0.07791,hAT-N159_DR|2049773:0.05475)0.076:0.00275)0.768:0.02340,(hAT-N159_DR|369289:0.23716,hAT-N159_DR|1865782:0.04273)0.832:0.16254)0.731:0.01384,(hAT-N159_DR|288540:0.00068,hAT-N159_DR|1759480:1.54239)0.293:0.15239)0.758:0.01672)0.907:0.13227,hAT-N159_DR|782624:0.28131)0.712:0.05774,((hAT-N159_DR|1038782:0.22123,hAT-N159_DR|1378682:0.00063)0.994:0.19478,(hAT-N159_DR|782631:0.11933,(hAT-N159_DR|1115949:1.44660,(hAT-N159_DR|452413:0.21364,hAT-N159_DR|1658679:0.00065)0.850:0.14725)0.202:0.05757)0.007:0.07699)0.706:0.05604)0.946:0.12506)0.782:0.06755,((hAT-N159_DR|860606:0.13042,hAT-N159_DR|452393:0.08739)0.837:0.15647,hAT-N159_DR|1115986:0.16989)0.779:0.10437)0.045:0.00067)0.743:0.04534,(hAT-N159_DR|139883:0.08170,hAT-N159_DR|1961756:0.03827)0.973:0.28965)0.704:0.02192,(hAT-N159_DR|1961771:0.28571,((hAT-N159_DR|1247785:0.22533,(hAT-N159_DR|139903:0.68612,hAT-N159_DR|452387:0.19808)0.101:0.00063)0.739:0.07686,((((hAT-N159_DR|949244:0.04690,hAT-N159_DR|949259:0.32069)0.785:0.21610,((hAT-N159_DR|1865838:0.05408,hAT-N159_DR|613800:0.36910)0.523:0.27165,(hAT-N159_DR|212870:0.09004,(hAT-N159_DR|212865:0.32793,hAT-N159_DR|1865852:0.18751)0.872:0.18464)0.827:0.19697)0.406:0.05631)0.956:0.32115,((hAT-N159_DR|212874:0.21442,((hAT-N159_DR|1038796:0.34388,hAT-N159_DR|452417:0.16866)0.807:0.12637,(hAT-N159_DR|699534:0.18113,hAT-N159_DR|1038774:0.16488)0.645:0.04268)0.116:0.01877)0.655:0.03457,hAT-N159_DR|212857:0.09592)0.619:0.09824)0.884:0.11912,hAT-N159_DR|2049782:0.21189)0.101:0.00063)0.765:0.04316)0.579:0.05734)0.000:0.00067)0.583:0.00190,((((hAT-N159_DR|529852:0.12209,hAT-N159_DR|949249:0.17018)0.894:0.27296,hAT-N159_DR|2049784:0.05548)0.804:0.14845,(hAT-N159_DR|369316:0.09374,(((hAT-N159_DR|949215:0.11062,(((hAT-N159_DR|1378690:0.16418,(hAT-N159_DR|860629:0.27872,hAT-N159_DR|1461708:0.06622)0.935:0.05849)0.771:0.01053,hAT-N159_DR|949221:0.07722)0.990:0.06344,(((hAT-N159_DR|860636:0.09181,(((((hAT-N159_DR|62496:0.02024,hAT-N159_DR|1247746:0.06700)0.940:0.04835,(hAT-N159_DR|699546:0.10759,(hAT-N159_DR|369318:0.26855,hAT-N159_DR|1865792:0.00064)0.046:0.09419)0.907:0.04025)0.713:0.01243,(((hAT-N159_DR|1247750:0.08236,hAT-N159_DR|1658645:0.10474)0.736:0.02286,(hAT-N159_DR|1658670:0.10578,(hAT-N159_DR|1178689:0.13129,hAT-N159_DR|1115963:0.13230)0.703:0.00678)0.136:0.00618)0.989:0.00064,hAT-N159_DR|949218:0.12808)0.045:0.00725)0.920:0.04052,(hAT-N159_DR|1038802:0.08090,hAT-N159_DR|529842:0.11254)0.759:0.01180)0.867:0.07774,hAT-N159_DR|369307:0.10702)0.868:0.06880)0.149:0.00145,hAT-N159_DR|1658648:0.25444)0.397:0.01467,hAT-N159_DR|1759481:0.18720)0.427:0.02560)0.955:0.03064)0.912:0.02111,(hAT-N159_DR|529839:0.16276,hAT-N159_DR|1378701:0.10533)0.263:0.00064)0.871:0.03424,hAT-N159_DR|529836:0.09375)0.126:0.00064)0.997:0.22705)0.868:0.08552,((hAT-N159_DR|139880:0.30013,((hAT-N159_DR|62499:0.06036,((hAT-N159_DR|1546710:0.00364,(hAT-N159_DR|288538:0.03302,hAT-N159_DR|1317795:0.00064)0.993:0.21703)0.876:0.09292,(hAT-N159_DR|1115958:0.44887,(hAT-N159_DR|1658703:0.13975,hAT-N159_DR|1865800:0.00064)0.000:0.00064)0.754:0.06423)0.366:0.01429)0.536:0.05314,hAT-N159_DR|613788:0.00060)0.131:0.02389)0.716:0.05095,((hAT-N159_DR|949260:0.41939,hAT-N159_DR|288555:0.00065)0.639:0.05701,(((((hAT-N159_DR|613790:0.00063,hAT-N159_DR|1247780:0.23349)0.910:0.24814,(hAT-N159_DR|2049750:0.06136,(hAT-N159_DR|529865:0.00064,(hAT-N159_DR|139899:0.00064,hAT-N159_DR|1961724:0.08912)0.982:0.13705)0.768:0.00064)0.726:0.08142)0.926:0.16287,(hAT-N159_DR|2049751:0.07427,(hAT-N159_DR|529863:0.25895,hAT-N159_DR|139887:0.00067)0.439:0.05806)0.677:0.05612)0.891:0.07257,(hAT-N159_DR|2049779:0.00064,((hAT-N159_DR|288544:0.12848,hAT-N159_DR|1759493:0.18806)0.859:0.14071,(hAT-N159_DR|1546712:0.00064,(hAT-N159_DR|949258:0.00063,hAT-N159_DR|1247756:0.00064)0.999:0.31163)0.990:0.21292)0.064:0.00066)0.566:0.03968)0.731:0.03953,hAT-N159_DR|1038780:0.06267)0.723:0.04590)0.411:0.04392)0.984:0.15928)0.956:0.10277)0.544:0.04989)0.591:0.01894)0.830:0.05791)0.000:0.00898,(((hAT-N159_DR|949227:0.07833,(hAT-N159_DR|288554:0.31262,hAT-N159_DR|1115988:0.19046)0.854:0.15794)0.765:0.02846,(hAT-N159_DR|288532:0.29632,(((hAT-N159_DR|949211:0.14666,hAT-N159_DR|1317797:0.02214)0.943:0.11903,((hAT-N159_DR|288535:0.05360,hAT-N159_DR|1658629:0.17964)0.663:0.05889,hAT-N159_DR|1865794:0.10375)0.944:0.12707)0.413:0.05519,(((hAT-N159_DR|1247790:0.30683,(hAT-N159_DR|613787:0.23494,hAT-N159_DR|1546771:0.00064)0.603:0.12407)0.873:0.13310,hAT-N159_DR|452422:0.14349)0.431:0.03580,(hAT-N159_DR|1247767:0.29647,(hAT-N159_DR|1247763:0.16539,hAT-N159_DR|62471:0.16557)0.774:0.04604)0.871:0.12521)0.386:0.04405)0.785:0.07034)0.246:0.00071)0.794:0.04326,hAT-N159_DR|1961763:0.14381)0.791:0.05950)0.590:0.02990)0.784:0.02982)0.896:0.05310)0.484:0.07031)0.000:0.00213)0.088:0.08866,(hAT-N159_DR|1038775:0.41699,hAT-N159_DR|1317802:0.36230)0.966:0.44378)0.000:0.00400)0.244:0.02198)0.000:0.01656)0.231:0.03664,((((((hAT-N159_DR|1759452:0.00067,hAT-N159_DR|2049735:0.00064)0.455:0.07356,hAT-N159_DR|1865805:0.15653)0.636:0.16108,hAT-N159_DR|1178679:0.15834)0.879:0.22701,(hAT-N159_DR|62467:0.08203,hAT-N159_DR|1759461:0.00790)0.082:0.09520)0.601:0.05209,((((hAT-N159_DR|1317804:0.04353,hAT-N159_DR|1546751:0.02933)0.928:0.00946,(hAT-N159_DR|1658677:0.05272,((hAT-N159_DR|139885:0.00064,hAT-N159_DR|1461682:0.01808)0.980:0.01255,hAT-N159_DR|860607:0.04366)0.836:0.00338)0.869:0.00357)0.358:0.00063,hAT-N159_DR|1546782:0.03680)0.726:0.01034,(hAT-N159_DR|212879:0.00128,hAT-N159_DR|288553:0.12878)0.675:0.07965)0.999:0.11584)0.702:0.04836,(((hAT-N159_DR|452406:0.07011,(hAT-N159_DR|369291:0.17673,hAT-N159_DR|288552:0.28209)0.554:0.04768)0.888:0.20535,hAT-N159_DR|62468:0.06923)0.243:0.02090,hAT-N159_DR|1247759:0.02517)0.000:0.00376)0.000:0.02185)0.586:0.03997)0.571:0.05849,hAT-N159_DR|1461709:0.00064)0.879:0.03453)0.706:0.07668)0.449:0.03781,((hAT-N159_DR|1546740:0.00069,((hAT-N159_DR|1461706:1.02074,(hAT-N159_DR|529851:0.30475,(((hAT-N159_DR|613784:0.29180,(hAT-N159_DR|529861:0.20456,hAT-N159_DR|1759487:0.13052)0.489:0.09599)0.541:0.08120,(hAT-N159_DR|1865829:0.30714,hAT-N159_DR|529860:0.48456)0.599:0.12308)0.831:0.17519,(hAT-N159_DR|1865806:0.54633,(hAT-N159_DR|1461702:0.21038,hAT-N159_DR|1961733:0.58736)0.803:0.18655)0.819:0.22875)0.208:0.18033)0.991:0.73898)0.610:0.16068,hAT-N159_DR|452396:0.00064)0.872:0.06055)0.638:0.00768,hAT-N159_DR|1546763:0.00064)0.954:0.04714)0.428:0.02465)0.637:0.03455,(((hAT-N159_DR|529862:0.08765,hAT-N159_DR|288545:0.21441)0.377:0.00232,(((hAT-N159_DR|1378692:0.08051,(hAT-N159_DR|949255:1.59762,hAT-N159_DR|613755:0.11626)0.733:0.15631)0.697:0.00741,(hAT-N159_DR|288546:0.06693,(((((hAT-N159_DR|529828:0.67154,hAT-N159_DR|782608:0.00064)0.455:0.16798,((((hAT-N159_DR|1865814:0.10781,(hAT-N159_DR|529871:0.10895,hAT-N159_DR|1759476:0.00064)0.463:0.20207)0.823:0.09633,(hAT-N159_DR|1865850:0.14956,(hAT-N159_DR|613780:0.31996,(hAT-N159_DR|613791:0.71475,hAT-N159_DR|1115950:0.00064)0.753:0.35817)0.652:0.13353)0.221:0.06716)0.917:0.16073,((hAT-N159_DR|1247772:0.42020,hAT-N159_DR|452398:0.46922)0.977:0.64634,((hAT-N159_DR|62442:0.21597,hAT-N159_DR|1865853:0.42291)0.879:0.25320,(hAT-N159_DR|1546725:0.85274,hAT-N159_DR|1317806:0.00064)0.891:0.18519)0.393:0.18429)0.501:0.10033)0.808:0.10848,(hAT-N159_DR|1115957:0.00065,hAT-N159_DR|1865780:0.63833)0.335:0.08742)0.519:0.03758)0.530:0.04908,(hAT-N159_DR|1378693:0.09735,(((((hAT-N159_DR|1658644:0.20828,hAT-N159_DR|1865787:0.09627)0.877:0.04168,(((hAT-N159_DR|529847:0.12912,hAT-N159_DR|1658641:0.18219)0.841:0.06395,(((hAT-N159_DR|699538:0.21413,(hAT-N159_DR|1658663:0.01335,hAT-N159_DR|1658650:1.03551)0.761:0.11700)0.811:0.06160,hAT-N159_DR|1865820:0.14167)0.906:0.14515,hAT-N159_DR|1178683:0.01867)0.449:0.03559)0.937:0.06203,hAT-N159_DR|1038801:0.08913)0.705:0.00423)0.758:0.00478,(hAT-N159_DR|1461687:0.07063,hAT-N159_DR|1658689:0.13555)0.714:0.00602)0.606:0.00063,((hAT-N159_DR|613756:1.04859,hAT-N159_DR|529844:0.00064)0.979:0.06104,(hAT-N159_DR|1378687:0.09389,(hAT-N159_DR|1546749:0.11306,(hAT-N159_DR|62465:0.05924,hAT-N159_DR|1115991:0.10601)0.605:0.01668)1.000:0.29880)0.862:0.00065)0.890:0.02627)0.999:0.19466,hAT-N159_DR|1759463:0.06166)0.281:0.00067)0.824:0.03503)0.986:0.09888,((hAT-N159_DR|62464:0.09607,hAT-N159_DR|1546737:0.09604)0.518:0.01385,hAT-N159_DR|1865795:0.10598)0.633:0.00198)0.728:0.00526,hAT-N159_DR|613774:0.15642)0.396:0.00477)0.602:0.00306)0.984:0.01129,((((hAT-N159_DR|62480:0.07335,hAT-N159_DR|452404:0.07162)0.866:0.00679,(hAT-N159_DR|613762:0.08002,(hAT-N159_DR|949219:0.07537,hAT-N159_DR|1865791:0.06789)0.105:0.00224)0.962:0.01132)0.742:0.00082,hAT-N159_DR|699536:0.08220)0.871:0.00398,((((hAT-N159_DR|369290:1.17119,(hAT-N159_DR|139889:0.16267,(hAT-N159_DR|369305:0.03652,hAT-N159_DR|1461700:0.07163)0.754:0.00059)0.317:0.00064)0.527:0.00063,hAT-N159_DR|139888:0.06631)0.824:0.00063,((hAT-N159_DR|1546746:0.03216,hAT-N159_DR|1546759:0.02349)0.970:0.01783,hAT-N159_DR|1546757:0.04092)0.994:0.02653)0.892:0.00867,((hAT-N159_DR|699512:0.06699,hAT-N159_DR|1865830:1.26975)0.456:0.03146,hAT-N159_DR|288539:0.07120)0.871:0.02566)0.458:0.00723)0.632:0.00286)0.000:0.00622)0.257:0.00168,((hAT-N159_DR|1658691:0.03654,(hAT-N159_DR|1317805:0.08902,hAT-N159_DR|1658695:0.01647)0.350:0.01049)0.946:0.03338,((hAT-N159_DR|62474:0.06069,(((hAT-N159_DR|1546775:0.01639,(hAT-N159_DR|1546758:0.01478,(hAT-N159_DR|1546741:0.00184,hAT-N159_DR|1546761:0.00184)0.985:0.00836)0.974:0.00800)1.000:0.02702,(hAT-N159_DR|1546736:0.03648,hAT-N159_DR|1759464:0.04852)0.823:0.00476)0.248:0.00249,((hAT-N159_DR|1546779:0.03674,hAT-N159_DR|212859:0.06538)0.243:0.00615,hAT-N159_DR|1461678:0.04493)0.898:0.01299)0.968:0.01340)0.996:0.02519,(hAT-N159_DR|860634:0.00909,hAT-N159_DR|860635:0.01097)1.000:0.06941)0.970:0.01722)0.931:0.01094)0.908:0.01351)0.035:0.00723,hAT-N159_DR|1961726:0.07188)0.881:0.01118)0.808:0.00439)0.871:0.00215,(((hAT-N159_DR|1461671:0.05583,((hAT-N159_DR|782600:0.06277,hAT-N159_DR|1115974:0.04388)0.212:0.00240,hAT-N159_DR|529840:0.05449)0.733:0.00252)0.842:0.00368,(((hAT-N159_DR|2049745:0.04616,hAT-N159_DR|2049739:0.05218)0.339:0.00388,(hAT-N159_DR|949220:0.05620,hAT-N159_DR|529858:0.04362)0.520:0.00276)0.735:0.00253,(hAT-N159_DR|1115980:0.05096,(((hAT-N159_DR|62466:0.05163,hAT-N159_DR|139890:0.04053)0.107:0.00157,(hAT-N159_DR|212855:0.03890,hAT-N159_DR|529832:0.04065)0.494:0.00295)0.840:0.00172,hAT-N159_DR|949214:0.03738)0.873:0.00261)0.936:0.00372)0.229:0.00283)0.772:0.00092,hAT-N159_DR|1038781:0.04990)0.762:0.00087)0.265:0.00192,(hAT-N159_DR|62470:0.06042,hAT-N159_DR|860608:0.04728)0.373:0.00127)0.303:0.00206)0.761:0.00154)0.873:0.00273,(hAT-N159_DR|699510:0.05705,(hAT-N159_DR|1247795:0.03873,hAT-N159_DR|1658637:0.03449)0.987:0.01504)0.833:0.00278)0.914:0.00306,(hAT-N159_DR|62462:0.02365,((hAT-N159_DR|782601:0.02173,hAT-N159_DR|860623:0.01676)0.917:0.00300,(hAT-N159_DR|1658696:0.02357,(hAT-N159_DR|613763:0.01180,hAT-N159_DR|1178692:0.02244)0.844:0.00584)0.000:0.00063)0.952:0.00662)1.000:0.02816)0.841:0.00164)0.611:0.00228,hAT-N159_DR|62469:0.05514)0.987:0.00799)0.996:0.01105,(hAT-N159_DR|1178687:0.02879,hAT-N159_DR|782614:0.03366)0.373:0.00147)0.222:0.00221,(hAT-N159_DR|1178678:0.03537,((hAT-N159_DR|782612:0.01746,hAT-N159_DR|1378691:0.01882)0.905:0.00772,hAT-N159_DR|1546769:0.01812)0.577:0.00259)0.839:0.00190)0.646:0.00174)0.939:0.00375)0.416:0.00217)0.762:0.00077,(hAT-N159_DR|1546785:0.02386,(hAT-N159_DR|139892:0.01873,hAT-N159_DR|62450:0.02345)0.599:0.00454)0.932:0.00453)0.752:0.00080,hAT-N159_DR|613796:0.02342)0.879:0.00210,(hAT-N159_DR|613765:0.02149,hAT-N159_DR|1115989:0.01110)0.843:0.00208)0.826:0.00065)0.773:0.00076)0.374:0.00108)0.423:0.00085)0.417:0.00064,(hAT-N159_DR|1658698:0.01413,(hAT-N159_DR|529837:0.00832,hAT-N159_DR|1378688:0.01142)0.855:0.00217)0.851:0.00179)0.470:0.00263);
```
