## Supplementary Data 2 for "A genomic portrait of zebrafish transposable elements and their spatiotemporal embryonic expression": hAT-N159B_DR.mafft.nwk

```
((hAT-N159B_DR|452379:0.13837,(hAT-N159B_DR|699483:0.12125,hAT-N159B_DR|1178657:0.12203)0.906:0.01868)0.055:0.00062,hAT-N159B_DR|1038749:0.17964,((hAT-N159B_DR|1658626:0.09581,hAT-N159B_DR|613743:0.08521)0.794:0.03582,(((hAT-N159B_DR|1759425:0.14152,(hAT-N159B_DR|1115938:0.01115,hAT-N159B_DR|1247731:0.00068)0.621:0.13795)0.752:0.00535,(hAT-N159B_DR|1378664:0.11736,(hAT-N159B_DR|949193:0.17999,((((hAT-N159B_DR|1247739:0.10384,(hAT-N159B_DR|613727:0.11138,hAT-N159B_DR|62404:0.12805)0.168:0.00378)0.794:0.02102,(((hAT-N159B_DR|529812:0.12624,hAT-N159B_DR|2049728:0.15967)0.614:0.02002,(hAT-N159B_DR|949181:0.14800,(hAT-N159B_DR|1178669:0.15203,hAT-N159B_DR|1247736:0.21347)0.406:0.01129)0.744:0.01000)0.005:0.00065,(hAT-N159B_DR|288519:0.19791,((((hAT-N159B_DR|1546706:0.20368,hAT-N159B_DR|1115930:0.12705)0.505:0.03090,(hAT-N159B_DR|452374:0.28890,hAT-N159B_DR|1546704:0.10193)0.723:0.00791)0.788:0.01815,((hAT-N159B_DR|1658609:0.10968,hAT-N159B_DR|1115941:0.17623)0.487:0.08762,hAT-N159B_DR|1038746:0.14010)0.923:0.08890)0.518:0.02600,(hAT-N159B_DR|1178659:0.41067,hAT-N159B_DR|1759415:0.25632)0.656:0.05759)0.738:0.02553)0.127:0.00544)0.868:0.02003)0.714:0.00161,((((((hAT-N159B_DR|860587:0.08381,(hAT-N159B_DR|2049725:0.39194,hAT-N159B_DR|139868:0.07516)0.318:0.03409)0.288:0.03837,(hAT-N159B_DR|613726:0.06695,(hAT-N159B_DR|62430:0.00065,hAT-N159B_DR|1658619:0.00974)0.687:0.15352)0.796:0.04695)0.684:0.01538,(hAT-N159B_DR|62423:0.00066,hAT-N159B_DR|1038758:0.13973)0.639:0.23539)0.730:0.00846,(hAT-N159B_DR|1378665:0.11437,(((hAT-N159B_DR|212840:0.08500,hAT-N159B_DR|1178673:0.01638)0.256:0.08046,hAT-N159B_DR|212831:0.12524)0.799:0.01131,(hAT-N159B_DR|212845:0.07309,hAT-N159B_DR|1961711:0.09048)0.907:0.02268)0.759:0.00125)0.813:0.00346)0.669:0.00101,((hAT-N159B_DR|1247724:0.00068,(hAT-N159B_DR|699494:0.01595,hAT-N159B_DR|949184:0.59209)0.456:0.19344)0.579:0.12123,hAT-N159B_DR|613730:0.10982)0.732:0.00093)0.831:0.00350,((hAT-N159B_DR|1961704:0.10984,((((hAT-N159B_DR|1461663:0.24530,(hAT-N159B_DR|1461646:0.11902,hAT-N159B_DR|1759417:0.18281)0.653:0.02326)0.866:0.00176,(hAT-N159B_DR|1461644:0.25476,(hAT-N159B_DR|613737:0.15671,hAT-N159B_DR|613742:0.14160)0.558:0.03418)0.882:0.00126)0.731:0.00213,((hAT-N159B_DR|62434:0.19193,(hAT-N159B_DR|1759419:0.00067,(hAT-N159B_DR|1178661:0.00067,hAT-N159B_DR|1546707:0.34366)0.477:0.13957)0.319:0.20559)0.410:0.00957,hAT-N159B_DR|288516:0.13527)0.763:0.00603)0.783:0.00450,((hAT-N159B_DR|288526:0.08556,hAT-N159B_DR|2117384:0.08620)1.000:0.03739,(hAT-N159B_DR|1317776:0.15454,(hAT-N159B_DR|288523:0.02136,hAT-N159B_DR|613722:0.13020)0.504:0.10100)0.873:0.01721)0.601:0.00144)0.705:0.00070)0.857:0.00065,(((hAT-N159B_DR|1038767:0.15334,hAT-N159B_DR|1317778:0.11711)0.843:0.02381,((hAT-N159B_DR|1865775:0.13593,hAT-N159B_DR|139876:0.16379)0.772:0.01250,(hAT-N159B_DR|1247733:0.10451,hAT-N159B_DR|860584:0.13405)0.887:0.01202)0.490:0.00512)0.813:0.00604,hAT-N159B_DR|1178655:0.09154)0.774:0.00195)0.827:0.00328)0.765:0.00237)0.703:0.00213,((((hAT-N159B_DR|212847:0.00065,hAT-N159B_DR|2105160:0.09881)0.893:0.14121,hAT-N159B_DR|1865768:0.09725)0.756:0.01260,(hAT-N159B_DR|369251:0.09497,(hAT-N159B_DR|139877:0.10613,hAT-N159B_DR|1546695:0.10023)0.919:0.01825)0.827:0.00628)0.891:0.01205,((((((hAT-N159B_DR|1658602:0.12487,(hAT-N159B_DR|699500:0.13664,hAT-N159B_DR|2049724:0.12733)0.607:0.02268)0.187:0.00456,((hAT-N159B_DR|1317775:0.13164,((hAT-N159B_DR|2049730:0.16377,hAT-N159B_DR|699492:0.18480)0.805:0.01668,((hAT-N159B_DR|613733:0.18031,hAT-N159B_DR|1247737:0.13256)0.515:0.00091,((hAT-N159B_DR|699482:0.17956,hAT-N159B_DR|1759418:0.10640)0.846:0.02492,hAT-N159B_DR|1115931:0.08976)0.552:0.00408)0.241:0.00360)0.745:0.00442)0.883:0.00999,((hAT-N159B_DR|62428:0.37782,((hAT-N159B_DR|1178656:0.08916,hAT-N159B_DR|62422:0.12925)0.770:0.00692,(hAT-N159B_DR|1461662:0.08526,((hAT-N159B_DR|699495:0.00065,hAT-N159B_DR|860590:0.07029)0.897:0.15099,(hAT-N159B_DR|1247717:0.12294,(hAT-N159B_DR|1658607:0.11689,hAT-N159B_DR|1178676:0.13127)0.754:0.00688)0.596:0.00421)0.744:0.01269)0.586:0.00065)0.622:0.00065)0.701:0.01257,hAT-N159B_DR|529809:0.14855)0.724:0.00311)0.164:0.00436)0.736:0.00176,(((hAT-N159B_DR|452369:0.13181,(hAT-N159B_DR|2049726:0.09057,(hAT-N159B_DR|212832:0.12071,hAT-N159B_DR|613740:0.02583)0.420:0.08159)0.781:0.00802)0.705:0.00620,((hAT-N159B_DR|139874:0.11701,((hAT-N159B_DR|699481:0.05690,(hAT-N159B_DR|139870:0.00066,hAT-N159B_DR|1865745:0.19748)0.645:0.06864)0.674:0.01012,hAT-N159B_DR|1038752:0.11632)0.744:0.01344)0.776:0.00912,((hAT-N159B_DR|2049710:0.14888,((hAT-N159B_DR|369266:0.13943,(hAT-N159B_DR|1759428:0.23816,hAT-N159B_DR|2049706:0.06865)0.794:0.01915)0.820:0.01222,((hAT-N159B_DR|1759413:0.10252,((((hAT-N159B_DR|699486:0.07345,(hAT-N159B_DR|1317784:0.27773,hAT-N159B_DR|139873:0.17307)0.854:0.07733)0.088:0.00748,hAT-N159B_DR|369253:0.08059)0.135:0.00399,hAT-N159B_DR|1961714:0.12954)0.147:0.00065,(hAT-N159B_DR|1317780:0.24636,(hAT-N159B_DR|369242:0.00061,(hAT-N159B_DR|62407:0.06523,hAT-N159B_DR|1378660:0.02026)0.478:0.04198)0.879:0.11506)0.000:0.00066)0.786:0.03724)0.660:0.00836,((hAT-N159B_DR|1115932:0.20687,(((hAT-N159B_DR|613746:0.00064,hAT-N159B_DR|1759411:0.02922)0.637:0.09487,(hAT-N159B_DR|1759423:0.15671,((hAT-N159B_DR|2049707:0.10082,hAT-N159B_DR|2105159:0.18964)0.837:0.02924,((hAT-N159B_DR|613729:0.21472,hAT-N159B_DR|782561:0.10804)0.470:0.02023,(hAT-N159B_DR|288521:0.02167,hAT-N159B_DR|1378668:0.08124)0.457:0.13391)0.780:0.01888)0.799:0.00809)0.251:0.00068)0.629:0.00429,(((((((((hAT-N159B_DR|369252:0.48163,hAT-N159B_DR|860589:0.18603)0.376:0.05364,(hAT-N159B_DR|1247715:0.01091,(hAT-N159B_DR|1658601:0.02368,hAT-N159B_DR|2049715:0.00065)0.098:0.02053)0.409:0.13425)0.742:0.00963,((hAT-N159B_DR|1865774:0.14255,hAT-N159B_DR|369261:0.15152)0.681:0.00408,(hAT-N159B_DR|782569:0.24092,hAT-N159B_DR|1658606:0.09443)0.524:0.00711)0.835:0.01597)0.712:0.00915,hAT-N159B_DR|2049731:0.15850)0.678:0.00441,((((((hAT-N159B_DR|1461651:0.06262,(hAT-N159B_DR|452375:0.15215,(hAT-N159B_DR|1038766:0.13392,hAT-N159B_DR|782579:0.20432)0.695:0.02219)0.721:0.02115)0.775:0.02415,(hAT-N159B_DR|949209:0.19989,(hAT-N159B_DR|212841:0.00066,hAT-N159B_DR|1317788:0.02914)0.603:0.15496)0.446:0.00518)0.431:0.01287,(hAT-N159B_DR|782586:0.17208,hAT-N159B_DR|782572:0.08386)0.716:0.01710)0.381:0.04886,hAT-N159B_DR|1461636:0.23452)0.153:0.00060,((((hAT-N159B_DR|1759421:0.34728,hAT-N159B_DR|949201:0.06180)0.684:0.04498,hAT-N159B_DR|452362:0.19625)0.543:0.00064,hAT-N159B_DR|2049709:0.11860)0.766:0.01147,hAT-N159B_DR|1378658:0.08315)0.091:0.00382)0.739:0.00535,(hAT-N159B_DR|369241:0.20239,(hAT-N159B_DR|212846:0.29285,hAT-N159B_DR|369265:0.05544)0.724:0.02551)0.896:0.07151)0.869:0.02314)0.064:0.00100,(hAT-N159B_DR|1178664:0.00066,hAT-N159B_DR|1865755:0.27594)0.934:0.19741)0.168:0.00133,(hAT-N159B_DR|2049729:0.21719,(hAT-N159B_DR|62414:0.08127,hAT-N159B_DR|1461665:0.25753)0.126:0.01279)0.813:0.04312)0.701:0.00543,(hAT-N159B_DR|1961720:0.11692,(((((hAT-N159B_DR|1115936:0.17486,(((hAT-N159B_DR|2049720:0.39213,hAT-N159B_DR|1247726:0.26162)0.567:0.02976,hAT-N159B_DR|139869:0.00066)0.817:0.09813,hAT-N159B_DR|529808:0.16835)0.665:0.02829)0.579:0.01154,hAT-N159B_DR|1038762:0.01801)0.404:0.01429,(hAT-N159B_DR|1658615:0.00064,(hAT-N159B_DR|860585:0.00065,hAT-N159B_DR|1546708:0.14866)0.642:0.25309)0.713:0.13498)0.696:0.01132,(((hAT-N159B_DR|1759426:0.10044,((((hAT-N159B_DR|1115933:0.15114,hAT-N159B_DR|2049732:0.04958)0.743:0.02683,hAT-N159B_DR|1865762:0.12019)0.771:0.00378,(hAT-N159B_DR|699493:0.08967,hAT-N159B_DR|1038748:0.13205)0.634:0.00395)0.820:0.00323,(hAT-N159B_DR|1658620:0.08031,hAT-N159B_DR|699499:0.09397)0.385:0.00990)0.454:0.00169)0.823:0.00370,hAT-N159B_DR|613731:0.08692)0.970:0.01080,((((((((hAT-N159B_DR|1317777:0.12383,hAT-N159B_DR|1038742:0.12262)0.386:0.00066,((((hAT-N159B_DR|1317783:0.17682,hAT-N159B_DR|62432:0.10344)0.717:0.01161,(hAT-N159B_DR|1865741:0.18400,hAT-N159B_DR|613732:0.13612)0.539:0.00066)0.581:0.00468,hAT-N159B_DR|1865743:0.10233)0.845:0.00066,(((((hAT-N159B_DR|1317781:0.09792,(hAT-N159B_DR|212836:0.09045,(hAT-N159B_DR|1317779:0.05951,hAT-N159B_DR|1865749:0.08986)0.810:0.03956)0.619:0.00972)0.421:0.00254,hAT-N159B_DR|62418:0.08128)0.812:0.00132,((hAT-N159B_DR|529817:0.08031,(hAT-N159B_DR|1378670:0.07276,hAT-N159B_DR|1865758:0.09681)0.928:0.01535)0.112:0.00252,hAT-N159B_DR|1461643:0.10300)0.856:0.00444)0.177:0.00064,(((((hAT-N159B_DR|782578:0.17864,hAT-N159B_DR|949189:0.11152)0.724:0.00689,(hAT-N159B_DR|2049713:0.10133,hAT-N159B_DR|1038763:0.09989)0.913:0.02776)0.509:0.00187,(hAT-N159B_DR|782574:0.09666,hAT-N159B_DR|860592:0.06678)0.698:0.00377)0.805:0.00332,((hAT-N159B_DR|288527:0.07959,hAT-N159B_DR|860583:0.10817)0.523:0.00866,hAT-N159B_DR|139875:0.10426)0.886:0.00879)0.835:0.00335,(((hAT-N159B_DR|62420:0.08621,hAT-N159B_DR|1247735:0.08224)0.058:0.00066,hAT-N159B_DR|1759433:0.07148)0.858:0.00508,(hAT-N159B_DR|1247741:0.10387,hAT-N159B_DR|1461642:0.15285)0.594:0.00594)0.822:0.00399)0.820:0.00082)0.879:0.00369,(hAT-N159B_DR|1961719:0.09814,hAT-N159B_DR|1865744:0.13053)0.840:0.01827)0.587:0.00192)0.846:0.00343)0.778:0.00250,((hAT-N159B_DR|139878:0.13609,(hAT-N159B_DR|369255:0.10232,(hAT-N159B_DR|949207:0.10140,hAT-N159B_DR|2091991:0.17862)0.496:0.00668)0.105:0.00065)0.537:0.00066,hAT-N159B_DR|1658628:0.16249)0.772:0.00732)0.409:0.00064,(((hAT-N159B_DR|62409:0.09534,hAT-N159B_DR|2081610:0.00061)0.969:0.12086,((hAT-N159B_DR|1178663:0.12254,hAT-N159B_DR|1461666:0.00064)0.441:0.22781,hAT-N159B_DR|1546703:0.10429)0.780:0.08855)0.762:0.01572,hAT-N159B_DR|1961705:0.08997)0.733:0.00679)0.678:0.00522,(((hAT-N159B_DR|1546697:0.10562,hAT-N159B_DR|1865742:0.13945)0.386:0.00678,(hAT-N159B_DR|1658624:0.09890,hAT-N159B_DR|949188:0.10881)0.893:0.01155)0.709:0.00090,(hAT-N159B_DR|782564:0.09562,hAT-N159B_DR|452380:0.13232)0.837:0.01722)0.439:0.00327)0.921:0.00619,(((((hAT-N159B_DR|212837:0.11235,hAT-N159B_DR|1178670:0.06269)0.875:0.05883,hAT-N159B_DR|529822:0.05252)0.582:0.00514,((((hAT-N159B_DR|860579:0.08832,hAT-N159B_DR|1378667:0.11847)0.780:0.00576,hAT-N159B_DR|1461649:0.08469)0.908:0.00748,(((hAT-N159B_DR|1038760:0.10236,(((hAT-N159B_DR|613747:0.13959,hAT-N159B_DR|1038754:0.15943)0.784:0.01287,hAT-N159B_DR|1658618:0.10720)0.628:0.00161,(((hAT-N159B_DR|452371:0.10468,hAT-N159B_DR|1247740:0.10663)0.935:0.01840,hAT-N159B_DR|2049712:0.09188)0.328:0.00189,hAT-N159B_DR|212834:0.08728)0.841:0.00636)0.980:0.01400)0.875:0.00441,(hAT-N159B_DR|1247727:0.12953,(hAT-N159B_DR|1759427:0.10079,(hAT-N159B_DR|1247728:0.07176,hAT-N159B_DR|62426:0.08824)0.760:0.02651)0.378:0.00743)0.812:0.00063)0.277:0.00080,hAT-N159B_DR|613724:0.10637)0.365:0.00069)0.865:0.00289,((((((((hAT-N159B_DR|1247713:0.03639,hAT-N159B_DR|1658621:0.00065)0.883:0.08875,(hAT-N159B_DR|1865748:0.10536,((hAT-N159B_DR|1038770:0.02713,hAT-N159B_DR|1378671:0.21143)0.944:0.05931,(((hAT-N159B_DR|1038743:0.08244,(((hAT-N159B_DR|1247719:0.13426,((hAT-N159B_DR|860600:0.08664,hAT-N159B_DR|1247729:0.07678)0.908:0.00930,hAT-N159B_DR|1461659:0.08323)0.370:0.00067)0.189:0.00184,hAT-N159B_DR|1247732:0.08514)0.788:0.00151,((hAT-N159B_DR|860597:0.08079,(hAT-N159B_DR|1461661:0.10645,(((hAT-N159B_DR|212835:0.15359,hAT-N159B_DR|860599:0.09853)0.905:0.01634,((((hAT-N159B_DR|613735:0.16826,hAT-N159B_DR|860580:0.00088)0.625:0.25447,((hAT-N159B_DR|139872:0.10877,hAT-N159B_DR|369246:0.25273)0.866:0.08802,hAT-N159B_DR|1038755:0.12521)0.316:0.05149)0.855:0.06234,(((((((hAT-N159B_DR|1461647:0.22950,hAT-N159B_DR|1378663:0.10036)0.000:0.00521,hAT-N159B_DR|62435:0.00470)0.337:0.09762,hAT-N159B_DR|1865756:0.15283)0.799:0.04543,((hAT-N159B_DR|369268:0.08696,hAT-N159B_DR|1115934:0.30255)0.582:0.08661,hAT-N159B_DR|369254:0.08700)0.340:0.03392)0.519:0.03319,(((hAT-N159B_DR|1865747:0.09788,((hAT-N159B_DR|613749:0.00066,hAT-N159B_DR|1378657:0.00066)0.997:0.85751,((hAT-N159B_DR|529820:0.00064,hAT-N159B_DR|949194:0.23347)0.504:0.13899,hAT-N159B_DR|452364:0.14440)0.041:0.02843)0.344:0.03868)0.405:0.02476,(hAT-N159B_DR|1461664:0.25941,hAT-N159B_DR|1178675:0.12020)0.469:0.00065)0.279:0.03601,((hAT-N159B_DR|1378662:0.01455,(hAT-N159B_DR|1378669:0.34144,(hAT-N159B_DR|288517:0.03592,(hAT-N159B_DR|1759412:0.00066,hAT-N159B_DR|1461655:0.13887)0.772:0.19299)0.260:0.02729)0.028:0.05553)0.874:0.09781,hAT-N159B_DR|1461640:0.24307)0.894:0.10027)0.982:0.10145)0.311:0.00690,((hAT-N159B_DR|529802:0.10726,hAT-N159B_DR|699504:0.10154)0.765:0.02166,(hAT-N159B_DR|1658610:0.11871,hAT-N159B_DR|1658599:0.12979)0.322:0.02545)0.687:0.01348)0.879:0.05574,(hAT-N159B_DR|1038744:0.04402,hAT-N159B_DR|1178671:0.08861)1.000:0.29849)0.594:0.00808)0.798:0.00997,((((hAT-N159B_DR|212828:0.10392,hAT-N159B_DR|1961716:0.10255)0.635:0.01010,hAT-N159B_DR|860582:0.10590)0.835:0.00622,((hAT-N159B_DR|613723:0.01184,hAT-N159B_DR|1038753:0.00066)0.581:0.35693,(((hAT-N159B_DR|62425:0.08014,hAT-N159B_DR|860581:0.08722)0.676:0.00183,(hAT-N159B_DR|1546698:0.08244,(hAT-N159B_DR|1865772:0.09004,hAT-N159B_DR|782571:0.34187)0.091:0.01049)0.973:0.05002)0.808:0.00785,(((hAT-N159B_DR|1461658:0.09229,hAT-N159B_DR|1247721:0.09220)0.666:0.00211,hAT-N159B_DR|1247712:0.04932)0.728:0.00408,((hAT-N159B_DR|1178672:0.10673,hAT-N159B_DR|1865764:0.04162)0.742:0.06345,(hAT-N159B_DR|1038759:0.15844,hAT-N159B_DR|860598:0.11250)0.864:0.03114)0.703:0.01337)0.850:0.00940)0.694:0.00067)0.721:0.00557)0.790:0.00285,(hAT-N159B_DR|1658613:0.09791,hAT-N159B_DR|1247742:0.07718)0.734:0.00475)0.107:0.00065)0.738:0.00107)0.842:0.00450,((((hAT-N159B_DR|369248:0.12077,hAT-N159B_DR|1178668:0.16472)0.100:0.00493,(hAT-N159B_DR|529811:0.07059,hAT-N159B_DR|1759430:0.21901)0.859:0.04408)0.907:0.01349,hAT-N159B_DR|529815:0.11429)0.648:0.00066,(hAT-N159B_DR|1247716:0.07828,hAT-N159B_DR|949192:0.07887)0.782:0.01035)0.784:0.00148)0.747:0.00216)0.780:0.00293)0.745:0.00147,(hAT-N159B_DR|1961703:0.08514,(hAT-N159B_DR|613728:0.00086,hAT-N159B_DR|1317773:0.08920)0.669:0.12053)0.907:0.01292)0.803:0.00109)0.787:0.00221)0.768:0.00197,(hAT-N159B_DR|1115942:0.07380,hAT-N159B_DR|1658625:0.08242)0.693:0.00114)0.780:0.00175,(hAT-N159B_DR|62436:0.09374,(hAT-N159B_DR|1247711:0.08189,(hAT-N159B_DR|529818:0.00064,hAT-N159B_DR|860578:0.07669)0.705:0.13847)0.396:0.01042)0.783:0.00065)0.792:0.00303)0.870:0.00516)0.104:0.00459)0.791:0.00489,(hAT-N159B_DR|949187:0.16740,(hAT-N159B_DR|1378672:0.11239,hAT-N159B_DR|1658603:0.11142)0.417:0.00235)0.870:0.00680)0.865:0.00552,((((hAT-N159B_DR|288522:0.10306,hAT-N159B_DR|1038757:0.13627)0.605:0.00678,hAT-N159B_DR|949196:0.06501)0.343:0.00064,(hAT-N159B_DR|2049723:0.09871,(hAT-N159B_DR|369269:0.10910,hAT-N159B_DR|1546702:0.09858)0.547:0.01594)0.646:0.00123)0.800:0.00256,((hAT-N159B_DR|949182:0.12174,((hAT-N159B_DR|2049711:0.11871,(hAT-N159B_DR|782585:0.07036,hAT-N159B_DR|949185:0.08240)0.836:0.01256)0.818:0.00878,(hAT-N159B_DR|529816:0.09885,hAT-N159B_DR|1865760:0.09978)0.390:0.00438)0.600:0.00096)0.008:0.00088,((hAT-N159B_DR|369247:0.09558,((hAT-N159B_DR|782575:0.12110,hAT-N159B_DR|212829:0.07407)0.954:0.03337,((hAT-N159B_DR|62427:0.14691,hAT-N159B_DR|452372:0.07708)0.513:0.04588,(hAT-N159B_DR|452378:0.06635,hAT-N159B_DR|1865767:0.11844)0.331:0.11521)0.795:0.00668)0.277:0.00169)0.953:0.00937,(hAT-N159B_DR|613748:0.09368,((hAT-N159B_DR|1038764:0.12049,(hAT-N159B_DR|529823:0.10575,hAT-N159B_DR|2087454:0.10469)0.514:0.01676)0.516:0.01695,hAT-N159B_DR|949183:0.17096)0.521:0.00209)0.851:0.00796)0.829:0.00278)0.882:0.00402)0.858:0.00307)0.862:0.00289,((hAT-N159B_DR|212830:0.06739,(hAT-N159B_DR|782577:0.24958,hAT-N159B_DR|949202:0.00068)0.636:0.12330)0.777:0.02954,((hAT-N159B_DR|782573:0.17811,hAT-N159B_DR|1038768:0.08723)0.074:0.00065,(hAT-N159B_DR|1317790:0.06353,(hAT-N159B_DR|782566:0.12932,hAT-N159B_DR|1759429:0.08092)0.854:0.02933)0.787:0.00831)0.861:0.00411)0.777:0.00335)0.534:0.00064,(hAT-N159B_DR|613725:0.11986,hAT-N159B_DR|1247723:0.10045)0.504:0.00970)0.775:0.00413,hAT-N159B_DR|1317791:0.14150)0.511:0.00179,hAT-N159B_DR|949203:0.11051)0.777:0.00221)0.649:0.00066)0.472:0.00093,((hAT-N159B_DR|949205:0.08925,hAT-N159B_DR|2100004:0.11171)0.752:0.00915,hAT-N159B_DR|1865754:0.18792)0.733:0.00685)0.729:0.00087,hAT-N159B_DR|1961706:0.11194)0.911:0.00479)0.051:0.00081,hAT-N159B_DR|2113672:0.09092)0.129:0.00086,(hAT-N159B_DR|1658627:0.11242,(hAT-N159B_DR|212842:0.04641,hAT-N159B_DR|1865746:0.01059)0.529:0.14985)0.823:0.01327)0.866:0.00553)0.775:0.00242)0.816:0.00429,((hAT-N159B_DR|1038750:0.12942,((hAT-N159B_DR|529807:0.04010,(hAT-N159B_DR|1759434:0.0,hAT-N159B_DR|1759435:0.0):0.00065)0.672:0.08053,(hAT-N159B_DR|699485:0.00371,(hAT-N159B_DR|62405:0.00066,hAT-N159B_DR|62406:0.00065)0.926:0.09915)0.531:0.08415)0.753:0.01397)0.402:0.00207,(hAT-N159B_DR|949191:0.08826,hAT-N159B_DR|2092683:0.08876)0.029:0.01177)0.742:0.00287)0.956:0.01845)0.375:0.00426)0.798:0.00679,(hAT-N159B_DR|613744:0.11884,hAT-N159B_DR|2049733:0.09615)0.646:0.00939)0.325:0.00074)0.350:0.00497)0.823:0.01024,((((((hAT-N159B_DR|369260:0.06077,hAT-N159B_DR|860586:0.11630)0.803:0.03196,(hAT-N159B_DR|613739:0.12439,hAT-N159B_DR|452368:0.13463)0.736:0.01117)0.640:0.00887,((((hAT-N159B_DR|288530:0.08327,hAT-N159B_DR|1461645:0.07152)0.797:0.04171,hAT-N159B_DR|2049718:0.12940)0.808:0.00695,(((hAT-N159B_DR|1546699:0.00066,(hAT-N159B_DR|699501:0.00066,((hAT-N159B_DR|1546701:0.03313,hAT-N159B_DR|1546700:0.00066)0.918:0.05660,(hAT-N159B_DR|288528:0.11266,hAT-N159B_DR|2108000:0.00067)0.439:0.06136)0.427:0.01879)0.582:0.04147)0.902:0.06924,hAT-N159B_DR|2049721:0.12836)0.821:0.05234,(hAT-N159B_DR|452377:0.16728,hAT-N159B_DR|1865776:0.07619)0.770:0.05816)0.598:0.00283)0.851:0.00709,hAT-N159B_DR|1378659:0.13457)0.657:0.00779)0.876:0.00945,((hAT-N159B_DR|1865761:0.20283,hAT-N159B_DR|1658622:0.13912)0.854:0.03779,(((hAT-N159B_DR|62411:0.15008,hAT-N159B_DR|1247738:0.13185)0.834:0.01917,((((hAT-N159B_DR|782567:0.19193,(hAT-N159B_DR|369243:0.13196,((hAT-N159B_DR|1759424:0.39416,(hAT-N159B_DR|1247714:0.01914,(hAT-N159B_DR|369250:0.00093,hAT-N159B_DR|62417:0.00061)0.840:0.13730)0.224:0.00791)0.872:0.07632,(hAT-N159B_DR|2092684:0.04522,(hAT-N159B_DR|452384:0.10097,hAT-N159B_DR|1865750:0.00066)0.807:0.12413)0.924:0.12270)0.088:0.04002)0.745:0.01198)0.097:0.00091,hAT-N159B_DR|1038751:0.12874)0.878:0.01348,((hAT-N159B_DR|529813:0.19241,hAT-N159B_DR|1038756:0.12418)0.748:0.00943,(hAT-N159B_DR|1115937:0.14146,hAT-N159B_DR|1961718:0.14167)0.696:0.00714)0.710:0.00404)0.211:0.00066,(((hAT-N159B_DR|529821:0.14981,(hAT-N159B_DR|1038761:0.12557,(hAT-N159B_DR|860593:0.08634,hAT-N159B_DR|1658612:0.05535)0.835:0.03808)0.884:0.01516)0.280:0.00376,hAT-N159B_DR|949200:0.16279)0.836:0.00764,((hAT-N159B_DR|949206:0.15537,(hAT-N159B_DR|1461648:0.15440,hAT-N159B_DR|1658614:0.10450)0.635:0.04524)0.841:0.01131,((((hAT-N159B_DR|860591:0.12434,(hAT-N159B_DR|1961708:0.14413,hAT-N159B_DR|1247725:0.19642)0.671:0.00249)0.829:0.01042,((hAT-N159B_DR|62421:0.17000,((((((hAT-N159B_DR|949186:0.10626,hAT-N159B_DR|1038765:0.00065)0.485:0.22371,hAT-N159B_DR|1865773:0.19221)0.937:0.09003,(hAT-N159B_DR|2049722:0.14869,hAT-N159B_DR|613741:0.13451)0.430:0.01757)0.686:0.01870,(hAT-N159B_DR|369264:0.17335,hAT-N159B_DR|62424:0.07874)0.870:0.08043)0.865:0.01840,((hAT-N159B_DR|212827:0.02628,hAT-N159B_DR|1865757:0.02703)0.147:0.08166,hAT-N159B_DR|1658616:0.13823)0.840:0.01135)0.433:0.00270,(hAT-N159B_DR|1378674:0.31547,(hAT-N159B_DR|1378666:0.09910,hAT-N159B_DR|1461656:0.14617)0.090:0.01013)0.730:0.05033)0.280:0.00064)0.924:0.00614,((((hAT-N159B_DR|1461660:0.13664,(hAT-N159B_DR|288531:0.12389,(hAT-N159B_DR|860596:0.24394,hAT-N159B_DR|782565:0.00064)0.199:0.01181)0.999:0.14807)0.801:0.01608,(hAT-N159B_DR|1115940:0.14602,(hAT-N159B_DR|1247743:0.19350,(((hAT-N159B_DR|529810:0.00066,(hAT-N159B_DR|613738:0.00067,hAT-N159B_DR|1961707:0.08145)0.541:0.15006)0.782:0.09695,(hAT-N159B_DR|1759416:0.06718,(hAT-N159B_DR|2102703:0.00945,hAT-N159B_DR|1317785:0.01012)0.956:0.17041)0.643:0.05189)0.566:0.02523,hAT-N159B_DR|949190:0.05912)0.394:0.04671)0.240:0.02180)0.804:0.02920)0.736:0.00871,((hAT-N159B_DR|2110197:0.18798,hAT-N159B_DR|452373:0.15543)0.678:0.00449,((hAT-N159B_DR|452363:0.11079,(hAT-N159B_DR|1038747:0.00065,hAT-N159B_DR|782570:0.06159)0.661:0.12823)0.814:0.03651,(hAT-N159B_DR|212839:0.12993,hAT-N159B_DR|62412:0.12409)0.725:0.00710)0.843:0.01531)0.089:0.01035)0.489:0.00414,(hAT-N159B_DR|699487:0.13863,(hAT-N159B_DR|369263:0.00066,hAT-N159B_DR|782581:0.11951)0.329:0.11088)0.750:0.00497)0.134:0.00064)0.948:0.00066)0.783:0.00349,((hAT-N159B_DR|1961712:0.20037,(hAT-N159B_DR|1759431:0.11541,hAT-N159B_DR|2049716:0.07171)0.780:0.06191)0.833:0.02653,((hAT-N159B_DR|1546705:0.09456,(hAT-N159B_DR|782580:0.12678,(hAT-N159B_DR|1247730:0.12422,hAT-N159B_DR|1961713:0.26328)0.526:0.00197)0.439:0.00867)0.234:0.00090,hAT-N159B_DR|1378673:0.09721)0.699:0.00632)0.756:0.00249)0.000:0.00066,hAT-N159B_DR|452366:0.20220)0.714:0.00306)0.825:0.00563)0.956:0.02455)0.573:0.00240)0.815:0.00743,((((hAT-N159B_DR|860588:0.20629,hAT-N159B_DR|369249:0.09861)0.174:0.00756,hAT-N159B_DR|62419:0.16752)0.783:0.02014,(((hAT-N159B_DR|1461653:0.14327,hAT-N159B_DR|1961701:0.16484)0.737:0.01693,(((hAT-N159B_DR|949204:0.14559,hAT-N159B_DR|699491:0.14584)0.870:0.01615,hAT-N159B_DR|288524:0.14054)0.180:0.00423,((hAT-N159B_DR|949195:0.26957,((((hAT-N159B_DR|62415:0.16712,hAT-N159B_DR|1178662:0.06787)0.592:0.07673,hAT-N159B_DR|1961715:0.13754)0.627:0.00784,hAT-N159B_DR|369244:0.14399)0.634:0.00250,(hAT-N159B_DR|212838:0.16207,hAT-N159B_DR|1865740:0.19020)0.852:0.09508)0.062:0.00210)0.364:0.00424,hAT-N159B_DR|1961702:0.11699)0.783:0.00797)0.781:0.00124)0.639:0.00326,((hAT-N159B_DR|1865777:0.15077,hAT-N159B_DR|2049717:0.18156)0.000:0.00061,hAT-N159B_DR|782583:0.25349)0.285:0.00090)0.789:0.00066)0.125:0.00148,hAT-N159B_DR|212826:0.11550)0.741:0.00314)0.629:0.00339)0.539:0.01252)0.953:0.01057,(((hAT-N159B_DR|1658617:0.12018,((hAT-N159B_DR|949197:0.00061,hAT-N159B_DR|1461654:0.05444)0.668:0.09620,hAT-N159B_DR|369262:0.11323)0.059:0.00593)0.805:0.01646,hAT-N159B_DR|1759432:0.17985)0.803:0.01414,(((hAT-N159B_DR|860594:0.10512,(hAT-N159B_DR|782563:0.37377,(hAT-N159B_DR|1865766:0.27506,hAT-N159B_DR|1461657:0.18507)0.319:0.03075)0.566:0.00065)0.438:0.00066,hAT-N159B_DR|62416:0.17206)0.767:0.00531,((hAT-N159B_DR|1865753:0.11129,(hAT-N159B_DR|452367:0.10580,(hAT-N159B_DR|62429:0.18701,hAT-N159B_DR|212843:0.09038)0.584:0.01177)0.015:0.00242)0.741:0.00203,((hAT-N159B_DR|1461639:0.03353,(hAT-N159B_DR|613745:0.02456,hAT-N159B_DR|1461637:0.01624)0.413:0.01416)0.998:0.07885,hAT-N159B_DR|1461638:0.08472)0.986:0.05162)0.457:0.00340)0.705:0.00110)0.775:0.00251)0.780:0.00242,((((((hAT-N159B_DR|369256:0.14029,(hAT-N159B_DR|860595:0.13053,hAT-N159B_DR|1658600:0.10486)0.815:0.02860)0.180:0.00065,(hAT-N159B_DR|288529:0.09578,(hAT-N159B_DR|529803:0.20000,hAT-N159B_DR|2049714:0.06727)0.837:0.07646)0.813:0.02766)0.810:0.00448,((hAT-N159B_DR|782584:0.18589,(((hAT-N159B_DR|529814:0.16674,(hAT-N159B_DR|369270:0.14982,hAT-N159B_DR|369257:0.14794)0.227:0.00755)0.458:0.00573,hAT-N159B_DR|2091990:0.08004)0.054:0.00127,hAT-N159B_DR|1865765:0.14434)0.146:0.00678)0.765:0.00551,(hAT-N159B_DR|1038745:0.18186,((hAT-N159B_DR|1115929:0.07493,(hAT-N159B_DR|452381:0.10809,hAT-N159B_DR|1546696:0.12053)0.579:0.02734)0.105:0.00066,(hAT-N159B_DR|699496:0.10926,hAT-N159B_DR|529806:0.08600)0.638:0.02571)0.801:0.01226)0.797:0.01029)0.722:0.00314)0.694:0.00119,(hAT-N159B_DR|1317774:0.14325,hAT-N159B_DR|1961717:0.17569)0.797:0.00709)0.754:0.00164,((hAT-N159B_DR|1038769:0.17596,(hAT-N159B_DR|1378661:0.13127,(hAT-N159B_DR|1658604:0.17090,(hAT-N159B_DR|62410:0.13462,hAT-N159B_DR|1658608:0.10548)0.258:0.01532)0.893:0.02270)0.523:0.02094)0.394:0.00088,((((hAT-N159B_DR|699503:0.14675,(hAT-N159B_DR|369267:0.05920,hAT-N159B_DR|1178667:0.36902)0.224:0.02717)0.365:0.03293,(hAT-N159B_DR|1038740:0.03514,((hAT-N159B_DR|1247720:0.32210,hAT-N159B_DR|452376:0.10362)0.503:0.03213,hAT-N159B_DR|1038741:0.04883)0.028:0.00313)0.992:0.07028)0.806:0.01565,(hAT-N159B_DR|1178674:0.20223,(hAT-N159B_DR|1461652:0.15810,hAT-N159B_DR|452382:0.00065)0.601:0.05538)0.797:0.04986)0.752:0.00783,(((hAT-N159B_DR|782582:0.18437,(hAT-N159B_DR|1865759:0.14330,((hAT-N159B_DR|613734:0.22689,(hAT-N159B_DR|1115939:0.10753,hAT-N159B_DR|1961709:0.13700)0.151:0.01605)0.433:0.00334,hAT-N159B_DR|452365:0.13637)0.277:0.01192)0.708:0.00987)0.242:0.00141,(hAT-N159B_DR|1759420:0.13665,hAT-N159B_DR|529819:0.17327)0.302:0.00065)0.852:0.00669,((((((hAT-N159B_DR|1759414:0.13302,((hAT-N159B_DR|139871:0.08063,hAT-N159B_DR|1759436:0.12513)1.000:0.37417,hAT-N159B_DR|288518:0.19058)0.106:0.00065)0.803:0.03072,((hAT-N159B_DR|288520:0.16751,(hAT-N159B_DR|212844:0.00065,(hAT-N159B_DR|62433:0.26398,hAT-N159B_DR|212833:0.14808)0.696:0.12404)0.819:0.12247)0.827:0.03109,(((hAT-N159B_DR|1461650:0.17251,hAT-N159B_DR|2096791:0.09778)0.657:0.01188,(hAT-N159B_DR|369245:0.19828,hAT-N159B_DR|1865752:0.16010)0.887:0.11570)0.000:0.00066,((hAT-N159B_DR|1247734:0.33909,(hAT-N159B_DR|1317787:0.14426,hAT-N159B_DR|1961710:0.00256)0.698:0.06260)0.539:0.05719,(hAT-N159B_DR|782576:0.00066,hAT-N159B_DR|1865751:0.00062)0.627:0.15828)0.882:0.08328)0.497:0.00066)0.618:0.01140)0.590:0.01776,(hAT-N159B_DR|949208:0.01765,hAT-N159B_DR|62431:0.03480)0.000:0.12803)0.185:0.00715,(hAT-N159B_DR|699490:0.22790,(hAT-N159B_DR|699484:0.13844,(hAT-N159B_DR|369258:0.14196,hAT-N159B_DR|1317786:0.00066)0.843:0.14063)0.399:0.00675)0.728:0.00990)0.742:0.01275,hAT-N159B_DR|613736:0.10423)0.774:0.00498,(((hAT-N159B_DR|288525:0.11801,(hAT-N159B_DR|62413:0.03421,hAT-N159B_DR|1658623:0.00092)0.599:0.14905)0.801:0.00829,hAT-N159B_DR|1865770:0.15581)0.238:0.00306,hAT-N159B_DR|2049727:0.17202)0.419:0.00345)0.842:0.00632)0.764:0.00287)0.858:0.00864)0.678:0.00067)0.802:0.01974,(((((hAT-N159B_DR|1178665:0.09454,hAT-N159B_DR|1247718:0.19701)0.805:0.03850,(hAT-N159B_DR|1461641:0.00066,(hAT-N159B_DR|452383:0.12587,hAT-N159B_DR|452370:0.21934)0.690:0.06754)0.966:0.08625)0.000:0.00065,((hAT-N159B_DR|949199:0.09163,hAT-N159B_DR|2049708:0.09931)0.716:0.01586,hAT-N159B_DR|1115935:0.14031)0.877:0.01125)0.835:0.00660,((hAT-N159B_DR|2092300:0.07695,hAT-N159B_DR|782562:0.09886)0.972:0.03801,(hAT-N159B_DR|699497:0.12489,(hAT-N159B_DR|1865763:0.0,hAT-N159B_DR|2100107:0.0):0.00065)0.968:0.13612)0.727:0.00463)0.964:0.00066,(hAT-N159B_DR|62408:0.15152,hAT-N159B_DR|1178658:0.09594)0.728:0.00909)0.827:0.00396)0.900:0.03077)0.632:0.00245)0.245:0.00091)0.355:0.00225)0.177:0.00125)0.429:0.00192,(hAT-N159B_DR|529824:0.12744,((hAT-N159B_DR|1658611:0.21269,hAT-N159B_DR|699489:0.13445)0.292:0.00065,hAT-N159B_DR|1178666:0.13358)0.280:0.00065)0.736:0.01363)0.179:0.00152)0.233:0.00170)0.431:0.00239,(hAT-N159B_DR|369259:0.13303,((((hAT-N159B_DR|1317789:0.22292,(hAT-N159B_DR|782568:0.12736,hAT-N159B_DR|1759422:0.08180)0.201:0.00951)0.626:0.01984,hAT-N159B_DR|1865769:0.11349)0.656:0.00466,(hAT-N159B_DR|529805:0.03597,hAT-N159B_DR|699502:0.00880)0.587:0.09611)0.770:0.00552,hAT-N159B_DR|1317782:0.13994)0.805:0.00529)0.988:0.01956)0.823:0.00456)0.880:0.00321,(hAT-N159B_DR|949198:0.18373,hAT-N159B_DR|699488:0.09732)0.799:0.01263)0.000:0.00065,(hAT-N159B_DR|699498:0.16370,hAT-N159B_DR|1865771:0.13637)0.791:0.01073)0.000:0.00065,hAT-N159B_DR|2049719:0.15451)0.777:0.00235)0.401:0.00186)0.789:0.00218)0.000:0.00065)0.532:0.00305)0.885:0.01028,(hAT-N159B_DR|1658605:0.13857,(hAT-N159B_DR|529804:0.09493,(hAT-N159B_DR|1178660:0.13038,(hAT-N159B_DR|1247722:0.13706,hAT-N159B_DR|1247710:0.20802)0.854:0.02330)0.846:0.01804)0.060:0.00542)0.912:0.00951)0.671:0.00113)0.746:0.00609);
```
