## Supplementary Data 2 for "A genomic portrait of zebrafish transposable elements and their spatiotemporal embryonic expression": hAT-N160_DR.mafft.nwk

```
(((((hAT-N160_DR|860699:0.00524,(hAT-N160_DR|860700:0.01246,hAT-N160_DR|860698:0.01282)0.819:0.00264)1.000:0.01894,((hAT-N160_DR|1116005:0.00312,(hAT-N160_DR|860693:0.00590,(hAT-N160_DR|949299:0.13730,hAT-N160_DR|1759508:0.21384)0.857:0.50762)0.764:0.02739)0.789:0.00316,((hAT-N160_DR|1546816:0.02557,(hAT-N160_DR|212900:0.03120,hAT-N160_DR|860695:0.06135)1.000:0.22754)0.287:0.00530,((((((hAT-N160_DR|1865891:0.49695,hAT-N160_DR|949292:0.17783)0.758:0.10318,(((hAT-N160_DR|1865885:0.11860,(hAT-N160_DR|1317837:0.64295,hAT-N160_DR|1178711:0.00296)0.540:0.04736)0.835:0.02511,(((hAT-N160_DR|1461749:0.22108,hAT-N160_DR|2049802:0.04701)0.559:0.05840,hAT-N160_DR|452446:0.00058)0.985:0.27563,(hAT-N160_DR|1865884:0.33947,(hAT-N160_DR|139929:0.00059,hAT-N160_DR|613832:0.50746)0.055:0.07918)0.541:0.03078)0.589:0.00104)0.768:0.01021,hAT-N160_DR|613830:0.10480)0.242:0.00315)0.271:0.00351,(((hAT-N160_DR|452441:0.03998,hAT-N160_DR|2101641:0.05659)0.352:0.00180,((hAT-N160_DR|860691:0.29199,hAT-N160_DR|1961804:0.12285)0.906:0.11458,hAT-N160_DR|860692:0.00070)0.367:0.09561)0.672:0.01109,(hAT-N160_DR|1461742:0.07055,hAT-N160_DR|949297:0.07700)0.788:0.01288)0.781:0.00839)0.780:0.00843,((((hAT-N160_DR|1178710:0.32627,((hAT-N160_DR|2049800:0.39963,hAT-N160_DR|1178714:0.21355)0.154:0.01651,((((hAT-N160_DR|1658731:0.15685,(hAT-N160_DR|369336:0.13437,hAT-N160_DR|949282:0.17123)0.801:0.08955)0.524:0.02113,((((hAT-N160_DR|139940:0.13427,hAT-N160_DR|782648:0.24826)0.805:0.10022,(((hAT-N160_DR|1865880:0.27146,hAT-N160_DR|2049805:0.12744)0.865:0.12229,(hAT-N160_DR|1038818:0.08930,hAT-N160_DR|139944:0.18570)0.518:0.05216)0.793:0.09567,(hAT-N160_DR|139938:0.26645,hAT-N160_DR|288575:0.40653)0.605:0.04023)0.580:0.04887)0.916:0.10737,((hAT-N160_DR|1658740:0.12233,(hAT-N160_DR|369335:0.10790,hAT-N160_DR|288573:0.07018)0.722:0.02394)0.839:0.03990,(((((((hAT-N160_DR|1546810:0.13042,((((hAT-N160_DR|949283:0.11399,((hAT-N160_DR|699569:0.11871,(hAT-N160_DR|1658744:0.10032,(hAT-N160_DR|613822:0.01655,hAT-N160_DR|613823:0.02120)0.972:0.25601)0.806:0.11771)0.115:0.05352,((hAT-N160_DR|699566:0.04040,hAT-N160_DR|699567:0.02803)0.982:0.12501,hAT-N160_DR|949284:0.09686)0.796:0.01955)0.600:0.00060)0.758:0.01797,hAT-N160_DR|860702:0.07910)0.499:0.03068,hAT-N160_DR|212898:0.08750)0.865:0.00055,hAT-N160_DR|1461741:0.12998)0.704:0.01441)0.830:0.02513,(hAT-N160_DR|1247812:0.04686,((((hAT-N160_DR|1317833:0.13136,hAT-N160_DR|949280:0.06701)0.180:0.00060,(hAT-N160_DR|2116687:0.15964,hAT-N160_DR|2106556:0.13675)0.388:0.01860)0.781:0.02593,(((hAT-N160_DR|782650:0.17192,(hAT-N160_DR|699560:0.13095,(((((hAT-N160_DR|1178706:0.28107,(hAT-N160_DR|782666:0.36233,hAT-N160_DR|369332:0.11259)0.790:0.08013)0.402:0.02030,((hAT-N160_DR|1378720:0.44129,(hAT-N160_DR|699563:0.34643,hAT-N160_DR|1865893:0.21500)0.866:0.13594)0.805:0.09126,hAT-N160_DR|369333:0.06501)0.514:0.03827)0.848:0.07433,hAT-N160_DR|1546811:0.31114)0.845:0.08900,hAT-N160_DR|949301:0.13601)0.725:0.02493,(hAT-N160_DR|1865892:0.05840,hAT-N160_DR|1658739:0.13748)0.800:0.03142)0.842:0.03576)0.762:0.01897)0.696:0.00546,hAT-N160_DR|699558:0.04828)0.872:0.01779,(((hAT-N160_DR|860689:0.02772,hAT-N160_DR|212897:0.11713)0.488:0.01593,((hAT-N160_DR|1961818:0.00059,hAT-N160_DR|1461739:0.09470)0.754:0.01252,hAT-N160_DR|782667:0.11153)1.000:0.00060)0.982:0.03215,(hAT-N160_DR|288584:0.04581,(hAT-N160_DR|2102061:0.07731,hAT-N160_DR|288585:0.11115)0.680:0.00059)0.426:0.02616)0.389:0.00060)0.835:0.00720)0.876:0.00060,(hAT-N160_DR|2049799:0.10561,hAT-N160_DR|699559:0.06052)0.707:0.00670)0.700:0.00067)0.586:0.01656)0.899:0.04698,(hAT-N160_DR|949300:0.12278,hAT-N160_DR|1247813:0.13803)0.908:0.06718)0.098:0.00105,((hAT-N160_DR|62526:0.00395,hAT-N160_DR|1865894:0.23107)0.587:0.09701,(hAT-N160_DR|949302:0.14091,((hAT-N160_DR|288574:0.08444,hAT-N160_DR|1378726:0.00060)0.922:0.16906,hAT-N160_DR|2049811:0.08839)0.867:0.05325)0.439:0.00059)0.800:0.03257)0.488:0.02986,((hAT-N160_DR|782649:0.13526,hAT-N160_DR|1658741:0.19605)0.061:0.00406,((hAT-N160_DR|613834:0.02426,hAT-N160_DR|529877:0.17970)0.700:0.02051,(hAT-N160_DR|139942:0.13724,hAT-N160_DR|1759507:0.14732)0.757:0.03905)0.884:0.06666)0.679:0.01339)0.708:0.02147,(((hAT-N160_DR|699565:0.18867,(hAT-N160_DR|1961815:0.09257,hAT-N160_DR|1961816:0.12878)0.900:0.05915)0.705:0.01965,hAT-N160_DR|369337:0.13319)0.724:0.00823,(((hAT-N160_DR|369334:0.30306,(hAT-N160_DR|139943:0.02296,hAT-N160_DR|1658738:0.15302)0.867:0.06493)0.690:0.00859,(hAT-N160_DR|139939:0.13015,hAT-N160_DR|139941:0.07667)0.829:0.00058)0.822:0.02777,(hAT-N160_DR|369343:0.12784,hAT-N160_DR|613821:0.12005)0.829:0.06051)0.769:0.01939)0.815:0.01812)0.824:0.04926,hAT-N160_DR|1658743:0.09452)0.282:0.00059)0.000:0.00060)0.396:0.00612,((((hAT-N160_DR|949303:0.00059,(hAT-N160_DR|699568:0.07224,((hAT-N160_DR|699561:0.19545,hAT-N160_DR|860690:0.10096)0.664:0.06646,(hAT-N160_DR|2049810:0.12457,hAT-N160_DR|529878:0.13589)0.736:0.03342)0.672:0.01111)0.726:0.01432)0.712:0.01283,(hAT-N160_DR|212905:0.20555,hAT-N160_DR|949281:0.09327)0.764:0.04572)0.813:0.04315,(hAT-N160_DR|782652:0.12088,(((hAT-N160_DR|860701:0.17154,hAT-N160_DR|1178709:0.14608)0.795:0.14844,hAT-N160_DR|2081745:0.09870)0.829:0.06353,hAT-N160_DR|1961802:0.03945)0.763:0.01689)0.743:0.01495)0.837:0.05959,((hAT-N160_DR|1038825:0.16548,((hAT-N160_DR|139945:0.08854,(hAT-N160_DR|613835:0.05988,hAT-N160_DR|1961817:0.06449)0.817:0.04094)0.380:0.00059,(hAT-N160_DR|1865874:0.09778,hAT-N160_DR|1378716:0.13371)0.793:0.03353)0.805:0.04698)0.523:0.02872,hAT-N160_DR|1961801:0.05608)0.752:0.02166)0.719:0.01417)0.804:0.03193)0.813:0.04135,(hAT-N160_DR|1247811:0.10144,hAT-N160_DR|1658730:0.15246)0.892:0.10048)0.466:0.01924,(hAT-N160_DR|1038819:0.06428,hAT-N160_DR|1546829:0.58360)0.998:0.67879)0.374:0.04544)0.994:0.26663)0.495:0.05025,(((hAT-N160_DR|529876:0.26949,hAT-N160_DR|1759513:0.40670)0.641:0.03451,(hAT-N160_DR|1546813:0.16444,(((((hAT-N160_DR|1247807:0.10425,hAT-N160_DR|1658742:0.22185)0.163:0.09523,hAT-N160_DR|62522:0.19039)0.571:0.00802,hAT-N160_DR|1961811:0.20188)0.901:0.04990,((hAT-N160_DR|452442:0.11108,hAT-N160_DR|699562:0.06913)0.801:0.03080,(hAT-N160_DR|1317836:0.16609,(hAT-N160_DR|782658:0.18879,(hAT-N160_DR|1038820:0.10572,hAT-N160_DR|1759509:0.50374)0.685:0.08490)0.039:0.01553)0.003:0.00059)0.867:0.02626)0.030:0.00060,((hAT-N160_DR|62521:0.15830,hAT-N160_DR|2049801:0.24884)0.702:0.05123,hAT-N160_DR|1317838:0.13619)0.840:0.04684)0.799:0.03266)0.760:0.02614)0.673:0.01256,((hAT-N160_DR|1865873:0.00060,(hAT-N160_DR|1038826:0.00567,hAT-N160_DR|2097685:0.21640)0.381:0.00395)0.996:0.27266,((hAT-N160_DR|1865886:0.33165,(hAT-N160_DR|452449:0.11372,hAT-N160_DR|1038822:0.10347)0.931:0.25828)0.000:0.03134,(hAT-N160_DR|949296:0.29367,(hAT-N160_DR|1658732:0.13163,hAT-N160_DR|949285:0.05336)0.492:0.08274)0.666:0.06667)0.827:0.07303)0.861:0.06626)0.845:0.05038)0.690:0.03170,hAT-N160_DR|1759510:0.02738)0.783:0.02989,hAT-N160_DR|782651:0.11886)0.641:0.00415)0.766:0.01079,hAT-N160_DR|288576:0.08908)0.693:0.00867,hAT-N160_DR|2113972:0.19167)0.966:0.04493)0.733:0.00519)0.609:0.00168)0.726:0.00285,(hAT-N160_DR|2092180:0.00245,hAT-N160_DR|2095168:0.00521)1.000:0.02297)0.989:0.00058,hAT-N160_DR|782657:0.03214)0.204:0.00056,(((hAT-N160_DR|782663:0.01281,(hAT-N160_DR|369338:0.01421,hAT-N160_DR|1116004:0.02188)0.902:0.00348)0.994:0.00631,((hAT-N160_DR|1247810:0.02783,hAT-N160_DR|1546830:0.02026)0.865:0.00253,(hAT-N160_DR|1461743:0.02599,(hAT-N160_DR|139928:0.02229,hAT-N160_DR|1865876:0.02605)0.676:0.00171)0.828:0.00413)0.930:0.00059)0.841:0.00059,(hAT-N160_DR|1961805:0.02715,(hAT-N160_DR|613827:0.02366,(hAT-N160_DR|2095167:0.00342,hAT-N160_DR|2092181:0.00467)1.000:0.02465)0.711:0.00058)0.882:0.00093)0.888:0.00117,(((((hAT-N160_DR|1461747:0.01985,hAT-N160_DR|1461748:0.02768)0.921:0.00310,((hAT-N160_DR|1546824:0.01607,(hAT-N160_DR|1658729:0.02226,(((((hAT-N160_DR|949294:0.01717,hAT-N160_DR|949293:0.01904)0.603:0.00069,((hAT-N160_DR|860694:0.01491,hAT-N160_DR|139936:0.01846)0.814:0.00122,(hAT-N160_DR|62519:0.01449,((hAT-N160_DR|1658737:0.01636,hAT-N160_DR|452440:0.02385)0.081:0.00059,hAT-N160_DR|1378723:0.02066)0.863:0.00112)0.725:0.00059)0.825:0.00083)0.825:0.00138,hAT-N160_DR|949290:0.02405)0.777:0.00068,hAT-N160_DR|949286:0.01798)0.759:0.00069,hAT-N160_DR|452443:0.01876)0.359:0.00105)0.621:0.00121)0.958:0.00300,(((((hAT-N160_DR|288582:0.03130,hAT-N160_DR|1546831:0.00086)0.877:0.02516,hAT-N160_DR|452444:0.03017)0.901:0.00591,((((hAT-N160_DR|1865887:0.05170,(hAT-N160_DR|212899:0.06024,hAT-N160_DR|1116002:0.04550)0.786:0.00260)0.851:0.00196,((hAT-N160_DR|782656:0.04534,((hAT-N160_DR|1461746:0.04609,(hAT-N160_DR|452445:0.04689,hAT-N160_DR|782655:0.02048)0.686:0.00488)0.769:0.00216,(hAT-N160_DR|1961807:0.04440,(((hAT-N160_DR|2049806:0.09702,hAT-N160_DR|1038823:1.29487)0.323:0.00664,((((hAT-N160_DR|288583:0.11471,((hAT-N160_DR|613826:0.30594,hAT-N160_DR|949289:0.00057)0.479:0.07718,hAT-N160_DR|2049804:0.14081)0.799:0.02216)0.617:0.00231,(hAT-N160_DR|1865875:0.04682,(hAT-N160_DR|529874:1.02789,hAT-N160_DR|1865879:0.01024)0.486:0.06381)0.989:0.02488)0.797:0.00414,(((hAT-N160_DR|288580:0.09592,hAT-N160_DR|1961810:0.10981)0.062:0.00524,((hAT-N160_DR|1378727:0.10347,(hAT-N160_DR|62515:0.06618,hAT-N160_DR|1658734:0.31387)0.864:0.10759)0.966:0.04333,hAT-N160_DR|369341:0.11738)0.190:0.00893)0.671:0.00517,(((((((hAT-N160_DR|1961814:0.11017,(((hAT-N160_DR|529875:0.35198,hAT-N160_DR|1961813:0.17754)0.887:0.21581,hAT-N160_DR|782664:0.00141)0.365:0.06841,hAT-N160_DR|1116003:0.10249)0.745:0.00777)0.587:0.05653,hAT-N160_DR|613828:0.09751)0.073:0.00059,(hAT-N160_DR|699564:0.05673,hAT-N160_DR|1461744:0.95820)0.586:0.03716)0.837:0.01180,(hAT-N160_DR|139934:0.08691,hAT-N160_DR|1961809:0.09333)0.882:0.00892)0.911:0.00109,(hAT-N160_DR|1038824:0.09188,(hAT-N160_DR|1378725:0.07434,hAT-N160_DR|139932:0.27727)0.636:0.01214)0.838:0.00601)0.409:0.00076,(hAT-N160_DR|288579:0.11605,(hAT-N160_DR|1178712:0.10400,hAT-N160_DR|369340:0.07871)0.744:0.00432)0.095:0.00289)0.824:0.00179,(((hAT-N160_DR|288578:0.09711,(hAT-N160_DR|212904:0.22952,(hAT-N160_DR|613831:0.25229,(hAT-N160_DR|1865883:0.18527,(hAT-N160_DR|949295:0.12819,hAT-N160_DR|1865882:0.09668)0.888:0.08191)0.466:0.03400)0.645:0.04229)0.784:0.05525)0.592:0.00058,((hAT-N160_DR|782661:0.10325,((hAT-N160_DR|139935:0.01846,(hAT-N160_DR|62523:0.24200,(hAT-N160_DR|2049803:0.23132,hAT-N160_DR|139933:0.18365)0.700:0.03536)0.846:0.13872)0.000:0.00276,hAT-N160_DR|1178708:0.18468)0.455:0.10266)0.773:0.00590,(((hAT-N160_DR|62516:0.06334,(hAT-N160_DR|1378724:0.09360,(hAT-N160_DR|1658736:0.03543,hAT-N160_DR|2085558:0.00059)0.988:0.29655)0.680:0.05267)0.197:0.01028,hAT-N160_DR|1038821:0.11364)0.747:0.00521,((hAT-N160_DR|860697:0.11707,hAT-N160_DR|1546819:0.07666)0.747:0.00769,((hAT-N160_DR|212901:0.09639,(hAT-N160_DR|782665:0.00060,(hAT-N160_DR|2108376:0.11095,(hAT-N160_DR|1546818:0.00059,hAT-N160_DR|1546827:0.00060)0.836:0.04627)0.982:0.28855)0.760:0.10951)0.347:0.00943,hAT-N160_DR|1658735:0.09792)0.803:0.00805)0.422:0.00144)0.771:0.00268)0.912:0.00059)0.621:0.00112,(hAT-N160_DR|212903:0.08321,(((hAT-N160_DR|1961812:0.09414,hAT-N160_DR|212902:0.09691)0.415:0.00813,(hAT-N160_DR|369339:0.01108,hAT-N160_DR|1461745:0.36836)0.596:0.09679)0.286:0.00490,(hAT-N160_DR|139931:0.07704,(hAT-N160_DR|860696:0.12629,(hAT-N160_DR|139930:0.21476,hAT-N160_DR|782659:0.05696)0.536:0.05448)0.593:0.00632)0.762:0.00225)0.483:0.00306)0.594:0.00113)0.438:0.00137)0.488:0.00294)0.764:0.00145)0.103:0.00088,hAT-N160_DR|2101642:0.13760)0.326:0.00121)0.928:0.00623,(((hAT-N160_DR|1546812:0.01474,hAT-N160_DR|2049807:0.49688)0.904:0.13718,(((hAT-N160_DR|139937:0.05652,hAT-N160_DR|2049808:0.04741)0.737:0.01052,((hAT-N160_DR|288577:0.04641,hAT-N160_DR|1961803:0.09084)0.561:0.01437,((hAT-N160_DR|2049809:0.00055,(hAT-N160_DR|782653:0.00059,hAT-N160_DR|1378717:0.00517)0.998:0.39493)0.006:0.01577,(hAT-N160_DR|1317834:0.24192,hAT-N160_DR|2088370:0.28819)0.998:0.64250)0.729:0.06152)0.712:0.00860)0.839:0.00707,(hAT-N160_DR|62520:0.00059,(hAT-N160_DR|1178707:0.41842,hAT-N160_DR|1461738:0.00095)0.562:0.29604)0.547:0.08496)0.373:0.00058)0.606:0.00146,((hAT-N160_DR|949298:0.07608,((((hAT-N160_DR|1865877:0.0,hAT-N160_DR|1865878:0.0):0.10003,(hAT-N160_DR|613833:0.08091,hAT-N160_DR|613824:0.09812)0.497:0.00346)0.663:0.00440,((hAT-N160_DR|62518:0.02348,hAT-N160_DR|1865881:0.29055)0.648:0.02920,hAT-N160_DR|949287:0.08067)0.970:0.01803)0.510:0.00145,(hAT-N160_DR|949291:0.20219,(hAT-N160_DR|782660:0.11660,((hAT-N160_DR|452448:0.12390,hAT-N160_DR|1461740:0.09090)0.739:0.01592,hAT-N160_DR|1759512:0.07595)0.794:0.00883)0.273:0.00069)0.803:0.00683)0.786:0.00233)0.303:0.00256,((hAT-N160_DR|1865890:0.07826,(hAT-N160_DR|1961808:0.00684,(hAT-N160_DR|1759511:0.10349,hAT-N160_DR|1317835:0.40281)0.999:0.70246)0.921:0.21442)0.460:0.00742,((hAT-N160_DR|782662:0.00734,hAT-N160_DR|62517:0.08335)0.760:0.00933,hAT-N160_DR|1961806:0.07680)0.593:0.00636)0.906:0.00661)0.952:0.01356)0.887:0.00734)0.998:0.04889)0.521:0.00291)0.365:0.00059)0.740:0.00130,hAT-N160_DR|1378718:0.04084)0.933:0.00089)0.915:0.00390,((hAT-N160_DR|1116006:0.02743,hAT-N160_DR|1378719:0.02799)0.809:0.01506,(hAT-N160_DR|369342:0.02676,(hAT-N160_DR|1247808:0.03198,hAT-N160_DR|1247809:0.00436)0.477:0.01872)0.928:0.00487)0.998:0.01090)0.909:0.00317,(hAT-N160_DR|1317839:0.02737,((hAT-N160_DR|1865888:0.06928,(hAT-N160_DR|1378722:0.02744,hAT-N160_DR|1546825:0.02497)0.767:0.00275)0.757:0.00262,(hAT-N160_DR|1658733:0.02137,((hAT-N160_DR|1546820:0.01803,hAT-N160_DR|62524:0.01312)0.151:0.00060,(hAT-N160_DR|288581:0.02441,((hAT-N160_DR|1378721:0.01192,hAT-N160_DR|1865889:0.01866)0.859:0.00225,(hAT-N160_DR|613829:0.01841,hAT-N160_DR|2092364:0.01841)0.832:0.00088)0.857:0.00130)0.130:0.00070)0.874:0.00211)0.998:0.01015)0.941:0.00708)0.848:0.00458)0.423:0.00241)0.894:0.00478,(hAT-N160_DR|1546821:0.01252,hAT-N160_DR|1546823:0.01976)0.998:0.01164)0.883:0.00483,hAT-N160_DR|62525:0.02412)0.575:0.00174)0.819:0.00072)0.830:0.00073,((hAT-N160_DR|949288:0.03611,hAT-N160_DR|1546814:0.02320)0.734:0.00305,(hAT-N160_DR|452447:0.02280,(hAT-N160_DR|782654:0.01818,hAT-N160_DR|1178713:0.01458)0.715:0.00160)0.991:0.00821)0.760:0.00055)0.773:0.00060,((hAT-N160_DR|1546815:0.01310,(hAT-N160_DR|1546822:0.01697,(hAT-N160_DR|1546826:0.01009,hAT-N160_DR|1546817:0.01597)0.829:0.00229)0.648:0.00451)0.332:0.00234,hAT-N160_DR|1546828:0.01082)0.999:0.00978)0.751:0.00071,hAT-N160_DR|613825:0.02535)0.990:0.00060);
```
