## Supplementary Data 2 for "A genomic portrait of zebrafish transposable elements and their spatiotemporal embryonic expression": hAT-N160B_DR.mafft.nwk

```
(((hAT-N160B_DR|369330:0.05933,hAT-N160B_DR|613818:0.12602)0.731:0.01213,hAT-N160B_DR|62503:0.04640)0.830:0.01385,(((((hAT-N160B_DR|452433:0.05347,hAT-N160B_DR|139917:0.13252)0.804:0.01131,((hAT-N160B_DR|949279:0.12162,hAT-N160B_DR|782642:0.08657)0.425:0.00060,((hAT-N160B_DR|288567:0.08374,hAT-N160B_DR|699551:0.07863)0.757:0.00615,hAT-N160B_DR|1658722:0.19340)0.030:0.00069)0.843:0.00561)0.676:0.00060,hAT-N160B_DR|782645:0.12199)0.826:0.00196,((hAT-N160B_DR|699552:0.08462,hAT-N160B_DR|1038808:0.10140)0.804:0.00669,(hAT-N160B_DR|139916:0.08146,((hAT-N160B_DR|1178704:0.00060,hAT-N160B_DR|1247803:0.67859)0.313:0.09092,hAT-N160B_DR|1759495:0.06275)0.615:0.01067)0.722:0.00470)0.807:0.00061)0.781:0.00181,((hAT-N160B_DR|860668:0.09675,(hAT-N160B_DR|782644:0.08330,hAT-N160B_DR|452436:0.05885)0.449:0.00443)0.596:0.00060,((hAT-N160B_DR|62505:0.03248,hAT-N160B_DR|782643:0.09488)0.816:0.01842,(hAT-N160B_DR|613819:0.08458,hAT-N160B_DR|1461733:0.08727)0.110:0.01180)0.314:0.00334)0.827:0.00650)0.000:0.00230,(((hAT-N160B_DR|782646:0.07785,((hAT-N160B_DR|212895:0.09989,hAT-N160B_DR|1961794:0.08987)0.737:0.00940,(hAT-N160B_DR|212894:0.12791,hAT-N160B_DR|369325:0.06620)0.000:0.00060)0.801:0.01465)0.740:0.00720,hAT-N160B_DR|1116000:0.06611)0.746:0.00447,((((hAT-N160B_DR|613802:0.10619,hAT-N160B_DR|1378713:0.09599)0.750:0.01181,((hAT-N160B_DR|1865872:0.03403,((hAT-N160B_DR|1178697:0.42512,((((hAT-N160B_DR|1546792:0.01473,hAT-N160B_DR|1546802:0.03021)0.998:0.31336,(hAT-N160B_DR|949270:0.22828,hAT-N160B_DR|2049792:0.14063)0.938:0.16678)0.066:0.03034,hAT-N160B_DR|1759504:0.13609)0.690:0.07796,((((hAT-N160B_DR|139922:0.18062,hAT-N160B_DR|699554:0.12007)0.902:0.12447,((((((((hAT-N160B_DR|949271:0.10713,(hAT-N160B_DR|1115997:0.06869,(hAT-N160B_DR|1461718:0.01389,(hAT-N160B_DR|1038810:0.03143,(hAT-N160B_DR|212892:0.08340,(hAT-N160B_DR|1178700:0.08037,hAT-N160B_DR|452437:0.09552)0.244:0.00059)0.945:0.08695)0.516:0.03284)1.000:0.73158)0.047:0.08214)0.709:0.02318,(hAT-N160B_DR|2049796:0.06725,hAT-N160B_DR|1961791:0.16387)0.724:0.03591)0.732:0.01116,hAT-N160B_DR|949267:0.11445)0.683:0.01165,(hAT-N160B_DR|613811:0.06748,hAT-N160B_DR|1247799:0.15358)0.818:0.03235)0.378:0.00059,hAT-N160B_DR|1546788:0.10348)0.648:0.01059,((hAT-N160B_DR|1038814:0.07968,(hAT-N160B_DR|139924:0.12468,(hAT-N160B_DR|860662:0.17634,hAT-N160B_DR|1865863:0.11906)0.918:0.17447)0.913:0.15256)0.108:0.01874,(((hAT-N160B_DR|1317828:0.18819,hAT-N160B_DR|1961793:0.06842)0.844:0.04071,(hAT-N160B_DR|139927:0.02795,((((((hAT-N160B_DR|212896:0.04256,hAT-N160B_DR|452434:0.09171)0.833:0.04176,(hAT-N160B_DR|860665:0.09534,hAT-N160B_DR|1759502:0.42772)0.884:0.12323)0.214:0.00061,(hAT-N160B_DR|1317832:0.25977,(hAT-N160B_DR|1317830:0.19811,hAT-N160B_DR|613803:0.18994)0.077:0.00791)0.769:0.00899)0.697:0.00795,hAT-N160B_DR|860666:0.17826)0.720:0.00889,(hAT-N160B_DR|613813:0.22777,(hAT-N160B_DR|62511:0.18058,(hAT-N160B_DR|2049791:0.16595,(hAT-N160B_DR|288570:0.17155,hAT-N160B_DR|1961795:0.14246)0.767:0.02597)0.057:0.00061)0.629:0.02246)0.907:0.03072)0.924:0.02088,(((hAT-N160B_DR|139925:0.07010,hAT-N160B_DR|1378712:0.13067)0.849:0.04239,((hAT-N160B_DR|1461716:0.11801,(hAT-N160B_DR|2101640:0.08303,(hAT-N160B_DR|1247802:0.08409,hAT-N160B_DR|1961796:0.08749)0.757:0.04362)0.615:0.01673)0.589:0.00551,((hAT-N160B_DR|212893:0.13814,(hAT-N160B_DR|2049789:0.13398,(hAT-N160B_DR|613814:0.15497,hAT-N160B_DR|613801:0.08632)0.909:0.04310)0.435:0.01164)0.784:0.00988,(((((((hAT-N160B_DR|949274:0.15836,(hAT-N160B_DR|288571:0.14980,hAT-N160B_DR|1247804:0.11973)0.786:0.02130)0.781:0.01595,(hAT-N160B_DR|949273:0.13638,hAT-N160B_DR|949262:0.08789)0.569:0.01240)0.726:0.00521,hAT-N160B_DR|1658719:0.15068)0.489:0.00763,((hAT-N160B_DR|62502:0.32230,hAT-N160B_DR|1461732:0.23413)0.519:0.01760,hAT-N160B_DR|1759506:0.17351)0.493:0.04054)0.726:0.01015,(((((((hAT-N160B_DR|62513:0.08850,(hAT-N160B_DR|1759505:0.15943,(hAT-N160B_DR|699555:0.09093,hAT-N160B_DR|1759496:0.13112)0.884:0.03343)0.585:0.00376)0.793:0.00566,(hAT-N160B_DR|1865859:0.00905,((hAT-N160B_DR|1865860:0.00061,(hAT-N160B_DR|1461729:0.16464,hAT-N160B_DR|452435:0.20878)1.000:0.67080)0.908:0.00319,hAT-N160B_DR|1865861:0.00380)0.977:0.00928)1.000:0.11268)0.863:0.00536,(((hAT-N160B_DR|452429:0.09701,hAT-N160B_DR|782640:0.14431)0.141:0.00059,(((hAT-N160B_DR|1178705:0.57333,hAT-N160B_DR|1461726:0.69931)0.809:0.32565,(hAT-N160B_DR|1461727:0.05743,(hAT-N160B_DR|62510:0.11112,hAT-N160B_DR|212886:0.11009)0.612:0.00439)0.082:0.00974)0.153:0.00094,(((hAT-N160B_DR|782635:0.07012,(hAT-N160B_DR|452438:0.12919,(hAT-N160B_DR|1461720:0.02162,hAT-N160B_DR|1461722:0.02800)0.640:0.02657)0.820:0.04329)0.705:0.00972,(((hAT-N160B_DR|1247801:0.12967,(((hAT-N160B_DR|1461737:0.04534,hAT-N160B_DR|1461736:0.04296)0.954:0.08531,(hAT-N160B_DR|62501:0.19568,hAT-N160B_DR|613817:0.16013)0.999:0.33822)0.817:0.07145,hAT-N160B_DR|1865858:0.12580)0.000:0.00865)0.000:0.01420,((hAT-N160B_DR|369321:0.13071,(hAT-N160B_DR|2049788:0.11467,hAT-N160B_DR|62507:0.13020)0.741:0.02466)0.734:0.01406,hAT-N160B_DR|1658724:0.09721)0.857:0.02847)0.215:0.01488,hAT-N160B_DR|1759499:0.04037)0.567:0.01007)0.153:0.00367,(hAT-N160B_DR|949268:0.00076,hAT-N160B_DR|1759503:0.37812)0.530:0.10438)0.475:0.00876)0.830:0.00069)0.775:0.00222,(hAT-N160B_DR|1865862:0.10104,hAT-N160B_DR|699557:0.08423)0.908:0.01432)0.582:0.00059)0.203:0.00118,hAT-N160B_DR|369324:0.09148)0.395:0.03549,(hAT-N160B_DR|212888:0.10146,hAT-N160B_DR|1546809:0.11066)0.890:0.02827)0.574:0.03915,hAT-N160B_DR|1759494:0.16226)0.786:0.03420,hAT-N160B_DR|212890:0.16106)0.291:0.01652)0.811:0.04627,hAT-N160B_DR|782647:0.11956)0.518:0.00069,(hAT-N160B_DR|1461735:0.12114,(hAT-N160B_DR|1378715:0.14965,hAT-N160B_DR|1378714:0.22926)0.169:0.01671)0.692:0.01056)0.354:0.01265)0.851:0.01282)0.754:0.00361)0.871:0.00926,(((hAT-N160B_DR|212891:0.06393,hAT-N160B_DR|860663:0.17861)0.494:0.06191,(hAT-N160B_DR|860688:0.18086,hAT-N160B_DR|1546801:0.28049)0.157:0.03556)0.855:0.08369,((hAT-N160B_DR|699556:0.03624,(hAT-N160B_DR|369323:0.16488,hAT-N160B_DR|949266:0.17844)0.222:0.01811)0.151:0.00699,hAT-N160B_DR|860664:0.12096)0.574:0.02739)0.638:0.00060)0.973:0.03735)0.358:0.01742)0.181:0.01014)0.294:0.00921,(((hAT-N160B_DR|288572:0.04933,hAT-N160B_DR|369331:0.37637)0.475:0.09483,((hAT-N160B_DR|782639:0.19029,hAT-N160B_DR|1961775:0.13818)0.526:0.10946,hAT-N160B_DR|2049795:0.01796)0.656:0.04345)0.627:0.04413,hAT-N160B_DR|212887:0.10763)0.820:0.05631)0.820:0.01835)0.797:0.01568)0.465:0.01034,(((hAT-N160B_DR|1461717:0.03395,hAT-N160B_DR|1461719:0.03887)0.947:0.02174,((hAT-N160B_DR|1546807:0.00823,(hAT-N160B_DR|1546797:0.03984,(hAT-N160B_DR|1546805:0.00533,hAT-N160B_DR|1546806:0.00061)0.868:0.01679)0.928:0.07424)0.917:0.05607,hAT-N160B_DR|452439:0.03930)0.692:0.00603)0.728:0.00396,(((hAT-N160B_DR|62514:0.08358,hAT-N160B_DR|62506:0.09831)0.681:0.00533,(hAT-N160B_DR|1317827:0.05954,(hAT-N160B_DR|288569:0.02995,(hAT-N160B_DR|529872:0.03204,hAT-N160B_DR|949276:0.01640)0.457:0.00060)0.962:0.02773)0.837:0.01047)0.895:0.00060,(((((hAT-N160B_DR|139920:0.09318,(hAT-N160B_DR|949263:0.05325,(hAT-N160B_DR|613809:0.05548,hAT-N160B_DR|2078812:0.02236)0.868:0.02325)0.687:0.00616)0.298:0.00697,hAT-N160B_DR|1961774:0.06708)0.790:0.01902,(hAT-N160B_DR|1865870:0.06396,(hAT-N160B_DR|139923:0.05207,((hAT-N160B_DR|1546799:0.00649,hAT-N160B_DR|1961799:0.00642)0.995:0.10162,hAT-N160B_DR|369327:0.06330)0.444:0.02822)0.762:0.01007)0.836:0.00890)0.456:0.00061,(hAT-N160B_DR|2049797:0.10516,(hAT-N160B_DR|1546794:0.05371,(hAT-N160B_DR|1546796:0.0,hAT-N160B_DR|1546798:0.0,hAT-N160B_DR|1546803:0.0):0.04001)0.940:0.04811)0.810:0.01986)0.819:0.00059,((((hAT-N160B_DR|613806:0.08281,(hAT-N160B_DR|1658726:0.04311,(hAT-N160B_DR|1038817:0.00527,(hAT-N160B_DR|1658716:0.00061,hAT-N160B_DR|1865856:0.00470)0.780:0.00544)0.992:0.09018)0.809:0.03626)0.689:0.00880,(hAT-N160B_DR|1178702:0.04743,(((hAT-N160B_DR|613804:0.02723,hAT-N160B_DR|1461731:0.10155)0.812:0.01748,(hAT-N160B_DR|949278:0.07664,((hAT-N160B_DR|1461721:0.04462,hAT-N160B_DR|1461723:0.03369)0.992:0.07685,(hAT-N160B_DR|860667:0.05975,(hAT-N160B_DR|782638:0.04708,(hAT-N160B_DR|1865857:0.00061,(hAT-N160B_DR|1038816:0.00643,hAT-N160B_DR|1658715:0.00635)0.831:0.00628)0.990:0.13198)0.055:0.01322)0.732:0.01455)0.769:0.01674)0.226:0.00060)0.505:0.01767,hAT-N160B_DR|1658717:0.03288)0.093:0.00391)0.698:0.00305)0.833:0.00126,((hAT-N160B_DR|62508:0.12438,(hAT-N160B_DR|1546793:0.01287,hAT-N160B_DR|1546804:0.00060)0.989:0.07519)0.079:0.00060,((hAT-N160B_DR|1038815:0.00056,hAT-N160B_DR|1546800:0.00490)0.991:0.06043,hAT-N160B_DR|288568:0.11011)0.820:0.01534)0.735:0.00396)0.720:0.00060,(hAT-N160B_DR|452430:0.09731,hAT-N160B_DR|1378709:0.03226)0.708:0.00764)0.818:0.00717)0.089:0.00370)0.839:0.00689)0.569:0.02256)0.996:0.41301,(hAT-N160B_DR|1865868:0.44764,hAT-N160B_DR|212889:0.33988)0.816:0.17415)0.489:0.05727)0.481:0.05656,hAT-N160B_DR|2049790:0.37925)0.289:0.05017,((hAT-N160B_DR|1038813:0.25734,((hAT-N160B_DR|1961788:0.10047,(hAT-N160B_DR|139919:0.35872,((hAT-N160B_DR|2049793:0.13315,(hAT-N160B_DR|1961792:0.12780,((hAT-N160B_DR|1378705:0.00061,(hAT-N160B_DR|2049786:0.05143,hAT-N160B_DR|1378708:0.02099)0.929:0.03824)0.623:0.00560,(hAT-N160B_DR|1378707:0.02231,hAT-N160B_DR|1378706:0.00060)0.757:0.00923)0.988:0.40033)0.993:0.47054)0.834:0.11413,(hAT-N160B_DR|1178699:0.31579,hAT-N160B_DR|1658720:0.32271)0.756:0.08925)0.810:0.00059)0.865:0.04093)0.250:0.01927,(hAT-N160B_DR|1461728:0.18508,hAT-N160B_DR|1546790:0.17345)0.836:0.07820)0.880:0.08578)0.603:0.05323,hAT-N160B_DR|1115996:0.33971)0.483:0.01058)0.807:0.05632)0.503:0.04403)0.833:0.10293,hAT-N160B_DR|1865864:0.37445)0.706:0.10780)0.474:0.02990,hAT-N160B_DR|2049787:0.09357)0.698:0.02116)0.725:0.00835,(((hAT-N160B_DR|949264:0.06751,(hAT-N160B_DR|1546791:0.05795,hAT-N160B_DR|613805:0.05045)0.891:0.01954)0.933:0.02040,((((hAT-N160B_DR|1658727:0.02742,(hAT-N160B_DR|1961789:0.40084,(hAT-N160B_DR|1378710:0.11755,hAT-N160B_DR|1378711:0.12016)0.921:0.10703)0.764:0.06515)0.896:0.05522,((((hAT-N160B_DR|699553:0.29081,(hAT-N160B_DR|452432:0.14765,hAT-N160B_DR|2049794:0.15243)0.690:0.02928)0.728:0.02006,((hAT-N160B_DR|1961800:0.00060,hAT-N160B_DR|1961798:1.08060)0.622:0.18778,((hAT-N160B_DR|699550:0.20934,hAT-N160B_DR|949265:0.25978)0.935:0.12576,(hAT-N160B_DR|452431:0.20898,(hAT-N160B_DR|369329:0.32259,((hAT-N160B_DR|1658721:0.19683,((((hAT-N160B_DR|613808:0.07962,hAT-N160B_DR|1865871:0.06871)0.853:0.02586,(((hAT-N160B_DR|139918:0.08724,hAT-N160B_DR|949277:0.09499)0.730:0.01409,hAT-N160B_DR|782636:0.11714)0.731:0.00968,((hAT-N160B_DR|1317829:0.11574,hAT-N160B_DR|1115999:0.09928)0.527:0.00220,hAT-N160B_DR|369322:0.15870)0.837:0.01765)0.714:0.00059)0.784:0.00992,((((hAT-N160B_DR|1961783:0.0,hAT-N160B_DR|1961784:0.0,hAT-N160B_DR|1961785:0.0):0.01056,(((hAT-N160B_DR|1961781:0.01025,((hAT-N160B_DR|1961780:0.0,hAT-N160B_DR|1961782:0.0):0.00060,hAT-N160B_DR|1961787:0.02279)0.854:0.01119)0.434:0.00059,hAT-N160B_DR|1961777:0.00057)0.723:0.00059,(hAT-N160B_DR|1961778:0.01039,(hAT-N160B_DR|1961779:0.0,hAT-N160B_DR|1961786:0.0):0.01040)0.809:0.01022)0.573:0.02237)1.000:0.14202,(hAT-N160B_DR|1317831:0.13648,hAT-N160B_DR|62509:0.12795)0.724:0.02326)0.700:0.00821,hAT-N160B_DR|529873:0.10411)0.835:0.00061)0.826:0.02608,(hAT-N160B_DR|949272:0.03956,hAT-N160B_DR|949275:0.05988)0.901:0.06843)0.945:0.08258)0.708:0.02104,hAT-N160B_DR|1115998:0.24564)0.750:0.02582)0.041:0.00283)0.266:0.00059)0.972:0.08472)0.737:0.02497)0.662:0.00679,(hAT-N160B_DR|1961776:0.10950,(((hAT-N160B_DR|139921:0.11049,hAT-N160B_DR|369328:0.19180)0.725:0.03036,(((((hAT-N160B_DR|1658723:0.30272,hAT-N160B_DR|1865865:0.31818)0.061:0.00244,(hAT-N160B_DR|1759501:0.21698,hAT-N160B_DR|1865869:0.22698)0.831:0.03448)0.481:0.00060,(hAT-N160B_DR|288566:0.20800,((hAT-N160B_DR|369326:0.16341,hAT-N160B_DR|613820:0.19089)0.600:0.03978,hAT-N160B_DR|1658728:0.21249)0.750:0.02324)0.723:0.01709)0.041:0.00060,((hAT-N160B_DR|1178701:0.14670,hAT-N160B_DR|1461730:0.05310)0.806:0.06054,(((hAT-N160B_DR|1546789:0.11557,hAT-N160B_DR|1461725:0.21051)0.786:0.02124,(hAT-N160B_DR|1759500:0.23347,hAT-N160B_DR|1961790:0.18558)0.808:0.03773)0.674:0.00485,(hAT-N160B_DR|782641:0.27879,hAT-N160B_DR|613815:0.06702)0.786:0.05252)0.653:0.00699)0.674:0.00659)0.000:0.00061,hAT-N160B_DR|452428:0.17914)0.478:0.01278)0.000:0.00059,((hAT-N160B_DR|1865866:0.02597,hAT-N160B_DR|1865867:0.15297)0.987:0.35384,hAT-N160B_DR|1961773:0.09651)0.999:0.56565)0.699:0.01204)0.688:0.02210)0.869:0.04265,(((hAT-N160B_DR|62512:0.09780,hAT-N160B_DR|1178703:0.18568)0.805:0.04823,(hAT-N160B_DR|1178698:0.29573,hAT-N160B_DR|1116001:0.16225)0.818:0.06658)0.249:0.01851,hAT-N160B_DR|2049798:0.18000)0.751:0.04126)0.354:0.02567)0.911:0.05068,hAT-N160B_DR|1461734:0.13311)0.729:0.01313,(((hAT-N160B_DR|613816:0.06853,hAT-N160B_DR|1038809:0.12789)0.704:0.00681,hAT-N160B_DR|860669:0.07767)0.769:0.00802,(hAT-N160B_DR|1038811:0.05702,(hAT-N160B_DR|1247805:0.04107,hAT-N160B_DR|1961797:0.08337)0.795:0.00907)0.564:0.00061)0.807:0.01092)0.798:0.00995)0.753:0.00380,(((((hAT-N160B_DR|949269:0.05340,hAT-N160B_DR|1038812:0.08602)0.754:0.00593,((hAT-N160B_DR|62504:0.06992,(hAT-N160B_DR|62500:0.05788,hAT-N160B_DR|1546808:0.07292)0.732:0.01041)0.405:0.01811,hAT-N160B_DR|1658718:0.03714)0.318:0.00072)0.753:0.00730,(hAT-N160B_DR|1759497:0.09011,hAT-N160B_DR|2092735:0.09894)0.815:0.01783)0.184:0.00173,((hAT-N160B_DR|139926:0.07238,((hAT-N160B_DR|613810:0.13534,hAT-N160B_DR|1461724:0.26612)1.000:0.42778,hAT-N160B_DR|613807:0.06238)0.641:0.02297)0.741:0.00358,(hAT-N160B_DR|1247800:0.09450,(hAT-N160B_DR|782637:0.08341,hAT-N160B_DR|1546795:0.08540)0.877:0.02093)0.478:0.00621)0.707:0.00555)0.864:0.00738,hAT-N160B_DR|1658725:0.12901)0.108:0.00060)0.595:0.00152)0.956:0.00950,(((hAT-N160B_DR|1115995:0.16530,(hAT-N160B_DR|1247806:0.08909,hAT-N160B_DR|1546787:0.13086)0.769:0.01224)0.578:0.00819,(((hAT-N160B_DR|860686:0.03992,hAT-N160B_DR|860682:0.01713)0.845:0.00963,((hAT-N160B_DR|860684:0.04810,hAT-N160B_DR|860685:0.02406)0.688:0.01164,((hAT-N160B_DR|860678:0.01302,(hAT-N160B_DR|860674:0.01208,hAT-N160B_DR|860676:0.01015)0.976:0.01785)0.982:0.01791,(((hAT-N160B_DR|860677:0.00920,(hAT-N160B_DR|860675:0.00726,(hAT-N160B_DR|860671:0.00741,hAT-N160B_DR|860673:0.00912)0.964:0.00059)0.865:0.00739)0.761:0.00189,hAT-N160B_DR|860672:0.00566)0.776:0.00327,(hAT-N160B_DR|860679:0.01178,hAT-N160B_DR|860681:0.00649)0.736:0.01116)0.806:0.00764)0.837:0.00061)0.840:0.00411)1.000:0.06947,(hAT-N160B_DR|860670:0.07175,(hAT-N160B_DR|860687:0.02451,(hAT-N160B_DR|860680:0.00313,hAT-N160B_DR|860683:0.00967)0.982:0.02770)0.789:0.01059)0.992:0.05062)0.938:0.01478)0.941:0.00148,(hAT-N160B_DR|613812:0.09910,hAT-N160B_DR|1759498:0.06024)0.280:0.01001)0.309:0.00245)0.755:0.00273)0.028:0.00094);
```
