## Supplementary Data 2 for "A genomic portrait of zebrafish transposable elements and their spatiotemporal embryonic expression": hAT-N161_DR.mafft.nwk

```
((((((((hAT-N161_DR|2049835:0.17228,hAT-N161_DR|529905:0.17961)0.765:0.01732,hAT-N161_DR|1247840:0.18222)0.687:0.00649,hAT-N161_DR|2049834:0.17765)0.661:0.00481,(hAT-N161_DR|949338:0.07570,(hAT-N161_DR|1317855:0.14051,(hAT-N161_DR|139948:0.00063,(hAT-N161_DR|369358:0.27581,hAT-N161_DR|782688:0.01735)0.621:0.15285)0.917:0.08726)0.831:0.03397)0.759:0.01062)0.419:0.00067,hAT-N161_DR|1658754:0.12545)0.979:0.00061,(((hAT-N161_DR|860709:0.18301,(hAT-N161_DR|1378745:0.19554,(hAT-N161_DR|1038842:0.17679,hAT-N161_DR|1038831:0.20802)0.664:0.03327)0.731:0.02679)0.495:0.00062,(hAT-N161_DR|212934:0.19128,hAT-N161_DR|1178721:0.05269)0.792:0.09089)0.640:0.00774,((hAT-N161_DR|529911:0.00063,hAT-N161_DR|1247843:0.45817)0.804:0.16106,(hAT-N161_DR|1317854:0.32219,hAT-N161_DR|1759526:0.16412)0.326:0.02464)0.635:0.03766)0.779:0.00831)0.727:0.00317,((((hAT-N161_DR|369361:0.16456,hAT-N161_DR|62531:0.14387)0.703:0.00688,hAT-N161_DR|1178717:0.14017)0.828:0.00947,((((hAT-N161_DR|529906:0.13067,hAT-N161_DR|2049838:0.13831)0.673:0.06329,hAT-N161_DR|699580:0.11231)0.730:0.00386,(hAT-N161_DR|139952:0.10739,(hAT-N161_DR|1658757:0.15740,(hAT-N161_DR|1658756:0.13641,hAT-N161_DR|1461751:0.06497)0.231:0.01263)0.203:0.00365)0.731:0.00868)0.866:0.01094,(((hAT-N161_DR|212936:0.12681,hAT-N161_DR|1116009:0.15340)0.773:0.00604,(hAT-N161_DR|452472:0.11518,hAT-N161_DR|699595:0.15935)0.879:0.02300)0.674:0.00158,((((hAT-N161_DR|1658766:0.13514,hAT-N161_DR|1658767:0.08713)0.814:0.07772,(((hAT-N161_DR|613836:0.00062,hAT-N161_DR|1178758:0.08576)0.827:0.11329,(hAT-N161_DR|1658784:0.16926,hAT-N161_DR|1759535:0.10006)0.741:0.01133)0.576:0.00735,hAT-N161_DR|613860:0.15176)0.227:0.00600)0.400:0.00062,(hAT-N161_DR|1865901:0.14251,(hAT-N161_DR|212930:0.07354,hAT-N161_DR|1759519:0.11734)0.793:0.07671)0.731:0.01037)0.626:0.00066,(hAT-N161_DR|369367:0.12614,(hAT-N161_DR|452450:0.03234,hAT-N161_DR|1038850:0.21915)0.771:0.18103)0.790:0.04217)0.831:0.01070)0.956:0.00062)0.765:0.00172)0.733:0.00180,((hAT-N161_DR|1961819:0.14870,hAT-N161_DR|1865902:0.18651)0.741:0.01033,((hAT-N161_DR|699605:0.17275,(hAT-N161_DR|1116029:0.11874,hAT-N161_DR|2049844:0.16053)0.841:0.01598)0.732:0.00531,((hAT-N161_DR|699600:0.15945,hAT-N161_DR|2049818:0.14045)0.691:0.00618,(hAT-N161_DR|782674:0.14932,(hAT-N161_DR|1247842:0.10916,hAT-N161_DR|1116026:0.14986)0.376:0.00902)0.779:0.01747)0.108:0.00063)0.852:0.00774)0.856:0.00062)0.808:0.00310)0.235:0.00063,((((((((hAT-N161_DR|1658780:0.13614,hAT-N161_DR|2093022:0.07692)1.000:0.11721,(hAT-N161_DR|1116024:0.14719,hAT-N161_DR|529912:0.11838)0.677:0.00649)0.262:0.00502,(hAT-N161_DR|1759534:0.16496,hAT-N161_DR|1658791:0.17253)0.869:0.03254)0.749:0.00575,(hAT-N161_DR|1178732:0.18896,(hAT-N161_DR|1658750:0.13384,hAT-N161_DR|1865925:0.18906)0.925:0.03679)0.729:0.00995)0.755:0.00175,((hAT-N161_DR|1178743:0.16395,hAT-N161_DR|1247834:0.15451)0.291:0.01512,(hAT-N161_DR|1116014:0.17340,(hAT-N161_DR|529915:0.13258,hAT-N161_DR|1961828:0.15983)0.831:0.01547)0.769:0.00639)0.845:0.00748)0.862:0.00414,(hAT-N161_DR|1546842:0.09630,(hAT-N161_DR|1247816:0.19495,hAT-N161_DR|1461779:0.12291)0.786:0.01785)0.775:0.01692)0.826:0.00063,((((((hAT-N161_DR|782680:0.14166,hAT-N161_DR|1865938:0.14480)0.625:0.01316,(((hAT-N161_DR|860723:0.19220,((((hAT-N161_DR|1759554:0.12895,hAT-N161_DR|1759556:0.12263)0.877:0.01612,(hAT-N161_DR|1461785:0.21540,hAT-N161_DR|452467:0.11589)0.788:0.03534)0.757:0.00062,(hAT-N161_DR|212918:0.15666,(hAT-N161_DR|1178722:0.11885,(hAT-N161_DR|699610:0.15231,hAT-N161_DR|1961863:0.15266)0.008:0.00579)0.755:0.00058)0.647:0.00888)0.841:0.00424,((hAT-N161_DR|1961851:0.12472,hAT-N161_DR|1247835:0.14370)0.811:0.00853,((((hAT-N161_DR|62553:0.15621,(hAT-N161_DR|62552:0.15937,hAT-N161_DR|529920:0.16347)0.633:0.00413)0.920:0.01698,(hAT-N161_DR|949337:0.16664,(hAT-N161_DR|613843:0.12622,hAT-N161_DR|1038864:0.14355)0.858:0.02763)0.139:0.00061)0.879:0.01063,((hAT-N161_DR|1038851:0.13021,((hAT-N161_DR|613847:0.12573,hAT-N161_DR|860718:0.20292)0.598:0.01637,(hAT-N161_DR|949329:0.13982,hAT-N161_DR|1317847:0.12260)0.730:0.00434)0.759:0.00396)0.181:0.00387,hAT-N161_DR|1658773:0.13469)0.792:0.00549)0.853:0.00062,hAT-N161_DR|1116013:0.15195)0.837:0.00540)0.974:0.00063)0.859:0.00812)0.736:0.00063,(((hAT-N161_DR|613852:0.16660,hAT-N161_DR|2049823:0.13648)0.756:0.00209,((hAT-N161_DR|369377:0.11358,hAT-N161_DR|1658792:0.15188)0.751:0.01010,(hAT-N161_DR|860710:0.20813,((hAT-N161_DR|699575:0.19540,(hAT-N161_DR|782677:0.02010,hAT-N161_DR|782678:0.00068)0.922:0.16838)0.916:0.03994,(hAT-N161_DR|860704:0.20342,hAT-N161_DR|1116019:0.16155)0.299:0.00287)0.880:0.01647)0.585:0.00209)0.770:0.00268)0.552:0.00129,(((hAT-N161_DR|529897:0.14998,hAT-N161_DR|1461760:0.12159)0.166:0.01035,(hAT-N161_DR|288592:0.10869,hAT-N161_DR|1247822:0.13656)0.885:0.05583)0.849:0.00906,((((hAT-N161_DR|1865915:0.10409,hAT-N161_DR|1865948:0.09323)0.821:0.03460,hAT-N161_DR|1865916:0.11578)0.822:0.01471,hAT-N161_DR|1759555:0.16352)0.473:0.00063,(hAT-N161_DR|1961854:0.14253,hAT-N161_DR|1038841:0.16346)0.724:0.00531)0.775:0.00382)0.781:0.00066)0.914:0.00584)0.432:0.00061,(((hAT-N161_DR|699586:0.14881,(((hAT-N161_DR|860734:0.15466,hAT-N161_DR|1865939:0.07845)0.882:0.05082,(hAT-N161_DR|139951:0.20193,hAT-N161_DR|288599:0.09947)0.752:0.01140)0.823:0.00993,hAT-N161_DR|529884:0.13537)0.458:0.00326)0.772:0.00543,hAT-N161_DR|1865923:0.18979)0.494:0.00145,hAT-N161_DR|949306:0.12810)0.878:0.00727)0.235:0.00063)0.804:0.00882,(hAT-N161_DR|1865899:0.05974,(hAT-N161_DR|699596:0.00059,hAT-N161_DR|1247838:0.00062)0.926:0.08355)0.725:0.09855)0.759:0.00061,(hAT-N161_DR|1038848:0.12777,(((hAT-N161_DR|1247841:0.15414,hAT-N161_DR|288586:0.30907)0.048:0.00094,(((hAT-N161_DR|1378744:0.13463,(hAT-N161_DR|529901:0.13170,hAT-N161_DR|949312:0.14777)0.379:0.00712)0.161:0.01170,hAT-N161_DR|1378746:0.16279)0.765:0.00240,((hAT-N161_DR|139957:0.16831,hAT-N161_DR|452465:0.13059)0.710:0.00090,hAT-N161_DR|1461783:0.19947)0.853:0.02133)0.149:0.00142)0.974:0.00058,(((hAT-N161_DR|1658763:0.15606,hAT-N161_DR|699571:0.13486)0.585:0.00062,(hAT-N161_DR|212907:0.18910,hAT-N161_DR|1658762:0.12502)0.530:0.01514)0.854:0.01143,(hAT-N161_DR|1116027:0.15278,(hAT-N161_DR|1116023:0.25477,hAT-N161_DR|1658796:0.12240)0.660:0.04412)0.774:0.01459)0.798:0.00446)0.810:0.00381)0.730:0.00166)0.876:0.00226,(((hAT-N161_DR|1658749:0.10163,hAT-N161_DR|1759549:0.15390)0.324:0.01132,(hAT-N161_DR|212914:0.17285,hAT-N161_DR|288588:0.00059)0.617:0.12643)0.512:0.00091,((hAT-N161_DR|1961852:0.13774,hAT-N161_DR|1247824:0.12079)0.128:0.00061,hAT-N161_DR|1461784:0.12964)0.284:0.00491)0.769:0.00682)1.000:0.00062,(((hAT-N161_DR|139949:0.16253,(hAT-N161_DR|699606:0.18240,hAT-N161_DR|1865920:0.24198)0.487:0.01486)0.656:0.00501,((hAT-N161_DR|1116022:0.14802,(hAT-N161_DR|1461757:0.11747,hAT-N161_DR|949340:0.14261)0.505:0.02611)0.714:0.01225,hAT-N161_DR|1038855:0.18479)0.560:0.00062)0.719:0.00155,(((hAT-N161_DR|949320:0.15317,(hAT-N161_DR|529889:0.16512,hAT-N161_DR|1961857:0.05938)0.035:0.00990)0.723:0.00697,hAT-N161_DR|139976:0.12429)0.003:0.00062,((((hAT-N161_DR|369364:0.09208,hAT-N161_DR|1658794:0.06804)0.539:0.12475,(hAT-N161_DR|1658761:0.13691,hAT-N161_DR|1658775:0.15380)0.204:0.00704)0.799:0.01041,hAT-N161_DR|1658753:0.16416)0.689:0.00101,((hAT-N161_DR|613863:0.21540,hAT-N161_DR|782682:0.14147)0.683:0.01096,hAT-N161_DR|1865945:0.01747)0.787:0.00954)0.758:0.00440)0.843:0.00663)0.820:0.00414)0.990:0.01769)0.798:0.00302,((((hAT-N161_DR|1038858:0.14162,hAT-N161_DR|1759517:0.18802)0.712:0.01530,(hAT-N161_DR|1461763:0.14367,hAT-N161_DR|1759546:0.17479)0.214:0.00063)0.214:0.00748,(hAT-N161_DR|1178736:0.11843,hAT-N161_DR|1546835:0.15877)0.800:0.01060)0.840:0.00077,(((hAT-N161_DR|949342:0.15668,hAT-N161_DR|1658799:0.10139)0.849:0.02086,(hAT-N161_DR|1546846:0.16873,hAT-N161_DR|2049836:0.16413)0.144:0.02171)0.091:0.00710,hAT-N161_DR|860730:0.18547)0.000:0.00184)0.781:0.00192)0.380:0.00362,((hAT-N161_DR|613862:0.00063,(hAT-N161_DR|1038832:0.02106,hAT-N161_DR|2081359:0.03659)1.000:0.30073)0.947:0.12666,(((((hAT-N161_DR|782689:0.11251,hAT-N161_DR|1247836:0.13101)0.930:0.03057,(hAT-N161_DR|2049831:0.16216,(hAT-N161_DR|782699:0.14483,hAT-N161_DR|452478:0.21747)0.810:0.01038)0.516:0.00897)0.224:0.00215,((hAT-N161_DR|1759552:0.02999,hAT-N161_DR|1759553:0.03567)1.000:0.08160,(hAT-N161_DR|1759551:0.13420,hAT-N161_DR|1865897:0.08525)0.065:0.08338)0.930:0.02988)0.655:0.00058,(((hAT-N161_DR|139978:0.19152,hAT-N161_DR|1961847:0.13614)0.720:0.01056,(hAT-N161_DR|62534:0.16348,(hAT-N161_DR|1759516:0.13109,hAT-N161_DR|2049841:0.12553)0.098:0.01284)0.849:0.01130)0.695:0.00673,(hAT-N161_DR|1658748:0.17299,(hAT-N161_DR|1759548:0.12460,hAT-N161_DR|1961838:0.17539)0.871:0.05298)0.760:0.01816)0.784:0.00425)0.861:0.00370,((hAT-N161_DR|1759532:0.57727,hAT-N161_DR|62545:0.19115)0.705:0.05823,((((((hAT-N161_DR|1178726:0.18606,(hAT-N161_DR|139971:0.01836,hAT-N161_DR|949325:0.08395)0.209:0.01624)0.804:0.03235,((((hAT-N161_DR|1461780:0.21851,(((hAT-N161_DR|860717:0.16084,(hAT-N161_DR|1759515:0.43552,(hAT-N161_DR|699588:0.00061,hAT-N161_DR|1961822:0.20414)0.813:0.24693)0.336:0.04002)0.918:0.08621,(hAT-N161_DR|1961842:0.17845,hAT-N161_DR|529904:0.32561)0.866:0.06095)0.140:0.01790,hAT-N161_DR|1178750:0.39624)0.441:0.02125)0.751:0.01731,((((hAT-N161_DR|1865900:0.27572,(hAT-N161_DR|369378:0.14442,(hAT-N161_DR|1378750:0.06386,hAT-N161_DR|1865929:0.35699)0.680:0.11969)0.866:0.03269)0.706:0.00995,((hAT-N161_DR|212932:0.23696,(hAT-N161_DR|949328:0.20761,hAT-N161_DR|1317840:0.23376)0.759:0.02742)0.701:0.00830,(hAT-N161_DR|949321:0.18008,hAT-N161_DR|1961859:0.15266)0.958:0.04271)0.774:0.01306)0.647:0.00584,(hAT-N161_DR|1759544:0.18640,hAT-N161_DR|2049849:0.17321)0.765:0.03220)0.502:0.04212,(hAT-N161_DR|1865908:0.13429,hAT-N161_DR|212911:0.21263)0.779:0.07403)0.870:0.08553)0.793:0.01806,((((hAT-N161_DR|1038856:0.13698,hAT-N161_DR|1865930:0.11278)0.787:0.04317,(hAT-N161_DR|1178728:0.22940,hAT-N161_DR|1178756:0.03696)0.702:0.27681)0.787:0.06386,hAT-N161_DR|139967:0.26057)0.550:0.00062,hAT-N161_DR|1461754:0.18702)0.609:0.01441)0.842:0.02151,((hAT-N161_DR|1247829:0.14339,hAT-N161_DR|1461773:0.09821)0.823:0.02863,((hAT-N161_DR|1178741:0.03759,hAT-N161_DR|1546852:0.15265)0.660:0.08732,(hAT-N161_DR|1178760:0.11518,hAT-N161_DR|1178759:0.25540)0.584:0.09924)0.815:0.05115)0.858:0.02115)0.831:0.01049)0.620:0.00305,((hAT-N161_DR|288601:0.21449,hAT-N161_DR|613857:0.15225)0.428:0.01130,hAT-N161_DR|1461775:0.22685)0.900:0.04157)0.526:0.00062,((((hAT-N161_DR|529894:0.18389,(((hAT-N161_DR|1658759:0.20066,hAT-N161_DR|2049822:0.18858)0.693:0.02466,((hAT-N161_DR|1658787:0.14469,hAT-N161_DR|1961823:0.18469)0.652:0.00551,hAT-N161_DR|452454:0.16882)0.352:0.00104)0.062:0.00765,hAT-N161_DR|2049833:0.10923)0.226:0.00062)0.644:0.00461,(((((hAT-N161_DR|1865937:0.23128,hAT-N161_DR|139955:0.12808)0.685:0.01440,(hAT-N161_DR|1116011:0.17523,(hAT-N161_DR|369347:0.08660,hAT-N161_DR|1865931:0.11452)0.403:0.02008)0.800:0.01250)0.849:0.01336,((((hAT-N161_DR|1116033:0.12261,(hAT-N161_DR|949324:0.21488,hAT-N161_DR|860731:0.08555)0.718:0.04807)0.736:0.02086,hAT-N161_DR|1116030:0.10760)0.590:0.00229,hAT-N161_DR|1961845:0.15009)0.798:0.00973,hAT-N161_DR|1961826:0.12325)0.334:0.00062)0.814:0.00200,(hAT-N161_DR|2110567:0.46799,hAT-N161_DR|1178745:0.09380)0.909:0.09379)0.419:0.00061,(hAT-N161_DR|369351:0.15528,(hAT-N161_DR|613837:0.12046,hAT-N161_DR|1378742:0.12184)0.606:0.00391)0.951:0.02405)0.787:0.00214)0.784:0.00062,((hAT-N161_DR|860733:0.12159,(hAT-N161_DR|782676:0.18238,hAT-N161_DR|1865898:0.14657)0.799:0.02423)0.671:0.00062,((hAT-N161_DR|1247831:0.10836,hAT-N161_DR|1116008:0.15513)0.844:0.02717,((hAT-N161_DR|1658789:0.24724,((((hAT-N161_DR|139953:0.13634,hAT-N161_DR|529913:0.11841)0.293:0.08319,(hAT-N161_DR|288598:0.22215,((hAT-N161_DR|1317862:0.06532,hAT-N161_DR|1378737:0.21818)0.603:0.12141,hAT-N161_DR|2049850:0.23586)0.809:0.04124)0.868:0.03056)0.150:0.00119,(hAT-N161_DR|1178748:0.24115,hAT-N161_DR|1461755:0.13712)0.725:0.01564)0.749:0.00309,((((((((((((hAT-N161_DR|1865896:0.20225,hAT-N161_DR|369366:0.13140)0.296:0.00936,hAT-N161_DR|369344:0.16528)0.588:0.00241,((hAT-N161_DR|1247820:0.31304,(hAT-N161_DR|62537:0.07157,hAT-N161_DR|369371:0.04634)0.541:0.07606)0.831:0.05262,hAT-N161_DR|1961846:0.18557)0.822:0.02488)0.764:0.00321,(hAT-N161_DR|529898:0.25651,(hAT-N161_DR|613840:0.15033,(hAT-N161_DR|1038847:0.15365,(hAT-N161_DR|860706:0.19691,hAT-N161_DR|949322:0.13884)0.836:0.03410)0.617:0.03756)0.053:0.00058)0.427:0.01566)0.167:0.00062,(hAT-N161_DR|1038853:0.17235,(hAT-N161_DR|1961849:0.22365,(hAT-N161_DR|1247844:0.17776,hAT-N161_DR|1378743:0.18467)0.202:0.01753)0.593:0.00383)0.874:0.01913)0.550:0.00267,(((((hAT-N161_DR|1658770:0.20236,hAT-N161_DR|1038845:0.20142)0.662:0.00702,hAT-N161_DR|699602:0.16891)0.742:0.01219,(((hAT-N161_DR|699582:0.15386,hAT-N161_DR|2049839:0.13906)0.903:0.00062,(((hAT-N161_DR|1178761:0.16215,(hAT-N161_DR|62560:0.07186,(hAT-N161_DR|782668:0.38533,hAT-N161_DR|1865935:0.03338)0.835:0.11025)0.326:0.02465)0.707:0.01374,(hAT-N161_DR|288589:0.10759,(hAT-N161_DR|1961855:0.26057,(hAT-N161_DR|1038846:0.01018,hAT-N161_DR|1116031:0.01815)0.772:0.13109)0.242:0.06230)0.752:0.02380)0.538:0.01282,(((hAT-N161_DR|1317845:0.08227,(hAT-N161_DR|782679:0.00066,hAT-N161_DR|1759523:0.29430)0.696:0.12945)0.867:0.11480,(hAT-N161_DR|1461786:0.17380,hAT-N161_DR|529882:0.13222)0.815:0.02369)0.232:0.00058,hAT-N161_DR|613839:0.11821)0.724:0.00776)0.688:0.00637)0.872:0.00653,(hAT-N161_DR|452464:0.16958,(hAT-N161_DR|699603:0.17942,hAT-N161_DR|699584:0.14833)0.675:0.01754)0.845:0.00160)0.125:0.00358)0.996:0.00062,(((((hAT-N161_DR|2049824:0.11099,hAT-N161_DR|1961827:0.15089)0.764:0.01272,(hAT-N161_DR|2049819:0.20857,(((hAT-N161_DR|452473:0.13872,(hAT-N161_DR|782687:0.19169,hAT-N161_DR|1658776:0.20896)0.891:0.03045)0.617:0.00579,hAT-N161_DR|1178753:0.17331)0.244:0.00066,(hAT-N161_DR|860705:0.12104,(hAT-N161_DR|1546848:0.15128,hAT-N161_DR|1658797:0.15565)0.135:0.00062)0.786:0.00751)0.848:0.00390)0.560:0.00118)0.014:0.00233,hAT-N161_DR|2049851:0.07909)0.965:0.00095,((hAT-N161_DR|62529:0.18420,(hAT-N161_DR|2049825:0.16461,(hAT-N161_DR|62541:0.07423,hAT-N161_DR|1378749:0.09377)0.096:0.06511)0.829:0.04111)0.878:0.02185,(hAT-N161_DR|62535:0.16815,(hAT-N161_DR|1759541:0.12534,hAT-N161_DR|1759542:0.10870)0.761:0.01228)0.335:0.01040)0.855:0.00614)0.418:0.00063,((hAT-N161_DR|529899:0.19635,hAT-N161_DR|529900:0.14612)0.961:0.03761,(((hAT-N161_DR|1865927:0.11262,hAT-N161_DR|1865928:0.10893)0.944:0.02570,(hAT-N161_DR|1317850:0.13045,hAT-N161_DR|1317851:0.14486)0.900:0.02677)0.801:0.00839,((hAT-N161_DR|699572:0.09794,hAT-N161_DR|1759538:0.13918)0.420:0.01162,hAT-N161_DR|860722:0.13456)0.732:0.00352)0.102:0.00062)0.972:0.01722)0.820:0.00221)0.955:0.00548,((((((hAT-N161_DR|860716:0.21896,(hAT-N161_DR|613841:0.19237,(hAT-N161_DR|860720:0.13152,(hAT-N161_DR|452469:0.14694,hAT-N161_DR|1317860:0.12616)0.432:0.01041)0.814:0.00159)0.858:0.00746)0.760:0.00324,(hAT-N161_DR|139959:0.20082,hAT-N161_DR|1865922:0.12873)0.201:0.00742)0.741:0.00164,(((((hAT-N161_DR|1247827:0.36865,hAT-N161_DR|139966:0.18273)0.733:0.01841,hAT-N161_DR|1247819:0.15379)0.542:0.01054,(hAT-N161_DR|288587:0.15417,(hAT-N161_DR|2049813:0.17927,(hAT-N161_DR|529887:0.09745,(hAT-N161_DR|782692:0.16203,hAT-N161_DR|1865906:0.17810)0.946:0.18289)0.879:0.09952)0.207:0.00058)0.720:0.01271)0.766:0.00970,(hAT-N161_DR|949313:0.14806,hAT-N161_DR|1317841:0.17824)0.827:0.01780)0.822:0.00643,(hAT-N161_DR|1961844:0.54151,(((hAT-N161_DR|452468:0.00062,hAT-N161_DR|1461764:0.01437)0.975:0.13249,hAT-N161_DR|1961835:0.15198)0.561:0.00141,(((hAT-N161_DR|699591:0.15786,(hAT-N161_DR|1865905:0.11915,(hAT-N161_DR|62551:0.16386,hAT-N161_DR|139968:0.17600)0.115:0.00062)0.835:0.01594)0.791:0.00152,(((hAT-N161_DR|139962:0.12248,(hAT-N161_DR|62540:0.14689,(hAT-N161_DR|1038838:0.16851,hAT-N161_DR|1865936:0.04821)0.676:0.08900)0.798:0.03024)0.863:0.01894,hAT-N161_DR|139974:0.16866)0.815:0.00100,((hAT-N161_DR|1178730:0.17851,hAT-N161_DR|1116020:0.22397)0.849:0.02057,(hAT-N161_DR|1378728:0.18240,hAT-N161_DR|782686:0.16321)0.733:0.01055)0.868:0.01136)0.140:0.00220)0.764:0.00223,(((hAT-N161_DR|288590:0.17098,(((hAT-N161_DR|139960:0.19062,hAT-N161_DR|212906:0.14034)0.771:0.01408,(hAT-N161_DR|139961:0.16967,hAT-N161_DR|949311:0.10284)0.780:0.01512)0.886:0.01212,hAT-N161_DR|782700:0.11920)0.314:0.00701)0.749:0.00222,(hAT-N161_DR|529910:0.18978,hAT-N161_DR|1546838:0.10714)0.809:0.01651)0.647:0.00362,((hAT-N161_DR|949309:0.18399,hAT-N161_DR|1961858:0.32754)0.777:0.04975,hAT-N161_DR|860728:0.15341)0.804:0.01338)0.801:0.00543)0.000:0.00062)0.931:0.00096)0.362:0.00067)1.000:0.00062)0.889:0.00382,((hAT-N161_DR|1658778:0.19419,((hAT-N161_DR|369357:0.13162,hAT-N161_DR|1961833:0.08461)0.844:0.05878,(hAT-N161_DR|1378736:0.14298,hAT-N161_DR|452461:0.14185)0.773:0.05849)0.539:0.01891)0.785:0.01216,(hAT-N161_DR|1461781:0.17925,(hAT-N161_DR|452470:0.13828,hAT-N161_DR|1038836:0.14193)0.279:0.02506)0.323:0.00320)0.748:0.00179)0.713:0.01145,((((hAT-N161_DR|62543:0.15180,hAT-N161_DR|949310:0.11197)0.726:0.00811,hAT-N161_DR|1378733:0.17366)0.697:0.00748,(hAT-N161_DR|62546:0.14007,((((((hAT-N161_DR|1961829:0.13413,hAT-N161_DR|369375:0.14776)0.287:0.00516,hAT-N161_DR|613842:0.16635)0.602:0.00061,hAT-N161_DR|1759545:0.12988)0.736:0.00780,(hAT-N161_DR|369370:0.11890,hAT-N161_DR|1461772:0.11813)0.729:0.00683)0.823:0.01007,hAT-N161_DR|452474:0.16601)0.880:0.01809,((hAT-N161_DR|212915:0.14954,hAT-N161_DR|1247823:0.18848)0.227:0.00575,hAT-N161_DR|1378741:0.13377)0.782:0.00856)0.743:0.00389)0.602:0.00499)0.120:0.00636,(hAT-N161_DR|529914:0.15070,((hAT-N161_DR|1317859:0.12021,hAT-N161_DR|1317856:0.21444)0.790:0.00996,hAT-N161_DR|1546839:0.16974)0.757:0.00333)0.754:0.00482)0.660:0.00145)0.916:0.01771,((hAT-N161_DR|1178749:0.17696,((hAT-N161_DR|1759533:0.15535,(hAT-N161_DR|369359:0.07278,hAT-N161_DR|1247845:0.18251)0.296:0.07441)0.400:0.01211,(hAT-N161_DR|1038837:0.11138,hAT-N161_DR|2049817:0.16197)0.849:0.02178)0.790:0.00794)0.128:0.00860,(hAT-N161_DR|2049826:0.14290,hAT-N161_DR|1461766:0.12866)0.688:0.00423)0.688:0.01750)0.385:0.00063)0.817:0.00433)0.790:0.00058,((hAT-N161_DR|369348:0.11522,hAT-N161_DR|1378730:0.16119)0.620:0.02096,(hAT-N161_DR|529908:0.11610,hAT-N161_DR|1961856:0.06931)0.852:0.01793)0.947:0.02627)0.906:0.00065,(((hAT-N161_DR|212924:0.13005,hAT-N161_DR|699612:0.13386)0.646:0.01863,(hAT-N161_DR|949335:0.18383,hAT-N161_DR|529909:0.15898)0.336:0.00062)0.780:0.00836,((hAT-N161_DR|369373:0.16886,(hAT-N161_DR|2049843:0.16288,(hAT-N161_DR|452466:0.12879,hAT-N161_DR|1178754:0.11924)0.834:0.01906)0.749:0.00632)0.788:0.00062,((((((hAT-N161_DR|288594:0.23666,(hAT-N161_DR|699597:0.14797,hAT-N161_DR|1038829:0.30158)0.882:0.03707)0.293:0.00063,hAT-N161_DR|860726:0.21090)0.671:0.00688,hAT-N161_DR|212931:0.17687)0.747:0.00453,hAT-N161_DR|1178752:0.18326)0.832:0.00981,(hAT-N161_DR|2049815:0.01465,hAT-N161_DR|2049814:0.02605)0.997:0.11311)0.105:0.00062,(((hAT-N161_DR|1961825:0.17817,hAT-N161_DR|2049830:0.09604)0.726:0.02277,hAT-N161_DR|860725:0.19404)0.688:0.01372,(((hAT-N161_DR|1865907:0.07030,hAT-N161_DR|1865911:0.06534)0.961:0.04416,hAT-N161_DR|452452:0.15756)0.833:0.01865,(hAT-N161_DR|2049820:0.12066,(hAT-N161_DR|1038854:0.09646,hAT-N161_DR|1247833:0.19587)0.879:0.05471)0.695:0.01046)0.772:0.00540)0.724:0.00189)0.844:0.00379)0.580:0.00452)0.990:0.02538)0.856:0.00614,(((hAT-N161_DR|288610:0.00063,hAT-N161_DR|529917:0.03152)0.324:0.24843,hAT-N161_DR|699601:0.15951)0.031:0.01052,(hAT-N161_DR|1865940:0.08857,hAT-N161_DR|1865949:0.24287)0.695:0.06671)0.868:0.03498)0.499:0.00061,((hAT-N161_DR|782698:0.18286,(hAT-N161_DR|699607:0.22310,hAT-N161_DR|212910:0.21818)0.566:0.02538)0.847:0.05461,(hAT-N161_DR|860721:0.18840,hAT-N161_DR|1759536:0.15543)0.332:0.01670)0.733:0.00499)0.504:0.00438,(((hAT-N161_DR|62532:0.10644,hAT-N161_DR|529916:0.14620)0.842:0.04287,(hAT-N161_DR|212939:0.16813,hAT-N161_DR|529918:0.03313)0.954:0.15886)0.000:0.01619,(hAT-N161_DR|1658745:0.17218,hAT-N161_DR|1038866:0.09480)0.909:0.04089)0.818:0.01234)0.780:0.00444,((hAT-N161_DR|1038844:0.08428,(hAT-N161_DR|1961830:0.14661,hAT-N161_DR|529919:0.12825)0.630:0.00388)0.900:0.02013,(hAT-N161_DR|1178725:0.10589,(hAT-N161_DR|1247821:0.09248,hAT-N161_DR|1759525:0.17486)0.733:0.04593)0.223:0.01320)0.933:0.01658)0.813:0.00466)0.482:0.00190)0.425:0.00327,(((hAT-N161_DR|1759520:0.10376,hAT-N161_DR|1759530:0.25215)0.955:0.25442,hAT-N161_DR|1178727:0.43612)0.358:0.00062,((((((hAT-N161_DR|699609:0.18121,(hAT-N161_DR|529885:0.19441,hAT-N161_DR|62544:0.21076)0.764:0.02034)0.899:0.03074,hAT-N161_DR|529892:0.15878)0.025:0.00062,((hAT-N161_DR|2049832:0.21522,(hAT-N161_DR|212925:0.16166,hAT-N161_DR|1658752:0.13700)0.109:0.00180)0.625:0.00294,((hAT-N161_DR|529902:0.14821,hAT-N161_DR|288602:0.08460)0.916:0.05491,hAT-N161_DR|1865934:0.15679)0.751:0.00561)0.919:0.01316)0.752:0.00223,(((hAT-N161_DR|139956:0.10857,hAT-N161_DR|1865917:0.17543)0.913:0.03236,(hAT-N161_DR|782693:0.16977,((hAT-N161_DR|949307:0.15191,hAT-N161_DR|1865950:0.06521)0.658:0.09371,(((hAT-N161_DR|2049847:0.18181,hAT-N161_DR|1759540:0.13344)0.476:0.02962,hAT-N161_DR|860727:0.05048)0.233:0.04252,hAT-N161_DR|782690:0.27169)0.286:0.10078)0.244:0.00531)0.471:0.00882)0.729:0.00341,((hAT-N161_DR|949304:0.16057,hAT-N161_DR|1961841:0.19604)0.848:0.01830,(hAT-N161_DR|1658788:0.12675,(hAT-N161_DR|62554:0.06357,hAT-N161_DR|212937:0.05494)0.263:0.13055)0.789:0.01052)0.729:0.00330)0.801:0.00551)0.780:0.00286,(((hAT-N161_DR|369355:0.09642,hAT-N161_DR|1247847:0.14217)0.607:0.03093,((hAT-N161_DR|1658786:0.14260,(hAT-N161_DR|1378751:0.11649,hAT-N161_DR|1461767:0.04889)0.465:0.08344)0.120:0.01733,hAT-N161_DR|1116028:0.15280)0.953:0.04074)0.404:0.00062,((hAT-N161_DR|1378729:0.14427,hAT-N161_DR|613844:0.13022)0.446:0.00620,(hAT-N161_DR|1317848:0.19229,hAT-N161_DR|2049829:0.12237)0.921:0.02772)0.733:0.00368)0.792:0.00326)0.690:0.00059,((((((hAT-N161_DR|1658795:0.13735,hAT-N161_DR|2049816:0.19869)0.876:0.01440,(hAT-N161_DR|1038834:0.19190,hAT-N161_DR|1961820:0.13874)0.099:0.01118)0.318:0.00745,(((((hAT-N161_DR|62539:0.05806,hAT-N161_DR|369349:0.06602)0.914:0.07257,(hAT-N161_DR|1546844:0.14933,(hAT-N161_DR|1317858:0.00067,hAT-N161_DR|2049828:0.08507)0.454:0.02074)0.825:0.05994)0.924:0.03184,(hAT-N161_DR|1759539:0.15021,(hAT-N161_DR|613850:0.19818,hAT-N161_DR|212928:0.25405)0.017:0.00062)0.857:0.01618)0.793:0.00976,((((hAT-N161_DR|1658777:0.13135,hAT-N161_DR|1865913:0.23754)0.822:0.02208,hAT-N161_DR|212921:0.17169)0.327:0.00411,(((hAT-N161_DR|1658758:0.18744,hAT-N161_DR|1546836:0.17235)0.822:0.01667,(hAT-N161_DR|1961834:0.18642,((hAT-N161_DR|949319:0.24230,((hAT-N161_DR|782681:0.09230,hAT-N161_DR|1178724:0.24153)0.784:0.04077,hAT-N161_DR|212933:0.15546)0.179:0.00539)0.207:0.03891,(hAT-N161_DR|212909:0.12964,hAT-N161_DR|782675:0.11820)0.852:0.01708)0.154:0.00058)0.500:0.00288)0.760:0.00497,(hAT-N161_DR|613855:0.18663,(hAT-N161_DR|860729:0.20554,((hAT-N161_DR|613849:0.05731,hAT-N161_DR|699573:0.00063)0.791:0.04906,hAT-N161_DR|1378731:0.13444)0.898:0.03268)0.783:0.02109)0.714:0.00550)0.768:0.00327)0.694:0.00156,(((((hAT-N161_DR|699594:0.00061,(hAT-N161_DR|699570:0.14906,hAT-N161_DR|1658747:0.14094)0.433:0.01944)0.545:0.04581,(hAT-N161_DR|452457:0.02998,hAT-N161_DR|529883:0.11436)0.437:0.16494)0.755:0.02256,(hAT-N161_DR|2049837:0.12940,hAT-N161_DR|1116015:0.16615)0.609:0.00865)0.705:0.00454,(hAT-N161_DR|782684:0.19721,((((((hAT-N161_DR|1865924:0.18677,hAT-N161_DR|1961832:0.06673)0.798:0.02946,((hAT-N161_DR|1116016:0.18905,(hAT-N161_DR|1546843:0.03675,hAT-N161_DR|1961837:0.04860)0.295:0.10714)0.194:0.01304,((hAT-N161_DR|529891:0.13097,hAT-N161_DR|1865944:0.14253)0.972:0.04424,(hAT-N161_DR|452458:0.12733,(hAT-N161_DR|949331:0.16109,hAT-N161_DR|452476:0.17849)0.250:0.02285)0.765:0.01089)0.664:0.00352)0.329:0.00298)0.453:0.00064,(hAT-N161_DR|2049842:0.12843,(((hAT-N161_DR|1865912:0.15772,(hAT-N161_DR|452477:0.12067,hAT-N161_DR|2049821:0.14718)0.492:0.01288)0.850:0.01128,((hAT-N161_DR|452456:0.14475,hAT-N161_DR|1961861:0.11625)0.779:0.04367,(hAT-N161_DR|1865919:0.16417,hAT-N161_DR|1961850:0.17850)0.442:0.00248)0.507:0.01617)0.762:0.00179,(hAT-N161_DR|139946:0.16567,hAT-N161_DR|782671:0.15051)0.812:0.02011)0.800:0.00476)0.775:0.00500)0.186:0.00063,((hAT-N161_DR|212920:0.17520,hAT-N161_DR|1546841:0.21136)0.193:0.01600,(hAT-N161_DR|1178751:0.14988,hAT-N161_DR|139977:0.10299)0.881:0.02387)0.861:0.00985)0.479:0.00330,((((((((hAT-N161_DR|1178739:0.17914,hAT-N161_DR|1865895:0.04748)0.845:0.13966,(hAT-N161_DR|1178744:0.12716,hAT-N161_DR|1865914:0.09664)0.116:0.00335)0.427:0.00554,hAT-N161_DR|212908:0.16841)0.787:0.00062,((((hAT-N161_DR|699592:0.13236,hAT-N161_DR|1247817:0.16355)0.829:0.01414,hAT-N161_DR|613858:0.14850)0.318:0.00338,(((((hAT-N161_DR|288600:0.13581,(hAT-N161_DR|1247825:0.11278,hAT-N161_DR|1317849:0.20527)0.662:0.01423)0.589:0.01170,hAT-N161_DR|212938:0.21848)0.599:0.00063,hAT-N161_DR|452459:0.15437)0.514:0.00061,(((hAT-N161_DR|1658798:0.05051,hAT-N161_DR|1759550:0.10159)0.612:0.15330,(hAT-N161_DR|139958:0.13822,hAT-N161_DR|1658765:0.21235)0.271:0.00884)0.825:0.01861,(hAT-N161_DR|1546845:0.20231,hAT-N161_DR|1759518:0.07910)0.792:0.01670)0.805:0.00715)0.724:0.00366,((hAT-N161_DR|699593:0.12926,hAT-N161_DR|1865933:0.15690)0.684:0.00269,hAT-N161_DR|1546834:0.17525)0.888:0.01263)0.792:0.00770)0.279:0.00065,((hAT-N161_DR|288591:0.11153,hAT-N161_DR|1961843:0.10099)0.945:0.02127,(((hAT-N161_DR|1461756:0.17743,hAT-N161_DR|1116021:0.17947)0.154:0.01401,hAT-N161_DR|288607:0.14868)0.679:0.00993,hAT-N161_DR|860714:0.17470)0.876:0.00909)0.710:0.00226)0.732:0.00062)0.807:0.00259,((hAT-N161_DR|369345:0.08174,(((hAT-N161_DR|369363:0.08315,hAT-N161_DR|1247832:0.27279)0.640:0.03861,hAT-N161_DR|1038865:0.20703)0.434:0.00138,hAT-N161_DR|1759543:0.11667)0.256:0.00679)0.854:0.01160,(hAT-N161_DR|139980:0.08355,(hAT-N161_DR|1178731:0.14663,hAT-N161_DR|529879:0.23172)0.508:0.00451)0.836:0.02541)0.900:0.01241)0.882:0.00395,(((((hAT-N161_DR|1461769:0.17772,(hAT-N161_DR|782697:0.34668,(hAT-N161_DR|949315:0.67463,hAT-N161_DR|1247815:0.02357)0.398:0.03378)0.626:0.07020)0.389:0.02120,hAT-N161_DR|139972:0.24449)0.746:0.00712,(((hAT-N161_DR|1247837:0.16130,hAT-N161_DR|1317853:0.14360)0.810:0.01700,hAT-N161_DR|860732:0.12506)0.735:0.00475,((((hAT-N161_DR|62547:0.14168,hAT-N161_DR|1759521:0.18451)0.828:0.03638,hAT-N161_DR|949318:0.17649)0.585:0.00767,(((hAT-N161_DR|1759529:0.02556,hAT-N161_DR|1961862:0.01031)1.000:0.12767,hAT-N161_DR|369376:0.16265)0.000:0.00316,hAT-N161_DR|212922:0.16604)0.415:0.00603)0.844:0.01000,(((hAT-N161_DR|62561:0.15484,(hAT-N161_DR|949314:0.32303,hAT-N161_DR|1461752:0.00063)0.405:0.13722)0.735:0.01139,(((hAT-N161_DR|1461758:0.01326,hAT-N161_DR|1546840:0.00059)0.694:0.15929,hAT-N161_DR|1461759:0.12500)0.833:0.01501,((hAT-N161_DR|1038857:0.17995,hAT-N161_DR|1178733:0.13880)0.127:0.00243,hAT-N161_DR|1658760:0.15097)0.778:0.00926)0.287:0.00060)0.826:0.00383,(hAT-N161_DR|529893:0.16449,((hAT-N161_DR|212916:0.14843,hAT-N161_DR|1759537:0.11318)0.131:0.00318,(hAT-N161_DR|949326:0.12631,hAT-N161_DR|949339:0.13891)0.464:0.01555)0.521:0.01131)0.909:0.01646)0.781:0.00398)0.776:0.00106)0.874:0.00483)0.737:0.00062,(hAT-N161_DR|1865921:0.12312,hAT-N161_DR|1865943:0.12907)0.887:0.02819)0.895:0.00091,hAT-N161_DR|212927:0.28970)0.785:0.00154)0.827:0.00063,(((hAT-N161_DR|782673:0.16436,hAT-N161_DR|1178734:0.26604)0.545:0.01054,(hAT-N161_DR|860724:0.12531,hAT-N161_DR|212913:0.14717)0.896:0.02085)0.747:0.00504,((((hAT-N161_DR|699590:0.17658,(hAT-N161_DR|699589:0.11377,hAT-N161_DR|1961831:0.14419)0.696:0.00868)0.607:0.00502,hAT-N161_DR|452480:0.10874)0.694:0.00504,hAT-N161_DR|452462:0.26846)0.826:0.00744,((hAT-N161_DR|288603:0.16916,hAT-N161_DR|212926:0.02681)1.000:0.15710,(((hAT-N161_DR|1461765:0.04148,hAT-N161_DR|62527:0.03833)0.407:0.04983,hAT-N161_DR|1658783:0.35084)0.697:0.04253,hAT-N161_DR|860711:0.32088)0.746:0.03980)0.736:0.01241)0.039:0.00266)0.871:0.00449)0.190:0.00062,((hAT-N161_DR|1178715:0.20052,hAT-N161_DR|1961860:0.01592)0.386:0.12454,hAT-N161_DR|1461753:0.21851)0.750:0.02151)0.658:0.00593)0.178:0.00068,(hAT-N161_DR|1378734:0.18396,(hAT-N161_DR|369368:0.18813,((hAT-N161_DR|1038860:0.14327,hAT-N161_DR|529903:0.21814)0.886:0.04501,hAT-N161_DR|1461770:0.20718)0.803:0.02071)0.016:0.00454)0.743:0.01069)0.567:0.00953)0.477:0.00705)0.894:0.01706,((hAT-N161_DR|212923:0.19411,((((hAT-N161_DR|782672:0.15913,((hAT-N161_DR|1461762:0.20252,hAT-N161_DR|1461771:0.17015)0.409:0.01668,hAT-N161_DR|1658764:0.27958)0.328:0.01008)0.764:0.00595,((hAT-N161_DR|699581:0.15409,hAT-N161_DR|1461777:0.14979)0.295:0.00826,hAT-N161_DR|1865918:0.13177)0.698:0.00223)0.879:0.00901,(((((hAT-N161_DR|1865904:0.14607,(hAT-N161_DR|212929:0.21262,(hAT-N161_DR|613867:0.18133,(hAT-N161_DR|62559:0.08765,hAT-N161_DR|949316:0.09020)0.893:0.02265)0.861:0.01469)0.534:0.01439)0.722:0.00297,(hAT-N161_DR|949305:0.21430,((((hAT-N161_DR|62548:0.16858,(hAT-N161_DR|62555:0.11776,hAT-N161_DR|139969:0.16332)0.260:0.01029)0.807:0.00062,(hAT-N161_DR|1178729:0.13866,hAT-N161_DR|1865942:0.17531)0.549:0.01481)0.481:0.00063,hAT-N161_DR|2049812:0.11894)0.857:0.00671,(((hAT-N161_DR|62549:0.11552,hAT-N161_DR|62550:0.12288)0.801:0.01221,hAT-N161_DR|288604:0.13649)0.852:0.00923,(hAT-N161_DR|1961848:0.13741,(hAT-N161_DR|782685:0.13193,hAT-N161_DR|949330:0.11321)0.861:0.02238)0.161:0.00066)0.264:0.00061)0.000:0.00713)0.201:0.00123)0.777:0.00356,((hAT-N161_DR|139979:0.26370,hAT-N161_DR|613854:0.10572)0.763:0.06356,(((hAT-N161_DR|860715:0.14470,(hAT-N161_DR|613856:0.17473,hAT-N161_DR|782695:0.10180)0.658:0.02448)0.307:0.00646,((hAT-N161_DR|1038863:0.12224,hAT-N161_DR|212919:0.18520)0.416:0.00061,(hAT-N161_DR|529907:0.15979,(hAT-N161_DR|1038843:0.11452,hAT-N161_DR|1116025:0.13092)0.654:0.00281)0.663:0.01414)0.592:0.00706)0.777:0.00060,(((((hAT-N161_DR|369362:0.19185,hAT-N161_DR|1759557:0.21547)0.062:0.01603,hAT-N161_DR|2049846:0.09814)0.996:0.16276,(hAT-N161_DR|1038859:0.04463,hAT-N161_DR|1546847:0.12206)0.894:0.19044)0.849:0.04811,(hAT-N161_DR|1038852:0.11551,hAT-N161_DR|369374:0.13486)0.783:0.00880)0.739:0.00333,hAT-N161_DR|62533:0.25229)0.858:0.01037)0.681:0.00261)0.662:0.00258)0.772:0.00186,(((((hAT-N161_DR|613866:0.21146,hAT-N161_DR|1546837:0.12014)0.053:0.01426,hAT-N161_DR|613851:0.10950)0.564:0.00058,hAT-N161_DR|699608:0.07895)0.815:0.01388,(((hAT-N161_DR|62528:0.15215,(hAT-N161_DR|860707:0.10777,hAT-N161_DR|1038827:0.12845)0.601:0.02305)0.876:0.02498,hAT-N161_DR|1038840:0.14452)0.426:0.00484,hAT-N161_DR|949317:0.13246)0.717:0.00445)0.653:0.00387,((hAT-N161_DR|1378748:0.18394,((hAT-N161_DR|1038833:0.18911,((hAT-N161_DR|369356:0.15789,hAT-N161_DR|1317842:0.13953)0.330:0.01750,hAT-N161_DR|288608:0.16684)0.644:0.01037)0.686:0.00750,(hAT-N161_DR|529886:0.11992,hAT-N161_DR|452471:0.16335)0.842:0.07172)0.472:0.00061)0.835:0.00643,((hAT-N161_DR|699574:0.18058,hAT-N161_DR|2049840:0.16176)0.602:0.01118,((hAT-N161_DR|452455:0.17749,hAT-N161_DR|1658782:0.17553)0.333:0.03616,(hAT-N161_DR|699577:0.14386,hAT-N161_DR|699611:0.14784)0.740:0.02681)0.731:0.00567)0.755:0.00337)0.554:0.00058)0.924:0.00936)0.501:0.00066,hAT-N161_DR|1038849:0.18200)0.748:0.01608)0.901:0.01175,(((((((hAT-N161_DR|1116032:0.16846,(hAT-N161_DR|949343:0.19290,hAT-N161_DR|1178757:0.11168)0.447:0.03859)0.133:0.00464,(hAT-N161_DR|782696:0.00062,hAT-N161_DR|2101092:0.12911)0.848:0.27160)0.637:0.01280,hAT-N161_DR|2049827:0.12323)0.053:0.00434,(hAT-N161_DR|1247828:0.00262,hAT-N161_DR|1546833:0.43625)0.058:0.10221)0.684:0.01000,(((hAT-N161_DR|62556:0.15495,(((hAT-N161_DR|1178740:0.15546,hAT-N161_DR|369353:0.12801)0.015:0.01376,hAT-N161_DR|782669:0.12109)0.711:0.00387,hAT-N161_DR|613865:0.20200)0.784:0.01001)0.901:0.02506,(((hAT-N161_DR|1038835:0.12242,hAT-N161_DR|1178735:0.13523)0.850:0.02249,hAT-N161_DR|949332:0.08897)0.752:0.00419,(hAT-N161_DR|1378735:0.14728,((hAT-N161_DR|452463:0.17371,hAT-N161_DR|1317846:0.13865)0.902:0.02782,(((((hAT-N161_DR|139954:0.19987,hAT-N161_DR|1759547:0.15683)0.833:0.01625,(hAT-N161_DR|1961840:0.12904,hAT-N161_DR|949334:0.20412)0.829:0.01277)0.834:0.00063,(hAT-N161_DR|1317857:0.14170,hAT-N161_DR|699587:0.15705)0.809:0.01368)0.777:0.00267,(hAT-N161_DR|1961853:0.13043,(((hAT-N161_DR|949333:0.16058,hAT-N161_DR|699583:0.28492)0.526:0.01450,hAT-N161_DR|529890:0.18887)0.257:0.00309,(hAT-N161_DR|369352:0.11705,(hAT-N161_DR|1038828:0.05894,hAT-N161_DR|1038830:0.18535)0.211:0.05847)0.562:0.01549)0.742:0.00855)0.979:0.00063)0.811:0.00236,((hAT-N161_DR|1865903:0.14667,(hAT-N161_DR|139947:0.16706,hAT-N161_DR|949341:0.16338)0.773:0.02212)0.505:0.01057,(hAT-N161_DR|1378740:0.15679,hAT-N161_DR|62538:0.09041)0.802:0.01777)0.690:0.00133)0.688:0.00099)0.847:0.00772)0.903:0.00061)0.740:0.00449)0.629:0.00171,hAT-N161_DR|613846:0.16650)0.965:0.02719)0.876:0.00911,((hAT-N161_DR|1178720:0.19666,(hAT-N161_DR|1178719:0.13297,hAT-N161_DR|529895:0.13141)0.512:0.01953)0.800:0.03213,hAT-N161_DR|699604:0.17781)0.766:0.00810)0.618:0.00092,hAT-N161_DR|1461787:0.09903)0.854:0.00599)0.857:0.01370)0.742:0.00424,((hAT-N161_DR|369346:0.15414,((hAT-N161_DR|1178716:0.12540,hAT-N161_DR|1546851:0.18650)0.537:0.00623,hAT-N161_DR|1461778:0.17374)0.561:0.01815)0.702:0.01420,((hAT-N161_DR|613853:0.11928,(hAT-N161_DR|212917:0.18058,hAT-N161_DR|860719:0.18983)0.637:0.00832)0.805:0.00995,((hAT-N161_DR|1865947:0.26047,hAT-N161_DR|1247826:0.13241)0.384:0.00347,((((hAT-N161_DR|613848:0.14653,hAT-N161_DR|1038861:0.18181)0.937:0.03094,hAT-N161_DR|613845:0.14293)0.115:0.00063,(hAT-N161_DR|1317852:0.15268,((hAT-N161_DR|699598:0.13602,(hAT-N161_DR|1317861:0.25673,hAT-N161_DR|1546849:0.26792)0.940:0.07873)0.875:0.04234,(hAT-N161_DR|139950:0.10230,hAT-N161_DR|1865946:0.20714)0.831:0.02912)0.736:0.02756)0.809:0.01190)0.736:0.00167,(hAT-N161_DR|1378754:0.20540,(hAT-N161_DR|62558:0.20449,hAT-N161_DR|949327:0.18367)0.798:0.03057)0.736:0.00959)0.735:0.00214)0.963:0.01528)0.932:0.01199)0.875:0.00720)0.793:0.00756)0.794:0.00963)0.453:0.00319)0.354:0.00936,(hAT-N161_DR|1658774:0.18011,(hAT-N161_DR|1658790:0.12696,hAT-N161_DR|1378747:0.13149)0.828:0.02242)0.443:0.01055)0.900:0.01535)0.886:0.01238,(hAT-N161_DR|1658751:0.08717,hAT-N161_DR|1658793:0.00279)0.912:0.17538)0.404:0.00066,(((hAT-N161_DR|369360:0.13638,(hAT-N161_DR|699599:0.00872,hAT-N161_DR|1961864:0.19044)0.651:0.06518)0.606:0.02561,(hAT-N161_DR|1178718:0.16961,hAT-N161_DR|1247839:0.00063)0.250:0.00063)0.739:0.03330,(((((hAT-N161_DR|62542:0.19019,(((hAT-N161_DR|613864:0.24155,((((((((hAT-N161_DR|529896:0.14735,hAT-N161_DR|613859:0.18763)0.879:0.02108,(hAT-N161_DR|1865909:0.17139,hAT-N161_DR|288609:0.16938)0.262:0.00184)0.340:0.00999,((hAT-N161_DR|613838:0.00713,hAT-N161_DR|1378732:0.03037)0.097:0.00175,(hAT-N161_DR|2049845:0.01586,hAT-N161_DR|1658781:0.29300)0.062:0.01384)1.000:0.16368)0.636:0.00450,hAT-N161_DR|1961821:0.18173)0.711:0.01216,(hAT-N161_DR|1461774:0.15384,hAT-N161_DR|212912:0.20622)0.357:0.00838)0.765:0.02458,(hAT-N161_DR|1038867:0.11494,hAT-N161_DR|1658771:0.18768)0.614:0.03665)0.249:0.02496,hAT-N161_DR|1961836:0.22265)0.846:0.02009,(hAT-N161_DR|1378739:0.18259,(hAT-N161_DR|782683:0.26329,(hAT-N161_DR|949336:0.14418,(hAT-N161_DR|139964:0.17552,hAT-N161_DR|139965:0.11434)0.969:0.07436)0.868:0.02963)0.790:0.01282)0.898:0.02270)0.250:0.00495)0.999:0.06995,(hAT-N161_DR|452475:0.13265,(hAT-N161_DR|1038862:0.22007,hAT-N161_DR|1759514:0.18907)0.443:0.01233)0.906:0.02577)0.623:0.00616,(hAT-N161_DR|1759527:0.13664,((hAT-N161_DR|782670:0.00062,hAT-N161_DR|1658785:0.60524)0.738:0.12988,hAT-N161_DR|369372:0.17551)0.872:0.02693)0.798:0.01201)0.792:0.01949)0.842:0.06589,((hAT-N161_DR|699585:0.04492,hAT-N161_DR|1961824:0.05082)0.604:0.14529,hAT-N161_DR|699579:0.16190)0.351:0.01179)0.759:0.02250,hAT-N161_DR|1546850:0.21065)0.620:0.02453,(hAT-N161_DR|1378738:0.37886,hAT-N161_DR|1658755:0.19999)0.730:0.03691)0.369:0.02795,hAT-N161_DR|288593:0.34574)0.583:0.01326)0.738:0.01353)0.380:0.00381,((hAT-N161_DR|2049848:0.14951,hAT-N161_DR|369365:0.22348)0.763:0.02491,(((hAT-N161_DR|1865932:0.13002,hAT-N161_DR|1759531:0.15995)0.971:0.03189,(hAT-N161_DR|1759528:0.19916,((hAT-N161_DR|860708:0.10121,hAT-N161_DR|1961839:0.09566)0.585:0.05478,hAT-N161_DR|1116010:0.13809)0.649:0.01056)0.768:0.00410)0.903:0.00063,((hAT-N161_DR|613861:0.17027,(hAT-N161_DR|62557:0.12382,((hAT-N161_DR|1461768:0.14427,(hAT-N161_DR|1178742:0.13714,hAT-N161_DR|1759558:0.10631)0.796:0.03913)0.669:0.00364,(hAT-N161_DR|288606:0.06102,hAT-N161_DR|1461761:0.05251)0.919:0.16311)0.797:0.01423)0.720:0.00311)0.627:0.00061,hAT-N161_DR|1759522:0.16474)0.350:0.00450)0.393:0.00062)0.820:0.00374)0.837:0.00725)0.227:0.00065)0.328:0.00061)0.980:0.02673)0.803:0.00650)0.784:0.00300)0.854:0.00059,(((hAT-N161_DR|1247846:0.06634,hAT-N161_DR|62530:0.45619)0.701:0.07494,(hAT-N161_DR|1658772:0.05202,hAT-N161_DR|139970:0.13647)0.499:0.06869)0.780:0.01503,((((hAT-N161_DR|1658779:0.02099,hAT-N161_DR|1317843:0.08507)0.680:0.18624,(((hAT-N161_DR|1378753:0.24734,hAT-N161_DR|1461750:0.19318)0.716:0.01884,(hAT-N161_DR|782691:0.15895,(hAT-N161_DR|369354:0.00063,hAT-N161_DR|1178723:0.20665)0.739:0.13810)0.602:0.01061)0.784:0.02892,((hAT-N161_DR|1865941:0.00059,(hAT-N161_DR|699576:0.25424,hAT-N161_DR|860712:0.12435)0.732:0.14276)0.649:0.02460,hAT-N161_DR|2112534:0.00063)0.983:0.08897)0.829:0.03374)0.800:0.02655,(hAT-N161_DR|369350:0.29907,(hAT-N161_DR|1178737:0.17071,(hAT-N161_DR|139975:0.25712,(hAT-N161_DR|1546853:0.05341,(hAT-N161_DR|1546856:0.00062,(hAT-N161_DR|1546854:0.00063,hAT-N161_DR|1546855:0.01087)0.994:0.05514)0.958:0.12015)0.866:0.12206)0.840:0.12683)0.879:0.37282)0.767:0.25486)0.715:0.01311,(hAT-N161_DR|949323:0.14276,hAT-N161_DR|1178738:0.13638)0.799:0.04761)0.646:0.00362)0.763:0.00736)0.804:0.00659)0.911:0.00908,((hAT-N161_DR|369369:0.49930,hAT-N161_DR|139973:0.00062)0.964:0.14364,(((hAT-N161_DR|288596:0.22749,((((hAT-N161_DR|782694:0.11558,hAT-N161_DR|1461782:0.18354)0.753:0.01295,(hAT-N161_DR|1378752:0.21535,(((hAT-N161_DR|1178746:0.15594,(hAT-N161_DR|452451:0.00063,hAT-N161_DR|860703:0.42993)0.642:0.22191)0.659:0.06086,(((hAT-N161_DR|62536:0.40035,hAT-N161_DR|949308:0.00059)0.547:0.14147,hAT-N161_DR|1247814:0.05106)0.721:0.01372,(hAT-N161_DR|1116017:0.21824,hAT-N161_DR|1116018:0.07322)0.874:0.11683)0.654:0.01328)0.283:0.02149,hAT-N161_DR|699578:0.16003)0.362:0.00902)0.778:0.02203)0.573:0.00201,(hAT-N161_DR|1865926:0.17500,hAT-N161_DR|452479:0.24012)0.876:0.03005)0.559:0.00428,(hAT-N161_DR|1116012:0.16666,hAT-N161_DR|1038839:0.15316)0.764:0.02900)0.177:0.00173)0.370:0.00332,((hAT-N161_DR|1116007:0.12636,hAT-N161_DR|288595:0.23298)0.798:0.04675,(hAT-N161_DR|1658769:0.11032,hAT-N161_DR|1178747:0.13321)0.651:0.01566)0.933:0.02981)0.806:0.00578,(hAT-N161_DR|529881:0.22191,((hAT-N161_DR|1247818:0.17242,(hAT-N161_DR|529888:0.16706,hAT-N161_DR|1759524:0.12704)0.715:0.00450)0.607:0.00538,(hAT-N161_DR|1247830:0.16328,(hAT-N161_DR|529880:0.18153,hAT-N161_DR|1658746:0.12324)0.899:0.03198)0.893:0.02117)0.743:0.00066)0.675:0.00087)0.778:0.00262)0.752:0.00217)0.763:0.00427,(((hAT-N161_DR|212935:0.14777,(hAT-N161_DR|1178755:0.13194,hAT-N161_DR|1317844:0.15446)0.936:0.02739)0.767:0.00675,(hAT-N161_DR|288597:0.17906,hAT-N161_DR|452460:0.15085)0.723:0.00281)0.498:0.00336,((hAT-N161_DR|288605:0.18639,hAT-N161_DR|860713:0.14888)0.910:0.01903,(hAT-N161_DR|1658768:0.11063,(((hAT-N161_DR|1865910:0.23872,(hAT-N161_DR|139963:0.13821,hAT-N161_DR|1546832:0.21733)0.933:0.07791)0.757:0.03477,hAT-N161_DR|1461776:0.23018)0.008:0.00061,(hAT-N161_DR|139981:0.12262,hAT-N161_DR|452453:0.11483)0.689:0.02935)0.432:0.02195)0.247:0.00065)0.722:0.00096)0.782:0.00205)0.756:0.00062)0.516:0.00058)0.889:0.00473)0.474:0.00062);
```
