## Supplementary Data 2 for "A genomic portrait of zebrafish transposable elements and their spatiotemporal embryonic expression": hAT-N162_DR.mafft.nwk

```
(((((hAT-N162_DR|788045:0.05028,hAT-N162_DR|1253011:0.03625)0.779:0.00318,((hAT-N162_DR|145041:0.07970,hAT-N162_DR|2055602:0.05230)0.849:0.01347,(((hAT-N162_DR|1044791:0.05025,hAT-N162_DR|68285:0.06177)0.463:0.00449,hAT-N162_DR|1967646:0.04978)0.886:0.00419,((hAT-N162_DR|1044789:0.06538,hAT-N162_DR|217817:0.03767)0.215:0.00233,((hAT-N162_DR|619889:0.06367,(hAT-N162_DR|1765595:0.07027,(hAT-N162_DR|1666618:0.04931,hAT-N162_DR|1666619:0.04694)0.104:0.00611)0.908:0.00697)0.866:0.00283,(((((hAT-N162_DR|375117:0.04243,((hAT-N162_DR|1121051:0.07032,((hAT-N162_DR|788048:0.02769,hAT-N162_DR|1253013:0.01674)0.966:0.01897,hAT-N162_DR|457922:0.03500)0.817:0.00229)0.373:0.00064,hAT-N162_DR|1666620:0.05412)0.383:0.00124)0.822:0.00237,(hAT-N162_DR|619893:0.04115,hAT-N162_DR|788051:0.05438)0.832:0.00498)0.879:0.00069,(hAT-N162_DR|955686:0.06055,(hAT-N162_DR|1967650:0.03795,(hAT-N162_DR|1873859:0.05233,(hAT-N162_DR|457931:0.05425,hAT-N162_DR|1873851:0.05504)0.741:0.00724)0.235:0.00163)0.241:0.00080)0.734:0.00164)0.862:0.00286,((hAT-N162_DR|619896:0.06326,(hAT-N162_DR|1468466:0.05258,hAT-N162_DR|457928:0.06656)0.311:0.00064)0.746:0.00308,hAT-N162_DR|1765597:0.05335)0.703:0.00209)0.765:0.00191,hAT-N162_DR|865809:0.04534)0.699:0.00130)0.856:0.00227)0.972:0.00064)0.972:0.00065)0.916:0.00124)0.812:0.00064,hAT-N162_DR|1552411:0.05952)0.907:0.00439,((((((((hAT-N162_DR|865816:0.07443,(((hAT-N162_DR|217815:0.00853,hAT-N162_DR|217816:0.00663)1.000:0.25942,hAT-N162_DR|1967647:0.05390)0.751:0.00799,(((hAT-N162_DR|1552408:0.15846,(hAT-N162_DR|1121044:0.05065,((hAT-N162_DR|1552406:0.01941,hAT-N162_DR|1666622:0.00064)0.378:0.04601,(hAT-N162_DR|457918:0.00065,hAT-N162_DR|375119:0.01038)1.000:0.08699)0.093:0.00335)0.588:0.00108)0.000:0.00064,(((hAT-N162_DR|375110:0.33763,hAT-N162_DR|1253014:0.00067)0.510:0.21614,hAT-N162_DR|457920:0.04736)0.715:0.01150,((hAT-N162_DR|1873850:0.04173,(hAT-N162_DR|375113:0.11444,((hAT-N162_DR|145037:0.15411,(hAT-N162_DR|1044792:0.12349,hAT-N162_DR|2055606:0.27126)0.552:0.06536)0.150:0.05248,(((hAT-N162_DR|145036:0.21866,(hAT-N162_DR|955681:0.00064,(hAT-N162_DR|955682:0.0,hAT-N162_DR|955683:0.0):0.01395)0.962:0.13791)0.849:0.10681,(hAT-N162_DR|2055609:0.37728,hAT-N162_DR|68284:0.10920)0.871:0.07983)0.110:0.00079,hAT-N162_DR|457927:0.20319)0.690:0.02191)0.937:0.17199)0.873:0.14613)0.800:0.03163,hAT-N162_DR|145033:0.03431)0.878:0.00064)0.802:0.00378)0.833:0.00984,((hAT-N162_DR|1552407:0.03763,hAT-N162_DR|1967643:0.05369)0.804:0.01284,(hAT-N162_DR|145040:0.34559,hAT-N162_DR|1044785:0.00065)0.844:0.08109)0.757:0.00405)0.553:0.00080)0.821:0.00476)0.479:0.00397,hAT-N162_DR|619897:0.05941)0.786:0.00254,(((hAT-N162_DR|705436:0.02738,hAT-N162_DR|2096447:0.02689)1.000:0.06515,(hAT-N162_DR|1967640:0.05607,hAT-N162_DR|1967641:0.05834)0.129:0.00663)0.203:0.00741,(hAT-N162_DR|865813:0.03869,hAT-N162_DR|865814:0.03613)0.964:0.01231)0.512:0.00168)0.807:0.00211,((hAT-N162_DR|2083000:0.07426,hAT-N162_DR|1121052:0.08914)0.431:0.00271,(hAT-N162_DR|1468464:0.01392,hAT-N162_DR|1182996:0.22965)0.849:0.02953)0.437:0.00154)0.795:0.00169,(((((((hAT-N162_DR|68276:0.05281,((hAT-N162_DR|1552399:0.01317,hAT-N162_DR|1552405:0.01802)0.934:0.02138,((hAT-N162_DR|1552394:0.01469,hAT-N162_DR|1552404:0.00065)0.850:0.01614,(hAT-N162_DR|1552401:0.00848,hAT-N162_DR|1552395:0.03068)0.727:0.00307)0.989:0.05466)0.872:0.01884)0.651:0.00322,((hAT-N162_DR|457926:0.04613,hAT-N162_DR|1666617:0.04844)0.954:0.00979,(hAT-N162_DR|1183000:0.07071,(hAT-N162_DR|865808:0.14869,hAT-N162_DR|375108:0.05643)0.792:0.04378)0.783:0.00575)0.745:0.00124)0.612:0.00204,(hAT-N162_DR|955687:0.05482,hAT-N162_DR|955688:0.04474)0.977:0.01345)0.784:0.00371,((hAT-N162_DR|865805:0.05623,hAT-N162_DR|1044798:0.06513)0.952:0.01193,((hAT-N162_DR|1873845:0.02172,hAT-N162_DR|1873846:0.01835)0.999:0.03552,hAT-N162_DR|293747:0.05942)0.614:0.00515)0.879:0.00358)0.799:0.00204,(hAT-N162_DR|1121047:0.06222,hAT-N162_DR|68277:0.05537)0.259:0.00552)0.552:0.00258,(hAT-N162_DR|2055610:0.07546,(hAT-N162_DR|1382767:0.08612,hAT-N162_DR|1382768:0.04166)0.950:0.01806)0.879:0.01008)0.784:0.00197,(hAT-N162_DR|1873849:0.07649,(hAT-N162_DR|1253003:0.19346,hAT-N162_DR|1873848:0.02821)0.847:0.03886)0.736:0.00181)0.773:0.00279)0.823:0.00065,(hAT-N162_DR|1873847:0.05137,hAT-N162_DR|2112274:0.05138)0.993:0.01994)0.894:0.01867,((hAT-N162_DR|705438:0.02509,hAT-N162_DR|705439:0.03739)0.998:0.02156,((hAT-N162_DR|1182994:0.05687,((hAT-N162_DR|865815:0.07442,((hAT-N162_DR|1253005:0.02526,hAT-N162_DR|1253006:0.02595)0.957:0.01354,(hAT-N162_DR|619898:0.04993,hAT-N162_DR|619899:0.04011)0.980:0.01312)0.740:0.00193)0.807:0.00260,((((hAT-N162_DR|1182995:0.01244,hAT-N162_DR|1322244:0.04222)0.975:0.08214,hAT-N162_DR|2087734:0.05789)0.294:0.00217,hAT-N162_DR|457930:0.04936)0.105:0.00315,hAT-N162_DR|375118:0.05425)0.847:0.00066)0.773:0.00157)0.077:0.00395,(hAT-N162_DR|1967652:0.06154,hAT-N162_DR|1552410:0.04382)0.843:0.00413)0.786:0.00165)0.818:0.00335)0.873:0.00398,((hAT-N162_DR|1044797:0.05167,(hAT-N162_DR|1044795:0.05619,hAT-N162_DR|1044796:0.06166)0.689:0.00736)0.902:0.01078,hAT-N162_DR|534995:0.06028)0.803:0.00315)0.491:0.00061)0.636:0.00065,((((hAT-N162_DR|865811:0.07479,(((((hAT-N162_DR|619892:0.07804,hAT-N162_DR|2085982:0.07588)0.464:0.00278,(hAT-N162_DR|1552393:0.05470,hAT-N162_DR|1382765:0.05358)0.473:0.00084)0.822:0.00371,(hAT-N162_DR|293748:0.05293,((((((hAT-N162_DR|534999:0.05271,(hAT-N162_DR|1322247:0.04664,(hAT-N162_DR|1253012:0.06902,(hAT-N162_DR|619894:0.05811,hAT-N162_DR|2055605:0.05731)0.064:0.00221)0.986:0.01642)0.966:0.00999)0.755:0.00258,(hAT-N162_DR|2055607:0.04185,(hAT-N162_DR|619891:0.05820,hAT-N162_DR|619890:0.05796)0.844:0.00805)0.250:0.00088)0.312:0.00066,(hAT-N162_DR|534996:0.02911,(hAT-N162_DR|375114:0.03845,(hAT-N162_DR|1552397:0.01738,hAT-N162_DR|1552403:0.02555)1.000:0.04459)0.756:0.00203)0.961:0.01525)0.127:0.00065,(hAT-N162_DR|1873857:0.05520,(hAT-N162_DR|375116:0.03862,hAT-N162_DR|375115:0.04214)0.819:0.00500)0.798:0.00064)0.935:0.00600,(hAT-N162_DR|1322248:0.03147,hAT-N162_DR|1322249:0.01876)0.980:0.01390)0.768:0.00197,hAT-N162_DR|1967645:0.05168)0.724:0.00066)0.915:0.00423)0.693:0.00150,((((hAT-N162_DR|1765596:0.07822,(hAT-N162_DR|457923:0.03692,(hAT-N162_DR|1552396:0.03915,(hAT-N162_DR|1552398:0.01815,(hAT-N162_DR|1552400:0.00895,hAT-N162_DR|1552402:0.00941)0.942:0.00826)0.996:0.02098)1.000:0.03213)0.513:0.00736)0.421:0.00064,((((hAT-N162_DR|1253007:0.03931,hAT-N162_DR|1253009:0.02815)0.997:0.01818,(hAT-N162_DR|145035:0.04568,hAT-N162_DR|955685:0.04979)0.547:0.00319)0.989:0.01006,(hAT-N162_DR|705441:0.21754,(hAT-N162_DR|535000:0.00065,hAT-N162_DR|955674:0.00081)0.650:0.05178)0.142:0.01229)0.456:0.00151,hAT-N162_DR|1253015:0.05832)0.875:0.00443)0.920:0.00065,hAT-N162_DR|705445:0.06822)0.746:0.00176,(hAT-N162_DR|145038:0.05293,hAT-N162_DR|865812:0.03924)0.594:0.00064)0.748:0.00153)0.807:0.00280,((((hAT-N162_DR|457929:0.04994,hAT-N162_DR|217819:0.07152)0.868:0.03164,((hAT-N162_DR|1121050:0.05449,((((hAT-N162_DR|2055612:0.00064,hAT-N162_DR|1044788:0.10778)0.728:0.03128,(hAT-N162_DR|788052:0.09589,(((hAT-N162_DR|375111:0.00065,hAT-N162_DR|1967651:0.45997)0.533:0.09607,hAT-N162_DR|2055611:0.00080)0.299:0.03651,hAT-N162_DR|68282:0.08001)0.636:0.00150)0.884:0.04841)0.777:0.01456,hAT-N162_DR|1044786:0.05218)0.369:0.00170,hAT-N162_DR|1873853:0.12441)0.543:0.00849)0.717:0.00405,hAT-N162_DR|2118703:0.05824)0.771:0.00413)0.527:0.00066,(hAT-N162_DR|1382766:0.06509,(hAT-N162_DR|1182998:0.04758,(hAT-N162_DR|955678:0.01098,hAT-N162_DR|955679:0.01312)1.000:0.06276)0.482:0.00179)0.848:0.00228)0.806:0.00064,(hAT-N162_DR|375109:0.06828,hAT-N162_DR|619895:0.09554)0.473:0.00653)0.753:0.00113)0.205:0.00064)0.832:0.00330,((hAT-N162_DR|1468463:0.06660,(hAT-N162_DR|705437:0.05666,hAT-N162_DR|1382764:0.04994)0.825:0.00653)0.847:0.00513,((((hAT-N162_DR|955673:0.05242,hAT-N162_DR|1121048:0.04889)0.619:0.00159,hAT-N162_DR|788043:0.04830)0.819:0.00462,(hAT-N162_DR|1967642:0.04753,hAT-N162_DR|2113982:0.03808)0.990:0.01709)0.863:0.00331,(((hAT-N162_DR|1253010:0.04670,(hAT-N162_DR|1382762:0.03856,hAT-N162_DR|1382763:0.03811)0.990:0.01950)0.868:0.00444,(hAT-N162_DR|705443:0.08795,hAT-N162_DR|705442:0.04860)0.757:0.00316)0.768:0.00064,((hAT-N162_DR|955676:0.06554,(hAT-N162_DR|788042:0.08033,(hAT-N162_DR|1044787:0.04888,(hAT-N162_DR|1044799:0.01432,(hAT-N162_DR|1666616:0.00343,hAT-N162_DR|1873844:0.00098)0.894:0.00375)1.000:0.04132)0.738:0.00816)0.478:0.00101)0.865:0.00380,((hAT-N162_DR|2055603:0.02892,hAT-N162_DR|2055604:0.04735)0.974:0.02760,((hAT-N162_DR|457919:0.00065,hAT-N162_DR|457925:0.00065)1.000:0.06366,hAT-N162_DR|375120:0.08744)0.695:0.00079)0.806:0.00177)0.649:0.00066)0.798:0.00132)0.626:0.00064)0.736:0.00128)0.046:0.00066,(hAT-N162_DR|955675:0.10208,hAT-N162_DR|955684:0.05163)0.802:0.02721)0.808:0.00267,(((((hAT-N162_DR|68280:0.08993,((hAT-N162_DR|1121046:0.04522,hAT-N162_DR|1873858:0.10807)0.356:0.00066,hAT-N162_DR|788041:0.06756)0.395:0.00517)0.799:0.00444,(((hAT-N162_DR|705440:0.05748,((hAT-N162_DR|1468465:0.04979,hAT-N162_DR|1967648:0.06060)0.934:0.00893,(hAT-N162_DR|145039:0.01016,hAT-N162_DR|1182997:0.00499)0.706:0.04579)0.858:0.00420)0.814:0.00248,(((hAT-N162_DR|217818:0.05555,hAT-N162_DR|788044:0.05626)0.744:0.00291,hAT-N162_DR|457921:0.05736)0.876:0.00457,((((hAT-N162_DR|2055608:0.05966,hAT-N162_DR|1121045:0.06626)0.724:0.01405,(hAT-N162_DR|535001:0.06881,((hAT-N162_DR|2118704:0.13335,(hAT-N162_DR|1666624:0.00082,(hAT-N162_DR|865807:0.21735,hAT-N162_DR|217820:0.00130)0.275:0.03073)0.586:0.04748)0.000:0.00064,((hAT-N162_DR|68286:0.06885,(((hAT-N162_DR|1121053:0.06793,hAT-N162_DR|1121049:0.10514)0.749:0.00555,(hAT-N162_DR|1967644:0.04042,(hAT-N162_DR|619888:0.54366,hAT-N162_DR|1873852:0.05145)0.799:0.01831)0.712:0.00119)0.728:0.00257,(hAT-N162_DR|1044790:0.12783,hAT-N162_DR|955680:0.03943)0.824:0.01520)0.133:0.00064)0.869:0.00501,hAT-N162_DR|2089899:0.08053)0.000:0.00066)0.915:0.00796)0.666:0.03010)0.142:0.00064,hAT-N162_DR|1967649:0.06826)0.000:0.00065,((hAT-N162_DR|217814:0.04681,(((hAT-N162_DR|68278:0.05126,hAT-N162_DR|1253008:0.05327)0.887:0.00066,(hAT-N162_DR|145034:0.05399,hAT-N162_DR|1873855:0.04798)0.518:0.00507)0.804:0.00161,(hAT-N162_DR|1873856:0.06923,(hAT-N162_DR|1322245:0.04122,hAT-N162_DR|788047:0.04281)0.748:0.00160)0.782:0.00201)0.884:0.00407)0.718:0.00381,((((hAT-N162_DR|534998:0.04553,hAT-N162_DR|955677:0.06198)0.481:0.00490,hAT-N162_DR|1765601:0.04546)0.810:0.00384,(hAT-N162_DR|788046:0.01733,hAT-N162_DR|1765598:0.01725)0.628:0.04620)0.310:0.00064,((hAT-N162_DR|1044794:0.06342,hAT-N162_DR|865810:0.04477)0.530:0.00146,(hAT-N162_DR|705444:0.05008,(hAT-N162_DR|865806:0.05790,(hAT-N162_DR|1765599:0.04933,hAT-N162_DR|788050:0.06892)0.607:0.00476)0.829:0.00082)0.807:0.00165)0.978:0.00914)0.826:0.00066)0.847:0.00316)0.369:0.00064)0.900:0.00065)0.796:0.00164,hAT-N162_DR|788049:0.05323)0.775:0.00263)0.870:0.00228,(((hAT-N162_DR|1121043:0.04767,hAT-N162_DR|68281:0.06817)0.881:0.00809,(hAT-N162_DR|1666621:0.05550,hAT-N162_DR|375107:0.05615)0.134:0.00063)0.651:0.00165,hAT-N162_DR|375112:0.07054)0.566:0.00060)0.692:0.00065,((hAT-N162_DR|534997:0.07870,hAT-N162_DR|1322246:0.16059)0.741:0.02864,(hAT-N162_DR|68283:0.05311,((((hAT-N162_DR|457924:0.37856,hAT-N162_DR|1765600:0.32107)0.916:0.21571,hAT-N162_DR|1044793:0.02309)0.590:0.00813,hAT-N162_DR|68279:0.04609)0.360:0.00065,hAT-N162_DR|1552409:0.12141)0.615:0.00382)0.044:0.00158)0.814:0.02014)0.633:0.00065,hAT-N162_DR|1182999:0.06797)0.406:0.00264)0.326:0.00354,(hAT-N162_DR|1253004:0.05884,(hAT-N162_DR|1666623:0.05357,(hAT-N162_DR|1873854:0.08294,hAT-N162_DR|1967639:0.01218)0.875:0.11743)0.742:0.01342)0.874:0.00916);
```
