## Supplementary Data 2 for "A genomic portrait of zebrafish transposable elements and their spatiotemporal embryonic expression": hAT-N162B_DR.mafft.nwk

```
((hAT-N162B_DR|68275:0.08863,(hAT-N162B_DR|619883:0.06516,(((((hAT-N162B_DR|955671:0.06807,(((((hAT-N162B_DR|1253001:0.08581,(hAT-N162B_DR|1382761:0.18546,hAT-N162B_DR|1873841:0.08901)0.757:0.05190)0.524:0.00089,hAT-N162B_DR|534993:0.37881)0.709:0.00707,(hAT-N162B_DR|619884:0.08390,hAT-N162B_DR|705434:0.11084)0.869:0.02899)0.828:0.01307,(hAT-N162B_DR|705435:0.08518,hAT-N162B_DR|1666607:0.08079)0.927:0.01970)0.859:0.00797,(((hAT-N162B_DR|68273:0.03555,hAT-N162B_DR|1967638:0.06564)0.917:0.03546,(hAT-N162B_DR|1873840:0.08948,hAT-N162B_DR|955672:0.06018)0.711:0.02243)0.436:0.01020,hAT-N162B_DR|1121038:0.13128)0.855:0.00066)0.920:0.00937)0.735:0.00146,hAT-N162B_DR|457917:0.08989)0.760:0.00208,((((hAT-N162B_DR|1252999:0.13949,hAT-N162B_DR|1765592:0.04358)0.394:0.00062,(hAT-N162B_DR|375105:0.16333,(hAT-N162B_DR|217812:0.00381,hAT-N162B_DR|217813:0.01529)0.988:0.08190)0.689:0.01088)0.779:0.00537,(((hAT-N162B_DR|1121040:0.05254,hAT-N162B_DR|1666609:0.04076)0.398:0.01397,hAT-N162B_DR|1765593:0.09523)0.132:0.00065,((hAT-N162B_DR|1468457:0.01223,(hAT-N162B_DR|1468455:0.01739,hAT-N162B_DR|1468458:0.02268)0.907:0.02066)0.769:0.00708,hAT-N162B_DR|1468460:0.07610)0.849:0.01249)0.763:0.00876)0.740:0.00444,(hAT-N162B_DR|293745:0.00063,hAT-N162B_DR|1552391:0.03332)0.840:0.05355)0.777:0.00273)0.874:0.00589,(hAT-N162B_DR|865804:0.05832,hAT-N162B_DR|1666608:0.04693)0.896:0.00740)0.784:0.00188,(((hAT-N162B_DR|1666612:0.09422,((hAT-N162B_DR|1552389:0.08654,hAT-N162B_DR|217810:0.09520)0.649:0.01610,((((hAT-N162B_DR|2118402:0.03512,(hAT-N162B_DR|619886:0.37911,hAT-N162B_DR|1666615:0.01603)0.504:0.01433)0.304:0.03406,hAT-N162B_DR|1382760:0.44255)0.017:0.00102,(hAT-N162B_DR|217811:0.05423,hAT-N162B_DR|375106:0.08588)0.862:0.01448)0.570:0.00101,hAT-N162B_DR|1967636:0.08703)0.820:0.00650)0.275:0.00142)0.718:0.00413,hAT-N162B_DR|1252998:0.14168)0.397:0.00132,((((((((((hAT-N162B_DR|619887:0.05463,(hAT-N162B_DR|1666614:0.05778,hAT-N162B_DR|1044784:0.04929)0.801:0.00391)0.630:0.00063,((hAT-N162B_DR|1468456:0.02963,hAT-N162B_DR|1468459:0.03430)0.996:0.04280,(hAT-N162B_DR|788038:0.04522,(hAT-N162B_DR|293746:0.02355,hAT-N162B_DR|1666613:0.00063)0.791:0.04347)0.745:0.00400)0.308:0.00087)0.998:0.00062,((((hAT-N162B_DR|534992:0.00065,hAT-N162B_DR|1468461:0.01594)0.611:0.04903,((hAT-N162B_DR|788039:0.00059,hAT-N162B_DR|1765594:0.00634)0.622:0.09181,hAT-N162B_DR|705433:0.00726)0.893:0.01661)0.745:0.00188,((hAT-N162B_DR|1552392:0.07399,hAT-N162B_DR|1121039:0.02670)0.000:0.00093,(hAT-N162B_DR|788040:0.00065,hAT-N162B_DR|1666610:0.01342)0.494:0.05799)0.805:0.00538)0.767:0.00152,(hAT-N162B_DR|2087733:0.04799,hAT-N162B_DR|788037:0.03361)0.751:0.00658)0.911:0.00065)0.695:0.00271,hAT-N162B_DR|534994:0.03918)0.308:0.00090,(hAT-N162B_DR|865802:0.07397,hAT-N162B_DR|1765591:0.07525)0.346:0.00058)0.721:0.00208,hAT-N162B_DR|1253002:0.04694)0.909:0.00867,hAT-N162B_DR|1552390:0.07168)0.784:0.00443,(hAT-N162B_DR|1873842:0.06876,(hAT-N162B_DR|1382759:0.07836,hAT-N162B_DR|1873843:0.15079)0.032:0.00103)0.680:0.01309)0.772:0.00220,(hAT-N162B_DR|788036:0.05162,(hAT-N162B_DR|1967637:0.08763,hAT-N162B_DR|145032:0.08728)0.645:0.00424)0.851:0.00857)0.794:0.00238,(((hAT-N162B_DR|619885:0.01093,hAT-N162B_DR|1253000:0.09009)0.692:0.02973,hAT-N162B_DR|1765590:0.07397)0.930:0.01652,(hAT-N162B_DR|865803:0.08084,hAT-N162B_DR|1121042:0.07610)0.900:0.01250)0.727:0.00209)0.765:0.00170)0.798:0.00177)0.680:0.00094)0.891:0.00538)0.233:0.00088,(hAT-N162B_DR|1468462:0.03987,hAT-N162B_DR|1666611:0.04998)0.943:0.01135,(hAT-N162B_DR|1121041:0.07837,hAT-N162B_DR|68274:0.07933)0.129:0.00355);
```
