## Supplementary Data 2 for "A genomic portrait of zebrafish transposable elements and their spatiotemporal embryonic expression": hAT-N163_DR.mafft.nwk

```
((((hAT-N163_DR|1468524:0.01130,((hAT-N163_DR|2055658:0.01277,(hAT-N163_DR|865851:0.01046,hAT-N163_DR|1765639:0.05140)0.770:0.00712)0.732:0.00104,((hAT-N163_DR|457979:0.00923,hAT-N163_DR|1322281:0.01830)0.782:0.00704,((hAT-N163_DR|1044847:0.01381,hAT-N163_DR|1253061:0.03169)0.759:0.00786,(((hAT-N163_DR|1873916:0.01503,(hAT-N163_DR|1253060:0.01658,hAT-N163_DR|1967697:0.00969)0.747:0.00094)1.000:0.00060,(((hAT-N163_DR|1468521:0.00880,((hAT-N163_DR|1967694:0.00873,(hAT-N163_DR|1044846:0.00872,(hAT-N163_DR|705490:0.00061,hAT-N163_DR|1666680:0.01902)0.919:0.00062)0.466:0.00062)0.114:0.00061,hAT-N163_DR|705491:0.01762)0.387:0.00060)0.337:0.03461,hAT-N163_DR|2055661:0.01606)1.000:0.21075,(hAT-N163_DR|68329:0.00060,(hAT-N163_DR|68325:0.39639,hAT-N163_DR|1666683:0.01822)0.810:0.00063)0.961:0.01981)0.521:0.00061)0.630:0.00060,(hAT-N163_DR|1552470:0.02603,(((((hAT-N163_DR|68330:0.02770,((((hAT-N163_DR|705494:0.01340,(hAT-N163_DR|865854:0.00111,hAT-N163_DR|1873914:0.00450)0.967:0.00629)0.769:0.00223,(hAT-N163_DR|705492:0.03488,hAT-N163_DR|1121091:0.01839)0.719:0.00361)0.605:0.00060,(hAT-N163_DR|2055659:0.03748,(hAT-N163_DR|955743:0.04332,hAT-N163_DR|1468523:0.01935)0.000:0.00060)0.772:0.00196)0.939:0.00060,(hAT-N163_DR|293784:0.02849,hAT-N163_DR|1183027:0.02825)0.733:0.00469)0.251:0.00062)0.864:0.00818,hAT-N163_DR|1765644:0.01547)0.624:0.00058,((hAT-N163_DR|1121094:0.01275,hAT-N163_DR|535049:0.01148)0.727:0.00073,(((hAT-N163_DR|1967698:0.01417,((hAT-N163_DR|1183028:0.01357,hAT-N163_DR|457978:0.01117)0.736:0.00061,hAT-N163_DR|535046:0.01743)0.771:0.00061)0.000:0.00061,(hAT-N163_DR|705493:0.00930,hAT-N163_DR|955745:0.00704)0.954:0.00471)0.722:0.00186,hAT-N163_DR|457976:0.01395)0.717:0.00229)0.389:0.00118)0.970:0.00707,(hAT-N163_DR|1967700:0.08873,hAT-N163_DR|1873915:0.01327)0.980:0.00061)0.000:0.00060,hAT-N163_DR|1183026:0.01725)0.709:0.00060)0.865:0.00431)0.482:0.00058)0.319:0.00060)0.013:0.00060)0.995:0.00225)0.524:0.00064,(((hAT-N163_DR|865850:0.01388,hAT-N163_DR|535048:0.01214)0.761:0.00090,(hAT-N163_DR|1873917:0.03581,(hAT-N163_DR|788089:0.03608,hAT-N163_DR|68327:0.02191)0.003:0.00180)0.911:0.01442)0.981:0.00167,hAT-N163_DR|865848:0.02207)0.989:0.00061)0.229:0.00061,(hAT-N163_DR|1967701:0.00909,(hAT-N163_DR|535051:0.01131,hAT-N163_DR|1044848:0.00863)0.260:0.00590)0.725:0.00093)0.225:0.00060,hAT-N163_DR|705496:0.01956,((hAT-N163_DR|145067:0.02581,((hAT-N163_DR|1666681:0.02661,(hAT-N163_DR|1552473:0.02448,hAT-N163_DR|1666679:0.01831)0.875:0.00061)0.867:0.00221,((hAT-N163_DR|865852:0.01361,hAT-N163_DR|1967696:0.00951)0.986:0.00912,((hAT-N163_DR|535045:0.01571,(hAT-N163_DR|145068:0.00902,hAT-N163_DR|1873918:0.01822)0.823:0.00331)0.782:0.00060,(((hAT-N163_DR|217848:0.00929,(hAT-N163_DR|145070:0.01498,hAT-N163_DR|705498:0.01858)0.524:0.00314)0.779:0.00118,hAT-N163_DR|2092697:0.01520)0.808:0.00144,(hAT-N163_DR|1666682:0.01375,(hAT-N163_DR|375175:0.02317,hAT-N163_DR|535042:0.02219)0.766:0.00190)0.793:0.00155)0.000:0.00061)0.984:0.00079)0.890:0.00102)0.028:0.00077)0.139:0.00060,(((hAT-N163_DR|1468526:0.01704,((((hAT-N163_DR|293787:0.00628,hAT-N163_DR|955746:0.00614)0.945:0.00132,(hAT-N163_DR|1873921:0.02169,hAT-N163_DR|955742:0.13551)0.409:0.01249)0.781:0.00056,(hAT-N163_DR|1666685:0.01393,hAT-N163_DR|1765641:0.03989)0.712:0.00144)0.739:0.00164,(((((hAT-N163_DR|2055660:0.04586,(((((hAT-N163_DR|1322279:0.01003,hAT-N163_DR|1765643:0.00061)0.731:0.00810,hAT-N163_DR|535043:0.00760)0.583:0.00719,((hAT-N163_DR|293785:0.00993,(hAT-N163_DR|1873919:0.00061,hAT-N163_DR|1873920:0.00060)0.881:0.01342)0.776:0.00446,(((hAT-N163_DR|535052:0.01599,(hAT-N163_DR|619942:0.03002,hAT-N163_DR|1552466:0.01392)0.738:0.00544)0.087:0.00060,(hAT-N163_DR|217851:0.00498,hAT-N163_DR|217852:0.00494)0.941:0.01497)0.829:0.00535,(((hAT-N163_DR|1044849:0.00060,hAT-N163_DR|1468525:0.01987)0.832:0.00939,((hAT-N163_DR|1468522:0.01716,hAT-N163_DR|705497:0.03720)0.824:0.03127,(hAT-N163_DR|705495:0.04384,(hAT-N163_DR|788088:0.00991,hAT-N163_DR|955747:0.02841)0.750:0.00637)0.017:0.00465)0.228:0.00484)0.349:0.00498,(hAT-N163_DR|375174:0.02506,hAT-N163_DR|68328:0.00500)0.748:0.00482)0.128:0.00861)0.737:0.00102)0.759:0.00268)0.941:0.00605,hAT-N163_DR|1967695:0.01411)0.672:0.00061,hAT-N163_DR|1121093:0.01011)0.953:0.00079)0.194:0.00060,(hAT-N163_DR|293786:0.00061,hAT-N163_DR|535050:0.02509)0.864:0.01919)0.808:0.00159,(hAT-N163_DR|145066:0.00988,(hAT-N163_DR|217849:0.01329,(hAT-N163_DR|293788:0.03132,(hAT-N163_DR|1666684:0.00920,hAT-N163_DR|535044:0.01334)0.775:0.00107)0.791:0.00108)0.806:0.00105)0.565:0.00106)0.995:0.01405,(hAT-N163_DR|1967699:0.02134,((hAT-N163_DR|1121092:0.01765,((hAT-N163_DR|1765640:0.01321,hAT-N163_DR|68326:0.01936)0.782:0.00647,hAT-N163_DR|1322280:0.01776)0.395:0.00134)0.710:0.00112,((hAT-N163_DR|457977:0.01147,(hAT-N163_DR|955740:0.03129,(hAT-N163_DR|1552472:0.01642,((hAT-N163_DR|375176:0.02741,hAT-N163_DR|2055662:0.08692)0.510:0.01754,hAT-N163_DR|619943:0.05339)0.514:0.00060)0.713:0.01928)0.567:0.01511)0.409:0.00999,hAT-N163_DR|1121089:0.00957)0.373:0.00779)0.009:0.00060)0.977:0.00109)0.648:0.00060,((((hAT-N163_DR|217850:0.00089,hAT-N163_DR|955739:0.11048)0.464:0.00781,hAT-N163_DR|1552475:0.01865)0.882:0.00894,(hAT-N163_DR|955741:0.02252,hAT-N163_DR|865853:0.03602)0.474:0.00060)0.771:0.00416,(hAT-N163_DR|619944:0.01346,hAT-N163_DR|955744:0.03901)0.748:0.00767)0.477:0.00061)0.292:0.00061)0.881:0.00207)0.999:0.00098,(hAT-N163_DR|865849:0.00730,hAT-N163_DR|1666686:0.02444)0.027:0.00072)0.834:0.00065,(((hAT-N163_DR|1765642:0.01765,(hAT-N163_DR|1121090:0.00060,hAT-N163_DR|1552471:0.00060)0.946:0.01029)0.559:0.00059,((((hAT-N163_DR|1552474:0.00076,(hAT-N163_DR|145069:0.20754,hAT-N163_DR|1253062:0.07140)0.949:0.11396)0.000:0.00091,hAT-N163_DR|1552467:0.00550)1.000:0.00103,hAT-N163_DR|1552469:0.00270)0.139:0.00061,hAT-N163_DR|1552468:0.00268)0.967:0.01088)0.268:0.01809,hAT-N163_DR|535047:0.01264)0.522:0.00110)0.886:0.00061)0.809:0.00316);
```
