## Supplementary Data 2 for "A genomic portrait of zebrafish transposable elements and their spatiotemporal embryonic expression": hAT-N163B_DR.mafft.nwk

```
(((hAT-N163B_DR|788070:0.00533,(hAT-N163B_DR|705471:0.01098,hAT-N163B_DR|788057:0.01222)0.536:0.01800)0.039:0.00463,hAT-N163B_DR|145048:0.02657)0.731:0.00234,((hAT-N163B_DR|865838:0.01425,hAT-N163B_DR|955720:0.00374)0.779:0.00120,((((hAT-N163B_DR|955701:0.01398,hAT-N163B_DR|955711:0.00408)0.592:0.00059,(hAT-N163B_DR|2082320:0.00816,(hAT-N163B_DR|1765603:0.01035,hAT-N163B_DR|457934:0.01063)0.764:0.00125)0.819:0.00059)0.845:0.00127,((hAT-N163B_DR|1468476:0.01721,(hAT-N163B_DR|865822:0.01292,((hAT-N163B_DR|1183006:0.01178,(hAT-N163B_DR|293758:0.01159,(hAT-N163B_DR|293769:0.01040,hAT-N163B_DR|1468478:0.01046)0.871:0.00060)1.000:0.00071)0.763:0.00064,((hAT-N163B_DR|217823:0.00790,hAT-N163B_DR|1253018:0.00905)0.775:0.00120,(((hAT-N163B_DR|619928:0.01096,hAT-N163B_DR|1183019:0.00463)0.869:0.00337,((hAT-N163B_DR|705461:0.01032,(hAT-N163B_DR|705467:0.01453,(hAT-N163B_DR|217836:0.01485,hAT-N163B_DR|619912:0.01618)0.662:0.00089)0.733:0.00105)1.000:0.00071,hAT-N163B_DR|1468499:0.00669)1.000:0.00069)0.798:0.00139,((hAT-N163B_DR|705456:0.01370,hAT-N163B_DR|1253023:0.00624)0.887:0.00421,(((hAT-N163B_DR|375140:0.01342,hAT-N163B_DR|1666637:0.01811)0.760:0.00123,((hAT-N163B_DR|1253031:0.01429,(hAT-N163B_DR|2055626:0.00684,hAT-N163B_DR|1666631:0.00976)0.777:0.00155)0.736:0.00141,(((hAT-N163B_DR|535006:0.01058,(hAT-N163B_DR|1121073:0.01355,hAT-N163B_DR|1253033:0.01027)0.000:0.00059)1.000:0.00069,hAT-N163B_DR|1322255:0.00998)0.802:0.00063,((hAT-N163B_DR|705473:0.00767,((hAT-N163B_DR|1666651:0.00896,(hAT-N163B_DR|619913:0.01509,hAT-N163B_DR|1666635:0.01116)0.748:0.00242)0.771:0.00147,(((hAT-N163B_DR|68288:0.00705,hAT-N163B_DR|457951:0.01488)0.917:0.00642,(hAT-N163B_DR|1967672:0.00917,(hAT-N163B_DR|457933:0.01244,((hAT-N163B_DR|535007:0.01763,hAT-N163B_DR|375122:0.02019)0.897:0.00530,(hAT-N163B_DR|1666645:0.01532,hAT-N163B_DR|2055620:0.01325)0.033:0.00060)0.810:0.00137)1.000:0.00070)0.458:0.00071)0.998:0.00070,hAT-N163B_DR|865832:0.00821)1.000:0.00056)0.875:0.00060)0.805:0.00150,(((hAT-N163B_DR|1666632:0.00524,hAT-N163B_DR|1765610:0.01171)0.750:0.00123,((((hAT-N163B_DR|955713:0.00929,hAT-N163B_DR|1666641:0.00793)0.751:0.00125,((hAT-N163B_DR|1666630:0.02466,(hAT-N163B_DR|1044807:0.01450,hAT-N163B_DR|1253030:0.01169)0.724:0.00144)0.793:0.00158,(hAT-N163B_DR|705468:0.01068,((hAT-N163B_DR|217830:0.00257,hAT-N163B_DR|1666628:0.00897)0.996:0.01672,(hAT-N163B_DR|217837:0.01472,hAT-N163B_DR|865820:0.00511)0.206:0.00123)0.721:0.00061)0.799:0.00146)1.000:0.00071)0.232:0.00071,((hAT-N163B_DR|1552420:0.02725,(hAT-N163B_DR|1765602:0.01404,hAT-N163B_DR|2055624:0.02023)0.720:0.00161)0.864:0.00363,hAT-N163B_DR|1253027:0.01163)0.872:0.00274)0.221:0.00060,(((hAT-N163B_DR|1967656:0.00060,hAT-N163B_DR|2055630:0.00403)0.970:0.00848,(hAT-N163B_DR|293765:0.00598,hAT-N163B_DR|1468491:0.00482)0.955:0.00972)0.993:0.01413,(hAT-N163B_DR|865836:0.00826,(hAT-N163B_DR|293752:0.01624,hAT-N163B_DR|1873869:0.00437)0.979:0.00987)0.793:0.00060)0.617:0.00139)1.000:0.00058)0.099:0.00059,hAT-N163B_DR|2055637:0.00827)1.000:0.00058)0.673:0.00059)0.974:0.00059)0.843:0.00426)0.729:0.00155,((hAT-N163B_DR|68294:0.00404,(hAT-N163B_DR|705459:0.00760,(hAT-N163B_DR|1253026:0.00258,(hAT-N163B_DR|955704:0.00500,hAT-N163B_DR|1253021:0.00377)0.777:0.00126)0.942:0.00500)0.959:0.00625)0.970:0.00094,((hAT-N163B_DR|619907:0.00277,(hAT-N163B_DR|865828:0.0,hAT-N163B_DR|865829:0.0,hAT-N163B_DR|865830:0.0,hAT-N163B_DR|865831:0.0):0.00550)0.884:0.00276,(hAT-N163B_DR|955712:0.01253,hAT-N163B_DR|1044820:0.00916)0.774:0.00375)0.760:0.00125)0.968:0.00059)0.629:0.00060)0.766:0.00059)0.206:0.00060)0.084:0.00060)0.332:0.00060)0.000:0.00059)0.000:0.00061,hAT-N163B_DR|619917:0.01819)0.177:0.00059)0.062:0.00060,(((((hAT-N163B_DR|1967670:0.00713,(hAT-N163B_DR|865825:0.00721,hAT-N163B_DR|1873863:0.00599)0.000:0.00060)0.877:0.00210,hAT-N163B_DR|619926:0.01088)0.000:0.00060,((((((((hAT-N163B_DR|1666653:0.00651,(((hAT-N163B_DR|1765605:0.00820,(hAT-N163B_DR|1121078:0.01845,(hAT-N163B_DR|1121077:0.01833,((((hAT-N163B_DR|1873872:0.04436,hAT-N163B_DR|705464:0.01222)0.999:0.00061,(((hAT-N163B_DR|145044:0.06545,hAT-N163B_DR|1468468:0.02849)0.704:0.00060,(hAT-N163B_DR|1121075:0.02191,(hAT-N163B_DR|375129:0.10210,(hAT-N163B_DR|705460:0.03347,hAT-N163B_DR|1322256:0.01765)0.257:0.00687)0.782:0.01341)0.422:0.00059)0.999:0.00059,hAT-N163B_DR|1183004:0.03296)0.826:0.00450)0.845:0.00453,((hAT-N163B_DR|619909:0.01995,(hAT-N163B_DR|293759:0.02906,hAT-N163B_DR|1873873:0.10328)0.748:0.00861)0.754:0.00569,((((((hAT-N163B_DR|1121079:0.04420,((hAT-N163B_DR|1382778:0.03626,((hAT-N163B_DR|1967669:0.05052,(hAT-N163B_DR|1967675:0.08006,((hAT-N163B_DR|145043:0.01793,(hAT-N163B_DR|1044816:0.05712,hAT-N163B_DR|1044806:0.01434)0.815:0.03706)0.843:0.02236,(hAT-N163B_DR|1121055:0.05745,hAT-N163B_DR|1322257:0.05941)0.761:0.03061)0.180:0.01079)0.802:0.02110)0.207:0.00060,(hAT-N163B_DR|955702:0.04465,hAT-N163B_DR|955706:0.06396)0.956:0.00060)0.990:0.00558)1.000:0.00098,(((hAT-N163B_DR|1183005:0.04807,hAT-N163B_DR|1382787:0.07088)0.150:0.01550,hAT-N163B_DR|865834:0.03657)0.893:0.00060,((hAT-N163B_DR|1121070:0.03585,(((hAT-N163B_DR|619920:0.08874,(hAT-N163B_DR|865827:0.06840,hAT-N163B_DR|2055640:0.02210)0.430:0.01607)0.797:0.02408,hAT-N163B_DR|457949:0.00807)0.742:0.00649,hAT-N163B_DR|1468490:0.03767)0.757:0.00738)0.761:0.00733,hAT-N163B_DR|1382780:0.03419)0.469:0.00061)0.178:0.00060)0.447:0.00060)0.805:0.01172,((hAT-N163B_DR|1468467:0.07281,(hAT-N163B_DR|217825:0.01647,hAT-N163B_DR|1666639:0.12441)0.868:0.06699)0.768:0.01566,(hAT-N163B_DR|1044809:0.08764,hAT-N163B_DR|1183002:0.05855)0.730:0.01668)0.734:0.01166)0.797:0.01504,((hAT-N163B_DR|2104131:0.08746,(hAT-N163B_DR|375136:0.15006,hAT-N163B_DR|457941:0.10967)0.731:0.01840)0.981:0.00059,((hAT-N163B_DR|375123:0.04649,(hAT-N163B_DR|955693:0.07942,hAT-N163B_DR|1382771:0.02568)0.798:0.02660)0.764:0.04605,(((((hAT-N163B_DR|1121069:0.09759,hAT-N163B_DR|955691:0.02372)0.932:0.00060,(hAT-N163B_DR|375134:0.06804,hAT-N163B_DR|788054:0.04667)0.879:0.03749)0.146:0.02336,(hAT-N163B_DR|375121:0.03953,hAT-N163B_DR|1967663:0.06939)0.724:0.01947)0.880:0.04307,(hAT-N163B_DR|1253038:0.07316,hAT-N163B_DR|1183009:0.08350)0.296:0.02901)0.599:0.00060,hAT-N163B_DR|375133:0.05771)0.477:0.01727)0.891:0.04288)0.758:0.01804)0.602:0.00625,hAT-N163B_DR|788062:0.07001)0.636:0.01481,hAT-N163B_DR|1873878:0.07716)0.761:0.00572,((hAT-N163B_DR|68304:0.04471,(hAT-N163B_DR|1765607:0.04409,hAT-N163B_DR|1765609:0.10926)0.565:0.00055)0.807:0.01338,hAT-N163B_DR|1183010:0.03792)0.843:0.00059)0.810:0.00621)0.726:0.00060)0.804:0.00446,((hAT-N163B_DR|457946:0.00503,hAT-N163B_DR|1382775:0.03551)0.771:0.00470,(hAT-N163B_DR|1044819:0.02777,(((hAT-N163B_DR|145045:0.06232,hAT-N163B_DR|619903:0.12240)0.979:0.23131,hAT-N163B_DR|955716:0.03531)0.550:0.01432,((hAT-N163B_DR|1552434:0.03718,((((hAT-N163B_DR|457950:0.07283,hAT-N163B_DR|955692:0.01100)0.894:0.07750,(hAT-N163B_DR|619906:0.01690,hAT-N163B_DR|1044822:0.02359)0.770:0.01858)0.771:0.02378,((hAT-N163B_DR|1322261:0.05854,(hAT-N163B_DR|1121064:0.01844,hAT-N163B_DR|1967659:0.07792)0.938:0.00061)0.789:0.00669,(hAT-N163B_DR|955717:0.05762,hAT-N163B_DR|293770:0.02417)0.906:0.00061)0.846:0.01238)0.761:0.01239,((hAT-N163B_DR|1121060:0.01236,hAT-N163B_DR|1468494:0.04444)0.841:0.01413,(hAT-N163B_DR|293771:0.02341,hAT-N163B_DR|1666626:0.02225)0.854:0.00059)0.811:0.00923)0.127:0.01262)0.211:0.00098,((((hAT-N163B_DR|293755:0.05207,hAT-N163B_DR|68300:0.06982)0.902:0.02773,(((((hAT-N163B_DR|619914:0.03856,(((hAT-N163B_DR|1121076:0.02331,(hAT-N163B_DR|1666634:0.11699,(hAT-N163B_DR|1322262:0.01778,hAT-N163B_DR|1873861:0.00488)0.033:0.00483)0.754:0.00577)0.398:0.00060,(hAT-N163B_DR|705465:0.01950,hAT-N163B_DR|1121061:0.03107)0.719:0.00379)1.000:0.00071,hAT-N163B_DR|955703:0.02039)0.985:0.01760)0.844:0.01534,(hAT-N163B_DR|68305:0.01061,hAT-N163B_DR|1666638:0.02069)0.844:0.00992)0.740:0.00325,((hAT-N163B_DR|1382774:0.03552,(hAT-N163B_DR|705470:0.04353,hAT-N163B_DR|955696:0.01040)0.746:0.00546)0.724:0.00573,hAT-N163B_DR|293750:0.05148)0.767:0.00425)0.143:0.00061,((hAT-N163B_DR|2092495:0.02536,(hAT-N163B_DR|2055616:0.01433,(hAT-N163B_DR|1967664:0.02333,(hAT-N163B_DR|375143:0.05332,hAT-N163B_DR|375145:0.05464)0.725:0.00376)0.871:0.00059)0.999:0.00387)1.000:0.00096,(hAT-N163B_DR|1873860:0.03111,hAT-N163B_DR|293762:0.01714)0.769:0.00789)0.798:0.00496)0.015:0.00060,(((hAT-N163B_DR|457947:0.00593,hAT-N163B_DR|217831:0.03541)0.575:0.00059,(hAT-N163B_DR|2055631:0.00698,hAT-N163B_DR|1552415:0.01960)0.214:0.00060)0.841:0.00676,hAT-N163B_DR|68306:0.03036)0.570:0.00060)0.982:0.00517)0.507:0.00097,((hAT-N163B_DR|1765611:0.00059,(hAT-N163B_DR|68292:0.08961,hAT-N163B_DR|68302:0.12639)0.646:0.00737)0.793:0.02874,((hAT-N163B_DR|1468487:0.01938,(((hAT-N163B_DR|955705:0.00060,((hAT-N163B_DR|1121062:0.05567,(hAT-N163B_DR|1666656:0.00947,hAT-N163B_DR|1666657:0.00058)0.973:0.08623)0.958:0.09817,(((hAT-N163B_DR|1183001:0.00059,(hAT-N163B_DR|705453:0.01245,hAT-N163B_DR|1121057:0.00606)0.977:0.04794)0.911:0.01566,(hAT-N163B_DR|217838:0.01112,(hAT-N163B_DR|145050:0.03527,((hAT-N163B_DR|375141:0.0,hAT-N163B_DR|375142:0.0):0.04834,(hAT-N163B_DR|375128:0.03750,hAT-N163B_DR|705474:0.02766)0.147:0.00061)0.330:0.00060)0.928:0.04150)0.763:0.01186)0.949:0.04612,(((((((((hAT-N163B_DR|535023:0.01716,hAT-N163B_DR|705446:0.00636)0.746:0.00931,(hAT-N163B_DR|1468469:0.00408,(hAT-N163B_DR|1121058:0.01234,((((hAT-N163B_DR|2055615:0.00792,((hAT-N163B_DR|1873882:0.00060,(hAT-N163B_DR|1468495:0.02517,hAT-N163B_DR|1873881:0.00823)0.142:0.00059)0.899:0.01689,((hAT-N163B_DR|1967681:0.00826,(hAT-N163B_DR|1765620:0.00911,(hAT-N163B_DR|1967679:0.00912,hAT-N163B_DR|1967680:0.00902)0.777:0.00904)0.650:0.00059)0.857:0.00825,(((((hAT-N163B_DR|705455:0.00791,((((hAT-N163B_DR|788055:0.00060,(hAT-N163B_DR|535024:0.00313,hAT-N163B_DR|1873864:0.00490)0.000:0.00074)0.993:0.00071,(hAT-N163B_DR|535022:0.00060,(hAT-N163B_DR|535025:0.0,hAT-N163B_DR|535027:0.0):0.01450)0.621:0.00059)0.849:0.00060,hAT-N163B_DR|1873885:0.03830)0.512:0.02649,hAT-N163B_DR|1873884:0.07884)0.938:0.03760)0.775:0.00732,((hAT-N163B_DR|2055618:0.00060,hAT-N163B_DR|2055617:0.00060)0.772:0.00770,hAT-N163B_DR|2055619:0.00884)0.765:0.00785)0.753:0.00856,(hAT-N163B_DR|1044803:0.00565,hAT-N163B_DR|1044804:0.00568)0.795:0.00564)0.797:0.00060,(hAT-N163B_DR|865817:0.00060,(hAT-N163B_DR|1382770:0.00060,(hAT-N163B_DR|2055614:0.00060,hAT-N163B_DR|1468477:0.00059)1.000:0.00448)0.627:0.00056)1.000:0.00059)0.294:0.00059,(hAT-N163B_DR|1666625:0.02631,(hAT-N163B_DR|535028:0.01629,hAT-N163B_DR|535026:0.01096)0.895:0.00059)0.831:0.01037)0.747:0.00060)0.410:0.00060)0.493:0.01847)0.622:0.01943,hAT-N163B_DR|1044821:0.02422)0.782:0.00661,(hAT-N163B_DR|1468470:0.00060,hAT-N163B_DR|2055613:0.02530)0.844:0.00838)0.929:0.00056,hAT-N163B_DR|293754:0.07721)0.308:0.03478)0.999:0.00060)0.954:0.04456)0.755:0.00712,hAT-N163B_DR|865818:0.01884)0.820:0.01304,(hAT-N163B_DR|2055639:0.00613,hAT-N163B_DR|2055638:0.00821)0.808:0.01583)0.935:0.02709,hAT-N163B_DR|1552436:0.03433)0.738:0.00866,(hAT-N163B_DR|1468475:0.06635,hAT-N163B_DR|955718:0.07561)0.754:0.01515)0.958:0.00061,hAT-N163B_DR|1765618:0.04422)0.775:0.00802,((hAT-N163B_DR|2087735:0.00979,hAT-N163B_DR|2087736:0.00060)0.737:0.00714,((hAT-N163B_DR|2087737:0.0,hAT-N163B_DR|2087738:0.0,hAT-N163B_DR|2087739:0.0,hAT-N163B_DR|2087740:0.0,hAT-N163B_DR|2087741:0.0,hAT-N163B_DR|2087742:0.0):0.00060,(hAT-N163B_DR|2087744:0.00916,hAT-N163B_DR|2087743:0.00917)0.262:0.00060)0.825:0.00270)0.881:0.01988)0.859:0.02388,hAT-N163B_DR|1873883:0.05466)0.880:0.04884)0.815:0.04353)1.000:0.26390)0.920:0.04094,(hAT-N163B_DR|1552419:0.03634,(hAT-N163B_DR|619919:0.01695,hAT-N163B_DR|955699:0.00061)0.992:0.00267)0.790:0.00196)0.794:0.00899,hAT-N163B_DR|1253016:0.01946)0.701:0.00779)0.951:0.00061,(hAT-N163B_DR|457944:0.03495,hAT-N163B_DR|788063:0.03590)0.745:0.00416)0.761:0.00060)0.407:0.00667)0.080:0.00061,(hAT-N163B_DR|1468474:0.00479,(hAT-N163B_DR|375130:0.05449,hAT-N163B_DR|1873871:0.01353)0.748:0.00641)0.795:0.00683)0.747:0.00059)0.044:0.00057)0.140:0.00059)0.173:0.00079)0.345:0.00097)0.939:0.04959)0.904:0.01020)0.839:0.00427)0.914:0.00059,(((hAT-N163B_DR|705452:0.01449,(hAT-N163B_DR|619901:0.01440,(hAT-N163B_DR|535021:0.01432,hAT-N163B_DR|457948:0.01289)0.340:0.00124)0.777:0.00149)0.914:0.00059,((hAT-N163B_DR|1967677:0.01039,(hAT-N163B_DR|1666640:0.01467,hAT-N163B_DR|1121071:0.00621)0.856:0.00296)0.854:0.00256,(hAT-N163B_DR|145049:0.01470,hAT-N163B_DR|705448:0.01834)0.738:0.00122)0.267:0.00107)0.415:0.00127,((hAT-N163B_DR|1666627:0.02836,((hAT-N163B_DR|1468489:0.01270,((hAT-N163B_DR|68297:0.04546,hAT-N163B_DR|1322250:0.03451)0.929:0.04795,hAT-N163B_DR|705449:0.01573)0.699:0.00693)0.029:0.00058,hAT-N163B_DR|68287:0.07545)0.561:0.00073)0.650:0.00059,hAT-N163B_DR|1322252:0.01429)0.561:0.00061)0.631:0.00060)0.028:0.00060,(hAT-N163B_DR|1121056:0.02559,(hAT-N163B_DR|1044810:0.01951,(hAT-N163B_DR|705447:0.01156,(hAT-N163B_DR|1044801:0.03172,hAT-N163B_DR|1322259:0.01405)0.908:0.01781)0.214:0.00061)0.819:0.00576)0.737:0.00095)0.000:0.00059)0.000:0.00060,(((hAT-N163B_DR|1666650:0.00511,(hAT-N163B_DR|293760:0.01426,hAT-N163B_DR|2055632:0.01713)0.410:0.00121)0.097:0.00060,hAT-N163B_DR|1468471:0.02328)0.000:0.00059,hAT-N163B_DR|1666649:0.00510)0.798:0.00126)0.000:0.00060,((hAT-N163B_DR|535017:0.01072,hAT-N163B_DR|1666646:0.01436)0.755:0.00138,(hAT-N163B_DR|1382769:0.01224,hAT-N163B_DR|788065:0.00915)0.756:0.00140)0.737:0.00104)0.494:0.00060,(hAT-N163B_DR|1552418:0.01525,(hAT-N163B_DR|535008:0.00605,hAT-N163B_DR|1765604:0.01162)0.759:0.00134)0.824:0.00059)0.000:0.00058,(hAT-N163B_DR|705463:0.01271,hAT-N163B_DR|1468493:0.01279)0.751:0.00146)0.012:0.00060,(hAT-N163B_DR|1183011:0.01514,(hAT-N163B_DR|535012:0.01392,hAT-N163B_DR|1183003:0.00948)0.762:0.00137)0.938:0.00512)0.100:0.00060,(hAT-N163B_DR|619905:0.00625,hAT-N163B_DR|2119717:0.01169)0.887:0.00408)0.000:0.00060,hAT-N163B_DR|1967655:0.01428)0.297:0.00059)0.929:0.00091,((hAT-N163B_DR|1552426:0.00060,(hAT-N163B_DR|1552422:0.0,hAT-N163B_DR|1552424:0.0):0.00724)0.000:0.00060,(hAT-N163B_DR|1552414:0.00590,hAT-N163B_DR|955689:0.06316)0.076:0.00133)0.865:0.00720)0.796:0.00095,(((hAT-N163B_DR|375138:0.01606,(hAT-N163B_DR|865835:0.00814,(hAT-N163B_DR|457932:0.00789,hAT-N163B_DR|1552417:0.01475)0.475:0.00081)1.000:0.00060)0.774:0.00117,hAT-N163B_DR|293768:0.01067)0.742:0.00083,(hAT-N163B_DR|217821:0.01180,((((((hAT-N163B_DR|955690:0.01676,hAT-N163B_DR|1468497:0.01040)0.788:0.00129,((hAT-N163B_DR|705454:0.01027,hAT-N163B_DR|1468484:0.01181)0.933:0.00060,(hAT-N163B_DR|1873874:0.00817,hAT-N163B_DR|457945:0.01168)0.803:0.00059)0.499:0.00060)1.000:0.00070,hAT-N163B_DR|1873868:0.01351)0.880:0.00060,((((hAT-N163B_DR|68289:0.01616,hAT-N163B_DR|1666629:0.00833)0.799:0.00215,(((((hAT-N163B_DR|2055634:0.00658,(hAT-N163B_DR|1666648:0.01448,hAT-N163B_DR|2055623:0.01664)0.792:0.00113)0.893:0.00258,((hAT-N163B_DR|1382781:0.00525,hAT-N163B_DR|1382782:0.00886)0.391:0.00318,((hAT-N163B_DR|619923:0.00678,(hAT-N163B_DR|375126:0.00578,hAT-N163B_DR|705458:0.00284)0.931:0.00517)0.863:0.00387,(hAT-N163B_DR|68299:0.00498,hAT-N163B_DR|1552413:0.00398)0.917:0.00384)0.982:0.00060)0.937:0.00112)0.803:0.00156,((hAT-N163B_DR|1044805:0.02405,(hAT-N163B_DR|217833:0.00663,hAT-N163B_DR|1253020:0.01842)0.732:0.00184)0.452:0.00057,((hAT-N163B_DR|1253028:0.01288,hAT-N163B_DR|1873867:0.01101)0.757:0.00153,(hAT-N163B_DR|375149:0.00822,hAT-N163B_DR|2055642:0.01670)0.846:0.00402)0.959:0.00060)0.792:0.00220)0.818:0.00060,((hAT-N163B_DR|1873865:0.00901,hAT-N163B_DR|1382784:0.01039)0.867:0.00059,(hAT-N163B_DR|1044802:0.01031,hAT-N163B_DR|1121054:0.01422)0.000:0.00060)0.840:0.00126)0.378:0.00060,(hAT-N163B_DR|217822:0.01283,(hAT-N163B_DR|535003:0.01427,(hAT-N163B_DR|293751:0.00802,hAT-N163B_DR|1666643:0.01508)0.745:0.00130)0.783:0.00126)0.736:0.00132)0.392:0.00060)0.337:0.00060,(hAT-N163B_DR|457938:0.01827,hAT-N163B_DR|145042:0.00649)0.878:0.00249)0.069:0.00059,(((((hAT-N163B_DR|2116706:0.01655,hAT-N163B_DR|1183017:0.01438)1.000:0.00056,(hAT-N163B_DR|1468472:0.06268,hAT-N163B_DR|955719:0.00071)0.582:0.00395)0.999:0.00060,hAT-N163B_DR|955721:0.01713)0.786:0.00117,((hAT-N163B_DR|1967678:0.01195,hAT-N163B_DR|2055622:0.01129)0.848:0.00273,(((hAT-N163B_DR|1765612:0.01503,((hAT-N163B_DR|865821:0.00777,hAT-N163B_DR|2100022:0.00783)0.870:0.00254,(((hAT-N163B_DR|1468480:0.01770,(hAT-N163B_DR|1765606:0.01472,hAT-N163B_DR|375139:0.01556)0.849:0.00106)0.578:0.00061,hAT-N163B_DR|1967661:0.01896)0.822:0.00213,(hAT-N163B_DR|217835:0.02001,hAT-N163B_DR|1121072:0.01419)0.986:0.00931)0.723:0.00059)0.496:0.00061)0.276:0.00060,((hAT-N163B_DR|955698:0.01168,hAT-N163B_DR|375132:0.01173)0.000:0.00060,hAT-N163B_DR|1873866:0.00127)0.827:0.00126)0.230:0.00060,(((hAT-N163B_DR|457936:0.02082,hAT-N163B_DR|1183007:0.01299)0.779:0.00387,(hAT-N163B_DR|865837:0.01689,(hAT-N163B_DR|619924:0.00553,hAT-N163B_DR|1044808:0.00273)0.967:0.00839)0.922:0.00680)0.809:0.00661,hAT-N163B_DR|1666636:0.01717)0.833:0.00072)0.064:0.00060)0.579:0.00060)0.136:0.00060,((((hAT-N163B_DR|1967660:0.01098,hAT-N163B_DR|1183008:0.00906)0.750:0.00127,((hAT-N163B_DR|1666655:0.00245,(hAT-N163B_DR|2055625:0.01066,(hAT-N163B_DR|1121067:0.01296,hAT-N163B_DR|1253025:0.01232)0.470:0.00299)0.586:0.00135)0.791:0.00149,((((hAT-N163B_DR|68291:0.00961,(hAT-N163B_DR|375144:0.01693,hAT-N163B_DR|145046:0.02356)0.397:0.00056)0.980:0.00070,hAT-N163B_DR|535020:0.01993)0.890:0.00242,hAT-N163B_DR|1382785:0.00683)1.000:0.00279,hAT-N163B_DR|788067:0.01700)0.530:0.00059)0.670:0.00061)0.908:0.00059,(hAT-N163B_DR|865840:0.01117,hAT-N163B_DR|1253019:0.00879)0.874:0.00283)0.550:0.00060,hAT-N163B_DR|2055635:0.00668)0.619:0.00060)0.299:0.00060)0.134:0.00060)0.150:0.00060,(hAT-N163B_DR|1382786:0.01299,(hAT-N163B_DR|1967674:0.00783,hAT-N163B_DR|955697:0.00775)0.784:0.00120)0.793:0.00126)0.450:0.00060,hAT-N163B_DR|1322258:0.01284)0.000:0.00060)0.000:0.00059)0.276:0.00061)0.416:0.00060)0.279:0.00060)0.395:0.00060,((hAT-N163B_DR|865839:0.00511,(((hAT-N163B_DR|619900:0.00776,hAT-N163B_DR|2055629:0.01168)0.965:0.00642,((((hAT-N163B_DR|705462:0.01178,(hAT-N163B_DR|535002:0.01396,hAT-N163B_DR|1967653:0.01028)0.775:0.00236)0.946:0.00082,hAT-N163B_DR|535015:0.01124)0.583:0.00071,(((((hAT-N163B_DR|535010:0.02025,hAT-N163B_DR|1967662:0.00609)0.428:0.00270,((hAT-N163B_DR|375135:0.00511,(hAT-N163B_DR|375124:0.01149,(hAT-N163B_DR|619921:0.00828,hAT-N163B_DR|705472:0.01139)0.858:0.00325)0.806:0.00122)0.867:0.00059,hAT-N163B_DR|1468481:0.01534)0.955:0.00275)0.678:0.00058,((((hAT-N163B_DR|1666654:0.01099,(((((((((hAT-N163B_DR|1967667:0.05418,(hAT-N163B_DR|865826:0.04043,(hAT-N163B_DR|788069:0.02962,hAT-N163B_DR|1666652:0.04020)0.125:0.00060)0.549:0.00694)0.102:0.00121,((((hAT-N163B_DR|217829:0.02266,hAT-N163B_DR|1044812:0.02986)0.364:0.00301,(hAT-N163B_DR|1253022:0.04042,((hAT-N163B_DR|788060:0.00940,((hAT-N163B_DR|535029:0.02504,(hAT-N163B_DR|217826:0.00480,hAT-N163B_DR|217827:0.00479)0.924:0.01482)0.762:0.00454,((((((hAT-N163B_DR|955715:0.02781,hAT-N163B_DR|1382783:0.02713)0.750:0.00673,hAT-N163B_DR|619904:0.01517)0.758:0.00493,(hAT-N163B_DR|955710:0.01117,(hAT-N163B_DR|375125:0.02412,(hAT-N163B_DR|1873870:0.00643,hAT-N163B_DR|1044823:0.04081)0.510:0.01218)0.371:0.00060)0.000:0.00060)0.840:0.00722,((hAT-N163B_DR|535005:0.01517,hAT-N163B_DR|1967671:0.01714)0.761:0.00388,((hAT-N163B_DR|1322260:0.00060,hAT-N163B_DR|1382773:0.03095)0.944:0.00059,hAT-N163B_DR|619922:0.01725)0.837:0.00436)0.656:0.00061)0.682:0.00060,((hAT-N163B_DR|788061:0.04024,hAT-N163B_DR|375148:0.03594)0.078:0.00406,hAT-N163B_DR|1468496:0.02345)0.733:0.00060)0.132:0.00059,((hAT-N163B_DR|457942:0.00973,hAT-N163B_DR|68298:0.00059)0.025:0.00059,(hAT-N163B_DR|619911:0.02047,hAT-N163B_DR|788056:0.02084)0.753:0.00452)0.853:0.01092)0.890:0.00097)0.669:0.00784)0.133:0.00738,hAT-N163B_DR|1382776:0.00973)0.101:0.00096)0.511:0.00082)0.920:0.00059,(hAT-N163B_DR|293757:0.00471,(hAT-N163B_DR|619908:0.01974,hAT-N163B_DR|955723:0.01884)0.858:0.00061)0.816:0.00465)0.839:0.03045,hAT-N163B_DR|2055633:0.03783)0.844:0.00135)0.965:0.00060,(hAT-N163B_DR|1322254:0.00485,(hAT-N163B_DR|535016:0.02503,hAT-N163B_DR|1468498:0.01924)0.000:0.00060)0.843:0.00473)0.080:0.00253,hAT-N163B_DR|865819:0.01701)0.857:0.00908,(hAT-N163B_DR|535004:0.00486,(((hAT-N163B_DR|1552416:0.01090,hAT-N163B_DR|1765614:0.03708)0.771:0.02228,(hAT-N163B_DR|1552425:0.01564,(hAT-N163B_DR|1552430:0.00060,((hAT-N163B_DR|1552429:0.0,hAT-N163B_DR|1552432:0.0):0.00483,(hAT-N163B_DR|1552431:0.0,hAT-N163B_DR|2078499:0.0):0.00060)0.862:0.00482)0.886:0.00973)0.781:0.00596)0.722:0.00563,(hAT-N163B_DR|535019:0.10848,((hAT-N163B_DR|375127:0.02228,(hAT-N163B_DR|217832:0.00061,hAT-N163B_DR|1468473:0.03468)0.141:0.01093)0.720:0.00375,hAT-N163B_DR|1967673:0.05404)0.738:0.01154)0.574:0.02403)0.203:0.00370)0.246:0.00097)0.757:0.01022,(((hAT-N163B_DR|145051:0.05460,hAT-N163B_DR|1967668:0.01129)0.754:0.00466,hAT-N163B_DR|1873876:0.01932)0.769:0.00061,hAT-N163B_DR|619918:0.02982)0.193:0.00532)0.998:0.15127,hAT-N163B_DR|1044818:0.00307)0.507:0.00327,((((hAT-N163B_DR|1121059:0.01493,hAT-N163B_DR|375137:0.00060)0.926:0.01641,((((((hAT-N163B_DR|293756:0.00825,hAT-N163B_DR|619927:0.00840)0.892:0.00059,((hAT-N163B_DR|619916:0.01418,hAT-N163B_DR|1253036:0.00640)0.769:0.00147,(hAT-N163B_DR|1873880:0.00515,(hAT-N163B_DR|1044811:0.01819,hAT-N163B_DR|1322253:0.01316)0.773:0.00127)0.000:0.00060)0.907:0.00060)0.814:0.00211,hAT-N163B_DR|1121074:0.01348)0.000:0.00124,(hAT-N163B_DR|865823:0.02030,hAT-N163B_DR|293763:0.02096)0.000:0.00060)0.860:0.00215,hAT-N163B_DR|68303:0.01309)0.936:0.00060,(hAT-N163B_DR|1967676:0.00916,hAT-N163B_DR|955694:0.00193)0.787:0.00191)1.000:0.00113)0.000:0.00127,(hAT-N163B_DR|2084541:0.00663,hAT-N163B_DR|788058:0.01102)0.869:0.00263)0.928:0.00977,(((hAT-N163B_DR|1765619:0.02179,((((((hAT-N163B_DR|535014:0.01325,(hAT-N163B_DR|1552423:0.01162,(hAT-N163B_DR|788068:0.01035,(hAT-N163B_DR|2055627:0.00691,(hAT-N163B_DR|619910:0.00060,hAT-N163B_DR|1552421:0.00232)0.955:0.00462)0.949:0.00480)0.768:0.00222)0.924:0.00361)0.761:0.00110,(((hAT-N163B_DR|1552412:0.01405,hAT-N163B_DR|1666647:0.01290)0.752:0.00113,(((hAT-N163B_DR|1382772:0.01535,(hAT-N163B_DR|217828:0.01296,hAT-N163B_DR|457940:0.01686)0.381:0.00113)0.779:0.00132,(hAT-N163B_DR|705451:0.00076,hAT-N163B_DR|1468492:0.00978)0.967:0.01360)0.748:0.00117,hAT-N163B_DR|457939:0.02486)0.669:0.00059)0.455:0.00060,hAT-N163B_DR|705457:0.01297)0.809:0.00251)0.823:0.00239,(hAT-N163B_DR|705469:0.02039,(hAT-N163B_DR|788064:0.01297,hAT-N163B_DR|1322263:0.00896)0.480:0.00475)0.872:0.00304)0.092:0.00061,((((hAT-N163B_DR|293761:0.02073,((hAT-N163B_DR|1468485:0.01525,((hAT-N163B_DR|619925:0.01080,hAT-N163B_DR|2087456:0.02160)0.754:0.00131,hAT-N163B_DR|1121066:0.01553)0.000:0.00060)0.512:0.00060,hAT-N163B_DR|293766:0.01171)0.903:0.00264)0.479:0.00060,(hAT-N163B_DR|2055628:0.01756,hAT-N163B_DR|1183012:0.01154)0.565:0.00060)0.944:0.00060,(hAT-N163B_DR|1873875:0.02056,(hAT-N163B_DR|68293:0.01432,hAT-N163B_DR|145047:0.01435)0.999:0.00070)0.849:0.00938)0.965:0.00684,hAT-N163B_DR|535018:0.01149)0.604:0.00269)0.943:0.00865,hAT-N163B_DR|375147:0.01684)0.015:0.00071,hAT-N163B_DR|1253037:0.01572)0.102:0.00353)0.955:0.01359,(hAT-N163B_DR|1253035:0.01441,(hAT-N163B_DR|788066:0.00814,hAT-N163B_DR|1183016:0.01556)0.831:0.00363)0.947:0.00916)0.054:0.00124,hAT-N163B_DR|1765621:0.01048)0.045:0.00292)0.737:0.00532)0.827:0.00649,(hAT-N163B_DR|788059:0.01380,(hAT-N163B_DR|1253017:0.00065,hAT-N163B_DR|1765613:0.04263)0.917:0.01485)0.736:0.00128)0.036:0.00087)0.161:0.00071,((hAT-N163B_DR|1183014:0.00496,(hAT-N163B_DR|1183013:0.00164,hAT-N163B_DR|1183015:0.00503)0.782:0.00163)0.921:0.00496,(hAT-N163B_DR|1044817:0.00864,hAT-N163B_DR|705450:0.01148)0.846:0.00771)0.788:0.00313)0.957:0.00081,(hAT-N163B_DR|1967657:0.01450,hAT-N163B_DR|619915:0.00796)0.929:0.00519)0.903:0.00071,((hAT-N163B_DR|293767:0.00772,((((((hAT-N163B_DR|955708:0.01667,hAT-N163B_DR|1044814:0.01204)0.690:0.01121,((hAT-N163B_DR|955695:0.00097,(hAT-N163B_DR|217834:0.16736,((hAT-N163B_DR|1468483:0.16981,hAT-N163B_DR|2055621:0.07239)0.750:0.02554,hAT-N163B_DR|1967658:0.11797)0.684:0.01435)0.909:0.06218)0.575:0.00719,((hAT-N163B_DR|955709:0.01267,hAT-N163B_DR|1666642:0.00513)0.865:0.00500,(((hAT-N163B_DR|1552433:0.00721,(hAT-N163B_DR|457935:0.11568,hAT-N163B_DR|788053:0.00098)0.335:0.00812)0.788:0.00881,((((((hAT-N163B_DR|1253034:0.09674,((hAT-N163B_DR|865833:0.07023,hAT-N163B_DR|1873877:0.11174)0.042:0.00581,hAT-N163B_DR|1121063:0.03180)0.000:0.00178)0.000:0.00060,((((hAT-N163B_DR|68308:0.07030,hAT-N163B_DR|955707:0.09272)0.401:0.00127,hAT-N163B_DR|1552427:0.01626)0.476:0.00059,hAT-N163B_DR|535011:0.00060)0.597:0.00060,((hAT-N163B_DR|955722:0.02015,hAT-N163B_DR|1044813:0.04134)0.273:0.00112,hAT-N163B_DR|1253032:0.13343)0.083:0.00058)0.751:0.01587)0.103:0.00216,(hAT-N163B_DR|1552428:0.00975,hAT-N163B_DR|68295:0.06002)0.015:0.00102)0.882:0.03603,hAT-N163B_DR|2055641:0.00060)0.819:0.00092,hAT-N163B_DR|1873862:0.00468)0.322:0.00087,hAT-N163B_DR|535013:0.01593)0.371:0.00071)0.077:0.00056,(((hAT-N163B_DR|1322251:0.00097,hAT-N163B_DR|145052:0.14535)0.195:0.02095,((hAT-N163B_DR|457937:0.00060,hAT-N163B_DR|1121065:0.29524)0.740:0.03696,hAT-N163B_DR|1468479:0.12213)0.847:0.05156)0.098:0.00071,hAT-N163B_DR|293749:0.01353)0.933:0.01394)0.138:0.00069)0.053:0.00068)0.835:0.01254)0.721:0.00397,((hAT-N163B_DR|1183018:0.01931,hAT-N163B_DR|1044800:0.02382)0.024:0.00059,hAT-N163B_DR|2055644:0.00532)0.810:0.00143)0.628:0.00061,(hAT-N163B_DR|68296:0.01172,hAT-N163B_DR|1666633:0.00516)0.759:0.00124)0.434:0.00060,(((((hAT-N163B_DR|217824:0.00890,hAT-N163B_DR|1468482:0.00859)0.118:0.00107,hAT-N163B_DR|1967654:0.00810)0.152:0.00097,(((hAT-N163B_DR|535009:0.05808,hAT-N163B_DR|1967666:0.00511)0.246:0.00509,hAT-N163B_DR|1873879:0.16851)0.422:0.00727,hAT-N163B_DR|955700:0.01668)0.786:0.01000)0.067:0.00061,hAT-N163B_DR|955714:0.01434)0.262:0.00409,(hAT-N163B_DR|68290:0.00811,(hAT-N163B_DR|865824:0.01636,(hAT-N163B_DR|705466:0.00088,hAT-N163B_DR|1468486:0.32626)0.220:0.00622)0.898:0.01795)0.982:0.00060)0.819:0.00135)0.887:0.00060,hAT-N163B_DR|1765617:0.01031)0.000:0.00060)0.297:0.00059,(hAT-N163B_DR|2055643:0.00781,((hAT-N163B_DR|375146:0.01063,hAT-N163B_DR|619929:0.01661)0.850:0.00268,hAT-N163B_DR|293753:0.00822)0.713:0.00056)0.775:0.00125)0.741:0.00060)0.841:0.00185)0.780:0.00060,(hAT-N163B_DR|293764:0.01086,(((hAT-N163B_DR|375131:0.01066,hAT-N163B_DR|457943:0.00961)0.732:0.00148,hAT-N163B_DR|1468488:0.01965)0.744:0.00108,((hAT-N163B_DR|1121068:0.00774,hAT-N163B_DR|1253024:0.00126)0.897:0.00256,((hAT-N163B_DR|68307:0.01958,hAT-N163B_DR|1044815:0.01623)0.796:0.01959,hAT-N163B_DR|1382779:0.00135)0.569:0.00060)0.995:0.00060)0.689:0.00059)0.714:0.00059)0.526:0.00060,hAT-N163B_DR|1253029:0.01361)0.065:0.00060)0.290:0.00059,((hAT-N163B_DR|68301:0.00060,hAT-N163B_DR|1552435:0.00496)0.995:0.01816,(hAT-N163B_DR|1382777:0.00527,hAT-N163B_DR|1765615:0.00727)0.000:0.00059)0.789:0.00151)0.438:0.00060)0.000:0.00059,(hAT-N163B_DR|1765616:0.02007,hAT-N163B_DR|619902:0.01043)0.726:0.00123)0.438:0.00060)0.000:0.00059,((hAT-N163B_DR|1765608:0.00588,hAT-N163B_DR|2055636:0.00887)0.850:0.00059,(hAT-N163B_DR|1666644:0.00492,hAT-N163B_DR|1967665:0.01061)0.905:0.00490)0.769:0.00126)0.045:0.00059);
```
