## Supplementary Data 2 for "A genomic portrait of zebrafish transposable elements and their spatiotemporal embryonic expression": hAT-N163C_DR.mafft.nwk

```
((hAT-N163C_DR|788082:0.01193,(((hAT-N163C_DR|1044845:0.01694,hAT-N163C_DR|1765636:0.01273)0.770:0.00198,((hAT-N163C_DR|68315:0.02077,hAT-N163C_DR|2100135:0.01205)0.749:0.00157,hAT-N163C_DR|1322267:0.01101)0.783:0.00175)0.874:0.00058,((hAT-N163C_DR|457966:0.01516,hAT-N163C_DR|457975:0.01516)0.742:0.00110,((hAT-N163C_DR|145054:0.00065,hAT-N163C_DR|1666660:0.03777)0.998:0.00217,(((hAT-N163C_DR|1183025:0.01260,(hAT-N163C_DR|145055:0.01698,(hAT-N163C_DR|1183023:0.00998,hAT-N163C_DR|1552460:0.02276)0.696:0.00285)0.720:0.00057)0.284:0.00058,hAT-N163C_DR|1044830:0.00561)0.263:0.00058,(((hAT-N163C_DR|457958:0.02351,hAT-N163C_DR|1765634:0.01636)0.000:0.00057,hAT-N163C_DR|1382792:0.01062)0.999:0.00072,(hAT-N163C_DR|457953:0.00924,hAT-N163C_DR|535033:0.00459)0.996:0.01553)1.000:0.00083)0.450:0.00058)0.203:0.00058)0.511:0.00057)0.784:0.00153)0.917:0.00465,((hAT-N163C_DR|457954:0.02100,(((((((hAT-N163C_DR|375161:0.00763,hAT-N163C_DR|1253050:0.01251)0.784:0.00123,(hAT-N163C_DR|1253039:0.00983,(hAT-N163C_DR|1121087:0.00380,(((hAT-N163C_DR|788074:0.01298,hAT-N163C_DR|1382796:0.00637)0.940:0.00544,(hAT-N163C_DR|1044828:0.00861,hAT-N163C_DR|2055653:0.00537)0.886:0.00788)0.572:0.00058,(hAT-N163C_DR|619930:0.02574,hAT-N163C_DR|1382801:0.01234)0.772:0.00057)0.965:0.00058)0.914:0.00212)0.949:0.00058)0.462:0.00058,((hAT-N163C_DR|145062:0.01126,hAT-N163C_DR|457952:0.01423)0.964:0.00058,(hAT-N163C_DR|1468511:0.01639,hAT-N163C_DR|375160:0.01498)0.870:0.00058)0.903:0.00123)0.000:0.00058,hAT-N163C_DR|1253055:0.01546)0.771:0.00133,((((hAT-N163C_DR|293780:0.01009,hAT-N163C_DR|1121082:0.01520)0.726:0.00156,hAT-N163C_DR|955734:0.02857)0.701:0.00107,(((((((((hAT-N163C_DR|705475:0.00726,(hAT-N163C_DR|1322264:0.01619,hAT-N163C_DR|1873912:0.01409)0.487:0.00128)0.415:0.00141,((hAT-N163C_DR|1322271:0.01056,hAT-N163C_DR|1552461:0.00882)0.931:0.00057,(hAT-N163C_DR|1873905:0.01292,(hAT-N163C_DR|217847:0.01377,hAT-N163C_DR|1552455:0.00441)0.834:0.00198)0.803:0.00122)0.744:0.00057)0.885:0.00058,(hAT-N163C_DR|865845:0.01503,hAT-N163C_DR|1765633:0.00926)0.415:0.00232)0.814:0.00057,hAT-N163C_DR|145065:0.00775)0.413:0.00057,((hAT-N163C_DR|1873892:0.01533,(((((((hAT-N163C_DR|788087:0.07193,hAT-N163C_DR|1322269:0.03819)0.780:0.02270,((hAT-N163C_DR|68320:0.00753,((hAT-N163C_DR|2055655:0.00083,hAT-N163C_DR|68318:0.00057)0.871:0.01466,((hAT-N163C_DR|457970:0.00869,(((hAT-N163C_DR|705479:0.00269,(hAT-N163C_DR|1044838:0.0,hAT-N163C_DR|1468513:0.0):0.00058)0.797:0.00272,((hAT-N163C_DR|68312:0.00575,((hAT-N163C_DR|145063:0.00058,hAT-N163C_DR|457964:0.00565)0.827:0.00302,hAT-N163C_DR|375173:0.01180)0.856:0.00309)0.858:0.00057,hAT-N163C_DR|1044825:0.00812)0.777:0.00216)0.946:0.00670,(((hAT-N163C_DR|1552457:0.00660,(hAT-N163C_DR|68323:0.00058,(hAT-N163C_DR|1765638:0.00330,hAT-N163C_DR|1873893:0.00058)0.935:0.00266)0.873:0.00658)0.805:0.00470,hAT-N163C_DR|955729:0.00923)0.470:0.00057,(hAT-N163C_DR|1552446:0.01376,(hAT-N163C_DR|705487:0.00451,hAT-N163C_DR|1322274:0.01177)0.953:0.00058)0.540:0.00057)0.875:0.00057)0.768:0.00363)0.945:0.00731,((hAT-N163C_DR|2055657:0.01319,hAT-N163C_DR|68321:0.01255)0.308:0.00057,hAT-N163C_DR|1765628:0.01064)0.000:0.00058)0.833:0.00289)0.028:0.00058)0.982:0.01936,(hAT-N163C_DR|68316:0.01383,hAT-N163C_DR|145053:0.01271)0.786:0.01366)0.225:0.00551)0.735:0.00672,hAT-N163C_DR|1552441:0.03326)0.699:0.00230,(hAT-N163C_DR|535037:0.00058,((hAT-N163C_DR|955733:0.00058,(((hAT-N163C_DR|1382799:0.00578,(hAT-N163C_DR|1666671:0.00574,(((hAT-N163C_DR|955736:0.01506,(((hAT-N163C_DR|1552449:0.22810,hAT-N163C_DR|1967693:0.00058)1.000:0.00824,hAT-N163C_DR|788083:0.00058)0.000:0.00057,(((hAT-N163C_DR|217841:0.45124,hAT-N163C_DR|1468502:0.00066)0.517:0.00989,hAT-N163C_DR|1552464:0.00058)0.835:0.01207,(hAT-N163C_DR|1873910:0.0,hAT-N163C_DR|1967685:0.0):0.00714)0.425:0.00057)0.967:0.00301)0.992:0.00503,hAT-N163C_DR|1873896:0.01443)0.868:0.00057,((hAT-N163C_DR|788079:0.00860,hAT-N163C_DR|457961:0.00058)1.000:0.00182,hAT-N163C_DR|1967688:0.02171)0.859:0.00106)0.921:0.00058)0.648:0.00059)0.913:0.00057,(hAT-N163C_DR|217842:0.00058,hAT-N163C_DR|1765631:0.00593)0.974:0.01189)0.876:0.01707,hAT-N163C_DR|1666665:0.00536)0.519:0.00058)0.964:0.00057,hAT-N163C_DR|1873903:0.03164)0.357:0.00690)0.680:0.00090)0.274:0.00065,hAT-N163C_DR|1253057:0.05912)0.779:0.00057,(hAT-N163C_DR|1183024:0.01400,((hAT-N163C_DR|788077:0.00698,(hAT-N163C_DR|375166:0.00735,hAT-N163C_DR|1552439:0.01368)0.928:0.00480)0.360:0.00058,(hAT-N163C_DR|955730:0.00888,hAT-N163C_DR|1765623:0.00057)0.994:0.00763)0.926:0.00419)0.862:0.00274)0.493:0.00059,(hAT-N163C_DR|1873898:0.01250,(hAT-N163C_DR|1253053:0.00370,hAT-N163C_DR|1121084:0.01745)0.106:0.00059)0.784:0.00132)0.461:0.00057)0.176:0.00057,(((hAT-N163C_DR|1044834:0.02213,hAT-N163C_DR|1873888:0.00679)0.419:0.00346,hAT-N163C_DR|375162:0.01289)0.888:0.00108,hAT-N163C_DR|375165:0.01195)0.858:0.00177)0.230:0.00058)0.805:0.00058,hAT-N163C_DR|1765622:0.01636)0.453:0.00058,(((hAT-N163C_DR|865846:0.00773,(hAT-N163C_DR|1468516:0.01109,hAT-N163C_DR|1666673:0.00533)0.764:0.00144)0.000:0.00058,(hAT-N163C_DR|457957:0.01306,hAT-N163C_DR|1253044:0.01962)0.752:0.00121)1.000:0.00064,hAT-N163C_DR|619940:0.00628)0.908:0.00064)0.000:0.00057,hAT-N163C_DR|375163:0.01809)0.190:0.00058,(hAT-N163C_DR|1873891:0.01600,(hAT-N163C_DR|375151:0.01562,hAT-N163C_DR|293779:0.01247)0.775:0.00130)0.779:0.00151)0.038:0.00058)0.468:0.00058,((hAT-N163C_DR|1666661:0.01256,hAT-N163C_DR|1552440:0.01708)0.394:0.00295,(hAT-N163C_DR|457956:0.01769,hAT-N163C_DR|1382797:0.01402)0.927:0.00070)0.700:0.00058)0.925:0.00058)0.315:0.00057,(hAT-N163C_DR|375168:0.01440,hAT-N163C_DR|68317:0.01411)0.770:0.00058)0.392:0.00494,(((hAT-N163C_DR|1873887:0.01984,hAT-N163C_DR|1666678:0.20843)0.662:0.00321,(((hAT-N163C_DR|1253040:0.01318,hAT-N163C_DR|1765627:0.00534)0.960:0.00724,((((hAT-N163C_DR|1967682:0.02061,(hAT-N163C_DR|1552452:0.00268,hAT-N163C_DR|1552458:0.00058)0.996:0.01666)0.741:0.00134,hAT-N163C_DR|1552462:0.01848)0.777:0.00057,((((hAT-N163C_DR|535034:0.00066,hAT-N163C_DR|1967690:0.00057)0.750:0.01896,(hAT-N163C_DR|788085:0.00355,hAT-N163C_DR|1253045:0.00664)0.521:0.00128)0.974:0.00667,(((hAT-N163C_DR|1382794:0.01174,((hAT-N163C_DR|1552450:0.00673,hAT-N163C_DR|1552454:0.01461)0.861:0.00242,hAT-N163C_DR|1666672:0.02074)0.200:0.00057)0.000:0.00057,hAT-N163C_DR|1044831:0.01101)0.326:0.00128,hAT-N163C_DR|457959:0.00920)0.993:0.00077)1.000:0.00057,(((hAT-N163C_DR|1967687:0.01122,((hAT-N163C_DR|2055645:0.01099,(hAT-N163C_DR|217845:0.01217,((hAT-N163C_DR|705485:0.00878,hAT-N163C_DR|788084:0.00652)0.000:0.00058,(hAT-N163C_DR|1873908:0.01265,hAT-N163C_DR|1253043:0.01122)0.669:0.00057)0.871:0.00106)0.753:0.00057)0.444:0.00115,(hAT-N163C_DR|1382788:0.00789,hAT-N163C_DR|457974:0.01807)0.741:0.00175)0.628:0.00057)0.764:0.00058,((hAT-N163C_DR|1382800:0.00797,((hAT-N163C_DR|535035:0.01915,(hAT-N163C_DR|619937:0.00822,hAT-N163C_DR|865844:0.01248)0.764:0.00135)0.793:0.00150,(hAT-N163C_DR|1552459:0.01585,(hAT-N163C_DR|375156:0.01150,hAT-N163C_DR|535036:0.00938)0.747:0.00171)0.146:0.00057)0.832:0.00345)0.933:0.00057,hAT-N163C_DR|865842:0.01723)0.927:0.00058)0.646:0.00058,(hAT-N163C_DR|375150:0.01075,(hAT-N163C_DR|1552438:0.02662,(hAT-N163C_DR|1322276:0.01319,hAT-N163C_DR|1382793:0.00595)0.764:0.00093)1.000:0.00058)0.813:0.00117)0.509:0.00058)0.305:0.00058)0.829:0.00147,hAT-N163C_DR|1468515:0.00831)0.027:0.00058)0.946:0.00059,hAT-N163C_DR|68314:0.01077)0.469:0.00057)0.722:0.00744,(hAT-N163C_DR|1552463:0.00983,(hAT-N163C_DR|1468517:0.01083,hAT-N163C_DR|535039:0.00058)0.623:0.00058)0.922:0.01703)0.766:0.00587)0.134:0.00185)0.888:0.00090,(((hAT-N163C_DR|1044824:0.00638,(hAT-N163C_DR|1382790:0.01660,hAT-N163C_DR|2055656:0.00600)0.984:0.00058)0.983:0.00075,(hAT-N163C_DR|1322275:0.00705,(((((((((hAT-N163C_DR|1967683:0.02595,hAT-N163C_DR|1967684:0.01741)0.765:0.00330,((hAT-N163C_DR|1552451:0.00314,(hAT-N163C_DR|1967689:0.00140,hAT-N163C_DR|375153:0.02451)0.059:0.00064)0.001:0.00057,hAT-N163C_DR|1666670:0.00404)0.863:0.00296)0.771:0.00057,hAT-N163C_DR|788078:0.00406)0.413:0.00058,(hAT-N163C_DR|375152:0.01251,hAT-N163C_DR|375164:0.00210)0.773:0.00203)0.981:0.00057,(((hAT-N163C_DR|1666667:0.00207,((hAT-N163C_DR|457969:0.0,hAT-N163C_DR|1468520:0.0):0.00058,hAT-N163C_DR|145058:0.00058)0.000:0.00058)0.808:0.00439,hAT-N163C_DR|1765629:0.00058)0.771:0.00764,(((hAT-N163C_DR|1666669:0.00058,(hAT-N163C_DR|2055650:0.00409,hAT-N163C_DR|705481:0.02075)0.726:0.00262)0.900:0.00542,(((hAT-N163C_DR|1044841:0.00201,hAT-N163C_DR|2055647:0.00058)0.888:0.00407,hAT-N163C_DR|1253049:0.00818)0.777:0.00198,(hAT-N163C_DR|1044844:0.01417,hAT-N163C_DR|788073:0.02108)0.474:0.00058)0.568:0.00057)0.940:0.00058,(hAT-N163C_DR|1468509:0.00227,(hAT-N163C_DR|1873911:0.03449,hAT-N163C_DR|1468507:0.01286)0.831:0.00126)0.094:0.00089)0.762:0.00124)0.874:0.00252)0.843:0.00111,(((hAT-N163C_DR|1468514:0.01739,hAT-N163C_DR|1873909:0.00404)0.793:0.00260,(((((hAT-N163C_DR|375172:0.00058,(hAT-N163C_DR|705489:0.02414,(hAT-N163C_DR|1552444:0.01222,hAT-N163C_DR|1552445:0.00400)0.944:0.00836)0.826:0.00741)0.932:0.00415,(hAT-N163C_DR|1765637:0.00409,(hAT-N163C_DR|68324:0.00406,hAT-N163C_DR|1873894:0.00202)0.000:0.00058)0.973:0.00814)0.123:0.00058,(((((hAT-N163C_DR|375167:0.01714,hAT-N163C_DR|1552447:0.00341)0.858:0.00503,hAT-N163C_DR|1322273:0.00201)0.726:0.00058,hAT-N163C_DR|293773:0.00609)0.784:0.00206,hAT-N163C_DR|1873906:0.00605)0.800:0.00203,hAT-N163C_DR|1552456:0.00205)0.772:0.00204)0.784:0.00197,hAT-N163C_DR|1873904:0.00408)0.901:0.00409,(((hAT-N163C_DR|955728:0.01857,hAT-N163C_DR|217843:0.00406)0.738:0.00197,((hAT-N163C_DR|293783:0.01200,(hAT-N163C_DR|1967686:0.00610,hAT-N163C_DR|1552465:0.01040)0.495:0.00057)0.755:0.00210,hAT-N163C_DR|1873902:0.00401)0.875:0.00099)0.000:0.00089,(hAT-N163C_DR|457962:0.00404,hAT-N163C_DR|1873889:0.00202)0.903:0.00404)0.796:0.00087)0.768:0.00058)0.177:0.00058,(((hAT-N163C_DR|1382791:0.02618,hAT-N163C_DR|1552448:0.01027)0.062:0.00058,(hAT-N163C_DR|955737:0.00201,(hAT-N163C_DR|1382798:0.01865,(hAT-N163C_DR|1253046:0.02026,hAT-N163C_DR|145064:0.01150)0.768:0.00480)0.646:0.00057)0.235:0.00057)0.905:0.00058,((hAT-N163C_DR|1666663:0.00904,(hAT-N163C_DR|705488:0.00057,hAT-N163C_DR|1121081:0.03818)0.859:0.00435)0.873:0.00600,((hAT-N163C_DR|68313:0.00164,(((hAT-N163C_DR|705480:0.00316,hAT-N163C_DR|1253042:0.01357)0.043:0.00094,hAT-N163C_DR|1044826:0.00202)0.879:0.00058,(hAT-N163C_DR|1044839:0.00057,hAT-N163C_DR|1468512:0.00409)0.853:0.00367)0.573:0.00407)0.794:0.00243,hAT-N163C_DR|788072:0.01285)0.983:0.00106)1.000:0.00065)0.872:0.00112)0.000:0.00057)0.845:0.00119,((((((((hAT-N163C_DR|865847:0.01359,((hAT-N163C_DR|535030:0.01449,hAT-N163C_DR|217840:0.02389)0.822:0.00331,(hAT-N163C_DR|1044833:0.01271,(hAT-N163C_DR|457972:0.01850,hAT-N163C_DR|1322268:0.01308)0.852:0.00256)0.330:0.00058)0.707:0.00066)0.848:0.00058,(((((hAT-N163C_DR|1322278:0.02283,(hAT-N163C_DR|955735:0.00942,(hAT-N163C_DR|788080:0.02326,hAT-N163C_DR|1873897:0.01154)0.772:0.00130)0.773:0.00117)0.523:0.00058,(hAT-N163C_DR|1765632:0.01038,(hAT-N163C_DR|375158:0.01006,hAT-N163C_DR|535040:0.01189)0.816:0.00114)0.750:0.00058)0.545:0.00058,(hAT-N163C_DR|1765625:0.02266,hAT-N163C_DR|1322266:0.00466)0.859:0.00233)0.000:0.00053,(hAT-N163C_DR|375170:0.00984,hAT-N163C_DR|1765624:0.01422)0.866:0.00243)0.735:0.00058,(hAT-N163C_DR|1666664:0.00678,(hAT-N163C_DR|535031:0.01997,(hAT-N163C_DR|68319:0.01774,((hAT-N163C_DR|788076:0.03349,hAT-N163C_DR|955732:0.01922)0.755:0.00731,(((hAT-N163C_DR|535041:0.01389,(((((hAT-N163C_DR|955738:0.01252,(hAT-N163C_DR|2055654:0.01254,hAT-N163C_DR|1873895:0.00332)0.000:0.00058)0.750:0.00118,(((hAT-N163C_DR|145056:0.01942,hAT-N163C_DR|705483:0.02033)0.759:0.00164,(hAT-N163C_DR|1044837:0.01511,hAT-N163C_DR|1183021:0.01771)0.419:0.00120)0.994:0.01359,hAT-N163C_DR|1121086:0.01352)0.439:0.00058)0.220:0.00057,(hAT-N163C_DR|619931:0.01096,hAT-N163C_DR|1044836:0.00581)0.826:0.00190)0.471:0.00058,hAT-N163C_DR|1873899:0.00757)0.000:0.00058,hAT-N163C_DR|68311:0.01249)0.763:0.00163)0.000:0.00059,hAT-N163C_DR|619941:0.01420)0.688:0.00058,hAT-N163C_DR|1322272:0.01231)0.997:0.02079)0.588:0.00613)0.332:0.00086)0.275:0.00053)0.766:0.00090)0.831:0.00058)0.349:0.00058,(hAT-N163C_DR|705482:0.01230,(((hAT-N163C_DR|1967692:0.00992,hAT-N163C_DR|1873900:0.01285)0.616:0.00058,((hAT-N163C_DR|1322265:0.00518,hAT-N163C_DR|1468500:0.02699)1.000:0.02644,(hAT-N163C_DR|293775:0.03481,(hAT-N163C_DR|705476:0.00058,hAT-N163C_DR|1468503:0.01472)0.750:0.00618)0.458:0.00054)0.909:0.00480)0.105:0.00058,(hAT-N163C_DR|705477:0.01655,hAT-N163C_DR|1322270:0.01491)0.867:0.00502)0.401:0.00057)0.777:0.00058)0.180:0.00058,(hAT-N163C_DR|1873901:0.00712,((hAT-N163C_DR|375157:0.01710,hAT-N163C_DR|1468504:0.01291)0.999:0.00057,(hAT-N163C_DR|1468506:0.00827,hAT-N163C_DR|1044829:0.00710)0.770:0.00116)0.000:0.00059)0.781:0.00118)0.423:0.00059,(hAT-N163C_DR|1765635:0.00964,(hAT-N163C_DR|457965:0.01337,hAT-N163C_DR|865843:0.02405)0.011:0.00270)0.760:0.00144)0.000:0.00058,(hAT-N163C_DR|1121083:0.01506,hAT-N163C_DR|217839:0.01670)0.773:0.00200)0.296:0.00058,((((hAT-N163C_DR|293772:0.00057,hAT-N163C_DR|1552453:0.00147)0.986:0.01491,hAT-N163C_DR|1183022:0.01307)0.849:0.00058,((hAT-N163C_DR|375159:0.01531,hAT-N163C_DR|1044835:0.01294)0.760:0.00127,hAT-N163C_DR|1253054:0.01920)0.941:0.00058)1.000:0.00058,(hAT-N163C_DR|145061:0.00900,(hAT-N163C_DR|788075:0.01410,hAT-N163C_DR|1382804:0.01236)0.115:0.01155)0.741:0.00495)0.824:0.00090)0.446:0.00058,((hAT-N163C_DR|1873907:0.00825,(hAT-N163C_DR|457973:0.01380,((hAT-N163C_DR|457963:0.01431,hAT-N163C_DR|1967691:0.01632)0.829:0.00238,hAT-N163C_DR|1873913:0.01118)0.436:0.00140)0.785:0.00114)0.795:0.00112,(hAT-N163C_DR|619933:0.01202,(hAT-N163C_DR|535038:0.01594,(hAT-N163C_DR|457960:0.01501,hAT-N163C_DR|705484:0.01566)0.813:0.00379)0.791:0.00059)0.925:0.00058)0.790:0.00111)0.831:0.00057)0.942:0.00058,hAT-N163C_DR|1382795:0.01261)0.931:0.00057,(hAT-N163C_DR|1666662:0.01213,(((((((hAT-N163C_DR|293774:0.01384,hAT-N163C_DR|1765626:0.01475)0.865:0.00297,((hAT-N163C_DR|2055649:0.00776,(hAT-N163C_DR|619935:0.00915,hAT-N163C_DR|1873890:0.02547)0.740:0.00111)0.876:0.00257,((((hAT-N163C_DR|375171:0.01432,hAT-N163C_DR|1468501:0.00919)0.741:0.00125,(((hAT-N163C_DR|788086:0.01557,(hAT-N163C_DR|457967:0.00975,hAT-N163C_DR|2055652:0.01496)0.804:0.00522)0.868:0.00294,(hAT-N163C_DR|1044842:0.01014,(hAT-N163C_DR|1253056:0.01367,hAT-N163C_DR|2055646:0.00921)0.704:0.00456)0.753:0.00162)0.023:0.00058,hAT-N163C_DR|955727:0.01080)0.878:0.00190)0.980:0.00057,hAT-N163C_DR|293776:0.01112)0.000:0.00057,hAT-N163C_DR|1468505:0.01179)0.935:0.00058)0.899:0.00057)0.907:0.00404,(((hAT-N163C_DR|457971:0.01581,hAT-N163C_DR|788071:0.00641)0.322:0.00156,hAT-N163C_DR|1253041:0.01505)0.499:0.00058,(((hAT-N163C_DR|68322:0.01032,hAT-N163C_DR|705478:0.01889)0.762:0.00141,((hAT-N163C_DR|1765630:0.00864,(hAT-N163C_DR|145060:0.00058,hAT-N163C_DR|1121085:0.00368)0.776:0.00185)0.944:0.00545,(((hAT-N163C_DR|1468508:0.00289,((hAT-N163C_DR|1044843:0.00876,((hAT-N163C_DR|1253048:0.00583,((hAT-N163C_DR|1666668:0.0,hAT-N163C_DR|2055651:0.0):0.00291,hAT-N163C_DR|1253047:0.00056)0.394:0.00056)0.000:0.00056,hAT-N163C_DR|1468510:0.00290)0.000:0.00056)0.430:0.00058,(hAT-N163C_DR|457968:0.00288,((hAT-N163C_DR|145057:0.0,hAT-N163C_DR|1468519:0.0):0.00058,hAT-N163C_DR|1666666:0.00287)0.000:0.00058)0.771:0.00287)0.000:0.00059)0.672:0.00328,(hAT-N163C_DR|1044840:0.00301,hAT-N163C_DR|2055648:0.00058)0.902:0.00604)0.049:0.00089,(hAT-N163C_DR|788081:0.01201,hAT-N163C_DR|1253052:0.00613)0.696:0.00284)0.961:0.00577)0.860:0.00260)1.000:0.00057,hAT-N163C_DR|955724:0.01292)0.731:0.00077)1.000:0.00058)0.972:0.00413,(hAT-N163C_DR|619934:0.00838,((hAT-N163C_DR|1253058:0.01664,hAT-N163C_DR|1552442:0.01377)0.427:0.00151,(hAT-N163C_DR|955731:0.00962,hAT-N163C_DR|955725:0.01894)0.740:0.00116)0.742:0.00116)0.774:0.00121)0.444:0.00058,(hAT-N163C_DR|1044827:0.00528,hAT-N163C_DR|1121088:0.01098)0.760:0.00110)0.015:0.00058,hAT-N163C_DR|1873886:0.01714)0.000:0.00058,(hAT-N163C_DR|1382802:0.01289,(hAT-N163C_DR|293777:0.01737,hAT-N163C_DR|1183020:0.02618)0.749:0.00057)0.780:0.00216)0.992:0.00389)0.662:0.00118)0.807:0.00166)0.000:0.00054)0.193:0.00058,(hAT-N163C_DR|145059:0.01462,hAT-N163C_DR|619939:0.00710)0.797:0.00250)0.753:0.00058)0.853:0.00058,(((((hAT-N163C_DR|457955:0.01275,hAT-N163C_DR|1552437:0.01657)0.625:0.00102,((hAT-N163C_DR|293778:0.02082,hAT-N163C_DR|705486:0.02046)0.391:0.00146,hAT-N163C_DR|1382789:0.00892)0.285:0.00132)0.927:0.00065,(((hAT-N163C_DR|1666675:0.00889,hAT-N163C_DR|1666676:0.00250)0.888:0.00057,((hAT-N163C_DR|955726:0.01115,(hAT-N163C_DR|619932:0.00500,hAT-N163C_DR|375154:0.00616)0.487:0.00058)0.850:0.00058,hAT-N163C_DR|1666674:0.00485)0.239:0.00120)0.890:0.00239,((hAT-N163C_DR|1468518:0.01430,(hAT-N163C_DR|375169:0.02557,hAT-N163C_DR|1666659:0.00864)0.911:0.00490)0.794:0.00137,(((hAT-N163C_DR|619936:0.00937,hAT-N163C_DR|68310:0.01732)0.978:0.00057,((hAT-N163C_DR|1121080:0.01062,(hAT-N163C_DR|68309:0.01915,((hAT-N163C_DR|375155:0.02589,hAT-N163C_DR|1552443:0.01230)0.779:0.00464,hAT-N163C_DR|1253051:0.00874)0.769:0.00059)0.768:0.00286)0.733:0.00119,(hAT-N163C_DR|217844:0.01358,hAT-N163C_DR|1044832:0.01224)0.755:0.00113)0.255:0.00058)0.437:0.00058,(hAT-N163C_DR|619938:0.01112,(hAT-N163C_DR|1322277:0.00640,(((hAT-N163C_DR|217846:0.01146,hAT-N163C_DR|1382803:0.01399)0.772:0.00162,hAT-N163C_DR|865841:0.01084)0.000:0.00058,hAT-N163C_DR|293782:0.01808)0.912:0.00059)0.000:0.00058)0.744:0.00058)0.049:0.00058)0.257:0.00058)0.024:0.00057)0.955:0.00054,(hAT-N163C_DR|1666658:0.00957,(hAT-N163C_DR|293781:0.01613,hAT-N163C_DR|1666677:0.01415)0.484:0.00578)0.733:0.00261)0.484:0.00105,(hAT-N163C_DR|535032:0.00806,hAT-N163C_DR|1253059:0.01345)0.924:0.00487)0.976:0.00137);
```
