## Supplementary Data 2 for "A genomic portrait of zebrafish transposable elements and their spatiotemporal embryonic expression": hAT-N164_DR.mafft.nwk

```
((hAT-N164_DR|71419:0.01845,hAT-N164_DR|868333:0.01603)0.988:0.00775,(hAT-N164_DR|790926:0.01476,(hAT-N164_DR|1471951:0.01155,hAT-N164_DR|1554972:0.01230)0.988:0.00864)0.835:0.00070,((hAT-N164_DR|71409:0.00327,hAT-N164_DR|623072:0.99015)0.658:0.01366,(((((hAT-N164_DR|1670520:0.01944,(((((((hAT-N164_DR|460788:0.25705,((hAT-N164_DR|1670502:0.00058,(hAT-N164_DR|460751:0.38470,hAT-N164_DR|623092:0.10780)0.575:0.21726)0.724:0.03107,hAT-N164_DR|623079:0.02132)0.000:0.00061)0.775:0.02530,(hAT-N164_DR|377960:0.00265,hAT-N164_DR|537602:0.33543)0.000:0.05965)0.878:0.05027,hAT-N164_DR|708426:0.32243)0.390:0.00062,(hAT-N164_DR|1123620:0.00081,(hAT-N164_DR|296263:0.01291,hAT-N164_DR|868339:0.63814)0.460:0.04539)0.909:0.12157)0.919:0.04258,(hAT-N164_DR|1471939:0.04438,(hAT-N164_DR|1554983:0.02576,(hAT-N164_DR|537639:0.01311,(hAT-N164_DR|147520:0.01259,(hAT-N164_DR|1123654:0.01135,hAT-N164_DR|1554965:0.00598)0.881:0.00147)0.878:0.00158)0.540:0.00178)0.999:0.01638)0.922:0.01487)0.834:0.00849,((((((((((hAT-N164_DR|958861:0.12297,(hAT-N164_DR|1324514:0.02669,(hAT-N164_DR|1324534:0.22852,(hAT-N164_DR|1554969:0.01109,hAT-N164_DR|1554977:0.01003)0.280:0.00061)0.443:0.01893)0.769:0.00582)0.695:0.00952,hAT-N164_DR|1768804:0.04719)0.726:0.00272,(((hAT-N164_DR|1324517:0.04850,hAT-N164_DR|958862:0.05753)0.829:0.00089,hAT-N164_DR|460810:0.05663)0.125:0.00282,((hAT-N164_DR|958877:0.03969,(hAT-N164_DR|147514:0.11160,hAT-N164_DR|1047902:0.25882)1.000:1.27725)0.277:0.00324,((hAT-N164_DR|460768:0.63482,hAT-N164_DR|1670527:0.00742)0.498:0.03276,hAT-N164_DR|1670497:0.01561)0.997:0.02536)0.801:0.00335)0.740:0.00310)0.807:0.00149,(hAT-N164_DR|1670541:0.02758,hAT-N164_DR|623082:0.16450)0.863:0.02379)0.368:0.00082,((((hAT-N164_DR|1185210:0.18176,(hAT-N164_DR|460783:0.50589,hAT-N164_DR|868328:0.10399)0.120:0.03423)0.900:0.23638,hAT-N164_DR|790917:0.02628)0.809:0.01658,(hAT-N164_DR|790902:0.01386,hAT-N164_DR|790903:0.00791)1.000:0.02665)0.996:0.01522,(((hAT-N164_DR|71434:0.07548,(hAT-N164_DR|1255551:0.32299,hAT-N164_DR|220310:0.00678)0.441:0.03641)0.745:0.00437,hAT-N164_DR|377943:0.04296)0.755:0.00338,((((hAT-N164_DR|1324526:0.34482,((hAT-N164_DR|1255568:0.28438,(hAT-N164_DR|1324539:0.21092,hAT-N164_DR|1768781:0.26693)0.437:0.01125)0.877:0.10259,(((hAT-N164_DR|1255562:0.32054,hAT-N164_DR|1324543:0.24431)0.774:0.04149,(hAT-N164_DR|1324510:0.67031,hAT-N164_DR|147518:0.35352)0.471:0.01701)0.803:0.07446,hAT-N164_DR|1768824:0.50673)0.769:0.03787)0.646:0.02723)0.448:0.00062,((((((hAT-N164_DR|71404:0.22513,hAT-N164_DR|1471938:0.05909)0.914:0.06411,(hAT-N164_DR|460787:0.00061,hAT-N164_DR|1047919:0.18038)0.493:0.00058)0.013:0.00062,(hAT-N164_DR|790882:0.12096,hAT-N164_DR|958899:0.19971)0.442:0.01631)0.789:0.01187,(hAT-N164_DR|220324:0.04622,hAT-N164_DR|1670481:0.05688)0.982:0.04676)0.673:0.00808,(((hAT-N164_DR|1554956:0.08686,(hAT-N164_DR|1324544:0.09840,hAT-N164_DR|220321:0.03081)0.888:0.07632)0.957:0.06984,hAT-N164_DR|1554953:0.75949)0.698:0.02276,(hAT-N164_DR|460773:0.11199,(hAT-N164_DR|147503:0.25818,(hAT-N164_DR|220347:0.07543,hAT-N164_DR|296302:0.17077)0.416:0.04588)0.778:0.02485)0.418:0.00883)0.409:0.01020)1.000:0.20656,((((hAT-N164_DR|71379:0.01029,hAT-N164_DR|1670542:0.22953)0.000:0.00430,(hAT-N164_DR|1123618:0.00982,((hAT-N164_DR|296274:0.20428,hAT-N164_DR|1047893:0.35880)0.632:0.09654,hAT-N164_DR|790887:0.06328)0.439:0.01444)0.000:0.00626)0.445:0.00484,hAT-N164_DR|1670531:0.23677)0.045:0.00637,(hAT-N164_DR|71417:0.01431,hAT-N164_DR|958866:0.06273)0.140:0.00062)0.854:0.01715)0.628:0.05598)0.352:0.01832,((hAT-N164_DR|1324503:0.19093,hAT-N164_DR|1324533:0.13216)0.893:0.09304,(hAT-N164_DR|377903:0.66385,hAT-N164_DR|708402:0.00061)1.000:0.48274)0.799:0.03871)0.793:0.06556,((hAT-N164_DR|708432:1.21214,hAT-N164_DR|1670490:0.07616)0.341:0.12163,hAT-N164_DR|1471964:0.04927)0.793:0.12333)0.273:0.00911)0.877:0.02660)0.700:0.00153)0.898:0.00061,(hAT-N164_DR|220341:0.66073,hAT-N164_DR|790892:0.01819)0.861:0.03546)0.676:0.00072,(hAT-N164_DR|71422:0.03791,hAT-N164_DR|1047923:0.04592)0.807:0.05932)0.766:0.00163,(((hAT-N164_DR|460761:0.12642,hAT-N164_DR|1185219:0.08141)0.964:0.01869,((((((((((hAT-N164_DR|1324507:0.13044,hAT-N164_DR|1554988:0.30691)0.834:0.07592,hAT-N164_DR|958872:0.08872)0.748:0.02204,((((hAT-N164_DR|623052:0.12525,(hAT-N164_DR|377964:0.24847,hAT-N164_DR|868342:0.11817)0.608:0.01524)0.819:0.05690,hAT-N164_DR|1670518:0.04005)0.390:0.00062,(((((((hAT-N164_DR|790909:0.12375,hAT-N164_DR|147535:0.10336)0.099:0.04677,(hAT-N164_DR|296277:0.08724,(hAT-N164_DR|296278:0.27553,hAT-N164_DR|1471944:0.11412)0.908:0.27486)0.202:0.00700)0.607:0.01494,hAT-N164_DR|296290:0.14681)0.724:0.02102,(hAT-N164_DR|147523:0.20699,(hAT-N164_DR|71395:0.32027,hAT-N164_DR|460800:0.27419)0.061:0.03961)0.775:0.09051)0.113:0.00061,hAT-N164_DR|377911:0.15370)0.573:0.03260,hAT-N164_DR|537612:0.05807)0.707:0.00061,(hAT-N164_DR|1554973:0.09072,hAT-N164_DR|1670513:0.18686)0.855:0.05962)0.813:0.01483)0.205:0.00061,hAT-N164_DR|296291:0.12423)0.267:0.00061)0.855:0.02153,((hAT-N164_DR|1255552:0.00062,hAT-N164_DR|1384794:0.17020)0.931:0.07201,((hAT-N164_DR|790923:0.20039,(hAT-N164_DR|537627:0.16271,(hAT-N164_DR|623048:0.07349,(hAT-N164_DR|1384800:0.16723,hAT-N164_DR|1768794:0.08055)0.844:0.09117)0.653:0.06492)0.198:0.00061)0.775:0.03161,((hAT-N164_DR|623069:0.13462,hAT-N164_DR|790913:0.15093)0.745:0.02234,((((hAT-N164_DR|1185216:0.04504,hAT-N164_DR|1185217:0.02463)0.922:0.05508,((hAT-N164_DR|708401:0.15344,hAT-N164_DR|1255569:0.30343)0.399:0.03621,hAT-N164_DR|623054:0.12019)0.513:0.00061)0.906:0.09907,(hAT-N164_DR|1123624:0.12618,((hAT-N164_DR|1324513:0.12700,(hAT-N164_DR|1768813:0.12134,(hAT-N164_DR|790929:0.10252,hAT-N164_DR|708437:0.09178)0.659:0.04633)0.920:0.00061)0.836:0.02252,((hAT-N164_DR|1670530:0.27544,(hAT-N164_DR|296280:0.09516,(hAT-N164_DR|460775:0.16026,(hAT-N164_DR|790899:0.21654,hAT-N164_DR|1670529:0.22414)0.167:0.01272)0.699:0.06310)0.659:0.00647)0.709:0.01361,(((hAT-N164_DR|1047898:0.07390,(hAT-N164_DR|147522:0.06762,hAT-N164_DR|958876:0.42597)0.498:0.03594)0.750:0.01224,((hAT-N164_DR|296285:0.21418,(hAT-N164_DR|868371:0.12031,hAT-N164_DR|460750:0.19149)0.204:0.06523)0.966:0.00057,hAT-N164_DR|868332:0.20625)0.037:0.00061)0.730:0.02637,((hAT-N164_DR|220319:0.08636,hAT-N164_DR|1471940:0.15330)0.800:0.06350,(hAT-N164_DR|1768808:0.10982,(hAT-N164_DR|790885:0.02453,hAT-N164_DR|790919:0.32718)0.364:0.00061)0.472:0.02877)0.836:0.04866)0.817:0.03251)0.832:0.03242)0.056:0.00061)0.732:0.01594)0.222:0.00062,(((hAT-N164_DR|296272:0.13800,hAT-N164_DR|1123644:0.23444)0.739:0.02256,((hAT-N164_DR|296298:0.22368,hAT-N164_DR|1768803:0.11631)0.798:0.10209,hAT-N164_DR|790940:0.17998)0.660:0.01890)0.724:0.03834,hAT-N164_DR|377942:0.22501)0.177:0.02005)0.667:0.00487)0.893:0.03664)0.802:0.00061)0.661:0.01055)0.274:0.01439,((((((hAT-N164_DR|147528:0.24789,(hAT-N164_DR|147521:0.38531,hAT-N164_DR|623067:0.12285)0.901:0.18942)0.970:0.31196,(hAT-N164_DR|708423:0.33507,hAT-N164_DR|1471953:0.11697)0.369:0.00200)0.946:0.26688,((hAT-N164_DR|71440:0.11887,hAT-N164_DR|1384797:0.13902)0.562:0.04225,(hAT-N164_DR|296279:0.10809,hAT-N164_DR|1324528:0.38565)0.706:0.03761)0.424:0.01936)0.784:0.04050,(hAT-N164_DR|377935:0.09361,(((hAT-N164_DR|623040:0.40604,(hAT-N164_DR|296306:0.11554,(((hAT-N164_DR|71442:0.22508,(hAT-N164_DR|790912:0.32716,hAT-N164_DR|537619:0.07426)0.870:0.15766)0.715:0.04528,hAT-N164_DR|1670496:0.08930)0.779:0.07357,(hAT-N164_DR|1123643:0.16860,(hAT-N164_DR|1255574:0.28179,(hAT-N164_DR|1670501:0.20569,(hAT-N164_DR|958892:0.09652,hAT-N164_DR|1047873:0.06587)0.093:0.01599)0.710:0.17909)0.214:0.00662)0.899:0.17181)0.702:0.03935)0.866:0.30541)0.214:0.04128,hAT-N164_DR|1384817:0.00059)0.811:0.15796,hAT-N164_DR|1123632:0.20700)0.795:0.09453)0.865:0.06578)0.709:0.02660,(hAT-N164_DR|1471960:0.78642,hAT-N164_DR|1768798:0.10590)0.611:0.03284)0.814:0.00060,(hAT-N164_DR|1123631:0.11367,hAT-N164_DR|377937:0.12717)0.161:0.00057)0.821:0.00998)0.815:0.02289,((((hAT-N164_DR|1670504:0.10830,(hAT-N164_DR|1670493:0.21117,hAT-N164_DR|623051:0.01056)0.977:0.20632)0.506:0.04976,(((hAT-N164_DR|296260:0.36733,hAT-N164_DR|790893:0.32713)0.854:0.26413,(hAT-N164_DR|377944:0.19134,hAT-N164_DR|868330:0.00061)0.127:0.07055)0.226:0.03606,hAT-N164_DR|868355:0.20430)0.807:0.04043)0.789:0.08417,(hAT-N164_DR|1123617:0.33448,((((((hAT-N164_DR|71378:0.05704,hAT-N164_DR|1384808:0.14487)0.758:0.03176,hAT-N164_DR|958881:0.17536)0.675:0.01670,(hAT-N164_DR|460745:0.05904,(((hAT-N164_DR|868345:0.07276,hAT-N164_DR|1670523:0.19209)0.930:0.14346,(hAT-N164_DR|1670487:0.22775,hAT-N164_DR|708451:0.10502)0.645:0.00902)0.807:0.02696,((hAT-N164_DR|377939:0.08330,hAT-N164_DR|708422:0.21186)0.414:0.12864,hAT-N164_DR|1123634:0.09561)0.709:0.03041)0.730:0.01445)0.788:0.02879)0.966:0.09902,hAT-N164_DR|1047908:0.24751)0.119:0.00061,(hAT-N164_DR|1185209:0.11072,(hAT-N164_DR|1384811:0.13862,(hAT-N164_DR|460765:0.18171,hAT-N164_DR|958906:0.16861)0.147:0.01430)0.537:0.08497)0.716:0.02831)0.700:0.01638,((hAT-N164_DR|377904:0.15319,(((hAT-N164_DR|460766:0.13074,hAT-N164_DR|1047912:0.16814)0.812:0.06661,(((((hAT-N164_DR|1324502:0.19799,(hAT-N164_DR|623089:0.00062,hAT-N164_DR|708421:0.49262)0.814:0.16499)0.823:0.07064,((hAT-N164_DR|623091:0.13047,hAT-N164_DR|71390:0.14880)0.880:0.07720,((hAT-N164_DR|71441:0.09187,hAT-N164_DR|1047926:0.17715)0.973:0.22740,(hAT-N164_DR|1047906:0.28535,hAT-N164_DR|460777:0.00063)0.797:0.03081)0.856:0.09035)0.830:0.06186)0.824:0.05544,hAT-N164_DR|1384807:0.13561)0.750:0.00061,hAT-N164_DR|790928:0.10537)0.665:0.05058,hAT-N164_DR|147509:0.26808)0.909:0.00063)0.404:0.00116,(((((((((hAT-N164_DR|1185207:0.03386,hAT-N164_DR|1324506:0.16165)0.678:0.05650,(hAT-N164_DR|1384788:0.11482,hAT-N164_DR|1123633:0.13228)0.577:0.00061)0.822:0.02097,(hAT-N164_DR|460794:0.09313,(hAT-N164_DR|1471966:0.10953,hAT-N164_DR|790904:0.21511)0.846:0.07612)0.734:0.01571)0.752:0.03151,((hAT-N164_DR|708412:0.14363,((hAT-N164_DR|1670539:0.07016,((hAT-N164_DR|790889:0.23545,(hAT-N164_DR|1047896:0.00062,hAT-N164_DR|1384812:0.02126)0.507:0.29284)0.711:0.05974,(hAT-N164_DR|71389:0.18951,hAT-N164_DR|790900:0.16782)0.881:0.07767)0.713:0.02411)0.064:0.00062,(hAT-N164_DR|623102:0.14308,(hAT-N164_DR|147537:0.11397,(hAT-N164_DR|460749:0.07053,hAT-N164_DR|1123649:0.12035)0.632:0.03707)0.730:0.03610)0.908:0.09103)0.253:0.03824)0.833:0.00061,hAT-N164_DR|1471965:0.21928)0.771:0.03407)0.781:0.05278,(hAT-N164_DR|623068:0.09330,hAT-N164_DR|623070:0.06923)0.878:0.04349)0.779:0.05673,((hAT-N164_DR|868351:0.29178,(hAT-N164_DR|147538:0.18873,(hAT-N164_DR|377951:0.15839,hAT-N164_DR|708446:0.15615)0.297:0.03869)0.770:0.05276)0.698:0.07258,(hAT-N164_DR|790908:0.09046,hAT-N164_DR|1255565:0.08710)0.771:0.03687)0.212:0.02498)0.739:0.01343,(hAT-N164_DR|71416:0.11094,hAT-N164_DR|1670545:0.10448)0.821:0.03652)0.250:0.00920,(hAT-N164_DR|1255570:0.00062,hAT-N164_DR|1324508:0.30591)0.846:0.17578)0.246:0.00061,(hAT-N164_DR|71423:0.25889,hAT-N164_DR|958871:0.04011)0.744:0.12852)0.910:0.09402)0.575:0.04134)0.099:0.00062,((((hAT-N164_DR|537640:0.18850,(hAT-N164_DR|958902:0.16047,hAT-N164_DR|1324535:0.06310)0.686:0.05798)0.690:0.02037,hAT-N164_DR|1670548:0.05579)0.000:0.00061,((((hAT-N164_DR|147524:0.28339,(hAT-N164_DR|1384806:0.13222,hAT-N164_DR|868349:0.18228)0.684:0.03237)0.644:0.02126,hAT-N164_DR|958910:0.23447)0.732:0.02207,(((((hAT-N164_DR|296310:0.45189,hAT-N164_DR|147532:0.23752)0.891:0.21890,hAT-N164_DR|1185214:0.12162)0.446:0.01259,(hAT-N164_DR|708434:0.29911,hAT-N164_DR|1384795:0.15709)0.682:0.05406)0.844:0.05100,hAT-N164_DR|1554943:0.13517)0.736:0.03408,hAT-N164_DR|1324530:0.04381)0.677:0.01832)0.878:0.09783,(((hAT-N164_DR|537607:0.12077,(hAT-N164_DR|958885:0.16163,(hAT-N164_DR|460779:0.04237,hAT-N164_DR|958880:0.24080)0.598:0.03781)0.730:0.04830)0.754:0.02901,(hAT-N164_DR|71407:0.22109,hAT-N164_DR|790896:0.24486)0.769:0.05668)0.000:0.01696,(hAT-N164_DR|1670549:0.04827,hAT-N164_DR|1185211:0.16326)0.879:0.09973)0.856:0.09931)0.960:0.18345)0.753:0.06105,hAT-N164_DR|147547:0.15853)0.629:0.01289)0.971:0.14156)0.836:0.04272)0.816:0.05112)0.111:0.03987,(((hAT-N164_DR|71397:0.09170,hAT-N164_DR|1324523:0.19650)0.171:0.00058,((hAT-N164_DR|958915:0.05278,hAT-N164_DR|460790:0.18450)0.278:0.02797,hAT-N164_DR|220337:0.17722)0.650:0.00768)0.900:0.03419,(((hAT-N164_DR|708417:0.13935,hAT-N164_DR|1047882:0.08780)0.746:0.01358,hAT-N164_DR|460755:0.14458)0.686:0.01125,(((hAT-N164_DR|958904:0.28933,hAT-N164_DR|377907:0.06847)0.209:0.00062,(hAT-N164_DR|377928:0.45736,(hAT-N164_DR|868359:0.15729,hAT-N164_DR|1768800:0.38373)0.310:0.08621)0.667:0.03840)0.888:0.03204,((((hAT-N164_DR|71398:0.21057,hAT-N164_DR|1255583:0.09318)0.773:0.06943,(hAT-N164_DR|1047904:0.06928,(hAT-N164_DR|1047877:0.14722,hAT-N164_DR|958901:0.12299)0.848:0.07583)0.533:0.00062)0.400:0.00062,hAT-N164_DR|460744:0.25417)0.845:0.02387,(hAT-N164_DR|623041:0.09104,(hAT-N164_DR|1324515:0.20514,(hAT-N164_DR|147543:0.04734,hAT-N164_DR|790873:0.18858)0.873:0.09512)0.759:0.03190)0.116:0.00062)0.790:0.05161)0.841:0.03515)0.312:0.02303)0.260:0.01431)0.766:0.01990)0.849:0.04281,(hAT-N164_DR|1670576:0.10348,(hAT-N164_DR|377921:0.08160,((hAT-N164_DR|537600:0.20139,(hAT-N164_DR|1670550:0.17888,((hAT-N164_DR|220326:0.26020,((hAT-N164_DR|377917:0.04456,hAT-N164_DR|1471962:0.21407)0.494:0.11445,hAT-N164_DR|296269:0.14313)0.558:0.02816)0.735:0.05176,(hAT-N164_DR|868321:0.13583,hAT-N164_DR|71386:0.12844)0.875:0.03954)0.153:0.01153)0.803:0.01901)0.405:0.00062,(((hAT-N164_DR|1670553:0.00062,(hAT-N164_DR|1047914:0.25757,hAT-N164_DR|1384798:0.21527)0.964:0.41472)0.827:0.16810,hAT-N164_DR|790884:0.22094)0.723:0.02120,((((((((((((hAT-N164_DR|868323:0.19528,hAT-N164_DR|1670488:0.22682)0.758:0.10115,(hAT-N164_DR|1670534:0.29075,((hAT-N164_DR|71420:0.19385,hAT-N164_DR|868366:0.38759)0.560:0.03732,(hAT-N164_DR|1670571:0.48455,(hAT-N164_DR|147540:0.19159,hAT-N164_DR|623059:0.15458)0.720:0.04410)0.720:0.06330)0.484:0.06818)0.831:0.09659)0.068:0.04166,(((hAT-N164_DR|377938:0.24075,hAT-N164_DR|1047883:0.00062)0.403:0.11567,hAT-N164_DR|1471979:0.09016)0.780:0.08264,hAT-N164_DR|1670547:0.21613)0.792:0.08682)0.804:0.04731,((((hAT-N164_DR|1324531:0.28258,(hAT-N164_DR|790877:0.29642,hAT-N164_DR|460752:0.04712)0.414:0.06792)0.723:0.02572,(hAT-N164_DR|220329:0.17282,(hAT-N164_DR|537625:0.33180,(hAT-N164_DR|71424:0.24525,hAT-N164_DR|220327:0.12994)0.769:0.04564)0.075:0.00061)0.913:0.11451)0.783:0.03692,(hAT-N164_DR|1047903:0.16991,hAT-N164_DR|868325:0.13775)0.811:0.08821)0.677:0.02575,hAT-N164_DR|147545:0.15372)0.440:0.00061)0.814:0.01525,(((((hAT-N164_DR|377947:0.16843,hAT-N164_DR|1255567:0.02612)0.986:0.39548,(hAT-N164_DR|623049:0.30764,hAT-N164_DR|790881:0.20840)0.661:0.08457)0.535:0.01272,(((hAT-N164_DR|708411:0.14397,hAT-N164_DR|1471980:0.13009)0.840:0.19396,((hAT-N164_DR|1255586:0.33372,((((hAT-N164_DR|708441:0.41945,(hAT-N164_DR|708460:0.25559,hAT-N164_DR|790935:0.35849)0.831:0.17419)0.364:0.08553,hAT-N164_DR|790897:0.27212)0.375:0.00061,(((((hAT-N164_DR|1768796:0.40692,hAT-N164_DR|1554941:0.68727)0.641:0.05473,((hAT-N164_DR|220334:0.39607,hAT-N164_DR|790914:0.26577)0.715:0.10026,((hAT-N164_DR|460769:0.26993,hAT-N164_DR|958896:0.24897)0.115:0.11612,hAT-N164_DR|147551:0.42973)0.726:0.12735)0.855:0.17515)0.244:0.03042,((hAT-N164_DR|537628:0.21534,hAT-N164_DR|1670516:0.38504)0.724:0.03795,(hAT-N164_DR|790906:0.59127,hAT-N164_DR|220340:0.27406)0.101:0.00064)0.844:0.08874)0.591:0.01950,hAT-N164_DR|1768787:0.46105)0.474:0.05170,(hAT-N164_DR|296261:0.15031,(((hAT-N164_DR|1670556:0.32532,(((hAT-N164_DR|1384805:0.43676,(hAT-N164_DR|71425:0.15482,hAT-N164_DR|1670559:0.27902)0.668:0.10276)0.421:0.01671,(hAT-N164_DR|147534:0.32220,(hAT-N164_DR|1123641:0.01027,hAT-N164_DR|1123642:0.02637)0.995:0.26844)0.819:0.07737)0.794:0.03802,((hAT-N164_DR|868365:0.19973,(hAT-N164_DR|1047884:0.27544,(hAT-N164_DR|147530:0.21217,hAT-N164_DR|460774:0.37414)0.935:0.13012)0.723:0.03491)0.211:0.00990,hAT-N164_DR|868360:0.34132)0.786:0.05402)0.825:0.02974)0.735:0.01344,(hAT-N164_DR|1471971:0.20486,(hAT-N164_DR|220325:0.19558,(hAT-N164_DR|1047872:0.31070,hAT-N164_DR|377927:0.30502)0.779:0.04870)0.510:0.02578)0.687:0.02053)0.656:0.01031,((hAT-N164_DR|147516:0.22692,(((((hAT-N164_DR|71403:0.69513,hAT-N164_DR|868363:0.00062)0.594:0.25223,hAT-N164_DR|296295:0.15486)0.181:0.01438,hAT-N164_DR|296303:0.12718)0.440:0.03517,((hAT-N164_DR|868361:0.43983,(hAT-N164_DR|377963:0.34744,hAT-N164_DR|71408:0.40979)0.530:0.05288)0.813:0.09988,hAT-N164_DR|708404:0.21230)0.951:0.22037)0.547:0.01323,(hAT-N164_DR|220317:0.50535,hAT-N164_DR|1554985:0.00061)0.249:0.12197)0.750:0.01876)0.462:0.00739,((((((((hAT-N164_DR|1255566:0.17187,hAT-N164_DR|708447:0.17397)0.410:0.05302,hAT-N164_DR|1768809:0.13783)0.089:0.00063,hAT-N164_DR|1384821:0.19386)0.374:0.02343,hAT-N164_DR|1123637:0.24232)0.133:0.01497,(((hAT-N164_DR|1471950:0.09690,hAT-N164_DR|623037:0.11227)0.709:0.00400,(((((hAT-N164_DR|147549:0.21294,(hAT-N164_DR|296262:0.11704,hAT-N164_DR|296294:0.21778)0.774:0.09587)0.383:0.00584,hAT-N164_DR|296299:0.15324)0.607:0.00836,hAT-N164_DR|623094:0.20042)0.718:0.01143,hAT-N164_DR|1123655:0.20480)0.526:0.02475,(hAT-N164_DR|377908:0.49183,hAT-N164_DR|868367:0.09724)0.860:0.15386)0.920:0.00061)0.823:0.00662,(((((hAT-N164_DR|958856:0.21230,(hAT-N164_DR|460747:0.00558,hAT-N164_DR|460795:0.32055)0.315:0.02576)0.518:0.09744,(hAT-N164_DR|623099:0.33255,hAT-N164_DR|1324498:0.25665)0.774:0.03899)0.764:0.01378,(hAT-N164_DR|790886:0.14845,(hAT-N164_DR|377906:0.20588,hAT-N164_DR|1047921:0.08197)0.706:0.02495)0.825:0.02823)0.801:0.01930,((hAT-N164_DR|868331:0.30176,(hAT-N164_DR|1255555:0.19976,(hAT-N164_DR|460809:0.14741,hAT-N164_DR|1768802:0.11524)0.730:0.01998)0.543:0.01901)0.838:0.00062,(((hAT-N164_DR|537614:0.27841,hAT-N164_DR|708448:0.25697)0.792:0.04272,((hAT-N164_DR|708419:0.23336,(hAT-N164_DR|296284:0.08314,hAT-N164_DR|708407:1.18620)0.342:0.21945)0.513:0.04559,hAT-N164_DR|623074:0.16600)0.550:0.04519)0.709:0.00904,(hAT-N164_DR|1123625:0.18428,(hAT-N164_DR|460807:0.12956,(hAT-N164_DR|296286:0.25143,hAT-N164_DR|1471983:0.17380)0.779:0.10022)0.501:0.05386)0.901:0.09593)0.613:0.01326)0.962:0.06694)0.707:0.02494,(((hAT-N164_DR|71384:0.14957,hAT-N164_DR|1324532:0.15606)0.575:0.00081,(((hAT-N164_DR|708405:0.08810,hAT-N164_DR|1324499:0.29223)0.883:0.07415,(hAT-N164_DR|377966:0.17866,hAT-N164_DR|1554955:0.13071)0.094:0.08255)0.036:0.02040,hAT-N164_DR|1123626:0.29650)0.827:0.04073)0.738:0.01860,((hAT-N164_DR|623039:0.38534,(hAT-N164_DR|790910:0.24179,((hAT-N164_DR|1047892:0.44199,(hAT-N164_DR|1047887:0.34690,hAT-N164_DR|1324524:0.08055)0.740:0.14353)0.916:0.24550,(hAT-N164_DR|708440:0.19564,((hAT-N164_DR|623043:0.20895,hAT-N164_DR|1255556:0.22443)0.885:0.16515,hAT-N164_DR|460771:0.41595)0.736:0.05589)0.760:0.02934)0.316:0.04262)0.765:0.09469)0.960:0.28856,hAT-N164_DR|1554945:0.19583)0.881:0.12905)0.171:0.00061)0.731:0.00062)0.801:0.01384)0.960:0.06039,(((hAT-N164_DR|1047876:0.13006,(hAT-N164_DR|1255576:0.13993,hAT-N164_DR|1471963:0.13497)0.800:0.03660)0.712:0.01562,((((hAT-N164_DR|71436:0.18665,(hAT-N164_DR|147507:0.26232,hAT-N164_DR|220333:0.06900)0.443:0.02575)0.709:0.03416,(hAT-N164_DR|790880:0.11595,hAT-N164_DR|1670536:0.25795)0.144:0.06513)0.727:0.02744,((((hAT-N164_DR|296305:0.02183,hAT-N164_DR|708413:0.00062)0.988:0.17540,(hAT-N164_DR|790939:0.09662,(hAT-N164_DR|220328:0.24943,hAT-N164_DR|708463:0.12073)0.849:0.18542)0.212:0.00704)0.574:0.00740,((hAT-N164_DR|1554950:0.21057,hAT-N164_DR|1670483:0.27153)0.831:0.07193,(((hAT-N164_DR|1047874:0.07688,(hAT-N164_DR|1471956:0.38708,hAT-N164_DR|1255573:0.36774)0.822:0.22174)0.739:0.08107,(hAT-N164_DR|220323:0.44180,(hAT-N164_DR|1324541:0.42406,hAT-N164_DR|1670562:0.28246)0.559:0.07917)0.861:0.15430)0.858:0.09289,((hAT-N164_DR|708456:0.18913,hAT-N164_DR|1047905:0.39171)0.797:0.16257,hAT-N164_DR|1047879:0.09123)0.737:0.09004)0.699:0.02773)0.758:0.01473)0.764:0.01279,(hAT-N164_DR|71435:0.23266,(hAT-N164_DR|537645:0.17749,hAT-N164_DR|1384803:0.16239)0.242:0.01249)0.860:0.05795)0.428:0.00061)0.837:0.04029,((((((hAT-N164_DR|623056:0.11584,(hAT-N164_DR|790930:0.07130,(hAT-N164_DR|460796:0.00061,hAT-N164_DR|1554984:0.70795)0.878:0.21954)0.324:0.12957)0.948:0.00062,(hAT-N164_DR|220345:0.21388,hAT-N164_DR|220315:0.08541)0.760:0.02114)0.821:0.01811,(((hAT-N164_DR|71426:0.15597,(hAT-N164_DR|623093:0.00062,(hAT-N164_DR|623077:0.02923,(hAT-N164_DR|623096:0.00062,hAT-N164_DR|623098:0.01375)0.745:0.01262)0.915:0.14961)0.924:0.08255)0.672:0.00279,((((hAT-N164_DR|147539:0.19163,hAT-N164_DR|377909:0.10302)0.826:0.03178,hAT-N164_DR|1047894:0.11595)0.807:0.02187,hAT-N164_DR|460753:0.07291)0.128:0.00060,hAT-N164_DR|1471942:0.08327)0.830:0.02080)0.824:0.01139,(((hAT-N164_DR|708410:0.12646,hAT-N164_DR|1384787:0.14290)0.773:0.03085,((hAT-N164_DR|1123614:0.08953,hAT-N164_DR|708416:0.19945)0.750:0.02247,(hAT-N164_DR|1047899:0.14679,hAT-N164_DR|1471984:0.17200)0.247:0.00963)0.969:0.00061)0.857:0.01099,(((((hAT-N164_DR|460808:0.15461,hAT-N164_DR|71396:0.11363)0.846:0.02789,((((hAT-N164_DR|958903:0.16380,hAT-N164_DR|1670560:0.13956)0.815:0.03205,(hAT-N164_DR|220335:0.10816,(hAT-N164_DR|1384792:0.19066,hAT-N164_DR|1670505:0.17331)0.829:0.06300)0.732:0.01742)0.728:0.01403,hAT-N164_DR|790938:0.32942)0.751:0.01237,(((hAT-N164_DR|377898:0.16772,(hAT-N164_DR|296257:0.19024,hAT-N164_DR|958916:0.46180)0.394:0.03297)0.778:0.03337,((hAT-N164_DR|1047927:0.17920,(((hAT-N164_DR|1255591:0.10478,(hAT-N164_DR|220307:0.06095,hAT-N164_DR|1123611:0.05174)0.858:0.03035)0.712:0.01471,hAT-N164_DR|147501:0.13534)0.707:0.01164,hAT-N164_DR|537596:0.09455)0.941:0.04936)0.729:0.00951,(hAT-N164_DR|460805:0.09113,(hAT-N164_DR|1123610:0.36294,hAT-N164_DR|790941:0.18756)0.025:0.00061)0.827:0.02097)0.361:0.01499)0.642:0.00523,hAT-N164_DR|1047911:0.28543)0.788:0.00895)0.838:0.01320)0.452:0.00063,(hAT-N164_DR|958895:0.15346,hAT-N164_DR|1768780:0.18776)0.871:0.05295)0.959:0.03097,hAT-N164_DR|377930:0.10412)0.776:0.01090,(hAT-N164_DR|460791:0.26262,hAT-N164_DR|460793:0.12491)0.864:0.05484)0.756:0.01361)0.434:0.00214)0.800:0.01865)0.018:0.00062,((hAT-N164_DR|1471935:0.08798,hAT-N164_DR|1384818:0.20308)0.472:0.04165,hAT-N164_DR|958864:0.09656)0.907:0.08022)0.173:0.00960,((hAT-N164_DR|868324:0.10455,(((((hAT-N164_DR|220308:0.05043,hAT-N164_DR|1554946:0.05337)0.860:0.02526,(hAT-N164_DR|958873:0.08556,hAT-N164_DR|1670561:0.17176)0.776:0.04719)0.968:0.00082,(hAT-N164_DR|1123651:0.16329,hAT-N164_DR|377916:0.20500)0.718:0.03221)0.780:0.05938,hAT-N164_DR|1670563:0.07353)0.552:0.03809,(hAT-N164_DR|1554982:0.10533,(((hAT-N164_DR|790924:0.12185,(hAT-N164_DR|537606:0.05904,hAT-N164_DR|1670543:0.15949)0.335:0.00748)0.272:0.01688,(hAT-N164_DR|1471975:0.16418,(hAT-N164_DR|1255589:0.07448,hAT-N164_DR|1384823:0.19284)0.055:0.04201)0.782:0.09129)0.785:0.00061,hAT-N164_DR|1384820:0.05202)0.761:0.01041)0.783:0.01558)0.769:0.04791)0.784:0.00061,(hAT-N164_DR|71443:0.16029,((((hAT-N164_DR|220309:0.25738,hAT-N164_DR|623084:0.09252)0.700:0.01699,hAT-N164_DR|958857:0.21637)0.505:0.00812,hAT-N164_DR|537597:0.11217)0.743:0.00875,((((((hAT-N164_DR|1554971:0.04707,(hAT-N164_DR|220348:0.03836,(hAT-N164_DR|220349:0.10176,hAT-N164_DR|537646:0.06675)0.892:0.12889)0.751:0.00061)0.778:0.01920,(hAT-N164_DR|147500:0.13071,hAT-N164_DR|623100:0.08702)0.371:0.02807)0.853:0.02464,hAT-N164_DR|71446:0.12909)0.378:0.00061,hAT-N164_DR|71444:0.08559)0.886:0.01976,(hAT-N164_DR|1185202:0.11739,(hAT-N164_DR|1123612:0.0,hAT-N164_DR|1123613:0.0):0.07400)0.741:0.01473)0.736:0.01033,(hAT-N164_DR|868336:0.08491,hAT-N164_DR|1047871:0.03967)0.681:0.03513)0.772:0.01923)0.472:0.00428)0.193:0.00061)0.941:0.03611)0.211:0.00577,((((hAT-N164_DR|958907:0.15140,(hAT-N164_DR|377965:0.03476,hAT-N164_DR|296301:0.05634)0.741:0.01601)0.766:0.01330,(hAT-N164_DR|377896:0.17436,hAT-N164_DR|1471974:0.05764)0.868:0.07984)0.815:0.02345,(((hAT-N164_DR|1185203:0.02709,hAT-N164_DR|1185204:0.00892)0.997:0.22860,(hAT-N164_DR|537604:0.18914,hAT-N164_DR|1123629:0.02873)0.708:0.05052)0.518:0.02803,hAT-N164_DR|460746:0.32839)0.859:0.07097)0.723:0.01657,(((hAT-N164_DR|460776:0.14902,hAT-N164_DR|708439:0.14344)0.784:0.05103,(hAT-N164_DR|377919:0.10652,hAT-N164_DR|1554987:0.16495)0.727:0.01840)0.732:0.01978,((((hAT-N164_DR|1047901:0.07371,((hAT-N164_DR|958883:0.12590,hAT-N164_DR|1384816:0.06801)0.598:0.02265,hAT-N164_DR|220343:0.33010)0.417:0.00762)0.745:0.01857,((hAT-N164_DR|1670508:0.13575,(hAT-N164_DR|71401:0.10360,hAT-N164_DR|1670558:0.09862)0.421:0.02797)0.676:0.00062,hAT-N164_DR|623101:0.19575)0.803:0.04382)0.754:0.00894,(hAT-N164_DR|868362:0.34950,hAT-N164_DR|1670555:0.08336)0.902:0.13678)0.112:0.00737,hAT-N164_DR|1768806:0.17084)0.472:0.00061)0.589:0.01117)0.713:0.01017)0.916:0.03698)0.210:0.01955)0.634:0.01926,(((hAT-N164_DR|71433:0.00062,hAT-N164_DR|1185221:0.41739)0.829:0.16194,(((hAT-N164_DR|790921:0.20479,hAT-N164_DR|1670538:0.00063)0.713:0.17889,(hAT-N164_DR|147515:0.10080,hAT-N164_DR|1047917:0.00061)0.857:0.24624)0.723:0.09729,(hAT-N164_DR|1047920:0.07130,(hAT-N164_DR|958875:0.00061,hAT-N164_DR|1384791:0.55872)0.700:0.15309)0.725:0.07207)0.273:0.00349)0.862:0.07682,((((((hAT-N164_DR|537616:0.16543,hAT-N164_DR|790898:0.14618)0.855:0.08665,(((hAT-N164_DR|296304:0.25363,hAT-N164_DR|790920:0.00061)0.827:0.11164,(hAT-N164_DR|537626:0.03718,hAT-N164_DR|537643:0.46986)0.541:0.15464)0.865:0.10593,hAT-N164_DR|1670486:0.11600)0.768:0.03584)0.046:0.00062,hAT-N164_DR|1670532:0.15290)0.866:0.06168,(((((hAT-N164_DR|1384822:0.26601,(hAT-N164_DR|790878:0.16474,hAT-N164_DR|1554948:0.22522)0.575:0.03667)0.507:0.02951,(hAT-N164_DR|1255560:0.13246,(hAT-N164_DR|623075:0.13765,(hAT-N164_DR|460781:0.11649,hAT-N164_DR|1768783:0.13331)0.887:0.11907)0.628:0.09433)0.790:0.05054)0.824:0.03155,(((((hAT-N164_DR|296308:0.12488,((hAT-N164_DR|377925:0.20967,hAT-N164_DR|623045:0.22161)0.422:0.04724,(hAT-N164_DR|1768795:0.18663,hAT-N164_DR|1047900:0.18757)0.695:0.05155)0.709:0.02741)0.777:0.03651,(hAT-N164_DR|1047922:0.18005,hAT-N164_DR|868343:0.15354)0.527:0.02578)0.873:0.08041,(hAT-N164_DR|220322:0.26299,hAT-N164_DR|1185206:0.05151)0.782:0.12465)0.519:0.03974,((((hAT-N164_DR|537633:0.25844,hAT-N164_DR|1670507:0.09500)0.827:0.06198,((((hAT-N164_DR|296273:0.08515,(hAT-N164_DR|1670514:0.49246,hAT-N164_DR|147541:0.12480)0.684:0.03446)0.781:0.03383,(hAT-N164_DR|296266:0.11532,hAT-N164_DR|1670517:0.08850)0.730:0.02996)0.789:0.02015,(((hAT-N164_DR|220342:0.18705,(hAT-N164_DR|1670491:0.17409,(((hAT-N164_DR|220336:0.18887,(hAT-N164_DR|296287:0.14273,hAT-N164_DR|460784:0.17307)0.620:0.02899)0.805:0.03884,((hAT-N164_DR|708453:0.17431,hAT-N164_DR|71376:0.14824)0.795:0.03188,((((hAT-N164_DR|377905:0.16420,hAT-N164_DR|537636:0.16199)0.781:0.03434,(hAT-N164_DR|147546:0.12436,hAT-N164_DR|377959:0.23632)0.720:0.02040)0.755:0.03938,hAT-N164_DR|1471958:0.08431)0.584:0.01133,(hAT-N164_DR|220346:0.19798,hAT-N164_DR|220313:0.06557)0.621:0.00677)0.771:0.03389)0.796:0.00057)0.864:0.03575,hAT-N164_DR|1768817:0.13886)0.264:0.04575)0.046:0.00063)0.731:0.03449,(hAT-N164_DR|537598:0.0,hAT-N164_DR|537599:0.0):0.16968)0.859:0.05903,(hAT-N164_DR|1670484:0.00062,hAT-N164_DR|1471968:0.16521)0.812:0.07408)0.353:0.01171)0.391:0.01500,(((hAT-N164_DR|958869:0.06820,hAT-N164_DR|1554986:0.06755)0.115:0.00061,(hAT-N164_DR|958900:0.19594,hAT-N164_DR|1324504:0.03960)0.583:0.09551)0.541:0.04593,hAT-N164_DR|1255581:0.07273)0.760:0.02472)0.887:0.03613)0.077:0.00063,((((hAT-N164_DR|1471967:0.06105,hAT-N164_DR|1324516:0.14262)0.746:0.02016,(hAT-N164_DR|623058:0.04876,hAT-N164_DR|147526:0.10372)0.766:0.01022)0.762:0.02072,((hAT-N164_DR|537620:0.13212,((hAT-N164_DR|377924:0.14650,((hAT-N164_DR|1471959:0.17053,hAT-N164_DR|1768790:0.15379)0.759:0.03205,hAT-N164_DR|460778:0.10420)0.733:0.01763)0.866:0.04567,hAT-N164_DR|1047888:0.12896)0.728:0.01905)0.893:0.05118,((hAT-N164_DR|623061:0.43787,hAT-N164_DR|1255577:0.11733)0.239:0.04777,(hAT-N164_DR|220338:0.15191,hAT-N164_DR|790927:0.06044)0.808:0.03362)0.740:0.02486)0.702:0.01854)0.411:0.04234,(hAT-N164_DR|708436:0.12520,(hAT-N164_DR|708452:0.00062,hAT-N164_DR|868368:0.10004)0.338:0.07760)0.694:0.06135)0.787:0.05833)0.837:0.01660,(hAT-N164_DR|71418:0.28537,hAT-N164_DR|958882:0.06090)0.724:0.02668)0.224:0.00062)0.849:0.03012,(hAT-N164_DR|623050:0.70147,(((hAT-N164_DR|1768822:0.11587,((hAT-N164_DR|1554952:0.00058,(hAT-N164_DR|296275:0.14634,hAT-N164_DR|71370:0.20189)0.843:0.18071)0.424:0.15177,hAT-N164_DR|708428:0.16364)0.649:0.00063)0.424:0.00062,hAT-N164_DR|71388:0.10466)0.892:0.06843,hAT-N164_DR|1255575:0.19899)0.495:0.07149)0.266:0.00062)0.026:0.00062)0.687:0.01170,(((hAT-N164_DR|296296:0.38050,hAT-N164_DR|537641:0.07880)0.606:0.11875,(hAT-N164_DR|460758:0.07173,(hAT-N164_DR|220316:0.22004,hAT-N164_DR|1047891:0.18483)0.942:0.25389)0.784:0.15650)0.939:0.20246,(hAT-N164_DR|460767:0.05947,hAT-N164_DR|1670574:0.27418)0.639:0.06818)0.650:0.02752)0.957:0.11001,((hAT-N164_DR|868322:0.11529,(hAT-N164_DR|71414:0.04094,hAT-N164_DR|147502:0.12172)0.544:0.17272)0.723:0.02184,(hAT-N164_DR|623047:0.19406,hAT-N164_DR|958884:0.17005)0.589:0.00061)0.618:0.01580)0.385:0.00873)0.652:0.01040,(hAT-N164_DR|1047918:0.21025,hAT-N164_DR|1670500:0.00061)0.999:0.26928)0.817:0.05299,hAT-N164_DR|1670499:0.13928)0.878:0.06743)0.960:0.10083)0.108:0.00060)0.793:0.02068,((((hAT-N164_DR|868356:0.09063,(hAT-N164_DR|1324527:0.00061,hAT-N164_DR|1471933:0.47585)0.443:0.06098)0.000:0.00061,hAT-N164_DR|1047878:0.20766)0.422:0.05232,(hAT-N164_DR|1670537:0.53180,((hAT-N164_DR|71432:0.08354,hAT-N164_DR|1471985:0.15263)0.000:0.00062,(hAT-N164_DR|1670494:0.10781,hAT-N164_DR|537634:0.30421)0.824:0.07251)0.205:0.03164)0.151:0.00062)0.828:0.02198,(((hAT-N164_DR|958855:0.37088,hAT-N164_DR|537603:0.06741)0.789:0.09547,(hAT-N164_DR|868327:0.14272,hAT-N164_DR|1670526:0.10644)0.755:0.04417)0.746:0.02743,(hAT-N164_DR|147550:0.21018,hAT-N164_DR|623065:0.08453)0.804:0.08246)0.955:0.13673)0.119:0.01282)0.440:0.00062,(((((hAT-N164_DR|71427:0.13193,hAT-N164_DR|958860:0.19351)0.003:0.00432,hAT-N164_DR|460780:0.16956)0.254:0.03486,hAT-N164_DR|708444:0.17889)0.924:0.05863,((hAT-N164_DR|708424:0.11151,hAT-N164_DR|1384804:0.18451)0.133:0.00369,(hAT-N164_DR|1185220:0.09620,hAT-N164_DR|1255572:0.18304)0.381:0.01492)0.624:0.00823)0.828:0.01765,(((hAT-N164_DR|1255547:0.20306,(hAT-N164_DR|708429:0.08624,hAT-N164_DR|708454:0.00063)0.611:0.21301)0.693:0.03279,hAT-N164_DR|1670575:0.08151)0.760:0.02835,hAT-N164_DR|868346:0.09823)0.835:0.03138)0.420:0.00061)0.779:0.00939)0.951:0.03271)0.077:0.01091)0.404:0.01195)0.759:0.01080)0.981:0.07588,(hAT-N164_DR|790937:0.14458,((hAT-N164_DR|147511:0.36331,hAT-N164_DR|460798:0.14192)0.332:0.06061,(hAT-N164_DR|71431:0.21824,hAT-N164_DR|1670511:0.26816)0.514:0.06811)0.711:0.03234)0.584:0.05389)0.110:0.00060)0.490:0.03872,((((hAT-N164_DR|71382:0.35000,(hAT-N164_DR|377901:0.74920,hAT-N164_DR|296311:0.27982)0.566:0.07268)0.798:0.19118,hAT-N164_DR|790934:0.40679)0.634:0.04873,(hAT-N164_DR|537595:0.26945,hAT-N164_DR|1123628:0.56812)0.776:0.12285)0.864:0.13789,hAT-N164_DR|377950:0.43697)0.130:0.00680)0.711:0.02889)0.820:0.08682,(((hAT-N164_DR|958886:0.10721,(hAT-N164_DR|537637:0.06123,hAT-N164_DR|1471976:0.18171)0.936:0.16089)0.928:0.12566,((hAT-N164_DR|623097:0.24040,(hAT-N164_DR|623083:0.35737,hAT-N164_DR|1324501:0.00061)0.984:0.32422)0.801:0.08896,(hAT-N164_DR|1324522:0.37552,hAT-N164_DR|1471969:0.15425)0.185:0.06856)0.669:0.00062)0.889:0.04234,hAT-N164_DR|1768812:0.25792)0.751:0.01574)0.592:0.05483)0.807:0.05852,(((((hAT-N164_DR|1471970:0.47471,hAT-N164_DR|790925:0.05648)0.424:0.10381,hAT-N164_DR|1123639:0.69349)0.515:0.08682,(hAT-N164_DR|708443:0.14956,((hAT-N164_DR|1554974:0.03897,hAT-N164_DR|296313:0.29081)0.220:0.07253,(((hAT-N164_DR|1471961:0.00982,hAT-N164_DR|1670509:0.69835)0.765:0.08961,hAT-N164_DR|296297:0.08695)0.796:0.03530,hAT-N164_DR|1670569:0.04288)0.632:0.07183)1.000:0.47227)0.801:0.06811)0.352:0.00110,hAT-N164_DR|1384815:0.18991)0.764:0.03198,((hAT-N164_DR|377958:0.26229,(hAT-N164_DR|220344:0.00112,((hAT-N164_DR|1768784:0.19874,(hAT-N164_DR|1123635:0.31042,hAT-N164_DR|623063:0.29283)0.698:0.12335)0.925:0.18872,hAT-N164_DR|537617:0.34431)0.397:0.08802)0.133:0.00960)0.600:0.03919,((hAT-N164_DR|623088:0.67793,hAT-N164_DR|1768820:0.06337)0.231:0.18531,((hAT-N164_DR|147525:0.29548,hAT-N164_DR|1255587:0.47383)0.555:0.13090,((hAT-N164_DR|460786:0.29445,hAT-N164_DR|1554951:0.11554)0.353:0.09133,(hAT-N164_DR|296281:0.45241,hAT-N164_DR|1047875:0.33220)0.322:0.00641)0.699:0.04352)0.235:0.05609)0.740:0.02589)0.824:0.06447)0.757:0.03472)0.555:0.02473,(((hAT-N164_DR|147536:0.14838,(hAT-N164_DR|1047915:0.24285,hAT-N164_DR|1123653:0.21343)0.440:0.08744)0.844:0.13587,hAT-N164_DR|1768815:0.29382)0.653:0.04504,((hAT-N164_DR|377945:0.06758,hAT-N164_DR|1185222:0.22155)0.850:0.08249,((hAT-N164_DR|958858:0.0,hAT-N164_DR|958859:0.0):0.38597,(hAT-N164_DR|1670573:0.19044,(hAT-N164_DR|1123652:0.26232,(hAT-N164_DR|1255549:0.23942,hAT-N164_DR|1384790:0.32631)0.774:0.10944)0.412:0.09118)0.654:0.15039)0.291:0.02749)0.660:0.01726)0.796:0.04436)0.819:0.03679)0.390:0.00530,(hAT-N164_DR|623046:0.11350,hAT-N164_DR|868319:0.48100)0.919:0.28351)0.615:0.01912,(((hAT-N164_DR|460764:0.30678,((hAT-N164_DR|1255578:0.61305,hAT-N164_DR|1324538:0.01128)0.029:0.22142,hAT-N164_DR|71372:0.35514)0.114:0.01195)0.170:0.01617,(hAT-N164_DR|71406:0.35025,hAT-N164_DR|708450:0.14287)0.922:0.20846)0.825:0.04044,((((hAT-N164_DR|790918:0.32797,hAT-N164_DR|708461:0.33151)0.755:0.04908,((hAT-N164_DR|1047895:0.31878,(hAT-N164_DR|868352:1.08323,hAT-N164_DR|537609:0.11653)0.421:0.19947)0.699:0.08809,(hAT-N164_DR|377940:0.34421,hAT-N164_DR|1670489:0.18149)0.811:0.06695)0.381:0.02259)0.838:0.05014,(((hAT-N164_DR|708418:0.44426,(hAT-N164_DR|220312:0.21972,hAT-N164_DR|790879:0.34230)0.773:0.07608)0.624:0.04571,((hAT-N164_DR|1768811:0.33518,hAT-N164_DR|1471982:0.25417)0.432:0.05857,hAT-N164_DR|1255563:0.27670)0.712:0.03107)0.406:0.02727,hAT-N164_DR|71402:0.44335)0.000:0.00061)0.859:0.02574,((((hAT-N164_DR|147508:0.21094,hAT-N164_DR|377923:0.23156)0.691:0.11999,(hAT-N164_DR|537621:0.17129,hAT-N164_DR|1670510:0.18281)0.814:0.13503)0.231:0.04505,(((hAT-N164_DR|71438:0.19082,(hAT-N164_DR|147527:0.25799,hAT-N164_DR|708458:0.17331)0.634:0.06745)0.832:0.11037,((((hAT-N164_DR|537611:0.09921,hAT-N164_DR|1324521:0.84637)0.201:0.11674,(hAT-N164_DR|220332:0.55447,hAT-N164_DR|1670564:0.24388)0.403:0.03086)0.931:0.23258,(hAT-N164_DR|790905:0.33807,hAT-N164_DR|958889:0.18705)0.836:0.14240)0.194:0.09354,(hAT-N164_DR|71429:0.34824,hAT-N164_DR|1123638:0.32036)0.618:0.02481)0.670:0.03454)0.785:0.02241,((hAT-N164_DR|1255559:0.25020,hAT-N164_DR|1768799:0.13036)0.833:0.17594,(hAT-N164_DR|1324520:0.22343,hAT-N164_DR|1471943:0.32026)0.623:0.06056)0.000:0.01673)0.546:0.05023)0.000:0.00060,(((((hAT-N164_DR|71391:0.26083,((hAT-N164_DR|1384810:0.15888,(hAT-N164_DR|377953:0.13403,hAT-N164_DR|1670568:0.10469)0.000:0.00854)0.959:0.22270,(hAT-N164_DR|708409:0.23940,hAT-N164_DR|790933:0.15944)0.815:0.11090)0.335:0.06392)0.767:0.06207,(((hAT-N164_DR|296258:0.36032,hAT-N164_DR|460742:0.03528)0.926:0.13735,((((hAT-N164_DR|1255561:0.22446,hAT-N164_DR|1471981:0.15170)0.842:0.12091,((((hAT-N164_DR|623066:0.26718,((hAT-N164_DR|1471945:0.39082,(hAT-N164_DR|623036:0.24424,hAT-N164_DR|708415:0.22247)0.461:0.11308)0.223:0.00059,hAT-N164_DR|296268:0.19684)0.675:0.09320)0.813:0.07562,((hAT-N164_DR|958913:0.24574,hAT-N164_DR|1670498:0.17901)0.194:0.00062,(hAT-N164_DR|147519:0.47814,hAT-N164_DR|623078:0.11869)0.159:0.12783)0.795:0.05511)0.029:0.00060,(hAT-N164_DR|220320:0.29633,hAT-N164_DR|296300:0.18461)0.747:0.04168)0.779:0.03943,((hAT-N164_DR|623080:0.30137,hAT-N164_DR|1185223:0.17449)0.722:0.02791,(hAT-N164_DR|460748:0.36804,(hAT-N164_DR|71411:0.22862,hAT-N164_DR|147542:0.10172)0.875:0.11597)0.635:0.02369)0.765:0.03815)0.689:0.02563)0.749:0.03339,(((hAT-N164_DR|147553:0.34355,hAT-N164_DR|1255557:0.22681)0.690:0.08327,((((hAT-N164_DR|537622:0.18466,hAT-N164_DR|958914:0.05778)0.715:0.05613,(hAT-N164_DR|1047913:0.24777,hAT-N164_DR|1324509:0.79627)0.679:0.11890)0.666:0.03989,((hAT-N164_DR|460743:0.00061,hAT-N164_DR|958908:0.00062)0.973:0.25221,hAT-N164_DR|1123621:0.54721)0.641:0.01763)0.004:0.01980,hAT-N164_DR|1384801:0.30899)0.772:0.03361)0.775:0.02317,(hAT-N164_DR|1255579:0.14029,hAT-N164_DR|1768819:0.23012)0.830:0.07357)0.130:0.03745)0.812:0.03054,((((hAT-N164_DR|377926:0.24428,hAT-N164_DR|537624:0.25824)0.875:0.13949,(hAT-N164_DR|623071:0.22734,hAT-N164_DR|790911:0.14247)0.857:0.12018)0.822:0.05274,(((hAT-N164_DR|1768792:0.27824,hAT-N164_DR|220306:0.32589)0.711:0.05893,((hAT-N164_DR|1255554:0.44597,hAT-N164_DR|708449:0.10635)0.194:0.00062,((hAT-N164_DR|623062:0.23219,(hAT-N164_DR|220331:0.27570,hAT-N164_DR|623095:0.30351)0.524:0.04429)0.815:0.07365,(hAT-N164_DR|1123623:0.45128,hAT-N164_DR|1255553:0.23681)0.615:0.06674)0.282:0.03747)0.769:0.01904)0.726:0.02626,(hAT-N164_DR|460806:0.25546,(hAT-N164_DR|868370:0.39874,(hAT-N164_DR|708414:0.19786,hAT-N164_DR|958891:0.31304)0.731:0.14799)0.275:0.00058)0.737:0.14113)0.817:0.09655)0.239:0.00059,((hAT-N164_DR|790875:0.25775,(hAT-N164_DR|377946:0.17132,hAT-N164_DR|377931:0.18056)0.252:0.00061)0.810:0.13466,hAT-N164_DR|708457:0.43393)0.555:0.02716)0.820:0.04528)0.548:0.04369)0.000:0.00058,((hAT-N164_DR|1670521:0.52572,(hAT-N164_DR|1047909:0.29261,hAT-N164_DR|708425:0.18686)0.802:0.06905)0.710:0.04632,hAT-N164_DR|868320:0.21974)0.868:0.06964)0.213:0.00173)0.000:0.00062,((hAT-N164_DR|790936:0.39007,hAT-N164_DR|868334:0.18597)0.787:0.08323,(hAT-N164_DR|71428:0.28695,hAT-N164_DR|1384784:0.22850)0.755:0.06045)0.813:0.04941)0.000:0.00062,((hAT-N164_DR|296259:0.29167,hAT-N164_DR|1670492:0.05685)0.831:0.11738,(hAT-N164_DR|958888:0.12793,hAT-N164_DR|1768785:0.27003)0.758:0.04295)0.902:0.07101)0.874:0.04011,(((hAT-N164_DR|623060:0.24897,(hAT-N164_DR|1324536:0.47127,(hAT-N164_DR|1471972:0.39269,(hAT-N164_DR|708438:0.39051,(hAT-N164_DR|1255550:0.84242,hAT-N164_DR|377954:0.00063)0.150:0.18793)0.609:0.16250)0.630:0.06915)0.947:0.39979)0.689:0.04951,(((hAT-N164_DR|1670503:0.35445,(hAT-N164_DR|296282:0.26278,(hAT-N164_DR|1471954:0.33321,hAT-N164_DR|1554947:0.42888)0.515:0.13134)0.668:0.10065)0.671:0.06571,(hAT-N164_DR|537623:0.27350,(hAT-N164_DR|1471947:0.30442,hAT-N164_DR|1047907:0.30091)0.925:0.43085)0.399:0.11825)0.537:0.06675,(hAT-N164_DR|71439:0.66087,hAT-N164_DR|958890:0.16656)0.844:0.19340)0.698:0.03690)0.000:0.08548,((hAT-N164_DR|71413:0.37820,hAT-N164_DR|1554954:0.30009)0.781:0.09740,(hAT-N164_DR|868358:0.10926,hAT-N164_DR|1768797:0.36157)0.410:0.03829)0.136:0.00260)0.380:0.02159)0.000:0.01038)0.762:0.01912)0.000:0.00061)0.918:0.05202)0.840:0.03029,((((hAT-N164_DR|377936:0.18763,(hAT-N164_DR|1255571:0.17377,(hAT-N164_DR|460763:0.21904,(hAT-N164_DR|958865:0.09749,hAT-N164_DR|1670570:0.31898)0.782:0.06175)0.219:0.01128)0.901:0.05633)0.785:0.01857,((((hAT-N164_DR|460762:0.35896,(hAT-N164_DR|1185212:0.13672,hAT-N164_DR|790915:0.35519)0.018:0.15929)0.838:0.09238,(hAT-N164_DR|147513:0.14143,hAT-N164_DR|708459:0.10026)0.705:0.05966)0.172:0.00060,(hAT-N164_DR|623057:0.24498,((hAT-N164_DR|1123636:0.23497,(hAT-N164_DR|71385:0.23239,hAT-N164_DR|71381:0.34440)0.738:0.08838)0.755:0.07135,(hAT-N164_DR|958898:0.32351,hAT-N164_DR|537635:0.48348)0.155:0.07336)0.801:0.11596)0.595:0.06696)0.857:0.05365,((((hAT-N164_DR|296293:0.23695,hAT-N164_DR|1768814:0.44838)0.211:0.06675,(hAT-N164_DR|377932:0.14387,hAT-N164_DR|958897:0.16316)0.793:0.04197)0.684:0.02287,hAT-N164_DR|296265:0.18750)0.823:0.02764,(hAT-N164_DR|147544:0.21499,(hAT-N164_DR|1768821:0.15844,(hAT-N164_DR|790874:0.12610,hAT-N164_DR|1255558:0.05734)0.902:0.14397)0.301:0.02173)0.711:0.00059)0.739:0.03598)0.756:0.01797)0.827:0.02151,((((((hAT-N164_DR|1768823:0.14829,((hAT-N164_DR|147505:0.21988,hAT-N164_DR|296312:0.35615)0.657:0.02946,(hAT-N164_DR|1324529:0.17893,hAT-N164_DR|1324542:0.16768)0.230:0.03665)0.793:0.10763)0.163:0.06793,(hAT-N164_DR|220314:0.13894,hAT-N164_DR|460785:0.11653)0.419:0.04742)0.946:0.09716,(((((hAT-N164_DR|958909:0.29323,hAT-N164_DR|1768786:0.11603)0.706:0.04612,hAT-N164_DR|1670525:0.07038)0.882:0.06417,hAT-N164_DR|377899:0.15804)0.137:0.00061,hAT-N164_DR|1324500:0.08814)0.789:0.03024,(((hAT-N164_DR|1768782:0.31755,(hAT-N164_DR|708433:0.31999,hAT-N164_DR|1471952:0.36925)0.811:0.21400)0.774:0.11664,(hAT-N164_DR|623073:0.28264,hAT-N164_DR|1123646:0.19623)0.587:0.09062)0.772:0.07136,(hAT-N164_DR|708403:0.38084,(((hAT-N164_DR|868353:0.02571,hAT-N164_DR|1123648:0.06019)0.671:0.11227,hAT-N164_DR|1047881:0.01547)0.796:0.04382,(hAT-N164_DR|296267:0.12313,(hAT-N164_DR|537629:0.09468,hAT-N164_DR|958868:0.14642)0.787:0.04405)0.787:0.03428)0.000:0.02306)0.496:0.02579)0.151:0.00566)0.895:0.03068)0.278:0.00063,(hAT-N164_DR|1768791:0.17666,hAT-N164_DR|790890:0.25796)0.829:0.04766)0.930:0.06262,(((hAT-N164_DR|623035:0.26184,hAT-N164_DR|708427:0.10107)0.936:0.10681,(hAT-N164_DR|1384786:0.11464,hAT-N164_DR|71371:0.30083)0.583:0.00813)0.900:0.07268,((((hAT-N164_DR|71373:0.35089,hAT-N164_DR|296283:0.11242)0.814:0.07740,(hAT-N164_DR|1670515:0.28809,hAT-N164_DR|460792:0.17116)0.763:0.03755)0.462:0.05533,hAT-N164_DR|460789:0.20333)0.675:0.02110,(((((hAT-N164_DR|537644:0.15981,(hAT-N164_DR|623064:0.24890,(hAT-N164_DR|71380:0.28653,hAT-N164_DR|460799:0.23972)0.911:0.14728)0.208:0.01408)0.777:0.02858,hAT-N164_DR|377955:0.21453)0.297:0.03243,hAT-N164_DR|1670572:0.11833)0.685:0.03005,((hAT-N164_DR|71399:0.20876,hAT-N164_DR|868369:0.04505)0.871:0.07581,hAT-N164_DR|708406:0.12916)0.699:0.02545)0.903:0.04085,(hAT-N164_DR|537601:0.14489,hAT-N164_DR|1123622:0.05158)0.974:0.16145)0.428:0.00062)0.848:0.01455)0.748:0.01030)0.421:0.01125,((hAT-N164_DR|1670485:0.34171,((hAT-N164_DR|1670554:0.19442,(hAT-N164_DR|1554942:0.20704,(hAT-N164_DR|1123647:0.22079,hAT-N164_DR|1554944:0.09577)0.076:0.03685)0.457:0.01387)0.842:0.02900,((hAT-N164_DR|1768789:0.23573,(hAT-N164_DR|377902:0.21019,hAT-N164_DR|1670519:0.26582)0.638:0.02406)0.897:0.12135,(((hAT-N164_DR|1471957:0.11667,((hAT-N164_DR|147531:0.09072,hAT-N164_DR|377934:0.15382)0.925:0.14300,((hAT-N164_DR|147512:0.09035,hAT-N164_DR|868354:0.15915)0.884:0.25682,(hAT-N164_DR|537632:0.22344,hAT-N164_DR|790907:0.28373)0.815:0.17005)0.726:0.09547)0.487:0.00058)0.890:0.04733,(hAT-N164_DR|1384789:0.01572,(hAT-N164_DR|790888:0.04220,hAT-N164_DR|1670522:0.03511)0.843:0.14783)0.771:0.01994)0.760:0.00061,(hAT-N164_DR|537630:0.20853,hAT-N164_DR|1471973:0.07617)0.806:0.07038)0.572:0.02625)0.334:0.00243)0.384:0.01396)0.765:0.02527,((hAT-N164_DR|296309:0.27391,((hAT-N164_DR|537594:0.13595,hAT-N164_DR|377962:0.03450)0.675:0.03645,hAT-N164_DR|147552:0.18285)0.731:0.01200)0.853:0.03717,(hAT-N164_DR|1047925:0.16229,(hAT-N164_DR|790891:0.19574,hAT-N164_DR|1768793:0.16057)0.895:0.15308)0.831:0.09405)0.780:0.03007)0.347:0.00061)0.597:0.01122)0.795:0.02210,(((((hAT-N164_DR|71400:0.47092,hAT-N164_DR|1768788:0.68612)0.850:0.35852,(((hAT-N164_DR|1324519:0.51911,hAT-N164_DR|1324537:0.23622)0.381:0.12471,hAT-N164_DR|790883:0.54958)0.595:0.02860,(hAT-N164_DR|460756:0.28395,hAT-N164_DR|623090:0.21068)0.777:0.04490)0.198:0.02436)0.568:0.03585,(((((hAT-N164_DR|1047916:0.47147,hAT-N164_DR|460803:0.07420)0.904:0.16359,hAT-N164_DR|71387:0.06836)0.387:0.00062,hAT-N164_DR|377952:0.23661)0.924:0.13846,hAT-N164_DR|1670540:0.24218)0.535:0.08119,hAT-N164_DR|1670557:0.70963)0.360:0.13566)0.677:0.01305,((hAT-N164_DR|377913:0.15974,hAT-N164_DR|1670495:0.29711)0.784:0.09266,(hAT-N164_DR|377922:0.27658,hAT-N164_DR|1471936:0.17867)0.715:0.07821)0.567:0.02658)0.439:0.02171,(hAT-N164_DR|1185205:0.18176,(hAT-N164_DR|220330:0.43779,hAT-N164_DR|1768816:0.00061)0.974:0.16119)0.841:0.07453)0.756:0.04825)0.280:0.02776)0.355:0.02043,(((hAT-N164_DR|147504:0.19815,(hAT-N164_DR|71421:0.29711,hAT-N164_DR|868357:0.11449)0.308:0.03113)0.355:0.03005,((((hAT-N164_DR|220311:0.23279,hAT-N164_DR|708420:0.16697)0.272:0.05502,hAT-N164_DR|1670512:0.22820)0.884:0.08929,(hAT-N164_DR|958911:0.26541,(((hAT-N164_DR|1471955:0.13488,(hAT-N164_DR|1123627:0.12953,hAT-N164_DR|1123650:0.13396)0.159:0.01813)0.261:0.08771,(hAT-N164_DR|147533:0.15832,hAT-N164_DR|1471932:0.13235)0.891:0.12711)0.680:0.04013,(hAT-N164_DR|790916:0.16979,(((hAT-N164_DR|623081:0.00061,hAT-N164_DR|1255580:0.41626)0.992:0.26338,((hAT-N164_DR|623042:0.45185,hAT-N164_DR|1255585:0.00062)0.529:0.25768,hAT-N164_DR|220318:0.24609)0.389:0.03183)0.755:0.05837,hAT-N164_DR|1185208:0.46113)0.718:0.04801)0.683:0.05311)0.591:0.03766)0.685:0.00061)0.787:0.02434,(hAT-N164_DR|460804:0.16704,(hAT-N164_DR|460802:0.14285,(hAT-N164_DR|71393:0.26277,hAT-N164_DR|1047890:0.16920)0.133:0.00063)0.796:0.11660)0.354:0.06472)0.735:0.03748)0.723:0.00062,((hAT-N164_DR|71437:0.22643,hAT-N164_DR|377912:0.04847)0.839:0.07827,(hAT-N164_DR|1670528:0.11525,hAT-N164_DR|377929:0.36851)0.784:0.05393)0.846:0.05134)0.776:0.01699)0.775:0.01926,((((((((hAT-N164_DR|71377:0.15942,(hAT-N164_DR|1324518:0.28339,(hAT-N164_DR|1123619:0.26761,hAT-N164_DR|868326:0.25074)0.624:0.01345)0.470:0.01082)0.896:0.00062,hAT-N164_DR|708435:0.13851)0.808:0.01002,hAT-N164_DR|790894:0.19906)0.674:0.01058,hAT-N164_DR|623038:0.12182)0.659:0.00833,(((hAT-N164_DR|460801:0.21647,hAT-N164_DR|1255592:0.25957)0.508:0.02060,(hAT-N164_DR|296271:0.37163,hAT-N164_DR|147548:0.24141)0.021:0.05873)0.802:0.07881,(((hAT-N164_DR|71412:0.06252,hAT-N164_DR|958863:0.14721)0.756:0.04013,hAT-N164_DR|623076:0.10860)0.787:0.05153,hAT-N164_DR|708408:0.08727)0.219:0.01437)0.828:0.08709)0.225:0.00747,(hAT-N164_DR|790931:0.17943,hAT-N164_DR|71374:0.10644)0.789:0.07829)0.588:0.01237,((hAT-N164_DR|377941:0.06211,((hAT-N164_DR|1384785:0.13650,((hAT-N164_DR|623044:0.14939,((hAT-N164_DR|708431:0.24061,hAT-N164_DR|1471949:0.01603)0.712:0.14133,(hAT-N164_DR|1047880:0.20114,hAT-N164_DR|1554957:0.27653)0.733:0.19001)0.388:0.09887)0.818:0.10169,(hAT-N164_DR|708462:0.15689,hAT-N164_DR|868338:0.21174)0.499:0.05329)0.076:0.00252)0.341:0.01399,hAT-N164_DR|377957:0.25075)0.187:0.01476)0.649:0.04862,hAT-N164_DR|1123630:0.17197)0.871:0.05268)0.457:0.00451,(((hAT-N164_DR|1384819:0.21099,hAT-N164_DR|377915:0.23651)0.740:0.00062,((hAT-N164_DR|1047897:0.07664,(hAT-N164_DR|790932:0.08256,hAT-N164_DR|1670506:0.20265)0.694:0.04817)0.467:0.00062,(hAT-N164_DR|623087:0.23898,(hAT-N164_DR|1255582:0.30729,hAT-N164_DR|1670535:0.00901)0.547:0.20781)0.852:0.00062)0.802:0.01923)0.816:0.02216,((((hAT-N164_DR|296270:0.24010,((((((hAT-N164_DR|296307:0.43710,hAT-N164_DR|1670567:0.00062)0.505:0.04317,hAT-N164_DR|1670566:0.01267)0.844:0.04264,hAT-N164_DR|1670565:0.03362)0.987:0.16918,((hAT-N164_DR|377900:0.32818,hAT-N164_DR|1768807:0.07833)0.514:0.05778,(hAT-N164_DR|1255548:0.28435,hAT-N164_DR|296256:0.48854)0.165:0.03208)0.503:0.02927)0.681:0.03055,(hAT-N164_DR|71383:0.14966,hAT-N164_DR|868341:0.53181)0.147:0.13936)0.279:0.07223,hAT-N164_DR|708430:0.45155)0.200:0.00063)0.836:0.04069,((hAT-N164_DR|958912:0.15672,hAT-N164_DR|958917:0.09581)0.944:0.07602,((hAT-N164_DR|537608:0.25795,hAT-N164_DR|868364:0.11912)0.591:0.03644,hAT-N164_DR|958893:0.18205)0.457:0.00061)0.946:0.04636)0.152:0.00062,(hAT-N164_DR|377948:0.00751,hAT-N164_DR|377949:0.00797)0.999:0.14548)0.848:0.03481,((hAT-N164_DR|708442:0.20873,(hAT-N164_DR|71394:0.20104,(hAT-N164_DR|537631:0.14960,hAT-N164_DR|958894:0.22734)0.667:0.01242)0.728:0.02047)0.470:0.02554,(hAT-N164_DR|460782:0.07162,((hAT-N164_DR|1324512:0.13970,hAT-N164_DR|1554949:0.10052)0.869:0.06372,((hAT-N164_DR|868348:0.13012,hAT-N164_DR|1047924:0.11888)0.741:0.05172,((hAT-N164_DR|71430:0.16129,hAT-N164_DR|868350:0.13929)0.811:0.05553,(hAT-N164_DR|147506:0.07881,hAT-N164_DR|537642:0.08665)0.790:0.03780)0.303:0.04764)0.728:0.02248)0.617:0.02929)0.678:0.01343)0.841:0.02824)0.666:0.01079)0.790:0.01331)0.485:0.01281)0.789:0.00962,(hAT-N164_DR|147510:0.13194,(hAT-N164_DR|708464:0.62395,hAT-N164_DR|790922:0.19198)0.713:0.12129)0.810:0.08377)0.745:0.00547,(hAT-N164_DR|377933:0.11191,(hAT-N164_DR|868347:0.19382,(hAT-N164_DR|868329:0.19341,hAT-N164_DR|1324540:0.24254)0.342:0.03411)0.808:0.02144)0.744:0.01815)0.863:0.01290)0.623:0.00080)0.850:0.00938)0.751:0.00489)0.804:0.01101)0.436:0.02141,(hAT-N164_DR|1384802:0.63078,(hAT-N164_DR|623086:0.11067,((hAT-N164_DR|460770:0.18523,hAT-N164_DR|296264:0.18750)0.718:0.01373,((hAT-N164_DR|71392:0.09505,(hAT-N164_DR|958887:0.14717,(hAT-N164_DR|296289:0.08068,hAT-N164_DR|1255584:0.04476)0.452:0.00131)0.433:0.05209)0.538:0.01477,(hAT-N164_DR|1471941:0.15562,hAT-N164_DR|1670533:0.20420)0.666:0.00062)0.829:0.02730)0.000:0.00063)0.000:0.01230)0.670:0.01599)0.909:0.01779,((((hAT-N164_DR|1554962:0.01428,hAT-N164_DR|1554961:0.00639)1.000:0.12464,(hAT-N164_DR|460754:0.25586,((hAT-N164_DR|1255590:0.14760,(((hAT-N164_DR|1670524:0.17243,hAT-N164_DR|708455:0.12181)0.230:0.00062,((hAT-N164_DR|71415:0.22176,hAT-N164_DR|1471946:0.08428)0.726:0.02627,(hAT-N164_DR|71375:0.13930,hAT-N164_DR|868337:0.14013)0.713:0.03841)0.871:0.03544)0.777:0.01552,hAT-N164_DR|868344:0.13304)0.365:0.00532)0.841:0.03805,((hAT-N164_DR|1123640:0.07722,((hAT-N164_DR|1384793:0.02262,hAT-N164_DR|1554959:0.03275)0.930:0.01105,((hAT-N164_DR|1047910:0.02242,hAT-N164_DR|1670482:0.02223)0.497:0.00237,(((((hAT-N164_DR|377956:0.01356,hAT-N164_DR|958878:0.02363)0.999:0.01245,hAT-N164_DR|623085:0.03290)0.861:0.00659,(((hAT-N164_DR|790876:0.03781,hAT-N164_DR|1384796:0.02915)0.811:0.00117,(hAT-N164_DR|296292:0.02085,(hAT-N164_DR|1185213:0.02290,(hAT-N164_DR|296276:0.02039,(hAT-N164_DR|1554966:0.01966,(hAT-N164_DR|377920:0.01568,hAT-N164_DR|537618:0.01248)0.991:0.00837)0.482:0.00183)0.870:0.00247)0.856:0.00229)0.869:0.00166)0.757:0.00077,hAT-N164_DR|296288:0.03428)0.760:0.00188)0.575:0.00175,(hAT-N164_DR|377914:0.02965,hAT-N164_DR|71447:0.04365)0.735:0.00133)0.198:0.00062,(hAT-N164_DR|1384799:0.02086,((hAT-N164_DR|708400:0.03838,hAT-N164_DR|1255588:0.02516)0.334:0.00199,hAT-N164_DR|958879:0.02895)0.792:0.00061)0.000:0.00061)0.827:0.00166)0.840:0.00241)1.000:0.06067)0.997:0.03025,((hAT-N164_DR|1384783:0.17105,hAT-N164_DR|1670551:0.09534)0.376:0.00458,hAT-N164_DR|1047885:0.09074)0.241:0.00063)0.933:0.00652)0.301:0.00209)0.756:0.00227)0.666:0.00406,(hAT-N164_DR|1185218:0.10129,(hAT-N164_DR|220305:0.26252,hAT-N164_DR|1185224:0.12833)0.906:0.10183)0.780:0.03893)0.986:0.01509,(hAT-N164_DR|460759:0.05164,(((hAT-N164_DR|147517:0.03853,hAT-N164_DR|958870:0.04136)0.827:0.00278,(((hAT-N164_DR|460772:0.04325,(hAT-N164_DR|71445:0.05281,(hAT-N164_DR|537610:0.02834,hAT-N164_DR|1123615:0.06771)0.975:0.01182)0.794:0.00530)0.774:0.00936,((hAT-N164_DR|868335:0.06395,hAT-N164_DR|1384809:0.05818)0.870:0.00493,((hAT-N164_DR|623055:0.05131,(hAT-N164_DR|1554964:0.05215,(((hAT-N164_DR|868340:0.04179,((hAT-N164_DR|1471948:0.03374,(hAT-N164_DR|1768810:0.02127,(hAT-N164_DR|1554968:0.01939,(hAT-N164_DR|1554960:0.00763,(hAT-N164_DR|1554980:0.00676,hAT-N164_DR|1554970:0.00683)0.511:0.00062)0.956:0.00548)1.000:0.01661)0.721:0.00241)0.981:0.00886,((hAT-N164_DR|377961:0.01614,hAT-N164_DR|1471977:0.01511)0.994:0.01253,(hAT-N164_DR|623053:0.02611,(hAT-N164_DR|1471934:0.02575,hAT-N164_DR|1670544:0.01985)0.583:0.00439)0.845:0.00366)0.959:0.00644)0.564:0.00298)0.298:0.00361,hAT-N164_DR|1670546:0.05427)0.921:0.00660,(hAT-N164_DR|1255564:0.03125,hAT-N164_DR|460760:0.04868)0.386:0.00588)0.517:0.00180)0.631:0.00238)0.883:0.00392,hAT-N164_DR|1554979:0.05797)0.317:0.00184)0.911:0.00356)0.785:0.00590,hAT-N164_DR|537638:0.05430)0.674:0.00122)0.918:0.00240,((hAT-N164_DR|1123645:0.06351,(hAT-N164_DR|1047886:0.03496,hAT-N164_DR|1768801:0.03982)0.942:0.01192)0.064:0.00123,(((hAT-N164_DR|1185215:0.06650,hAT-N164_DR|1471978:0.05890)0.167:0.00178,(hAT-N164_DR|1384813:0.09723,hAT-N164_DR|1670552:0.04481)0.545:0.00769)0.999:0.02083,hAT-N164_DR|537613:0.06138)0.812:0.00243)0.777:0.00114)0.969:0.01112)1.000:0.03890)0.248:0.00232)0.564:0.00194,((((hAT-N164_DR|1554967:0.02138,hAT-N164_DR|1554975:0.03689)0.840:0.00600,(hAT-N164_DR|1554963:0.01864,hAT-N164_DR|1554978:0.02340)0.995:0.00997)0.746:0.00236,hAT-N164_DR|1554976:0.02438)0.996:0.11542,(hAT-N164_DR|790895:0.14483,(hAT-N164_DR|1324505:0.10536,hAT-N164_DR|708445:0.11895)0.269:0.00285)0.718:0.01007)0.460:0.00448)0.332:0.00390)0.999:0.03558,hAT-N164_DR|537615:0.09874)0.917:0.00913)0.177:0.00112,hAT-N164_DR|958867:0.10069)0.124:0.00182,(hAT-N164_DR|1670480:0.04492,hAT-N164_DR|1768805:0.03448)0.999:0.02797)0.982:0.01129)0.885:0.00511,hAT-N164_DR|958874:0.04544)1.000:0.01582)0.890:0.00246,((hAT-N164_DR|537605:0.01123,(hAT-N164_DR|1123616:0.00254,(hAT-N164_DR|377918:0.00061,(hAT-N164_DR|958905:0.13330,(hAT-N164_DR|377897:0.19607,hAT-N164_DR|220339:0.25077)0.416:0.03966)0.709:0.08388)1.000:0.73971)0.000:0.00705)0.422:0.00062,(hAT-N164_DR|790901:0.00667,hAT-N164_DR|71410:0.01165)0.993:0.01079)0.788:0.00062)0.800:0.00062,(((hAT-N164_DR|1324525:0.01363,(hAT-N164_DR|71405:0.00469,hAT-N164_DR|460757:0.01089)0.980:0.00736)0.843:0.00302,(hAT-N164_DR|147529:0.02315,(hAT-N164_DR|1384814:0.00461,hAT-N164_DR|1768818:0.00456)0.964:0.00410)0.964:0.00771)0.865:0.00076,(hAT-N164_DR|1324511:0.01776,(hAT-N164_DR|1047889:0.01540,hAT-N164_DR|1471937:0.01490)0.400:0.00171)0.861:0.00126)0.851:0.00097)0.915:0.00062,(hAT-N164_DR|1554958:0.01387,hAT-N164_DR|1554981:0.00655)0.999:0.01142)0.979:0.00062,(hAT-N164_DR|377910:0.00683,hAT-N164_DR|460797:0.00836)0.982:0.00523)0.147:0.00062)0.031:0.00057);
```
