## Supplementary Data 2 for "A genomic portrait of zebrafish transposable elements and their spatiotemporal embryonic expression": hAT-N164B_DR.mafft.nwk

```
(hAT-N164B_DR|1970613:0.06590,(hAT-N164B_DR|2082922:0.10282,hAT-N164B_DR|1970601:0.07604)0.163:0.00061,(((((hAT-N164B_DR|708389:0.08988,hAT-N164B_DR|1970602:0.10247)0.672:0.01095,(((hAT-N164B_DR|868317:0.04710,hAT-N164B_DR|790871:0.08205)0.829:0.00925,((hAT-N164B_DR|71356:0.20168,hAT-N164B_DR|1384778:0.09502)0.722:0.01702,hAT-N164B_DR|1185187:0.10608)0.817:0.01389)0.421:0.00226,((((((((((hAT-N164B_DR|623020:0.13459,hAT-N164B_DR|2058574:0.10632)0.972:0.03028,(hAT-N164B_DR|71363:0.19466,hAT-N164B_DR|2058577:0.13036)0.735:0.01342)0.777:0.00792,(hAT-N164B_DR|1324486:0.06228,(hAT-N164B_DR|1255544:0.14599,hAT-N164B_DR|1471921:0.04828)0.427:0.08005)0.690:0.02906)0.738:0.00254,(hAT-N164B_DR|71358:0.10695,hAT-N164B_DR|1185200:0.12648)0.854:0.01364)0.184:0.00076,((hAT-N164B_DR|623031:0.10715,hAT-N164B_DR|1471920:0.12197)0.724:0.01413,hAT-N164B_DR|147499:0.07953)0.499:0.00577)0.786:0.00108,((((hAT-N164B_DR|1255533:0.08765,((((hAT-N164B_DR|1471912:0.06932,(hAT-N164B_DR|296254:0.10310,hAT-N164B_DR|1185191:0.33439)0.009:0.00144)0.714:0.00569,(((hAT-N164B_DR|296245:0.11228,hAT-N164B_DR|790858:0.10559)0.995:0.06486,((hAT-N164B_DR|1768774:0.11780,(((hAT-N164B_DR|1970606:0.09786,(hAT-N164B_DR|71352:0.11933,hAT-N164B_DR|708395:0.21969)0.953:0.04302)0.820:0.04517,hAT-N164B_DR|1047851:0.14617)0.641:0.04303,hAT-N164B_DR|1970618:0.11595)0.377:0.07220)0.748:0.03805,(hAT-N164B_DR|868307:0.14655,hAT-N164B_DR|1877802:0.21287)0.507:0.00889)0.562:0.02560)0.435:0.00452,(((hAT-N164B_DR|790859:0.00422,hAT-N164B_DR|2058569:0.46386)0.558:0.10489,hAT-N164B_DR|1877798:0.31058)0.000:0.00081,(hAT-N164B_DR|1471927:0.14255,(hAT-N164B_DR|1047869:0.05190,hAT-N164B_DR|71355:0.07177)0.855:0.02323)0.205:0.06122)0.849:0.03901)0.298:0.00311)0.698:0.00765,(((((hAT-N164B_DR|377893:0.11306,((hAT-N164B_DR|2058579:0.12772,hAT-N164B_DR|1324489:0.14350)0.704:0.01782,hAT-N164B_DR|1255531:0.24097)0.505:0.02100)0.730:0.00835,hAT-N164B_DR|623030:0.11849)0.753:0.00372,((hAT-N164B_DR|377891:0.34767,hAT-N164B_DR|71351:0.09506)0.272:0.03961,(hAT-N164B_DR|1047855:0.14550,hAT-N164B_DR|868315:0.16638)0.404:0.01129)0.844:0.00060)0.620:0.00520,((((hAT-N164B_DR|220297:0.14647,hAT-N164B_DR|1670473:0.13068)0.794:0.02670,(hAT-N164B_DR|460736:0.12005,hAT-N164B_DR|1123609:0.11713)0.745:0.02719)0.476:0.00062,((((hAT-N164B_DR|537587:0.27199,hAT-N164B_DR|790856:0.40689)0.524:0.05579,hAT-N164B_DR|790870:0.12639)0.868:0.06837,hAT-N164B_DR|958852:0.12173)0.158:0.00060,hAT-N164B_DR|460723:0.14028)0.760:0.00569)0.741:0.00287,(((hAT-N164B_DR|1185199:0.10335,(hAT-N164B_DR|377890:0.09548,hAT-N164B_DR|1554903:0.13163)0.765:0.01804)0.574:0.02982,(hAT-N164B_DR|1047850:0.17791,hAT-N164B_DR|1324496:0.03843)0.358:0.15361)0.197:0.00117,((((hAT-N164B_DR|537592:0.15168,(hAT-N164B_DR|1384779:0.17351,hAT-N164B_DR|1471914:0.12126)0.671:0.00490)0.956:0.04043,((((hAT-N164B_DR|220295:0.48697,hAT-N164B_DR|1970611:0.13502)0.725:0.08227,hAT-N164B_DR|1047853:0.10311)0.609:0.05823,hAT-N164B_DR|1554901:0.30634)0.628:0.01529,(hAT-N164B_DR|623018:0.11641,hAT-N164B_DR|2058576:0.16147)0.690:0.02629)0.720:0.00582)0.255:0.00391,((hAT-N164B_DR|1877799:0.12765,(hAT-N164B_DR|537590:0.02249,hAT-N164B_DR|1324491:0.06092)0.879:0.03158)0.979:0.05968,((hAT-N164B_DR|1471913:0.17429,hAT-N164B_DR|1047857:0.11856)0.315:0.00849,hAT-N164B_DR|1255530:0.03229)0.155:0.01183)0.757:0.00878)0.387:0.00970,(hAT-N164B_DR|1768767:0.16138,(hAT-N164B_DR|1324492:0.49625,hAT-N164B_DR|1384774:0.00690)0.471:0.13590)0.786:0.01680)0.217:0.00082)0.841:0.00062)0.794:0.00628)0.897:0.00608,((((((hAT-N164B_DR|537589:0.15070,hAT-N164B_DR|1255541:0.09271)0.896:0.02244,hAT-N164B_DR|537586:0.15276)0.360:0.00385,hAT-N164B_DR|1384780:0.13675)0.033:0.00061,((hAT-N164B_DR|2058572:0.15041,(((((hAT-N164B_DR|1471929:0.04517,((hAT-N164B_DR|1471905:0.01199,hAT-N164B_DR|2095731:0.00847)0.973:0.16701,hAT-N164B_DR|296244:0.08096)0.871:0.16830)0.444:0.07179,hAT-N164B_DR|460738:0.10241)0.936:0.00061,(hAT-N164B_DR|958844:0.13183,hAT-N164B_DR|1471928:0.04653)0.876:0.04307)0.521:0.01491,(hAT-N164B_DR|1324494:0.12892,(hAT-N164B_DR|147497:0.06982,hAT-N164B_DR|1768768:0.33830)0.936:0.08746)0.743:0.01178)0.208:0.00061,((hAT-N164B_DR|1255529:0.05244,((hAT-N164B_DR|1970616:0.31275,(hAT-N164B_DR|1471931:0.01226,(hAT-N164B_DR|1384777:0.06279,hAT-N164B_DR|71367:0.02432)0.814:0.00061)0.856:0.02954)0.862:0.07185,((hAT-N164B_DR|1670471:0.04372,(hAT-N164B_DR|1877793:0.06452,hAT-N164B_DR|460740:0.09436)0.959:0.06310)0.594:0.00499,(hAT-N164B_DR|708399:0.12818,(hAT-N164B_DR|71348:0.06685,hAT-N164B_DR|623019:0.03591)0.823:0.02595)0.000:0.00062)0.769:0.02758)0.000:0.01299)0.751:0.15816,((hAT-N164B_DR|1554932:0.02966,(((((hAT-N164B_DR|1471918:0.13024,(((hAT-N164B_DR|1471930:0.17243,(hAT-N164B_DR|1324493:0.11470,((((hAT-N164B_DR|220302:0.00967,hAT-N164B_DR|1877784:0.00061)0.937:0.19451,hAT-N164B_DR|460725:0.08675)0.922:0.05858,(hAT-N164B_DR|958850:0.11203,hAT-N164B_DR|958841:0.14480)0.743:0.01509)0.741:0.00766,(((hAT-N164B_DR|71365:0.02889,hAT-N164B_DR|71366:0.02859)0.992:0.08379,(hAT-N164B_DR|958848:0.91334,hAT-N164B_DR|1768777:0.01588)0.520:0.15963)0.772:0.01524,((hAT-N164B_DR|790867:0.19260,(hAT-N164B_DR|220301:0.08859,hAT-N164B_DR|1554914:0.15747)0.897:0.01998)0.363:0.00312,hAT-N164B_DR|71354:0.13747)0.830:0.00057)0.730:0.00813)0.670:0.00750)0.415:0.00380)0.000:0.00061,hAT-N164B_DR|2100034:0.09688)0.762:0.01045,((((hAT-N164B_DR|1047870:0.10674,hAT-N164B_DR|2117077:0.27669)0.036:0.03517,hAT-N164B_DR|1970614:0.12277)0.081:0.00568,((hAT-N164B_DR|708387:0.19420,hAT-N164B_DR|296253:0.09002)0.978:0.08765,(hAT-N164B_DR|1384781:0.10697,(hAT-N164B_DR|1471922:0.12803,hAT-N164B_DR|2058570:0.14131)0.807:0.02091)0.737:0.01280)0.688:0.01419)0.774:0.00862,hAT-N164B_DR|790868:0.14104)0.755:0.01082)0.728:0.00337)0.921:0.00060,hAT-N164B_DR|377889:0.16633)0.994:0.23016,(hAT-N164B_DR|1324495:0.00059,hAT-N164B_DR|1384773:0.53836)0.992:0.54046)0.975:0.29493,(((hAT-N164B_DR|1047868:0.58503,((hAT-N164B_DR|1255536:0.15054,hAT-N164B_DR|1324485:0.25840)0.883:0.10841,hAT-N164B_DR|1471916:0.18317)0.871:0.10514)0.535:0.03241,((((hAT-N164B_DR|71360:0.08771,hAT-N164B_DR|1384782:0.23507)0.733:0.01760,hAT-N164B_DR|708397:0.18409)0.168:0.02018,hAT-N164B_DR|1877792:0.21496)0.316:0.00061,(hAT-N164B_DR|1384768:0.11986,(hAT-N164B_DR|1768766:0.00061,hAT-N164B_DR|1768765:0.05889)0.986:0.13555)0.875:0.04565)0.491:0.02613)0.492:0.11255,hAT-N164B_DR|1970610:0.11366)0.947:0.19318)0.274:0.04009,hAT-N164B_DR|1047864:0.57366)0.725:0.10560)0.818:0.02335,(hAT-N164B_DR|71359:0.23800,(hAT-N164B_DR|1255528:0.07513,(hAT-N164B_DR|460732:0.05663,hAT-N164B_DR|1970617:0.24578)0.132:0.00080)0.513:0.02675)0.695:0.00080)0.915:0.04609)0.801:0.03720)0.118:0.00080)0.141:0.04375,((hAT-N164B_DR|790872:0.12265,hAT-N164B_DR|1877780:0.21765)0.144:0.01134,hAT-N164B_DR|1123603:0.10201)0.803:0.06255)0.372:0.02008)0.671:0.00080,(hAT-N164B_DR|220299:0.18828,(hAT-N164B_DR|1123604:0.15021,hAT-N164B_DR|1324497:0.02279)0.710:0.07354)0.528:0.00933)0.676:0.00467,((hAT-N164B_DR|1255540:0.15835,hAT-N164B_DR|71350:0.15079)0.112:0.01080,((hAT-N164B_DR|537584:0.14283,hAT-N164B_DR|790855:0.13274)0.257:0.00688,(hAT-N164B_DR|790857:0.10062,hAT-N164B_DR|1554902:0.15020)0.806:0.02381)0.714:0.00061)0.851:0.00570)0.810:0.00342)0.939:0.00985)0.705:0.01400,(hAT-N164B_DR|1471926:0.14421,((hAT-N164B_DR|1185189:0.09063,hAT-N164B_DR|623024:0.09950)0.477:0.03488,(hAT-N164B_DR|1185188:0.09915,(hAT-N164B_DR|1768771:0.16756,hAT-N164B_DR|460733:0.11526)0.533:0.02079)0.410:0.00748)0.413:0.00374)0.665:0.00704)0.846:0.00937)0.770:0.00482,((((hAT-N164B_DR|537585:0.08962,(hAT-N164B_DR|958854:0.12992,hAT-N164B_DR|2097089:0.02030)0.716:0.09420)0.355:0.00725,hAT-N164B_DR|296246:0.14145)0.358:0.00361,(((hAT-N164B_DR|868306:0.12834,hAT-N164B_DR|1471907:0.08038)0.572:0.00162,(hAT-N164B_DR|377886:0.11311,((hAT-N164B_DR|2058578:0.16531,hAT-N164B_DR|1471911:0.14379)0.360:0.00370,(((hAT-N164B_DR|1047865:0.12770,hAT-N164B_DR|1384770:0.00869)0.351:0.06740,(hAT-N164B_DR|1324490:0.16457,hAT-N164B_DR|1877791:0.09335)0.726:0.02584)0.795:0.01237,hAT-N164B_DR|1185201:0.15335)0.795:0.00923)0.851:0.00080)0.810:0.00839)0.726:0.00372,(hAT-N164B_DR|708392:0.07259,hAT-N164B_DR|790860:0.00062)0.640:0.10803)0.770:0.00233)0.000:0.00133,((((hAT-N164B_DR|460730:0.09355,hAT-N164B_DR|2095687:0.06890)0.756:0.03264,hAT-N164B_DR|790861:0.14290)0.171:0.00887,(hAT-N164B_DR|460731:0.16150,hAT-N164B_DR|1877786:0.14073)0.126:0.00056)0.396:0.00061,(((hAT-N164B_DR|708396:0.43943,hAT-N164B_DR|2113072:0.00298)0.192:0.08216,(hAT-N164B_DR|1970609:0.00060,hAT-N164B_DR|1877783:0.50453)0.845:0.06694)0.050:0.00522,hAT-N164B_DR|868311:0.17619)0.712:0.00887)0.913:0.01062)0.100:0.00061)0.985:0.01340,(((((hAT-N164B_DR|1877779:0.16522,(hAT-N164B_DR|868308:0.06304,hAT-N164B_DR|1255535:0.11013)0.095:0.00059)0.718:0.00385,hAT-N164B_DR|2058580:0.11405)0.000:0.00377,((hAT-N164B_DR|1471906:0.12398,hAT-N164B_DR|537583:0.64882)0.108:0.11500,(hAT-N164B_DR|1877787:0.17181,hAT-N164B_DR|958849:0.35813)0.651:0.03821)0.989:0.38765)0.000:0.00079,((hAT-N164B_DR|623028:0.18883,(hAT-N164B_DR|623029:0.06596,hAT-N164B_DR|958847:0.10684)0.383:0.07583)0.250:0.03317,((hAT-N164B_DR|790869:0.12936,(((((hAT-N164B_DR|147495:0.09035,(hAT-N164B_DR|1877781:0.10791,hAT-N164B_DR|1185196:0.04737)0.378:0.00598)0.725:0.00288,((hAT-N164B_DR|1384767:0.66321,hAT-N164B_DR|1877782:0.00061)0.837:0.01366,(hAT-N164B_DR|1123597:0.05380,(hAT-N164B_DR|1384769:0.05215,(((hAT-N164B_DR|1670476:0.01910,hAT-N164B_DR|1554927:0.04512)0.731:0.00616,(hAT-N164B_DR|623022:0.04279,hAT-N164B_DR|2077527:0.02827)0.751:0.00400)0.722:0.00183,(hAT-N164B_DR|1670470:0.02632,(hAT-N164B_DR|623027:0.11809,hAT-N164B_DR|537591:0.02697)0.781:0.01635)0.846:0.01798)0.884:0.02594)0.824:0.01741)0.550:0.01002)0.909:0.00059)0.874:0.03484,hAT-N164B_DR|623025:0.09344)1.000:0.14162,((hAT-N164B_DR|1255545:0.02928,hAT-N164B_DR|1554907:0.02698)0.886:0.00826,(hAT-N164B_DR|708394:0.00976,(hAT-N164B_DR|1554937:0.03541,hAT-N164B_DR|1768772:0.07647)0.743:0.00059)0.715:0.00237)1.000:0.11872)0.428:0.02230,hAT-N164B_DR|1255532:0.10130)0.781:0.00824)0.335:0.00056,hAT-N164B_DR|296252:0.13001)0.329:0.00366)0.677:0.00405)0.844:0.00415,(((((hAT-N164B_DR|71364:0.11509,(hAT-N164B_DR|71361:0.31633,((((hAT-N164B_DR|147498:0.29097,hAT-N164B_DR|71368:0.07179)0.703:0.19178,((hAT-N164B_DR|868310:0.11513,hAT-N164B_DR|708393:0.28245)0.828:0.11142,((((((hAT-N164B_DR|1047862:0.37658,hAT-N164B_DR|1970607:0.45111)0.122:0.11668,((hAT-N164B_DR|460729:0.27619,(hAT-N164B_DR|1384775:0.49092,hAT-N164B_DR|2058575:0.00057)0.000:0.06509)0.620:0.13606,hAT-N164B_DR|623023:0.24170)0.000:0.00056)0.838:0.08731,hAT-N164B_DR|220298:0.22409)0.130:0.00079,hAT-N164B_DR|1670474:0.36182)0.810:0.06458,((hAT-N164B_DR|868312:0.43943,hAT-N164B_DR|868318:0.27536)0.906:0.00061,(hAT-N164B_DR|537588:0.27306,((hAT-N164B_DR|1970615:0.13808,(hAT-N164B_DR|1185198:0.47649,hAT-N164B_DR|1324488:0.00066)0.563:0.31002)0.714:0.06362,hAT-N164B_DR|1471919:0.29634)0.553:0.00261)0.785:0.01971)0.722:0.02433)0.638:0.05337,(hAT-N164B_DR|1123605:0.17446,hAT-N164B_DR|1123606:0.00062)1.000:0.25990)0.318:0.05608)0.229:0.03023)0.431:0.04983,(hAT-N164B_DR|1970619:0.19657,hAT-N164B_DR|377892:0.34165)0.670:0.03286)0.117:0.00774,(hAT-N164B_DR|1877800:0.15716,hAT-N164B_DR|1471910:0.23816)0.729:0.02521)0.098:0.00977)0.410:0.03673)0.639:0.01513,(hAT-N164B_DR|1877789:0.04015,(hAT-N164B_DR|1877790:0.00060,(hAT-N164B_DR|708398:0.26117,hAT-N164B_DR|958851:0.12815)0.855:0.25287)0.524:0.11551)0.785:0.01602)0.893:0.03421,hAT-N164B_DR|623032:0.10637)0.722:0.01007,((((hAT-N164B_DR|1047856:0.13439,(hAT-N164B_DR|460727:0.04453,((((hAT-N164B_DR|1324487:0.03785,(hAT-N164B_DR|1554926:0.00774,hAT-N164B_DR|1554909:0.00672)0.105:0.00060)0.230:0.00340,hAT-N164B_DR|296255:0.20908)0.736:0.02673,hAT-N164B_DR|460734:0.05337)0.943:0.02379,(hAT-N164B_DR|1554935:0.09903,hAT-N164B_DR|1047861:0.12607)0.740:0.02495)0.607:0.02938)0.402:0.01395)1.000:0.09187,((((hAT-N164B_DR|1877785:0.18050,hAT-N164B_DR|1768770:0.18160)0.063:0.00371,((hAT-N164B_DR|1384776:0.02224,hAT-N164B_DR|1877795:0.22596)0.191:0.05604,hAT-N164B_DR|708388:0.04972)0.711:0.01150)0.000:0.00110,hAT-N164B_DR|1047860:0.09590)0.064:0.00363,hAT-N164B_DR|460722:0.10540)0.687:0.00370)0.872:0.02223,((((hAT-N164B_DR|1185193:0.05120,hAT-N164B_DR|1877801:0.04260)0.912:0.01764,(hAT-N164B_DR|1185195:0.04298,((hAT-N164B_DR|71369:0.02848,hAT-N164B_DR|1554904:0.04527)0.425:0.00057,hAT-N164B_DR|460726:0.01492)0.621:0.00143)0.015:0.00087)1.000:0.18410,hAT-N164B_DR|1255527:0.07767)0.336:0.01780,hAT-N164B_DR|460728:0.11129)0.744:0.01382)0.589:0.00749,((hAT-N164B_DR|220300:0.06262,hAT-N164B_DR|1255542:0.05721)0.811:0.02688,((hAT-N164B_DR|1384766:0.52881,hAT-N164B_DR|1255543:0.00060)0.702:0.03584,hAT-N164B_DR|147492:0.26775)0.834:0.05975)0.150:0.00268)0.725:0.00541)0.780:0.00631,(hAT-N164B_DR|1670475:0.10658,hAT-N164B_DR|1047866:0.05752)0.745:0.01081)0.498:0.00060)0.874:0.00481)0.862:0.00742,((((((hAT-N164B_DR|790864:0.05407,hAT-N164B_DR|1255539:0.04593)0.802:0.01598,(((hAT-N164B_DR|868309:0.08988,(hAT-N164B_DR|296249:0.12421,hAT-N164B_DR|1970608:0.03229)0.896:0.02587)0.736:0.00430,((((((hAT-N164B_DR|790865:0.05398,hAT-N164B_DR|1255526:0.10395)0.392:0.00571,(hAT-N164B_DR|1185192:0.06155,((hAT-N164B_DR|1255537:0.00060,hAT-N164B_DR|1670479:0.15290)0.877:0.03875,hAT-N164B_DR|1768779:0.12774)0.909:0.03309)0.772:0.00701)0.745:0.00218,((hAT-N164B_DR|71353:0.06616,(hAT-N164B_DR|71349:0.01778,hAT-N164B_DR|2112521:0.01977)1.000:0.08682)0.359:0.00081,hAT-N164B_DR|296251:0.05680)0.243:0.00060)0.666:0.00087,(((hAT-N164B_DR|1471909:0.08223,hAT-N164B_DR|1768775:0.08846)0.520:0.00558,(hAT-N164B_DR|868314:0.10654,hAT-N164B_DR|1123598:0.07422)0.624:0.00439)0.814:0.00361,((hAT-N164B_DR|1877794:0.06507,hAT-N164B_DR|1047854:0.09642)0.013:0.00057,hAT-N164B_DR|790863:0.06914)0.852:0.00283)0.642:0.00060)0.925:0.00061,hAT-N164B_DR|958845:0.05959)0.581:0.00061,((hAT-N164B_DR|460741:0.04017,(hAT-N164B_DR|790866:0.04763,hAT-N164B_DR|1047858:0.24172)0.734:0.04313)0.933:0.02925,(hAT-N164B_DR|147494:0.08045,(hAT-N164B_DR|1471915:0.15397,hAT-N164B_DR|1471925:0.04939)0.058:0.01373)0.188:0.00407)0.705:0.00215)0.932:0.00059)0.721:0.00156,((hAT-N164B_DR|1255538:0.00061,hAT-N164B_DR|1877797:0.02381)0.952:0.09130,(hAT-N164B_DR|1185194:0.06880,hAT-N164B_DR|460739:0.06577)0.828:0.00833)0.693:0.00260)0.899:0.00060)0.822:0.00541,hAT-N164B_DR|1670472:0.03930)0.416:0.00392,(hAT-N164B_DR|623021:0.08427,hAT-N164B_DR|868316:0.07087)0.767:0.00323)0.278:0.00060,hAT-N164B_DR|1970605:0.10831)0.999:0.02937,(((hAT-N164B_DR|1123601:0.07239,hAT-N164B_DR|1970603:0.00061)0.210:0.00751,hAT-N164B_DR|1970604:0.00679)0.855:0.03240,hAT-N164B_DR|1877788:0.08667)0.797:0.01452)0.877:0.00704)0.000:0.00060)0.888:0.00575,(((hAT-N164B_DR|1670477:0.11619,hAT-N164B_DR|147493:0.09517)0.808:0.00508,((((((hAT-N164B_DR|1554936:0.00107,(hAT-N164B_DR|958853:0.11401,hAT-N164B_DR|1384772:0.13556)0.679:0.01187)0.124:0.00168,hAT-N164B_DR|1554912:0.00298)0.577:0.00574,hAT-N164B_DR|1554922:0.00667)0.995:0.01670,((hAT-N164B_DR|2079646:0.01846,(hAT-N164B_DR|1554920:0.02116,((hAT-N164B_DR|1047852:0.06959,hAT-N164B_DR|1554931:0.00272)0.322:0.00863,hAT-N164B_DR|1554917:0.00061)0.983:0.01584)0.875:0.00793)0.852:0.00420,((((hAT-N164B_DR|1554923:0.01266,(hAT-N164B_DR|460735:0.66085,hAT-N164B_DR|1554934:0.00082)0.549:0.00991)0.971:0.01416,(hAT-N164B_DR|1554916:0.00479,(hAT-N164B_DR|1123600:0.25045,hAT-N164B_DR|1554911:0.00249)0.608:0.01498)0.976:0.01417)0.758:0.00323,(((hAT-N164B_DR|220304:0.10178,hAT-N164B_DR|1554929:0.00087)0.381:0.01817,hAT-N164B_DR|1554938:0.01351)0.654:0.00370,(((hAT-N164B_DR|1554924:0.00505,(hAT-N164B_DR|1554913:0.00212,hAT-N164B_DR|1554915:0.00061)0.960:0.05721)0.958:0.03651,hAT-N164B_DR|1554919:0.02748)0.830:0.01978,(hAT-N164B_DR|2079397:0.00772,(hAT-N164B_DR|1554930:0.00208,(hAT-N164B_DR|790862:0.50265,hAT-N164B_DR|1670478:0.00058)0.511:0.18650)0.834:0.00963)0.935:0.00848)0.804:0.00902)0.758:0.00289)0.738:0.00198,(((((hAT-N164B_DR|1554933:0.00061,(hAT-N164B_DR|377887:0.18354,hAT-N164B_DR|1554928:0.00165)0.418:0.00746)0.916:0.00939,hAT-N164B_DR|1554925:0.01183)0.615:0.00715,(hAT-N164B_DR|2105782:0.00446,hAT-N164B_DR|708391:0.10474)0.510:0.03227)0.767:0.00221,((hAT-N164B_DR|1554921:0.00384,hAT-N164B_DR|1554939:0.03022)0.814:0.00067,(hAT-N164B_DR|1185197:0.07574,hAT-N164B_DR|1554905:0.00060)0.699:0.03296)0.267:0.00137)0.806:0.00198,((hAT-N164B_DR|1554940:0.01159,(hAT-N164B_DR|1554908:0.00738,(hAT-N164B_DR|1554910:0.00180,hAT-N164B_DR|2058581:0.41023)0.630:0.00723)0.281:0.00536)0.890:0.00807,hAT-N164B_DR|1554918:0.01147)0.875:0.00545)0.315:0.00224)0.793:0.00193)0.501:0.00060)0.841:0.00448,hAT-N164B_DR|1554906:0.01690)1.000:0.09462,(((hAT-N164B_DR|377895:0.00333,hAT-N164B_DR|1877796:0.02809)0.783:0.09889,hAT-N164B_DR|147496:0.08741)0.263:0.00502,hAT-N164B_DR|958843:0.08104)0.728:0.00768)0.850:0.00140)0.745:0.00206,((hAT-N164B_DR|1768776:0.09999,hAT-N164B_DR|1471924:0.09833)0.759:0.00394,hAT-N164B_DR|1768778:0.11087)0.764:0.00169)0.737:0.00061)0.476:0.00298,((hAT-N164B_DR|296247:0.13560,((hAT-N164B_DR|1123608:0.10702,hAT-N164B_DR|1768773:0.31304)0.105:0.01528,(hAT-N164B_DR|460724:0.09994,hAT-N164B_DR|220296:0.03539)0.577:0.00550)0.750:0.01337)0.749:0.00504,(hAT-N164B_DR|1123599:0.16306,hAT-N164B_DR|537593:0.11942)0.416:0.00509)0.742:0.00304)0.376:0.00207,hAT-N164B_DR|708390:0.10703)0.765:0.00170,((hAT-N164B_DR|71362:0.12967,hAT-N164B_DR|377888:0.07819)0.823:0.02132,(((hAT-N164B_DR|958842:0.15539,((hAT-N164B_DR|2058571:0.06003,(hAT-N164B_DR|296250:0.01268,hAT-N164B_DR|2117295:0.02024)1.000:0.08541)0.731:0.00937,hAT-N164B_DR|296248:0.09724)0.134:0.00246)0.374:0.01281,((hAT-N164B_DR|1471917:0.10890,(hAT-N164B_DR|623026:0.21074,((hAT-N164B_DR|623033:0.03408,hAT-N164B_DR|1123602:0.02913)0.445:0.06741,hAT-N164B_DR|1324484:0.13286)0.000:0.00056)0.879:0.02083)0.368:0.00571,(((hAT-N164B_DR|1185190:0.08305,hAT-N164B_DR|460737:0.09463)0.328:0.00984,hAT-N164B_DR|1255546:0.18580)0.598:0.00896,hAT-N164B_DR|71357:0.07993)0.382:0.00682)0.824:0.04024)0.104:0.02994,hAT-N164B_DR|1384771:0.20294)0.676:0.03742)0.704:0.00465)0.620:0.00160)0.767:0.00479)0.930:0.01097,(((hAT-N164B_DR|220303:0.09830,hAT-N164B_DR|1471908:0.05790)0.887:0.02552,((hAT-N164B_DR|1047863:0.06572,(hAT-N164B_DR|1047859:0.13131,(hAT-N164B_DR|958846:0.10884,hAT-N164B_DR|2058573:0.11007)0.799:0.00750)0.720:0.00307)0.620:0.00079,((hAT-N164B_DR|868313:0.15612,hAT-N164B_DR|1123607:0.09151)0.694:0.01404,hAT-N164B_DR|377894:0.09852)0.499:0.00061)0.860:0.00835)0.833:0.00061,(hAT-N164B_DR|1471923:0.12495,(hAT-N164B_DR|1255534:0.09820,hAT-N164B_DR|1047867:0.09086)0.645:0.00330)0.817:0.00547)0.829:0.00336)0.743:0.00411,hAT-N164B_DR|1970612:0.09354)0.523:0.00449,((hAT-N164B_DR|623034:0.06150,(hAT-N164B_DR|623017:0.16428,hAT-N164B_DR|1768769:0.13004)0.859:0.04128)0.854:0.02347,hAT-N164B_DR|868305:0.07657)0.755:0.00396)0.718:0.00291);
```
