## Supplementary Data 2 for "A genomic portrait of zebrafish transposable elements and their spatiotemporal embryonic expression": hAT-N165_DR.mafft.nwk

```
((hAT-N165_DR|452514:0.00948,(((hAT-N165_DR|288653:0.01080,hAT-N165_DR|2049920:0.01140)0.728:0.00061,hAT-N165_DR|1866017:0.01192)0.640:0.00061,((hAT-N165_DR|1759613:0.01562,hAT-N165_DR|1038935:0.00820)0.808:0.00060,(((((hAT-N165_DR|699660:0.01269,(hAT-N165_DR|212981:0.00259,hAT-N165_DR|1247879:0.00344)0.941:0.00387)0.772:0.00200,(hAT-N165_DR|782756:0.01224,hAT-N165_DR|1378799:0.01266)0.841:0.00190)0.517:0.00094,hAT-N165_DR|288661:0.01233)0.763:0.00103,(hAT-N165_DR|699656:0.00899,hAT-N165_DR|1317886:0.01671)0.842:0.00087)0.057:0.00089,(hAT-N165_DR|1378802:0.01577,((((hAT-N165_DR|1866025:0.03111,(hAT-N165_DR|1378789:0.02936,(((hAT-N165_DR|62599:0.07876,hAT-N165_DR|1961909:0.01911)0.742:0.01185,(hAT-N165_DR|288652:0.05904,(hAT-N165_DR|1658867:0.05169,((hAT-N165_DR|1038927:0.05423,hAT-N165_DR|1461832:0.13222)0.322:0.03510,((hAT-N165_DR|782755:0.08560,hAT-N165_DR|529965:0.07116)0.824:0.01094,(hAT-N165_DR|1461834:0.05770,((((hAT-N165_DR|1378790:0.04948,hAT-N165_DR|782752:0.05491)0.803:0.01464,(hAT-N165_DR|1461828:0.05080,hAT-N165_DR|1961905:0.03348)0.674:0.00263)0.717:0.00153,((((hAT-N165_DR|1759607:0.04326,(((hAT-N165_DR|62601:0.02491,hAT-N165_DR|1759616:0.05682)0.528:0.01022,hAT-N165_DR|949389:0.13850)0.000:0.00090,hAT-N165_DR|1378791:0.00061)0.000:0.00088)0.816:0.01107,hAT-N165_DR|2098118:0.05929)0.248:0.00060,hAT-N165_DR|1038926:0.03859)0.919:0.02760,(hAT-N165_DR|140020:0.05303,hAT-N165_DR|288662:0.05333)0.814:0.00778)0.575:0.00060)0.849:0.00662,hAT-N165_DR|1961904:0.01821)0.600:0.00096)0.107:0.00060)0.707:0.00239)0.934:0.01534)0.864:0.01233)0.857:0.01741)0.475:0.00060,(hAT-N165_DR|1546883:0.03587,hAT-N165_DR|1546894:0.00660)1.000:0.04307)0.963:0.03241)0.641:0.00061)0.751:0.00882,hAT-N165_DR|212984:0.02773)0.978:0.05472,hAT-N165_DR|1759610:0.01658)0.286:0.00124,(hAT-N165_DR|140024:0.00824,((hAT-N165_DR|369422:0.00060,(hAT-N165_DR|2049912:0.01809,(hAT-N165_DR|1317890:0.01669,hAT-N165_DR|1461830:0.01286)0.752:0.00493)0.069:0.00073)0.062:0.00206,(hAT-N165_DR|140017:0.00777,hAT-N165_DR|1546897:0.01011)0.000:0.00085)0.259:0.00091)0.239:0.00066)0.856:0.00088)0.959:0.00061)0.986:0.00061)0.650:0.00060)0.571:0.00061)0.779:0.00101,((((((((hAT-N165_DR|369428:0.01235,((hAT-N165_DR|699663:0.01049,hAT-N165_DR|1038928:0.01226)0.865:0.00155,(((hAT-N165_DR|1116073:0.00509,hAT-N165_DR|529964:0.00531)0.726:0.00061,(hAT-N165_DR|288664:0.01118,hAT-N165_DR|1961906:0.01060)0.864:0.00156)0.760:0.00089,hAT-N165_DR|1866012:0.00617)0.426:0.00061)0.800:0.00090)0.513:0.00061,(hAT-N165_DR|613904:0.00171,hAT-N165_DR|1317888:0.00687)0.967:0.00341)0.819:0.00061,(hAT-N165_DR|949392:0.00773,hAT-N165_DR|1759621:0.00768)0.817:0.00060)0.938:0.00059,(hAT-N165_DR|212979:0.00383,hAT-N165_DR|1378798:0.00642)0.865:0.00255)0.938:0.00061,hAT-N165_DR|2049915:0.01305)0.910:0.00060,hAT-N165_DR|1247877:0.00879)0.870:0.00061,(((hAT-N165_DR|1658859:0.01995,(hAT-N165_DR|860761:0.01141,(((hAT-N165_DR|452519:0.01272,(hAT-N165_DR|860762:0.01060,hAT-N165_DR|1178800:0.01552)0.860:0.00257)0.739:0.00152,((hAT-N165_DR|1247872:0.01106,hAT-N165_DR|2049914:0.01329)0.756:0.00131,((((hAT-N165_DR|1866018:0.00286,hAT-N165_DR|529958:0.01161)0.793:0.00228,(hAT-N165_DR|1658863:0.02737,(hAT-N165_DR|2049917:0.01636,hAT-N165_DR|2085426:0.01279)0.169:0.00098)0.920:0.00376)0.967:0.00059,(hAT-N165_DR|1866016:0.01470,(hAT-N165_DR|1759612:0.01180,hAT-N165_DR|212982:0.01192)0.447:0.00059)0.945:0.00289)0.766:0.00063,hAT-N165_DR|1247880:0.00868)0.779:0.00098)0.860:0.00060)0.040:0.00749,hAT-N165_DR|529963:0.01346)0.016:0.00093)0.009:0.00086)0.024:0.00079,(hAT-N165_DR|1461835:0.02043,((hAT-N165_DR|212976:0.00324,hAT-N165_DR|288657:0.00795)0.868:0.01262,hAT-N165_DR|369426:0.03554)0.748:0.00592)0.976:0.01648)1.000:0.08693,((((hAT-N165_DR|1961907:0.00207,((hAT-N165_DR|452520:0.00060,hAT-N165_DR|2049913:0.01655)0.625:0.00908,hAT-N165_DR|212980:0.01761)0.911:0.00061)0.826:0.00248,(hAT-N165_DR|1546881:0.00912,hAT-N165_DR|1759615:0.01326)0.890:0.00435)0.283:0.00176,((((hAT-N165_DR|2049910:0.00691,(hAT-N165_DR|782748:0.00603,hAT-N165_DR|1317891:0.00865)0.353:0.00061)0.523:0.00081,(hAT-N165_DR|1759619:0.00355,hAT-N165_DR|2097315:0.00942)0.321:0.00085)0.881:0.00061,hAT-N165_DR|2049918:0.00960)0.789:0.00083,(((((((hAT-N165_DR|699661:0.00356,hAT-N165_DR|1759608:0.00464)0.786:0.00084,((hAT-N165_DR|1461837:0.00607,(hAT-N165_DR|369424:0.01048,(hAT-N165_DR|949384:0.01653,(hAT-N165_DR|62602:0.00936,(hAT-N165_DR|1866014:0.01004,hAT-N165_DR|1866019:0.00631)0.761:0.00085)0.750:0.00107)0.366:0.00060)0.251:0.00060)0.874:0.00145,((hAT-N165_DR|1378796:0.00437,(hAT-N165_DR|140019:0.00783,(hAT-N165_DR|369423:0.01084,hAT-N165_DR|1961901:0.00967)0.886:0.00253)0.787:0.00085)0.767:0.00073,((((hAT-N165_DR|613905:0.01262,(hAT-N165_DR|1038932:0.00085,hAT-N165_DR|2090044:0.00061)0.995:0.01098)0.846:0.00060,((hAT-N165_DR|782749:0.01255,((hAT-N165_DR|1546885:0.0,hAT-N165_DR|1546891:0.0):0.01181,hAT-N165_DR|2049911:0.00061)0.783:0.00809)0.869:0.00725,(hAT-N165_DR|1866015:0.01142,hAT-N165_DR|140016:0.01531)0.728:0.00084)0.795:0.00094)0.958:0.00061,((hAT-N165_DR|949390:0.00172,hAT-N165_DR|1759609:0.00954)0.852:0.00142,(hAT-N165_DR|949383:0.01327,hAT-N165_DR|1378793:0.00730)0.637:0.00201)0.889:0.00061)0.898:0.00060,hAT-N165_DR|1866013:0.00938)0.366:0.00090)0.335:0.00061)0.945:0.00061)0.463:0.00061,(hAT-N165_DR|782753:0.01066,(hAT-N165_DR|1658866:0.00587,(hAT-N165_DR|288663:0.00929,hAT-N165_DR|1178798:0.01626)0.462:0.00092)0.087:0.00060)0.985:0.00060)0.000:0.00061,(hAT-N165_DR|288651:0.00875,hAT-N165_DR|1961903:0.00876)0.809:0.00074)0.675:0.00061,(hAT-N165_DR|1038933:0.00788,hAT-N165_DR|1317889:0.01115)0.718:0.00080)0.741:0.00094,(((hAT-N165_DR|1866023:0.00516,((((hAT-N165_DR|140021:0.00848,((hAT-N165_DR|140023:0.00378,hAT-N165_DR|1038930:0.00582)0.576:0.00142,(hAT-N165_DR|1378797:0.00336,hAT-N165_DR|1461838:0.00448)0.938:0.00427)0.846:0.00200)0.135:0.00060,hAT-N165_DR|1116068:0.01320)0.826:0.00061,(hAT-N165_DR|1116069:0.00666,(((hAT-N165_DR|212977:0.00675,(hAT-N165_DR|1038931:0.01515,hAT-N165_DR|949387:0.01504)0.303:0.00142)0.861:0.00060,hAT-N165_DR|2093845:0.01841)0.877:0.00106,((((hAT-N165_DR|288655:0.00861,(hAT-N165_DR|369430:0.00525,hAT-N165_DR|1461836:0.01202)0.913:0.00056)0.220:0.00061,(hAT-N165_DR|1658862:0.00770,hAT-N165_DR|288654:0.00263)0.793:0.00081)0.716:0.00061,hAT-N165_DR|1866021:0.01319)0.751:0.00062,(hAT-N165_DR|369427:0.00958,hAT-N165_DR|860764:0.00689)0.998:0.00061)0.433:0.00085)0.793:0.00123)0.806:0.00061)0.880:0.00194,hAT-N165_DR|699653:0.01765)0.571:0.00060)0.070:0.00061,hAT-N165_DR|1658869:0.00515)0.640:0.00059,hAT-N165_DR|1038936:0.01124)0.451:0.00097)1.000:0.00061,hAT-N165_DR|1247876:0.00691)0.392:0.00060)0.861:0.00061)0.847:0.00061,hAT-N165_DR|140022:0.00211)0.174:0.00060)0.658:0.00060)0.673:0.00061,((hAT-N165_DR|1116075:0.01217,hAT-N165_DR|2049907:0.00614)0.784:0.00140,hAT-N165_DR|140025:0.01660)0.750:0.00060)0.815:0.00122,((((hAT-N165_DR|529961:0.01020,(hAT-N165_DR|140026:0.01215,hAT-N165_DR|1658864:0.00999)0.260:0.00076)0.886:0.00190,((hAT-N165_DR|782754:0.00947,hAT-N165_DR|949382:0.00954)0.776:0.00096,(((((hAT-N165_DR|1961910:0.00696,(hAT-N165_DR|1658860:0.00982,hAT-N165_DR|140027:0.01330)0.757:0.00079)0.777:0.00085,(hAT-N165_DR|288656:0.01414,(hAT-N165_DR|949385:0.00063,hAT-N165_DR|2114807:0.00061)0.925:0.01370)0.789:0.00109)0.099:0.00062,hAT-N165_DR|529959:0.00757)0.000:0.00056,(((((((((hAT-N165_DR|1247875:0.01716,hAT-N165_DR|949381:0.00061)0.818:0.00536,(hAT-N165_DR|1116072:0.00060,(hAT-N165_DR|1546895:0.06008,((((((hAT-N165_DR|2049908:0.00541,hAT-N165_DR|452518:0.02158)0.782:0.00518,(hAT-N165_DR|1178793:0.00061,hAT-N165_DR|2049905:0.00532)0.000:0.00060)0.723:0.00061,(hAT-N165_DR|1378801:0.01598,((hAT-N165_DR|1658857:0.00059,(hAT-N165_DR|699658:0.40455,(hAT-N165_DR|62603:0.00064,((((hAT-N165_DR|1658868:0.02032,(hAT-N165_DR|1759620:0.03326,hAT-N165_DR|1759622:0.03098)0.968:0.19737)0.730:0.02912,hAT-N165_DR|1546896:0.00936)0.654:0.00362,((hAT-N165_DR|529962:0.00554,(hAT-N165_DR|369431:0.00819,hAT-N165_DR|860767:0.00827)0.000:0.00083)0.139:0.00086,((hAT-N165_DR|1961908:0.01186,(hAT-N165_DR|140028:0.01706,((hAT-N165_DR|62604:0.00679,hAT-N165_DR|369429:0.04273)0.995:0.00060,hAT-N165_DR|369425:0.00060)0.830:0.00465)0.758:0.00331)0.986:0.00143,hAT-N165_DR|949388:0.00729)0.870:0.00090)0.752:0.00364)0.819:0.00676,(hAT-N165_DR|288660:0.00278,hAT-N165_DR|1116070:0.97548)0.736:0.01169)0.409:0.00895)0.941:0.44708)0.984:0.57804)0.865:0.02535,hAT-N165_DR|369421:0.01773)0.807:0.00061)0.823:0.00514)0.174:0.00061,(((((hAT-N165_DR|613907:0.00195,(hAT-N165_DR|1759618:0.01932,hAT-N165_DR|1658870:0.07924)0.000:0.12935)0.000:0.01400,(hAT-N165_DR|1759611:0.01057,(hAT-N165_DR|1866024:0.01029,hAT-N165_DR|1866026:0.01102)0.925:0.00060)0.236:0.00062)0.793:0.00528,hAT-N165_DR|2049906:0.00542)0.781:0.00541,hAT-N165_DR|1178794:0.01070)0.886:0.01025,hAT-N165_DR|949386:0.09844)0.000:0.00060)0.784:0.00480,(hAT-N165_DR|1378795:0.20184,hAT-N165_DR|782747:0.00554)0.000:0.00092)0.921:0.04622,(hAT-N165_DR|1546884:0.00220,hAT-N165_DR|1546893:0.00169)1.000:0.31410)0.880:0.07355)0.855:0.06076)0.812:0.01285)0.184:0.00061,(hAT-N165_DR|1038934:0.01203,hAT-N165_DR|1116071:0.01618)0.772:0.00074)0.314:0.00061,(hAT-N165_DR|140018:0.01219,(hAT-N165_DR|1546886:0.0,hAT-N165_DR|1546890:0.0):0.02891)0.576:0.00070)0.296:0.00062,((hAT-N165_DR|1378800:0.00061,hAT-N165_DR|1658854:0.00061)0.877:0.00974,(hAT-N165_DR|529960:0.00060,hAT-N165_DR|1247878:0.00437)0.850:0.01245)0.686:0.00446)0.793:0.00082,(hAT-N165_DR|369420:0.00933,hAT-N165_DR|1461839:0.01329)0.899:0.00297)0.999:0.00795,hAT-N165_DR|613908:0.01724)1.000:0.00267,(((((((hAT-N165_DR|62605:0.01247,(hAT-N165_DR|860760:0.00621,hAT-N165_DR|699662:0.00807)0.782:0.00080)0.784:0.00066,((hAT-N165_DR|949391:0.01155,hAT-N165_DR|2049919:0.00980)0.418:0.00097,((hAT-N165_DR|699652:0.00348,hAT-N165_DR|1116067:0.01234)0.652:0.00090,hAT-N165_DR|2098117:0.01368)0.759:0.00086)0.830:0.00099)0.443:0.00060,((((hAT-N165_DR|1461833:0.01119,(((((((hAT-N165_DR|699659:0.01461,hAT-N165_DR|1461831:0.01786)0.858:0.00518,((hAT-N165_DR|1247873:0.00070,hAT-N165_DR|1658855:0.08220)0.694:0.00874,(hAT-N165_DR|2049909:0.00497,hAT-N165_DR|699657:0.01022)0.675:0.00061)0.623:0.00059)1.000:0.00061,(((hAT-N165_DR|1038929:0.00645,hAT-N165_DR|1247874:0.01306)0.787:0.01014,hAT-N165_DR|1178799:0.01448)0.832:0.00060,(((hAT-N165_DR|613906:0.01046,hAT-N165_DR|1658856:0.01366)0.804:0.00188,((hAT-N165_DR|1546887:0.00768,hAT-N165_DR|1546892:0.00377)0.979:0.00800,(hAT-N165_DR|1546888:0.00177,hAT-N165_DR|1546889:0.00356)0.986:0.00688)0.933:0.00360)0.497:0.00061,hAT-N165_DR|1658861:0.01417)0.981:0.00059)0.443:0.00059)0.555:0.00061,(hAT-N165_DR|452516:0.00061,hAT-N165_DR|452517:0.00060)0.945:0.00986)0.644:0.00064,(((hAT-N165_DR|288650:0.00561,hAT-N165_DR|288658:0.01033)0.931:0.00444,((hAT-N165_DR|452515:0.01389,hAT-N165_DR|1317887:0.00823)0.859:0.00299,((hAT-N165_DR|62600:0.00061,hAT-N165_DR|860766:0.00835)0.943:0.00847,hAT-N165_DR|2086378:0.01323)0.419:0.00062)0.740:0.00087)0.912:0.00057,((hAT-N165_DR|140015:0.00659,hAT-N165_DR|1658865:0.01148)0.952:0.00486,hAT-N165_DR|782757:0.01044)1.000:0.00061)0.126:0.00089)1.000:0.00061,(hAT-N165_DR|782751:0.02017,(hAT-N165_DR|782750:0.00063,hAT-N165_DR|1378794:0.03422)0.581:0.00724)0.798:0.00097)0.035:0.00061,hAT-N165_DR|369432:0.00964)0.000:0.00061)0.027:0.00060,(hAT-N165_DR|2049916:0.01595,(hAT-N165_DR|860765:0.01401,(hAT-N165_DR|212983:0.02661,hAT-N165_DR|1866022:0.01547)0.708:0.00079)0.999:0.00060)0.839:0.00085)0.127:0.00061,((hAT-N165_DR|860763:0.01052,hAT-N165_DR|1759614:0.01109)0.740:0.00157,((hAT-N165_DR|288659:0.00886,(hAT-N165_DR|452513:0.01219,hAT-N165_DR|1961902:0.01411)0.768:0.00081)0.771:0.00089,hAT-N165_DR|212978:0.00550)0.812:0.00070)0.790:0.00085)0.860:0.00060,hAT-N165_DR|1658853:0.00956)0.832:0.00097)0.870:0.00061,(hAT-N165_DR|140029:0.01154,hAT-N165_DR|1461829:0.01325)0.773:0.00087)0.842:0.00103,hAT-N165_DR|1546882:0.01907)0.669:0.00060,hAT-N165_DR|1378792:0.01138)0.187:0.00060,(hAT-N165_DR|699655:0.01270,hAT-N165_DR|699654:0.01124)0.932:0.00382)0.055:0.00061)0.930:0.00066,((hAT-N165_DR|1658858:0.01114,(hAT-N165_DR|1116074:0.00889,hAT-N165_DR|1658852:0.01222)0.786:0.00066)0.837:0.00097,hAT-N165_DR|1178795:0.00430)0.996:0.00061)0.394:0.00115)0.894:0.00060,hAT-N165_DR|860768:0.01037)0.158:0.00117)0.781:0.00111)0.789:0.00060,(hAT-N165_DR|2087726:0.00960,(hAT-N165_DR|1759617:0.01037,hAT-N165_DR|1866020:0.00690)0.849:0.00061)0.789:0.00084)0.000:0.00060,(hAT-N165_DR|1178797:0.00215,hAT-N165_DR|1178796:0.00347)0.810:0.00214)0.373:0.00061);
```
