## Supplementary Data 2 for "A genomic portrait of zebrafish transposable elements and their spatiotemporal embryonic expression": hAT-N165B_DR.mafft.nwk

```
((((hAT-N165B_DR|1317878:0.00865,(hAT-N165B_DR|613875:0.00235,hAT-N165B_DR|782714:0.00413)0.862:0.00056)0.837:0.00106,((((hAT-N165B_DR|1865986:0.00215,(hAT-N165B_DR|139995:0.00215,hAT-N165B_DR|139996:0.00213)0.000:0.00056)0.997:0.00862,((((hAT-N165B_DR|62580:0.00910,(((hAT-N165B_DR|1546870:0.00770,hAT-N165B_DR|1247854:0.00430)0.310:0.00100,(hAT-N165B_DR|452485:0.00771,hAT-N165B_DR|1865995:0.00631)0.000:0.00054)0.884:0.00056,hAT-N165B_DR|1961868:0.00323)0.881:0.00056)0.998:0.00056,((((hAT-N165B_DR|1038889:0.00536,((hAT-N165B_DR|1178772:0.00538,(hAT-N165B_DR|529929:0.00423,hAT-N165B_DR|369398:0.00860)0.823:0.00056)0.861:0.00105,((hAT-N165B_DR|212975:0.00900,(hAT-N165B_DR|1038917:0.00056,hAT-N165B_DR|2049902:0.01865)0.843:0.00543)0.856:0.00056,(hAT-N165B_DR|699638:0.01611,(hAT-N165B_DR|212968:0.00803,hAT-N165B_DR|1546860:0.00815)0.977:0.00086)0.568:0.00072)0.878:0.00055)0.655:0.00055)0.661:0.00056,((hAT-N165B_DR|1546879:0.00507,hAT-N165B_DR|2049881:0.00255)0.867:0.00246,(hAT-N165B_DR|212952:0.00774,((hAT-N165B_DR|452500:0.00323,hAT-N165B_DR|1247859:0.00429)0.000:0.00056,(hAT-N165B_DR|860744:0.00163,hAT-N165B_DR|1759576:0.00881)0.817:0.00160)0.000:0.00056)1.000:0.00128)1.000:0.00088)0.000:0.00056,(hAT-N165B_DR|860753:0.00990,(hAT-N165B_DR|212954:0.00222,hAT-N165B_DR|1865979:0.01106)0.798:0.00099)0.777:0.00109)0.079:0.00056,hAT-N165B_DR|1658827:0.00540)0.280:0.00056)0.420:0.00056,(hAT-N165B_DR|1961879:0.01195,(hAT-N165B_DR|1247856:0.00214,hAT-N165B_DR|1658842:0.00432)0.359:0.00056)0.781:0.00105)0.768:0.00056,(((hAT-N165B_DR|699624:0.00433,hAT-N165B_DR|369390:0.00843)0.000:0.00056,(hAT-N165B_DR|1461801:0.00306,hAT-N165B_DR|1865958:0.00435)0.773:0.00056)0.909:0.00056,hAT-N165B_DR|1378771:0.00115)0.454:0.00107)0.821:0.00129)0.000:0.00056,(hAT-N165B_DR|288642:0.00560,hAT-N165B_DR|1546875:0.00863)0.747:0.00107)0.000:0.00056,(hAT-N165B_DR|288619:0.00328,(hAT-N165B_DR|782746:0.00521,hAT-N165B_DR|1378773:0.01016)0.807:0.00347)0.871:0.00056)0.584:0.00056)0.302:0.00056,(hAT-N165B_DR|860743:0.00439,hAT-N165B_DR|288623:0.00108)0.793:0.00106)0.398:0.00056,(hAT-N165B_DR|1961875:0.00429,(((hAT-N165B_DR|1317866:0.00322,(((hAT-N165B_DR|1961894:0.00877,(hAT-N165B_DR|1178779:0.00976,hAT-N165B_DR|62575:0.00645)0.000:0.00056)0.995:0.00067,hAT-N165B_DR|62594:0.00322)0.901:0.00052,(hAT-N165B_DR|529930:0.00650,(((hAT-N165B_DR|1178785:0.00547,hAT-N165B_DR|1759587:0.00437)0.886:0.00216,(hAT-N165B_DR|1546857:0.00408,hAT-N165B_DR|1759577:0.00620)0.896:0.00056)0.579:0.00056,(hAT-N165B_DR|1759584:0.00868,(hAT-N165B_DR|1038891:0.00760,(hAT-N165B_DR|699632:0.01403,hAT-N165B_DR|452492:0.00331)0.575:0.00143)0.812:0.00123)0.567:0.00056)0.309:0.00056)0.820:0.00125)0.796:0.00056)0.398:0.00056,(hAT-N165B_DR|212944:0.00324,hAT-N165B_DR|1865982:0.00322)0.782:0.00106)0.000:0.00051,((hAT-N165B_DR|1116054:0.00108,(hAT-N165B_DR|860748:0.00433,hAT-N165B_DR|1038897:0.00542)0.788:0.00105)0.819:0.00107,(hAT-N165B_DR|699619:0.00324,hAT-N165B_DR|699628:0.00326)0.000:0.00056)0.796:0.00106)0.386:0.00056)0.770:0.00056,(((hAT-N165B_DR|2084540:0.00214,(hAT-N165B_DR|949352:0.00328,hAT-N165B_DR|1658829:0.00876)0.783:0.00104)0.820:0.00106,((hAT-N165B_DR|949346:0.00642,(hAT-N165B_DR|699618:0.00212,(((((((hAT-N165B_DR|1546862:0.00538,(hAT-N165B_DR|1461791:0.00214,(hAT-N165B_DR|62574:0.00108,(hAT-N165B_DR|782728:0.0,hAT-N165B_DR|782729:0.0,hAT-N165B_DR|782730:0.0):0.00108)0.925:0.00215)0.801:0.00105)0.817:0.00108,(hAT-N165B_DR|1461809:0.00430,(((hAT-N165B_DR|1378782:0.01314,(((((hAT-N165B_DR|1038916:0.01002,(hAT-N165B_DR|782713:0.00212,hAT-N165B_DR|860758:0.00659)0.868:0.00211)0.942:0.00433,(((hAT-N165B_DR|613884:0.00643,((((hAT-N165B_DR|1865969:0.00550,(hAT-N165B_DR|369385:0.00540,((((hAT-N165B_DR|699623:0.00645,(hAT-N165B_DR|369397:0.00325,hAT-N165B_DR|1658851:0.00535)0.542:0.00106)0.661:0.00056,(hAT-N165B_DR|1247861:0.00218,hAT-N165B_DR|1461793:0.00540)0.792:0.00105)0.000:0.00056,((hAT-N165B_DR|782734:0.00541,hAT-N165B_DR|1178767:0.00109)0.791:0.00104,(hAT-N165B_DR|613889:0.00323,hAT-N165B_DR|212967:0.00526)0.867:0.00055)0.748:0.00103)0.880:0.00209,((((hAT-N165B_DR|1116053:0.00430,(((hAT-N165B_DR|62595:0.00328,(hAT-N165B_DR|1116052:0.00323,(hAT-N165B_DR|1961866:0.00755,(hAT-N165B_DR|369387:0.00869,hAT-N165B_DR|2049866:0.00653)0.983:0.00052)0.785:0.00143)0.797:0.00143)0.000:0.00056,(hAT-N165B_DR|212953:0.00323,hAT-N165B_DR|782702:0.00975)0.849:0.00322)0.810:0.00143,hAT-N165B_DR|529946:0.00432)0.203:0.00056)0.548:0.00056,(hAT-N165B_DR|1865983:0.00208,((hAT-N165B_DR|1658822:0.00107,hAT-N165B_DR|2049863:0.01213)0.000:0.00052,hAT-N165B_DR|1317882:0.00214)0.000:0.00056)0.826:0.00104)0.835:0.00139,hAT-N165B_DR|1038875:0.00874)0.424:0.00055,hAT-N165B_DR|1546871:0.00550)0.000:0.00056)0.810:0.00143)0.210:0.00136)0.287:0.00056,(hAT-N165B_DR|1038882:0.00648,(hAT-N165B_DR|782743:0.00634,hAT-N165B_DR|62578:0.00429)0.868:0.00211)0.781:0.00103)0.371:0.00056,(hAT-N165B_DR|452489:0.00324,hAT-N165B_DR|1038884:0.00219)0.774:0.00106)0.424:0.00056,(hAT-N165B_DR|369395:0.00637,(((hAT-N165B_DR|139992:0.00872,hAT-N165B_DR|699626:0.00549)0.832:0.00175,(hAT-N165B_DR|1759570:0.00463,(hAT-N165B_DR|62584:0.00596,hAT-N165B_DR|782722:0.01328)0.766:0.00610)0.221:0.00166)0.876:0.00053,hAT-N165B_DR|1038905:0.00325)0.000:0.00054)0.786:0.00103)0.824:0.00055)0.131:0.00056,hAT-N165B_DR|2049871:0.00867)0.369:0.00055,(hAT-N165B_DR|1961886:0.00695,((hAT-N165B_DR|613886:0.00854,hAT-N165B_DR|1658840:0.00056)0.945:0.00387,hAT-N165B_DR|1461807:0.00847)0.722:0.00056)0.822:0.00105)0.435:0.00055)0.736:0.00055,(((hAT-N165B_DR|1759593:0.00785,(hAT-N165B_DR|1658845:0.00056,(hAT-N165B_DR|1866004:0.00319,(hAT-N165B_DR|1116058:0.00056,hAT-N165B_DR|1866000:0.00803)0.686:0.00481)0.000:0.00088)0.000:0.00085)0.133:0.00077,((hAT-N165B_DR|452511:0.00422,hAT-N165B_DR|2092947:0.04681)0.887:0.00118,(hAT-N165B_DR|1658812:0.05576,(((hAT-N165B_DR|1378763:0.08676,hAT-N165B_DR|1866009:0.01912)0.437:0.01207,((hAT-N165B_DR|1378758:0.16161,hAT-N165B_DR|212940:0.21594)0.378:0.00056,(((((hAT-N165B_DR|1658836:0.11833,hAT-N165B_DR|2049860:0.13454)0.724:0.01018,hAT-N165B_DR|1866007:0.14674)0.801:0.03265,hAT-N165B_DR|1865953:0.15990)0.183:0.01206,hAT-N165B_DR|529956:0.00068)0.261:0.01537,hAT-N165B_DR|2049888:0.20116)0.860:0.04276)0.556:0.02353)0.606:0.00954,hAT-N165B_DR|1178773:0.05697)0.262:0.01676)0.788:0.01352)0.931:0.00056)0.064:0.00093,hAT-N165B_DR|288612:0.01791)0.898:0.00073)0.471:0.00055,((hAT-N165B_DR|613870:0.00538,(hAT-N165B_DR|1038919:0.01162,hAT-N165B_DR|1317885:0.00217)0.094:0.00056)0.436:0.00056,(hAT-N165B_DR|860741:0.00421,(hAT-N165B_DR|369419:0.00991,(hAT-N165B_DR|1461812:0.01044,hAT-N165B_DR|2049904:0.00349)0.338:0.00099)0.791:0.00093)0.788:0.00104)0.814:0.00104)0.826:0.00161,(hAT-N165B_DR|613879:0.00056,hAT-N165B_DR|1658811:0.00788)0.323:0.00113)0.238:0.00056)0.000:0.00053,hAT-N165B_DR|1658844:0.00108)0.221:0.00056,((hAT-N165B_DR|1247853:0.00250,hAT-N165B_DR|288620:0.00919)0.777:0.00125,((hAT-N165B_DR|529951:0.01131,hAT-N165B_DR|1961888:0.01927)0.721:0.00155,hAT-N165B_DR|1865997:0.00740)0.997:0.00153)1.000:0.00098)0.310:0.00056)0.182:0.00056)0.000:0.00056,((hAT-N165B_DR|1378760:0.00968,hAT-N165B_DR|1461797:0.00700)0.835:0.00256,(hAT-N165B_DR|62585:0.00434,hAT-N165B_DR|1038888:0.00550)0.000:0.00056)0.767:0.00106)0.367:0.00056,(hAT-N165B_DR|1658807:0.01476,(hAT-N165B_DR|1116061:0.00324,(hAT-N165B_DR|1038906:0.00865,hAT-N165B_DR|1865951:0.00988)0.770:0.00094)0.967:0.00054)1.000:0.00054)0.322:0.00056,hAT-N165B_DR|1178762:0.00636)0.353:0.00056,(((((hAT-N165B_DR|1038898:0.00111,hAT-N165B_DR|1865980:0.00056)0.997:0.00785,(hAT-N165B_DR|2095669:0.00352,((hAT-N165B_DR|782706:0.00485,(hAT-N165B_DR|1865971:0.00336,(hAT-N165B_DR|782712:0.00352,hAT-N165B_DR|2105956:0.00728)0.252:0.00106)0.806:0.00152)0.893:0.00323,((hAT-N165B_DR|699627:0.00654,hAT-N165B_DR|860754:0.00663)0.818:0.00178,hAT-N165B_DR|1116044:0.00291)0.955:0.00093)0.976:0.00055)0.864:0.00188)0.754:0.00056,((hAT-N165B_DR|1658804:0.00643,((hAT-N165B_DR|1961885:0.00445,(hAT-N165B_DR|369392:0.00764,hAT-N165B_DR|949359:0.00325)0.878:0.00214)0.804:0.00107,hAT-N165B_DR|1178777:0.00647)0.000:0.00056)0.813:0.00106,(((hAT-N165B_DR|139994:0.00607,(hAT-N165B_DR|140006:0.00742,hAT-N165B_DR|1038879:0.01240)0.847:0.00239)0.756:0.00214,(hAT-N165B_DR|452506:0.00654,(((((((hAT-N165B_DR|1461815:0.00396,hAT-N165B_DR|2049900:0.00549)0.785:0.00130,hAT-N165B_DR|288616:0.00443)0.774:0.00056,hAT-N165B_DR|452510:0.00435)0.825:0.00106,((hAT-N165B_DR|1961876:0.00105,(hAT-N165B_DR|288637:0.00395,hAT-N165B_DR|1865972:0.00354)0.009:0.00090)0.973:0.00438,(hAT-N165B_DR|369386:0.00773,hAT-N165B_DR|1759585:0.00969)0.990:0.00055)0.831:0.00107)0.822:0.00106,hAT-N165B_DR|288638:0.00446)0.901:0.00091,(((hAT-N165B_DR|1961896:0.00364,(hAT-N165B_DR|529937:0.00523,(hAT-N165B_DR|288634:0.00289,hAT-N165B_DR|369389:0.00302)0.844:0.00052)0.973:0.00077)1.000:0.00055,((hAT-N165B_DR|212946:0.00754,(hAT-N165B_DR|369405:0.00216,hAT-N165B_DR|1378770:0.00056)0.983:0.00661)0.787:0.00103,((hAT-N165B_DR|288647:0.00534,(hAT-N165B_DR|1317870:0.00535,((hAT-N165B_DR|699648:0.01147,(hAT-N165B_DR|140008:0.00542,hAT-N165B_DR|949361:0.00432)0.000:0.00056)0.893:0.00216,hAT-N165B_DR|1865996:0.02027)0.996:0.00056)0.991:0.00081)0.439:0.00056,((hAT-N165B_DR|699630:0.00442,(hAT-N165B_DR|949367:0.00216,(hAT-N165B_DR|140013:0.00657,hAT-N165B_DR|1866008:0.00103)0.821:0.00108)0.902:0.00054)1.000:0.00062,hAT-N165B_DR|288640:0.01043)0.815:0.00109)0.497:0.00056)0.854:0.00121)0.999:0.00055,(hAT-N165B_DR|1658830:0.01577,hAT-N165B_DR|1961869:0.00568)0.780:0.00066)0.182:0.00122)0.891:0.00055,((((hAT-N165B_DR|369381:0.00333,hAT-N165B_DR|452502:0.00541)0.777:0.00130,((((hAT-N165B_DR|1038909:0.00609,hAT-N165B_DR|2049856:0.00436)0.923:0.00439,(hAT-N165B_DR|2049877:0.00998,(((hAT-N165B_DR|699617:0.00817,(hAT-N165B_DR|1759567:0.00763,hAT-N165B_DR|1759594:0.00446)0.855:0.00056)0.830:0.00107,((hAT-N165B_DR|139993:0.00311,hAT-N165B_DR|1317871:0.00456)0.721:0.00056,(hAT-N165B_DR|1546865:0.00762,(((hAT-N165B_DR|699629:0.00438,((hAT-N165B_DR|1247866:0.00700,hAT-N165B_DR|1865952:0.00844)0.987:0.00761,(hAT-N165B_DR|212965:0.00564,hAT-N165B_DR|613891:0.01102)0.813:0.00152)0.772:0.00175)0.000:0.00055,(hAT-N165B_DR|949355:0.00919,(hAT-N165B_DR|452496:0.00219,hAT-N165B_DR|1038885:0.00330)0.929:0.00429)0.485:0.00258)0.738:0.00055,hAT-N165B_DR|1658819:0.00221)0.981:0.00056)0.161:0.00056)0.000:0.00055)0.000:0.00056,((((hAT-N165B_DR|1038900:0.00220,((((hAT-N165B_DR|699646:0.00093,hAT-N165B_DR|1378767:0.00130)0.792:0.00331,hAT-N165B_DR|1865974:0.00201)0.877:0.00056,hAT-N165B_DR|529935:0.00109)0.914:0.00192,(hAT-N165B_DR|1759600:0.00056,((hAT-N165B_DR|1116056:0.00217,(hAT-N165B_DR|452482:0.00327,hAT-N165B_DR|1116059:0.00220)0.803:0.00109)0.000:0.00056,(((hAT-N165B_DR|699636:0.00398,hAT-N165B_DR|1461802:0.00224)1.000:0.00054,hAT-N165B_DR|613880:0.00110)0.833:0.00108,hAT-N165B_DR|288628:0.00329)0.000:0.00056)0.934:0.00083)0.267:0.00108)0.870:0.00056)0.837:0.00108,(hAT-N165B_DR|1317876:0.00451,hAT-N165B_DR|1759599:0.00550)0.424:0.00056)0.000:0.00054,(((hAT-N165B_DR|140001:0.00435,(hAT-N165B_DR|1658837:0.00826,((hAT-N165B_DR|1865973:0.00511,(hAT-N165B_DR|212945:0.00891,hAT-N165B_DR|1865984:0.00887)0.991:0.00057)0.998:0.00054,(((hAT-N165B_DR|1378765:0.00421,hAT-N165B_DR|1961889:0.00669)0.804:0.00128,(hAT-N165B_DR|1378766:0.00597,(hAT-N165B_DR|1865989:0.00885,(hAT-N165B_DR|212951:0.00056,hAT-N165B_DR|1759592:0.00274)0.947:0.00480)0.867:0.00240)0.418:0.00054)0.235:0.00056,hAT-N165B_DR|1865994:0.01328)0.870:0.00271)0.000:0.00056)0.515:0.00056)0.815:0.00056,hAT-N165B_DR|1961883:0.00225)0.000:0.00056,(hAT-N165B_DR|369402:0.00647,(hAT-N165B_DR|1546877:0.00667,hAT-N165B_DR|2100404:0.00771)0.481:0.00056)0.904:0.00213)0.841:0.00120)0.058:0.00055,hAT-N165B_DR|949347:0.01105)0.778:0.00127)0.862:0.00056)0.807:0.00186)0.625:0.00054,(hAT-N165B_DR|529932:0.00328,hAT-N165B_DR|1961882:0.00218)0.963:0.00545)0.335:0.00055,hAT-N165B_DR|1461792:0.01101)0.430:0.00252)0.406:0.00140,((((hAT-N165B_DR|140007:0.01080,hAT-N165B_DR|613878:0.00488)0.742:0.00078,(hAT-N165B_DR|452493:0.00172,hAT-N165B_DR|613903:0.00171)0.985:0.01030)0.996:0.00055,hAT-N165B_DR|613876:0.00752)0.844:0.00056,(hAT-N165B_DR|62581:0.00056,hAT-N165B_DR|1038896:0.00623)0.877:0.00577)0.734:0.00055)0.999:0.00065,(hAT-N165B_DR|699620:0.00664,(hAT-N165B_DR|139983:0.00658,hAT-N165B_DR|2049879:0.00457)0.756:0.00219)0.768:0.00115)1.000:0.00063)0.822:0.00115)0.981:0.00076)1.000:0.00055,((((hAT-N165B_DR|288627:0.00811,(hAT-N165B_DR|288626:0.00458,hAT-N165B_DR|1658846:0.00056)0.910:0.00404)0.753:0.00125,((hAT-N165B_DR|1038899:0.00106,(((hAT-N165B_DR|782721:0.00683,(((hAT-N165B_DR|2049861:0.01806,hAT-N165B_DR|288622:0.00467)0.830:0.00216,(hAT-N165B_DR|212973:0.01628,hAT-N165B_DR|1247857:0.01974)0.657:0.00106)0.783:0.00293,hAT-N165B_DR|1461806:0.01008)0.036:0.00126)0.744:0.00125,(hAT-N165B_DR|62568:0.01253,hAT-N165B_DR|288630:0.00676)0.807:0.00072)0.902:0.00055,((((hAT-N165B_DR|529934:0.00872,(hAT-N165B_DR|452490:0.00654,((((hAT-N165B_DR|529931:0.00108,hAT-N165B_DR|782718:0.00537)0.793:0.00108,hAT-N165B_DR|529941:0.00432)0.810:0.00106,(hAT-N165B_DR|452495:0.00219,hAT-N165B_DR|1759571:0.00052)1.000:0.00061)0.779:0.00056,hAT-N165B_DR|288613:0.00877)0.774:0.00145)0.743:0.00146)0.779:0.00056,((hAT-N165B_DR|1461800:0.00878,(hAT-N165B_DR|140003:0.00872,(hAT-N165B_DR|452503:0.00550,(hAT-N165B_DR|139999:0.00332,hAT-N165B_DR|699639:0.00906)0.777:0.00104)0.771:0.00108)0.790:0.00053)1.000:0.00055,((((hAT-N165B_DR|1317874:0.00580,((hAT-N165B_DR|1116045:0.00603,(hAT-N165B_DR|1378769:0.01197,hAT-N165B_DR|1961877:0.00514)0.766:0.00125)0.636:0.00056,(hAT-N165B_DR|452497:0.01208,hAT-N165B_DR|369391:0.00113)0.773:0.00100)0.341:0.00058)0.777:0.00055,(hAT-N165B_DR|1038904:0.00990,hAT-N165B_DR|2049874:0.00651)0.445:0.00239)0.915:0.00055,(hAT-N165B_DR|288618:0.00107,((hAT-N165B_DR|62565:0.00218,(hAT-N165B_DR|529926:0.00223,(hAT-N165B_DR|949354:0.00445,(hAT-N165B_DR|782720:0.00211,hAT-N165B_DR|1961878:0.00485)0.194:0.00055)0.535:0.00056)0.841:0.00056)0.980:0.00056,(hAT-N165B_DR|782719:0.00056,hAT-N165B_DR|1317872:0.00056)0.928:0.00108)0.000:0.00056)0.834:0.00105)0.798:0.00116,(hAT-N165B_DR|139997:0.00658,hAT-N165B_DR|288611:0.00664)0.759:0.00103)0.159:0.00056)0.226:0.00056)0.528:0.00056,((hAT-N165B_DR|1961887:0.00436,((hAT-N165B_DR|529940:0.00226,(((hAT-N165B_DR|1178788:0.00992,hAT-N165B_DR|2049873:0.00555)1.000:0.00059,hAT-N165B_DR|860742:0.00460)1.000:0.00052,(hAT-N165B_DR|1865962:0.00767,(hAT-N165B_DR|140002:0.00332,(hAT-N165B_DR|1317881:0.00843,hAT-N165B_DR|1658825:0.00224)0.860:0.00217)0.806:0.00107)0.735:0.00056)0.000:0.00056)0.810:0.00106,hAT-N165B_DR|2049875:0.00548)0.809:0.00108)0.000:0.00056,hAT-N165B_DR|288631:0.00538)0.784:0.00106)1.000:0.00056,(hAT-N165B_DR|1038873:0.00360,hAT-N165B_DR|2049858:0.00631)0.854:0.00328)0.921:0.00083)0.271:0.00056)0.247:0.00056,(((hAT-N165B_DR|1546864:0.00552,hAT-N165B_DR|613890:0.00437)0.778:0.00103,((hAT-N165B_DR|212960:0.00551,hAT-N165B_DR|1247862:0.00438)0.911:0.00322,(hAT-N165B_DR|1461818:0.00109,(hAT-N165B_DR|1378759:0.00418,hAT-N165B_DR|1038886:0.00768)0.000:0.00056)0.829:0.00108)0.731:0.00056)0.000:0.00056,hAT-N165B_DR|1759590:0.00437)0.613:0.00055)0.267:0.00056)0.419:0.00056,(hAT-N165B_DR|949362:0.00652,((((hAT-N165B_DR|613900:0.00436,hAT-N165B_DR|1178783:0.00658)0.775:0.00106,(hAT-N165B_DR|529948:0.00430,hAT-N165B_DR|1038874:0.00292)0.000:0.00056)0.813:0.00056,hAT-N165B_DR|1461798:0.00434)0.000:0.00056,hAT-N165B_DR|1865981:0.00108)0.823:0.00106)0.773:0.00107)0.798:0.00056,(hAT-N165B_DR|1546869:0.00542,(hAT-N165B_DR|613885:0.00437,(hAT-N165B_DR|212963:0.00375,hAT-N165B_DR|1038913:0.00659)0.787:0.00216)0.000:0.00056)0.769:0.00106)0.787:0.00118)0.771:0.00056)0.000:0.00056)0.512:0.00056,(((((((hAT-N165B_DR|1317875:0.00756,hAT-N165B_DR|782731:0.00431)1.000:0.00056,((hAT-N165B_DR|1961884:0.00335,(hAT-N165B_DR|699633:0.01038,(hAT-N165B_DR|369413:0.01527,hAT-N165B_DR|1116034:0.00407)0.746:0.00115)0.764:0.00056)0.868:0.00055,(hAT-N165B_DR|1178776:0.01312,(hAT-N165B_DR|1866001:0.01500,hAT-N165B_DR|1961892:0.01154)0.137:0.00121)0.785:0.00110)0.264:0.00105)0.810:0.00099,((hAT-N165B_DR|1038887:0.00325,hAT-N165B_DR|1116035:0.00211)0.816:0.00103,(((hAT-N165B_DR|949366:0.00429,hAT-N165B_DR|1116038:0.00755)0.771:0.00107,((hAT-N165B_DR|62562:0.00106,(hAT-N165B_DR|1317869:0.00108,((hAT-N165B_DR|1759580:0.00106,hAT-N165B_DR|2049887:0.00374)0.783:0.00120,hAT-N165B_DR|288617:0.00977)0.429:0.00056)0.297:0.00056)0.821:0.00055,(hAT-N165B_DR|1865985:0.00562,hAT-N165B_DR|2049885:0.00531)0.769:0.00120)0.434:0.00056)0.178:0.00056,(hAT-N165B_DR|529955:0.00563,hAT-N165B_DR|1759568:0.00221)0.801:0.00101)0.392:0.00051)0.570:0.00055)0.774:0.00055,(((((((hAT-N165B_DR|1546868:0.01456,((hAT-N165B_DR|782742:0.00920,(hAT-N165B_DR|1658818:0.00543,(hAT-N165B_DR|949344:0.00445,hAT-N165B_DR|1247850:0.01299)0.770:0.00105)0.746:0.00056)0.484:0.00056,hAT-N165B_DR|1865959:0.00859)0.815:0.00138)0.447:0.00056,hAT-N165B_DR|2049884:0.00430)0.108:0.00056,(hAT-N165B_DR|288639:0.00875,hAT-N165B_DR|782739:0.00436)0.749:0.00106)0.211:0.00056,(((hAT-N165B_DR|1461821:0.00442,hAT-N165B_DR|1658848:0.00888)0.821:0.00186,(hAT-N165B_DR|529927:0.00190,hAT-N165B_DR|1178782:0.00249)0.901:0.00330)0.892:0.00056,(hAT-N165B_DR|212974:0.00552,hAT-N165B_DR|860755:0.00974)0.816:0.00056)0.820:0.00107)0.251:0.00056,(hAT-N165B_DR|139985:0.00755,(hAT-N165B_DR|1865992:0.01077,hAT-N165B_DR|2049867:0.00641)0.867:0.00217)0.942:0.00320)0.812:0.00056,(((hAT-N165B_DR|139989:0.00650,(hAT-N165B_DR|62569:0.00327,(hAT-N165B_DR|369410:0.00056,hAT-N165B_DR|1378776:0.00603)0.429:0.00055)0.913:0.00184)0.997:0.00053,(hAT-N165B_DR|699650:0.01243,(hAT-N165B_DR|1038921:0.01315,(hAT-N165B_DR|613893:0.01194,hAT-N165B_DR|2049859:0.01588)0.692:0.00273)0.917:0.00054)0.869:0.00088)0.146:0.00105,((hAT-N165B_DR|1658813:0.01177,(hAT-N165B_DR|1038880:0.00881,hAT-N165B_DR|1461825:0.01339)0.574:0.00280)0.577:0.00055,hAT-N165B_DR|2107740:0.01112)0.893:0.00255)0.767:0.00056)0.858:0.00104,(((hAT-N165B_DR|699642:0.00649,(((((hAT-N165B_DR|62572:0.01794,hAT-N165B_DR|1461804:0.00840)0.933:0.00710,(hAT-N165B_DR|1116041:0.01387,(hAT-N165B_DR|212949:0.00981,hAT-N165B_DR|1038911:0.00974)0.925:0.00421)0.173:0.00069)0.754:0.00155,((hAT-N165B_DR|1378781:0.01214,(hAT-N165B_DR|1247852:0.01300,hAT-N165B_DR|139991:0.00273)0.533:0.00259)0.806:0.00110,((((((hAT-N165B_DR|452501:0.01289,hAT-N165B_DR|1038894:0.00466)0.440:0.00218,((hAT-N165B_DR|699622:0.00892,hAT-N165B_DR|1317883:0.00850)0.786:0.00101,hAT-N165B_DR|860745:0.00654)0.770:0.00097)0.004:0.00056,hAT-N165B_DR|1378788:0.01772)0.821:0.00113,(hAT-N165B_DR|1658821:0.00640,hAT-N165B_DR|139998:0.01616)0.892:0.00055)0.748:0.00104,((hAT-N165B_DR|1378761:0.01076,hAT-N165B_DR|2049897:0.00866)0.838:0.00233,(hAT-N165B_DR|699615:0.01421,hAT-N165B_DR|1178770:0.00543)0.446:0.00103)0.454:0.00056)0.844:0.00113,((((hAT-N165B_DR|452481:0.00613,hAT-N165B_DR|1038918:0.00056)0.949:0.00907,(hAT-N165B_DR|613895:0.00994,hAT-N165B_DR|1178792:0.01154)0.373:0.00054)0.785:0.00054,((((hAT-N165B_DR|1247864:0.01523,(hAT-N165B_DR|288633:0.00758,hAT-N165B_DR|1658828:0.01342)0.775:0.00139)0.810:0.00111,((hAT-N165B_DR|1378777:0.01089,(hAT-N165B_DR|62577:0.00771,hAT-N165B_DR|1461827:0.01612)0.799:0.00225)0.783:0.00106,((hAT-N165B_DR|782740:0.01796,(hAT-N165B_DR|288641:0.01742,(hAT-N165B_DR|288644:0.01260,hAT-N165B_DR|288643:0.01747)0.525:0.00183)0.464:0.00125)0.859:0.00293,(((hAT-N165B_DR|1247860:0.01116,hAT-N165B_DR|1116046:0.00842)0.995:0.00056,(((hAT-N165B_DR|1961890:0.01475,hAT-N165B_DR|1658839:0.01310)0.136:0.00193,(hAT-N165B_DR|1461817:0.01463,hAT-N165B_DR|1866003:0.01144)0.806:0.00055)0.906:0.00056,(hAT-N165B_DR|212961:0.00959,hAT-N165B_DR|1116055:0.00700)0.783:0.00055)0.873:0.00106)0.803:0.00106,hAT-N165B_DR|860757:0.00430)0.692:0.00099)0.203:0.00056)1.000:0.00056)0.106:0.00117,((hAT-N165B_DR|1866010:0.01362,hAT-N165B_DR|949379:0.01186)0.939:0.00055,(hAT-N165B_DR|369407:0.00949,hAT-N165B_DR|1865956:0.00891)0.773:0.00056)0.843:0.00091)1.000:0.00055,hAT-N165B_DR|139982:0.00872)0.000:0.00051)0.461:0.00056,hAT-N165B_DR|699640:0.00796)0.000:0.00056)0.096:0.00056)0.233:0.00056)0.000:0.00054,(((((((hAT-N165B_DR|452498:0.01333,(hAT-N165B_DR|288648:0.00496,hAT-N165B_DR|613868:0.01501)0.803:0.00098)0.000:0.00056,(hAT-N165B_DR|1038914:0.01226,(hAT-N165B_DR|1461814:0.01396,hAT-N165B_DR|1865964:0.01078)0.991:0.00119)1.000:0.00094)0.839:0.00104,(((((hAT-N165B_DR|62573:0.00421,hAT-N165B_DR|2084236:0.00531)0.953:0.00406,(hAT-N165B_DR|139990:0.01483,hAT-N165B_DR|613873:0.01298)0.165:0.00056)0.619:0.00055,((((((hAT-N165B_DR|139987:0.01465,hAT-N165B_DR|1658808:0.01042)0.387:0.00215,((((hAT-N165B_DR|212942:0.00737,(hAT-N165B_DR|1038920:0.01553,hAT-N165B_DR|2049893:0.01091)0.372:0.00055)0.795:0.00119,(hAT-N165B_DR|1116065:0.00366,hAT-N165B_DR|1759605:0.00960)0.889:0.00056)0.906:0.00097,(hAT-N165B_DR|1038924:0.00730,(hAT-N165B_DR|1759602:0.01092,hAT-N165B_DR|1759591:0.00976)0.892:0.00056)0.407:0.00104)1.000:0.00056,((hAT-N165B_DR|949364:0.00461,(hAT-N165B_DR|949373:0.00845,hAT-N165B_DR|949374:0.00862)0.881:0.00211)0.000:0.00055,hAT-N165B_DR|1116043:0.00768)0.782:0.00104)0.977:0.00064)1.000:0.00056,(hAT-N165B_DR|1865993:0.01298,((((((hAT-N165B_DR|1317864:0.01104,((hAT-N165B_DR|1378764:0.01301,hAT-N165B_DR|949350:0.00879)0.759:0.00089,(hAT-N165B_DR|1461790:0.01603,hAT-N165B_DR|699616:0.01166)0.112:0.00055)0.823:0.00184)0.889:0.00055,((hAT-N165B_DR|613881:0.01265,hAT-N165B_DR|1116049:0.00960)0.939:0.00440,(((((hAT-N165B_DR|452507:0.01505,(((hAT-N165B_DR|1038876:0.01083,hAT-N165B_DR|1116048:0.01508)0.164:0.00056,(hAT-N165B_DR|699621:0.01220,hAT-N165B_DR|1317867:0.01070)0.791:0.00105)0.757:0.00102,((hAT-N165B_DR|782710:0.01249,hAT-N165B_DR|699651:0.00720)0.859:0.00335,hAT-N165B_DR|2049883:0.01202)0.745:0.00139)0.821:0.00187)0.999:0.00103,hAT-N165B_DR|529923:0.01044)0.253:0.00110,hAT-N165B_DR|613898:0.00319)0.801:0.00105,(hAT-N165B_DR|782736:0.00874,hAT-N165B_DR|2049880:0.01455)0.683:0.00056)0.787:0.00103,((((hAT-N165B_DR|452484:0.01696,hAT-N165B_DR|2090784:0.00781)0.259:0.00115,(hAT-N165B_DR|2049889:0.00450,(hAT-N165B_DR|1759578:0.01107,hAT-N165B_DR|1759579:0.01862)0.793:0.00761)0.845:0.00055)0.889:0.00245,(((hAT-N165B_DR|1178780:0.01168,hAT-N165B_DR|860737:0.01387)0.765:0.00094,(hAT-N165B_DR|212956:0.01933,((hAT-N165B_DR|212955:0.01309,hAT-N165B_DR|699643:0.01006)0.775:0.00103,((((hAT-N165B_DR|2049870:0.02084,(hAT-N165B_DR|1378762:0.02367,hAT-N165B_DR|2114260:0.00427)0.000:0.00055)0.872:0.00350,hAT-N165B_DR|1178787:0.00704)0.970:0.00056,(((hAT-N165B_DR|1961865:0.01302,(hAT-N165B_DR|212958:0.01284,(hAT-N165B_DR|1658823:0.03678,(hAT-N165B_DR|529925:0.16645,hAT-N165B_DR|2049903:0.00348)0.757:0.02621)0.374:0.01236)0.351:0.00251)0.814:0.00131,(hAT-N165B_DR|613901:0.00056,(hAT-N165B_DR|1546866:0.00322,hAT-N165B_DR|1759603:0.13563)0.771:0.01019)0.420:0.00055)0.821:0.00056,(hAT-N165B_DR|1658835:0.02098,(hAT-N165B_DR|1658826:0.01482,hAT-N165B_DR|1658800:0.01883)0.678:0.00370)0.794:0.00056)0.474:0.00056)0.911:0.00077,(hAT-N165B_DR|529950:0.01852,(hAT-N165B_DR|288614:0.01030,hAT-N165B_DR|860759:0.00884)0.760:0.00116)0.405:0.00092)1.000:0.00056)0.246:0.00054)0.483:0.00056)0.261:0.00056,(hAT-N165B_DR|62582:0.01691,(hAT-N165B_DR|529921:0.00524,(hAT-N165B_DR|369383:0.01153,(hAT-N165B_DR|1461803:0.01220,hAT-N165B_DR|1759562:0.01563)0.972:0.00055)0.859:0.00115)0.713:0.00056)0.813:0.00101)0.000:0.00051)0.443:0.00056,(hAT-N165B_DR|949368:0.01826,hAT-N165B_DR|1038881:0.00748)0.762:0.00104)0.022:0.00056)0.329:0.00056)0.289:0.00056)0.000:0.00055,(hAT-N165B_DR|1658838:0.01761,hAT-N165B_DR|1759563:0.00630)0.873:0.00275)0.830:0.00110,hAT-N165B_DR|1658824:0.01522)0.000:0.00056,((hAT-N165B_DR|1378779:0.01285,(hAT-N165B_DR|62570:0.01061,(hAT-N165B_DR|369412:0.01045,hAT-N165B_DR|1658805:0.00580)0.843:0.00201)0.504:0.00052)0.682:0.00056,(((((hAT-N165B_DR|1461823:0.00965,(((((((hAT-N165B_DR|699645:0.00676,(hAT-N165B_DR|452488:0.00919,hAT-N165B_DR|2049886:0.01400)0.999:0.00052)0.870:0.00266,hAT-N165B_DR|2119201:0.01341)1.000:0.00162,(((hAT-N165B_DR|782744:0.01977,hAT-N165B_DR|949372:0.01389)0.204:0.00056,(hAT-N165B_DR|1759569:0.01660,(hAT-N165B_DR|529957:0.02633,hAT-N165B_DR|1865954:0.03027)0.795:0.00297)0.783:0.00135)0.171:0.00105,hAT-N165B_DR|1546859:0.01035)0.813:0.00056)0.228:0.00056,(((((hAT-N165B_DR|860751:0.00956,(hAT-N165B_DR|1116062:0.01533,hAT-N165B_DR|1461816:0.01435)0.519:0.00173)0.268:0.00056,((hAT-N165B_DR|1961874:0.01279,(hAT-N165B_DR|212947:0.00917,hAT-N165B_DR|1866002:0.00910)0.930:0.00084)1.000:0.00069,((hAT-N165B_DR|860749:0.01038,(hAT-N165B_DR|613874:0.01423,hAT-N165B_DR|2049890:0.01043)0.245:0.00133)0.779:0.00116,hAT-N165B_DR|1658834:0.00531)0.740:0.00056)0.850:0.00056)0.619:0.00056,(hAT-N165B_DR|860739:0.00844,(hAT-N165B_DR|369404:0.01696,(hAT-N165B_DR|369406:0.01065,hAT-N165B_DR|1865998:0.01558)0.283:0.00202)0.807:0.00198)0.821:0.00056)1.000:0.00056,hAT-N165B_DR|1961891:0.00639)1.000:0.00054,((((((hAT-N165B_DR|613871:0.02107,((hAT-N165B_DR|288649:0.01467,hAT-N165B_DR|1759559:0.01725)0.743:0.00251,(hAT-N165B_DR|1378787:0.01514,(hAT-N165B_DR|452508:0.00825,hAT-N165B_DR|1116063:0.00987)0.971:0.00056)0.997:0.00056)0.912:0.00066)0.406:0.00055,((hAT-N165B_DR|62583:0.01582,hAT-N165B_DR|369388:0.01495)0.751:0.00187,(hAT-N165B_DR|369416:0.01345,hAT-N165B_DR|1658814:0.01222)0.757:0.00406)0.777:0.00136)0.346:0.00056,((hAT-N165B_DR|1178775:0.01058,hAT-N165B_DR|949360:0.00807)0.898:0.00056,(((hAT-N165B_DR|949375:0.01174,(hAT-N165B_DR|1865960:0.01095,hAT-N165B_DR|1865963:0.01296)0.857:0.00297)0.846:0.00055,((hAT-N165B_DR|529933:0.00830,hAT-N165B_DR|1546876:0.01195)0.922:0.00055,(hAT-N165B_DR|2049872:0.00841,(hAT-N165B_DR|782705:0.01477,(((hAT-N165B_DR|860752:0.01218,((hAT-N165B_DR|212969:0.00105,hAT-N165B_DR|212970:0.00208)0.978:0.00718,(hAT-N165B_DR|1658832:0.01288,hAT-N165B_DR|1461820:0.01211)0.082:0.00121)0.089:0.00117)0.832:0.00054,(hAT-N165B_DR|1759598:0.01276,hAT-N165B_DR|1759586:0.01407)0.779:0.00131)0.000:0.00056,(hAT-N165B_DR|1961893:0.01481,(hAT-N165B_DR|369418:0.00750,hAT-N165B_DR|1038915:0.01979)0.742:0.00093)0.773:0.00076)0.478:0.00056)0.158:0.00054)0.629:0.00055)0.905:0.00114)0.779:0.00056,((hAT-N165B_DR|369403:0.01520,hAT-N165B_DR|782738:0.01230)0.200:0.00104,(hAT-N165B_DR|613887:0.01429,hAT-N165B_DR|1961867:0.01523)0.878:0.00423)0.929:0.00056)0.822:0.00107)0.762:0.00108)0.310:0.00056,hAT-N165B_DR|139986:0.01542)0.770:0.00110,(hAT-N165B_DR|369415:0.01526,hAT-N165B_DR|613872:0.03459)0.824:0.00296)0.693:0.00055,(hAT-N165B_DR|62596:0.01516,hAT-N165B_DR|1759601:0.01140)0.796:0.00142)0.571:0.00056)0.221:0.00056)0.138:0.00056,(hAT-N165B_DR|613897:0.01164,(((hAT-N165B_DR|1866005:0.00695,(hAT-N165B_DR|2049855:0.00808,((hAT-N165B_DR|1759566:0.00704,(hAT-N165B_DR|2049891:0.01859,hAT-N165B_DR|2049899:0.01890)0.748:0.00153)0.806:0.00248,hAT-N165B_DR|1866011:0.01193)0.446:0.00177)0.765:0.00177)0.780:0.00252,(hAT-N165B_DR|1378775:0.02397,hAT-N165B_DR|2049852:0.01221)0.409:0.00116)0.831:0.00064,(hAT-N165B_DR|1759588:0.00690,(((hAT-N165B_DR|452499:0.01895,hAT-N165B_DR|2049857:0.00935)0.758:0.00137,(hAT-N165B_DR|139984:0.00988,hAT-N165B_DR|2049868:0.01033)0.872:0.00393)0.222:0.00056,hAT-N165B_DR|1178764:0.01374)0.178:0.00056)0.651:0.00056)0.786:0.00104)0.804:0.00103)0.762:0.00056,((hAT-N165B_DR|699637:0.01779,hAT-N165B_DR|1178778:0.01533)0.760:0.00064,hAT-N165B_DR|1865965:0.00736)0.990:0.00055)0.079:0.00056,(((hAT-N165B_DR|782727:0.01826,hAT-N165B_DR|1038892:0.01724)0.459:0.00197,(hAT-N165B_DR|1759575:0.01889,hAT-N165B_DR|1178769:0.01451)0.830:0.00137)0.833:0.00055,((hAT-N165B_DR|529928:0.00213,hAT-N165B_DR|1317884:0.00056)0.990:0.02543,hAT-N165B_DR|452494:0.01265)0.783:0.00056)0.778:0.00106)0.333:0.00056)0.000:0.00056,((hAT-N165B_DR|1038878:0.01179,((hAT-N165B_DR|613882:0.01079,hAT-N165B_DR|1865968:0.01392)0.795:0.00106,hAT-N165B_DR|782737:0.00982)0.989:0.00056)0.991:0.00055,hAT-N165B_DR|1865999:0.00767)0.821:0.00106)0.369:0.00056,((hAT-N165B_DR|2049862:0.01676,(hAT-N165B_DR|782704:0.00929,hAT-N165B_DR|2089658:0.01276)0.771:0.00122)0.778:0.00091,(hAT-N165B_DR|1178786:0.01180,hAT-N165B_DR|1658817:0.00495)0.846:0.00352)0.648:0.00056)0.340:0.00056,((hAT-N165B_DR|1178791:0.00749,hAT-N165B_DR|1378785:0.00957)0.763:0.00114,(hAT-N165B_DR|1759574:0.01671,(hAT-N165B_DR|1247863:0.01215,(hAT-N165B_DR|860736:0.00543,hAT-N165B_DR|1759561:0.00695)0.351:0.00090)0.792:0.00117)0.846:0.00055)0.886:0.00222)0.461:0.00056,hAT-N165B_DR|949378:0.01512)0.000:0.00055)0.000:0.00056)0.543:0.00056,(hAT-N165B_DR|212971:0.01176,hAT-N165B_DR|369417:0.01205)0.863:0.00326)0.000:0.00056)0.367:0.00056)0.000:0.00056,(hAT-N165B_DR|62579:0.01725,hAT-N165B_DR|1865967:0.00842)0.764:0.00103)0.291:0.00056,(hAT-N165B_DR|1178774:0.01190,hAT-N165B_DR|1178789:0.00538)0.768:0.00094)0.303:0.00056,((hAT-N165B_DR|288621:0.01102,(hAT-N165B_DR|140005:0.00943,((hAT-N165B_DR|1317879:0.01165,(hAT-N165B_DR|1865990:0.00985,hAT-N165B_DR|452509:0.01324)0.838:0.00055)0.711:0.00220,(hAT-N165B_DR|1961895:0.01457,hAT-N165B_DR|782716:0.02733)0.625:0.00056)0.875:0.00600)0.890:0.00062)0.921:0.00343,(hAT-N165B_DR|1658841:0.01529,hAT-N165B_DR|2049882:0.01522)0.887:0.00053)0.796:0.00161)0.000:0.00056)0.300:0.00056,((((hAT-N165B_DR|288646:0.01033,(hAT-N165B_DR|1658820:0.00878,hAT-N165B_DR|288645:0.01511)0.615:0.00056)0.995:0.00084,hAT-N165B_DR|860738:0.01703)0.000:0.00068,((hAT-N165B_DR|1461819:0.01541,hAT-N165B_DR|1546880:0.02309)0.720:0.00366,hAT-N165B_DR|2049878:0.03114)0.303:0.00341)0.735:0.00277,((hAT-N165B_DR|1038922:0.00741,(hAT-N165B_DR|1759596:0.01401,(hAT-N165B_DR|140012:0.01592,hAT-N165B_DR|2049853:0.01199)0.999:0.00059)1.000:0.00051)0.874:0.00056,((hAT-N165B_DR|782708:0.01277,hAT-N165B_DR|1038869:0.01094)0.832:0.00084,(hAT-N165B_DR|1178768:0.00954,(hAT-N165B_DR|699641:0.01069,hAT-N165B_DR|1759604:0.01819)0.642:0.00123)0.401:0.00100)0.131:0.00056)1.000:0.00056)0.880:0.00092)0.126:0.00056,(((hAT-N165B_DR|140009:0.01517,(((hAT-N165B_DR|1865961:0.01193,(hAT-N165B_DR|1038868:0.01363,hAT-N165B_DR|1461822:0.01172)0.403:0.00105)0.704:0.00056,(((hAT-N165B_DR|1866006:0.01520,hAT-N165B_DR|139988:0.01849)0.215:0.00055,(hAT-N165B_DR|613894:0.01618,hAT-N165B_DR|949365:0.00850)0.790:0.00353)0.935:0.00056,(((((hAT-N165B_DR|529952:0.01674,hAT-N165B_DR|782726:0.01175)0.693:0.00083,((hAT-N165B_DR|860735:0.01130,(hAT-N165B_DR|212962:0.01086,hAT-N165B_DR|1116037:0.01354)0.791:0.00055)0.784:0.00264,(hAT-N165B_DR|62567:0.01571,(hAT-N165B_DR|212972:0.01233,hAT-N165B_DR|369409:0.02048)0.837:0.00272)0.884:0.00267)0.817:0.00201)0.644:0.00056,hAT-N165B_DR|1116042:0.01327)0.958:0.00056,((((hAT-N165B_DR|949370:0.00664,hAT-N165B_DR|2049864:0.01177)0.258:0.00056,(((hAT-N165B_DR|1759572:0.01300,hAT-N165B_DR|1961900:0.00760)0.846:0.00188,(hAT-N165B_DR|1759582:0.01179,hAT-N165B_DR|1461826:0.00751)0.750:0.00107)0.804:0.00106,(hAT-N165B_DR|452504:0.00968,hAT-N165B_DR|860756:0.01386)0.786:0.00055)0.737:0.00104)0.810:0.00117,hAT-N165B_DR|2110773:0.00837)0.728:0.00113,hAT-N165B_DR|369380:0.01052)0.549:0.00055)0.391:0.00055,hAT-N165B_DR|1658849:0.00844)0.450:0.00056)0.199:0.00056)0.633:0.00055,(hAT-N165B_DR|62590:0.01010,(hAT-N165B_DR|1378756:0.01030,((hAT-N165B_DR|1038912:0.01178,(hAT-N165B_DR|1247851:0.00888,(hAT-N165B_DR|288632:0.01296,hAT-N165B_DR|1178784:0.00776)0.902:0.00325)0.905:0.00329)0.863:0.00237,((hAT-N165B_DR|369393:0.01063,hAT-N165B_DR|1038883:0.00951)0.743:0.00103,(((hAT-N165B_DR|140004:0.00731,hAT-N165B_DR|288636:0.00636)0.697:0.00055,hAT-N165B_DR|1461805:0.01107)0.662:0.00056,hAT-N165B_DR|949351:0.00883)0.796:0.00055)0.810:0.00105)0.835:0.00056)0.416:0.00104)0.830:0.00164)1.000:0.00055)0.576:0.00056,(hAT-N165B_DR|369384:0.00435,(hAT-N165B_DR|782733:0.00978,hAT-N165B_DR|1247871:0.00860)0.784:0.00210)0.945:0.00055)0.975:0.00055,hAT-N165B_DR|1378772:0.01824)0.000:0.00055)0.665:0.00056)0.798:0.00056,(((((((hAT-N165B_DR|1116064:0.01100,hAT-N165B_DR|1658801:0.00758)0.865:0.00056,hAT-N165B_DR|369379:0.00958)0.983:0.00056,(hAT-N165B_DR|1116040:0.00767,hAT-N165B_DR|1461813:0.01294)0.784:0.00355)0.986:0.00056,(((hAT-N165B_DR|1961871:0.01853,(hAT-N165B_DR|1546878:0.01851,hAT-N165B_DR|1658806:0.00558)0.058:0.00078)0.973:0.00215,hAT-N165B_DR|1116066:0.01510)0.941:0.00055,hAT-N165B_DR|1247849:0.00753)0.973:0.00056)0.446:0.00104,((hAT-N165B_DR|1317865:0.01396,(hAT-N165B_DR|1038902:0.00851,hAT-N165B_DR|2049898:0.00646)0.377:0.00200)0.894:0.00069,(hAT-N165B_DR|369414:0.01239,hAT-N165B_DR|1658810:0.01694)0.342:0.00236)1.000:0.00055)0.808:0.00056,hAT-N165B_DR|288615:0.00923)0.746:0.00088,((((hAT-N165B_DR|1178765:0.01209,hAT-N165B_DR|369401:0.01529)0.834:0.00090,(hAT-N165B_DR|699631:0.01078,hAT-N165B_DR|1546867:0.00961)0.926:0.00411)0.930:0.00055,(hAT-N165B_DR|1461824:0.00851,(hAT-N165B_DR|529922:0.00960,((hAT-N165B_DR|860747:0.01171,hAT-N165B_DR|1317863:0.00696)0.821:0.00172,((((hAT-N165B_DR|1116060:0.01205,((hAT-N165B_DR|369394:0.00509,(hAT-N165B_DR|1378784:0.00956,hAT-N165B_DR|1461799:0.00745)0.321:0.00055)0.684:0.00104,hAT-N165B_DR|369411:0.00932)0.755:0.00105)0.862:0.00056,((hAT-N165B_DR|1378768:0.01435,(hAT-N165B_DR|529924:0.00918,hAT-N165B_DR|2107601:0.01158)0.836:0.00237)0.091:0.00056,((hAT-N165B_DR|529954:0.00647,(((((hAT-N165B_DR|452487:0.00976,hAT-N165B_DR|949356:0.01188)0.854:0.00209,hAT-N165B_DR|452483:0.01296)0.949:0.00051,hAT-N165B_DR|369400:0.01003)0.999:0.00054,((((hAT-N165B_DR|1317873:0.00991,(((hAT-N165B_DR|1317880:0.00655,(hAT-N165B_DR|613902:0.00804,hAT-N165B_DR|2100489:0.00230)0.783:0.00112)0.903:0.00423,hAT-N165B_DR|1378780:0.00626)0.844:0.00055,(hAT-N165B_DR|212964:0.00800,hAT-N165B_DR|1247867:0.00932)0.751:0.00128)0.733:0.00103)0.131:0.00055,hAT-N165B_DR|288624:0.00532)0.248:0.00056,(hAT-N165B_DR|62591:0.00743,hAT-N165B_DR|452486:0.00211)0.792:0.00104)0.201:0.00056,(hAT-N165B_DR|949357:0.01158,hAT-N165B_DR|2049896:0.00850)0.745:0.00114)0.454:0.00056)0.000:0.00056,(hAT-N165B_DR|62571:0.00623,hAT-N165B_DR|1378783:0.01197)0.769:0.00120)0.252:0.00056)0.374:0.00056,((((hAT-N165B_DR|699644:0.01093,hAT-N165B_DR|1116050:0.00511)0.738:0.00129,hAT-N165B_DR|1865977:0.01302)0.758:0.00092,(hAT-N165B_DR|782707:0.00955,hAT-N165B_DR|1317877:0.01165)0.209:0.00056)1.000:0.00056,hAT-N165B_DR|1247855:0.00526)0.923:0.00064)0.628:0.00056)0.249:0.00056)0.425:0.00108,((((hAT-N165B_DR|1759560:0.01017,hAT-N165B_DR|2049865:0.01290)0.967:0.00056,(hAT-N165B_DR|2049869:0.00839,(hAT-N165B_DR|62576:0.00574,hAT-N165B_DR|1865987:0.00285)0.793:0.00056)0.866:0.00056)0.862:0.00056,((hAT-N165B_DR|699635:0.00870,hAT-N165B_DR|1546863:0.01201)0.932:0.00432,hAT-N165B_DR|860746:0.01006)0.783:0.00076)0.000:0.00056,(((hAT-N165B_DR|782724:0.01092,hAT-N165B_DR|1961898:0.00606)0.794:0.00121,(hAT-N165B_DR|62592:0.00931,hAT-N165B_DR|529947:0.01404)0.784:0.00145)0.524:0.00056,(hAT-N165B_DR|699647:0.00868,hAT-N165B_DR|1461794:0.00969)0.853:0.00214)0.000:0.00056)0.651:0.00056)0.722:0.00100,(hAT-N165B_DR|782701:0.00846,(hAT-N165B_DR|1378786:0.01112,hAT-N165B_DR|949376:0.01619)0.373:0.00079)0.781:0.00110)0.796:0.00056)0.808:0.00106)0.000:0.00056)0.848:0.00107)0.757:0.00056,(((hAT-N165B_DR|949348:0.01179,(hAT-N165B_DR|1759606:0.01198,hAT-N165B_DR|1865988:0.00690)0.808:0.00132)0.806:0.00169,(((hAT-N165B_DR|1038923:0.01217,hAT-N165B_DR|1658850:0.00912)0.671:0.00069,(hAT-N165B_DR|1759595:0.01173,hAT-N165B_DR|613877:0.00525)0.000:0.00054)0.913:0.00206,hAT-N165B_DR|1038908:0.01419)0.132:0.00056)0.962:0.00056,hAT-N165B_DR|1961872:0.01459)0.924:0.00056)0.928:0.00309)0.625:0.00056)0.817:0.00112,hAT-N165B_DR|1658809:0.01189)0.592:0.00056,((hAT-N165B_DR|1247869:0.00524,(hAT-N165B_DR|1116039:0.00464,hAT-N165B_DR|1247870:0.01167)0.762:0.00106)0.810:0.00106,(hAT-N165B_DR|1247848:0.01829,(hAT-N165B_DR|1178771:0.02822,hAT-N165B_DR|782709:0.00626)0.304:0.00132)0.788:0.00105)0.798:0.00106)0.000:0.00052,(hAT-N165B_DR|62597:0.00748,(hAT-N165B_DR|529939:0.02259,(hAT-N165B_DR|782741:0.01756,hAT-N165B_DR|1038910:0.00779)0.472:0.00055)0.048:0.00056)0.817:0.00104)0.795:0.00115)0.826:0.00114,((hAT-N165B_DR|529938:0.01541,hAT-N165B_DR|1461795:0.00570)0.796:0.00068,(hAT-N165B_DR|1961897:0.00659,(hAT-N165B_DR|1247865:0.00960,((hAT-N165B_DR|1658802:0.01289,((hAT-N165B_DR|1865975:0.00518,hAT-N165B_DR|1865976:0.00832)0.838:0.00399,(hAT-N165B_DR|782715:0.00236,hAT-N165B_DR|1038907:0.00361)0.959:0.00600)0.515:0.00177)0.980:0.00055,(hAT-N165B_DR|1178766:0.00987,hAT-N165B_DR|1461796:0.01222)0.433:0.00375)0.833:0.00132)0.655:0.00056)0.876:0.00053)0.075:0.00056)0.835:0.00111)0.947:0.00056,(((hAT-N165B_DR|949380:0.00429,(hAT-N165B_DR|1038925:0.00818,hAT-N165B_DR|1658803:0.00427)0.334:0.00056)0.894:0.00054,hAT-N165B_DR|699649:0.00955)0.193:0.00114,(hAT-N165B_DR|1378757:0.00830,hAT-N165B_DR|2108686:0.01316)0.963:0.00055)0.759:0.00090)0.065:0.00111,(((((hAT-N165B_DR|1116047:0.00431,(hAT-N165B_DR|529953:0.00426,hAT-N165B_DR|1116036:0.00761)0.786:0.00104)0.792:0.00105,(((((hAT-N165B_DR|1461789:0.00866,(hAT-N165B_DR|1247858:0.01466,(hAT-N165B_DR|1038890:0.01318,(hAT-N165B_DR|2049854:0.00339,(hAT-N165B_DR|1658831:0.00112,(hAT-N165B_DR|1178781:0.00225,hAT-N165B_DR|2102276:0.00565)0.000:0.00056)0.795:0.00112)0.993:0.01025)0.779:0.00263)0.082:0.00119)0.278:0.00077,(hAT-N165B_DR|1546873:0.01504,(hAT-N165B_DR|62563:0.02180,hAT-N165B_DR|62564:0.00840)0.962:0.00935)0.581:0.00353)0.971:0.00056,(hAT-N165B_DR|62588:0.00222,hAT-N165B_DR|1759573:0.00631)0.961:0.00717)0.891:0.00055,((hAT-N165B_DR|949345:0.00855,hAT-N165B_DR|1178790:0.00901)0.889:0.00435,(hAT-N165B_DR|1038895:0.01210,(hAT-N165B_DR|1461810:0.00431,hAT-N165B_DR|782725:0.00936)0.000:0.00056)0.842:0.00196)0.790:0.00149)0.977:0.00063,hAT-N165B_DR|1658815:0.00505)1.000:0.00052)0.915:0.00056,(hAT-N165B_DR|212943:0.00441,(((((hAT-N165B_DR|949369:0.00747,(hAT-N165B_DR|949353:0.00561,hAT-N165B_DR|2049894:0.01093)0.462:0.00214)0.801:0.00116,(hAT-N165B_DR|949363:0.00527,hAT-N165B_DR|1247868:0.00860)0.873:0.00056)0.634:0.00056,hAT-N165B_DR|140010:0.00524)0.847:0.00113,(hAT-N165B_DR|1961880:0.00881,(hAT-N165B_DR|699634:0.01457,hAT-N165B_DR|1759589:0.01903)0.988:0.00163)1.000:0.00055)0.852:0.00115,(hAT-N165B_DR|1038872:0.00644,(hAT-N165B_DR|1865955:0.01415,(hAT-N165B_DR|613899:0.00874,((hAT-N165B_DR|212966:0.00327,hAT-N165B_DR|1461788:0.00842)0.746:0.00148,(hAT-N165B_DR|1865991:0.00728,(hAT-N165B_DR|529944:0.00665,hAT-N165B_DR|1546858:0.01337)0.746:0.00141)0.114:0.00107)0.813:0.00178)0.434:0.00098)0.063:0.00055)0.793:0.00102)0.922:0.00056)0.726:0.00056)0.442:0.00108,(((((((hAT-N165B_DR|288635:0.00756,hAT-N165B_DR|1038903:0.00755)0.766:0.00056,((hAT-N165B_DR|949371:0.00971,((hAT-N165B_DR|613892:0.00253,hAT-N165B_DR|1865966:0.00830)0.410:0.00107,(hAT-N165B_DR|1378778:0.00661,hAT-N165B_DR|949358:0.00658)0.837:0.00060)0.911:0.00252)0.000:0.00056,hAT-N165B_DR|1038901:0.00535)0.815:0.00107)0.000:0.00055,(hAT-N165B_DR|1865978:0.00107,(hAT-N165B_DR|369396:0.00357,hAT-N165B_DR|1378774:0.01086)0.805:0.00115)0.947:0.00348)0.357:0.00173,hAT-N165B_DR|212948:0.00661)0.791:0.00168,(hAT-N165B_DR|369399:0.00287,(hAT-N165B_DR|1378755:0.00754,hAT-N165B_DR|212957:0.00215)0.927:0.00405)0.804:0.00056)0.827:0.00113,(((hAT-N165B_DR|1658843:0.00977,(hAT-N165B_DR|62566:0.00747,(((((((hAT-N165B_DR|62598:0.0,hAT-N165B_DR|1116057:0.0):0.00107,(hAT-N165B_DR|613883:0.00897,hAT-N165B_DR|1865957:0.00757)0.789:0.00123)0.000:0.00056,(((hAT-N165B_DR|1461811:0.00056,(hAT-N165B_DR|529943:0.01089,(hAT-N165B_DR|1038870:0.00056,hAT-N165B_DR|1038871:0.00056)0.998:0.01589)0.766:0.00114)0.817:0.00110,(hAT-N165B_DR|782723:0.00409,hAT-N165B_DR|1865970:0.00107)0.807:0.00133)0.309:0.00056,hAT-N165B_DR|782735:0.00056)0.877:0.00110)0.363:0.00056,(hAT-N165B_DR|288629:0.00214,(hAT-N165B_DR|1658833:0.00108,hAT-N165B_DR|62589:0.00108)0.000:0.00056)0.978:0.00533)0.236:0.00056,(hAT-N165B_DR|1658847:0.00305,hAT-N165B_DR|1116051:0.01312)0.709:0.00056)0.641:0.00055,hAT-N165B_DR|1546874:0.01563)0.896:0.00244,(((hAT-N165B_DR|452512:0.00748,hAT-N165B_DR|529949:0.00771)0.786:0.00118,(hAT-N165B_DR|140014:0.00521,hAT-N165B_DR|1461808:0.00977)0.953:0.00055)0.421:0.00056,hAT-N165B_DR|782745:0.01080)0.800:0.00103)0.285:0.00056)0.518:0.00121)0.000:0.00056,hAT-N165B_DR|2049901:0.00430)0.779:0.00123,(hAT-N165B_DR|699614:0.01321,(hAT-N165B_DR|699613:0.01031,hAT-N165B_DR|2049892:0.00968)0.767:0.00093)0.854:0.00179)0.787:0.00055)0.271:0.00056,hAT-N165B_DR|369408:0.00321)0.246:0.00056)0.813:0.00056,(((((hAT-N165B_DR|2116349:0.00718,(hAT-N165B_DR|529945:0.00592,(hAT-N165B_DR|1178763:0.00527,(hAT-N165B_DR|2049895:0.00533,hAT-N165B_DR|699625:0.00657)0.273:0.00101)0.839:0.00068)0.561:0.00116)0.850:0.00184,hAT-N165B_DR|613888:0.01229)0.764:0.00107,((hAT-N165B_DR|452491:0.01108,hAT-N165B_DR|1759583:0.00630)0.742:0.00141,hAT-N165B_DR|1759581:0.00582)0.782:0.00118)0.804:0.00132,(hAT-N165B_DR|1317868:0.00778,((hAT-N165B_DR|782732:0.00561,(hAT-N165B_DR|369382:0.00908,(hAT-N165B_DR|212941:0.00932,hAT-N165B_DR|949349:0.01727)0.483:0.00339)0.665:0.00056)0.790:0.00161,hAT-N165B_DR|62587:0.00798)0.759:0.00084)0.722:0.00109)0.707:0.00056,(hAT-N165B_DR|140011:0.00226,hAT-N165B_DR|212959:0.00760)0.849:0.00212)0.819:0.00135)0.991:0.00052)0.870:0.00086)0.746:0.00056)0.187:0.00056,((hAT-N165B_DR|782711:0.00398,hAT-N165B_DR|529936:0.00329)0.061:0.00056,(hAT-N165B_DR|1658816:0.00542,hAT-N165B_DR|1961899:0.00630)0.785:0.00121)0.666:0.00056)0.906:0.00055,hAT-N165B_DR|1038893:0.01344)0.491:0.00055,(hAT-N165B_DR|860750:0.00669,hAT-N165B_DR|1961873:0.00888)0.858:0.00213)0.084:0.00055)0.937:0.00068,(hAT-N165B_DR|62593:0.00794,hAT-N165B_DR|1759597:0.00933)0.781:0.00320)0.985:0.00056)0.629:0.00056,hAT-N165B_DR|2049876:0.00854)0.228:0.00056)0.000:0.00056)0.235:0.00056,(((hAT-N165B_DR|949377:0.00107,(hAT-N165B_DR|613869:0.00105,hAT-N165B_DR|860740:0.00056)0.813:0.00104)0.898:0.00212,((hAT-N165B_DR|613896:0.00361,((hAT-N165B_DR|452505:0.00106,hAT-N165B_DR|1038877:0.00056)0.968:0.00066,((hAT-N165B_DR|212950:0.00056,((hAT-N165B_DR|782717:0.0,hAT-N165B_DR|1961881:0.0):0.00056,hAT-N165B_DR|1759564:0.00319)0.000:0.00056)0.893:0.00056,hAT-N165B_DR|782703:0.00962)0.861:0.00055)0.640:0.00213)0.896:0.00278,(hAT-N165B_DR|62586:0.00321,hAT-N165B_DR|1546872:0.00320)0.901:0.00211)0.809:0.00105)0.903:0.00209,(hAT-N165B_DR|1759565:0.00752,(hAT-N165B_DR|1546861:0.00213,(hAT-N165B_DR|140000:0.00056,hAT-N165B_DR|288625:0.00108)0.811:0.00108)0.795:0.00107)0.808:0.00108)0.811:0.00105)0.230:0.00056)0.733:0.00056,(hAT-N165B_DR|529942:0.00056,hAT-N165B_DR|1961870:0.00536)0.828:0.00104)0.655:0.00056);
```
