## Supplementary Data 2 for "A genomic portrait of zebrafish transposable elements and their spatiotemporal embryonic expression": hAT-N166_DR.mafft.nwk

```
(((((((hAT-N166_DR|1325719:0.41843,(hAT-N166_DR|624759:0.10173,hAT-N166_DR|1186336:0.08748)0.237:0.24202)0.899:0.08595,(hAT-N166_DR|462302:0.20951,(hAT-N166_DR|73030:0.31205,hAT-N166_DR|869696:0.07719)0.315:0.04455)0.714:0.02122)0.166:0.01181,(((hAT-N166_DR|2088266:0.31455,(hAT-N166_DR|1125124:0.21315,(hAT-N166_DR|73049:0.07620,hAT-N166_DR|960645:0.15987)0.454:0.14609)0.746:0.04550)0.821:0.03977,((hAT-N166_DR|539187:0.00068,hAT-N166_DR|710009:0.37091)0.450:0.23766,(hAT-N166_DR|221713:0.40652,hAT-N166_DR|539192:0.10492)0.524:0.10003)0.451:0.00068)0.832:0.03515,((hAT-N166_DR|1879890:0.19962,hAT-N166_DR|709999:0.27772)0.815:0.05142,hAT-N166_DR|1473913:0.31747)0.815:0.00098)0.826:0.01927)0.576:0.00701,(hAT-N166_DR|379532:0.23906,hAT-N166_DR|148914:0.28179)0.938:0.07813)0.844:0.02340,(((((((((((hAT-N166_DR|221741:0.00069,hAT-N166_DR|1557150:0.47283)0.496:0.16296,(hAT-N166_DR|710004:0.54828,hAT-N166_DR|148940:0.33171)0.824:0.18647)0.811:0.12188,(hAT-N166_DR|1879910:0.53962,(hAT-N166_DR|624764:0.00068,hAT-N166_DR|1672689:0.24217)0.849:0.44641)0.208:0.05972)0.088:0.00068,hAT-N166_DR|1049560:0.21015)0.835:0.07249,((hAT-N166_DR|221753:0.16349,hAT-N166_DR|539162:0.30603)0.826:0.07160,((hAT-N166_DR|1257021:0.47640,hAT-N166_DR|1879895:0.27352)0.792:0.15645,(hAT-N166_DR|1770487:0.12487,hAT-N166_DR|1879931:0.60679)0.700:0.06796)0.944:0.09319)0.000:0.01243)0.764:0.01787,((((hAT-N166_DR|1770497:0.26995,(hAT-N166_DR|1125121:0.33880,hAT-N166_DR|1385906:0.35409)0.593:0.02342)0.678:0.02747,hAT-N166_DR|73057:0.27426)0.722:0.01330,(hAT-N166_DR|297681:0.52815,(hAT-N166_DR|1385911:0.21690,hAT-N166_DR|1672679:0.51241)0.040:0.01529)0.726:0.03074)0.926:0.04909,(((hAT-N166_DR|1385909:0.34170,(hAT-N166_DR|960644:0.21049,(hAT-N166_DR|539179:0.33102,hAT-N166_DR|869692:0.32693)0.478:0.00081)0.610:0.02852)0.079:0.00620,hAT-N166_DR|1325718:0.36605)0.049:0.00885,((hAT-N166_DR|1325723:0.30853,(hAT-N166_DR|1125127:0.58558,hAT-N166_DR|1473909:0.10254)0.484:0.31301)0.696:0.13609,(hAT-N166_DR|1672687:0.30719,((hAT-N166_DR|462286:0.25864,(hAT-N166_DR|1257005:0.16924,hAT-N166_DR|792331:0.16900)0.750:0.05004)0.521:0.05972,hAT-N166_DR|1125105:0.63437)0.345:0.01826)0.661:0.07011)0.805:0.06056)0.742:0.03323)0.666:0.00374)0.000:0.00068,((((hAT-N166_DR|2060202:0.30020,(hAT-N166_DR|1672691:0.24537,hAT-N166_DR|221736:0.23706)0.929:0.05513)0.711:0.01456,(((((((hAT-N166_DR|73046:0.26440,hAT-N166_DR|73040:0.12236)0.904:0.14275,hAT-N166_DR|2060182:0.26132)0.825:0.03038,((hAT-N166_DR|2060179:0.32320,(hAT-N166_DR|792316:0.40542,hAT-N166_DR|297677:0.40999)0.077:0.01409)0.586:0.25866,hAT-N166_DR|1972289:0.21323)0.713:0.04939)0.106:0.00064,(hAT-N166_DR|539166:0.36017,(hAT-N166_DR|710019:0.27343,(hAT-N166_DR|1879934:0.26140,hAT-N166_DR|1125110:0.43827)0.670:0.04584)0.879:0.04370)0.753:0.01587)0.882:0.03407,((hAT-N166_DR|148910:0.31993,(hAT-N166_DR|148903:0.08619,hAT-N166_DR|148938:0.06158)0.836:0.15912)0.347:0.03178,(hAT-N166_DR|148942:0.28261,hAT-N166_DR|221728:0.33304)0.805:0.05799)0.459:0.01146)0.598:0.00513,((hAT-N166_DR|73044:0.41401,hAT-N166_DR|1879935:0.36633)0.685:0.01554,(hAT-N166_DR|73016:0.30389,(hAT-N166_DR|960641:0.39077,((hAT-N166_DR|379529:0.28271,hAT-N166_DR|869713:0.19361)0.042:0.01922,((hAT-N166_DR|148929:0.16577,hAT-N166_DR|624779:0.41886)0.853:0.12793,hAT-N166_DR|1672681:0.44599)0.640:0.06839)0.713:0.01365)0.775:0.01731)0.766:0.01909)0.840:0.02488)0.088:0.00472,(((hAT-N166_DR|1325722:0.52929,(hAT-N166_DR|1186339:0.44563,hAT-N166_DR|869700:0.33479)0.483:0.06955)0.785:0.09169,(((((hAT-N166_DR|297683:0.37064,(hAT-N166_DR|297690:0.20390,hAT-N166_DR|710031:0.10500)0.067:0.00435)0.774:0.03151,hAT-N166_DR|148905:0.21943)0.803:0.04387,hAT-N166_DR|960637:0.47916)0.655:0.01126,hAT-N166_DR|539175:0.30114)0.242:0.00068,((((hAT-N166_DR|73018:0.03279,hAT-N166_DR|1186337:0.11504)0.760:0.29473,(hAT-N166_DR|73048:0.27251,hAT-N166_DR|1672686:0.30149)0.401:0.01842)0.714:0.01227,hAT-N166_DR|221749:0.27691)0.020:0.00675,hAT-N166_DR|1770483:0.46378)0.791:0.01679)0.096:0.00066)0.818:0.01544,((hAT-N166_DR|1049565:0.30359,(hAT-N166_DR|221716:0.42255,(hAT-N166_DR|1972281:0.23068,(hAT-N166_DR|539164:0.00069,hAT-N166_DR|624762:0.13418)0.986:0.29373)0.769:0.04732)0.736:0.04035)0.655:0.01032,(hAT-N166_DR|221748:0.27792,(hAT-N166_DR|73026:0.38452,hAT-N166_DR|710008:0.26010)0.706:0.05759)0.687:0.01960)0.887:0.04147)0.698:0.00157)0.411:0.00069)0.850:0.02911,((((hAT-N166_DR|1557176:0.36158,(hAT-N166_DR|1473900:0.35150,(hAT-N166_DR|1672713:0.37978,hAT-N166_DR|869698:0.27460)0.216:0.02254)0.554:0.01669)0.772:0.03103,((hAT-N166_DR|379522:0.08154,hAT-N166_DR|297668:0.29297)0.965:0.24880,((hAT-N166_DR|73051:0.19017,hAT-N166_DR|1049534:0.16485)0.871:0.07428,hAT-N166_DR|1049559:0.33882)0.675:0.01763)0.840:0.03304)0.868:0.02854,(((((hAT-N166_DR|73052:0.27264,hAT-N166_DR|1879936:0.24735)0.850:0.06465,(hAT-N166_DR|710028:0.23694,hAT-N166_DR|792312:0.23618)0.869:0.06506)0.730:0.01286,(hAT-N166_DR|1770498:0.32932,(hAT-N166_DR|297688:0.18980,(hAT-N166_DR|1049541:0.28606,(hAT-N166_DR|624757:0.02063,hAT-N166_DR|1186341:0.11365)0.604:0.17792)0.694:0.02935)0.680:0.00085)0.860:0.02574)0.412:0.00069,(((hAT-N166_DR|1473888:0.22833,(hAT-N166_DR|709997:0.20127,hAT-N166_DR|1972284:0.38002)0.792:0.07088)0.506:0.00792,hAT-N166_DR|1972287:0.26955)0.782:0.03414,((hAT-N166_DR|710026:0.29173,(hAT-N166_DR|148937:0.26642,hAT-N166_DR|221744:0.74703)0.760:0.21584)0.899:0.11695,((((hAT-N166_DR|709996:0.23182,hAT-N166_DR|1473917:0.23839)0.280:0.03208,hAT-N166_DR|1770481:0.27144)0.858:0.04244,(hAT-N166_DR|1770472:0.30714,(hAT-N166_DR|624760:0.14248,(hAT-N166_DR|624776:0.47214,hAT-N166_DR|2060207:0.06494)0.521:0.23918)0.794:0.15269)0.833:0.04788)0.073:0.00068,(hAT-N166_DR|1473882:0.40736,hAT-N166_DR|709998:0.28484)0.742:0.05227)0.654:0.00720)0.697:0.00592)0.833:0.02218)0.820:0.02485,(hAT-N166_DR|2060197:0.16219,hAT-N166_DR|148907:0.28190)0.880:0.03734)0.482:0.01021)0.682:0.00232,(((hAT-N166_DR|710005:0.27561,(hAT-N166_DR|1186343:0.62289,hAT-N166_DR|1972275:0.37558)0.280:0.04158)0.811:0.06533,((hAT-N166_DR|221740:0.42533,hAT-N166_DR|148935:0.17107)0.438:0.02712,((hAT-N166_DR|221738:0.34268,hAT-N166_DR|462306:0.30020)0.708:0.04261,(hAT-N166_DR|1557172:0.35297,hAT-N166_DR|539184:0.36601)0.746:0.02677)0.759:0.01435)0.755:0.01296)0.759:0.00729,(((((hAT-N166_DR|1325742:0.27379,hAT-N166_DR|1473905:0.31600)0.294:0.03140,(hAT-N166_DR|539168:0.24231,hAT-N166_DR|1672710:0.33661)0.700:0.02976)0.617:0.00735,hAT-N166_DR|462284:0.27698)0.397:0.00933,(hAT-N166_DR|1049544:0.42068,hAT-N166_DR|1557168:0.27083)0.815:0.04402)0.734:0.00277,((hAT-N166_DR|1186325:0.26273,(hAT-N166_DR|1049562:0.18334,hAT-N166_DR|462301:0.20191)0.747:0.05577)0.769:0.02103,((hAT-N166_DR|148941:0.44536,(hAT-N166_DR|1972273:0.04299,hAT-N166_DR|1972274:0.04485)0.992:0.19880)0.815:0.06202,(hAT-N166_DR|1770501:0.32729,(hAT-N166_DR|297686:0.31314,hAT-N166_DR|148928:0.25003)0.789:0.02278)0.207:0.01642)0.046:0.00067)0.805:0.00068)0.715:0.00605)0.749:0.00458)0.587:0.02830)0.856:0.00063,((hAT-N166_DR|379535:0.13100,hAT-N166_DR|1325720:0.25841)0.065:0.00739,hAT-N166_DR|1125128:0.30529)0.917:0.10365)0.829:0.02943)0.841:0.01407,(((hAT-N166_DR|379544:0.33937,(hAT-N166_DR|221735:0.22216,hAT-N166_DR|539186:0.11368)0.300:0.14619)0.877:0.08109,((((hAT-N166_DR|1049563:0.17428,(hAT-N166_DR|297674:0.00068,hAT-N166_DR|869714:0.36196)0.751:0.12720)0.875:0.35871,hAT-N166_DR|2060188:0.21720)0.478:0.00068,(hAT-N166_DR|1879926:0.28913,hAT-N166_DR|2083457:0.26153)0.409:0.05028)0.502:0.01462,hAT-N166_DR|379543:0.49117)0.370:0.00747)0.282:0.01386,hAT-N166_DR|1770480:0.37535)0.286:0.00299)0.617:0.00068,((hAT-N166_DR|710030:0.11740,hAT-N166_DR|1672665:0.00627)0.414:0.36795,(((hAT-N166_DR|73037:0.55925,(hAT-N166_DR|710002:0.22293,hAT-N166_DR|2096599:0.47465)0.000:0.00065)0.879:0.44996,(hAT-N166_DR|1186342:0.53581,(hAT-N166_DR|73017:0.18450,hAT-N166_DR|1125090:0.35500)0.452:0.08880)0.393:0.04443)0.896:0.20050,((((hAT-N166_DR|792328:0.25866,(hAT-N166_DR|1125103:0.27260,((hAT-N166_DR|221730:0.81433,hAT-N166_DR|1325712:0.52864)0.737:0.23547,hAT-N166_DR|1473886:0.38203)0.757:0.08856)0.000:0.00082)0.746:0.18342,(hAT-N166_DR|1125131:0.36320,hAT-N166_DR|73039:0.38172)0.806:0.09153)0.302:0.01070,hAT-N166_DR|1879908:0.68088)0.129:0.00908,(hAT-N166_DR|1186340:0.26683,hAT-N166_DR|1879886:0.75614)0.145:0.07374)0.790:0.12273)0.221:0.00082)0.848:0.03987)0.779:0.01042,(((hAT-N166_DR|624784:0.58168,((hAT-N166_DR|710029:0.20323,hAT-N166_DR|710016:0.39949)0.071:0.00922,(hAT-N166_DR|869708:0.52303,(hAT-N166_DR|1473927:0.06800,(hAT-N166_DR|539165:0.42769,hAT-N166_DR|710014:0.21408)0.216:0.11713)1.000:1.15595)0.975:0.67612)0.408:0.10120)0.781:0.07772,(hAT-N166_DR|462298:0.22100,hAT-N166_DR|869701:0.36410)0.729:0.06740)0.800:0.04453,((hAT-N166_DR|379546:0.52268,(hAT-N166_DR|1770470:0.12394,hAT-N166_DR|1049538:0.60283)0.848:0.16816)0.462:0.02389,hAT-N166_DR|1325713:0.34367)0.297:0.04033)0.716:0.01955)0.515:0.00863,((((hAT-N166_DR|792314:0.17829,(hAT-N166_DR|297667:0.97236,hAT-N166_DR|1325743:0.00068)0.423:0.05304)0.330:0.11010,(hAT-N166_DR|1125122:0.27986,hAT-N166_DR|1473933:0.16396)0.739:0.16541)0.737:0.02149,((((hAT-N166_DR|1972276:0.27555,hAT-N166_DR|1972313:0.35010)0.373:0.02896,(hAT-N166_DR|462288:0.21213,(((hAT-N166_DR|1125115:0.35227,(((hAT-N166_DR|1257017:0.23972,(hAT-N166_DR|1257010:0.11830,hAT-N166_DR|1473919:0.37554)1.000:0.27876)0.951:0.16953,((hAT-N166_DR|148925:0.15908,(hAT-N166_DR|960648:0.33204,(hAT-N166_DR|624775:0.27853,(hAT-N166_DR|1557167:0.25423,hAT-N166_DR|1385916:0.51804)0.424:0.06430)0.581:0.04504)0.595:0.01946)0.959:0.21570,hAT-N166_DR|960649:0.77653)0.292:0.05995)0.841:0.08224,hAT-N166_DR|73020:0.35540)0.548:0.06720)0.000:0.07169,(hAT-N166_DR|1473879:0.11076,(hAT-N166_DR|1557156:0.56824,hAT-N166_DR|1879928:0.24192)0.885:0.32315)0.895:0.48778)0.053:0.07375,(hAT-N166_DR|73033:0.44822,hAT-N166_DR|1473928:0.42047)0.754:0.27906)0.110:0.04074)0.718:0.04811)0.133:0.02703,(((hAT-N166_DR|1672692:0.15763,(hAT-N166_DR|1325728:0.26574,(hAT-N166_DR|960656:0.33110,hAT-N166_DR|1473914:0.15531)0.124:0.13371)0.209:0.03835)0.726:0.03608,(hAT-N166_DR|1879917:0.25892,hAT-N166_DR|1186335:0.47378)0.883:0.11376)0.743:0.00633,((((hAT-N166_DR|73025:0.25620,(hAT-N166_DR|297684:0.00108,hAT-N166_DR|960657:0.23350)0.341:0.32960)0.751:0.03428,(((hAT-N166_DR|462287:0.22013,hAT-N166_DR|462294:0.21278)0.881:0.17642,(hAT-N166_DR|297669:0.31209,hAT-N166_DR|1672693:0.29839)0.836:0.05047)0.000:0.04105,hAT-N166_DR|1879911:0.33479)0.527:0.00873)0.760:0.02065,(hAT-N166_DR|462291:0.27514,hAT-N166_DR|1672696:0.83303)0.810:0.11371)0.590:0.02936,(hAT-N166_DR|1972301:0.24635,(hAT-N166_DR|1557166:0.18949,hAT-N166_DR|1257014:0.24455)0.823:0.04660)0.889:0.03596)0.801:0.02029)0.824:0.01025)0.448:0.00068,((hAT-N166_DR|1049546:0.27016,(((((((((hAT-N166_DR|1385918:0.36595,((hAT-N166_DR|297673:0.27064,hAT-N166_DR|1257004:0.30038)0.853:0.09778,(hAT-N166_DR|73027:0.28919,hAT-N166_DR|1257025:0.39752)0.851:0.15147)0.420:0.02187)0.861:0.04373,(((hAT-N166_DR|1325744:0.27728,hAT-N166_DR|1879922:0.32500)0.943:0.10393,((((hAT-N166_DR|792327:0.35045,(hAT-N166_DR|2060192:0.07287,hAT-N166_DR|2060210:0.21329)0.545:0.48135)0.513:0.04803,hAT-N166_DR|1325736:0.33292)0.646:0.03219,hAT-N166_DR|1125114:0.14454)0.003:0.00082,((hAT-N166_DR|1672664:0.00070,(hAT-N166_DR|869683:0.12922,(hAT-N166_DR|1672660:0.0,hAT-N166_DR|1672662:0.0):0.01855)0.182:0.00301)1.000:0.31701,hAT-N166_DR|462289:0.14787)0.828:0.05909)0.122:0.01805)0.084:0.03378,((((hAT-N166_DR|792319:0.39547,(hAT-N166_DR|960655:0.11078,hAT-N166_DR|1557170:0.39951)0.951:0.31390)0.260:0.05227,hAT-N166_DR|1473915:0.29763)0.803:0.12684,((hAT-N166_DR|1672704:0.23597,hAT-N166_DR|221737:0.17973)0.816:0.08551,(hAT-N166_DR|709993:0.00065,hAT-N166_DR|710034:0.00067)0.950:0.26325)0.812:0.07358)0.551:0.06759,((((hAT-N166_DR|1325711:0.07271,hAT-N166_DR|1557157:0.06792)0.550:0.41410,(hAT-N166_DR|221742:0.20674,(hAT-N166_DR|462295:0.00068,hAT-N166_DR|710003:0.36017)0.868:0.29353)0.725:0.03062)0.760:0.03730,(hAT-N166_DR|1125120:0.21940,hAT-N166_DR|792335:0.33450)0.743:0.03423)0.637:0.00068,(hAT-N166_DR|1473896:0.20059,hAT-N166_DR|1972269:0.00111)0.924:0.20340)0.813:0.03449)0.341:0.02149)0.985:0.08143)0.743:0.00871,(hAT-N166_DR|73038:0.53889,((((hAT-N166_DR|379531:0.30910,hAT-N166_DR|1972286:0.21428)0.090:0.02844,hAT-N166_DR|1672671:0.37409)0.340:0.04707,hAT-N166_DR|1325715:0.34348)0.020:0.01720,(hAT-N166_DR|1473890:0.31143,(hAT-N166_DR|148919:0.30606,(hAT-N166_DR|624786:0.36790,(hAT-N166_DR|379540:0.00068,hAT-N166_DR|624781:0.06768)0.932:0.38164)0.231:0.03061)0.219:0.02725)0.297:0.03783)0.736:0.02130)0.138:0.00210)0.899:0.01254,((hAT-N166_DR|1879912:0.38216,(hAT-N166_DR|539160:0.28291,hAT-N166_DR|1770471:0.29296)0.368:0.01220)0.599:0.02063,(((hAT-N166_DR|462293:0.79678,hAT-N166_DR|624765:0.23047)0.761:0.05309,hAT-N166_DR|960634:0.34637)0.693:0.03280,hAT-N166_DR|1049533:0.25086)0.618:0.01458)0.748:0.01622)0.667:0.00068,((hAT-N166_DR|1879893:0.47905,((hAT-N166_DR|1473880:0.19125,hAT-N166_DR|1770510:0.02583)0.610:0.13871,hAT-N166_DR|2060205:0.33547)0.751:0.39680)0.724:0.10206,((hAT-N166_DR|221725:0.67406,((hAT-N166_DR|1186324:0.28864,hAT-N166_DR|1972288:0.16252)0.891:0.24318,(hAT-N166_DR|792321:0.45139,(hAT-N166_DR|379547:0.10772,hAT-N166_DR|1672694:0.00069)0.750:0.24922)0.455:0.04459)0.425:0.01812)0.612:0.01690,(hAT-N166_DR|1879939:0.30697,(hAT-N166_DR|1770479:0.28366,hAT-N166_DR|1972290:0.27972)0.765:0.05654)0.576:0.08543)0.870:0.05455)0.651:0.01260)0.895:0.03710,((hAT-N166_DR|73056:0.37930,(((((hAT-N166_DR|148908:0.43230,hAT-N166_DR|379533:0.32315)0.061:0.00069,(hAT-N166_DR|1049564:0.14334,hAT-N166_DR|1557151:0.33463)0.824:0.09471)0.505:0.01645,(((((hAT-N166_DR|1770508:0.20187,(hAT-N166_DR|960621:0.15160,hAT-N166_DR|1125093:0.07197)0.433:0.25136)0.881:0.13720,(hAT-N166_DR|1125119:0.30983,(hAT-N166_DR|462309:0.00069,hAT-N166_DR|539169:0.03050)0.899:0.34062)0.700:0.03364)0.295:0.00067,(hAT-N166_DR|1557178:0.11912,hAT-N166_DR|1557179:0.31421)0.838:0.17165)0.810:0.02880,((hAT-N166_DR|1125102:0.46468,((hAT-N166_DR|1972302:0.00068,(hAT-N166_DR|710010:0.06405,hAT-N166_DR|1672712:0.03393)0.000:0.00086)0.946:0.27081,(hAT-N166_DR|1879923:0.44264,(hAT-N166_DR|221721:0.12302,hAT-N166_DR|624758:0.47950)0.435:0.11960)0.801:0.06519)0.453:0.02024)0.816:0.03410,(hAT-N166_DR|960652:0.27668,((((((((hAT-N166_DR|1972291:0.12811,(((hAT-N166_DR|1972297:0.00966,hAT-N166_DR|1972293:0.01454)0.873:0.00443,((hAT-N166_DR|1972295:0.00069,hAT-N166_DR|1972298:0.00963)0.554:0.00068,hAT-N166_DR|1972299:0.00070)1.000:0.00070)0.996:0.07297,(hAT-N166_DR|960627:0.00069,hAT-N166_DR|960628:0.01105)0.974:0.07268)0.994:0.07989)0.955:0.10326,(hAT-N166_DR|1256996:0.40104,hAT-N166_DR|624756:0.68360)0.714:0.06747)0.877:0.07981,(hAT-N166_DR|221745:0.18558,hAT-N166_DR|1972268:0.24742)0.283:0.02912)0.742:0.02845,(hAT-N166_DR|869707:0.30893,hAT-N166_DR|1557162:0.20360)0.735:0.02345)0.740:0.01186,((hAT-N166_DR|379539:0.20001,(hAT-N166_DR|869686:0.16604,hAT-N166_DR|1256990:0.15007)0.709:0.11603)0.801:0.04201,hAT-N166_DR|1257020:0.25093)0.698:0.00331)0.449:0.00173,((hAT-N166_DR|1325734:0.37346,(((hAT-N166_DR|1972316:0.20327,(hAT-N166_DR|1049542:0.25031,hAT-N166_DR|1257007:0.46009)0.819:0.05031)0.553:0.03127,hAT-N166_DR|792329:0.24508)0.262:0.00068,(hAT-N166_DR|1557163:0.36823,(hAT-N166_DR|869712:0.03933,hAT-N166_DR|1257024:0.33084)0.420:0.28447)0.682:0.03050)0.749:0.01706)0.837:0.01963,(((((hAT-N166_DR|73032:0.27742,((hAT-N166_DR|1473901:0.17639,hAT-N166_DR|960640:0.27435)0.380:0.02765,hAT-N166_DR|1049554:0.27098)0.095:0.00959)0.695:0.03850,(hAT-N166_DR|792339:0.24824,(hAT-N166_DR|1473930:0.01226,hAT-N166_DR|2107374:0.01757)0.949:0.31626)0.802:0.14220)0.741:0.01307,(((hAT-N166_DR|1972309:0.23759,(hAT-N166_DR|379523:0.05719,hAT-N166_DR|1672703:0.03419)0.737:0.16812)0.948:0.05955,((((hAT-N166_DR|148936:0.08578,hAT-N166_DR|624773:0.23028)0.718:0.02219,hAT-N166_DR|1325739:0.19177)0.231:0.00654,hAT-N166_DR|297694:0.17441)0.737:0.01694,hAT-N166_DR|148921:0.23396)0.788:0.01281)0.808:0.01671,(hAT-N166_DR|1049547:0.17700,(hAT-N166_DR|462290:0.28514,hAT-N166_DR|709995:0.20010)0.717:0.03618)0.505:0.03186)0.998:0.09419)0.688:0.01142,((hAT-N166_DR|1557158:0.28679,((hAT-N166_DR|1770493:0.14059,(hAT-N166_DR|710032:0.36521,hAT-N166_DR|1473922:0.22698)0.776:0.15474)0.920:0.06653,(hAT-N166_DR|1049555:0.22240,hAT-N166_DR|1770492:0.27217)0.826:0.03597)0.695:0.00937)0.766:0.00725,(((hAT-N166_DR|1972311:0.44586,(hAT-N166_DR|1473920:0.26486,(hAT-N166_DR|869717:0.31411,(hAT-N166_DR|1672667:0.21054,hAT-N166_DR|462292:0.20447)0.695:0.07448)0.346:0.00083)0.504:0.00860)0.403:0.01190,(((hAT-N166_DR|624754:0.24881,hAT-N166_DR|792306:0.21956)0.412:0.02208,(hAT-N166_DR|1049552:0.22776,hAT-N166_DR|960651:0.11679)0.502:0.08266)0.042:0.01296,hAT-N166_DR|1473924:0.40019)0.761:0.00968)0.413:0.00068,((hAT-N166_DR|1186332:0.22155,hAT-N166_DR|2060212:0.19110)0.654:0.00786,(hAT-N166_DR|73029:0.16496,hAT-N166_DR|539167:0.17272)0.897:0.08722)0.810:0.01657)0.851:0.02993)0.380:0.01014)0.712:0.00975,((hAT-N166_DR|1385908:0.72759,((((hAT-N166_DR|297685:0.30811,hAT-N166_DR|1125096:0.40468)0.862:0.15515,hAT-N166_DR|148904:0.17388)0.667:0.01661,hAT-N166_DR|1672709:0.20890)0.301:0.03127,((((hAT-N166_DR|1473932:0.14413,hAT-N166_DR|1879906:0.20838)0.284:0.02070,(hAT-N166_DR|73061:0.07820,hAT-N166_DR|1125094:0.67958)0.766:0.06100)0.087:0.01976,hAT-N166_DR|1557161:0.20937)0.650:0.00768,hAT-N166_DR|1770502:0.26461)0.186:0.01099)0.600:0.00827)0.323:0.00068,((hAT-N166_DR|1972271:0.25078,((hAT-N166_DR|1972267:0.22280,(hAT-N166_DR|1257000:0.30410,hAT-N166_DR|221715:0.63612)0.663:0.04952)0.726:0.02523,(hAT-N166_DR|221727:0.38080,(hAT-N166_DR|624777:0.36992,hAT-N166_DR|1473898:0.17702)0.564:0.03488)0.327:0.04171)0.656:0.01845)0.838:0.04149,((((hAT-N166_DR|1125104:0.21158,(hAT-N166_DR|1473895:0.31079,(hAT-N166_DR|1325731:0.33179,(hAT-N166_DR|73041:0.11444,hAT-N166_DR|709989:0.00099)0.920:0.33274)0.543:0.08348)0.469:0.04496)0.646:0.02044,(hAT-N166_DR|710018:0.20605,(hAT-N166_DR|539170:0.29476,hAT-N166_DR|1385912:0.24180)0.880:0.03853)0.793:0.01546)0.958:0.03235,(((hAT-N166_DR|1257008:0.16555,hAT-N166_DR|2060189:0.21203)0.770:0.02106,((hAT-N166_DR|1325717:0.23579,(hAT-N166_DR|148911:0.20299,hAT-N166_DR|1770496:0.17675)0.225:0.01671)0.877:0.03151,(hAT-N166_DR|960631:0.17564,((hAT-N166_DR|960654:0.17814,hAT-N166_DR|1325714:0.31471)0.606:0.23639,hAT-N166_DR|869705:0.30366)0.783:0.05436)0.756:0.02650)0.000:0.00903)0.734:0.01109,hAT-N166_DR|1672668:0.18024)0.778:0.01052)0.563:0.01631,((hAT-N166_DR|1473931:0.11684,(hAT-N166_DR|710000:0.44019,hAT-N166_DR|1473889:0.45717)0.189:0.07569)0.522:0.00818,((hAT-N166_DR|869694:0.19071,hAT-N166_DR|1125129:0.25962)0.445:0.12852,hAT-N166_DR|1557173:0.32045)0.752:0.04835)0.804:0.05325)0.726:0.00124)0.807:0.00898)0.925:0.02115)0.485:0.01812)0.739:0.00924)0.857:0.01915,((hAT-N166_DR|1257019:0.31071,(hAT-N166_DR|148927:0.04090,hAT-N166_DR|1125100:0.00086)0.949:0.26759)0.779:0.04628,(((hAT-N166_DR|1325738:0.20143,((hAT-N166_DR|539180:0.72588,hAT-N166_DR|1473921:0.16218)0.885:0.34336,((hAT-N166_DR|1049536:0.24934,hAT-N166_DR|1879920:0.23434)0.955:0.08865,hAT-N166_DR|2060208:0.39655)0.220:0.00111)0.285:0.00645)0.688:0.04213,(hAT-N166_DR|297687:0.16111,hAT-N166_DR|1049545:0.26124)0.841:0.12130)0.822:0.02743,((hAT-N166_DR|379538:0.27501,(hAT-N166_DR|869685:0.18296,hAT-N166_DR|1385910:0.19508)0.313:0.02585)0.843:0.02241,(hAT-N166_DR|960622:0.44048,((hAT-N166_DR|1257009:0.19427,(hAT-N166_DR|1049557:0.25579,hAT-N166_DR|1385913:0.33254)0.543:0.04771)0.077:0.00068,hAT-N166_DR|624755:0.22843)0.833:0.02442)0.709:0.00565)0.145:0.00459)0.760:0.00464)0.734:0.00431)0.838:0.01426,(((hAT-N166_DR|148913:0.37578,hAT-N166_DR|710006:0.21193)0.603:0.01212,hAT-N166_DR|2096289:0.44149)0.894:0.08139,(((hAT-N166_DR|624770:0.40410,((hAT-N166_DR|1972283:0.16675,hAT-N166_DR|1125132:0.21445)0.055:0.00069,hAT-N166_DR|960643:0.23233)0.895:0.06421)0.636:0.02545,hAT-N166_DR|1672699:0.26586)0.362:0.04665,((hAT-N166_DR|1049551:0.31063,(hAT-N166_DR|1672702:0.44384,(hAT-N166_DR|221750:0.46588,hAT-N166_DR|1672672:0.26425)0.851:0.13659)0.848:0.08512)0.488:0.01433,((hAT-N166_DR|221729:0.32600,(hAT-N166_DR|73060:0.16844,(hAT-N166_DR|1770506:0.34740,(hAT-N166_DR|1325726:0.28979,(hAT-N166_DR|2060200:0.36056,((hAT-N166_DR|1672659:0.0,hAT-N166_DR|1672661:0.0):0.01786,hAT-N166_DR|1672663:0.00069)0.991:0.12268)0.875:0.05618)0.801:0.04784)0.746:0.03579)0.093:0.04128)0.687:0.01360,(((hAT-N166_DR|1879894:0.34355,(hAT-N166_DR|869706:0.24284,hAT-N166_DR|221719:0.36760)0.827:0.10015)0.669:0.06149,hAT-N166_DR|297672:0.51791)0.347:0.06707,((hAT-N166_DR|1325730:0.21940,hAT-N166_DR|1557160:0.27030)0.822:0.04904,(hAT-N166_DR|710027:0.22615,hAT-N166_DR|960636:0.38799)0.308:0.08799)0.937:0.10285)0.567:0.03803)0.714:0.01881)0.891:0.04615)0.710:0.00770)0.650:0.00271)0.000:0.01815)0.062:0.00140)0.887:0.02793)0.445:0.01785,(((hAT-N166_DR|539183:0.28186,(hAT-N166_DR|1879938:0.24469,(hAT-N166_DR|1186329:0.26940,(hAT-N166_DR|1672676:0.15988,hAT-N166_DR|1672701:0.17086)0.134:0.01149)0.404:0.02755)0.497:0.00479)0.899:0.03988,((hAT-N166_DR|462283:0.32758,(hAT-N166_DR|297666:0.33285,hAT-N166_DR|1770494:0.22733)0.310:0.01344)0.780:0.04758,(hAT-N166_DR|1125098:0.22226,(hAT-N166_DR|1672684:0.33642,hAT-N166_DR|1186334:0.28188)0.840:0.03054)0.719:0.00246)0.731:0.00593)0.697:0.00518,(hAT-N166_DR|1972277:0.34715,hAT-N166_DR|1325727:0.26444)0.719:0.00287)0.996:0.06125)0.800:0.01405)0.782:0.01040,hAT-N166_DR|379537:0.36880)0.732:0.00582,(((((((hAT-N166_DR|1473906:0.33530,hAT-N166_DR|1473929:0.27648)0.850:0.08948,(((((hAT-N166_DR|1879897:0.32631,(((hAT-N166_DR|1256991:0.15754,hAT-N166_DR|1256993:0.17740)0.906:0.06526,hAT-N166_DR|297662:0.21146)0.720:0.05107,hAT-N166_DR|1770488:0.23470)0.000:0.00069)0.670:0.00313,(hAT-N166_DR|1473916:0.24882,((hAT-N166_DR|379534:0.20156,hAT-N166_DR|1125101:0.14770)0.934:0.16072,(hAT-N166_DR|792318:0.28802,(hAT-N166_DR|960625:0.19084,(hAT-N166_DR|148945:0.23469,hAT-N166_DR|462299:0.09610)0.654:0.19639)0.827:0.07920)0.974:0.13198)0.157:0.00068)0.632:0.03482)0.763:0.02014,(((hAT-N166_DR|869691:0.13542,(hAT-N166_DR|710021:0.29611,hAT-N166_DR|1473925:0.30411)0.788:0.06727)0.634:0.03127,(hAT-N166_DR|297676:0.00778,hAT-N166_DR|1557177:0.01065)1.000:0.30602)0.633:0.00720,(hAT-N166_DR|221754:0.31100,(hAT-N166_DR|960639:0.20125,hAT-N166_DR|1770503:0.30513)0.764:0.09929)0.915:0.14965)0.820:0.01785)0.854:0.01345,((((hAT-N166_DR|1049539:0.36477,hAT-N166_DR|462307:0.22742)0.810:0.10751,(hAT-N166_DR|148909:0.25527,hAT-N166_DR|221746:0.45431)0.270:0.03296)0.326:0.01560,hAT-N166_DR|1473885:0.08856)0.843:0.06697,(hAT-N166_DR|709990:0.21091,(((hAT-N166_DR|1972308:0.44920,(hAT-N166_DR|710015:0.27044,hAT-N166_DR|1879940:0.30546)0.310:0.06280)0.093:0.01898,((hAT-N166_DR|1186326:0.09605,hAT-N166_DR|1186327:0.08594)1.000:0.26057,(hAT-N166_DR|297680:0.13952,hAT-N166_DR|1257006:0.35441)0.360:0.26670)0.693:0.02060)0.846:0.02985,(hAT-N166_DR|1770500:0.32268,(hAT-N166_DR|1125097:0.22260,hAT-N166_DR|1879919:0.19779)0.939:0.14322)0.758:0.03976)0.314:0.00063)0.861:0.02323)0.000:0.01009)0.545:0.00068,(hAT-N166_DR|297693:0.39100,hAT-N166_DR|1770464:0.28803)0.717:0.02226)0.690:0.00473)0.754:0.01038,((((((hAT-N166_DR|792320:0.25392,(hAT-N166_DR|1879937:0.09426,(hAT-N166_DR|73050:0.18544,hAT-N166_DR|960646:0.21865)0.969:0.46988)1.000:0.94721)0.405:0.07616,hAT-N166_DR|960632:0.18272)0.797:0.09320,((hAT-N166_DR|462281:0.15795,hAT-N166_DR|710017:0.33116)0.958:0.33642,(hAT-N166_DR|1385905:0.32427,hAT-N166_DR|960620:0.46549)0.715:0.03773)0.319:0.03364)0.713:0.02972,(hAT-N166_DR|624772:0.25859,hAT-N166_DR|1257012:0.29034)0.966:0.13709)0.789:0.02407,(hAT-N166_DR|148944:0.19956,hAT-N166_DR|1186331:0.29421)0.688:0.04411)0.763:0.01878,(((hAT-N166_DR|960629:0.20829,(hAT-N166_DR|1473883:0.18388,hAT-N166_DR|1879918:0.24199)0.522:0.06582)0.849:0.04906,hAT-N166_DR|960624:0.38656)0.768:0.03139,((((hAT-N166_DR|624778:0.22132,(hAT-N166_DR|2060206:0.38107,hAT-N166_DR|710025:0.19432)0.144:0.01030)0.795:0.04551,hAT-N166_DR|148901:0.33205)0.239:0.02756,(hAT-N166_DR|539185:0.21099,(hAT-N166_DR|1879891:0.01883,hAT-N166_DR|1879892:0.03027)0.311:0.12917)0.414:0.20297)0.862:0.02571,((hAT-N166_DR|462304:0.02999,hAT-N166_DR|462305:0.02232)1.000:0.27378,(hAT-N166_DR|1672695:0.34663,(hAT-N166_DR|73019:0.23751,hAT-N166_DR|73031:0.22699)0.289:0.04611)0.897:0.06218)0.772:0.01968)0.780:0.02070)0.572:0.01540)0.788:0.01295)0.386:0.00906,hAT-N166_DR|960630:0.18899)0.490:0.00114,(((hAT-N166_DR|2092880:0.34844,hAT-N166_DR|379518:0.45863)0.715:0.03494,(hAT-N166_DR|792315:0.39745,hAT-N166_DR|1770491:0.36155)0.437:0.03877)0.888:0.05034,(((hAT-N166_DR|1049549:0.05192,hAT-N166_DR|1049550:0.07184)1.000:0.43247,(hAT-N166_DR|297679:0.20916,hAT-N166_DR|148912:0.33495)0.091:0.03227)0.836:0.04611,(((hAT-N166_DR|869716:0.15475,hAT-N166_DR|1325724:0.09316)0.838:0.09854,(hAT-N166_DR|1325735:0.43107,hAT-N166_DR|221723:0.40340)0.744:0.04855)0.597:0.07002,hAT-N166_DR|1672675:0.27000)0.667:0.00068)0.876:0.03856)0.289:0.00188)0.815:0.01746,(((((hAT-N166_DR|73022:0.20916,hAT-N166_DR|869702:0.15367)0.431:0.08400,(hAT-N166_DR|869687:0.18742,hAT-N166_DR|1672697:0.35464)0.755:0.13188)0.807:0.03698,(hAT-N166_DR|1473902:0.36038,hAT-N166_DR|1473903:0.39581)0.814:0.09496)0.747:0.01062,(hAT-N166_DR|710022:0.34766,(hAT-N166_DR|624768:0.65926,hAT-N166_DR|2060193:0.29053)0.654:0.14973)0.889:0.00068)0.754:0.00891,(hAT-N166_DR|1325729:0.12310,(hAT-N166_DR|539191:0.32248,hAT-N166_DR|792326:0.28282)0.579:0.04199)0.842:0.04381)0.852:0.01383)0.439:0.00915,((((((((hAT-N166_DR|624771:0.44691,(hAT-N166_DR|73043:0.34448,hAT-N166_DR|710023:0.30933)0.456:0.05485)0.887:0.06703,(hAT-N166_DR|2060185:0.29173,hAT-N166_DR|1473892:0.51898)0.755:0.05204)0.606:0.04170,(((hAT-N166_DR|1256995:0.19832,(hAT-N166_DR|1125091:0.45989,(hAT-N166_DR|1385917:0.16791,hAT-N166_DR|1879930:0.00085)0.664:0.20290)0.366:0.00692)0.659:0.02005,(hAT-N166_DR|221751:0.26133,hAT-N166_DR|297665:0.54522)0.727:0.05406)0.827:0.03489,(hAT-N166_DR|297664:0.19597,(hAT-N166_DR|1325741:0.11089,hAT-N166_DR|1385919:0.05976)0.642:0.23051)0.952:0.12040)0.676:0.01070)0.734:0.01702,((((hAT-N166_DR|710013:0.42409,(hAT-N166_DR|869719:0.48093,hAT-N166_DR|73062:0.61741)0.187:0.00110)0.360:0.11998,((hAT-N166_DR|624783:0.47090,(hAT-N166_DR|148902:0.16057,hAT-N166_DR|2060211:0.24022)0.195:0.01548)0.873:0.10687,((hAT-N166_DR|379536:0.00306,hAT-N166_DR|1672678:1.21162)0.534:0.30166,((hAT-N166_DR|148923:0.34312,hAT-N166_DR|792333:0.20470)0.883:0.13952,(((hAT-N166_DR|462285:0.29767,(hAT-N166_DR|1770512:0.31524,hAT-N166_DR|1257016:0.22748)0.623:0.01837)0.902:0.11508,((((hAT-N166_DR|624766:0.09007,hAT-N166_DR|1972312:0.04550)0.567:0.17003,hAT-N166_DR|869684:0.20091)0.608:0.07904,hAT-N166_DR|2060199:0.15428)0.763:0.15042,hAT-N166_DR|379516:0.35403)0.081:0.00107)0.532:0.05193,hAT-N166_DR|221720:0.29581)0.020:0.00083)0.457:0.03729)0.302:0.00805)0.303:0.01117)0.388:0.01159,(hAT-N166_DR|73034:0.07788,hAT-N166_DR|1256992:0.00082)0.805:0.30465)0.673:0.00857,((hAT-N166_DR|1557154:0.31003,(hAT-N166_DR|869682:0.33128,(hAT-N166_DR|1879887:0.41519,(hAT-N166_DR|960647:0.23123,hAT-N166_DR|1125106:0.34483)0.605:0.07035)0.464:0.01919)0.480:0.04717)0.661:0.02028,((((hAT-N166_DR|1325732:0.19636,hAT-N166_DR|148931:0.31092)0.167:0.01591,hAT-N166_DR|73058:0.22555)0.551:0.01083,(((hAT-N166_DR|624782:0.25430,hAT-N166_DR|1879927:0.12456)0.925:0.30998,hAT-N166_DR|539171:0.51911)0.564:0.03855,hAT-N166_DR|792336:0.45184)0.730:0.02995)0.711:0.02442,((hAT-N166_DR|1473893:0.33169,((hAT-N166_DR|1879921:0.25422,hAT-N166_DR|1257011:0.23947)0.806:0.05979,((hAT-N166_DR|1972292:0.0,hAT-N166_DR|1972294:0.0,hAT-N166_DR|1972296:0.0):0.00069,hAT-N166_DR|148934:0.20045)0.338:0.00256)0.453:0.05660)0.181:0.01319,hAT-N166_DR|1972278:0.48836)0.717:0.00599)0.816:0.02314)0.465:0.01396)0.685:0.02293)0.068:0.01167,((hAT-N166_DR|1972306:0.36510,((hAT-N166_DR|869693:0.38104,(hAT-N166_DR|1325721:0.58669,(hAT-N166_DR|148915:0.27316,(hAT-N166_DR|869688:0.30455,(hAT-N166_DR|221717:0.59764,(hAT-N166_DR|379528:0.31767,hAT-N166_DR|1972318:0.80678)0.667:0.23968)0.151:0.03073)0.617:0.01942)0.792:0.05245)0.320:0.02196)0.823:0.03396,((hAT-N166_DR|1770468:0.18478,hAT-N166_DR|2060203:0.36330)0.370:0.03103,hAT-N166_DR|1879888:0.37124)0.823:0.07215)0.319:0.01924)0.757:0.01774,(((hAT-N166_DR|1473881:0.42157,(hAT-N166_DR|1770469:0.27499,hAT-N166_DR|73042:0.27679)0.673:0.06956)0.816:0.04497,(hAT-N166_DR|1672677:0.34135,(hAT-N166_DR|1972270:0.24154,(hAT-N166_DR|73055:0.23695,(hAT-N166_DR|1049535:0.08046,hAT-N166_DR|2060181:0.05279)0.643:0.21471)0.218:0.17291)0.826:0.05104)0.429:0.02075)0.660:0.00649,((hAT-N166_DR|297675:0.74236,(hAT-N166_DR|148939:0.23023,hAT-N166_DR|792337:0.38613)0.212:0.06032)0.403:0.07925,(hAT-N166_DR|297691:0.39393,((hAT-N166_DR|73024:0.36523,hAT-N166_DR|869697:0.27039)0.858:0.17429,(hAT-N166_DR|379542:0.11363,hAT-N166_DR|1770477:0.14180)0.651:0.13269)0.799:0.05738)0.296:0.00082)0.370:0.01272)0.319:0.02287)0.349:0.00412)0.585:0.02023,((((hAT-N166_DR|1125088:0.65633,((hAT-N166_DR|1256988:0.33875,(hAT-N166_DR|1125089:0.13237,hAT-N166_DR|1972307:0.29560)0.810:0.07858)0.921:0.22899,(hAT-N166_DR|1325725:0.00113,hAT-N166_DR|1972317:0.17131)0.571:0.20198)0.816:0.11496)0.634:0.06746,(((hAT-N166_DR|221747:0.24422,(hAT-N166_DR|792322:0.37599,hAT-N166_DR|1672700:0.17119)0.629:0.15451)0.822:0.10275,((hAT-N166_DR|624780:0.11134,hAT-N166_DR|1672683:0.15268)0.741:0.22032,((hAT-N166_DR|1385922:0.12080,hAT-N166_DR|1770505:0.20404)0.810:0.15117,(hAT-N166_DR|624767:0.73647,(hAT-N166_DR|1256989:0.24309,hAT-N166_DR|1557155:0.44533)0.456:0.09804)0.073:0.02733)0.627:0.02451)0.546:0.00081)0.330:0.04856,hAT-N166_DR|539182:0.42521)0.827:0.04603)0.309:0.01245,(hAT-N166_DR|1125118:0.30733,hAT-N166_DR|1672682:0.47731)0.809:0.13150)0.753:0.02052,(hAT-N166_DR|1325740:0.12727,hAT-N166_DR|1972304:0.18541)0.877:0.17011)0.785:0.01969)0.856:0.04513,((((hAT-N166_DR|960635:0.38297,(hAT-N166_DR|1186338:0.42136,((hAT-N166_DR|1125130:0.27788,(hAT-N166_DR|221756:0.51153,hAT-N166_DR|1972314:0.45512)0.761:0.15013)0.687:0.04965,hAT-N166_DR|1473878:0.49718)0.550:0.02455)0.805:0.06985)0.703:0.02207,((hAT-N166_DR|148922:0.41378,hAT-N166_DR|379520:0.23119)0.867:0.06078,(((hAT-N166_DR|960617:0.36390,(hAT-N166_DR|792338:0.28571,(hAT-N166_DR|539190:0.42907,hAT-N166_DR|1770509:0.18599)0.756:0.11401)0.560:0.06632)0.609:0.07914,(((hAT-N166_DR|1473911:0.22672,hAT-N166_DR|1879933:0.19613)0.652:0.14309,hAT-N166_DR|1557175:0.32047)0.755:0.04848,(hAT-N166_DR|1879901:0.21009,hAT-N166_DR|1473918:0.14207)0.750:0.06235)0.496:0.03024)0.000:0.00394,(hAT-N166_DR|1879924:0.24025,((hAT-N166_DR|1557180:0.33523,hAT-N166_DR|1879925:0.35821)0.353:0.17152,(hAT-N166_DR|148916:0.29372,hAT-N166_DR|1473910:0.14211)0.457:0.21628)0.000:0.03773)0.568:0.06268)0.332:0.01885)0.288:0.00081)0.745:0.01230,((((((hAT-N166_DR|710011:0.39237,(hAT-N166_DR|148918:0.21479,hAT-N166_DR|1125112:0.46175)0.710:0.03683)0.777:0.05886,((hAT-N166_DR|960619:0.31700,(hAT-N166_DR|1049567:0.07272,hAT-N166_DR|1049568:0.00069)0.885:0.19026)0.739:0.17245,(hAT-N166_DR|379515:0.31334,hAT-N166_DR|1879902:0.35075)0.263:0.02019)0.705:0.03023)0.970:0.09396,(((hAT-N166_DR|73023:0.25353,hAT-N166_DR|710001:0.26784)0.524:0.06231,hAT-N166_DR|1879914:0.60191)0.346:0.00084,(((hAT-N166_DR|221732:0.29712,hAT-N166_DR|379548:0.25114)0.670:0.02070,(hAT-N166_DR|73045:0.28062,hAT-N166_DR|379545:0.23885)0.101:0.00081)0.811:0.02053,hAT-N166_DR|462300:0.52992)0.137:0.00070)0.861:0.02408)0.739:0.00989,((hAT-N166_DR|73047:0.42653,hAT-N166_DR|1770475:0.38215)0.373:0.05486,(hAT-N166_DR|1972300:0.46056,(hAT-N166_DR|379526:0.30807,(hAT-N166_DR|1557182:0.0,hAT-N166_DR|1557184:0.0):0.37511)0.505:0.05766)0.549:0.03611)0.809:0.04772)0.686:0.00777,(((((((hAT-N166_DR|379530:0.25704,(hAT-N166_DR|379521:0.30127,(hAT-N166_DR|1256999:0.29559,((hAT-N166_DR|221714:0.30976,hAT-N166_DR|539173:0.17463)0.757:0.21676,hAT-N166_DR|792323:1.20714)0.387:0.00067)0.374:0.11800)0.233:0.00067)0.715:0.02692,(((hAT-N166_DR|869690:0.30801,(hAT-N166_DR|1385915:0.24563,hAT-N166_DR|1770489:0.31048)0.468:0.00069)0.429:0.19988,hAT-N166_DR|1672685:0.52327)0.666:0.10318,hAT-N166_DR|1972279:0.28532)0.517:0.05602)0.735:0.05938,((hAT-N166_DR|539161:0.18103,hAT-N166_DR|1385921:0.27752)0.849:0.28170,(hAT-N166_DR|1557153:0.41899,hAT-N166_DR|710012:0.41112)0.463:0.06242)0.648:0.01482)0.896:0.08041,(hAT-N166_DR|869699:0.43180,hAT-N166_DR|1972285:0.20470)0.810:0.06951)0.484:0.02270,(hAT-N166_DR|1049569:0.39325,(hAT-N166_DR|709992:0.05482,hAT-N166_DR|1770476:0.24761)0.579:0.18493)0.767:0.08602)0.768:0.02023,((hAT-N166_DR|297695:0.21688,hAT-N166_DR|2060198:0.34733)0.992:0.19657,((hAT-N166_DR|221722:0.24376,hAT-N166_DR|1770499:0.37165)0.755:0.08979,hAT-N166_DR|1125113:0.32598)0.022:0.00693)0.896:0.08529)0.741:0.01837,((((hAT-N166_DR|1325737:0.15198,hAT-N166_DR|379541:0.11009)0.513:0.04246,(hAT-N166_DR|379549:0.04772,(((hAT-N166_DR|960638:0.00082,hAT-N166_DR|148926:0.02032)0.000:0.00082,hAT-N166_DR|1385904:0.12134)0.926:0.08365,(hAT-N166_DR|379527:0.05482,hAT-N166_DR|297663:0.07568)0.760:0.02550)0.937:0.00070)0.995:0.21768)0.967:0.16922,(hAT-N166_DR|1125123:0.23648,(hAT-N166_DR|73053:0.05121,((hAT-N166_DR|1256997:0.33960,hAT-N166_DR|1257018:0.00069)0.535:0.32614,hAT-N166_DR|1385914:0.54320)0.271:0.01012)0.407:0.02172)0.691:0.03734)0.654:0.01496,(((((hAT-N166_DR|1049561:0.24069,hAT-N166_DR|1879896:0.29931)0.330:0.04551,((hAT-N166_DR|1770474:0.14373,hAT-N166_DR|2060183:0.22817)0.223:0.05066,hAT-N166_DR|792309:0.36763)0.697:0.12974)0.951:0.11197,hAT-N166_DR|1770495:0.43945)0.552:0.01463,(hAT-N166_DR|1125116:0.30385,hAT-N166_DR|73054:0.54606)0.819:0.10961)0.350:0.02678,(((hAT-N166_DR|73021:0.19114,hAT-N166_DR|869715:0.31003)0.774:0.04481,(((hAT-N166_DR|1672680:0.19217,(hAT-N166_DR|1879889:0.10223,(hAT-N166_DR|1672670:0.09475,(hAT-N166_DR|710033:0.05933,hAT-N166_DR|1972310:0.10280)0.735:0.02560)0.752:0.03212)0.781:0.08415)0.996:0.65119,hAT-N166_DR|2060209:0.12503)0.549:0.21661,(hAT-N166_DR|1770465:0.14526,(hAT-N166_DR|792317:0.02176,hAT-N166_DR|869695:0.65039)0.378:0.18897)0.836:0.09443)0.628:0.02592)0.149:0.00712,hAT-N166_DR|1125117:0.34867)0.862:0.03330)0.793:0.01702)0.286:0.00816)0.686:0.00082)0.852:0.01755,((((((((hAT-N166_DR|462303:0.42377,hAT-N166_DR|2060178:0.58970)0.242:0.00837,((hAT-N166_DR|960623:0.28681,hAT-N166_DR|960626:0.07194)0.092:0.26888,(hAT-N166_DR|1049556:0.02140,hAT-N166_DR|2102770:0.00578)1.000:0.35823)0.797:0.04976)0.322:0.01866,(hAT-N166_DR|1385907:0.21825,((hAT-N166_DR|1125087:0.45216,(hAT-N166_DR|1557183:0.0,hAT-N166_DR|1557185:0.0):0.12828)0.213:0.09168,(hAT-N166_DR|624774:0.24313,hAT-N166_DR|1473887:0.36137)0.911:0.13485)0.466:0.00666)0.949:0.00068)0.758:0.00629,(hAT-N166_DR|710007:0.25369,((hAT-N166_DR|539181:0.36241,(hAT-N166_DR|1473884:0.51783,(hAT-N166_DR|1325733:0.32881,(hAT-N166_DR|792330:0.36758,hAT-N166_DR|1557165:0.39289)0.779:0.16077)0.462:0.15886)0.512:0.02929)0.638:0.07029,(hAT-N166_DR|1186328:0.24475,hAT-N166_DR|1879915:0.33821)0.582:0.12164)0.134:0.00759)0.708:0.01668)0.000:0.00111,hAT-N166_DR|1672666:0.68992)0.334:0.00375,((hAT-N166_DR|960633:0.19382,(hAT-N166_DR|709991:0.30541,hAT-N166_DR|1672690:0.01802)0.510:0.14740)0.777:0.09471,(hAT-N166_DR|710024:0.38931,hAT-N166_DR|1972315:0.36583)0.933:0.09643)0.851:0.03056)0.492:0.01140,((hAT-N166_DR|869718:0.27401,(hAT-N166_DR|539188:0.16910,hAT-N166_DR|2060180:0.09685)0.276:0.19356)0.527:0.02588,hAT-N166_DR|960653:0.25572)0.763:0.02291)0.000:0.00449,(((hAT-N166_DR|221724:0.33855,hAT-N166_DR|1557152:0.30771)0.844:0.07819,(hAT-N166_DR|221726:0.34063,hAT-N166_DR|792313:0.26816)0.783:0.05067)0.147:0.00556,(((hAT-N166_DR|1257003:0.20255,hAT-N166_DR|1557149:0.46190)0.761:0.04565,(hAT-N166_DR|462308:0.33195,(hAT-N166_DR|1257023:0.23193,hAT-N166_DR|1473934:0.20106)0.184:0.09814)0.679:0.02995)0.815:0.02458,hAT-N166_DR|1049570:0.47929)0.514:0.01536)0.909:0.04023)0.729:0.01269)0.738:0.01178)0.765:0.02115,(((hAT-N166_DR|73059:0.24914,hAT-N166_DR|792307:0.53725)0.752:0.09312,(hAT-N166_DR|869709:0.35680,(hAT-N166_DR|379517:0.16851,hAT-N166_DR|792332:0.05519)0.420:0.24274)0.787:0.04672)0.312:0.03524,(hAT-N166_DR|1186330:0.31429,(hAT-N166_DR|869703:0.18719,hAT-N166_DR|1972266:0.44296)0.532:0.08789)0.805:0.06320)0.834:0.04337)0.715:0.01654)0.780:0.04899,((hAT-N166_DR|2060184:0.37214,(hAT-N166_DR|221712:0.34745,hAT-N166_DR|1879929:0.23608)0.365:0.03403)0.753:0.04205,hAT-N166_DR|710020:0.34950)0.878:0.05471)0.691:0.01573)0.763:0.01961)0.704:0.00590)0.814:0.01883,(((hAT-N166_DR|792325:0.29382,(hAT-N166_DR|624785:0.05712,hAT-N166_DR|2078206:0.04582)0.924:0.28436)0.755:0.10070,((hAT-N166_DR|297692:0.04369,hAT-N166_DR|1256994:0.18563)0.571:0.26145,(hAT-N166_DR|221733:0.24301,hAT-N166_DR|1473891:0.33047)0.532:0.05580)0.851:0.06078)0.678:0.02707,(hAT-N166_DR|539163:0.47010,hAT-N166_DR|1972303:0.11206)0.821:0.20379)0.737:0.01760)0.752:0.00568)0.630:0.00556,(((((hAT-N166_DR|221734:0.42086,(hAT-N166_DR|792341:0.16188,hAT-N166_DR|1672706:0.12361)0.148:0.05894)0.920:0.19136,(hAT-N166_DR|1879913:0.49032,hAT-N166_DR|2060194:0.45367)0.792:0.09712)0.474:0.04661,(hAT-N166_DR|1972282:0.07374,(hAT-N166_DR|1473912:0.51656,hAT-N166_DR|792308:0.28905)0.165:0.00114)0.830:0.07743)0.749:0.04312,((hAT-N166_DR|1125092:0.25759,(hAT-N166_DR|539172:0.20068,hAT-N166_DR|1473897:0.48808)0.332:0.10711)0.638:0.04089,(hAT-N166_DR|869711:0.35296,hAT-N166_DR|1879916:0.10983)0.871:0.26884)0.784:0.05398)0.366:0.01023,((hAT-N166_DR|2060191:0.06527,(hAT-N166_DR|539177:0.35345,hAT-N166_DR|792311:0.00155)0.259:0.08745)0.459:0.19080,((hAT-N166_DR|1049548:0.59662,hAT-N166_DR|1125111:0.24861)0.451:0.01596,(hAT-N166_DR|624761:0.15267,hAT-N166_DR|2060201:0.21601)0.727:0.04680)0.982:0.20251)0.771:0.03770)0.780:0.01532)0.816:0.01046,(((hAT-N166_DR|2060213:0.26700,(hAT-N166_DR|1770511:0.35666,hAT-N166_DR|1770486:0.31589)0.548:0.02984)0.568:0.01157,(hAT-N166_DR|1770467:0.37955,hAT-N166_DR|1257022:0.33706)0.569:0.04009)0.923:0.04819,(hAT-N166_DR|2060195:0.27062,(hAT-N166_DR|792340:0.18387,hAT-N166_DR|869689:0.13758)0.490:0.14823)0.666:0.06677)0.766:0.01859)0.794:0.01870,((((((hAT-N166_DR|792334:0.17436,(((hAT-N166_DR|148906:0.24363,hAT-N166_DR|2060186:0.50603)0.357:0.02690,((hAT-N166_DR|1257013:0.38365,hAT-N166_DR|297689:0.10409)0.699:0.19119,(hAT-N166_DR|1186333:0.41419,(hAT-N166_DR|148943:0.51189,(hAT-N166_DR|1049553:0.11539,hAT-N166_DR|1770484:0.12895)0.853:0.16727)0.440:0.07653)0.817:0.11047)0.605:0.03330)0.886:0.11578,hAT-N166_DR|1473926:0.57764)0.232:0.01441)0.398:0.01838,((hAT-N166_DR|869704:0.36200,(hAT-N166_DR|1770478:0.17958,hAT-N166_DR|1972320:0.27250)0.250:0.05826)0.350:0.03453,(hAT-N166_DR|1770507:0.43071,hAT-N166_DR|1879899:0.27666)0.496:0.08114)0.719:0.01703)0.774:0.01108,hAT-N166_DR|1125109:0.39436)0.463:0.00068,((hAT-N166_DR|1672669:0.36196,(hAT-N166_DR|539193:0.07063,hAT-N166_DR|221743:0.46115)0.782:0.05510)0.742:0.03244,((hAT-N166_DR|73036:0.34766,hAT-N166_DR|1770466:0.18873)0.657:0.02253,hAT-N166_DR|379514:0.19494)0.685:0.02045)0.908:0.06094)0.000:0.00068,(((((hAT-N166_DR|1049532:0.25458,hAT-N166_DR|1879903:0.40534)0.989:0.36540,(hAT-N166_DR|221718:0.58607,(hAT-N166_DR|539189:1.06571,hAT-N166_DR|1125125:0.17598)0.188:0.11512)0.536:0.19082)0.700:0.07900,((hAT-N166_DR|221752:0.14414,hAT-N166_DR|1557169:0.63267)0.853:0.14062,(hAT-N166_DR|1049558:0.21875,hAT-N166_DR|1557159:0.23985)0.268:0.03111)0.793:0.05393)0.282:0.00080,(hAT-N166_DR|1879898:0.43141,(hAT-N166_DR|2060204:0.41730,hAT-N166_DR|1672688:0.30834)0.551:0.01943)0.825:0.03253)0.671:0.01583,(hAT-N166_DR|1256998:0.13030,hAT-N166_DR|1325710:0.31218)0.783:0.11631)0.102:0.01690)0.333:0.03372,hAT-N166_DR|1672674:0.56635)0.064:0.00068)0.192:0.01269)0.791:0.00154,((((hAT-N166_DR|1672711:0.19537,((hAT-N166_DR|297670:0.23894,hAT-N166_DR|1972280:0.21113)0.815:0.08651,hAT-N166_DR|960618:0.17559)0.083:0.04481)0.770:0.07848,(hAT-N166_DR|869721:0.15154,hAT-N166_DR|1473877:0.49307)0.737:0.12490)0.642:0.05351,((hAT-N166_DR|1125107:0.28472,hAT-N166_DR|2060190:0.20236)0.702:0.02464,(hAT-N166_DR|869720:0.32090,hAT-N166_DR|1473923:0.25804)0.750:0.07861)0.800:0.07176)0.394:0.00118,(hAT-N166_DR|1879909:0.25319,(hAT-N166_DR|1557164:0.52255,hAT-N166_DR|148932:0.20105)0.715:0.06709)0.872:0.12424)0.374:0.01683)0.828:0.01326)0.560:0.00733)0.407:0.00068,((hAT-N166_DR|462297:0.19872,hAT-N166_DR|1557181:0.27835)0.473:0.06261,((hAT-N166_DR|1770473:0.23178,hAT-N166_DR|1257002:0.20929)0.986:0.32376,(hAT-N166_DR|73028:0.28060,(hAT-N166_DR|1049566:0.31527,hAT-N166_DR|297671:0.08412)0.511:0.07655)0.807:0.05750)0.608:0.01163)0.841:0.04553)0.166:0.00862)0.290:0.01610)0.792:0.01006,((hAT-N166_DR|462296:0.30431,(hAT-N166_DR|148933:0.20887,(hAT-N166_DR|148917:0.33440,(hAT-N166_DR|960650:0.28223,(hAT-N166_DR|297678:0.17486,hAT-N166_DR|1770490:0.00832)0.549:0.26838)0.714:0.05540)0.767:0.03314)0.660:0.03221)0.721:0.01431,hAT-N166_DR|1125126:0.28011)0.737:0.00520)0.000:0.00069,(((((hAT-N166_DR|2060214:0.27166,hAT-N166_DR|2083458:0.23192)0.564:0.00588,(hAT-N166_DR|2060187:0.31221,(hAT-N166_DR|1049543:0.34178,hAT-N166_DR|221755:0.27430)0.132:0.02210)0.821:0.04645)0.632:0.01896,hAT-N166_DR|1385920:0.51275)0.721:0.01350,(hAT-N166_DR|1672658:0.23276,(hAT-N166_DR|1879904:0.07276,hAT-N166_DR|1972319:0.00069)0.834:0.16174)0.839:0.14915)0.630:0.02067,((hAT-N166_DR|1770504:0.31437,(hAT-N166_DR|297696:0.25065,hAT-N166_DR|1257015:0.26951)0.654:0.06682)0.608:0.01422,(((hAT-N166_DR|1473904:0.32951,hAT-N166_DR|148924:0.22288)0.559:0.01591,(hAT-N166_DR|1049540:0.35624,hAT-N166_DR|1125108:0.15442)0.856:0.06806)0.797:0.02264,((hAT-N166_DR|379519:0.18017,(hAT-N166_DR|1473908:0.37647,hAT-N166_DR|2060196:0.17901)0.918:0.15711)0.000:0.00069,(hAT-N166_DR|1672707:0.20948,(hAT-N166_DR|221739:0.17278,hAT-N166_DR|1125133:0.32248)0.761:0.04021)0.815:0.03283)0.678:0.01561)0.744:0.01041)0.727:0.01107)0.897:0.01989,((hAT-N166_DR|1557174:0.29223,((hAT-N166_DR|1879900:0.27152,((hAT-N166_DR|1879907:0.27770,hAT-N166_DR|1879932:0.34871)0.893:0.06750,(((((hAT-N166_DR|1770482:0.35384,hAT-N166_DR|1770485:0.20414)0.896:0.07222,(hAT-N166_DR|1049537:0.27891,(hAT-N166_DR|539178:0.22198,hAT-N166_DR|1473899:0.27320)0.588:0.01320)0.682:0.02651)0.361:0.02218,hAT-N166_DR|1879905:0.40702)0.922:0.04653,((((hAT-N166_DR|221731:0.35539,(hAT-N166_DR|960642:0.37346,hAT-N166_DR|1125086:0.32605)0.847:0.06618)0.826:0.03316,(hAT-N166_DR|1473894:0.28394,(hAT-N166_DR|792310:0.29990,hAT-N166_DR|1672698:0.31741)0.336:0.02292)0.978:0.07528)0.461:0.01806,(hAT-N166_DR|148920:0.18643,hAT-N166_DR|1125099:0.28947)0.689:0.02853)0.712:0.00614,((hAT-N166_DR|462282:0.00070,hAT-N166_DR|1672673:0.02921)0.988:0.29841,(hAT-N166_DR|148930:0.18463,(hAT-N166_DR|1257001:0.28637,((hAT-N166_DR|1325716:0.29616,hAT-N166_DR|1972272:0.32624)0.692:0.00068,(hAT-N166_DR|297682:0.13747,hAT-N166_DR|1473907:0.19925)0.532:0.04993)0.968:0.06391)0.723:0.00226)0.787:0.01994)0.984:0.07068)0.806:0.01091)0.778:0.00928,((hAT-N166_DR|73035:0.26687,(hAT-N166_DR|1972305:0.26942,hAT-N166_DR|869710:0.29174)0.704:0.12943)0.399:0.00154,((((hAT-N166_DR|709994:0.33268,hAT-N166_DR|539176:0.29760)0.760:0.06162,hAT-N166_DR|379524:0.24834)0.000:0.01762,hAT-N166_DR|379525:0.27984)0.759:0.02501,hAT-N166_DR|1557171:0.30969)0.901:0.05207)0.533:0.00080)0.797:0.01536)0.041:0.00082)0.701:0.00728,((hAT-N166_DR|624763:0.30787,hAT-N166_DR|1125095:0.27071)0.909:0.07184,hAT-N166_DR|792324:0.35470)0.701:0.01235)0.361:0.00069)0.805:0.01143,(hAT-N166_DR|624769:0.30996,(hAT-N166_DR|1672708:0.32629,(hAT-N166_DR|539174:0.22386,hAT-N166_DR|1672705:0.44988)0.908:0.08739)0.042:0.01348)0.188:0.02140)0.870:0.02031);
```
