## Supplementary Data 2 for "A genomic portrait of zebrafish transposable elements and their spatiotemporal embryonic expression": hAT-N167_DR.mafft.nwk

```
((((hAT-N167_DR|535348:0.16273,(hAT-N167_DR|620314:0.12621,(((hAT-N167_DR|1253341:0.00065,hAT-N167_DR|2056005:0.48320)0.783:0.14791,(hAT-N167_DR|68684:0.00066,hAT-N167_DR|294087:0.23229)0.324:0.01758)0.466:0.08473,(hAT-N167_DR|68679:0.21809,hAT-N167_DR|1968041:0.16821)0.470:0.00062)0.696:0.02148)0.738:0.01605)0.696:0.00498,((hAT-N167_DR|620289:0.05786,(hAT-N167_DR|1121368:0.08562,(hAT-N167_DR|620283:0.06478,hAT-N167_DR|1667157:0.06089)0.837:0.00780)0.866:0.00823)0.993:0.04941,hAT-N167_DR|705836:0.09874)0.019:0.00308)0.930:0.02200,(((hAT-N167_DR|1667138:0.17004,(((((hAT-N167_DR|535340:0.08824,hAT-N167_DR|1253333:0.08512)0.836:0.01865,((((hAT-N167_DR|1874358:0.02106,hAT-N167_DR|1874370:0.08668)0.178:0.00884,hAT-N167_DR|1874360:0.03240)0.180:0.00486,((hAT-N167_DR|1874357:0.01428,hAT-N167_DR|1874362:0.05775)0.848:0.00511,hAT-N167_DR|1874355:0.04048)0.894:0.00843)0.667:0.04275,hAT-N167_DR|1874361:0.01137)0.724:0.04475)0.769:0.00736,hAT-N167_DR|1552631:0.17685)0.677:0.00347,hAT-N167_DR|68674:0.13339)0.798:0.00566,((hAT-N167_DR|1253336:0.05783,(hAT-N167_DR|1183231:0.11770,hAT-N167_DR|1322564:0.17581)0.630:0.01166)0.747:0.02160,(hAT-N167_DR|218180:0.14842,(hAT-N167_DR|1322561:0.11516,((hAT-N167_DR|145320:0.00066,hAT-N167_DR|145321:0.00065)1.000:0.13154,hAT-N167_DR|145319:0.08516)0.278:0.01537)0.689:0.00498)0.335:0.01345)0.761:0.00543)0.935:0.01634)0.823:0.00728,((hAT-N167_DR|1045195:0.29529,hAT-N167_DR|2056015:0.10918)0.419:0.00069,hAT-N167_DR|2056037:0.07564)0.995:0.08462)0.817:0.00785,((hAT-N167_DR|705824:0.01138,hAT-N167_DR|866133:0.09313)0.555:0.14762,(hAT-N167_DR|2056035:0.16337,((hAT-N167_DR|145325:0.16789,hAT-N167_DR|705825:0.12615)0.098:0.01872,(hAT-N167_DR|1552629:0.15242,hAT-N167_DR|705834:0.13653)0.577:0.00834)0.682:0.00317)0.854:0.01695)0.500:0.00065)0.836:0.00809)0.832:0.00996,(((hAT-N167_DR|620301:0.17203,((hAT-N167_DR|1183233:0.08772,hAT-N167_DR|1766029:0.11619)0.896:0.02804,(((((hAT-N167_DR|956078:0.14108,hAT-N167_DR|1766031:0.10450)0.409:0.01652,hAT-N167_DR|1253342:0.08966)0.984:0.04053,(hAT-N167_DR|375535:0.10744,hAT-N167_DR|1968039:0.08374)0.737:0.03324)0.774:0.01068,hAT-N167_DR|2056025:0.14680)0.776:0.00382,(((hAT-N167_DR|294095:0.00061,hAT-N167_DR|1968042:0.00069)0.765:0.21394,(hAT-N167_DR|1874354:0.16487,hAT-N167_DR|1766019:0.12472)0.549:0.01487)0.319:0.00997,hAT-N167_DR|1468849:0.12297)0.340:0.00567)0.761:0.00375)0.279:0.00065)0.896:0.00577,(hAT-N167_DR|1468850:0.11870,(hAT-N167_DR|1045196:0.16134,(hAT-N167_DR|705823:0.14469,hAT-N167_DR|2056006:0.10526)0.770:0.02319)0.737:0.01398)0.800:0.00891)0.807:0.00840,((hAT-N167_DR|1874356:0.00977,(((hAT-N167_DR|1183228:0.07399,hAT-N167_DR|1183229:0.05141)0.999:0.06223,(((hAT-N167_DR|620294:0.15532,(hAT-N167_DR|375540:0.08647,(hAT-N167_DR|1253347:0.09387,hAT-N167_DR|788428:0.05997)0.000:0.00067)0.999:0.09427)0.591:0.01228,((hAT-N167_DR|1968046:0.10597,((hAT-N167_DR|1468860:0.00409,hAT-N167_DR|2078650:0.02286)0.964:0.08446,(hAT-N167_DR|1968036:0.17275,(hAT-N167_DR|866150:0.16403,hAT-N167_DR|2056034:0.04957)0.281:0.05616)0.725:0.13498)0.401:0.02881)0.812:0.04262,((hAT-N167_DR|218167:0.24591,(hAT-N167_DR|705839:0.08448,hAT-N167_DR|1468856:0.08653)0.396:0.02343)0.157:0.05074,(hAT-N167_DR|788429:0.07745,(hAT-N167_DR|1045193:0.65914,hAT-N167_DR|1383012:0.05207)0.855:0.07720)0.839:0.01811)0.811:0.01691)0.960:0.00063)0.869:0.01078,(((hAT-N167_DR|1322568:0.17335,((hAT-N167_DR|2056026:0.06157,(hAT-N167_DR|1121359:0.04776,(hAT-N167_DR|788427:0.04869,hAT-N167_DR|2056004:0.07763)0.847:0.01066)0.353:0.00424)1.000:0.08203,hAT-N167_DR|1667132:0.12508)0.574:0.00235)0.776:0.00329,(hAT-N167_DR|1667131:0.10749,hAT-N167_DR|1183234:0.12648)0.894:0.02434)0.821:0.00711,(((hAT-N167_DR|1468843:0.12327,hAT-N167_DR|1766021:0.15078)0.766:0.00744,hAT-N167_DR|620304:0.12827)0.337:0.00434,((hAT-N167_DR|375528:0.14444,hAT-N167_DR|1874365:0.16292)0.436:0.03331,(hAT-N167_DR|1183238:0.21309,hAT-N167_DR|1667143:0.16011)0.266:0.01031)0.763:0.00909)0.644:0.00247)0.335:0.00512)0.839:0.01532)0.890:0.01211,(((hAT-N167_DR|145318:0.08759,hAT-N167_DR|1874374:0.15520)0.812:0.15686,hAT-N167_DR|1045182:0.17765)0.724:0.02058,(hAT-N167_DR|458294:0.09999,(hAT-N167_DR|1968025:0.08754,hAT-N167_DR|620313:0.12740)0.388:0.00965)0.997:0.04684)0.004:0.00065)0.000:0.00330)0.036:0.00133,(hAT-N167_DR|1253345:0.17502,hAT-N167_DR|1874359:0.01609)0.020:0.00694)0.314:0.00095)0.894:0.01453,(((((hAT-N167_DR|68673:0.10722,hAT-N167_DR|1874363:0.14763)0.816:0.01036,(((hAT-N167_DR|1766022:0.17143,hAT-N167_DR|866145:0.13306)0.400:0.00067,hAT-N167_DR|788431:0.15225)0.905:0.02314,(hAT-N167_DR|620299:0.12523,(hAT-N167_DR|2056036:0.15266,hAT-N167_DR|1045188:0.14432)0.203:0.00067)0.850:0.01149)0.784:0.00669)0.746:0.00251,((hAT-N167_DR|956083:0.18419,hAT-N167_DR|1322572:0.14699)0.942:0.04331,(((hAT-N167_DR|375532:0.18027,(hAT-N167_DR|1045199:0.13382,hAT-N167_DR|1667161:0.11914)0.869:0.01875)0.200:0.00972,(hAT-N167_DR|294106:0.10846,hAT-N167_DR|1383024:0.10998)0.870:0.05131)0.756:0.00601,(hAT-N167_DR|1874343:0.12970,hAT-N167_DR|1045187:0.11322)0.717:0.00667)0.726:0.00066)0.267:0.00984)0.781:0.00312,(((hAT-N167_DR|458301:0.14861,((hAT-N167_DR|620300:0.14591,(hAT-N167_DR|535354:0.10790,(hAT-N167_DR|956097:0.10430,hAT-N167_DR|1183232:0.07665)0.888:0.07829)0.800:0.02502)0.830:0.00096,(hAT-N167_DR|620284:0.00066,hAT-N167_DR|620316:0.00066)1.000:0.21234)0.696:0.13940)0.776:0.01633,(hAT-N167_DR|2094084:0.24368,(hAT-N167_DR|375534:0.14851,hAT-N167_DR|2056007:0.19623)0.671:0.04723)0.029:0.00069)0.203:0.00981,(hAT-N167_DR|145336:0.12377,hAT-N167_DR|2056031:0.14375)0.727:0.00966)0.856:0.01871)0.734:0.00372,(((hAT-N167_DR|1766013:0.21119,hAT-N167_DR|1968044:0.11758)0.633:0.04626,(hAT-N167_DR|1874342:0.15694,hAT-N167_DR|458298:0.18444)0.165:0.01857)0.686:0.00600,(((hAT-N167_DR|1322560:0.38638,hAT-N167_DR|1121363:0.18165)0.470:0.02218,hAT-N167_DR|620309:0.22926)0.779:0.04828,((((((hAT-N167_DR|1121366:0.22686,(((((hAT-N167_DR|866131:0.09449,(hAT-N167_DR|294108:0.35225,hAT-N167_DR|535350:0.00066)0.670:0.06931)0.772:0.06418,(hAT-N167_DR|1874349:0.10578,(hAT-N167_DR|68675:0.28271,hAT-N167_DR|218170:0.10688)0.888:0.06035)0.046:0.00066)0.553:0.02947,(hAT-N167_DR|145340:0.10611,hAT-N167_DR|866152:0.00065)0.557:0.12405)0.371:0.02231,((((hAT-N167_DR|1045186:0.13019,hAT-N167_DR|1045202:0.13517)0.539:0.04792,hAT-N167_DR|294098:0.20036)0.344:0.00167,(((hAT-N167_DR|866140:0.12771,hAT-N167_DR|1968027:0.15445)0.767:0.03587,hAT-N167_DR|1383027:0.11014)0.092:0.00069,((hAT-N167_DR|956085:0.09416,hAT-N167_DR|1121360:0.15811)0.910:0.02872,hAT-N167_DR|1253343:0.16111)0.749:0.00320)0.886:0.01394)0.672:0.00387,(hAT-N167_DR|956094:0.12627,hAT-N167_DR|1667141:0.12594)0.990:0.06849)0.817:0.00733)0.404:0.00065,(hAT-N167_DR|1874373:0.18313,((hAT-N167_DR|218172:0.13566,hAT-N167_DR|620303:0.12303)0.700:0.02593,hAT-N167_DR|866139:0.15654)0.278:0.00909)0.000:0.01219)0.367:0.00120)0.000:0.00444,((hAT-N167_DR|1121357:0.25037,(hAT-N167_DR|375536:0.20397,(((((hAT-N167_DR|218168:0.20010,(((hAT-N167_DR|1667151:0.27154,hAT-N167_DR|458305:0.10270)0.647:0.06802,(hAT-N167_DR|1253337:0.23809,hAT-N167_DR|2056013:0.10560)0.623:0.05406)0.782:0.04568,(hAT-N167_DR|145335:0.21053,(hAT-N167_DR|535339:0.00063,hAT-N167_DR|1468865:0.25824)0.598:0.23288)0.630:0.01984)0.350:0.00360)0.801:0.02281,((hAT-N167_DR|1667154:0.22955,(hAT-N167_DR|788432:0.06133,hAT-N167_DR|1383020:0.11489)0.323:0.01392)0.924:0.09061,((hAT-N167_DR|294088:0.24861,hAT-N167_DR|788439:0.13892)0.648:0.05266,((((hAT-N167_DR|1874364:0.00066,((hAT-N167_DR|1968045:0.14243,(((hAT-N167_DR|375521:0.17231,(((hAT-N167_DR|1322562:0.22462,hAT-N167_DR|705826:0.11274)0.517:0.00644,hAT-N167_DR|1468838:0.13615)0.780:0.01005,hAT-N167_DR|620288:0.16738)0.206:0.02047)0.735:0.01155,(hAT-N167_DR|705819:0.10369,hAT-N167_DR|788436:0.07110)0.768:0.03025)0.995:0.18717,((hAT-N167_DR|375529:0.12902,hAT-N167_DR|1874371:0.08822)0.824:0.01944,(hAT-N167_DR|1253346:0.10682,hAT-N167_DR|620298:0.08982)0.878:0.05008)0.905:0.04597)0.965:0.12491)0.908:0.13262,((hAT-N167_DR|1383025:0.15742,((hAT-N167_DR|1322559:0.08618,hAT-N167_DR|1874380:0.21512)0.834:0.02579,(hAT-N167_DR|705835:0.13930,hAT-N167_DR|1667133:0.15560)0.686:0.00714)0.960:0.06697)0.746:0.02236,((hAT-N167_DR|1121370:0.15359,hAT-N167_DR|1667153:0.13655)0.320:0.00918,hAT-N167_DR|1045178:0.13059)0.490:0.00790)0.833:0.04564)0.305:0.01642)0.056:0.02249,(hAT-N167_DR|1667156:0.06601,hAT-N167_DR|1766012:0.14913)0.825:0.03023)0.154:0.02972,(hAT-N167_DR|866146:0.20877,hAT-N167_DR|1253332:0.08178)0.812:0.04485)0.275:0.00356,(hAT-N167_DR|458293:0.06691,(hAT-N167_DR|620285:0.01952,hAT-N167_DR|1667158:0.05728)0.520:0.13503)0.833:0.03416)0.084:0.00257)0.922:0.03992)0.961:0.04015)0.008:0.00064,(hAT-N167_DR|535356:0.20029,hAT-N167_DR|705820:0.38216)0.506:0.06520)0.144:0.00092,((hAT-N167_DR|145342:0.14353,(hAT-N167_DR|866144:0.04513,(hAT-N167_DR|1766032:0.05954,(hAT-N167_DR|1874368:0.03216,(hAT-N167_DR|375539:0.00927,hAT-N167_DR|956088:0.00068)0.615:0.04635)0.726:0.00233)0.981:0.04535)0.982:0.07118)0.309:0.02304,hAT-N167_DR|956077:0.03802)0.501:0.00499)0.355:0.00512,((((hAT-N167_DR|1552634:0.19544,hAT-N167_DR|294102:0.14338)0.197:0.00307,hAT-N167_DR|1383018:0.15528)0.988:0.05596,(((hAT-N167_DR|1045198:0.00069,hAT-N167_DR|1183236:0.08440)0.826:0.05981,(hAT-N167_DR|218181:0.13347,(hAT-N167_DR|1766010:0.14632,hAT-N167_DR|1874367:0.17151)0.089:0.02276)0.714:0.00657)0.990:0.06366,((hAT-N167_DR|956079:0.15811,(hAT-N167_DR|68683:0.32653,(hAT-N167_DR|866132:0.00066,hAT-N167_DR|620292:0.07328)0.892:0.07832)0.049:0.00070)0.196:0.00823,(hAT-N167_DR|535337:0.05734,hAT-N167_DR|145331:0.09103)0.815:0.03308)0.684:0.02747)0.213:0.01069)0.569:0.00548,((hAT-N167_DR|1874381:0.10763,(hAT-N167_DR|218162:0.25459,hAT-N167_DR|620287:0.11812)0.780:0.06574)0.118:0.00068,(hAT-N167_DR|1183224:0.08223,(hAT-N167_DR|705837:0.09705,((hAT-N167_DR|620286:0.35674,hAT-N167_DR|956096:0.02785)0.866:0.07490,(hAT-N167_DR|1253339:0.35602,hAT-N167_DR|218176:0.07828)0.737:0.09988)0.069:0.00299)0.241:0.00065)0.749:0.02003)0.803:0.01599)0.788:0.01777)0.000:0.00568)0.599:0.01256)0.721:0.00468,(((((((hAT-N167_DR|956081:0.15202,hAT-N167_DR|1183239:0.17075)0.061:0.00066,hAT-N167_DR|956075:0.15107)0.561:0.03015,hAT-N167_DR|2056032:0.06916)0.538:0.00572,hAT-N167_DR|458306:0.13462)0.747:0.01664,(hAT-N167_DR|218163:0.16678,(hAT-N167_DR|1874369:0.12250,(hAT-N167_DR|1045174:0.12871,hAT-N167_DR|2056012:0.16505)0.764:0.02678)0.802:0.01875)0.649:0.00525)0.729:0.01063,(hAT-N167_DR|1121371:0.18297,hAT-N167_DR|218178:0.09211)0.091:0.00065)0.876:0.01295,(((hAT-N167_DR|1121369:0.13966,((hAT-N167_DR|1468835:0.0,hAT-N167_DR|1468836:0.0):0.14503,(hAT-N167_DR|68670:0.23574,hAT-N167_DR|1667152:0.25834)0.206:0.02106)0.555:0.01660)0.658:0.01424,(hAT-N167_DR|535335:0.09408,((hAT-N167_DR|1322573:0.22460,(hAT-N167_DR|620290:0.06733,(hAT-N167_DR|1383017:0.18706,hAT-N167_DR|1383016:0.10240)0.692:0.07757)0.116:0.00069)0.899:0.07720,(hAT-N167_DR|1383014:0.05179,(hAT-N167_DR|788441:0.00066,(hAT-N167_DR|535352:0.37279,hAT-N167_DR|1045177:0.00069)0.240:0.01866)0.734:0.14552)0.864:0.04225)0.155:0.00069)0.675:0.00094)0.809:0.00885,((hAT-N167_DR|1121362:0.13144,hAT-N167_DR|1968040:0.30269)0.787:0.04197,hAT-N167_DR|218173:0.13100)0.375:0.00067)0.855:0.02198)0.352:0.00448)0.918:0.02148)0.519:0.00279,(hAT-N167_DR|1322570:0.17244,hAT-N167_DR|1667155:0.15062)0.761:0.02634)0.820:0.01304,((hAT-N167_DR|375537:0.19946,hAT-N167_DR|620302:0.12159)0.606:0.00066,(hAT-N167_DR|2056018:0.15537,hAT-N167_DR|1121356:0.17380)0.397:0.01871)0.807:0.01090)0.589:0.00279,(((hAT-N167_DR|1253338:0.14307,(((hAT-N167_DR|1874346:0.17408,(hAT-N167_DR|1968034:0.18973,hAT-N167_DR|788435:0.21679)0.474:0.01247)0.859:0.02048,(hAT-N167_DR|1045180:0.09612,(hAT-N167_DR|1322571:0.12344,hAT-N167_DR|705840:0.21191)0.935:0.09411)0.825:0.04789)0.772:0.00439,hAT-N167_DR|145323:0.15750)0.000:0.00067)0.792:0.00473,((((hAT-N167_DR|1468840:0.08685,hAT-N167_DR|1468841:0.03361)1.000:0.12317,hAT-N167_DR|458297:0.14293)0.371:0.00128,(hAT-N167_DR|956101:0.12730,hAT-N167_DR|1322565:0.00069)0.806:0.09262)0.799:0.00688,(((hAT-N167_DR|1667142:0.16551,hAT-N167_DR|535343:0.12572)0.806:0.01927,(hAT-N167_DR|1667139:0.14358,hAT-N167_DR|1968031:0.28105)0.769:0.01470)0.967:0.04389,((((hAT-N167_DR|218179:0.14580,hAT-N167_DR|1968037:0.15842)0.843:0.03610,((hAT-N167_DR|1383010:0.05667,hAT-N167_DR|1968038:0.24768)0.486:0.08520,(hAT-N167_DR|1468846:0.09081,hAT-N167_DR|1468861:0.12730)0.869:0.04716)0.836:0.03587)0.838:0.00687,(hAT-N167_DR|956091:0.12179,(hAT-N167_DR|68682:0.00069,hAT-N167_DR|1045201:0.20352)0.609:0.18551)0.459:0.00409)0.801:0.00066,(hAT-N167_DR|375543:0.24403,((hAT-N167_DR|535338:0.22896,(hAT-N167_DR|705831:0.20283,hAT-N167_DR|620291:0.13372)0.579:0.02578)0.892:0.04410,(hAT-N167_DR|1383023:0.11773,(hAT-N167_DR|1045189:0.08349,hAT-N167_DR|1468864:0.00061)0.975:0.13286)0.110:0.00068)0.863:0.01866)0.203:0.00065)0.808:0.00395)0.660:0.00127)0.889:0.00990)0.168:0.00071,((hAT-N167_DR|788438:0.18119,(hAT-N167_DR|1253329:0.11177,hAT-N167_DR|2056002:0.06499)0.493:0.08964)0.811:0.04023,((((hAT-N167_DR|2112428:0.13596,(hAT-N167_DR|866149:0.09676,hAT-N167_DR|2108577:0.17465)0.371:0.03215)0.807:0.02337,((((hAT-N167_DR|294099:0.16013,(hAT-N167_DR|1766011:0.18227,(hAT-N167_DR|1552630:0.10942,hAT-N167_DR|1468847:0.13230)0.822:0.01659)0.728:0.00641)0.372:0.01193,hAT-N167_DR|1968024:0.13915)0.386:0.01086,(hAT-N167_DR|535342:0.16659,(hAT-N167_DR|866141:0.16872,hAT-N167_DR|956084:0.13864)0.093:0.00065)0.450:0.02760)0.688:0.00390,hAT-N167_DR|956082:0.19371)0.653:0.00347)0.306:0.01795,(hAT-N167_DR|145334:0.22308,(hAT-N167_DR|68669:0.11095,hAT-N167_DR|1667145:0.15324)0.798:0.04469)0.538:0.00496)0.817:0.01037,(((((hAT-N167_DR|1766025:0.14958,hAT-N167_DR|375526:0.06083)0.675:0.06314,hAT-N167_DR|1667130:0.09981)0.731:0.02306,(((hAT-N167_DR|1766035:0.11580,hAT-N167_DR|1968030:0.32711)0.747:0.04214,hAT-N167_DR|1552636:0.26391)0.381:0.01360,((hAT-N167_DR|1468857:0.14044,(hAT-N167_DR|1968032:0.13253,hAT-N167_DR|1552633:0.15618)0.582:0.01756)0.603:0.00288,(hAT-N167_DR|375527:0.12281,hAT-N167_DR|145332:0.14513)0.845:0.04515)0.735:0.01308)0.169:0.00227)0.843:0.00953,((hAT-N167_DR|1874377:0.05224,(hAT-N167_DR|1468863:0.14007,hAT-N167_DR|2111277:0.47790)1.000:0.35278)0.764:0.02850,(hAT-N167_DR|294093:0.13038,(((((hAT-N167_DR|1874376:0.13906,hAT-N167_DR|1766030:0.19872)0.686:0.01134,((hAT-N167_DR|956095:0.10750,hAT-N167_DR|2056022:0.15712)0.563:0.01637,(hAT-N167_DR|535345:0.09550,hAT-N167_DR|956090:0.12892)0.931:0.03141)0.190:0.00360)0.747:0.00269,(((hAT-N167_DR|1667135:0.21936,(hAT-N167_DR|788443:0.11937,(hAT-N167_DR|620312:0.10872,((hAT-N167_DR|620311:0.04864,(hAT-N167_DR|218161:0.06378,hAT-N167_DR|294091:0.05805)0.107:0.00066)0.823:0.00750,hAT-N167_DR|1253330:0.06268)0.848:0.01259)0.913:0.02313)0.644:0.01919)0.453:0.00912,((hAT-N167_DR|218177:0.04367,hAT-N167_DR|705832:0.00065)0.437:0.15656,(hAT-N167_DR|1045191:0.06516,hAT-N167_DR|2056030:0.02701)0.278:0.08227)0.901:0.02905)0.764:0.00627,(((((hAT-N167_DR|866143:0.20997,hAT-N167_DR|1667136:0.18488)0.673:0.00507,(hAT-N167_DR|1468859:0.14867,hAT-N167_DR|1121364:0.13005)0.638:0.00576)0.542:0.01271,hAT-N167_DR|458303:0.29692)0.033:0.00675,(((hAT-N167_DR|1766024:0.17473,(hAT-N167_DR|1383013:0.17440,hAT-N167_DR|1667140:0.03748)0.701:0.11849)0.780:0.05140,(hAT-N167_DR|2056020:0.16596,(hAT-N167_DR|788434:0.18077,hAT-N167_DR|218175:0.18639)0.231:0.00069)0.531:0.00347)0.282:0.01074,(hAT-N167_DR|866136:0.16972,(hAT-N167_DR|294096:0.11654,hAT-N167_DR|1383019:0.01253)0.586:0.22320)0.765:0.02728)0.789:0.01356)0.820:0.02203,(((hAT-N167_DR|2056027:0.13284,(hAT-N167_DR|375541:0.00067,hAT-N167_DR|1874344:0.06131)0.315:0.05810)0.764:0.01280,(hAT-N167_DR|1383022:0.18272,hAT-N167_DR|1322569:0.16173)0.587:0.01233)0.293:0.00593,((((hAT-N167_DR|1874347:0.11413,hAT-N167_DR|1322567:0.16860)0.479:0.00065,(hAT-N167_DR|294107:0.09463,hAT-N167_DR|294089:0.07345)0.670:0.00745)0.983:0.04156,hAT-N167_DR|1045181:0.14647)0.776:0.01676,(((hAT-N167_DR|1183227:0.31901,hAT-N167_DR|1874341:0.04475)0.874:0.12044,(hAT-N167_DR|1045190:0.14709,hAT-N167_DR|1667134:0.26219)0.888:0.09119)0.752:0.00238,(hAT-N167_DR|2056016:0.11943,((hAT-N167_DR|1874350:0.14965,hAT-N167_DR|956099:0.14369)0.865:0.03668,((hAT-N167_DR|294105:0.27920,(((hAT-N167_DR|375538:0.07226,(((hAT-N167_DR|1253334:0.10788,(hAT-N167_DR|1874378:0.15694,hAT-N167_DR|1383021:0.07671)0.707:0.03103)0.517:0.01260,hAT-N167_DR|2056011:0.26574)0.839:0.02516,(hAT-N167_DR|1253350:0.39175,hAT-N167_DR|956086:0.18806)0.480:0.00689)0.714:0.00161)0.251:0.00634,(hAT-N167_DR|1468858:0.33667,(((hAT-N167_DR|1045197:0.09552,((hAT-N167_DR|458292:0.08665,hAT-N167_DR|1183237:0.11073)0.682:0.01805,hAT-N167_DR|1874375:0.07091)0.943:0.02841)0.204:0.00069,(hAT-N167_DR|705828:0.00068,hAT-N167_DR|705838:0.05496)0.783:0.20195)0.741:0.00423,hAT-N167_DR|1766016:0.11641)0.883:0.01478)0.749:0.00859)0.710:0.00286,hAT-N167_DR|535346:0.10440)0.834:0.01744)0.538:0.00069,hAT-N167_DR|68672:0.10287)0.627:0.01902)0.581:0.00961)0.809:0.00818)0.755:0.01241)0.719:0.00266)0.651:0.00092)0.258:0.00467)0.376:0.00402)0.792:0.00283,(((hAT-N167_DR|1253331:0.16743,hAT-N167_DR|535357:0.25596)0.733:0.00460,((((((hAT-N167_DR|1468848:0.13507,hAT-N167_DR|788437:0.15724)0.828:0.02808,hAT-N167_DR|956092:0.17397)0.763:0.00448,(hAT-N167_DR|1667147:0.12539,(hAT-N167_DR|1183235:0.16066,hAT-N167_DR|1968033:0.11271)0.972:0.04073)0.865:0.00917)0.764:0.00195,((((hAT-N167_DR|535344:0.27874,hAT-N167_DR|788442:0.16408)0.486:0.02662,(hAT-N167_DR|145339:0.08802,(hAT-N167_DR|294100:0.04598,hAT-N167_DR|2056019:0.03396)1.000:0.18163)0.841:0.06743)0.661:0.00574,(hAT-N167_DR|68685:0.12169,hAT-N167_DR|145341:0.15846)0.829:0.02143)0.404:0.00878,hAT-N167_DR|705827:0.12845)0.819:0.00532)0.188:0.00065,(hAT-N167_DR|68668:0.18323,((((hAT-N167_DR|1766014:0.06214,hAT-N167_DR|1874351:0.06398)0.997:0.05230,hAT-N167_DR|458299:0.16755)0.620:0.00499,((hAT-N167_DR|1121372:0.09528,hAT-N167_DR|1383026:0.12582)0.885:0.01730,(hAT-N167_DR|1253340:0.20918,((hAT-N167_DR|68678:0.12531,hAT-N167_DR|956080:0.16217)0.767:0.02170,(hAT-N167_DR|705822:0.14565,((hAT-N167_DR|1968035:0.10562,hAT-N167_DR|2056001:0.16399)0.385:0.01024,(hAT-N167_DR|956087:0.12353,hAT-N167_DR|1968029:0.18273)0.917:0.02348)0.235:0.00482)0.499:0.01331)0.832:0.01164)0.474:0.00068)0.772:0.00361)0.745:0.00066,(hAT-N167_DR|1468851:0.14619,(hAT-N167_DR|1045173:0.13659,(hAT-N167_DR|1045185:0.16500,hAT-N167_DR|1121358:0.12656)0.189:0.01043)0.601:0.01359)0.557:0.00180)0.616:0.00260)0.395:0.00071)0.803:0.00399,((hAT-N167_DR|68680:0.11944,hAT-N167_DR|1121365:0.16716)0.831:0.01403,(((hAT-N167_DR|1552637:0.07125,(hAT-N167_DR|1045183:0.12800,hAT-N167_DR|1322566:0.14876)0.473:0.01987)0.839:0.02086,(((hAT-N167_DR|2056029:0.00959,hAT-N167_DR|2056003:0.02573)0.280:0.12300,hAT-N167_DR|705833:0.34766)0.795:0.09623,hAT-N167_DR|1667144:0.16785)0.704:0.01876)0.685:0.01558,(hAT-N167_DR|294103:0.15580,((((hAT-N167_DR|1766015:0.17397,hAT-N167_DR|145326:0.11604)0.372:0.02058,hAT-N167_DR|1552632:0.26341)0.062:0.00067,(hAT-N167_DR|866151:0.11464,(hAT-N167_DR|620295:0.10177,hAT-N167_DR|620293:0.19324)0.676:0.05930)0.854:0.06264)0.673:0.00067,hAT-N167_DR|535353:0.25884)0.357:0.03025)0.757:0.01092)0.785:0.01225)0.434:0.00066)0.802:0.00382)0.858:0.00159,(hAT-N167_DR|1253344:0.10491,hAT-N167_DR|1667146:0.14982)0.981:0.03779)0.870:0.00226)0.721:0.00954,((((hAT-N167_DR|620307:0.16232,(hAT-N167_DR|294101:0.05423,hAT-N167_DR|2056023:0.09821)0.283:0.08395)0.273:0.01267,((hAT-N167_DR|145333:0.19922,(hAT-N167_DR|375531:0.16421,(hAT-N167_DR|1667149:0.30024,hAT-N167_DR|535341:0.10726)0.535:0.03556)0.456:0.02039)0.636:0.01505,hAT-N167_DR|458308:0.22784)0.406:0.00066)0.806:0.01269,(((((hAT-N167_DR|68676:0.14979,(hAT-N167_DR|620315:0.15850,hAT-N167_DR|218169:0.17684)0.151:0.00066)0.786:0.02162,hAT-N167_DR|1322574:0.13208)0.177:0.00570,((hAT-N167_DR|1468862:0.18469,((hAT-N167_DR|2083171:0.11955,(hAT-N167_DR|1468853:0.05127,hAT-N167_DR|1183225:0.06580)0.764:0.10055)0.230:0.00476,hAT-N167_DR|1468854:0.18155)0.380:0.00065)0.845:0.01113,(hAT-N167_DR|458296:0.15360,hAT-N167_DR|1874348:0.12798)0.746:0.05671)0.746:0.00463)0.840:0.00782,(((hAT-N167_DR|375530:0.23193,hAT-N167_DR|535336:0.25144)0.672:0.03584,(hAT-N167_DR|218159:0.29225,(hAT-N167_DR|866142:0.16902,(hAT-N167_DR|866137:0.01949,hAT-N167_DR|866138:0.00228)0.999:0.17965)0.491:0.03207)0.806:0.05111)0.938:0.09315,((hAT-N167_DR|1968028:0.12221,(hAT-N167_DR|2056017:0.11824,hAT-N167_DR|1667160:0.18136)0.888:0.03428)0.657:0.00590,hAT-N167_DR|1766034:0.11624)0.330:0.00467)0.729:0.00474)0.088:0.00066,((((hAT-N167_DR|1045175:0.09317,hAT-N167_DR|145324:0.08421)0.914:0.04503,hAT-N167_DR|1552635:0.14212)0.271:0.01588,hAT-N167_DR|2056010:0.15232)0.759:0.01133,(((((hAT-N167_DR|218166:0.17728,hAT-N167_DR|705821:0.00067)0.270:0.11780,(hAT-N167_DR|145329:0.11408,hAT-N167_DR|1968043:0.17273)0.364:0.03350)0.929:0.03270,(hAT-N167_DR|1121367:0.12194,hAT-N167_DR|1667137:0.07950)0.723:0.03350)0.748:0.00511,hAT-N167_DR|218171:0.19668)0.743:0.00690,(hAT-N167_DR|956076:0.13672,hAT-N167_DR|535351:0.13594)0.672:0.00679)0.807:0.00594)0.754:0.00159)0.603:0.00333)0.920:0.01399,(((hAT-N167_DR|1766017:0.15853,hAT-N167_DR|535349:0.13332)0.611:0.01042,(hAT-N167_DR|218165:0.21704,hAT-N167_DR|1766036:0.11113)0.720:0.00750)0.995:0.00066,((hAT-N167_DR|788440:0.14955,((hAT-N167_DR|788433:0.11827,(hAT-N167_DR|458302:0.11887,(hAT-N167_DR|218164:0.05529,hAT-N167_DR|1468844:0.07918)0.683:0.01189)0.011:0.01569)0.976:0.02852,(hAT-N167_DR|294092:0.12435,hAT-N167_DR|1874372:0.15337)0.076:0.01296)0.821:0.00638)0.820:0.00513,((((((hAT-N167_DR|458291:0.09480,hAT-N167_DR|458300:0.10530)0.943:0.02167,hAT-N167_DR|535347:0.21103)0.369:0.00488,((hAT-N167_DR|620308:0.12378,(hAT-N167_DR|294097:0.15270,hAT-N167_DR|1045176:0.12740)0.776:0.01748)0.991:0.04645,(((hAT-N167_DR|788430:0.25984,(hAT-N167_DR|1468839:0.25484,hAT-N167_DR|1874379:0.18154)0.158:0.00069)0.777:0.03007,(hAT-N167_DR|1968047:0.15370,((hAT-N167_DR|1667159:0.16809,(hAT-N167_DR|218160:0.16679,hAT-N167_DR|375525:0.04315)0.882:0.17017)0.900:0.07222,hAT-N167_DR|458307:0.09611)0.099:0.00062)0.786:0.03035)0.808:0.03472,(hAT-N167_DR|1045194:0.13922,(hAT-N167_DR|956089:0.07880,(hAT-N167_DR|375542:0.08670,hAT-N167_DR|1667148:0.00463)0.402:0.24457)0.610:0.10541)0.846:0.04549)0.499:0.02750)0.811:0.00067)0.736:0.00238,(hAT-N167_DR|1045184:0.13528,hAT-N167_DR|1468855:0.14261)0.835:0.00940)0.058:0.00066,(((hAT-N167_DR|68681:0.07381,(hAT-N167_DR|1383015:0.12674,hAT-N167_DR|866134:0.18426)0.339:0.00808)0.563:0.00631,(hAT-N167_DR|458295:0.09026,hAT-N167_DR|1874366:0.17987)0.687:0.04624)0.037:0.00749,((hAT-N167_DR|1121361:0.12849,hAT-N167_DR|956093:0.14881)0.369:0.00896,hAT-N167_DR|68671:0.12819)0.878:0.00846)0.422:0.00395)0.766:0.00224,((((((hAT-N167_DR|294094:0.16643,hAT-N167_DR|375533:0.11828)0.983:0.03407,hAT-N167_DR|375523:0.12301)0.430:0.00314,(hAT-N167_DR|294104:0.12280,hAT-N167_DR|1322563:0.14069)0.809:0.01477)0.752:0.00155,hAT-N167_DR|620306:0.13996)0.801:0.00213,(hAT-N167_DR|1045192:0.22285,((hAT-N167_DR|1874352:0.10411,hAT-N167_DR|1874353:0.00093)0.553:0.11172,(hAT-N167_DR|458304:0.10404,(hAT-N167_DR|294090:0.08370,hAT-N167_DR|956098:0.08226)0.923:0.03525)0.989:0.04306)0.912:0.01307)0.839:0.00063)0.753:0.00147,(((hAT-N167_DR|620305:0.11098,hAT-N167_DR|1468845:0.10194)0.839:0.01422,hAT-N167_DR|705829:0.15004)0.590:0.01421,(hAT-N167_DR|2095682:0.11775,hAT-N167_DR|145328:0.18915)0.741:0.00597)0.836:0.01204)0.801:0.00242)0.818:0.00065)0.818:0.00194)0.089:0.00167)0.859:0.01200)0.567:0.01109)0.036:0.00070)0.871:0.00067)0.823:0.00328,(((hAT-N167_DR|2056033:0.13979,hAT-N167_DR|1766033:0.24448)0.760:0.01497,(((hAT-N167_DR|218174:0.09012,(hAT-N167_DR|1766023:0.40407,(hAT-N167_DR|145337:0.10679,hAT-N167_DR|1766026:0.06697)0.226:0.01086)0.557:0.06134)0.265:0.00712,((hAT-N167_DR|705830:0.07013,hAT-N167_DR|1766027:0.13230)0.778:0.02491,(((((hAT-N167_DR|1045179:0.08418,(hAT-N167_DR|620282:0.10921,hAT-N167_DR|866135:0.00120)0.247:0.11131)0.254:0.00100,(hAT-N167_DR|375522:0.17376,(hAT-N167_DR|375524:0.36997,hAT-N167_DR|2056028:0.18758)0.940:0.21504)0.862:0.13855)0.737:0.01343,(hAT-N167_DR|1253335:0.07394,hAT-N167_DR|1183226:0.15870)0.756:0.01251)0.758:0.00632,hAT-N167_DR|1766028:0.15373)0.786:0.00758,((hAT-N167_DR|1968026:0.19258,hAT-N167_DR|2056009:0.10889)0.855:0.03678,hAT-N167_DR|1874345:0.13671)0.698:0.01187)0.870:0.00095)0.781:0.00715)0.683:0.00071,(hAT-N167_DR|788444:0.10588,hAT-N167_DR|1253348:0.22622)0.456:0.00066)0.173:0.00094)0.769:0.00310,((hAT-N167_DR|1253328:0.10885,(((((hAT-N167_DR|145330:0.20100,hAT-N167_DR|2094083:0.28792)0.816:0.03680,(hAT-N167_DR|866148:0.11867,hAT-N167_DR|2056024:0.33461)0.631:0.02155)0.622:0.03237,hAT-N167_DR|1766018:0.24214)0.833:0.09143,hAT-N167_DR|145338:0.18163)0.389:0.00839,(hAT-N167_DR|620296:0.14297,hAT-N167_DR|1766020:0.09899)0.780:0.02865)0.393:0.03332)0.840:0.01381,(hAT-N167_DR|1468852:0.20098,hAT-N167_DR|145327:0.17861)0.795:0.02206)0.786:0.00563)0.372:0.00066)0.853:0.00738)0.778:0.00569)0.237:0.00061)0.832:0.01220)0.867:0.01373,((((hAT-N167_DR|1968023:0.07839,((hAT-N167_DR|620297:0.07499,hAT-N167_DR|1468842:0.08973)0.453:0.04347,hAT-N167_DR|2056014:0.13624)0.753:0.02037)0.603:0.02611,(hAT-N167_DR|956100:0.12670,(((hAT-N167_DR|1383011:0.03600,(hAT-N167_DR|866147:0.01394,hAT-N167_DR|1045200:0.03513)0.313:0.09501)0.649:0.13275,(hAT-N167_DR|145322:0.04875,hAT-N167_DR|2056021:0.27063)0.321:0.06919)0.655:0.03139,(hAT-N167_DR|1045172:0.16338,hAT-N167_DR|1253349:0.10681)0.766:0.02414)0.502:0.00154)0.536:0.00089)0.735:0.00341,(hAT-N167_DR|535355:0.08785,(hAT-N167_DR|68677:0.00620,hAT-N167_DR|1468837:0.04892)0.519:0.05559)0.775:0.02921)0.850:0.01246,(hAT-N167_DR|2056008:0.08149,((hAT-N167_DR|620310:0.04840,hAT-N167_DR|1667150:0.06174)0.405:0.16470,hAT-N167_DR|1183230:0.09010)0.407:0.00066)0.860:0.02975)0.742:0.00387)0.120:0.00062)0.959:0.04013)0.829:0.01131)0.305:0.01488);
```
