## Supplementary Data 2 for "A genomic portrait of zebrafish transposable elements and their spatiotemporal embryonic expression": hAT-N167B_DR.mafft.nwk

```
(((hAT-N167B_DR|68387:0.06948,hAT-N167B_DR|145309:0.07615)0.760:0.03756,(hAT-N167B_DR|68566:0.19986,hAT-N167B_DR|145155:0.10164)0.685:0.01134)0.901:0.06519,((((((((((hAT-N167B_DR|68412:0.18273,hAT-N167B_DR|68442:0.24468)0.523:0.00065,(hAT-N167B_DR|145076:0.11132,(hAT-N167B_DR|218006:0.13826,(hAT-N167B_DR|145212:0.10257,hAT-N167B_DR|293896:0.14177)0.804:0.07390)0.876:0.16355)0.628:0.02844)0.769:0.02728,(((hAT-N167B_DR|68434:0.22823,((hAT-N167B_DR|68478:0.31127,hAT-N167B_DR|145078:0.29476)0.739:0.05301,hAT-N167B_DR|145104:0.14176)0.849:0.00065)0.747:0.02038,(hAT-N167B_DR|145301:0.39076,(hAT-N167B_DR|145256:0.14186,hAT-N167B_DR|293908:0.33990)0.533:0.11732)0.741:0.12983)0.693:0.04613,(hAT-N167B_DR|375183:0.10664,hAT-N167B_DR|294062:0.08133)0.673:0.06563)0.768:0.05634)0.767:0.01873,(hAT-N167B_DR|218034:0.16893,(hAT-N167B_DR|293794:0.10074,hAT-N167B_DR|293989:0.00076)0.564:0.09878)0.395:0.09278)0.747:0.00067,(hAT-N167B_DR|218116:0.12616,(hAT-N167B_DR|68360:0.13818,hAT-N167B_DR|68634:0.07703)0.623:0.09946)0.768:0.12223)0.776:0.01267,((hAT-N167B_DR|294028:0.16936,((hAT-N167B_DR|145229:0.13289,hAT-N167B_DR|217899:0.10587)0.669:0.01556,(hAT-N167B_DR|145150:0.13102,hAT-N167B_DR|294026:0.15547)0.763:0.03946)0.152:0.00062)0.467:0.03968,hAT-N167B_DR|68531:0.24405)0.735:0.03128)0.830:0.03096,(((((((((((hAT-N167B_DR|68576:0.18371,(hAT-N167B_DR|145140:0.00109,hAT-N167B_DR|375198:0.11408)0.641:0.09838)0.803:0.05602,((hAT-N167B_DR|293837:0.23343,hAT-N167B_DR|217953:0.12733)0.853:0.09233,((hAT-N167B_DR|217933:0.11354,hAT-N167B_DR|145280:0.09149)0.867:0.04556,(hAT-N167B_DR|218020:0.26339,(hAT-N167B_DR|145113:0.18511,hAT-N167B_DR|218074:0.18180)0.813:0.06347)0.638:0.00065)0.803:0.01886)0.213:0.00066)0.801:0.03619,(hAT-N167B_DR|68545:0.12713,(hAT-N167B_DR|217935:0.21971,hAT-N167B_DR|218156:0.19015)0.865:0.12989)0.856:0.08296)0.753:0.02329,(((hAT-N167B_DR|293911:0.11808,(hAT-N167B_DR|375228:0.17012,(hAT-N167B_DR|145312:0.22036,hAT-N167B_DR|294050:0.12223)0.529:0.07216)0.585:0.05316)0.812:0.07762,(hAT-N167B_DR|145139:0.25482,(hAT-N167B_DR|68554:0.31128,hAT-N167B_DR|145278:0.17109)0.727:0.09746)0.541:0.00805)0.847:0.05324,(hAT-N167B_DR|145211:0.19253,hAT-N167B_DR|293852:0.19433)0.826:0.04554)0.770:0.03069)0.511:0.00743,(hAT-N167B_DR|217877:0.17984,(hAT-N167B_DR|293880:0.12173,hAT-N167B_DR|293853:0.24372)0.756:0.03055)0.773:0.03428)0.553:0.02582,(hAT-N167B_DR|145187:0.15116,(hAT-N167B_DR|293990:0.20642,(hAT-N167B_DR|293876:0.17672,hAT-N167B_DR|68598:0.12196)0.509:0.08727)0.680:0.06322)0.888:0.09512)0.657:0.02299,(((hAT-N167B_DR|68382:0.07439,(hAT-N167B_DR|68664:0.14167,hAT-N167B_DR|294031:0.16200)0.754:0.11887)0.902:0.11265,(hAT-N167B_DR|293808:0.22361,hAT-N167B_DR|294009:0.17617)0.451:0.04798)0.883:0.09999,((((hAT-N167B_DR|145095:0.07407,hAT-N167B_DR|145134:0.12880)0.843:0.07140,(hAT-N167B_DR|218087:0.11832,(hAT-N167B_DR|293810:0.11543,hAT-N167B_DR|68593:0.14594)0.650:0.01603)0.866:0.05885)0.566:0.01943,(((hAT-N167B_DR|145262:0.00065,hAT-N167B_DR|294069:0.02935)0.541:0.14017,((hAT-N167B_DR|68477:0.14895,((hAT-N167B_DR|68563:0.18106,hAT-N167B_DR|294025:0.20272)0.891:0.11221,((hAT-N167B_DR|68501:0.21368,hAT-N167B_DR|218038:0.21198)0.035:0.00968,hAT-N167B_DR|68488:0.24000)0.000:0.00066)0.701:0.02044)0.757:0.02213,(hAT-N167B_DR|68590:0.12628,((hAT-N167B_DR|68583:0.15915,hAT-N167B_DR|293850:0.11752)0.790:0.06513,hAT-N167B_DR|375177:0.13654)0.772:0.03060)0.749:0.02369)0.838:0.04695)0.254:0.00079,hAT-N167B_DR|68427:0.17525)0.822:0.03421)0.630:0.01282,((hAT-N167B_DR|68505:0.13246,(hAT-N167B_DR|294014:0.17711,(hAT-N167B_DR|68527:0.14851,hAT-N167B_DR|293904:0.24061)0.513:0.06644)0.782:0.07212)0.834:0.04564,((hAT-N167B_DR|375184:0.04494,(hAT-N167B_DR|293976:0.11380,hAT-N167B_DR|293980:0.10425)0.741:0.03604)0.860:0.04778,((hAT-N167B_DR|145196:0.16311,hAT-N167B_DR|217984:0.12991)0.824:0.04147,(hAT-N167B_DR|68373:0.07755,hAT-N167B_DR|145163:0.19015)0.007:0.02559)0.674:0.01992)0.798:0.03544)0.743:0.01861)0.678:0.01667)0.610:0.02623)0.813:0.03096,((hAT-N167B_DR|68476:0.37110,((hAT-N167B_DR|68455:0.11845,hAT-N167B_DR|294065:0.04319)0.754:0.12698,(hAT-N167B_DR|68407:0.22072,((hAT-N167B_DR|68553:0.17249,hAT-N167B_DR|217878:0.16875)0.915:0.17952,hAT-N167B_DR|218112:0.13225)0.433:0.05065)0.714:0.06771)0.354:0.01272)0.817:0.09167,((hAT-N167B_DR|217926:0.17744,hAT-N167B_DR|68538:0.11458)0.644:0.02243,(hAT-N167B_DR|293877:0.18577,(hAT-N167B_DR|218010:0.39408,hAT-N167B_DR|375227:0.00066)0.677:0.05397)0.799:0.13103)0.702:0.02901)0.755:0.02639)0.658:0.00510,((((hAT-N167B_DR|68665:0.12919,(hAT-N167B_DR|68479:0.22526,(hAT-N167B_DR|68580:0.00108,hAT-N167B_DR|294083:0.24585)0.481:0.06628)0.733:0.09932)0.000:0.03879,((hAT-N167B_DR|145117:0.12227,(hAT-N167B_DR|68489:0.18993,(hAT-N167B_DR|294077:0.14112,hAT-N167B_DR|375199:0.15841)0.693:0.02480)0.708:0.03463)0.843:0.05091,((hAT-N167B_DR|68495:0.28351,(hAT-N167B_DR|68369:0.08183,hAT-N167B_DR|145273:0.15185)0.949:0.13905)0.644:0.00809,(hAT-N167B_DR|68639:0.10187,hAT-N167B_DR|293968:0.15406)0.869:0.06310)0.762:0.01386)0.610:0.00062)0.267:0.02653,((((hAT-N167B_DR|68397:0.20990,hAT-N167B_DR|217979:0.11988)0.753:0.01751,((hAT-N167B_DR|217904:0.19660,(hAT-N167B_DR|145093:0.09681,hAT-N167B_DR|217923:0.25276)0.144:0.10327)0.385:0.05939,hAT-N167B_DR|217937:0.21003)0.667:0.03547)0.753:0.02607,((hAT-N167B_DR|293832:0.11004,(hAT-N167B_DR|68425:0.05849,hAT-N167B_DR|145199:0.07781)0.752:0.02874)0.904:0.09830,(hAT-N167B_DR|68377:0.21409,hAT-N167B_DR|145143:0.11162)0.834:0.04278)0.785:0.03907)0.829:0.05544,((((hAT-N167B_DR|375178:0.21231,(hAT-N167B_DR|145246:0.14233,hAT-N167B_DR|68617:0.23773)0.739:0.03901)0.208:0.04110,hAT-N167B_DR|293942:0.24183)0.103:0.00065,((hAT-N167B_DR|145132:0.27420,(hAT-N167B_DR|217966:0.04687,hAT-N167B_DR|218042:0.20561)0.726:0.05806)0.395:0.06477,(hAT-N167B_DR|145267:0.13670,(hAT-N167B_DR|68663:0.00078,hAT-N167B_DR|293970:0.08568)0.269:0.18200)0.846:0.16956)0.654:0.02564)0.662:0.04673,(((((hAT-N167B_DR|217974:0.16218,(hAT-N167B_DR|68485:0.32121,hAT-N167B_DR|218015:0.19989)0.787:0.08681)0.406:0.01844,((hAT-N167B_DR|217999:0.10387,(hAT-N167B_DR|68585:0.13886,hAT-N167B_DR|145206:0.15927)0.787:0.03781)0.713:0.01267,(((hAT-N167B_DR|218060:0.0,hAT-N167B_DR|218061:0.0):0.23660,(hAT-N167B_DR|294001:0.17789,hAT-N167B_DR|294049:0.07906)0.811:0.04162)0.745:0.02712,hAT-N167B_DR|218072:0.16990)0.721:0.03465)0.782:0.01986)0.319:0.00066,(hAT-N167B_DR|68549:0.25573,hAT-N167B_DR|145259:0.14300)0.743:0.02670)0.743:0.01394,hAT-N167B_DR|68346:0.08456)0.754:0.01635,(((hAT-N167B_DR|145304:0.15876,hAT-N167B_DR|293921:0.16558)0.717:0.05298,((((hAT-N167B_DR|68594:0.22390,hAT-N167B_DR|145220:0.13835)0.697:0.06563,(hAT-N167B_DR|68552:0.17024,hAT-N167B_DR|218143:0.12370)0.869:0.07093)0.741:0.07173,hAT-N167B_DR|218124:0.34055)0.209:0.00105,(((hAT-N167B_DR|218092:0.08855,hAT-N167B_DR|293879:0.13721)0.629:0.01905,hAT-N167B_DR|294003:0.19740)0.798:0.02355,(hAT-N167B_DR|145225:0.23272,((hAT-N167B_DR|68536:0.22996,hAT-N167B_DR|218018:0.27956)0.867:0.10513,(hAT-N167B_DR|68430:0.22142,(hAT-N167B_DR|294027:0.11002,hAT-N167B_DR|218014:0.28244)0.785:0.05019)0.713:0.02218)0.480:0.06796)0.187:0.00730)0.000:0.00078)0.319:0.05784)0.290:0.03571,((hAT-N167B_DR|68492:0.17123,hAT-N167B_DR|68574:0.20691)0.929:0.12389,(hAT-N167B_DR|68408:0.10972,((hAT-N167B_DR|217946:0.04575,(hAT-N167B_DR|217944:0.01697,hAT-N167B_DR|217947:0.12714)0.851:0.04893)0.987:0.22340,hAT-N167B_DR|68557:0.17507)0.720:0.03349)0.465:0.00078)0.799:0.06245)0.101:0.00066)0.586:0.03901)0.774:0.05055)0.916:0.09009)0.856:0.04112,(((((hAT-N167B_DR|375195:0.26126,(hAT-N167B_DR|218045:0.08373,(hAT-N167B_DR|293933:0.16271,(hAT-N167B_DR|375190:0.00068,(hAT-N167B_DR|293922:0.00088,hAT-N167B_DR|145121:0.09050)0.451:0.11268)0.415:0.03422)0.678:0.10898)0.095:0.00101)0.677:0.03234,(hAT-N167B_DR|217858:0.17229,(hAT-N167B_DR|68443:0.19588,hAT-N167B_DR|218030:0.17781)0.431:0.03094)0.775:0.06954)0.798:0.02517,(hAT-N167B_DR|145175:0.19191,hAT-N167B_DR|293897:0.07629)0.845:0.06242)0.062:0.00067,((hAT-N167B_DR|145133:0.23423,(hAT-N167B_DR|375181:0.24605,(hAT-N167B_DR|293998:0.20295,hAT-N167B_DR|218069:0.32543)0.638:0.08093)0.665:0.04490)0.700:0.06187,((hAT-N167B_DR|293841:0.00065,hAT-N167B_DR|293914:0.01205)0.932:0.21337,hAT-N167B_DR|293917:0.13555)0.556:0.06019)0.851:0.03094)0.878:0.01668,(hAT-N167B_DR|217859:0.08816,(hAT-N167B_DR|68636:0.15824,(hAT-N167B_DR|68597:0.19978,(hAT-N167B_DR|145160:0.27380,hAT-N167B_DR|217992:0.16397)0.047:0.01737)0.634:0.08198)0.282:0.00108)0.888:0.05339)0.681:0.00107)0.607:0.00440)0.847:0.01359,((hAT-N167B_DR|68467:0.31295,(((((hAT-N167B_DR|217968:0.28781,hAT-N167B_DR|145310:0.16324)0.641:0.02254,hAT-N167B_DR|293805:0.29288)0.418:0.05003,hAT-N167B_DR|145144:0.13115)0.115:0.01975,(hAT-N167B_DR|218031:0.16981,hAT-N167B_DR|293944:0.22345)0.453:0.08719)0.963:0.00180,((((hAT-N167B_DR|68604:0.00077,(hAT-N167B_DR|68512:0.00065,hAT-N167B_DR|293926:0.18042)0.554:0.05993)0.573:0.11131,hAT-N167B_DR|218001:0.33780)0.391:0.14611,(((hAT-N167B_DR|68624:0.11091,hAT-N167B_DR|145252:0.20637)0.486:0.29437,hAT-N167B_DR|217954:0.23349)0.711:0.06430,(hAT-N167B_DR|68581:0.19604,(hAT-N167B_DR|68562:0.05897,hAT-N167B_DR|293854:0.04245)0.459:0.10060)0.791:0.03729)0.910:0.07628)0.638:0.01167,(hAT-N167B_DR|217963:0.22865,hAT-N167B_DR|217902:0.20451)0.762:0.03564)0.831:0.02679)0.342:0.00065)0.887:0.03269,((((((hAT-N167B_DR|217905:0.08293,hAT-N167B_DR|293948:0.22637)0.856:0.07951,(hAT-N167B_DR|68621:0.05466,hAT-N167B_DR|293920:0.10325)0.845:0.07038)0.567:0.06340,(((hAT-N167B_DR|145084:0.12543,hAT-N167B_DR|218024:0.19063)0.828:0.06743,hAT-N167B_DR|218062:0.14624)0.756:0.01544,(hAT-N167B_DR|145268:0.23653,(hAT-N167B_DR|145307:0.07805,hAT-N167B_DR|145239:0.07577)0.472:0.01825)0.740:0.01705)0.723:0.01808)0.777:0.03957,(hAT-N167B_DR|218157:0.19290,(((hAT-N167B_DR|68523:0.20514,(hAT-N167B_DR|68642:0.04737,hAT-N167B_DR|293935:0.15084)0.825:0.05820)0.738:0.03561,((hAT-N167B_DR|68446:0.32165,(hAT-N167B_DR|68620:0.15908,hAT-N167B_DR|145192:0.18305)0.362:0.02208)0.367:0.09151,(hAT-N167B_DR|217854:0.03228,hAT-N167B_DR|294070:0.21738)0.134:0.01807)0.898:0.07060)0.754:0.02039,(((hAT-N167B_DR|293946:0.22212,(((hAT-N167B_DR|293842:0.17809,hAT-N167B_DR|294021:0.08203)0.869:0.10933,((hAT-N167B_DR|145167:0.06735,hAT-N167B_DR|145217:0.31466)0.852:0.11195,(hAT-N167B_DR|218104:0.14313,(hAT-N167B_DR|68517:0.13414,hAT-N167B_DR|68609:0.14575)0.666:0.06101)0.000:0.00793)0.880:0.03191)0.000:0.00065,(hAT-N167B_DR|217860:0.31330,hAT-N167B_DR|293943:0.14820)0.778:0.11643)0.320:0.01925)0.367:0.02166,hAT-N167B_DR|218052:0.24181)0.785:0.06698,((hAT-N167B_DR|293985:0.19910,(hAT-N167B_DR|68661:0.19094,(hAT-N167B_DR|217863:0.37696,hAT-N167B_DR|293967:0.08732)0.105:0.03432)0.824:0.07515)0.687:0.05557,((hAT-N167B_DR|145135:0.17418,hAT-N167B_DR|218022:0.15769)0.583:0.04919,hAT-N167B_DR|293931:0.30085)0.250:0.07202)0.356:0.03238)0.719:0.00817)0.555:0.00065)0.852:0.03885)0.791:0.02413,((hAT-N167B_DR|293973:0.12749,((hAT-N167B_DR|68631:0.31108,hAT-N167B_DR|217930:0.15546)0.880:0.11376,(hAT-N167B_DR|145193:0.22478,((hAT-N167B_DR|68356:0.22789,((hAT-N167B_DR|68416:0.33505,hAT-N167B_DR|375225:0.30613)0.611:0.13030,hAT-N167B_DR|145148:0.44160)0.430:0.03725)0.522:0.06753,(hAT-N167B_DR|68475:0.27065,hAT-N167B_DR|145107:0.12770)0.722:0.03512)0.741:0.01580)0.551:0.06387)0.862:0.00082)0.821:0.02901,(((((hAT-N167B_DR|145174:0.22943,hAT-N167B_DR|218039:0.16425)0.131:0.01018,(hAT-N167B_DR|145164:0.10473,hAT-N167B_DR|293925:0.25637)0.694:0.06317)0.808:0.03502,hAT-N167B_DR|145257:0.09621)0.776:0.02574,(hAT-N167B_DR|293953:0.15422,hAT-N167B_DR|68530:0.13342)0.274:0.02456)0.808:0.02231,(((hAT-N167B_DR|68339:0.22764,hAT-N167B_DR|375213:0.02758)0.009:0.21253,(hAT-N167B_DR|68361:0.16149,hAT-N167B_DR|293793:0.16837)0.717:0.01736)0.619:0.00067,((hAT-N167B_DR|145142:0.23547,((hAT-N167B_DR|68493:0.18137,(hAT-N167B_DR|218134:0.00066,hAT-N167B_DR|218137:0.02837)0.997:0.29511)0.759:0.04061,hAT-N167B_DR|217995:0.23945)0.812:0.08639)0.798:0.05598,((((hAT-N167B_DR|294018:0.23177,(hAT-N167B_DR|68603:0.35509,hAT-N167B_DR|293809:0.11459)0.715:0.05926)0.857:0.10803,(hAT-N167B_DR|218000:0.18776,(hAT-N167B_DR|218044:0.41186,(hAT-N167B_DR|218093:0.07237,hAT-N167B_DR|218094:0.10829)0.508:0.00108)0.854:0.09908)0.123:0.02222)0.547:0.00682,hAT-N167B_DR|217949:0.10974)0.531:0.04391,hAT-N167B_DR|293901:0.36256)0.652:0.01369)0.075:0.00065)0.866:0.02605)0.644:0.01375)0.909:0.05792)0.830:0.00065,(((((hAT-N167B_DR|145154:0.14128,hAT-N167B_DR|145165:0.19615)0.806:0.06425,(((hAT-N167B_DR|145191:0.21326,(hAT-N167B_DR|68372:0.10026,hAT-N167B_DR|218089:0.13147)0.122:0.00061)0.899:0.09317,((hAT-N167B_DR|68400:0.28880,hAT-N167B_DR|68421:0.30772)0.757:0.06057,hAT-N167B_DR|294085:0.13380)0.391:0.03560)0.467:0.00111,hAT-N167B_DR|218100:0.19435)0.119:0.00079)0.761:0.03128,((hAT-N167B_DR|293872:0.09984,((hAT-N167B_DR|145214:0.17613,hAT-N167B_DR|145270:0.09797)0.661:0.09450,((hAT-N167B_DR|145149:0.17991,hAT-N167B_DR|217938:0.23754)0.745:0.04662,(hAT-N167B_DR|218091:0.12471,hAT-N167B_DR|294042:0.25314)0.792:0.03959)0.322:0.04236)0.359:0.02308)0.677:0.02609,(hAT-N167B_DR|217942:0.29793,(hAT-N167B_DR|217909:0.23949,(((hAT-N167B_DR|68332:0.07143,hAT-N167B_DR|293792:0.26037)0.700:0.06570,hAT-N167B_DR|68520:0.21989)0.607:0.01076,((hAT-N167B_DR|68579:0.09433,hAT-N167B_DR|217960:0.23177)0.749:0.03790,hAT-N167B_DR|145260:0.29576)0.766:0.03225)0.802:0.06650)0.773:0.06217)0.675:0.05793)0.909:0.09085)0.844:0.03128,(hAT-N167B_DR|68367:0.11613,hAT-N167B_DR|145285:0.27386)0.739:0.04942)0.982:0.00066,((((hAT-N167B_DR|68449:0.31088,hAT-N167B_DR|217867:0.17630)0.795:0.04993,(((hAT-N167B_DR|294046:0.21217,(((((((hAT-N167B_DR|68379:0.21595,hAT-N167B_DR|217853:0.16002)0.824:0.08182,(hAT-N167B_DR|294080:0.17955,hAT-N167B_DR|293844:0.28220)0.786:0.06452)0.192:0.04818,(hAT-N167B_DR|294056:0.28019,hAT-N167B_DR|294023:0.31040)0.805:0.07278)0.833:0.00066,((((hAT-N167B_DR|294086:0.25850,(hAT-N167B_DR|294030:0.28267,(hAT-N167B_DR|218101:0.13973,hAT-N167B_DR|293804:0.22483)0.766:0.11944)0.349:0.00066)0.898:0.10308,((hAT-N167B_DR|218011:0.16751,hAT-N167B_DR|293795:0.12404)0.868:0.12189,hAT-N167B_DR|294082:0.20187)0.823:0.08046)0.459:0.02703,((hAT-N167B_DR|293982:0.18455,hAT-N167B_DR|293983:0.07888)0.970:0.18374,hAT-N167B_DR|217895:0.31628)0.688:0.01829)0.354:0.00078,(hAT-N167B_DR|68584:0.41128,hAT-N167B_DR|293799:0.18366)0.818:0.06990)0.362:0.03231)0.880:0.02803,(((hAT-N167B_DR|68420:0.00067,hAT-N167B_DR|218012:0.03117)0.860:0.21260,hAT-N167B_DR|218140:0.22610)0.757:0.04241,((hAT-N167B_DR|145245:0.22761,hAT-N167B_DR|68368:0.14920)0.716:0.05174,hAT-N167B_DR|218139:0.24216)0.151:0.00067)0.773:0.01599)0.337:0.00066,(hAT-N167B_DR|68632:0.32455,(hAT-N167B_DR|293945:0.29422,hAT-N167B_DR|145073:0.16537)0.582:0.01569)0.815:0.05939)0.895:0.04210,(hAT-N167B_DR|145194:0.28879,(hAT-N167B_DR|218132:0.31424,hAT-N167B_DR|217932:0.18994)0.692:0.03985)0.834:0.06097)0.023:0.00107)0.778:0.03525,(((((hAT-N167B_DR|68389:0.25741,(hAT-N167B_DR|68354:0.17309,hAT-N167B_DR|218076:0.21369)0.332:0.05010)0.550:0.01340,(hAT-N167B_DR|293932:0.24962,hAT-N167B_DR|294036:0.12544)0.946:0.12085)0.719:0.02308,(((hAT-N167B_DR|145153:0.28511,hAT-N167B_DR|217873:0.14986)0.208:0.05158,(((hAT-N167B_DR|145296:0.16051,hAT-N167B_DR|218053:0.33065)0.809:0.15064,hAT-N167B_DR|68635:0.24136)0.409:0.01375,(hAT-N167B_DR|375188:0.20051,hAT-N167B_DR|145271:0.24707)0.651:0.04729)0.735:0.03885)0.069:0.01401,(((hAT-N167B_DR|218135:0.00066,hAT-N167B_DR|218136:0.02014)0.979:0.13824,(hAT-N167B_DR|218075:0.17571,hAT-N167B_DR|218115:0.28020)0.817:0.07959)0.768:0.05966,(hAT-N167B_DR|293978:0.37972,hAT-N167B_DR|218108:0.20338)0.605:0.02315)0.882:0.08391)0.708:0.01913)0.769:0.01842,((hAT-N167B_DR|293895:0.27578,(hAT-N167B_DR|293878:0.15333,hAT-N167B_DR|294004:0.28272)0.665:0.03511)0.430:0.03839,(hAT-N167B_DR|68652:0.19124,hAT-N167B_DR|293806:0.17739)0.798:0.04896)0.934:0.10381)0.335:0.03129,(hAT-N167B_DR|293789:0.18418,hAT-N167B_DR|145314:0.17999)0.812:0.05585)0.887:0.08462)0.859:0.05877,(((hAT-N167B_DR|218051:0.22483,(hAT-N167B_DR|145290:0.18159,(hAT-N167B_DR|145081:0.00065,hAT-N167B_DR|145085:0.00104)0.991:0.24137)0.298:0.01281)0.798:0.02502,(hAT-N167B_DR|68423:0.25492,(hAT-N167B_DR|68343:0.22095,hAT-N167B_DR|293848:0.17734)0.784:0.06352)0.725:0.03666)0.841:0.04559,(((hAT-N167B_DR|293956:0.23726,(hAT-N167B_DR|294007:0.22760,hAT-N167B_DR|375217:0.39200)0.658:0.01675)0.693:0.01374,(hAT-N167B_DR|68404:0.19285,hAT-N167B_DR|145272:0.22832)0.708:0.02080)0.766:0.01561,((((hAT-N167B_DR|375205:0.21008,(hAT-N167B_DR|293834:0.00063,hAT-N167B_DR|145223:0.11187)0.099:0.08343)0.410:0.04930,hAT-N167B_DR|218126:0.43253)0.764:0.13895,(hAT-N167B_DR|68463:0.08789,hAT-N167B_DR|68515:0.25917)0.764:0.11227)0.077:0.00540,((hAT-N167B_DR|68348:0.19400,((hAT-N167B_DR|375219:0.48775,hAT-N167B_DR|293969:0.18618)0.752:0.10019,hAT-N167B_DR|294039:0.19364)0.689:0.05875)0.695:0.03307,hAT-N167B_DR|68417:0.12602)0.752:0.03360)0.428:0.02561)0.758:0.01927)0.758:0.01481)0.749:0.00965)0.257:0.01921,((hAT-N167B_DR|68532:0.18974,hAT-N167B_DR|68544:0.19866)0.920:0.14089,(hAT-N167B_DR|293958:0.29119,(hAT-N167B_DR|68610:0.23922,hAT-N167B_DR|68619:0.23585)0.000:0.00066)0.707:0.05576)0.291:0.00645)0.763:0.02272,(((((((hAT-N167B_DR|375212:0.22855,hAT-N167B_DR|293886:0.28262)0.728:0.02622,(((((hAT-N167B_DR|68589:0.29710,hAT-N167B_DR|145173:0.30595)0.770:0.10831,hAT-N167B_DR|145087:0.21756)0.492:0.00067,(((hAT-N167B_DR|293923:0.19852,hAT-N167B_DR|375230:0.16095)0.672:0.01943,hAT-N167B_DR|145151:0.22707)0.828:0.08881,(hAT-N167B_DR|217893:0.28182,hAT-N167B_DR|68439:0.15717)0.088:0.03561)0.911:0.00065)0.393:0.01962,(hAT-N167B_DR|68334:0.18473,hAT-N167B_DR|68353:0.12441)0.783:0.05104)0.863:0.05836,(((hAT-N167B_DR|145282:0.08267,hAT-N167B_DR|217924:0.16269)0.375:0.02074,(hAT-N167B_DR|217945:0.16058,(hAT-N167B_DR|218097:0.10855,hAT-N167B_DR|68607:0.35390)0.840:0.10008)0.782:0.06471)0.808:0.06909,hAT-N167B_DR|375223:0.20709)0.917:0.10417)0.054:0.00079)0.610:0.03069,(((hAT-N167B_DR|293830:0.22806,(hAT-N167B_DR|145204:0.36655,hAT-N167B_DR|294074:0.06367)0.752:0.06341)0.844:0.06738,hAT-N167B_DR|145111:0.17544)0.725:0.04672,hAT-N167B_DR|218050:0.22781)0.771:0.06310)0.813:0.07863,(hAT-N167B_DR|68587:0.23700,(hAT-N167B_DR|68647:0.34618,(hAT-N167B_DR|218129:0.00101,hAT-N167B_DR|293811:0.34104)0.331:0.07552)0.752:0.05823)0.764:0.03704)0.000:0.00107,hAT-N167B_DR|217896:0.28977)0.518:0.02051,((((((hAT-N167B_DR|294006:0.16742,(hAT-N167B_DR|68352:0.10318,hAT-N167B_DR|68504:0.16618)0.833:0.04677)0.740:0.02802,(hAT-N167B_DR|68350:0.21762,hAT-N167B_DR|293824:0.21353)0.784:0.07230)0.618:0.00336,(((hAT-N167B_DR|218058:0.20339,hAT-N167B_DR|293833:0.00061)0.597:0.19397,(hAT-N167B_DR|68625:0.29349,hAT-N167B_DR|293959:0.22629)0.788:0.04588)0.830:0.05128,hAT-N167B_DR|68406:0.15895)0.861:0.05469)0.794:0.02770,((hAT-N167B_DR|145295:0.02765,hAT-N167B_DR|145297:0.00065)1.000:0.25772,hAT-N167B_DR|145120:0.09754)0.903:0.06650)0.776:0.01828,((((hAT-N167B_DR|68572:0.13089,hAT-N167B_DR|293818:0.27037)0.761:0.04416,(hAT-N167B_DR|68540:0.28732,(hAT-N167B_DR|68633:0.27962,((hAT-N167B_DR|217972:0.15671,hAT-N167B_DR|293960:0.18433)0.779:0.05058,(hAT-N167B_DR|145207:0.19782,hAT-N167B_DR|218125:0.17744)0.557:0.00065)0.844:0.03820)0.726:0.01902)0.658:0.00706)0.826:0.03584,hAT-N167B_DR|68456:0.12121)0.691:0.01619,(hAT-N167B_DR|68586:0.47732,hAT-N167B_DR|218048:0.23625)0.682:0.04872)0.361:0.01870)0.701:0.01870,(((hAT-N167B_DR|145316:0.24734,hAT-N167B_DR|293845:0.12200)0.836:0.12505,(hAT-N167B_DR|68335:0.18185,hAT-N167B_DR|293840:0.10451)0.872:0.07458)0.768:0.03332,(hAT-N167B_DR|145177:0.26385,((hAT-N167B_DR|294032:0.18661,(hAT-N167B_DR|68556:0.02747,hAT-N167B_DR|218032:0.12799)0.149:0.04563)0.851:0.09318,hAT-N167B_DR|218106:0.30071)0.299:0.00066)0.786:0.05189)0.322:0.00549)0.869:0.02854)0.795:0.01066,(hAT-N167B_DR|68471:0.14522,(hAT-N167B_DR|68651:0.16958,hAT-N167B_DR|375233:0.14015)0.779:0.07554)0.891:0.07210)0.199:0.00826)0.872:0.01218)0.907:0.00706)0.711:0.00758)0.872:0.01717)0.811:0.01075,((((hAT-N167B_DR|145168:0.24036,((hAT-N167B_DR|145071:0.17206,(hAT-N167B_DR|145127:0.17182,(hAT-N167B_DR|217914:0.01882,hAT-N167B_DR|293865:0.00065)0.352:0.19986)0.251:0.00065)0.943:0.10417,(((hAT-N167B_DR|217991:0.07327,(hAT-N167B_DR|145118:0.15230,(hAT-N167B_DR|68376:0.00066,hAT-N167B_DR|145102:0.18905)0.698:0.17614)0.973:0.00066)0.770:0.03953,(hAT-N167B_DR|218155:0.08180,hAT-N167B_DR|293873:0.09827)0.715:0.00698)0.753:0.03020,hAT-N167B_DR|293899:0.22597)0.431:0.02982)0.567:0.00066)0.853:0.03229,hAT-N167B_DR|145169:0.19488)0.000:0.00066,(hAT-N167B_DR|145079:0.31480,hAT-N167B_DR|217965:0.13532)0.709:0.02763)0.778:0.01491,(((((((hAT-N167B_DR|68499:0.26208,hAT-N167B_DR|293964:0.20084)0.684:0.13448,((hAT-N167B_DR|68608:0.30940,(hAT-N167B_DR|145172:0.19664,hAT-N167B_DR|145179:0.21187)0.517:0.07675)0.734:0.03157,(hAT-N167B_DR|68483:0.13256,hAT-N167B_DR|68484:0.25760)0.680:0.02674)0.664:0.03148)0.740:0.03771,(hAT-N167B_DR|218082:0.62920,((hAT-N167B_DR|217940:0.30286,(hAT-N167B_DR|145227:0.11211,hAT-N167B_DR|293843:0.18092)0.715:0.03005)0.758:0.02204,hAT-N167B_DR|217903:0.14789)0.000:0.00063)0.136:0.05426)0.854:0.04578,((hAT-N167B_DR|68550:0.02258,hAT-N167B_DR|217939:0.01733)0.516:0.20448,(hAT-N167B_DR|145305:0.15322,(hAT-N167B_DR|218110:0.00066,(hAT-N167B_DR|218067:0.12433,hAT-N167B_DR|293791:0.08362)0.524:0.14658)0.626:0.10807)0.545:0.09863)0.554:0.05340)0.467:0.00065,(((hAT-N167B_DR|293937:0.21494,(hAT-N167B_DR|68570:0.06819,hAT-N167B_DR|218147:0.08242)0.386:0.01546)0.331:0.04896,hAT-N167B_DR|145088:0.00067)1.000:0.60906,hAT-N167B_DR|218079:0.26893)0.823:0.10120)0.774:0.01654,hAT-N167B_DR|145221:0.25817)0.000:0.00065,(hAT-N167B_DR|68480:0.12180,hAT-N167B_DR|68516:0.06589)0.739:0.12219)0.833:0.02143)0.789:0.02378)0.517:0.00818)0.828:0.00957,(((hAT-N167B_DR|68380:0.16165,hAT-N167B_DR|217928:0.26100)0.808:0.05892,(hAT-N167B_DR|68413:0.23382,(hAT-N167B_DR|68518:0.34660,hAT-N167B_DR|293862:0.13632)0.385:0.04647)0.828:0.05755)0.684:0.02130,(((hAT-N167B_DR|68541:0.20394,((((((((hAT-N167B_DR|145116:0.26980,((((((hAT-N167B_DR|68506:0.30893,(hAT-N167B_DR|218086:0.15046,hAT-N167B_DR|68502:0.11204)0.768:0.01825)0.665:0.03060,hAT-N167B_DR|145300:0.18736)0.739:0.01816,((((hAT-N167B_DR|218123:0.15996,hAT-N167B_DR|217911:0.30584)0.847:0.05489,(hAT-N167B_DR|68568:0.21510,(hAT-N167B_DR|218023:0.19045,hAT-N167B_DR|68555:0.19884)0.419:0.02429)0.387:0.00078)0.782:0.00677,(hAT-N167B_DR|68453:0.21067,((hAT-N167B_DR|68462:0.00063,hAT-N167B_DR|145294:0.09831)0.366:0.18696,((hAT-N167B_DR|218118:0.27654,(((hAT-N167B_DR|68595:0.22734,hAT-N167B_DR|217981:0.27195)0.869:0.16779,hAT-N167B_DR|375209:0.16162)0.883:0.18793,hAT-N167B_DR|293941:0.18448)0.102:0.01510)0.826:0.13239,hAT-N167B_DR|145235:0.20224)0.683:0.01965)0.776:0.02079)0.845:0.01738)0.167:0.00482,hAT-N167B_DR|375234:0.18187)0.713:0.00442)0.754:0.01024,hAT-N167B_DR|217993:0.24078)0.482:0.00657,((hAT-N167B_DR|145277:0.22179,hAT-N167B_DR|293938:0.20413)0.748:0.02511,(hAT-N167B_DR|375206:0.29468,hAT-N167B_DR|145317:0.18551)0.643:0.01258)0.868:0.03930)0.389:0.00065,hAT-N167B_DR|218027:0.20247)0.853:0.01074)0.172:0.00078,((hAT-N167B_DR|375231:0.21906,hAT-N167B_DR|293864:0.17052)0.733:0.01339,((hAT-N167B_DR|68409:0.17434,hAT-N167B_DR|145098:0.06128)0.007:0.09761,(hAT-N167B_DR|68410:0.20692,hAT-N167B_DR|68384:0.36525)0.670:0.01598)0.677:0.01775)0.765:0.01257)0.809:0.00820,((hAT-N167B_DR|217910:0.22391,(hAT-N167B_DR|217887:0.22832,hAT-N167B_DR|375211:0.16296)0.789:0.00985)0.431:0.00878,((hAT-N167B_DR|145178:0.24151,hAT-N167B_DR|293813:0.16143)0.835:0.02474,((hAT-N167B_DR|145123:0.21259,(hAT-N167B_DR|68569:0.28048,(hAT-N167B_DR|68459:0.19938,hAT-N167B_DR|145202:0.21818)0.008:0.02031)0.621:0.02802)0.670:0.00626,((hAT-N167B_DR|68419:0.22768,hAT-N167B_DR|68345:0.22496)0.836:0.02870,(hAT-N167B_DR|293802:0.28058,hAT-N167B_DR|145189:0.21684)0.020:0.03176)0.771:0.01112)0.589:0.00061)0.734:0.00355)0.812:0.00493)0.446:0.00474,((hAT-N167B_DR|145182:0.23725,(hAT-N167B_DR|145126:0.21553,((hAT-N167B_DR|68392:0.22226,hAT-N167B_DR|68616:0.17073)0.212:0.00455,hAT-N167B_DR|218041:0.16139)0.260:0.01493)0.753:0.01026)0.719:0.00436,(hAT-N167B_DR|68378:0.14361,(hAT-N167B_DR|68371:0.18968,hAT-N167B_DR|294012:0.23339)0.856:0.04184)0.862:0.02297)0.781:0.00799)0.872:0.01210,(((((hAT-N167B_DR|68486:0.19291,hAT-N167B_DR|293839:0.05284)0.733:0.07286,hAT-N167B_DR|68452:0.27510)0.616:0.00918,((hAT-N167B_DR|68375:0.17071,hAT-N167B_DR|145253:0.32464)0.895:0.13833,(hAT-N167B_DR|68582:0.29663,(hAT-N167B_DR|68342:0.09411,(hAT-N167B_DR|68340:0.04581,hAT-N167B_DR|68341:0.01977)0.988:0.10119)1.000:0.22838)0.823:0.04953)0.700:0.06279)0.856:0.06722,((((hAT-N167B_DR|68509:0.26115,(hAT-N167B_DR|145136:0.54186,hAT-N167B_DR|68399:0.26429)0.215:0.00079)0.687:0.02301,((hAT-N167B_DR|375202:0.22352,hAT-N167B_DR|145203:0.26775)0.643:0.03055,((hAT-N167B_DR|218036:0.16588,hAT-N167B_DR|68637:0.24753)0.808:0.02325,(hAT-N167B_DR|293815:0.25926,((hAT-N167B_DR|218078:0.18387,(hAT-N167B_DR|217997:0.34870,hAT-N167B_DR|218090:0.32827)0.685:0.02954)0.896:0.08065,hAT-N167B_DR|145258:0.21984)0.207:0.01533)0.187:0.01960)0.855:0.01340)0.774:0.00825)0.330:0.00379,(((((hAT-N167B_DR|145241:0.12989,hAT-N167B_DR|68466:0.17308)0.224:0.03346,hAT-N167B_DR|68383:0.31458)0.782:0.04599,hAT-N167B_DR|68543:0.16214)0.874:0.04328,hAT-N167B_DR|145244:0.25651)0.732:0.01046,(hAT-N167B_DR|293909:0.24786,(((hAT-N167B_DR|145184:0.29382,hAT-N167B_DR|145103:0.63437)0.153:0.07788,(hAT-N167B_DR|68537:0.27080,hAT-N167B_DR|375203:0.30413)0.789:0.12339)0.975:0.22533,((hAT-N167B_DR|68458:0.15281,hAT-N167B_DR|145231:0.52340)0.725:0.05682,hAT-N167B_DR|68469:0.26339)0.710:0.01989)0.666:0.06189)0.871:0.06725)0.845:0.02769)0.451:0.00767,(hAT-N167B_DR|145092:0.00066,hAT-N167B_DR|293881:0.62104)0.873:0.30347)0.205:0.00109)0.723:0.00827,((hAT-N167B_DR|145188:0.33444,((((((hAT-N167B_DR|217917:0.23843,hAT-N167B_DR|218077:0.00764)0.484:0.27701,hAT-N167B_DR|217958:0.74916)0.229:0.00062,hAT-N167B_DR|68402:0.26470)0.812:0.02177,((hAT-N167B_DR|145226:0.00081,hAT-N167B_DR|217857:0.05053)0.656:0.25915,hAT-N167B_DR|68468:0.25408)0.593:0.00624)0.772:0.01419,(hAT-N167B_DR|293866:0.25561,((hAT-N167B_DR|68524:0.30496,hAT-N167B_DR|293871:0.25426)0.777:0.05002,hAT-N167B_DR|218026:0.29551)0.081:0.01840)0.393:0.00248)0.701:0.00083,(((hAT-N167B_DR|68542:0.18085,(hAT-N167B_DR|145291:0.28736,hAT-N167B_DR|68355:0.16990)0.114:0.03072)0.609:0.02806,hAT-N167B_DR|293918:0.35910)0.771:0.03163,(hAT-N167B_DR|145250:0.25203,hAT-N167B_DR|293870:0.27571)0.353:0.01727)0.821:0.02190)0.690:0.00378)0.813:0.01486,((((hAT-N167B_DR|145269:0.26084,(((hAT-N167B_DR|218127:0.02555,hAT-N167B_DR|218128:0.05163)1.000:0.20072,hAT-N167B_DR|218102:0.17013)0.849:0.03417,(((hAT-N167B_DR|294058:0.35839,hAT-N167B_DR|218145:0.35407)0.848:0.07482,hAT-N167B_DR|68464:0.22012)0.880:0.06769,(hAT-N167B_DR|293823:0.19448,hAT-N167B_DR|294020:0.29809)0.753:0.01847)0.552:0.00676)0.077:0.00078)0.822:0.01935,(((hAT-N167B_DR|218120:0.18648,hAT-N167B_DR|293829:0.30732)0.805:0.02178,((hAT-N167B_DR|145237:0.22576,(hAT-N167B_DR|68403:0.20059,hAT-N167B_DR|293831:0.20750)0.501:0.00278)0.894:0.01847,(hAT-N167B_DR|293882:0.23346,hAT-N167B_DR|375226:0.25978)0.766:0.01257)0.826:0.01135)0.451:0.00517,hAT-N167B_DR|218008:0.24291)0.451:0.00783)0.757:0.00731,(((hAT-N167B_DR|145210:0.21276,hAT-N167B_DR|218105:0.26298)0.749:0.01496,((hAT-N167B_DR|68528:0.14067,hAT-N167B_DR|294010:0.23004)0.835:0.09448,((hAT-N167B_DR|145090:0.23417,(hAT-N167B_DR|68472:0.33929,hAT-N167B_DR|217908:0.24189)0.353:0.01033)0.869:0.03340,((((hAT-N167B_DR|68415:0.26520,(hAT-N167B_DR|293817:0.01240,hAT-N167B_DR|293930:0.11017)0.407:0.14639)0.749:0.09101,((hAT-N167B_DR|145247:0.22056,hAT-N167B_DR|217898:0.15722)0.782:0.02842,((hAT-N167B_DR|294011:0.23762,hAT-N167B_DR|375229:0.24164)0.742:0.02480,hAT-N167B_DR|217969:0.50872)0.786:0.05121)0.386:0.01169)0.602:0.01550,hAT-N167B_DR|293995:0.15603)0.377:0.00684,(hAT-N167B_DR|145230:0.00873,hAT-N167B_DR|218065:0.44836)0.412:0.42950)0.040:0.01059)0.135:0.00384)0.479:0.00595)0.875:0.01804,((hAT-N167B_DR|294017:0.22474,(hAT-N167B_DR|217897:0.23452,hAT-N167B_DR|218117:0.17210)0.083:0.00483)0.796:0.06638,(((((hAT-N167B_DR|375182:0.30962,(hAT-N167B_DR|293847:0.21779,hAT-N167B_DR|293957:0.28045)0.245:0.03365)0.174:0.00065,hAT-N167B_DR|68374:0.36910)0.446:0.00923,(hAT-N167B_DR|68438:0.27884,hAT-N167B_DR|294016:0.26865)0.000:0.00065)0.527:0.01767,(hAT-N167B_DR|293819:0.33839,(hAT-N167B_DR|218021:0.23467,((hAT-N167B_DR|145218:0.12040,hAT-N167B_DR|293977:0.00275)0.000:0.13125,hAT-N167B_DR|293984:0.25430)0.728:0.01956)0.529:0.00422)0.821:0.01721)0.733:0.00573,((hAT-N167B_DR|217998:0.33544,hAT-N167B_DR|293898:0.26432)0.853:0.08520,(hAT-N167B_DR|145264:0.18923,(hAT-N167B_DR|217996:0.22453,hAT-N167B_DR|293979:0.24855)0.826:0.03084)0.219:0.01165)0.775:0.01302)0.579:0.01169)0.739:0.00827)0.751:0.00504)0.803:0.00700,(hAT-N167B_DR|217907:0.25924,hAT-N167B_DR|375210:0.25526)0.471:0.00915)0.766:0.00566)0.804:0.01542)0.997:0.05468)0.801:0.01582,(((hAT-N167B_DR|68490:0.20741,(hAT-N167B_DR|293981:0.08394,hAT-N167B_DR|375208:0.29321)0.796:0.12354)0.843:0.04339,(((((hAT-N167B_DR|293927:0.17491,hAT-N167B_DR|68450:0.20871)0.693:0.02317,(hAT-N167B_DR|68606:0.20280,hAT-N167B_DR|145195:0.23998)0.367:0.01684)0.686:0.00349,(hAT-N167B_DR|145240:0.19490,hAT-N167B_DR|217941:0.23108)0.710:0.00372)0.793:0.00454,(hAT-N167B_DR|145114:0.14915,(hAT-N167B_DR|68573:0.09887,hAT-N167B_DR|217874:0.16651)0.808:0.10543)0.440:0.00066)0.841:0.00509,((hAT-N167B_DR|217980:0.20100,(hAT-N167B_DR|145233:0.26231,hAT-N167B_DR|293962:0.20464)0.550:0.02681)0.772:0.03173,(((hAT-N167B_DR|293988:0.22509,((hAT-N167B_DR|375207:0.16309,hAT-N167B_DR|293924:0.68241)0.149:0.01541,hAT-N167B_DR|293971:0.21806)0.842:0.02113)0.490:0.00430,(hAT-N167B_DR|217986:0.49895,hAT-N167B_DR|145157:0.13990)0.179:0.08692)0.626:0.01181,((hAT-N167B_DR|217950:0.32399,(hAT-N167B_DR|218047:0.11795,hAT-N167B_DR|375187:0.16268)0.434:0.01907)0.706:0.01413,((hAT-N167B_DR|217988:0.26830,hAT-N167B_DR|68630:0.24016)0.621:0.00967,(hAT-N167B_DR|293869:0.23441,hAT-N167B_DR|375237:0.23680)0.895:0.04754)0.744:0.00832)0.871:0.01796)0.433:0.00340)0.449:0.00722)0.014:0.00066)0.887:0.00578,(hAT-N167B_DR|145261:0.19807,((((((((hAT-N167B_DR|145146:0.15748,(hAT-N167B_DR|145077:0.19332,(((hAT-N167B_DR|217888:0.21638,hAT-N167B_DR|68487:0.20923)0.985:0.00066,(hAT-N167B_DR|145238:0.11352,hAT-N167B_DR|293875:0.18918)0.736:0.00722)0.877:0.02380,(((hAT-N167B_DR|294067:0.13996,hAT-N167B_DR|293910:0.12745)0.551:0.00065,(hAT-N167B_DR|145156:0.11422,hAT-N167B_DR|68514:0.08337)0.831:0.01333)0.802:0.00519,hAT-N167B_DR|218113:0.09608)0.963:0.02293)0.910:0.07849)0.160:0.00201)0.861:0.02195,hAT-N167B_DR|218037:0.25794)0.301:0.02982,(((hAT-N167B_DR|293884:0.17745,(hAT-N167B_DR|68414:0.14432,hAT-N167B_DR|145130:0.08739)0.723:0.03528)0.696:0.01086,((hAT-N167B_DR|68460:0.19272,hAT-N167B_DR|294013:0.04824)0.325:0.48902,hAT-N167B_DR|145096:0.12118)0.829:0.05224)0.773:0.01086,(((hAT-N167B_DR|68660:0.18362,(hAT-N167B_DR|145275:0.19500,(hAT-N167B_DR|217916:0.13903,(hAT-N167B_DR|217920:0.16457,hAT-N167B_DR|217918:0.15331)0.251:0.00846)0.907:0.01781)0.858:0.00731)0.872:0.00707,(hAT-N167B_DR|217971:0.19451,(hAT-N167B_DR|68436:0.12288,hAT-N167B_DR|145224:0.19843)0.298:0.01038)0.738:0.00684)0.874:0.01276,(hAT-N167B_DR|68654:0.10999,(hAT-N167B_DR|68622:0.07706,hAT-N167B_DR|217927:0.15423)0.417:0.00221)0.976:0.04126)0.881:0.02866)0.640:0.03280)0.751:0.02285,(hAT-N167B_DR|218043:0.14635,hAT-N167B_DR|293800:0.19018)0.858:0.03980)0.874:0.01743,(((hAT-N167B_DR|375189:0.03310,(hAT-N167B_DR|217876:0.00067,hAT-N167B_DR|68433:0.19257)0.370:0.06988)0.127:0.07582,hAT-N167B_DR|218119:0.29571)0.839:0.04482,(hAT-N167B_DR|68529:0.17919,hAT-N167B_DR|218019:0.24146)0.842:0.03022)0.575:0.01402)0.952:0.02114,((((((hAT-N167B_DR|145248:0.26619,hAT-N167B_DR|145249:0.14494)0.873:0.05984,hAT-N167B_DR|218063:0.19484)0.661:0.01041,(hAT-N167B_DR|145265:0.25121,hAT-N167B_DR|217856:0.18163)0.856:0.04759)0.780:0.01583,((hAT-N167B_DR|145222:0.23069,((hAT-N167B_DR|293991:0.27687,((hAT-N167B_DR|68357:0.27194,hAT-N167B_DR|293822:0.29555)0.788:0.03902,hAT-N167B_DR|68385:0.21297)0.787:0.03214)0.820:0.04393,hAT-N167B_DR|68500:0.21488)0.633:0.02565)0.324:0.00066,(hAT-N167B_DR|218099:0.25018,hAT-N167B_DR|293790:0.25294)0.681:0.01743)0.838:0.01455)0.156:0.01648,((((hAT-N167B_DR|217987:0.12913,hAT-N167B_DR|68649:0.24240)0.428:0.02209,hAT-N167B_DR|68526:0.27185)0.511:0.01565,(hAT-N167B_DR|218033:0.31796,(hAT-N167B_DR|68411:0.21520,hAT-N167B_DR|218059:0.16054)0.776:0.01952)0.245:0.01785)0.219:0.00896,hAT-N167B_DR|293851:0.20181)0.791:0.00984)0.553:0.00938,((hAT-N167B_DR|218109:0.24908,hAT-N167B_DR|375200:0.22683)0.653:0.00708,(hAT-N167B_DR|293950:0.20669,hAT-N167B_DR|294072:0.22560)0.771:0.03755)0.915:0.04177)0.875:0.02427)0.826:0.00870,(hAT-N167B_DR|68447:0.21308,((hAT-N167B_DR|217975:0.16580,(hAT-N167B_DR|68401:0.19908,((hAT-N167B_DR|68522:0.26652,hAT-N167B_DR|217961:0.31082)0.749:0.05496,(hAT-N167B_DR|145159:0.20075,hAT-N167B_DR|293963:0.16079)0.543:0.00066)0.850:0.02124)0.777:0.00078)0.736:0.00496,(hAT-N167B_DR|217871:0.19409,hAT-N167B_DR|68454:0.16165)0.757:0.03821)0.850:0.01146)0.710:0.00466)0.727:0.00285,((((((hAT-N167B_DR|218013:0.17344,hAT-N167B_DR|293912:0.33481)0.516:0.00079,(hAT-N167B_DR|68424:0.06398,hAT-N167B_DR|218083:0.01964)0.306:0.28728)0.854:0.03400,hAT-N167B_DR|145293:0.17627)0.011:0.00762,((hAT-N167B_DR|218080:0.31730,(hAT-N167B_DR|294066:0.01288,(hAT-N167B_DR|217929:0.13876,hAT-N167B_DR|145313:0.01318)0.797:0.09782)0.755:0.10416)0.993:0.17000,hAT-N167B_DR|218142:0.16216)0.798:0.02103)0.651:0.00993,((hAT-N167B_DR|68561:0.30172,hAT-N167B_DR|293887:0.17712)0.912:0.03876,hAT-N167B_DR|217983:0.27303)0.254:0.00061)0.895:0.01497,((hAT-N167B_DR|218007:0.24587,(hAT-N167B_DR|68596:0.19790,(hAT-N167B_DR|145276:0.20038,(hAT-N167B_DR|68591:0.18062,hAT-N167B_DR|375201:0.11700)0.112:0.01018)0.980:0.08608)0.362:0.02156)0.866:0.02639,((hAT-N167B_DR|145161:0.34913,(((hAT-N167B_DR|218114:0.15361,(hAT-N167B_DR|68657:0.70917,hAT-N167B_DR|145124:0.01327)0.371:0.24656)0.997:0.14078,(hAT-N167B_DR|145197:0.18400,(hAT-N167B_DR|145152:0.23871,hAT-N167B_DR|293966:0.22592)0.785:0.03886)0.266:0.00772)0.762:0.01003,((hAT-N167B_DR|68614:0.22771,hAT-N167B_DR|218005:0.13765)0.935:0.05284,((hAT-N167B_DR|217921:0.27344,(hAT-N167B_DR|218081:0.28492,hAT-N167B_DR|217886:0.22466)0.842:0.03082)0.526:0.00460,(hAT-N167B_DR|218049:0.32672,(hAT-N167B_DR|145289:0.12160,hAT-N167B_DR|145288:0.15516)0.952:0.09956)0.578:0.04024)0.978:0.06890)0.000:0.00061)0.721:0.00810)0.784:0.01800,(hAT-N167B_DR|217862:0.23459,((hAT-N167B_DR|293993:0.14562,hAT-N167B_DR|294075:0.19523)0.726:0.02395,(hAT-N167B_DR|68393:0.09402,hAT-N167B_DR|294047:0.06558)0.109:0.12614)0.124:0.00238)0.848:0.01603)0.765:0.00919)0.171:0.00440)0.090:0.00078)0.912:0.01199)0.227:0.00065)0.322:0.00065)0.535:0.00977,hAT-N167B_DR|145243:0.22034)0.168:0.01684,hAT-N167B_DR|375218:0.21197)0.070:0.00171)0.853:0.00990,(((hAT-N167B_DR|217967:0.35861,hAT-N167B_DR|217892:0.00065)0.573:0.18235,((hAT-N167B_DR|294015:0.00148,(hAT-N167B_DR|68534:0.00066,hAT-N167B_DR|217872:0.00066)0.879:0.16033)0.325:0.24714,(hAT-N167B_DR|294071:0.24411,hAT-N167B_DR|68658:0.20407)0.775:0.10398)0.761:0.06237)0.295:0.01719,(hAT-N167B_DR|68474:0.12491,hAT-N167B_DR|145129:0.00065)0.930:0.12853)0.673:0.00517)0.819:0.01474,(((hAT-N167B_DR|68629:0.38522,((hAT-N167B_DR|145105:0.30231,hAT-N167B_DR|375179:0.08617)0.833:0.21798,hAT-N167B_DR|68451:0.12295)0.081:0.03347)0.867:0.12170,(hAT-N167B_DR|294084:0.16006,(hAT-N167B_DR|218025:0.05601,(hAT-N167B_DR|145074:0.34353,((hAT-N167B_DR|217925:0.20184,((hAT-N167B_DR|145274:0.19420,hAT-N167B_DR|218084:0.25588)0.435:0.09710,(hAT-N167B_DR|293972:0.09675,(hAT-N167B_DR|218095:0.18354,hAT-N167B_DR|293796:0.05131)0.646:0.15067)0.127:0.05143)0.703:0.03928)0.566:0.03435,(hAT-N167B_DR|293883:0.06146,hAT-N167B_DR|375192:0.31916)0.925:0.17636)0.764:0.03851)0.779:0.05719)0.082:0.03124)0.215:0.00771)0.788:0.08699,hAT-N167B_DR|145279:0.15504)0.449:0.01373)0.646:0.01776)0.798:0.01684)0.413:0.00449,(((((hAT-N167B_DR|293821:0.03329,hAT-N167B_DR|293889:0.00066)0.763:0.19666,((hAT-N167B_DR|375236:0.09465,hAT-N167B_DR|294055:0.10970)0.895:0.06517,(hAT-N167B_DR|145251:0.07402,((hAT-N167B_DR|294079:0.05221,hAT-N167B_DR|375196:0.10059)0.322:0.05722,hAT-N167B_DR|293951:0.13415)0.039:0.02695)0.775:0.05057)0.102:0.00079)0.629:0.01140,(hAT-N167B_DR|293868:0.10549,(hAT-N167B_DR|68612:0.13082,hAT-N167B_DR|293934:0.21690)0.589:0.00066)0.776:0.02975)0.720:0.00955,hAT-N167B_DR|68510:0.11571)0.137:0.01514,((hAT-N167B_DR|68618:0.47473,((((((hAT-N167B_DR|68448:0.10785,hAT-N167B_DR|145166:0.17626)0.753:0.03331,(hAT-N167B_DR|145216:0.09339,(hAT-N167B_DR|145303:0.19178,(hAT-N167B_DR|68394:0.21845,hAT-N167B_DR|294037:0.15511)0.441:0.00686)0.261:0.00080)0.738:0.04422)0.250:0.00143,((hAT-N167B_DR|145091:0.07091,(hAT-N167B_DR|68364:0.13845,hAT-N167B_DR|293915:0.12654)0.550:0.02640)0.059:0.02213,(hAT-N167B_DR|68577:0.11022,hAT-N167B_DR|293994:0.11961)0.825:0.05358)0.739:0.01634)0.719:0.00688,(((hAT-N167B_DR|145108:0.19361,hAT-N167B_DR|217951:0.14574)0.765:0.03040,((hAT-N167B_DR|218066:0.00103,hAT-N167B_DR|293857:0.07572)0.540:0.23383,(hAT-N167B_DR|375232:0.08007,(hAT-N167B_DR|145137:0.25070,(hAT-N167B_DR|68428:0.18678,(hAT-N167B_DR|145131:0.14841,hAT-N167B_DR|293907:0.19749)0.011:0.02744)0.738:0.03556)0.821:0.07947)0.718:0.01135)0.766:0.01779)0.812:0.02934,((((((hAT-N167B_DR|218029:0.19593,hAT-N167B_DR|218040:0.15429)0.700:0.06952,(hAT-N167B_DR|68366:0.09940,hAT-N167B_DR|145109:0.07068)0.772:0.04025)0.502:0.03480,((hAT-N167B_DR|217865:0.09708,hAT-N167B_DR|218002:0.17657)0.788:0.06352,(hAT-N167B_DR|293929:0.16295,hAT-N167B_DR|217866:0.09468)0.755:0.03786)0.000:0.00079)0.932:0.07593,(((hAT-N167B_DR|293816:0.13007,((hAT-N167B_DR|145186:0.15221,((hAT-N167B_DR|68338:0.19616,hAT-N167B_DR|68655:0.14299)0.835:0.06532,hAT-N167B_DR|293974:0.04263)0.767:0.02605)0.675:0.01609,hAT-N167B_DR|68551:0.23424)0.184:0.04144)0.706:0.00101,(((hAT-N167B_DR|293913:0.21622,(hAT-N167B_DR|217985:0.06082,hAT-N167B_DR|217982:0.09160)0.379:0.03521)0.381:0.00065,((hAT-N167B_DR|145209:0.25462,hAT-N167B_DR|218130:0.15293)0.219:0.00065,hAT-N167B_DR|68333:0.14753)0.772:0.02927)0.354:0.00064,(hAT-N167B_DR|218141:0.08614,((hAT-N167B_DR|145097:0.23224,hAT-N167B_DR|293797:0.09113)0.835:0.09232,(hAT-N167B_DR|145228:0.07157,hAT-N167B_DR|145255:0.17403)0.755:0.04761)0.942:0.09990)0.375:0.00062)0.554:0.01823)0.778:0.01225,(((hAT-N167B_DR|68602:0.06826,(hAT-N167B_DR|68644:0.17656,hAT-N167B_DR|218138:0.07217)0.699:0.00915)0.566:0.01346,(hAT-N167B_DR|68525:0.25941,hAT-N167B_DR|293961:0.11473)0.359:0.04788)0.000:0.00065,((((((hAT-N167B_DR|68370:0.15222,hAT-N167B_DR|218103:0.14324)0.682:0.01935,(hAT-N167B_DR|68441:0.07871,hAT-N167B_DR|68641:0.08301)0.549:0.02572)0.651:0.00563,((hAT-N167B_DR|68429:0.23777,hAT-N167B_DR|294038:0.07309)0.566:0.04817,hAT-N167B_DR|217973:0.23181)0.760:0.03826)0.816:0.03096,(((((((hAT-N167B_DR|293890:0.09572,(((((hAT-N167B_DR|68648:0.04730,hAT-N167B_DR|294054:0.00065)0.887:0.04728,(hAT-N167B_DR|217906:0.12489,hAT-N167B_DR|68395:0.04762)0.782:0.02810)0.736:0.02198,hAT-N167B_DR|217931:0.32172)0.813:0.00078,hAT-N167B_DR|145145:0.11664)0.834:0.06105,((hAT-N167B_DR|68567:0.09120,(hAT-N167B_DR|68667:0.16784,hAT-N167B_DR|68539:0.03569)0.449:0.04947)0.473:0.00276,hAT-N167B_DR|294043:0.12499)0.737:0.02376)0.462:0.03271)0.609:0.00808,(hAT-N167B_DR|293835:0.12101,(hAT-N167B_DR|68640:0.08665,hAT-N167B_DR|217879:0.05240)0.594:0.00066)0.800:0.02057)0.876:0.05821,((((((hAT-N167B_DR|293860:0.14010,(hAT-N167B_DR|68571:0.19079,hAT-N167B_DR|293856:0.17328)0.691:0.04314)0.667:0.00847,(hAT-N167B_DR|68519:0.10858,(hAT-N167B_DR|68650:0.06909,hAT-N167B_DR|145298:0.22909)0.205:0.02607)0.754:0.02467)0.537:0.02349,hAT-N167B_DR|293801:0.19483)0.798:0.01982,((((hAT-N167B_DR|68497:0.04269,(hAT-N167B_DR|68418:0.13537,hAT-N167B_DR|217934:0.05065)0.748:0.02905)0.280:0.02936,(hAT-N167B_DR|68575:0.15678,hAT-N167B_DR|218154:0.07497)0.777:0.09683)0.819:0.04827,((hAT-N167B_DR|145141:0.15791,hAT-N167B_DR|293949:0.00066)0.916:0.04999,(hAT-N167B_DR|68386:0.04211,hAT-N167B_DR|68547:0.08271)0.000:0.00064)0.549:0.03036)0.916:0.10077,hAT-N167B_DR|68422:0.02886)0.298:0.00065)0.825:0.02987,(((((hAT-N167B_DR|218028:0.08966,hAT-N167B_DR|375238:0.06711)0.494:0.03186,(hAT-N167B_DR|217948:0.26479,hAT-N167B_DR|293919:0.04092)0.390:0.05123)0.797:0.03186,(hAT-N167B_DR|145236:0.06710,((hAT-N167B_DR|217915:0.15244,hAT-N167B_DR|375191:0.14617)0.868:0.08160,hAT-N167B_DR|294064:0.08453)0.000:0.00063)0.910:0.08216)0.847:0.03539,((hAT-N167B_DR|294035:0.17089,hAT-N167B_DR|217977:0.13545)0.911:0.06462,((hAT-N167B_DR|375194:0.08665,((hAT-N167B_DR|145100:0.19927,hAT-N167B_DR|217875:0.09743)0.722:0.03434,(hAT-N167B_DR|293939:0.15605,(hAT-N167B_DR|145119:0.14468,hAT-N167B_DR|293867:0.15379)0.401:0.01541)0.699:0.03908)0.000:0.00065)0.921:0.06783,(((hAT-N167B_DR|145082:0.08238,hAT-N167B_DR|375235:0.14482)0.499:0.01874,hAT-N167B_DR|145286:0.29923)0.772:0.03989,(hAT-N167B_DR|68351:0.12648,(hAT-N167B_DR|68391:0.17188,hAT-N167B_DR|68627:0.11131)0.777:0.05917)0.767:0.03251)0.821:0.04325)0.691:0.01210)0.748:0.01779)0.840:0.02194,(((hAT-N167B_DR|217881:0.19562,((hAT-N167B_DR|218098:0.19897,hAT-N167B_DR|145315:0.06778)0.625:0.05944,(hAT-N167B_DR|217964:0.04238,hAT-N167B_DR|145170:0.11475)0.353:0.02312)0.740:0.00062)0.770:0.01910,hAT-N167B_DR|217880:0.09130)0.402:0.01828,(((hAT-N167B_DR|294048:0.06868,hAT-N167B_DR|145281:0.11602)0.773:0.02053,((hAT-N167B_DR|145106:0.14547,hAT-N167B_DR|293999:0.15321)0.882:0.07190,(hAT-N167B_DR|217884:0.15237,(hAT-N167B_DR|145292:0.08622,(hAT-N167B_DR|218107:0.09706,hAT-N167B_DR|294005:0.06723)0.734:0.01705)0.838:0.04240)0.047:0.02506)0.083:0.01756)0.177:0.00107,(((hAT-N167B_DR|145200:0.01829,hAT-N167B_DR|218096:0.12704)0.894:0.06114,(hAT-N167B_DR|68432:0.10603,hAT-N167B_DR|293940:0.05371)0.834:0.03649)0.689:0.02425,hAT-N167B_DR|68444:0.10836)0.749:0.02380)0.768:0.02445)0.807:0.02179)0.615:0.01059)0.770:0.03893,hAT-N167B_DR|217894:0.12742)0.000:0.00061)0.863:0.03106,(((hAT-N167B_DR|68388:0.10072,hAT-N167B_DR|218056:0.11315)0.833:0.08400,(hAT-N167B_DR|145232:0.06559,(((hAT-N167B_DR|217962:0.14275,(hAT-N167B_DR|294045:0.03456,(hAT-N167B_DR|68359:0.07863,hAT-N167B_DR|375197:0.12989)0.550:0.06988)0.676:0.05365)0.460:0.02486,(hAT-N167B_DR|217957:0.16141,hAT-N167B_DR|294063:0.00067)0.953:0.06190)0.361:0.04000,hAT-N167B_DR|145306:0.03902)0.902:0.06582)0.107:0.04233)0.629:0.03100,(hAT-N167B_DR|375185:0.11239,((((hAT-N167B_DR|68349:0.10373,(hAT-N167B_DR|217994:0.11949,hAT-N167B_DR|293965:0.24083)0.764:0.06292)0.721:0.04022,(((((hAT-N167B_DR|68426:0.16967,(hAT-N167B_DR|68605:0.12237,hAT-N167B_DR|293900:0.12237)0.744:0.01991)0.775:0.01371,((hAT-N167B_DR|68645:0.25053,hAT-N167B_DR|145185:0.12799)0.779:0.04044,hAT-N167B_DR|68600:0.06036)0.917:0.07276)0.586:0.00253,(hAT-N167B_DR|294081:0.15139,hAT-N167B_DR|217936:0.23103)0.417:0.00063)0.859:0.03042,((hAT-N167B_DR|68470:0.14354,hAT-N167B_DR|294002:0.15680)0.075:0.00067,hAT-N167B_DR|68398:0.17911)0.862:0.03471)0.889:0.00066,hAT-N167B_DR|218111:0.09308)0.779:0.04248)0.761:0.04586,(hAT-N167B_DR|68405:0.14553,(hAT-N167B_DR|217990:0.17057,hAT-N167B_DR|293987:0.13722)0.767:0.04778)0.772:0.03478)0.824:0.04058,hAT-N167B_DR|68363:0.10512)0.150:0.00065)0.760:0.01770)0.696:0.02821)0.728:0.02259,((hAT-N167B_DR|293928:0.06468,(hAT-N167B_DR|218150:0.18841,(hAT-N167B_DR|375220:0.03413,(hAT-N167B_DR|145183:0.05550,hAT-N167B_DR|293849:0.08439)0.810:0.04545)0.818:0.06532)0.456:0.00081)0.865:0.05150,((((hAT-N167B_DR|145254:0.09322,(((hAT-N167B_DR|68507:0.01575,hAT-N167B_DR|217952:0.17150)0.789:0.03868,hAT-N167B_DR|145181:0.15136)0.683:0.01004,((hAT-N167B_DR|68358:0.20110,(hAT-N167B_DR|68656:0.06663,hAT-N167B_DR|68437:0.10737)0.252:0.00106)0.219:0.00474,hAT-N167B_DR|375222:0.07572)0.077:0.01944)0.798:0.01866)0.131:0.00061,hAT-N167B_DR|68457:0.13546)0.702:0.00334,hAT-N167B_DR|145176:0.03757)0.913:0.01403,(hAT-N167B_DR|218122:0.17780,(hAT-N167B_DR|68666:0.08480,hAT-N167B_DR|294029:0.07628)0.514:0.02260)0.743:0.02946)0.753:0.02355)0.907:0.05469)0.000:0.00143,(((((hAT-N167B_DR|375214:0.07342,(hAT-N167B_DR|145162:0.21933,(hAT-N167B_DR|294024:0.13379,(hAT-N167B_DR|145099:0.05191,hAT-N167B_DR|293861:0.14040)0.847:0.08608)0.195:0.05024)0.821:0.07965)0.076:0.00063,hAT-N167B_DR|293891:0.07653)0.809:0.04995,(hAT-N167B_DR|293947:0.07526,(hAT-N167B_DR|217864:0.06919,hAT-N167B_DR|294068:0.16552)0.732:0.01751)0.743:0.02308)0.927:0.10070,((((hAT-N167B_DR|145101:0.09738,hAT-N167B_DR|145110:0.20495)0.814:0.04166,(hAT-N167B_DR|293892:0.03504,(hAT-N167B_DR|217989:0.14867,hAT-N167B_DR|294000:0.10008)0.322:0.08449)0.753:0.02476)0.801:0.04603,(hAT-N167B_DR|68613:0.08757,hAT-N167B_DR|217912:0.11657)0.773:0.05302)0.741:0.07790,hAT-N167B_DR|293906:0.15483)0.698:0.02628)0.324:0.03863,((hAT-N167B_DR|375224:0.09290,(hAT-N167B_DR|145299:0.03166,hAT-N167B_DR|294059:0.12413)0.535:0.02797)0.772:0.06367,((hAT-N167B_DR|218004:0.07202,hAT-N167B_DR|293807:0.08155)0.880:0.06010,(hAT-N167B_DR|293812:0.11774,hAT-N167B_DR|218144:0.11511)0.344:0.01268)0.671:0.06578)0.846:0.04908)0.742:0.01558)0.527:0.01574,((hAT-N167B_DR|68558:0.16157,(hAT-N167B_DR|218131:0.18330,((((hAT-N167B_DR|145302:0.08233,(hAT-N167B_DR|218149:0.00065,(hAT-N167B_DR|218152:0.14290,hAT-N167B_DR|218158:0.19787)0.804:0.00065)0.742:0.05079)0.937:0.13311,(hAT-N167B_DR|293936:0.09059,hAT-N167B_DR|293828:0.10359)0.678:0.04851)0.709:0.04245,((hAT-N167B_DR|68431:0.22020,hAT-N167B_DR|218133:0.09049)0.215:0.00078,(hAT-N167B_DR|145138:0.20942,(hAT-N167B_DR|293859:0.15609,hAT-N167B_DR|294053:0.00078)0.645:0.08746)0.317:0.04920)0.938:0.08475)0.250:0.00108,hAT-N167B_DR|218121:0.13957)0.654:0.03145)0.214:0.00108)0.295:0.00107,hAT-N167B_DR|217943:0.14131)0.789:0.08394)0.445:0.00708)0.765:0.00979,hAT-N167B_DR|294044:0.04982)0.752:0.00989,((hAT-N167B_DR|68465:0.18902,hAT-N167B_DR|217883:0.20600)0.890:0.11723,(((((((hAT-N167B_DR|145208:0.13967,hAT-N167B_DR|375180:0.11041)0.820:0.05203,((hAT-N167B_DR|293814:0.28903,hAT-N167B_DR|293888:0.18457)0.743:0.03169,hAT-N167B_DR|375186:0.04737)0.707:0.02608)0.869:0.09623,hAT-N167B_DR|218057:0.14934)0.239:0.00076,hAT-N167B_DR|293826:0.19699)0.789:0.05105,((((hAT-N167B_DR|68344:0.15583,hAT-N167B_DR|293975:0.12384)0.572:0.02523,((hAT-N167B_DR|294073:0.12336,hAT-N167B_DR|217970:0.14164)0.822:0.04843,((hAT-N167B_DR|218153:0.08166,(hAT-N167B_DR|68336:0.24619,(hAT-N167B_DR|217976:0.28002,hAT-N167B_DR|68491:0.28217)0.759:0.05828)0.788:0.09136)0.554:0.00078,(hAT-N167B_DR|68662:0.23358,hAT-N167B_DR|293846:0.06941)0.837:0.05459)0.759:0.02828)0.900:0.06656)0.638:0.00077,(hAT-N167B_DR|294076:0.10042,(hAT-N167B_DR|68503:0.28365,(hAT-N167B_DR|217868:0.10216,hAT-N167B_DR|217913:0.18639)0.851:0.09572)0.226:0.01505)0.864:0.09427)0.723:0.02033,((((hAT-N167B_DR|218003:0.23415,(hAT-N167B_DR|68481:0.10950,(hAT-N167B_DR|68623:0.16543,hAT-N167B_DR|145180:0.13904)0.783:0.09147)0.157:0.02465)0.771:0.05392,(hAT-N167B_DR|293902:0.29475,hAT-N167B_DR|294019:0.15906)0.086:0.00107)0.918:0.07380,(hAT-N167B_DR|293996:0.14305,((hAT-N167B_DR|68482:0.19118,hAT-N167B_DR|218068:0.15012)0.721:0.01422,(hAT-N167B_DR|68511:0.22254,hAT-N167B_DR|294061:0.23015)0.850:0.10460)0.365:0.03481)0.685:0.02129)0.785:0.02676,(((hAT-N167B_DR|145083:0.05331,hAT-N167B_DR|217978:0.17499)0.905:0.10326,(((hAT-N167B_DR|145284:0.06913,(hAT-N167B_DR|145205:0.11972,hAT-N167B_DR|68508:0.10463)0.755:0.03929)0.882:0.04712,((((hAT-N167B_DR|145115:0.10940,(hAT-N167B_DR|68435:0.23147,hAT-N167B_DR|218035:0.12059)0.831:0.05395)0.707:0.01661,(hAT-N167B_DR|293952:0.00065,hAT-N167B_DR|375193:0.03856)0.997:0.29688)0.421:0.04124,hAT-N167B_DR|293903:0.10538)0.836:0.00065,(hAT-N167B_DR|68599:0.07395,hAT-N167B_DR|68659:0.07962)0.848:0.02799)0.827:0.02264)0.627:0.00107,(hAT-N167B_DR|145147:0.24675,hAT-N167B_DR|145311:0.24231)0.845:0.07901)0.333:0.05598)0.807:0.11377,(hAT-N167B_DR|145112:0.11810,hAT-N167B_DR|293997:0.23694)0.752:0.05245)0.380:0.01862)0.707:0.03021)0.639:0.02530)0.000:0.00062,(((hAT-N167B_DR|217861:0.00065,hAT-N167B_DR|294033:0.08277)0.886:0.11257,((hAT-N167B_DR|68331:0.04781,hAT-N167B_DR|68362:0.13157)0.761:0.03221,((hAT-N167B_DR|145089:0.11599,hAT-N167B_DR|217901:0.17241)0.459:0.04255,(hAT-N167B_DR|68494:0.15675,(hAT-N167B_DR|218073:0.20194,hAT-N167B_DR|294022:0.13307)0.658:0.08314)0.782:0.00133)0.244:0.00079)0.778:0.03480)0.445:0.00390,hAT-N167B_DR|68498:0.39568)0.790:0.03538)0.831:0.05084,(((hAT-N167B_DR|68601:0.15313,hAT-N167B_DR|145086:0.09659)0.755:0.05706,(hAT-N167B_DR|218054:0.11069,hAT-N167B_DR|293916:0.31176)0.810:0.07074)0.746:0.02636,((((((hAT-N167B_DR|293955:0.35354,hAT-N167B_DR|375221:0.18967)0.795:0.08221,((hAT-N167B_DR|294051:0.0,hAT-N167B_DR|294052:0.0):0.46007,hAT-N167B_DR|68626:0.16632)0.457:0.00590)0.811:0.07159,(((hAT-N167B_DR|145125:0.04454,hAT-N167B_DR|145094:0.17412)0.831:0.07774,((hAT-N167B_DR|68615:0.05139,hAT-N167B_DR|217890:0.20061)0.249:0.02477,(hAT-N167B_DR|217919:0.15929,hAT-N167B_DR|293893:0.08352)0.837:0.10437)0.885:0.11252)0.794:0.09009,(((hAT-N167B_DR|68535:0.19471,hAT-N167B_DR|145075:0.10586)0.291:0.03799,hAT-N167B_DR|375204:0.13485)0.189:0.02412,(hAT-N167B_DR|145190:0.06333,(hAT-N167B_DR|293803:0.15222,hAT-N167B_DR|68611:0.17522)0.654:0.01123)0.782:0.02691)0.670:0.01055)0.824:0.02719)0.166:0.00065,hAT-N167B_DR|293798:0.16346)0.118:0.00067,(hAT-N167B_DR|293836:0.08157,hAT-N167B_DR|294060:0.23216)0.824:0.03571)0.839:0.08072,(hAT-N167B_DR|68365:0.15983,hAT-N167B_DR|145242:0.04931)0.736:0.01844)0.635:0.00065)0.898:0.04698)0.755:0.03115)0.771:0.02671)0.843:0.03560)0.868:0.03604)0.000:0.00763)0.987:0.21592,(hAT-N167B_DR|68638:0.11468,hAT-N167B_DR|218148:0.00192)0.000:0.17965)0.026:0.00270,(((hAT-N167B_DR|145219:0.26854,hAT-N167B_DR|217891:0.07941)0.094:0.06219,hAT-N167B_DR|217870:0.26328)0.368:0.03545,(hAT-N167B_DR|217889:0.21819,hAT-N167B_DR|145080:0.17533)0.294:0.00398)0.847:0.06398)0.000:0.00079)0.683:0.00958)0.618:0.01062,hAT-N167B_DR|218146:0.14326)0.812:0.02738,(((hAT-N167B_DR|145158:0.14739,(hAT-N167B_DR|68628:0.15896,hAT-N167B_DR|217922:0.19240)0.179:0.04317)0.767:0.02667,((hAT-N167B_DR|145201:0.17560,hAT-N167B_DR|218017:0.22025)0.387:0.04216,(hAT-N167B_DR|68513:0.08198,hAT-N167B_DR|293885:0.11703)0.805:0.02799)0.753:0.01829)0.704:0.00065,(((hAT-N167B_DR|68445:0.14516,hAT-N167B_DR|68578:0.09899)0.763:0.04940,((((hAT-N167B_DR|68390:0.02850,(hAT-N167B_DR|145287:0.05430,hAT-N167B_DR|217885:0.07318)0.477:0.15834)0.722:0.01748,hAT-N167B_DR|68396:0.14486)0.564:0.00875,hAT-N167B_DR|145234:0.17252)0.841:0.03541,(hAT-N167B_DR|293954:0.06207,hAT-N167B_DR|68546:0.12926)0.000:0.00956)0.381:0.02327)0.651:0.01408,(hAT-N167B_DR|294034:0.05806,hAT-N167B_DR|145308:0.07543)0.795:0.03426)0.763:0.01835)0.826:0.02284)0.496:0.00222)0.360:0.00448,(((hAT-N167B_DR|293992:0.04861,((hAT-N167B_DR|145122:0.10918,hAT-N167B_DR|375216:0.10273)0.743:0.02338,(hAT-N167B_DR|217869:0.04964,(hAT-N167B_DR|68381:0.26586,hAT-N167B_DR|68643:0.06875)0.771:0.05158)0.852:0.07052)0.896:0.08637)0.349:0.00064,(hAT-N167B_DR|145215:0.17920,hAT-N167B_DR|218085:0.07942)0.788:0.04099)0.725:0.02810,(((hAT-N167B_DR|217959:0.22436,hAT-N167B_DR|68473:0.06217)0.709:0.01501,(hAT-N167B_DR|375215:0.06737,((hAT-N167B_DR|218046:0.14504,(((hAT-N167B_DR|68461:0.12871,hAT-N167B_DR|68588:0.12168)0.437:0.11437,(hAT-N167B_DR|145072:0.00065,hAT-N167B_DR|217855:0.31325)0.685:0.17567)0.925:0.16404,(((hAT-N167B_DR|145213:0.08194,(hAT-N167B_DR|293905:0.11170,hAT-N167B_DR|293820:0.20415)0.982:0.00107)0.652:0.01687,hAT-N167B_DR|145198:0.10021)0.842:0.05637,hAT-N167B_DR|218055:0.12287)0.114:0.00066)0.669:0.01744)0.546:0.00078,hAT-N167B_DR|218064:0.20774)0.764:0.03664)0.760:0.03570)0.782:0.02518,hAT-N167B_DR|217882:0.10191)0.707:0.02160)0.788:0.04954)0.602:0.00333)0.773:0.00801)0.860:0.04711,((hAT-N167B_DR|68347:0.14860,((hAT-N167B_DR|145263:0.29276,(hAT-N167B_DR|218016:0.13082,(hAT-N167B_DR|293863:0.17223,hAT-N167B_DR|68337:0.12563)0.906:0.00107)0.788:0.05147)0.653:0.00078,hAT-N167B_DR|218070:0.16029)0.883:0.05714)0.079:0.00646,((hAT-N167B_DR|68548:0.32258,(hAT-N167B_DR|68533:0.23934,(hAT-N167B_DR|68559:0.08747,hAT-N167B_DR|293827:0.03755)0.614:0.06864)0.079:0.02352)0.619:0.01217,(hAT-N167B_DR|294041:0.06186,hAT-N167B_DR|294040:0.03162)0.768:0.01574)0.782:0.02113)0.857:0.03744)0.278:0.03985,((hAT-N167B_DR|293855:0.14787,(hAT-N167B_DR|218088:0.17559,hAT-N167B_DR|293894:0.12938)0.303:0.00067)0.945:0.06484,(((((hAT-N167B_DR|68592:0.22977,((hAT-N167B_DR|68646:0.15145,((hAT-N167B_DR|217900:0.29248,(hAT-N167B_DR|145128:0.19987,hAT-N167B_DR|218071:0.13158)0.787:0.05734)0.761:0.06046,(hAT-N167B_DR|68560:0.12492,hAT-N167B_DR|145171:0.21861)0.918:0.11596)0.876:0.06928)0.350:0.00079,hAT-N167B_DR|293986:0.06884)0.628:0.00078)0.950:0.11366,((hAT-N167B_DR|294057:0.25061,hAT-N167B_DR|68440:0.06843)0.706:0.02113,hAT-N167B_DR|68496:0.17187)0.277:0.00818)0.418:0.01821,(hAT-N167B_DR|294078:0.09060,hAT-N167B_DR|293838:0.27144)0.796:0.03489)0.527:0.00108,(((hAT-N167B_DR|68564:0.22275,hAT-N167B_DR|293874:0.16053)0.756:0.05874,(hAT-N167B_DR|218009:0.27426,(hAT-N167B_DR|217955:0.02144,hAT-N167B_DR|217956:0.00983)0.988:0.22261)0.726:0.05356)0.775:0.03696,hAT-N167B_DR|145283:0.29827)0.711:0.02482)0.274:0.02011,(((hAT-N167B_DR|68521:0.15044,hAT-N167B_DR|68653:0.12343)0.805:0.14622,(hAT-N167B_DR|294008:0.18074,(hAT-N167B_DR|293825:0.17876,hAT-N167B_DR|68565:0.18361)0.357:0.01633)0.849:0.05074)0.770:0.04036,((hAT-N167B_DR|218151:0.23613,hAT-N167B_DR|293858:0.21293)0.727:0.04461,hAT-N167B_DR|145266:0.19949)0.790:0.07059)0.491:0.05068)0.838:0.07113)0.728:0.03979);
```
