## Supplementary Data 2 for "A genomic portrait of zebrafish transposable elements and their spatiotemporal embryonic expression": hAT-N168_DR.mafft.nwk

```
(((((hAT-N168_DR|68721:0.09921,(hAT-N168_DR|1468902:0.24323,hAT-N168_DR|1667193:0.13960)0.185:0.06934)0.828:0.15256,((hAT-N168_DR|956154:0.00060,hAT-N168_DR|956156:0.05383)1.000:0.15947,((hAT-N168_DR|1121394:0.07005,(hAT-N168_DR|2056073:0.17463,hAT-N168_DR|620339:0.07043)0.693:0.00796)0.728:0.01625,(hAT-N168_DR|1766065:0.06454,hAT-N168_DR|1874422:0.13862)0.684:0.00525)0.759:0.00879)0.893:0.02192)0.750:0.00859,(((hAT-N168_DR|956153:0.04234,hAT-N168_DR|1468909:0.31107)0.622:0.00292,hAT-N168_DR|1766071:0.13506)0.933:0.02199,hAT-N168_DR|1667196:0.09164)0.316:0.00392)0.914:0.00069,hAT-N168_DR|620347:0.08257)0.185:0.00060,hAT-N168_DR|620345:0.09558,(hAT-N168_DR|68714:0.09780,(hAT-N168_DR|1045227:0.06790,(hAT-N168_DR|705871:0.17192,(((((hAT-N168_DR|1766064:0.06440,hAT-N168_DR|1874418:0.10966)0.893:0.02364,(hAT-N168_DR|535383:0.08754,hAT-N168_DR|956155:0.11105)0.817:0.01446)0.757:0.00691,((((hAT-N168_DR|705865:0.27173,(hAT-N168_DR|68716:0.25092,hAT-N168_DR|956147:0.13052)0.881:0.09903)0.918:0.10394,(hAT-N168_DR|458331:0.10876,hAT-N168_DR|1121393:0.10453)0.487:0.00632)0.221:0.00060,(hAT-N168_DR|294134:0.10539,hAT-N168_DR|1253376:0.06145)0.748:0.00327)0.870:0.00758,((hAT-N168_DR|1045226:0.11376,(hAT-N168_DR|458333:0.17008,hAT-N168_DR|2056072:0.08354)0.000:0.00059)0.898:0.01725,(hAT-N168_DR|458340:0.22572,hAT-N168_DR|458341:0.05958)0.070:0.00060)0.596:0.00754)0.942:0.01467)0.781:0.00248,(((hAT-N168_DR|1045223:0.04297,(hAT-N168_DR|535381:0.58949,hAT-N168_DR|145368:0.08039)0.361:0.02947)0.885:0.03811,((hAT-N168_DR|1383052:0.16775,((hAT-N168_DR|1667201:0.00061,hAT-N168_DR|1874424:0.09515)0.600:0.30355,((hAT-N168_DR|956148:0.48331,(((hAT-N168_DR|1383050:0.24813,((hAT-N168_DR|956140:0.13703,(hAT-N168_DR|866171:0.04613,hAT-N168_DR|1766066:0.00060)0.528:0.16612)0.814:0.02935,(hAT-N168_DR|1045225:0.17145,hAT-N168_DR|218199:0.12602)0.633:0.00459)0.981:0.12320)0.873:0.07712,((hAT-N168_DR|1253371:0.17888,(hAT-N168_DR|1766070:0.10299,(hAT-N168_DR|1766068:0.02534,(hAT-N168_DR|1766067:0.05320,hAT-N168_DR|1766069:0.00060)0.409:0.00060)0.723:0.03751)0.967:0.10403)0.758:0.01588,(((hAT-N168_DR|294130:0.12496,(((hAT-N168_DR|1874413:0.07034,(hAT-N168_DR|145367:0.03769,hAT-N168_DR|866170:0.65540)0.513:0.03543)0.696:0.01237,((hAT-N168_DR|1667194:0.14911,((hAT-N168_DR|705862:0.08746,(hAT-N168_DR|145365:0.14480,(hAT-N168_DR|1874420:0.15927,(hAT-N168_DR|620348:0.07736,hAT-N168_DR|1874419:0.09347)0.675:0.02693)0.733:0.01330)0.810:0.01981)0.748:0.01099,hAT-N168_DR|1183258:0.13808)0.718:0.00722)0.837:0.02256,((hAT-N168_DR|1552665:0.0,hAT-N168_DR|1552669:0.0):0.13168,(hAT-N168_DR|956144:0.11011,hAT-N168_DR|1183261:0.06498)0.687:0.01475)0.728:0.00702)0.677:0.00466)0.240:0.00621,(hAT-N168_DR|1045221:0.12493,((hAT-N168_DR|620350:0.21548,hAT-N168_DR|1552664:0.21150)0.804:0.04710,(((hAT-N168_DR|68726:0.16316,((hAT-N168_DR|294132:0.15018,hAT-N168_DR|1552670:0.08689)0.000:0.00125,hAT-N168_DR|294133:0.11799)0.615:0.05283)0.608:0.06546,(hAT-N168_DR|1253373:0.12677,(hAT-N168_DR|1045228:0.00061,(hAT-N168_DR|1968077:0.17488,hAT-N168_DR|1183259:0.09463)0.885:0.14828)0.758:0.08504)0.730:0.02833)0.727:0.02424,(hAT-N168_DR|1121390:0.05010,(((hAT-N168_DR|68724:0.04213,hAT-N168_DR|1121391:0.06487)0.736:0.01151,(hAT-N168_DR|956139:0.05755,hAT-N168_DR|788478:0.07102)0.674:0.00061)0.990:0.00526,hAT-N168_DR|620342:0.09889)0.991:0.00134)0.962:0.04769)0.745:0.01805)0.916:0.05148)0.148:0.00059)0.871:0.02788)0.671:0.00859,(hAT-N168_DR|458332:0.07607,(hAT-N168_DR|1667199:0.09182,hAT-N168_DR|788476:0.07433)0.773:0.01098)0.773:0.00813)0.766:0.01294,(hAT-N168_DR|1667208:0.13551,((((hAT-N168_DR|1121392:0.13541,hAT-N168_DR|1667205:0.11483)0.795:0.06478,((hAT-N168_DR|1183260:0.05423,hAT-N168_DR|956143:0.11518)0.890:0.04795,hAT-N168_DR|1322595:0.12887)0.741:0.01020)0.730:0.00513,((((hAT-N168_DR|458328:0.20926,hAT-N168_DR|1874415:0.05034)0.430:0.05666,(hAT-N168_DR|68725:0.10153,hAT-N168_DR|1383051:0.10408)0.476:0.00922)0.879:0.01934,hAT-N168_DR|1121395:0.15101)0.704:0.00737,((((hAT-N168_DR|1874411:0.15514,hAT-N168_DR|1667204:0.07494)0.727:0.01531,(hAT-N168_DR|458337:0.16020,(hAT-N168_DR|620344:0.10552,(hAT-N168_DR|1667207:0.07898,(hAT-N168_DR|705874:0.00223,(hAT-N168_DR|705873:0.00059,hAT-N168_DR|705872:0.00060)0.767:0.01731)1.000:0.43025)0.022:0.04438)0.699:0.01090)0.854:0.02599)0.762:0.00851,hAT-N168_DR|145366:0.09881)0.762:0.00729,((hAT-N168_DR|956146:0.35319,hAT-N168_DR|1253375:0.09654)0.758:0.06393,hAT-N168_DR|1121396:0.30858)0.772:0.00061)0.932:0.03914)0.322:0.00060)0.848:0.03312,(hAT-N168_DR|620349:0.07426,((hAT-N168_DR|1552666:0.00386,hAT-N168_DR|1552667:0.00327)0.999:0.09222,hAT-N168_DR|458339:0.05349)0.755:0.01026)0.743:0.00505)0.815:0.03451)0.407:0.00059)0.823:0.01630)0.818:0.03316)0.668:0.05418,(hAT-N168_DR|68712:0.12939,hAT-N168_DR|2056074:0.11806)0.775:0.05175)0.742:0.18216)0.976:0.30932,((hAT-N168_DR|866173:0.17157,(hAT-N168_DR|705866:0.12531,hAT-N168_DR|1121397:0.07464)0.534:0.10242)1.000:0.85361,(((hAT-N168_DR|956142:0.23905,(hAT-N168_DR|866172:0.06940,(((((hAT-N168_DR|68713:0.23746,hAT-N168_DR|1874421:0.44214)0.303:0.02883,(hAT-N168_DR|2056076:0.00061,(hAT-N168_DR|1874414:0.00059,hAT-N168_DR|2082918:0.10007)0.841:0.04076)0.992:0.21137)0.555:0.04803,((((hAT-N168_DR|705868:0.00061,hAT-N168_DR|2114660:0.00059)0.502:0.01125,hAT-N168_DR|1322597:0.04466)0.983:0.25608,(hAT-N168_DR|1468910:0.22605,(hAT-N168_DR|458335:0.04893,hAT-N168_DR|620340:0.19531)0.988:0.40729)0.154:0.04433)0.786:0.09222,(((hAT-N168_DR|375572:0.14251,(hAT-N168_DR|68723:0.03393,hAT-N168_DR|1766061:0.00060)0.230:0.21206)0.752:0.05836,hAT-N168_DR|1667203:0.09510)0.625:0.07314,(((hAT-N168_DR|1552663:0.00190,(hAT-N168_DR|375573:0.00824,(hAT-N168_DR|458330:0.10941,hAT-N168_DR|1766063:0.05974)0.828:0.12757)0.839:0.15963)0.433:0.09830,(hAT-N168_DR|1468905:0.03639,hAT-N168_DR|1874423:0.07272)0.870:0.08026)0.825:0.13464,hAT-N168_DR|705867:0.17201)0.179:0.02814)0.926:0.19657)0.731:0.09094)0.908:0.14054,(((hAT-N168_DR|375574:0.03581,hAT-N168_DR|1968070:0.11102)0.711:0.05199,(hAT-N168_DR|956141:0.00059,hAT-N168_DR|1183256:0.14858)0.994:0.40249)0.215:0.07534,((hAT-N168_DR|1468900:0.29010,hAT-N168_DR|1667202:0.03931)0.941:0.18514,hAT-N168_DR|458336:0.14630)0.798:0.06560)0.301:0.12362)0.890:0.10307,hAT-N168_DR|1468908:0.05672)0.895:0.05796)0.468:0.01335)0.065:0.04003,hAT-N168_DR|1045222:0.13405)0.961:0.11182,(hAT-N168_DR|956145:0.05225,(hAT-N168_DR|1322594:0.18340,hAT-N168_DR|2056077:0.16976)0.818:0.11029)0.968:0.29177)0.571:0.07224)0.316:0.03979)0.911:0.10062)0.562:0.03296)0.594:0.00665,hAT-N168_DR|2056075:0.09433)0.684:0.00624)0.785:0.01007,((((hAT-N168_DR|1874416:0.15989,hAT-N168_DR|1468904:0.25014)0.434:0.00061,hAT-N168_DR|68720:0.23605)0.831:0.07441,hAT-N168_DR|68717:0.19600)0.417:0.04850,(((hAT-N168_DR|1383053:0.31980,((((hAT-N168_DR|866175:0.03661,(hAT-N168_DR|1045224:0.11440,(hAT-N168_DR|705870:0.00067,hAT-N168_DR|1968075:0.00060)0.854:0.27827)0.721:0.06544)0.793:0.03820,((((hAT-N168_DR|68718:0.07458,(hAT-N168_DR|788477:0.01193,hAT-N168_DR|956150:0.12059)0.543:0.14555)0.106:0.01740,(hAT-N168_DR|1968073:0.03890,hAT-N168_DR|1468906:0.10257)0.426:0.03228)0.882:0.02662,((hAT-N168_DR|68719:0.78299,hAT-N168_DR|620351:0.00061)0.509:0.04953,(hAT-N168_DR|2056078:0.08883,hAT-N168_DR|1468901:0.07892)0.234:0.04156)0.838:0.00061)0.766:0.01067,(hAT-N168_DR|788473:0.04469,hAT-N168_DR|1667195:0.04393)0.846:0.04129)0.755:0.01075)0.648:0.00485,(hAT-N168_DR|705863:0.11874,(((hAT-N168_DR|1121398:0.05326,hAT-N168_DR|1968072:0.49451)0.708:0.07072,hAT-N168_DR|1667197:0.07464)0.729:0.01052,hAT-N168_DR|1253370:0.15889)0.692:0.00960)0.768:0.01450)0.932:0.04753,(((hAT-N168_DR|788474:0.11761,hAT-N168_DR|1968076:0.34288)0.814:0.09600,hAT-N168_DR|218198:0.30202)0.289:0.04153,hAT-N168_DR|1968074:0.11680)0.864:0.05975)0.771:0.01386)0.629:0.01441,((((((((hAT-N168_DR|956149:0.79641,(hAT-N168_DR|2085747:0.12982,(hAT-N168_DR|1874412:0.07421,(hAT-N168_DR|1552668:0.05951,(hAT-N168_DR|458334:0.06813,hAT-N168_DR|866174:0.03659)0.835:0.03236)0.789:0.02860)0.844:0.07413)0.669:0.11835)0.611:0.11692,(hAT-N168_DR|956152:0.25745,(hAT-N168_DR|294131:0.29970,hAT-N168_DR|1667198:0.20879)0.633:0.00908)0.705:0.03182)0.198:0.02351,(hAT-N168_DR|218201:0.26820,(hAT-N168_DR|294136:0.26680,hAT-N168_DR|620346:0.25589)0.262:0.03668)0.769:0.06147)0.632:0.00691,(((((hAT-N168_DR|294137:0.14773,hAT-N168_DR|1468907:0.11367)0.804:0.08260,((hAT-N168_DR|1667206:0.86306,hAT-N168_DR|1121401:0.24715)0.566:0.06276,(hAT-N168_DR|788475:0.23612,hAT-N168_DR|1121400:0.16160)0.691:0.02846)0.664:0.02619)0.065:0.00061,hAT-N168_DR|2056071:0.37376)0.707:0.01712,((hAT-N168_DR|458338:0.14552,hAT-N168_DR|1552662:0.17729)0.768:0.04628,((hAT-N168_DR|218200:0.29500,hAT-N168_DR|705869:0.25860)0.310:0.01226,hAT-N168_DR|620343:0.16490)0.650:0.00068)0.781:0.02720)0.444:0.02128,hAT-N168_DR|1253372:0.33921)0.928:0.07816)0.790:0.01624,((hAT-N168_DR|956138:0.12387,hAT-N168_DR|1667200:0.24519)0.728:0.02577,((hAT-N168_DR|620341:0.22008,hAT-N168_DR|1766062:0.15433)0.499:0.00078,(hAT-N168_DR|375571:0.05418,hAT-N168_DR|458329:0.08274)0.782:0.02622)0.710:0.01583)0.893:0.03712)0.854:0.03752,(((hAT-N168_DR|535382:0.10822,(hAT-N168_DR|1874417:0.28613,hAT-N168_DR|1253374:0.12121)0.510:0.01712)0.431:0.01424,hAT-N168_DR|68715:0.14641)0.805:0.04369,hAT-N168_DR|375575:0.21515)0.477:0.02454)0.090:0.02772,(hAT-N168_DR|294139:0.17992,(hAT-N168_DR|1183257:0.09703,hAT-N168_DR|68722:0.11370)0.020:0.00061)0.915:0.06171)0.886:0.03899,(hAT-N168_DR|1468903:0.16555,(hAT-N168_DR|1121399:0.37732,hAT-N168_DR|294135:0.18207)0.309:0.03388)0.703:0.04462)0.111:0.00060)0.474:0.00439,((hAT-N168_DR|956151:0.13570,hAT-N168_DR|1322596:0.10113)0.718:0.06877,hAT-N168_DR|1968071:0.18372)0.763:0.07965)0.389:0.00225)0.961:0.08513)0.893:0.01173)0.884:0.00900,(hAT-N168_DR|294138:0.10307,hAT-N168_DR|705864:0.08531)0.777:0.00759)0.986:0.04623)0.872:0.02323)0.821:0.00066)0.205:0.01633);
```
