## Supplementary Data 2 for "A genomic portrait of zebrafish transposable elements and their spatiotemporal embryonic expression": hAT-N168B_DR.mafft.nwk

```
(((((hAT-N168B_DR|2056063:0.28052,hAT-N168B_DR|620328:0.31465)0.670:0.09612,hAT-N168B_DR|705858:0.13195)0.791:0.15546,hAT-N168B_DR|68706:0.01865)0.476:0.12790,((hAT-N168B_DR|1183241:0.06629,((((hAT-N168B_DR|375546:0.23061,hAT-N168B_DR|1874384:0.10066)0.853:0.05393,(hAT-N168B_DR|1667168:0.40197,hAT-N168B_DR|1667183:0.10337)0.354:0.04493)0.785:0.01482,((((((hAT-N168B_DR|1874387:0.24529,hAT-N168B_DR|68702:0.06838)0.609:0.02207,((hAT-N168B_DR|1253367:0.09023,(hAT-N168B_DR|1766056:0.00062,hAT-N168B_DR|1874400:0.17182)0.740:0.07060)0.942:0.01994,(hAT-N168B_DR|1874403:0.12812,(hAT-N168B_DR|375561:0.06376,hAT-N168B_DR|1121388:0.10326)0.796:0.00861)0.185:0.00108)0.795:0.00905)0.964:0.02951,((hAT-N168B_DR|788460:0.12028,hAT-N168B_DR|1667165:0.10215)0.782:0.01165,(hAT-N168B_DR|1766049:0.12988,((hAT-N168B_DR|1874389:0.09617,hAT-N168B_DR|788467:0.12206)0.614:0.00710,hAT-N168B_DR|705849:0.13337)0.000:0.00061)0.354:0.00835)0.797:0.00515)0.741:0.00176,(((hAT-N168B_DR|145343:0.16627,(hAT-N168B_DR|458322:0.12143,hAT-N168B_DR|620321:0.11871)0.676:0.03666)0.595:0.01318,hAT-N168B_DR|294112:0.12620)0.715:0.01301,(((hAT-N168B_DR|375545:0.14146,hAT-N168B_DR|956118:0.00063)0.539:0.20111,(hAT-N168B_DR|1468894:0.07740,hAT-N168B_DR|1968063:0.36200)0.383:0.01400)0.186:0.01291,(hAT-N168B_DR|375569:0.36831,(hAT-N168B_DR|1874383:0.00061,(hAT-N168B_DR|956102:0.00061,hAT-N168B_DR|956127:0.41731)0.310:0.06446)0.691:0.08088)0.852:0.08615)0.739:0.00948)0.289:0.00062)0.871:0.00458,((((((hAT-N168B_DR|1045217:0.02468,(hAT-N168B_DR|535362:0.12254,(hAT-N168B_DR|788447:0.10726,(hAT-N168B_DR|1667188:0.12040,(hAT-N168B_DR|1183246:0.19697,hAT-N168B_DR|866159:0.13487)0.106:0.02789)0.874:0.06045)0.835:0.03361)0.244:0.00063)0.671:0.00749,hAT-N168B_DR|145347:0.16318)0.926:0.04134,hAT-N168B_DR|2056047:0.12023)0.677:0.00202,hAT-N168B_DR|1121375:0.12330)0.021:0.00118,hAT-N168B_DR|1968069:0.21928)0.413:0.00456,(((hAT-N168B_DR|956130:0.11769,(hAT-N168B_DR|145346:0.09630,(hAT-N168B_DR|1183242:0.15908,hAT-N168B_DR|1667167:0.11935)0.646:0.01336)0.842:0.01191)0.716:0.00391,((((hAT-N168B_DR|2056042:0.12822,(hAT-N168B_DR|1322592:0.11304,(hAT-N168B_DR|620326:0.08811,hAT-N168B_DR|1383031:0.09088)0.956:0.03466)0.287:0.00778)0.897:0.02051,hAT-N168B_DR|294129:0.17372)0.723:0.00170,(hAT-N168B_DR|458314:0.13257,hAT-N168B_DR|1383035:0.11729)0.974:0.03775)0.772:0.00330,(hAT-N168B_DR|458321:0.10543,hAT-N168B_DR|1383038:0.46579)0.820:0.04986)0.830:0.00643)0.724:0.00225,(hAT-N168B_DR|1766043:0.10018,(((hAT-N168B_DR|535378:0.07837,hAT-N168B_DR|2056062:0.09278)0.417:0.00322,(hAT-N168B_DR|218196:0.12357,(hAT-N168B_DR|294119:0.06759,hAT-N168B_DR|1874382:0.09470)0.823:0.02124)0.750:0.00388)0.757:0.00379,hAT-N168B_DR|1468872:0.13686)0.986:0.02791)0.857:0.00968)0.828:0.00729)0.755:0.00536)0.734:0.00311,hAT-N168B_DR|1874409:0.13346)0.760:0.00469)0.656:0.00305,(hAT-N168B_DR|375550:0.07771,hAT-N168B_DR|956108:0.07217)0.997:0.07171)0.029:0.00269)0.049:0.00119,(((((hAT-N168B_DR|218182:0.10357,hAT-N168B_DR|956132:0.05806)0.848:0.04406,((hAT-N168B_DR|68692:0.00062,hAT-N168B_DR|620336:0.00062)0.998:0.13924,hAT-N168B_DR|68710:0.13912)0.021:0.00646)0.710:0.00062,hAT-N168B_DR|1552661:0.16880)0.790:0.01356,hAT-N168B_DR|218184:0.16559)0.737:0.00830,(((((hAT-N168B_DR|1183243:0.12283,(((((((hAT-N168B_DR|705846:0.43015,(((hAT-N168B_DR|68700:0.21998,hAT-N168B_DR|1383032:0.17776)0.877:0.13214,((hAT-N168B_DR|1121382:0.27325,hAT-N168B_DR|1667169:0.14290)0.696:0.10897,((hAT-N168B_DR|956128:0.10664,hAT-N168B_DR|1383042:0.18031)0.817:0.04843,(hAT-N168B_DR|1253355:0.05574,hAT-N168B_DR|1667178:0.21139)0.861:0.14064)0.835:0.08659)0.754:0.02885)0.612:0.03138,hAT-N168B_DR|1383030:0.19116)0.108:0.00403)0.339:0.02625,hAT-N168B_DR|1766044:0.41145)0.757:0.02826,(hAT-N168B_DR|145354:0.28513,hAT-N168B_DR|866167:0.05240)0.832:0.10649)0.676:0.00891,(hAT-N168B_DR|866158:0.14213,(hAT-N168B_DR|705844:0.31487,(hAT-N168B_DR|1183254:0.26795,(hAT-N168B_DR|294121:0.29176,hAT-N168B_DR|1045203:0.25883)0.827:0.08406)0.677:0.04450)0.829:0.00062)0.499:0.01985)0.902:0.03739,((hAT-N168B_DR|535370:0.19439,hAT-N168B_DR|956112:0.23635)0.784:0.03515,(((hAT-N168B_DR|1322587:0.43486,hAT-N168B_DR|1766037:0.18476)0.744:0.06009,hAT-N168B_DR|375549:0.18438)0.760:0.03561,(hAT-N168B_DR|294116:0.24127,(hAT-N168B_DR|1468893:0.25108,(hAT-N168B_DR|1253365:0.18188,hAT-N168B_DR|1468898:0.30216)0.378:0.11193)0.902:0.14174)0.837:0.07745)0.259:0.00539)0.619:0.00541)0.801:0.01861,(((hAT-N168B_DR|375568:0.18451,hAT-N168B_DR|1968053:0.13118)0.620:0.01780,hAT-N168B_DR|458310:0.28720)0.750:0.02751,(hAT-N168B_DR|375562:0.10617,hAT-N168B_DR|1468873:0.02216)0.587:0.04724)0.465:0.02060)0.752:0.00608,(((((hAT-N168B_DR|788463:0.06783,hAT-N168B_DR|1766041:0.22761)0.770:0.04820,hAT-N168B_DR|788454:0.08513)0.789:0.03741,(((hAT-N168B_DR|1183249:0.09014,(hAT-N168B_DR|1468883:0.16805,hAT-N168B_DR|2056051:0.22626)0.697:0.02865)0.858:0.06463,((hAT-N168B_DR|1322586:0.12337,(hAT-N168B_DR|145349:0.04803,hAT-N168B_DR|620338:0.09664)0.985:0.06301)0.895:0.01823,(hAT-N168B_DR|458325:0.16579,(hAT-N168B_DR|1667185:0.14900,hAT-N168B_DR|1667186:0.06150)0.978:0.09766)0.773:0.01933)0.712:0.00576)0.612:0.00473,hAT-N168B_DR|1968066:0.17870)0.869:0.00083)0.442:0.00580,(hAT-N168B_DR|218193:0.08452,(hAT-N168B_DR|705851:0.22113,(hAT-N168B_DR|1766053:0.22101,(hAT-N168B_DR|866160:0.11004,hAT-N168B_DR|1468882:0.36103)0.314:0.05573)0.798:0.05124)0.834:0.05621)0.725:0.01211)0.732:0.00420,((hAT-N168B_DR|458318:0.07825,(hAT-N168B_DR|2056059:0.29002,hAT-N168B_DR|535371:0.19097)0.755:0.06666)0.774:0.03532,hAT-N168B_DR|1121387:0.08534)0.992:0.06673)0.771:0.01719)0.279:0.00575)0.468:0.01060,hAT-N168B_DR|218192:0.16959)0.736:0.00508,(((hAT-N168B_DR|1874405:0.16169,((hAT-N168B_DR|1552647:0.16018,hAT-N168B_DR|535366:0.13683)0.258:0.02034,hAT-N168B_DR|1667174:0.20720)0.635:0.01606)0.291:0.00626,hAT-N168B_DR|68686:0.14117)0.472:0.00474,((((((hAT-N168B_DR|1766047:0.21879,(hAT-N168B_DR|294118:0.19728,(hAT-N168B_DR|1552649:0.21538,(hAT-N168B_DR|1253362:0.03063,hAT-N168B_DR|1383046:0.00061)0.810:0.18750)0.789:0.05322)0.031:0.01882)0.741:0.02819,(hAT-N168B_DR|1253359:0.13746,hAT-N168B_DR|1552638:0.13524)0.483:0.03895)0.860:0.03318,((((hAT-N168B_DR|1468874:0.10753,((((((hAT-N168B_DR|956117:0.30179,(hAT-N168B_DR|1968065:0.20745,(hAT-N168B_DR|1183247:0.27872,hAT-N168B_DR|458324:0.33184)0.401:0.00061)0.236:0.05634)0.565:0.00062,hAT-N168B_DR|1468899:0.39942)0.786:0.03080,(hAT-N168B_DR|1874397:0.16543,hAT-N168B_DR|1874395:0.19519)0.633:0.03040)0.761:0.03090,hAT-N168B_DR|68693:0.18402)0.697:0.02040,((((hAT-N168B_DR|2056046:0.11908,hAT-N168B_DR|956107:0.14181)0.827:0.07240,(hAT-N168B_DR|956123:0.00371,hAT-N168B_DR|1968054:0.29411)0.436:0.03965)0.298:0.00059,hAT-N168B_DR|1383033:0.13006)0.768:0.02653,(hAT-N168B_DR|1667163:0.35191,hAT-N168B_DR|620325:0.17841)0.619:0.06837)0.752:0.02015)0.543:0.01718,((((hAT-N168B_DR|68708:0.23425,hAT-N168B_DR|1552646:0.26740)0.585:0.02939,(((hAT-N168B_DR|535364:0.28297,hAT-N168B_DR|1766038:0.21866)0.072:0.07862,(hAT-N168B_DR|294123:0.25150,hAT-N168B_DR|2056064:0.19991)0.719:0.03990)0.848:0.08245,((hAT-N168B_DR|1766045:0.28614,(hAT-N168B_DR|2109965:0.10790,hAT-N168B_DR|2109966:0.11250)0.993:0.29797)0.729:0.06540,((hAT-N168B_DR|2056060:0.14899,hAT-N168B_DR|1468881:0.21469)0.573:0.00774,(hAT-N168B_DR|68701:0.40064,(hAT-N168B_DR|1468877:0.39523,hAT-N168B_DR|1468884:0.11471)0.796:0.11362)0.591:0.01565)0.718:0.02950)0.899:0.09288)0.701:0.00103)0.504:0.00506,hAT-N168B_DR|1322583:0.27329)0.503:0.04187,(((hAT-N168B_DR|956109:0.39860,(hAT-N168B_DR|535373:0.33169,hAT-N168B_DR|2056057:0.02355)0.582:0.07134)0.814:0.06934,hAT-N168B_DR|1045215:0.17733)0.704:0.03091,(hAT-N168B_DR|1968058:0.26166,(hAT-N168B_DR|145357:0.31521,hAT-N168B_DR|458313:0.30769)0.723:0.09132)0.752:0.05529)0.805:0.05425)0.764:0.03360)0.883:0.05858)0.051:0.00062,(((hAT-N168B_DR|1253363:0.25077,(((hAT-N168B_DR|535360:0.22353,hAT-N168B_DR|1253358:0.19920)0.743:0.05830,hAT-N168B_DR|2056053:0.12831)0.687:0.03118,((hAT-N168B_DR|1121373:0.13793,hAT-N168B_DR|1667191:0.12228)0.928:0.15759,hAT-N168B_DR|375564:0.19577)0.702:0.02453)0.615:0.06568)0.743:0.03574,(hAT-N168B_DR|866165:0.21496,((hAT-N168B_DR|375544:0.16847,hAT-N168B_DR|1552650:0.13394)0.722:0.03135,(hAT-N168B_DR|145352:0.14702,hAT-N168B_DR|866162:0.15907)0.874:0.07090)0.795:0.03427)0.715:0.01476)0.728:0.02563,(((hAT-N168B_DR|1766051:0.19055,(hAT-N168B_DR|1968057:0.26176,((hAT-N168B_DR|620332:0.06317,hAT-N168B_DR|1968049:0.32909)0.904:0.12073,(hAT-N168B_DR|1253360:0.21831,hAT-N168B_DR|375553:0.24090)0.186:0.00087)0.755:0.05592)0.806:0.00061)0.817:0.06313,(hAT-N168B_DR|1968060:0.24135,(((hAT-N168B_DR|535379:0.00061,hAT-N168B_DR|535380:0.03304)0.997:0.24226,(hAT-N168B_DR|1468866:0.01259,hAT-N168B_DR|1468867:0.03099)0.993:0.16791)0.084:0.04379,(hAT-N168B_DR|375567:0.17550,(hAT-N168B_DR|145351:0.27808,hAT-N168B_DR|145360:0.14828)0.761:0.07365)0.710:0.02542)0.537:0.00772)0.503:0.03450)0.000:0.00062,((((((hAT-N168B_DR|294127:0.18221,((hAT-N168B_DR|218190:0.09776,hAT-N168B_DR|375548:0.33170)0.584:0.06084,hAT-N168B_DR|1383028:0.30973)0.017:0.03486)0.153:0.01671,(hAT-N168B_DR|218194:0.24811,(hAT-N168B_DR|458320:0.41366,(hAT-N168B_DR|294122:0.17383,hAT-N168B_DR|1667173:0.17404)0.625:0.03113)0.739:0.04579)0.327:0.00262)0.861:0.03821,(((((hAT-N168B_DR|1121380:0.26973,hAT-N168B_DR|1383037:0.23339)0.767:0.07123,hAT-N168B_DR|1045208:0.21639)0.051:0.02897,hAT-N168B_DR|1667179:0.28421)0.706:0.02594,hAT-N168B_DR|1383048:0.19619)0.493:0.00061,hAT-N168B_DR|218197:0.18773)0.542:0.01443)0.208:0.00063,(((hAT-N168B_DR|294113:0.30683,hAT-N168B_DR|1468897:0.22029)0.868:0.11200,hAT-N168B_DR|1468890:0.24323)0.680:0.02717,(hAT-N168B_DR|1552639:0.23184,(hAT-N168B_DR|458317:0.12357,hAT-N168B_DR|1874393:0.10030)0.579:0.08581)0.590:0.02352)0.877:0.07211)0.897:0.05237,((hAT-N168B_DR|375566:0.24400,(hAT-N168B_DR|458323:0.15324,hAT-N168B_DR|1045205:0.14784)0.835:0.00062)0.820:0.03838,((((hAT-N168B_DR|1968064:0.17262,hAT-N168B_DR|788450:0.24913)0.286:0.00062,hAT-N168B_DR|1383039:0.25665)0.686:0.02258,(hAT-N168B_DR|375558:0.23153,(hAT-N168B_DR|620329:0.23684,hAT-N168B_DR|1253361:0.25488)0.489:0.00063)0.809:0.04398)0.885:0.05250,(hAT-N168B_DR|1045206:0.21647,hAT-N168B_DR|1322591:0.09454)0.937:0.12960)0.726:0.02423)0.266:0.02178)0.722:0.01707,(((hAT-N168B_DR|1253357:0.26800,hAT-N168B_DR|1552648:0.27106)0.673:0.03411,(hAT-N168B_DR|458315:0.30455,hAT-N168B_DR|620322:0.16729)0.171:0.00284)0.677:0.01619,(hAT-N168B_DR|956124:0.19121,hAT-N168B_DR|1383036:0.45774)0.755:0.07606)0.960:0.12151)0.722:0.00941)0.898:0.03821)0.902:0.04082)0.586:0.00057,((hAT-N168B_DR|535361:0.35075,hAT-N168B_DR|1766039:0.20761)0.670:0.01478,hAT-N168B_DR|705861:0.28406)0.760:0.03704)0.811:0.01681,((((((((hAT-N168B_DR|1322578:0.11357,(hAT-N168B_DR|294126:0.21079,(hAT-N168B_DR|705848:0.13203,hAT-N168B_DR|788457:0.11727)0.419:0.06090)0.678:0.03507)0.879:0.06853,(((hAT-N168B_DR|1121379:0.19701,hAT-N168B_DR|1874398:0.09648)0.935:0.19730,(hAT-N168B_DR|535358:0.14453,hAT-N168B_DR|1968059:0.10098)0.654:0.06240)0.515:0.03267,((((hAT-N168B_DR|218186:0.14363,(hAT-N168B_DR|1874406:0.01032,(hAT-N168B_DR|1874407:0.01190,hAT-N168B_DR|1874408:0.00062)0.733:0.00763)0.990:0.33862)0.885:0.15070,((hAT-N168B_DR|705854:0.11316,hAT-N168B_DR|68687:0.16492)0.801:0.06611,(hAT-N168B_DR|458319:0.18265,(hAT-N168B_DR|535374:0.33151,hAT-N168B_DR|1045210:0.05765)0.779:0.03657)0.883:0.09102)0.046:0.00061)0.921:0.09458,(hAT-N168B_DR|1766046:0.15307,hAT-N168B_DR|956129:0.24295)0.256:0.01113)0.081:0.03315,(((hAT-N168B_DR|375557:0.22667,hAT-N168B_DR|866163:0.26109)0.162:0.00062,hAT-N168B_DR|788455:0.16859)0.371:0.08002,hAT-N168B_DR|535359:0.34763)0.793:0.07124)0.941:0.11926)0.000:0.00753)0.303:0.00061,(((hAT-N168B_DR|956120:0.15990,(hAT-N168B_DR|788472:0.08738,hAT-N168B_DR|1183251:0.12617)0.762:0.03026)0.731:0.02296,hAT-N168B_DR|1045207:0.17484)0.101:0.00062,hAT-N168B_DR|458312:0.29897)0.000:0.03301)0.728:0.01513,(((hAT-N168B_DR|1468880:0.08032,(hAT-N168B_DR|788466:0.08478,(hAT-N168B_DR|68704:0.15254,hAT-N168B_DR|2056045:0.15567)0.176:0.05748)0.792:0.03010)0.768:0.01712,(hAT-N168B_DR|68696:0.17352,(hAT-N168B_DR|1552641:0.12633,hAT-N168B_DR|1383041:0.08049)0.833:0.05570)0.829:0.03425)0.861:0.02408,((((hAT-N168B_DR|68694:0.14817,(hAT-N168B_DR|788461:0.12148,hAT-N168B_DR|1121381:0.15331)0.749:0.03079)0.706:0.01955,(hAT-N168B_DR|535369:0.17805,hAT-N168B_DR|1322580:0.20663)0.753:0.02894)0.864:0.02952,((hAT-N168B_DR|866166:0.14917,hAT-N168B_DR|1468876:0.13269)0.734:0.00063,(hAT-N168B_DR|145345:0.17280,hAT-N168B_DR|145348:0.15290)0.170:0.03164)0.855:0.00061)0.905:0.01720,(((hAT-N168B_DR|788470:0.13219,hAT-N168B_DR|1253353:0.17112)0.660:0.00981,hAT-N168B_DR|1667176:0.15157)0.222:0.00954,hAT-N168B_DR|218191:0.20336)0.146:0.00063)0.769:0.00876)0.747:0.00838)0.867:0.02120,((((((hAT-N168B_DR|68688:0.18005,hAT-N168B_DR|145353:0.18588)0.594:0.06452,(hAT-N168B_DR|1045214:0.14358,(hAT-N168B_DR|1468875:0.10974,hAT-N168B_DR|1045216:0.23154)0.702:0.02430)0.868:0.07560)0.564:0.02602,hAT-N168B_DR|1552644:0.20189)0.030:0.00062,((hAT-N168B_DR|375554:0.11055,(hAT-N168B_DR|1383034:0.13015,(hAT-N168B_DR|1552642:0.21463,hAT-N168B_DR|1874394:0.10663)0.808:0.03413)0.901:0.05470)0.500:0.00061,(hAT-N168B_DR|620318:0.17407,hAT-N168B_DR|956119:0.17933)0.847:0.04520)0.864:0.02815)0.844:0.03459,(((hAT-N168B_DR|458309:0.19313,hAT-N168B_DR|145358:0.06332)0.746:0.07889,((hAT-N168B_DR|145359:0.15258,hAT-N168B_DR|956125:0.11914)0.905:0.06747,(((hAT-N168B_DR|375556:0.22278,(hAT-N168B_DR|535368:0.15887,hAT-N168B_DR|375563:0.09921)0.590:0.00488)0.784:0.01810,hAT-N168B_DR|68695:0.14729)0.706:0.01276,((hAT-N168B_DR|1468889:0.25820,(hAT-N168B_DR|375565:0.26332,hAT-N168B_DR|1874391:0.37539)0.671:0.02849)0.894:0.11129,hAT-N168B_DR|1667171:0.18588)0.212:0.04253)0.780:0.02822)0.493:0.01108)0.160:0.00062,((hAT-N168B_DR|1468892:0.14372,(hAT-N168B_DR|145362:0.26819,hAT-N168B_DR|1121386:0.05890)0.441:0.00337)0.793:0.02965,(((hAT-N168B_DR|866156:0.13930,hAT-N168B_DR|1045209:0.13398)0.723:0.02607,((hAT-N168B_DR|1253364:0.12494,hAT-N168B_DR|1766040:0.22466)0.690:0.03665,hAT-N168B_DR|2056048:0.05144)0.817:0.02831)0.795:0.02275,hAT-N168B_DR|1968061:0.17413)0.027:0.00063)0.773:0.00061)0.765:0.02045)0.817:0.01992,(hAT-N168B_DR|458327:0.19452,hAT-N168B_DR|1552643:0.19188)0.395:0.00061)0.776:0.02175)0.575:0.00062,((hAT-N168B_DR|788471:0.16484,hAT-N168B_DR|68709:0.08711)0.875:0.06511,(((hAT-N168B_DR|705852:0.23114,hAT-N168B_DR|68689:0.18497)0.481:0.03972,hAT-N168B_DR|956116:0.29494)0.646:0.01493,((((hAT-N168B_DR|68697:0.16890,hAT-N168B_DR|1766057:0.14126)0.772:0.03792,(hAT-N168B_DR|1766050:0.14762,hAT-N168B_DR|620317:0.18190)0.448:0.00062)0.682:0.01166,(hAT-N168B_DR|375570:0.09486,hAT-N168B_DR|705856:0.25799)0.853:0.08977)0.782:0.01045,((hAT-N168B_DR|705860:0.09355,(hAT-N168B_DR|535365:0.27127,hAT-N168B_DR|788451:0.05317)0.850:0.10139)0.458:0.04777,(hAT-N168B_DR|1468895:0.14694,(hAT-N168B_DR|705847:0.18631,hAT-N168B_DR|1253369:0.32783)0.816:0.06645)0.452:0.00109)0.786:0.03319)0.774:0.01252)0.746:0.00111)0.854:0.02395)0.830:0.00060,((hAT-N168B_DR|458311:0.34471,hAT-N168B_DR|1045211:0.19017)0.846:0.08495,((hAT-N168B_DR|218183:0.17026,hAT-N168B_DR|788462:0.17896)0.903:0.09403,(hAT-N168B_DR|294109:0.18457,hAT-N168B_DR|956126:0.22880)0.706:0.03143)0.759:0.02350)0.822:0.02631)0.764:0.02321,hAT-N168B_DR|375551:0.16471)0.750:0.01998)0.799:0.01050)0.646:0.00453,((((((hAT-N168B_DR|2056055:0.10496,hAT-N168B_DR|1766055:0.05686)0.493:0.02210,(hAT-N168B_DR|294128:0.17406,hAT-N168B_DR|2056038:0.10967)0.735:0.02723)0.756:0.01393,(((hAT-N168B_DR|375552:0.14077,hAT-N168B_DR|1322576:0.24719)0.743:0.07961,(((hAT-N168B_DR|1322588:0.20780,(hAT-N168B_DR|2056056:0.15911,(hAT-N168B_DR|1121378:0.24787,(hAT-N168B_DR|1766054:0.19244,(hAT-N168B_DR|1468891:0.19961,(hAT-N168B_DR|788468:0.26257,hAT-N168B_DR|1968055:0.38207)0.960:0.19583)0.827:0.06212)0.337:0.01586)0.547:0.01664)0.313:0.01568)0.718:0.00059,(hAT-N168B_DR|1552640:0.16427,hAT-N168B_DR|2056040:0.16757)0.823:0.03577)0.759:0.00787,(hAT-N168B_DR|375555:0.14135,hAT-N168B_DR|1552645:0.08813)0.834:0.08621)0.750:0.01059)0.726:0.00854,(hAT-N168B_DR|956121:0.14596,hAT-N168B_DR|1468885:0.12763)0.733:0.01027)0.389:0.00062)0.920:0.03130,((hAT-N168B_DR|1183240:0.05890,((hAT-N168B_DR|1968062:0.08552,hAT-N168B_DR|1874396:0.09296)0.858:0.03414,((hAT-N168B_DR|1468878:0.12905,(hAT-N168B_DR|535372:0.14840,hAT-N168B_DR|2056054:0.27787)0.625:0.06874)0.486:0.00063,(hAT-N168B_DR|2056058:0.09368,hAT-N168B_DR|1667166:0.10454)0.007:0.00061)0.738:0.00667)0.635:0.00363)0.840:0.02728,(hAT-N168B_DR|1045218:0.07604,(hAT-N168B_DR|1667172:0.11814,(hAT-N168B_DR|1183248:0.20818,hAT-N168B_DR|1874401:0.10130)0.880:0.05270)0.693:0.00255)0.873:0.03597)0.865:0.02485)0.445:0.01798,((((hAT-N168B_DR|1468886:0.14687,(hAT-N168B_DR|788459:0.24463,hAT-N168B_DR|1667170:0.10455)0.743:0.05060)0.730:0.02665,hAT-N168B_DR|1874402:0.12058)0.890:0.04435,(((hAT-N168B_DR|218189:0.15267,hAT-N168B_DR|375559:0.18713)0.000:0.03305,(hAT-N168B_DR|1183252:0.13468,hAT-N168B_DR|1468888:0.47669)0.253:0.01072)0.030:0.00057,hAT-N168B_DR|1874392:0.12213)0.898:0.03601)0.716:0.00061,hAT-N168B_DR|1874386:0.19480)0.787:0.01556)0.405:0.00060,hAT-N168B_DR|1667162:0.09984)0.794:0.02100)0.434:0.02062,((hAT-N168B_DR|1667187:0.14208,hAT-N168B_DR|1874399:0.19087)0.917:0.10155,hAT-N168B_DR|1874404:0.10628)0.663:0.01350)0.850:0.03385,((((hAT-N168B_DR|788465:0.25637,(((((hAT-N168B_DR|2056044:0.27586,(hAT-N168B_DR|705841:0.00062,hAT-N168B_DR|1045204:0.08706)0.966:0.14293)0.437:0.07532,(hAT-N168B_DR|956115:0.06847,hAT-N168B_DR|1045220:0.04339)0.812:0.04263)0.000:0.00061,(hAT-N168B_DR|788446:0.33979,hAT-N168B_DR|218188:0.10963)0.849:0.10790)1.000:0.64247,hAT-N168B_DR|620327:0.38271)0.799:0.15895,hAT-N168B_DR|2056052:0.06439)0.446:0.03132)0.655:0.01649,(hAT-N168B_DR|1322584:0.15216,hAT-N168B_DR|620324:0.24388)0.639:0.01170)0.857:0.05795,hAT-N168B_DR|1468887:0.15790)0.091:0.00062,hAT-N168B_DR|294114:0.12660)0.803:0.01062)0.318:0.00861)0.547:0.00117)0.718:0.00373,((hAT-N168B_DR|1322590:0.46772,((((((((hAT-N168B_DR|68703:0.10239,((hAT-N168B_DR|535376:0.10762,hAT-N168B_DR|705859:0.08661)0.694:0.01344,hAT-N168B_DR|294117:0.02976)0.763:0.01705)0.890:0.04047,hAT-N168B_DR|68699:0.01061)0.739:0.01646,(((hAT-N168B_DR|705850:0.09773,(hAT-N168B_DR|145350:0.04652,(hAT-N168B_DR|705853:0.05713,(hAT-N168B_DR|620320:0.21404,hAT-N168B_DR|705857:0.02344)0.188:0.01551)0.504:0.04976)0.982:0.34853)0.686:0.03608,hAT-N168B_DR|788456:0.14421)0.687:0.02211,hAT-N168B_DR|788464:0.10821)0.774:0.02026)0.633:0.01362,((hAT-N168B_DR|1968068:0.05223,(hAT-N168B_DR|145364:0.03289,hAT-N168B_DR|294115:0.05471)0.892:0.04957)0.876:0.03311,((((hAT-N168B_DR|1766060:0.00062,hAT-N168B_DR|1383043:0.10998)0.082:0.03932,(hAT-N168B_DR|145356:0.05164,hAT-N168B_DR|620334:0.06597)0.918:0.06117)0.661:0.01371,(((hAT-N168B_DR|866153:0.09378,hAT-N168B_DR|1121384:0.06067)0.666:0.01710,hAT-N168B_DR|1322575:0.07619)0.835:0.03781,hAT-N168B_DR|1667175:0.06774)0.912:0.04635)0.510:0.00062,hAT-N168B_DR|1383029:0.00062)0.621:0.03070)0.891:0.04029)0.763:0.01481,(hAT-N168B_DR|1121389:0.06285,(hAT-N168B_DR|866157:0.09339,hAT-N168B_DR|1322577:0.14306)0.863:0.05439)0.779:0.04650)0.511:0.01106,hAT-N168B_DR|1968067:0.06387)0.430:0.01303,(hAT-N168B_DR|620330:0.14818,hAT-N168B_DR|535363:0.20798)0.870:0.09452)0.080:0.03552,hAT-N168B_DR|1322582:0.13033)0.699:0.11510)0.704:0.11665,(hAT-N168B_DR|535375:0.17539,hAT-N168B_DR|866169:0.40314)0.835:0.15376)0.471:0.04535)0.709:0.00836,(((((hAT-N168B_DR|68691:0.43697,hAT-N168B_DR|620333:0.07894)0.661:0.03990,((((hAT-N168B_DR|294110:0.06315,hAT-N168B_DR|1121376:0.04745)0.570:0.01195,(hAT-N168B_DR|294125:0.06789,hAT-N168B_DR|68707:0.09791)0.730:0.00413)0.996:0.04202,(hAT-N168B_DR|218187:0.14070,hAT-N168B_DR|2056066:0.14385)0.806:0.00060)0.771:0.00986,(hAT-N168B_DR|620323:0.12253,hAT-N168B_DR|2056061:0.13637)0.296:0.00951)0.727:0.00343)0.861:0.00820,hAT-N168B_DR|956105:0.20633)0.746:0.00278,((((hAT-N168B_DR|788458:0.40334,(hAT-N168B_DR|145355:0.06356,hAT-N168B_DR|2056050:0.11174)0.787:0.02118)0.687:0.01610,hAT-N168B_DR|1667180:0.21422)0.665:0.01085,hAT-N168B_DR|1183250:0.15789)0.813:0.01117,(hAT-N168B_DR|956122:0.14441,hAT-N168B_DR|1968052:0.11885)0.813:0.00062)0.356:0.00062)0.765:0.00246,((hAT-N168B_DR|1874388:0.13255,((hAT-N168B_DR|2096305:0.11455,(hAT-N168B_DR|788449:0.09846,hAT-N168B_DR|866164:0.09326)0.929:0.03581)0.819:0.01101,hAT-N168B_DR|1253354:0.10942)0.756:0.00426)0.844:0.00539,(((hAT-N168B_DR|956135:0.08736,(((hAT-N168B_DR|1253356:0.07737,hAT-N168B_DR|218185:0.28447)0.500:0.00057,((((((hAT-N168B_DR|1383044:0.09513,hAT-N168B_DR|1383040:0.09991)0.924:0.18522,hAT-N168B_DR|1766048:0.32739)0.338:0.03767,hAT-N168B_DR|1468871:0.03680)0.346:0.02138,hAT-N168B_DR|1667182:0.35165)0.808:0.10259,hAT-N168B_DR|866161:0.32838)0.192:0.01446,hAT-N168B_DR|1383049:0.11877)0.760:0.03770)0.311:0.00061,(hAT-N168B_DR|788452:0.49611,hAT-N168B_DR|1766042:0.00062)0.644:0.04794)0.797:0.01054)0.669:0.00058,hAT-N168B_DR|1322589:0.06243)0.021:0.00062,hAT-N168B_DR|1183244:0.21799)0.772:0.01267)0.833:0.00577)0.815:0.00402)0.774:0.00522)0.714:0.00241)0.663:0.00304)0.809:0.00490,((hAT-N168B_DR|535367:0.09984,hAT-N168B_DR|1121385:0.08467)0.967:0.02972,((hAT-N168B_DR|1253366:0.15066,hAT-N168B_DR|1874385:0.12742)0.022:0.00617,(hAT-N168B_DR|294120:0.10703,(hAT-N168B_DR|375560:0.00062,hAT-N168B_DR|1968056:0.20067)0.820:0.06642)0.911:0.02862)0.818:0.01087)0.311:0.00165,((((((hAT-N168B_DR|1253351:0.09567,(hAT-N168B_DR|68711:0.21073,(hAT-N168B_DR|620319:0.09399,hAT-N168B_DR|956104:0.06494)0.551:0.03382)0.106:0.01218)0.676:0.00062,(hAT-N168B_DR|1468896:0.04250,hAT-N168B_DR|2056039:0.10651)0.853:0.03072)0.736:0.01384,(((hAT-N168B_DR|1183245:0.06299,hAT-N168B_DR|866155:0.07158)0.792:0.02153,(hAT-N168B_DR|1322579:0.12764,hAT-N168B_DR|535377:0.06692)0.700:0.00712)0.855:0.01935,(hAT-N168B_DR|68705:0.08181,(hAT-N168B_DR|788448:0.16266,(hAT-N168B_DR|1045212:0.09096,((((((hAT-N168B_DR|1874410:0.06877,hAT-N168B_DR|705855:0.04268)0.735:0.00441,(hAT-N168B_DR|1322581:0.16007,hAT-N168B_DR|1968050:0.01755)0.782:0.03662)0.311:0.00062,hAT-N168B_DR|2056070:0.06723)0.882:0.02768,hAT-N168B_DR|705842:0.09855)0.768:0.01507,((hAT-N168B_DR|956106:0.06946,hAT-N168B_DR|1121383:0.05892)0.724:0.00497,(((hAT-N168B_DR|1045219:0.06026,hAT-N168B_DR|68690:0.08541)0.278:0.00062,hAT-N168B_DR|1253368:0.05333)0.765:0.00601,((hAT-N168B_DR|375547:0.06665,hAT-N168B_DR|1766058:0.07898)0.747:0.00833,((hAT-N168B_DR|1121377:0.06648,(((hAT-N168B_DR|1183253:0.09468,hAT-N168B_DR|2056049:0.18922)0.788:0.02990,hAT-N168B_DR|956111:0.02908)0.077:0.00061,hAT-N168B_DR|956110:0.02795)0.906:0.00782)0.262:0.00063,hAT-N168B_DR|1468868:0.11714)0.506:0.00061)0.508:0.00061)0.828:0.00635)0.512:0.00194)0.838:0.02523,(((((((hAT-N168B_DR|956133:0.07022,((hAT-N168B_DR|788445:0.05323,((hAT-N168B_DR|1322593:0.04683,hAT-N168B_DR|1667190:0.03898)0.708:0.00626,(hAT-N168B_DR|1468869:0.06055,hAT-N168B_DR|1468870:0.04114)0.989:0.07169)0.673:0.04171)0.662:0.00062,hAT-N168B_DR|145363:0.06670)0.339:0.00062)0.759:0.03316,hAT-N168B_DR|1667177:0.44100)0.789:0.04169,(hAT-N168B_DR|1468879:0.08899,((hAT-N168B_DR|866168:0.03007,hAT-N168B_DR|1667189:0.06333)0.756:0.00539,(hAT-N168B_DR|1322585:0.09184,(hAT-N168B_DR|68698:0.12107,hAT-N168B_DR|2056041:0.10340)0.811:0.03093)0.761:0.01096)0.622:0.00062)0.818:0.00929)0.502:0.00062,(hAT-N168B_DR|788453:0.04338,hAT-N168B_DR|1667164:0.01747)0.952:0.02342)0.265:0.00061,((hAT-N168B_DR|458326:0.04366,hAT-N168B_DR|2056067:0.25421)0.624:0.02461,(hAT-N168B_DR|620337:0.03477,hAT-N168B_DR|1552660:0.05800)0.846:0.01824)0.737:0.01497)0.292:0.00315,(hAT-N168B_DR|956136:0.04577,hAT-N168B_DR|788469:0.09847)0.831:0.06436)0.815:0.01262,((hAT-N168B_DR|956114:0.10538,hAT-N168B_DR|1667184:0.09226)0.381:0.01212,hAT-N168B_DR|2056043:0.09302)0.000:0.00062)0.259:0.00570)0.739:0.01433)0.806:0.03621)0.929:0.00062)0.757:0.00062)0.888:0.02023)0.246:0.00063,((hAT-N168B_DR|1383045:0.12293,hAT-N168B_DR|458316:0.11491)0.667:0.00547,(((hAT-N168B_DR|1383047:0.06022,hAT-N168B_DR|294111:0.27284)0.691:0.01184,(hAT-N168B_DR|1253352:0.03575,(hAT-N168B_DR|1968051:0.04154,(hAT-N168B_DR|1968048:0.01564,hAT-N168B_DR|705845:0.12486)0.059:0.07758)0.964:0.11302)0.833:0.02274)0.522:0.01025,hAT-N168B_DR|956113:0.16068)0.662:0.01529)0.837:0.01245)0.026:0.02126,((((hAT-N168B_DR|1667181:0.14533,(((((hAT-N168B_DR|2056065:0.09750,hAT-N168B_DR|956103:0.12922)0.788:0.02302,hAT-N168B_DR|620335:0.11637)0.741:0.00871,((hAT-N168B_DR|145361:0.11674,hAT-N168B_DR|1183255:0.10730)0.940:0.03577,hAT-N168B_DR|956137:0.16483)0.650:0.00254)0.764:0.00367,(hAT-N168B_DR|956134:0.15989,(hAT-N168B_DR|956131:0.11114,(hAT-N168B_DR|1121374:0.14230,hAT-N168B_DR|1874390:0.07401)0.878:0.03731)0.463:0.00063)0.887:0.03212)0.790:0.00480,((hAT-N168B_DR|1766059:0.19286,hAT-N168B_DR|1766052:0.16252)0.813:0.02785,hAT-N168B_DR|866154:0.17255)0.155:0.00061)0.918:0.01598)0.756:0.00391,hAT-N168B_DR|218195:0.16117)0.670:0.00426,((hAT-N168B_DR|294124:0.10595,hAT-N168B_DR|620331:0.09040)0.798:0.05706,hAT-N168B_DR|1667192:0.17058)0.726:0.03691)0.823:0.01335,(hAT-N168B_DR|145344:0.07705,(hAT-N168B_DR|705843:0.08905,(hAT-N168B_DR|2056068:0.04677,hAT-N168B_DR|2056069:0.03312)0.976:0.03415)0.819:0.00939)0.988:0.02649)0.617:0.01030)1.000:0.60106,(((hAT-N168B_DR|1552651:0.04291,(((((hAT-N168B_DR|1552656:0.00499,(hAT-N168B_DR|2078500:0.01745,hAT-N168B_DR|1552655:0.03477)0.790:0.00877)0.862:0.00655,(hAT-N168B_DR|1552659:0.00672,hAT-N168B_DR|1552652:0.02306)0.451:0.00661)0.941:0.01242,hAT-N168B_DR|1552657:0.01584)0.974:0.01653,hAT-N168B_DR|1552654:0.05313)0.723:0.00261,((hAT-N168B_DR|1552658:0.0,hAT-N168B_DR|2078501:0.0):0.02764,hAT-N168B_DR|1552653:0.02940)0.744:0.00144)0.808:0.01762)0.964:0.08043,hAT-N168B_DR|2102069:0.15170)0.091:0.00645,hAT-N168B_DR|1045213:0.23295)0.396:0.01529)0.383:0.00106);
```
