## Supplementary Data 2 for "A genomic portrait of zebrafish transposable elements and their spatiotemporal embryonic expression": hAT-N169_DR.mafft.nwk

```
((((hAT-N169_DR|1317918:0.14028,(hAT-N169_DR|1317907:0.29414,(hAT-N169_DR|1378814:0.19678,hAT-N169_DR|1658906:0.08202)0.356:0.11671)0.926:0.39447)0.128:0.01062,(((hAT-N169_DR|613920:0.33996,hAT-N169_DR|2049930:0.29369)0.776:0.18662,hAT-N169_DR|529974:0.19793)0.955:0.41980,hAT-N169_DR|1116094:0.05669)0.844:0.13952)0.764:0.02863,((((hAT-N169_DR|1866049:0.04376,(hAT-N169_DR|1378805:0.11021,hAT-N169_DR|1961918:0.09700)0.468:0.03908)0.783:0.02212,(hAT-N169_DR|613933:0.14359,hAT-N169_DR|288681:0.22811)0.785:0.04858)0.731:0.01757,((((((hAT-N169_DR|1759651:0.30472,(((hAT-N169_DR|782763:0.27721,(hAT-N169_DR|1247887:0.20182,hAT-N169_DR|369446:0.20373)0.999:0.37975)0.778:0.05784,((hAT-N169_DR|1461851:0.43383,(hAT-N169_DR|530002:0.32439,(hAT-N169_DR|452544:0.01150,hAT-N169_DR|613927:0.04468)0.679:0.21584)0.660:0.12246)0.027:0.00064,hAT-N169_DR|1866037:0.19416)0.770:0.03451)0.843:0.04130,(hAT-N169_DR|1116084:0.23927,(((hAT-N169_DR|860775:0.14545,hAT-N169_DR|1317912:0.18754)0.349:0.04338,hAT-N169_DR|1961919:0.21020)0.230:0.02138,hAT-N169_DR|62615:0.21780)0.688:0.02417)0.715:0.02456)0.353:0.01411)0.593:0.02107,(hAT-N169_DR|1247886:0.18435,hAT-N169_DR|2049938:0.17302)0.999:0.08452)0.619:0.02264,hAT-N169_DR|1866074:0.24186)0.879:0.01848,((hAT-N169_DR|212993:0.27407,(((hAT-N169_DR|1317900:0.37602,(hAT-N169_DR|62631:0.33243,(hAT-N169_DR|613915:0.35665,hAT-N169_DR|860770:0.37700)0.993:0.33621)0.096:0.05859)0.622:0.04061,hAT-N169_DR|288690:0.18022)0.841:0.07473,(hAT-N169_DR|212999:0.17047,hAT-N169_DR|860782:0.71694)0.994:0.23626)0.616:0.04322)0.777:0.01509,(((hAT-N169_DR|860778:0.17164,(hAT-N169_DR|1247884:0.20754,hAT-N169_DR|1961931:0.23061)0.259:0.02536)0.943:0.05222,hAT-N169_DR|1866043:0.78153)0.797:0.02587,(((hAT-N169_DR|782760:0.09454,(((hAT-N169_DR|949402:0.17124,hAT-N169_DR|1116082:0.30233)0.900:0.10793,(((hAT-N169_DR|949396:0.09870,(hAT-N169_DR|1658878:0.00064,hAT-N169_DR|1658879:0.00064)0.887:0.22903)0.457:0.06889,hAT-N169_DR|1378806:0.27590)0.222:0.03269,hAT-N169_DR|949397:0.23384)0.793:0.08481)1.000:0.32761,(hAT-N169_DR|1317895:0.40215,hAT-N169_DR|1658895:0.26166)0.974:0.22229)0.012:0.05036)0.220:0.04727,(hAT-N169_DR|782776:0.44085,hAT-N169_DR|699704:0.44068)0.686:0.09766)0.846:0.11005,(hAT-N169_DR|1247885:0.31427,(hAT-N169_DR|1378815:0.40225,hAT-N169_DR|1866050:0.31823)0.997:0.33950)0.230:0.07961)0.939:0.11981)0.291:0.01599)0.881:0.02092)0.560:0.00875,hAT-N169_DR|140039:0.23522)0.587:0.01012,(hAT-N169_DR|613936:0.00092,hAT-N169_DR|1658909:1.00564)0.403:0.14710)0.742:0.00632)0.511:0.00351,(((hAT-N169_DR|1247902:0.51494,hAT-N169_DR|1759626:0.00372)0.213:0.19148,(hAT-N169_DR|1759644:0.11490,hAT-N169_DR|1546905:0.20328)0.862:0.04034)0.966:0.04521,(((((hAT-N169_DR|1317911:0.23170,hAT-N169_DR|529980:0.24812)0.815:0.16212,hAT-N169_DR|452543:0.00069)0.831:0.27136,(((hAT-N169_DR|1866046:0.15101,hAT-N169_DR|2049921:0.33591)1.000:0.16920,((hAT-N169_DR|860783:0.27375,hAT-N169_DR|1759654:0.07890)1.000:0.30975,hAT-N169_DR|1658897:0.20987)0.632:0.01190)0.655:0.01020,(((hAT-N169_DR|1759633:0.04549,(hAT-N169_DR|1961916:0.25881,hAT-N169_DR|1866080:0.37765)0.721:0.24227)0.332:0.31578,hAT-N169_DR|1658875:0.13508)0.199:0.03211,(hAT-N169_DR|782759:0.66120,hAT-N169_DR|1378818:0.00063)0.562:0.11407)0.878:0.05768)0.665:0.02171)0.172:0.00095,((((((((hAT-N169_DR|1866052:0.33146,(hAT-N169_DR|62633:0.17252,hAT-N169_DR|1038958:0.15377)0.702:0.04733)0.233:0.03144,(hAT-N169_DR|62620:0.28860,hAT-N169_DR|1178809:0.11835)0.725:0.06663)0.322:0.00407,hAT-N169_DR|140046:0.20402)0.878:0.04002,((hAT-N169_DR|1317896:0.00069,hAT-N169_DR|1658918:0.36738)0.590:0.33331,((hAT-N169_DR|2049935:0.31507,(hAT-N169_DR|1317905:0.30707,hAT-N169_DR|949407:0.17121)0.885:0.11683)0.116:0.01263,hAT-N169_DR|1247896:0.49599)0.361:0.01686)0.000:0.00069)0.786:0.01689,(((hAT-N169_DR|62616:0.22580,(hAT-N169_DR|2086816:0.17998,hAT-N169_DR|288671:0.21116)0.176:0.06027)0.704:0.02180,hAT-N169_DR|1759650:0.21278)0.727:0.01997,hAT-N169_DR|949406:0.29487)0.660:0.00857)0.501:0.00291,((hAT-N169_DR|1317904:0.19072,((hAT-N169_DR|1038957:0.10404,(hAT-N169_DR|1038954:0.00064,hAT-N169_DR|1038956:0.00836)0.805:0.04800)0.995:0.34417,(hAT-N169_DR|530000:0.23534,hAT-N169_DR|2049939:0.30920)0.448:0.12732)0.822:0.13433)0.517:0.05542,hAT-N169_DR|860790:0.31507)0.872:0.07611)0.516:0.01715,((hAT-N169_DR|1461864:0.21588,(hAT-N169_DR|1658907:0.17632,(hAT-N169_DR|1658902:0.20790,(hAT-N169_DR|288682:0.23999,hAT-N169_DR|452523:0.22216)0.987:0.31040)0.866:0.12405)0.702:0.01920)0.675:0.01395,(hAT-N169_DR|1866056:0.37345,(hAT-N169_DR|212994:0.26180,hAT-N169_DR|1658891:0.28691)0.563:0.01800)0.453:0.01862)0.463:0.04157)0.632:0.02746,hAT-N169_DR|1866059:0.40928)0.364:0.00094)0.372:0.00746,hAT-N169_DR|288668:0.50987)0.602:0.00349)0.812:0.01057)0.832:0.01427)0.091:0.00069,((((((((((hAT-N169_DR|699703:0.14122,hAT-N169_DR|613921:0.13129)0.304:0.02212,(hAT-N169_DR|1038944:0.23480,(((hAT-N169_DR|140030:0.00069,hAT-N169_DR|860781:0.32765)0.580:0.06972,hAT-N169_DR|860780:0.69952)0.410:0.12884,(hAT-N169_DR|1178805:0.41821,hAT-N169_DR|1317913:0.00064)0.883:0.18767)0.118:0.00318)0.130:0.00884)0.664:0.05870,hAT-N169_DR|369455:0.14331)0.694:0.03937,((((hAT-N169_DR|949400:0.13134,hAT-N169_DR|949411:0.17766)0.925:0.06779,((hAT-N169_DR|1378807:0.45072,hAT-N169_DR|1461861:0.31025)0.976:0.23863,((hAT-N169_DR|369443:0.45420,(hAT-N169_DR|288670:0.14865,hAT-N169_DR|1038953:0.41221)0.837:0.05635)0.859:0.07215,(hAT-N169_DR|1116095:0.11561,(hAT-N169_DR|369439:0.00065,hAT-N169_DR|699684:0.14374)0.953:0.79771)0.314:0.12731)0.885:0.07281)0.926:0.08379)0.820:0.04854,((hAT-N169_DR|369448:0.08472,hAT-N169_DR|782777:0.10644)0.434:0.07651,hAT-N169_DR|1038939:0.42307)0.652:0.03428)0.300:0.00075,(hAT-N169_DR|1116077:0.00060,(hAT-N169_DR|699700:0.00064,hAT-N169_DR|1658921:0.37867)0.443:0.34918)0.883:0.20908)0.214:0.00855)0.332:0.00571,((((hAT-N169_DR|1866060:0.18785,(hAT-N169_DR|62630:0.00064,hAT-N169_DR|699676:0.11868)0.608:0.14654)0.697:0.00591,(hAT-N169_DR|288692:0.26182,(hAT-N169_DR|1317924:0.15898,hAT-N169_DR|860784:0.19805)0.869:0.03645)0.644:0.00801)0.647:0.00929,(((((hAT-N169_DR|529994:0.13038,hAT-N169_DR|369433:0.16941)0.755:0.02460,((hAT-N169_DR|782780:0.16331,(hAT-N169_DR|452527:0.12782,(hAT-N169_DR|949409:0.16713,hAT-N169_DR|1658911:0.33016)0.761:0.03431)0.419:0.01295)0.693:0.01096,((hAT-N169_DR|1038947:0.37983,hAT-N169_DR|1378812:0.09044)0.337:0.08595,hAT-N169_DR|212988:0.17661)0.833:0.02545)0.026:0.00360)0.735:0.00661,(((hAT-N169_DR|452526:0.15692,hAT-N169_DR|1866033:0.07488)0.754:0.09200,(hAT-N169_DR|1759624:0.07903,(hAT-N169_DR|1116086:0.49984,hAT-N169_DR|1658885:0.09788)0.264:0.05581)0.658:0.01870)0.736:0.00781,(hAT-N169_DR|949393:0.12417,(hAT-N169_DR|369440:0.17772,((hAT-N169_DR|1178819:0.00064,hAT-N169_DR|1461843:0.33987)0.986:0.17161,hAT-N169_DR|1658914:0.69119)0.000:0.00065)0.243:0.00368)0.698:0.00420)0.745:0.00293)0.694:0.00798,(((((((hAT-N169_DR|1178818:0.13286,(hAT-N169_DR|1658884:0.10342,((hAT-N169_DR|452541:0.65832,(hAT-N169_DR|1038966:0.00063,hAT-N169_DR|613923:0.15529)0.222:0.15587)0.474:0.58149,hAT-N169_DR|452530:0.07331)0.211:0.02533)0.652:0.07674)0.811:0.03186,(((hAT-N169_DR|1866076:0.17262,hAT-N169_DR|699695:0.44524)0.560:0.07329,hAT-N169_DR|288688:0.09213)0.472:0.06232,((hAT-N169_DR|1178826:0.49031,hAT-N169_DR|1866055:0.00063)0.868:0.19265,hAT-N169_DR|1961915:0.28151)0.698:0.02207)0.801:0.01277)0.690:0.00606,(((hAT-N169_DR|1866063:0.19838,(hAT-N169_DR|1038937:0.39386,hAT-N169_DR|1866068:0.20884)0.846:0.06678)0.973:0.04325,(hAT-N169_DR|1178817:0.14128,hAT-N169_DR|1759635:0.18786)0.848:0.02339)0.995:0.07700,(((hAT-N169_DR|529995:0.11596,hAT-N169_DR|1116093:0.24325)0.564:0.02413,hAT-N169_DR|1116085:0.19640)0.781:0.01300,((((hAT-N169_DR|1759638:0.10392,hAT-N169_DR|1759637:0.10737)0.927:0.07472,hAT-N169_DR|1759636:0.12092)0.939:0.07566,(hAT-N169_DR|1178811:0.04899,hAT-N169_DR|1378811:0.20280)1.000:0.71514)0.768:0.03655,(hAT-N169_DR|1247882:0.16010,hAT-N169_DR|529999:0.17946)0.802:0.02518)0.623:0.00781)0.765:0.00618)0.913:0.03006)0.758:0.00749,((((hAT-N169_DR|452537:0.00068,hAT-N169_DR|1038965:0.23392)0.671:0.09098,(hAT-N169_DR|1759630:0.19175,hAT-N169_DR|1317901:0.65499)0.678:0.03051)0.269:0.01023,(hAT-N169_DR|529982:0.79525,hAT-N169_DR|1866066:0.00096)0.236:0.23523)0.781:0.02309,(hAT-N169_DR|212990:0.22701,hAT-N169_DR|288693:0.19778)0.819:0.04715)0.849:0.02746)0.856:0.02971,((hAT-N169_DR|288680:0.20414,hAT-N169_DR|1759639:0.49988)0.975:0.57337,hAT-N169_DR|529998:0.00275)0.488:0.20002)0.750:0.00068,((((hAT-N169_DR|699666:0.06075,hAT-N169_DR|288699:0.46505)0.435:0.09746,(hAT-N169_DR|530001:0.14297,hAT-N169_DR|1961921:0.00394)0.068:0.13037)0.787:0.04201,(hAT-N169_DR|212997:0.15452,(((hAT-N169_DR|1038972:0.00937,hAT-N169_DR|1658872:0.05695)0.519:0.00069,hAT-N169_DR|1866027:0.03821)1.000:0.52698,hAT-N169_DR|1178812:0.63737)0.092:0.00064)0.641:0.00939)0.541:0.01525,hAT-N169_DR|2049937:0.14781)0.707:0.00532)0.550:0.00361,((hAT-N169_DR|1038945:0.34715,(hAT-N169_DR|1866082:0.08584,(hAT-N169_DR|1866032:1.10331,hAT-N169_DR|2104433:0.00063)0.942:0.17235)0.818:0.02883)0.135:0.01332,(hAT-N169_DR|452545:0.00063,(hAT-N169_DR|140054:0.19355,hAT-N169_DR|2049940:0.06729)0.286:0.23016)0.751:0.21244)0.885:0.05711)0.740:0.00068)0.790:0.00354,((((((((hAT-N169_DR|1178822:0.12203,(hAT-N169_DR|782768:0.12691,(hAT-N169_DR|1116079:0.12177,hAT-N169_DR|613938:0.13023)0.174:0.00061)0.715:0.01180)0.775:0.01126,(hAT-N169_DR|1378810:0.18568,hAT-N169_DR|1658920:0.22996)0.348:0.04899)0.950:0.00069,(((hAT-N169_DR|1247892:0.45695,((hAT-N169_DR|1247898:0.11154,hAT-N169_DR|452528:0.28610)0.865:0.18531,hAT-N169_DR|62611:0.15187)0.144:0.02671)0.701:0.15758,((hAT-N169_DR|1658904:0.21161,hAT-N169_DR|1658916:0.17627)0.985:0.19025,hAT-N169_DR|369450:0.23659)0.903:0.08885)0.884:0.06765,hAT-N169_DR|1116088:0.19596)0.793:0.03298)0.724:0.01345,((hAT-N169_DR|1759652:0.15581,hAT-N169_DR|140055:0.10526)0.680:0.00626,hAT-N169_DR|1461867:0.22732)0.493:0.00312)0.750:0.00564,hAT-N169_DR|1759653:0.38388)0.635:0.01402,hAT-N169_DR|140045:0.14495)0.317:0.00068,((hAT-N169_DR|529972:0.16584,hAT-N169_DR|1866062:0.14912)0.838:0.01561,(hAT-N169_DR|288698:1.05167,(hAT-N169_DR|1461865:0.18202,(hAT-N169_DR|452524:0.24983,hAT-N169_DR|1317899:0.10546)0.810:0.06665)0.574:0.05199)0.005:0.00070)0.829:0.01530)0.167:0.00069,hAT-N169_DR|288695:0.12765)0.443:0.00699)0.979:0.02325)0.886:0.01912,(hAT-N169_DR|1178807:0.24824,(hAT-N169_DR|1116091:0.17921,((hAT-N169_DR|860787:0.69949,hAT-N169_DR|1759648:0.30604)0.286:0.06321,((hAT-N169_DR|369441:0.30306,(hAT-N169_DR|529967:0.19177,(hAT-N169_DR|613931:0.15579,hAT-N169_DR|369454:0.19612)0.195:0.00822)0.844:0.01600)0.846:0.02259,((hAT-N169_DR|1866081:0.92628,hAT-N169_DR|1759631:0.46072)0.297:0.03318,hAT-N169_DR|860772:0.12299)0.585:0.02941)0.972:0.06968)0.780:0.02604)0.859:0.04324)0.777:0.01883)0.817:0.01258)0.557:0.01638,(hAT-N169_DR|62608:0.05106,(((((hAT-N169_DR|140041:0.00063,hAT-N169_DR|1961927:0.10549)0.733:0.21271,hAT-N169_DR|782769:0.49380)0.758:0.10122,hAT-N169_DR|288672:0.28976)0.925:0.19916,((hAT-N169_DR|2081947:0.09172,(hAT-N169_DR|529990:0.28349,hAT-N169_DR|699698:0.00064)0.754:0.24466)0.558:0.33081,hAT-N169_DR|1546900:0.26639)0.893:0.11872)0.880:0.12617,hAT-N169_DR|1759623:0.00061)0.604:0.07833)0.941:0.08569)0.743:0.02061,(((hAT-N169_DR|213008:0.14381,(hAT-N169_DR|1178808:0.16987,(hAT-N169_DR|2049931:0.19408,hAT-N169_DR|1658896:0.17162)0.850:0.06953)0.595:0.01263)0.727:0.00768,(hAT-N169_DR|140034:0.17202,(hAT-N169_DR|1038961:0.23936,((hAT-N169_DR|1038955:0.25166,hAT-N169_DR|1866044:0.17478)0.586:0.01037,(hAT-N169_DR|212986:0.19286,hAT-N169_DR|213003:0.24593)0.916:0.06943)0.273:0.00069)0.177:0.01078)0.829:0.01596)0.504:0.00892,(((hAT-N169_DR|452533:0.39002,hAT-N169_DR|62617:0.23043)0.090:0.02308,(hAT-N169_DR|529991:0.09800,hAT-N169_DR|1866039:0.25055)0.997:0.18179)0.682:0.01222,(((hAT-N169_DR|62613:0.26060,(hAT-N169_DR|212995:0.36177,((hAT-N169_DR|2049923:1.20007,((hAT-N169_DR|1038968:0.39633,hAT-N169_DR|2049922:0.27988)0.467:0.23860,hAT-N169_DR|1658888:0.13575)0.235:0.07780)0.424:0.05180,hAT-N169_DR|699671:0.16592)0.343:0.01225)0.755:0.01152)0.158:0.01312,(hAT-N169_DR|782773:0.33013,hAT-N169_DR|1178814:0.19662)0.726:0.03648)0.779:0.01677,((hAT-N169_DR|782765:0.09163,hAT-N169_DR|949395:0.02854)0.902:0.20383,(((((hAT-N169_DR|1378817:0.21976,((hAT-N169_DR|613911:0.37874,hAT-N169_DR|782774:0.22804)0.524:0.05557,(hAT-N169_DR|212996:0.00062,(hAT-N169_DR|62623:0.00063,hAT-N169_DR|782772:0.00064)0.811:0.10272)0.973:0.31853)0.073:0.00394)0.479:0.02391,hAT-N169_DR|1247895:0.29025)0.094:0.00070,hAT-N169_DR|1317920:0.27299)0.913:0.03945,((hAT-N169_DR|369460:0.13595,(hAT-N169_DR|62614:0.26506,(hAT-N169_DR|699673:0.03477,hAT-N169_DR|699683:0.16402)0.614:0.06888)0.659:0.01092)0.000:0.00071,(hAT-N169_DR|62632:0.47781,((hAT-N169_DR|1247899:0.00063,hAT-N169_DR|1247903:0.11253)0.220:0.20166,hAT-N169_DR|1317928:0.30668)0.416:0.09091)0.814:0.34938)0.671:0.00628)0.269:0.01493,((((((hAT-N169_DR|530006:0.32950,hAT-N169_DR|1658912:0.46272)0.563:0.42329,hAT-N169_DR|452521:0.26847)0.526:0.04145,((hAT-N169_DR|613909:0.10073,(hAT-N169_DR|782783:0.15443,(((hAT-N169_DR|613937:0.02726,((hAT-N169_DR|452548:0.03697,((hAT-N169_DR|782758:0.00069,hAT-N169_DR|452546:0.00063)0.000:0.00063,hAT-N169_DR|140057:0.35383)0.982:0.16626)0.770:0.06668,(hAT-N169_DR|699665:0.13467,hAT-N169_DR|1546911:0.10817)0.715:0.00802)0.891:0.02452)0.859:0.01758,((hAT-N169_DR|452542:0.05131,(hAT-N169_DR|1116096:0.18066,((hAT-N169_DR|452531:0.12921,hAT-N169_DR|1178803:0.07482)0.228:0.00722,hAT-N169_DR|140040:0.14971)0.981:0.10501)0.824:0.00064)0.693:0.01143,(hAT-N169_DR|529971:0.14203,(hAT-N169_DR|1317922:0.17762,hAT-N169_DR|1866038:0.16213)0.209:0.01385)0.569:0.00802)0.784:0.01310)0.743:0.00944,(hAT-N169_DR|1658880:0.00064,(hAT-N169_DR|369447:0.08214,hAT-N169_DR|529969:0.09606)0.989:0.41135)0.986:0.15472)0.760:0.01090)0.760:0.02208)0.848:0.04369,hAT-N169_DR|860788:0.06902)0.896:0.08895)0.862:0.11266,(hAT-N169_DR|213011:0.89164,hAT-N169_DR|1038971:0.05334)0.852:0.13741)0.688:0.03284,(hAT-N169_DR|1038963:0.07324,hAT-N169_DR|529966:0.24571)0.998:0.23246)0.827:0.03732,(hAT-N169_DR|699691:0.28916,hAT-N169_DR|613917:0.18347)0.754:0.03702)0.872:0.03257)0.000:0.02533)0.364:0.02031)0.884:0.03447)0.850:0.01618)0.002:0.00685)0.826:0.01132,(((hAT-N169_DR|1461841:0.32028,hAT-N169_DR|1866028:0.31980)0.613:0.09847,(((hAT-N169_DR|1317927:0.00063,hAT-N169_DR|1178802:0.24935)0.875:0.06162,(hAT-N169_DR|452538:0.31622,(hAT-N169_DR|782771:0.29987,hAT-N169_DR|213004:0.19573)0.756:0.09912)0.678:0.06756)0.726:0.06884,hAT-N169_DR|1961932:0.56946)0.900:0.16273)0.175:0.00063,((((hAT-N169_DR|699670:0.46829,hAT-N169_DR|860791:0.24982)0.758:0.07764,(hAT-N169_DR|1658915:0.26769,hAT-N169_DR|140044:0.51815)0.696:0.03521)0.910:0.07985,hAT-N169_DR|1317898:0.25552)0.803:0.05709,(hAT-N169_DR|1759629:0.19791,(((hAT-N169_DR|2049932:0.27668,hAT-N169_DR|860777:0.20253)0.772:0.06686,(hAT-N169_DR|140033:0.12982,hAT-N169_DR|1658890:0.32729)0.821:0.07027)0.788:0.05312,((hAT-N169_DR|1546909:0.02086,hAT-N169_DR|1546910:0.06472)1.000:0.63958,(hAT-N169_DR|288689:0.01233,hAT-N169_DR|949401:0.13684)0.289:0.16009)0.848:0.16216)0.576:0.00661)0.568:0.00488)0.855:0.02965)0.707:0.00729)0.749:0.00584,(((((hAT-N169_DR|369462:0.16411,(hAT-N169_DR|1461845:0.21337,hAT-N169_DR|1658893:0.22710)0.804:0.05095)0.762:0.04875,((hAT-N169_DR|213001:0.19186,((hAT-N169_DR|1866041:0.23643,(hAT-N169_DR|1247883:0.38864,hAT-N169_DR|1317903:0.00063)0.675:0.48852)0.390:0.01487,(hAT-N169_DR|529968:0.26522,((hAT-N169_DR|1038946:0.26870,hAT-N169_DR|529985:0.00070)0.561:0.14750,((hAT-N169_DR|369457:0.30477,hAT-N169_DR|1759649:0.36252)0.985:0.40430,hAT-N169_DR|1116076:0.23835)0.635:0.09543)0.570:0.04194)0.185:0.07439)0.769:0.04329)0.774:0.03273,((((hAT-N169_DR|1178824:0.51660,hAT-N169_DR|369464:0.51054)0.999:0.47321,(hAT-N169_DR|860771:0.52028,((hAT-N169_DR|1116083:0.07499,hAT-N169_DR|140049:0.85072)0.984:0.24063,((hAT-N169_DR|2049929:0.50710,hAT-N169_DR|1038952:0.18702)0.922:0.13724,(hAT-N169_DR|1461840:0.25644,hAT-N169_DR|1116090:0.20320)0.080:0.07148)0.777:0.03087)0.106:0.02420)0.896:0.12043)0.685:0.08583,(hAT-N169_DR|1759645:0.20608,(hAT-N169_DR|949414:0.27139,(((((hAT-N169_DR|1866053:0.24400,hAT-N169_DR|782761:0.12514)0.209:0.01679,hAT-N169_DR|699697:0.21945)0.824:0.06692,hAT-N169_DR|782767:0.41549)0.723:0.04642,((hAT-N169_DR|529981:0.12389,((hAT-N169_DR|1461846:0.07360,hAT-N169_DR|1658871:0.22449)0.673:0.07679,(hAT-N169_DR|213000:0.12438,((hAT-N169_DR|1866071:0.06783,(hAT-N169_DR|1546903:0.02780,hAT-N169_DR|1461844:0.08907)0.815:0.02898)0.855:0.03129,hAT-N169_DR|1317926:0.17947)0.305:0.00967)0.277:0.00861)0.858:0.04712)0.220:0.00065,hAT-N169_DR|288702:0.17552)0.973:0.17208)0.566:0.07855,hAT-N169_DR|949420:0.21791)0.334:0.00064)0.194:0.07176)0.772:0.04667)0.292:0.01271,hAT-N169_DR|860786:0.30357)0.814:0.06199)0.377:0.03198)0.868:0.06925,(((hAT-N169_DR|452522:0.18202,hAT-N169_DR|1247893:0.24812)0.570:0.02405,(hAT-N169_DR|62629:0.44355,(((((((hAT-N169_DR|1759628:0.13819,((hAT-N169_DR|369438:0.42784,hAT-N169_DR|1461854:0.00063)0.784:0.24568,(hAT-N169_DR|860773:0.39582,hAT-N169_DR|140053:0.00069)0.858:0.48186)0.081:0.00069)0.781:0.01891,(hAT-N169_DR|1866077:0.67195,hAT-N169_DR|699701:0.14106)0.658:0.05518)0.706:0.00597,hAT-N169_DR|1961912:0.20490)0.159:0.00474,((((hAT-N169_DR|1759641:0.22464,hAT-N169_DR|1546904:0.26891)0.004:0.00595,(hAT-N169_DR|699682:0.08915,(hAT-N169_DR|62634:0.16154,hAT-N169_DR|369459:0.12179)0.870:0.09599)0.441:0.02370)0.780:0.07659,(hAT-N169_DR|1866030:0.01583,hAT-N169_DR|1866029:0.04411)0.999:0.23442)0.414:0.03893,hAT-N169_DR|140051:0.21414)0.578:0.01630)0.817:0.02217,(((hAT-N169_DR|782762:0.23264,hAT-N169_DR|1178816:0.00069)0.659:0.29955,hAT-N169_DR|212991:0.87851)0.000:0.00094,(hAT-N169_DR|529992:0.07061,(hAT-N169_DR|452534:0.21587,hAT-N169_DR|1546908:0.64125)0.827:0.35795)0.000:0.11064)0.789:0.03531)0.288:0.00065,(((hAT-N169_DR|1247881:0.12611,hAT-N169_DR|452535:0.29371)0.613:0.08880,(hAT-N169_DR|1178823:0.92644,hAT-N169_DR|1247900:0.01557)0.540:0.32562)0.527:0.01960,(hAT-N169_DR|1961929:0.34816,(hAT-N169_DR|1961913:0.48677,hAT-N169_DR|613932:0.05967)0.608:0.06517)0.846:0.04790)0.815:0.04374)0.760:0.00962,((hAT-N169_DR|288691:0.22335,hAT-N169_DR|613924:0.07356)0.655:0.00947,((hAT-N169_DR|529996:0.29783,hAT-N169_DR|613925:0.31748)0.820:0.07973,((hAT-N169_DR|699696:0.07177,(hAT-N169_DR|1461847:0.00799,(hAT-N169_DR|613912:0.12484,hAT-N169_DR|1546907:0.00297)0.081:0.01636)0.995:0.43026)0.917:0.22025,hAT-N169_DR|529976:0.18811)0.269:0.02758)0.541:0.07832)0.822:0.04452)0.842:0.01828)0.780:0.01762)0.754:0.00563,((((hAT-N169_DR|1378803:0.10475,(hAT-N169_DR|62625:0.08303,hAT-N169_DR|1178821:0.18992)0.672:0.10185)0.874:0.10193,hAT-N169_DR|1866073:0.10544)0.602:0.03031,((hAT-N169_DR|1461856:0.35971,hAT-N169_DR|1658873:0.00072)0.536:0.39510,(hAT-N169_DR|1116092:0.21494,hAT-N169_DR|1247894:0.27682)0.586:0.09579)0.764:0.03539)0.687:0.00904,(((hAT-N169_DR|949417:0.06027,(hAT-N169_DR|949418:0.01202,(hAT-N169_DR|949413:0.00064,hAT-N169_DR|1759647:0.04066)0.777:0.64354)0.182:0.14055)0.895:0.04765,hAT-N169_DR|949416:0.11153)1.000:0.21990,((hAT-N169_DR|1546898:0.18025,(hAT-N169_DR|613919:0.24385,hAT-N169_DR|699693:0.23258)0.495:0.02454)0.500:0.05787,((hAT-N169_DR|1247901:0.31033,(hAT-N169_DR|782781:0.43280,hAT-N169_DR|1658894:0.20368)0.814:0.03199)0.963:0.04692,(hAT-N169_DR|1461869:0.27943,(hAT-N169_DR|62622:0.18368,hAT-N169_DR|2049936:0.17458)1.000:0.17245)0.689:0.00876)0.920:0.03408)0.812:0.02052)0.069:0.00068)0.083:0.01127)0.869:0.01604)0.816:0.01459,(((hAT-N169_DR|1317925:0.28500,(hAT-N169_DR|1461872:1.02417,(hAT-N169_DR|62612:0.38707,hAT-N169_DR|530003:0.29336)0.002:0.07890)0.639:0.19532)0.446:0.03463,((hAT-N169_DR|1317892:0.30361,hAT-N169_DR|1461860:0.10045)0.060:0.06340,hAT-N169_DR|369456:0.13236)0.648:0.08684)0.751:0.03929,(((((((((hAT-N169_DR|1247890:0.01182,hAT-N169_DR|1866058:0.44266)0.147:0.24952,((hAT-N169_DR|212985:0.08069,hAT-N169_DR|2099639:0.21321)0.746:0.16034,(hAT-N169_DR|288686:0.22788,hAT-N169_DR|1866072:0.17943)0.340:0.08331)0.793:0.04471)0.720:0.04218,(((hAT-N169_DR|613913:0.36855,hAT-N169_DR|1461848:0.09741)0.840:0.06517,(hAT-N169_DR|699686:0.20405,hAT-N169_DR|1866061:0.55472)0.111:0.00267)0.607:0.00093,((hAT-N169_DR|949399:0.16831,(hAT-N169_DR|699669:0.21769,hAT-N169_DR|1658887:0.24255)0.501:0.00702)0.512:0.00158,((hAT-N169_DR|1658903:0.19570,(hAT-N169_DR|613934:0.10153,hAT-N169_DR|1461855:0.30082)0.824:0.11613)0.601:0.01188,hAT-N169_DR|1378813:0.24466)0.448:0.00064)0.896:0.01218)0.901:0.01571)0.953:0.02270,(hAT-N169_DR|369453:0.16921,hAT-N169_DR|1546901:0.47142)0.851:0.05928)0.412:0.00191,(hAT-N169_DR|1461849:0.31453,hAT-N169_DR|949410:0.22104)0.929:0.09241)0.776:0.00893,((((((((hAT-N169_DR|1961925:0.14181,(hAT-N169_DR|699687:0.01744,hAT-N169_DR|1116087:0.18637)0.427:0.15870)0.949:0.05012,(((((((hAT-N169_DR|699668:0.27863,hAT-N169_DR|1378819:0.08667)0.251:0.63847,hAT-N169_DR|369452:0.17121)0.787:0.08199,hAT-N169_DR|529987:0.36103)0.643:0.07115,(hAT-N169_DR|1759643:0.14777,hAT-N169_DR|1317917:0.13996)0.906:0.03241)0.169:0.00094,hAT-N169_DR|1317919:0.21372)0.509:0.01946,hAT-N169_DR|613916:0.21147)0.894:0.02997,hAT-N169_DR|1317914:0.15550)0.749:0.01171)0.554:0.01277,(hAT-N169_DR|62618:0.10708,(hAT-N169_DR|213006:0.27705,hAT-N169_DR|1961922:0.04189)0.992:0.14001)1.000:0.17896)0.158:0.00890,((hAT-N169_DR|1317906:0.44790,(hAT-N169_DR|1658900:0.12140,hAT-N169_DR|62628:0.22810)0.557:0.02744)0.561:0.01172,hAT-N169_DR|1317894:0.17548)0.882:0.01778)0.936:0.02078,hAT-N169_DR|1759625:0.12908)0.000:0.00064,(hAT-N169_DR|140047:0.22059,((hAT-N169_DR|613914:0.18047,(hAT-N169_DR|1961914:0.13050,(hAT-N169_DR|1866075:0.14442,(hAT-N169_DR|1658898:0.19983,(hAT-N169_DR|613918:0.18492,hAT-N169_DR|529989:0.18329)0.415:0.01530)0.429:0.00708)0.318:0.00624)0.257:0.01009)0.602:0.00285,((hAT-N169_DR|699680:0.22533,hAT-N169_DR|1038964:0.15263)0.919:0.02738,hAT-N169_DR|1038948:0.18781)0.786:0.01261)0.162:0.00798)0.910:0.01557)0.962:0.02112,(hAT-N169_DR|1378804:0.23694,(hAT-N169_DR|529977:0.11152,hAT-N169_DR|212989:0.27553)0.774:0.02155)0.319:0.02072)0.900:0.01123,((((hAT-N169_DR|1759656:0.24492,hAT-N169_DR|1461852:0.17624)0.183:0.00069,(hAT-N169_DR|860776:0.17880,(hAT-N169_DR|699692:0.17299,hAT-N169_DR|699678:0.27909)0.548:0.03606)0.270:0.00765)0.894:0.02131,(((hAT-N169_DR|1759632:0.22587,(hAT-N169_DR|140042:0.16604,hAT-N169_DR|369442:0.19185)0.608:0.01112)0.519:0.00070,hAT-N169_DR|288697:0.33160)0.653:0.02101,(((((hAT-N169_DR|1961924:0.18211,hAT-N169_DR|1461857:0.17727)0.246:0.02327,hAT-N169_DR|1116089:0.27307)0.519:0.02081,hAT-N169_DR|1038950:0.24353)0.732:0.00064,(hAT-N169_DR|1546899:0.03905,(hAT-N169_DR|288685:0.71624,hAT-N169_DR|140043:0.48377)0.808:0.13156)0.921:0.18292)0.775:0.01008,(hAT-N169_DR|1317910:0.15736,(hAT-N169_DR|1546912:0.56957,hAT-N169_DR|1658881:0.24347)0.516:0.02575)0.866:0.05386)0.878:0.01601)0.654:0.01156)0.902:0.01363,(((((((hAT-N169_DR|369465:0.19659,(hAT-N169_DR|782779:0.06631,(hAT-N169_DR|288687:0.06716,hAT-N169_DR|1038951:0.08770)0.372:0.09073)0.786:0.22764)0.793:0.06644,hAT-N169_DR|949415:0.16959)0.835:0.03674,((hAT-N169_DR|699667:0.16145,hAT-N169_DR|699664:0.31619)0.875:0.08315,hAT-N169_DR|1961933:0.20509)0.783:0.02704)0.446:0.00261,((hAT-N169_DR|1658919:0.17962,(hAT-N169_DR|1866036:0.30417,(hAT-N169_DR|369449:0.12273,(hAT-N169_DR|529986:0.37882,hAT-N169_DR|1317897:0.01061)0.339:0.22330)0.318:0.01447)0.356:0.00093)0.836:0.02219,((((hAT-N169_DR|1038941:0.24678,hAT-N169_DR|1658877:0.19149)0.770:0.18127,hAT-N169_DR|1866040:0.24912)0.475:0.07246,hAT-N169_DR|62606:0.15783)0.000:0.04658,((hAT-N169_DR|1247889:0.14028,(hAT-N169_DR|1317893:0.15118,hAT-N169_DR|2049927:0.17257)0.944:0.14429)0.118:0.05769,((hAT-N169_DR|1866054:0.31626,hAT-N169_DR|1038962:0.11194)0.386:0.11603,hAT-N169_DR|860779:0.17956)0.781:0.08267)0.919:0.07516)0.805:0.02819)0.460:0.01424)0.573:0.01650,((((hAT-N169_DR|369437:0.12659,hAT-N169_DR|1658899:0.16560)0.628:0.01732,hAT-N169_DR|62621:0.22498)0.965:0.04240,((hAT-N169_DR|288683:0.15902,hAT-N169_DR|369461:0.24382)0.655:0.02147,((hAT-N169_DR|529997:0.13078,(hAT-N169_DR|1038969:0.13592,hAT-N169_DR|1658901:0.27342)0.672:0.01624)0.772:0.02723,hAT-N169_DR|1178820:0.16719)0.000:0.00068)0.895:0.02936)0.678:0.03713,hAT-N169_DR|1038938:0.66251)0.838:0.04931)0.860:0.01925,((((hAT-N169_DR|782770:0.24376,hAT-N169_DR|1866047:0.15980)0.981:0.12578,hAT-N169_DR|782764:0.16879)0.965:0.08990,hAT-N169_DR|613928:0.32118)0.489:0.00635,((((hAT-N169_DR|1866065:0.11678,hAT-N169_DR|1461863:0.19161)0.727:0.05457,hAT-N169_DR|699702:0.16968)0.400:0.00711,hAT-N169_DR|699688:0.22242)0.876:0.03400,hAT-N169_DR|699685:0.23929)0.972:0.04023)0.964:0.03629)0.961:0.04188,(hAT-N169_DR|1961917:0.18934,(hAT-N169_DR|2049933:0.15203,((hAT-N169_DR|613930:0.03505,hAT-N169_DR|2115237:0.02911)0.410:0.00448,hAT-N169_DR|613929:0.01521)1.000:0.14411)0.905:0.02582)0.991:0.04204)0.954:0.02925)0.951:0.02705)0.961:0.02520)0.180:0.01756,(((hAT-N169_DR|949412:0.16255,hAT-N169_DR|62607:0.35653)0.904:0.06624,(hAT-N169_DR|1317916:0.16560,(hAT-N169_DR|452529:0.08927,hAT-N169_DR|1759627:0.05407)0.484:0.15588)0.983:0.09746)0.685:0.00707,(((hAT-N169_DR|1866048:0.17808,hAT-N169_DR|140050:0.09614)0.974:0.06609,(((hAT-N169_DR|1866070:0.54413,hAT-N169_DR|529984:0.12793)0.838:0.06780,((hAT-N169_DR|62609:0.24762,hAT-N169_DR|1116078:0.28473)0.961:0.09455,(hAT-N169_DR|1317915:0.10377,(hAT-N169_DR|1038959:0.56017,(hAT-N169_DR|1317909:0.19848,hAT-N169_DR|1461868:0.33348)0.939:0.10048)0.801:0.05435)0.748:0.01689)0.151:0.01237)0.442:0.00850,hAT-N169_DR|1038949:0.37604)0.874:0.02723)0.694:0.01611,(((hAT-N169_DR|699672:0.00068,hAT-N169_DR|1461862:0.00064)1.000:0.36653,(hAT-N169_DR|529970:0.15152,((hAT-N169_DR|213005:0.13741,hAT-N169_DR|529973:0.23664)0.689:0.01435,hAT-N169_DR|452540:0.17833)0.976:0.08217)0.355:0.03044)0.341:0.02712,hAT-N169_DR|452525:0.22505)0.863:0.03223)0.875:0.01668)0.928:0.02076)0.482:0.00674,(hAT-N169_DR|1759634:0.28112,((hAT-N169_DR|699677:0.19647,(hAT-N169_DR|699690:0.01307,hAT-N169_DR|1961928:0.03751)0.709:0.14276)0.824:0.04492,(hAT-N169_DR|699679:0.26840,hAT-N169_DR|949398:0.55417)0.837:0.16810)0.928:0.06795)0.780:0.02139)0.667:0.00427,(hAT-N169_DR|699699:0.34241,(((hAT-N169_DR|452539:0.12552,hAT-N169_DR|860785:0.01617)0.835:0.24686,(hAT-N169_DR|1866042:0.25484,hAT-N169_DR|1866064:0.20999)0.764:0.03653)0.694:0.03222,(hAT-N169_DR|369458:0.16495,hAT-N169_DR|213002:0.38122)0.393:0.03597)0.557:0.03057)0.802:0.02921)0.399:0.00828)0.452:0.01646)0.854:0.00659,((((((hAT-N169_DR|1658905:0.34644,((hAT-N169_DR|213009:0.0,hAT-N169_DR|213010:0.0):0.00064,hAT-N169_DR|288667:0.16462)0.483:0.11128)1.000:0.26993,(hAT-N169_DR|699675:0.55708,(hAT-N169_DR|2103252:0.12754,(hAT-N169_DR|529979:0.30842,hAT-N169_DR|1461842:0.26522)0.946:0.12854)0.029:0.00125)0.751:0.10903)0.092:0.00567,hAT-N169_DR|1461850:0.26774)0.284:0.01283,hAT-N169_DR|140038:0.70833)0.436:0.01585,(hAT-N169_DR|1317902:0.45454,(((hAT-N169_DR|1461870:0.34829,(hAT-N169_DR|1961920:0.51176,hAT-N169_DR|369451:0.16454)0.599:0.10794)0.801:0.14992,hAT-N169_DR|1247888:0.16725)0.714:0.03859,((hAT-N169_DR|529978:0.33674,hAT-N169_DR|1378820:0.10864)0.850:0.13608,hAT-N169_DR|1247897:0.15117)0.708:0.09106)0.213:0.02382)0.943:0.19853)0.608:0.03257,(((((((hAT-N169_DR|288700:0.39672,(hAT-N169_DR|2049926:0.31851,(hAT-N169_DR|782778:0.06903,hAT-N169_DR|949403:0.34272)0.103:0.08627)0.564:0.14730)0.000:0.05444,(((((hAT-N169_DR|62626:0.17924,hAT-N169_DR|1759642:0.27580)0.825:0.04268,((hAT-N169_DR|1961930:0.26334,(hAT-N169_DR|613935:0.07294,hAT-N169_DR|1658874:0.16735)1.000:0.28766)0.983:0.09561,((hAT-N169_DR|613910:0.27943,hAT-N169_DR|782782:0.33166)0.379:0.00965,(hAT-N169_DR|288696:0.17201,(hAT-N169_DR|1378816:0.19206,(hAT-N169_DR|1317921:0.17352,hAT-N169_DR|1866057:0.25511)0.897:0.05608)0.902:0.03993)0.903:0.04298)0.934:0.05736)0.992:0.12822)0.811:0.05418,((hAT-N169_DR|140048:0.44140,hAT-N169_DR|1317908:0.28814)0.775:0.07451,(hAT-N169_DR|1038970:0.27027,hAT-N169_DR|1178804:0.31391)0.993:0.21082)0.405:0.00821)0.820:0.03188,hAT-N169_DR|288666:0.36764)0.207:0.01108,(hAT-N169_DR|613926:0.30767,(hAT-N169_DR|949422:0.22316,(hAT-N169_DR|613939:0.00063,hAT-N169_DR|1116081:0.00094)0.871:0.07634)0.961:0.20475)0.564:0.14170)0.877:0.04845)0.945:0.07757,(hAT-N169_DR|369445:0.64750,(((hAT-N169_DR|1178815:0.10972,hAT-N169_DR|1866078:0.70195)0.708:0.14044,hAT-N169_DR|62610:0.13922)0.542:0.01329,((hAT-N169_DR|140032:0.23575,hAT-N169_DR|1178827:0.39461)0.703:0.00832,(hAT-N169_DR|699689:0.32524,hAT-N169_DR|860769:0.11476)0.901:0.08653)0.348:0.01452)0.720:0.04297)0.052:0.01172)0.841:0.03810,((hAT-N169_DR|1116080:0.29055,hAT-N169_DR|1378821:0.28324)0.059:0.00065,((((hAT-N169_DR|62624:0.16602,((hAT-N169_DR|860774:0.16592,hAT-N169_DR|1866067:0.28803)0.873:0.07678,(hAT-N169_DR|1961926:0.25395,(hAT-N169_DR|1759646:0.33492,((((hAT-N169_DR|1866069:0.05506,hAT-N169_DR|1658908:0.11687)0.667:0.02713,hAT-N169_DR|1038940:0.08613)0.997:0.16881,hAT-N169_DR|949394:0.13040)0.693:0.00679,hAT-N169_DR|1759640:0.22285)0.831:0.04685)0.171:0.03980)0.828:0.03719)0.758:0.00894)0.192:0.01219,((hAT-N169_DR|288679:0.00875,((hAT-N169_DR|288675:0.0,hAT-N169_DR|288678:0.0):0.05546,hAT-N169_DR|288676:0.00063)0.248:0.02958)0.962:0.03446,((hAT-N169_DR|288674:0.00064,hAT-N169_DR|288677:0.00567)0.996:0.05759,hAT-N169_DR|288673:0.04852)0.762:0.00699)0.998:0.15043)0.998:0.39398,((hAT-N169_DR|1038942:0.00069,(hAT-N169_DR|1038967:0.13382,hAT-N169_DR|1961911:0.64246)0.042:0.00360)0.745:0.21915,hAT-N169_DR|140056:0.11140)0.527:0.15824)0.685:0.09432,(hAT-N169_DR|949421:0.15242,hAT-N169_DR|1378809:0.32489)0.745:0.04420)0.141:0.00064)0.940:0.05384)0.292:0.00750,(hAT-N169_DR|1866051:0.14933,(hAT-N169_DR|1658917:0.30381,(((hAT-N169_DR|1961923:0.25425,((hAT-N169_DR|530004:0.32225,hAT-N169_DR|369463:0.24120)0.616:0.02969,(hAT-N169_DR|62627:0.13754,hAT-N169_DR|1866079:0.13354)0.586:0.04713)0.870:0.05692)0.886:0.05998,((hAT-N169_DR|1658910:0.40983,hAT-N169_DR|1866034:0.33186)0.993:0.26762,hAT-N169_DR|2049924:0.14090)0.866:0.00063)0.854:0.04952,hAT-N169_DR|140031:0.16612)0.175:0.01804)0.218:0.00109)0.780:0.03837)0.724:0.00857,((hAT-N169_DR|1866035:0.41198,(hAT-N169_DR|140035:0.23900,hAT-N169_DR|699674:0.12995)0.981:0.13420)0.869:0.06514,(hAT-N169_DR|1178813:0.65512,hAT-N169_DR|1461859:0.13088)0.988:0.35115)0.342:0.04702)0.851:0.02983,(((hAT-N169_DR|2049928:0.18798,(hAT-N169_DR|949408:0.03768,hAT-N169_DR|1658883:0.48733)0.618:0.04531)0.798:0.07524,(hAT-N169_DR|1461866:0.32906,(hAT-N169_DR|1866031:0.28708,hAT-N169_DR|782775:0.33377)0.354:0.05288)0.623:0.02637)0.610:0.02770,hAT-N169_DR|288701:0.28848)0.321:0.00585)0.745:0.01748)0.851:0.01600)0.997:0.03216)0.659:0.01465,hAT-N169_DR|62619:0.37963)0.563:0.00596,((((((hAT-N169_DR|1178810:0.15763,((hAT-N169_DR|2109752:0.00064,(hAT-N169_DR|212992:0.00983,hAT-N169_DR|288669:0.12707)0.073:0.00473)0.908:0.25363,hAT-N169_DR|212998:0.13028)0.422:0.03051)0.829:0.02528,hAT-N169_DR|1116097:0.14513)0.712:0.00881,(((hAT-N169_DR|2049925:0.33834,(((hAT-N169_DR|1546902:0.28676,hAT-N169_DR|1658876:0.41165)0.836:0.09155,hAT-N169_DR|529983:0.23807)0.907:0.13151,(hAT-N169_DR|529993:0.24439,(hAT-N169_DR|288694:0.13733,hAT-N169_DR|1759655:0.24590)0.367:0.04953)0.820:0.06198)0.891:0.06521)0.156:0.02084,(hAT-N169_DR|1658882:0.22340,hAT-N169_DR|1378822:0.22787)0.122:0.02307)0.758:0.03977,(((hAT-N169_DR|529975:0.53180,hAT-N169_DR|1038960:0.17449)0.245:0.02027,(((hAT-N169_DR|140037:0.29203,(hAT-N169_DR|1461858:0.10390,(hAT-N169_DR|212987:0.09198,(hAT-N169_DR|699681:0.00663,hAT-N169_DR|860789:0.31835)0.407:0.04427)0.787:0.07088)0.859:0.18422)0.653:0.12693,hAT-N169_DR|530005:0.11933)0.314:0.05361,hAT-N169_DR|949419:0.22587)0.712:0.02650)0.815:0.07455,hAT-N169_DR|140052:0.26926)0.698:0.02517)0.506:0.01874)0.675:0.00726,((((hAT-N169_DR|699694:0.21135,hAT-N169_DR|1461871:0.92067)0.746:0.17848,hAT-N169_DR|1658913:0.27689)0.050:0.10837,(hAT-N169_DR|1658886:0.00064,hAT-N169_DR|2049934:0.03409)0.986:0.20090)0.411:0.01345,hAT-N169_DR|949404:0.17668)0.678:0.00699)0.697:0.01165,(((hAT-N169_DR|1247891:0.21415,hAT-N169_DR|1658889:0.28508)0.616:0.02600,(hAT-N169_DR|369444:0.26470,(hAT-N169_DR|1178801:0.00203,hAT-N169_DR|1317923:0.11847)0.536:0.16495)0.803:0.09543)0.539:0.00694,(hAT-N169_DR|949405:0.27829,((hAT-N169_DR|452532:0.22657,(hAT-N169_DR|529988:0.19833,hAT-N169_DR|2095670:0.28137)0.841:0.04347)0.700:0.01202,((hAT-N169_DR|1178806:0.00063,hAT-N169_DR|288684:0.09691)0.712:0.22990,hAT-N169_DR|1378808:0.17853)0.627:0.04037)0.845:0.01679)0.877:0.02125)0.350:0.00702)0.633:0.00253,((hAT-N169_DR|782766:0.18431,(hAT-N169_DR|613922:0.33364,hAT-N169_DR|288665:0.15915)0.707:0.07373)0.899:0.17184,((((hAT-N169_DR|1461853:0.38653,hAT-N169_DR|1546906:0.20876)0.205:0.00882,(((hAT-N169_DR|369434:0.02633,(hAT-N169_DR|369435:0.0,hAT-N169_DR|369436:0.0):0.02844)0.863:0.12151,(hAT-N169_DR|140036:0.12387,hAT-N169_DR|1178825:0.12831)0.961:0.23368)0.963:0.34302,hAT-N169_DR|1866045:0.00065)0.486:0.19063)0.284:0.05907,(hAT-N169_DR|452536:0.24653,hAT-N169_DR|1658892:0.33795)0.559:0.02759)0.064:0.01048,((hAT-N169_DR|1038943:0.21005,hAT-N169_DR|452547:0.00061)0.571:0.45254,hAT-N169_DR|213007:0.13614)0.893:0.09934)0.072:0.00246)0.741:0.00779)0.751:0.00392);
```
