## Supplementary Data 2 for "A genomic portrait of zebrafish transposable elements and their spatiotemporal embryonic expression": hAT-N170_DR.mafft.nwk

```
((hAT-N170_DR|674973:0.67535,hAT-N170_DR|758525:0.51275)0.844:0.21868,(((((((((hAT-N170_DR|838264:0.38950,(hAT-N170_DR|36235:0.33888,hAT-N170_DR|1297962:0.40969)0.502:0.00073)0.506:0.10497,((hAT-N170_DR|118502:0.44634,(hAT-N170_DR|265954:0.69475,(hAT-N170_DR|345119:0.59165,(hAT-N170_DR|1625590:0.37604,hAT-N170_DR|921585:0.56669)0.074:0.14425)0.092:0.11152)0.718:0.05867)0.777:0.03839,hAT-N170_DR|1297964:0.27969)0.224:0.00182)0.798:0.03922,((((((hAT-N170_DR|758576:0.50466,hAT-N170_DR|588328:0.37712)0.749:0.07533,(hAT-N170_DR|1012794:0.50177,(hAT-N170_DR|1361206:0.29555,hAT-N170_DR|1625622:0.47217)0.254:0.03322)0.422:0.00072)0.841:0.03160,(((hAT-N170_DR|674952:0.26531,((((hAT-N170_DR|36234:0.59986,hAT-N170_DR|674927:0.17029)0.924:0.20381,((hAT-N170_DR|265970:0.35982,(((hAT-N170_DR|1523710:0.11771,(hAT-N170_DR|921533:0.29407,hAT-N170_DR|1226337:0.00072)0.978:0.76003)0.876:0.18658,(hAT-N170_DR|588299:0.35462,hAT-N170_DR|838254:0.24247)0.038:0.00590)0.833:0.07302,(((hAT-N170_DR|1298001:0.43581,hAT-N170_DR|345135:0.29923)0.723:0.04976,(hAT-N170_DR|921530:0.14499,hAT-N170_DR|921531:0.00072)0.990:0.28079)0.753:0.06469,hAT-N170_DR|921573:0.23909)0.757:0.03894)0.217:0.00576)0.137:0.01129,((hAT-N170_DR|921536:0.43341,(hAT-N170_DR|118478:0.42328,hAT-N170_DR|921575:0.21344)0.725:0.08216)0.115:0.05735,(hAT-N170_DR|921586:0.28481,hAT-N170_DR|1094665:0.61113)0.640:0.02771)0.733:0.04418)0.780:0.02274)0.679:0.00780,(hAT-N170_DR|1434008:0.33010,hAT-N170_DR|507783:0.22050)0.293:0.00307)0.770:0.01430,(((hAT-N170_DR|1361203:0.25865,(((hAT-N170_DR|921537:0.24926,(hAT-N170_DR|674954:0.35137,hAT-N170_DR|36296:0.32729)0.708:0.05468)0.545:0.08705,(hAT-N170_DR|345101:0.22460,(hAT-N170_DR|1012772:0.06770,hAT-N170_DR|1523731:0.98770)0.811:0.16774)0.035:0.06258)0.307:0.03528,hAT-N170_DR|1094624:0.22651)0.712:0.03768)0.707:0.01696,(hAT-N170_DR|1434020:0.25679,hAT-N170_DR|36258:0.31221)0.733:0.04668)0.830:0.04067,hAT-N170_DR|1298004:0.28530)0.849:0.03419)0.329:0.01426)0.839:0.01579,(((hAT-N170_DR|1625614:0.24770,((hAT-N170_DR|118513:0.28343,(hAT-N170_DR|118491:0.62189,hAT-N170_DR|921545:0.00073)0.572:0.40331)0.730:0.04045,hAT-N170_DR|265947:0.27489)0.730:0.04491)0.832:0.03758,((((hAT-N170_DR|1297999:0.18021,hAT-N170_DR|1298000:0.19755)0.990:0.20176,(hAT-N170_DR|345146:0.21823,hAT-N170_DR|1161374:0.08761)0.900:0.07503)0.736:0.01832,(((hAT-N170_DR|758564:0.34355,((hAT-N170_DR|118518:0.00069,hAT-N170_DR|1361189:0.13856)0.371:0.25309,hAT-N170_DR|1731927:0.34725)0.626:0.06876)0.737:0.03332,((hAT-N170_DR|588326:0.39895,(hAT-N170_DR|118484:0.14665,hAT-N170_DR|118485:0.19551)0.982:0.20116)0.695:0.02206,(hAT-N170_DR|838263:0.41043,(hAT-N170_DR|1523725:0.21567,hAT-N170_DR|1625604:0.26019)0.952:0.13322)0.069:0.00178)0.805:0.02877)0.864:0.00071,((hAT-N170_DR|118486:0.34017,hAT-N170_DR|674918:0.32975)0.550:0.09463,(hAT-N170_DR|265942:0.30662,((hAT-N170_DR|921562:0.00071,hAT-N170_DR|1434021:0.18676)0.221:0.21566,hAT-N170_DR|1161375:0.19641)0.250:0.03789)0.504:0.03810)0.780:0.00172)0.674:0.00072)0.822:0.01249,(hAT-N170_DR|758550:0.54600,(((hAT-N170_DR|36242:0.21074,(hAT-N170_DR|1731957:0.21430,hAT-N170_DR|428156:0.40094)0.423:0.06272)0.218:0.02528,(hAT-N170_DR|345149:0.21834,hAT-N170_DR|588365:0.67440)0.921:0.21163)0.712:0.06667,(hAT-N170_DR|36233:0.28392,(hAT-N170_DR|1226347:0.41331,hAT-N170_DR|1523757:0.46692)0.656:0.04718)0.553:0.09097)0.118:0.00072)0.765:0.02288)0.932:0.00072)0.773:0.01173,((((((((hAT-N170_DR|758563:0.45161,(hAT-N170_DR|507756:0.23048,hAT-N170_DR|921570:0.19783)0.069:0.01602)0.843:0.05454,(((hAT-N170_DR|265938:0.19485,hAT-N170_DR|36308:0.21629)0.774:0.05516,(hAT-N170_DR|1094655:0.27671,(hAT-N170_DR|191643:0.32388,hAT-N170_DR|345099:0.45379)0.213:0.02335)0.827:0.06627)0.834:0.04160,(((hAT-N170_DR|1012792:0.33758,(hAT-N170_DR|345152:0.58417,hAT-N170_DR|1625548:0.25156)0.609:0.05148)0.575:0.04013,hAT-N170_DR|674917:0.21068)0.706:0.02608,(hAT-N170_DR|345094:0.22972,hAT-N170_DR|345153:0.32218)0.015:0.06768)0.649:0.01552)0.967:0.00067)0.795:0.00072,(((hAT-N170_DR|191649:0.23207,((hAT-N170_DR|36298:0.35779,hAT-N170_DR|674926:0.30034)0.796:0.06275,(hAT-N170_DR|838245:0.21832,(hAT-N170_DR|118477:0.11527,hAT-N170_DR|1434035:0.20700)0.419:0.02422)0.696:0.01418)0.846:0.00072)0.437:0.02512,(hAT-N170_DR|1297988:0.34192,(hAT-N170_DR|1226372:0.18760,(hAT-N170_DR|1523755:0.42013,((hAT-N170_DR|265946:0.37853,hAT-N170_DR|1434033:0.31547)0.068:0.01276,(hAT-N170_DR|345111:0.10241,hAT-N170_DR|838253:0.81802)0.894:0.38917)0.823:0.13698)0.681:0.04956)0.474:0.03053)0.711:0.02424)0.823:0.00072,((hAT-N170_DR|758547:0.28670,(hAT-N170_DR|1012757:0.14889,(hAT-N170_DR|428204:0.20364,hAT-N170_DR|345096:0.29617)0.733:0.01726)0.984:0.00073)0.787:0.01382,(hAT-N170_DR|1361198:0.23520,(hAT-N170_DR|588309:0.31600,hAT-N170_DR|1434011:0.18903)0.751:0.04931)0.778:0.03451)0.305:0.00072)0.803:0.01237)0.819:0.00072,(((hAT-N170_DR|1434025:0.54695,(((hAT-N170_DR|674974:0.27616,(hAT-N170_DR|921534:0.21055,hAT-N170_DR|674976:0.34660)0.831:0.24285)0.494:0.11801,hAT-N170_DR|118500:0.24805)0.293:0.05957,(hAT-N170_DR|1523748:0.56539,hAT-N170_DR|1094639:0.48282)0.243:0.01924)0.737:0.04072)0.447:0.00287,hAT-N170_DR|1012805:0.28188)0.695:0.01743,((hAT-N170_DR|191642:0.38699,(hAT-N170_DR|36272:0.31834,hAT-N170_DR|428170:0.26991)0.637:0.11198)0.665:0.03920,(hAT-N170_DR|1625564:0.18288,hAT-N170_DR|838283:0.24381)0.917:0.09599)0.693:0.01459)0.751:0.01462)0.829:0.01919,((((hAT-N170_DR|507747:0.30806,(hAT-N170_DR|758562:0.15363,hAT-N170_DR|921579:0.23805)0.069:0.04835)0.507:0.01412,(hAT-N170_DR|191650:0.21815,(hAT-N170_DR|838270:0.46600,((hAT-N170_DR|1433971:0.29477,(hAT-N170_DR|507748:0.29509,hAT-N170_DR|265936:0.18580)0.440:0.12845)0.756:0.05030,((hAT-N170_DR|265958:0.44637,hAT-N170_DR|1361202:0.32485)0.660:0.06226,hAT-N170_DR|921582:0.28294)0.733:0.04408)0.068:0.04857)0.510:0.05314)1.000:0.00072)0.753:0.00071,((hAT-N170_DR|1523713:0.27433,hAT-N170_DR|1731922:0.25696)0.783:0.09136,(hAT-N170_DR|1297990:0.18164,hAT-N170_DR|1523722:0.12430)0.850:0.04546)0.669:0.00900)0.810:0.01161,(((hAT-N170_DR|1731931:0.22957,hAT-N170_DR|1625608:0.27185)0.781:0.03788,((hAT-N170_DR|1297987:0.61856,hAT-N170_DR|1523750:0.38237)0.958:0.28089,hAT-N170_DR|265939:0.32066)0.739:0.00074)0.306:0.00073,((hAT-N170_DR|1361194:0.42630,hAT-N170_DR|758536:0.38721)0.686:0.01938,(hAT-N170_DR|36226:0.32608,hAT-N170_DR|1161373:0.19193)0.912:0.11959)0.862:0.05236)0.870:0.02618)0.765:0.01333)0.803:0.00069,((((((hAT-N170_DR|345092:0.27297,hAT-N170_DR|921591:0.34917)0.821:0.06467,((hAT-N170_DR|428216:0.25858,hAT-N170_DR|1226346:0.15010)0.404:0.06613,hAT-N170_DR|118476:0.22460)0.638:0.01766)0.766:0.03479,(hAT-N170_DR|265948:0.52959,hAT-N170_DR|758530:0.22352)0.807:0.15897)0.697:0.01471,(hAT-N170_DR|191626:0.33911,(hAT-N170_DR|118489:0.31707,(hAT-N170_DR|191612:0.29143,hAT-N170_DR|838255:0.24601)0.708:0.21251)0.726:0.03809)0.724:0.02641)0.782:0.01547,(hAT-N170_DR|921540:0.33640,hAT-N170_DR|1523728:0.27736)0.916:0.13202)0.767:0.00071,(((hAT-N170_DR|507771:0.07259,hAT-N170_DR|838282:0.16336)0.867:0.16733,(hAT-N170_DR|674978:0.28340,hAT-N170_DR|1297966:0.24374)0.730:0.03755)0.516:0.00223,(hAT-N170_DR|507777:0.25717,((hAT-N170_DR|118480:0.0,hAT-N170_DR|118481:0.0):0.13029,hAT-N170_DR|1434013:0.25188)0.795:0.05166)0.737:0.01634)0.801:0.03260)0.799:0.01360)0.743:0.02312,(hAT-N170_DR|1523745:0.23475,hAT-N170_DR|588318:0.29826)0.912:0.17070)0.566:0.00071,(hAT-N170_DR|345085:0.43236,hAT-N170_DR|838272:0.24025)0.859:0.12517)0.568:0.00073)0.484:0.00073)0.947:0.00399,hAT-N170_DR|1731937:0.48918)0.871:0.01244)0.244:0.00072,((((hAT-N170_DR|36227:0.39831,(hAT-N170_DR|921539:0.00646,hAT-N170_DR|1625597:0.63762)0.839:0.23719)0.197:0.07294,(hAT-N170_DR|921538:0.17990,hAT-N170_DR|1523709:0.50117)0.701:0.11511)0.906:0.11412,((hAT-N170_DR|838248:0.30431,hAT-N170_DR|1361201:0.64370)0.402:0.06368,hAT-N170_DR|1297995:0.47975)0.764:0.05065)0.698:0.00069,((hAT-N170_DR|428160:0.27472,hAT-N170_DR|1012819:0.20894)0.752:0.06622,(hAT-N170_DR|1298003:0.41893,hAT-N170_DR|1523738:0.10740)0.873:0.10992)0.701:0.01774)0.749:0.01847)0.996:0.12854,(((hAT-N170_DR|36275:0.26279,hAT-N170_DR|118523:0.10122)0.741:0.33401,((hAT-N170_DR|1523729:0.44490,(hAT-N170_DR|428150:0.29041,hAT-N170_DR|1523749:0.17921)0.834:0.20604)0.786:0.07667,hAT-N170_DR|428157:0.29031)0.668:0.02682)0.057:0.06777,((hAT-N170_DR|1226357:0.49230,(hAT-N170_DR|191628:0.46918,hAT-N170_DR|1226366:0.22862)0.393:0.05497)0.849:0.11150,(hAT-N170_DR|507744:0.50132,hAT-N170_DR|1731934:0.30079)0.795:0.08874)0.508:0.02357)0.264:0.04937)0.811:0.00093,(((hAT-N170_DR|1094635:0.26299,(hAT-N170_DR|118495:0.33052,hAT-N170_DR|838243:0.48049)0.428:0.09674)0.350:0.07152,((hAT-N170_DR|36247:0.38849,hAT-N170_DR|1161381:0.35127)0.873:0.12858,((hAT-N170_DR|1625603:0.95884,(hAT-N170_DR|921528:0.79175,(hAT-N170_DR|838276:0.00073,hAT-N170_DR|838277:0.00072)0.925:0.20599)0.531:0.25489)0.798:0.11215,hAT-N170_DR|1523711:0.39887)0.701:0.03568)0.813:0.04736)0.436:0.00095,(hAT-N170_DR|1161377:0.42462,hAT-N170_DR|1297969:0.51826)0.770:0.09800)0.716:0.00756)0.739:0.01115)0.786:0.02955,(((((hAT-N170_DR|1226344:0.72643,((hAT-N170_DR|428164:0.33330,(hAT-N170_DR|588307:0.32853,hAT-N170_DR|1226384:0.22450)0.819:0.18193)0.827:0.13184,(((hAT-N170_DR|36221:0.35816,hAT-N170_DR|1094651:0.42425)0.364:0.13144,(hAT-N170_DR|507764:0.43284,hAT-N170_DR|428179:0.51217)0.387:0.05751)0.798:0.10077,(hAT-N170_DR|921547:0.49308,hAT-N170_DR|1012765:0.34518)0.890:0.16844)0.762:0.04575)0.579:0.01327)0.719:0.03642,((hAT-N170_DR|265944:0.33310,hAT-N170_DR|1298002:0.22853)0.152:0.16421,((hAT-N170_DR|588350:0.34618,(hAT-N170_DR|191640:0.19787,hAT-N170_DR|1094633:0.37590)0.837:0.22700)0.631:0.02969,hAT-N170_DR|921548:0.44679)0.000:0.00071)0.853:0.13268)0.623:0.01323,(((hAT-N170_DR|191653:0.72443,hAT-N170_DR|1523708:0.43093)0.000:0.09597,(hAT-N170_DR|428196:0.45167,hAT-N170_DR|838275:0.31377)0.647:0.08934)0.000:0.04895,((hAT-N170_DR|428180:0.43606,hAT-N170_DR|1731941:0.34797)0.858:0.12436,(hAT-N170_DR|265976:0.45331,((hAT-N170_DR|345139:0.31440,hAT-N170_DR|345140:0.27456)0.000:0.01208,hAT-N170_DR|1012778:0.59586)0.837:0.14554)0.864:0.10680)0.807:0.06042)0.828:0.04603)0.733:0.02636,(((hAT-N170_DR|1523720:0.15169,(hAT-N170_DR|191615:0.34483,hAT-N170_DR|1012793:0.32318)0.741:0.03924)0.903:0.06717,(hAT-N170_DR|674988:0.42507,hAT-N170_DR|265933:0.30367)0.650:0.04431)0.796:0.03189,(hAT-N170_DR|758522:0.50224,hAT-N170_DR|428195:0.36898)0.653:0.02881)0.609:0.00975)0.777:0.01539,(((((hAT-N170_DR|36294:0.16578,hAT-N170_DR|1731938:0.45958)0.886:0.18654,hAT-N170_DR|345100:0.24433)0.589:0.00672,(hAT-N170_DR|1012762:0.30729,(hAT-N170_DR|36271:0.39538,((hAT-N170_DR|36305:0.31850,hAT-N170_DR|1625563:0.27693)0.837:0.11325,hAT-N170_DR|1012799:0.55823)0.501:0.01621)0.770:0.04153)0.771:0.03530)0.776:0.02700,((((hAT-N170_DR|265949:0.32550,hAT-N170_DR|758524:0.48189)0.755:0.06107,((hAT-N170_DR|507791:0.28628,hAT-N170_DR|1625592:0.41005)0.858:0.11817,(hAT-N170_DR|758551:0.41717,(hAT-N170_DR|1094662:0.29225,hAT-N170_DR|1523714:0.25522)0.833:0.09712)0.921:0.15562)0.131:0.00072)0.877:0.03205,(((hAT-N170_DR|1625573:0.32870,(hAT-N170_DR|1361195:0.42477,hAT-N170_DR|1731942:0.66048)0.046:0.02124)0.921:0.14940,((((hAT-N170_DR|588334:0.43732,hAT-N170_DR|588341:0.40573)0.740:0.07489,hAT-N170_DR|588353:0.34927)0.743:0.03888,((((hAT-N170_DR|921527:0.40302,(hAT-N170_DR|588330:0.46205,(hAT-N170_DR|36302:0.24630,hAT-N170_DR|1434005:0.79531)0.393:0.01331)0.723:0.06880)0.642:0.09367,hAT-N170_DR|1625591:0.53315)0.682:0.03340,hAT-N170_DR|1297975:0.64787)0.091:0.00067,((hAT-N170_DR|1297996:0.00072,hAT-N170_DR|1297997:0.04835)0.997:0.44979,hAT-N170_DR|838266:0.62420)0.863:0.13429)0.741:0.01300)0.768:0.01732,(hAT-N170_DR|345123:0.15156,(hAT-N170_DR|36251:0.46402,(hAT-N170_DR|428184:0.61847,hAT-N170_DR|1012812:0.22659)0.906:0.24907)0.188:0.00679)0.843:0.12867)0.459:0.00073)0.890:0.04488,(((((hAT-N170_DR|674947:0.25906,hAT-N170_DR|838261:0.26137)0.614:0.08400,(hAT-N170_DR|674975:0.49268,hAT-N170_DR|1731939:0.31525)0.744:0.11817)0.803:0.07473,(hAT-N170_DR|36246:0.43627,(((hAT-N170_DR|674934:0.42883,hAT-N170_DR|1523707:0.37160)0.299:0.26977,(hAT-N170_DR|1523751:0.69341,hAT-N170_DR|1731954:0.35473)0.768:0.17801)0.735:0.13416,((hAT-N170_DR|1625588:0.54134,hAT-N170_DR|1012782:0.28398)0.264:0.17852,hAT-N170_DR|674969:0.36127)0.826:0.14116)0.727:0.03733)0.157:0.00073)0.790:0.01499,((((hAT-N170_DR|588352:0.52841,(hAT-N170_DR|36231:0.29979,hAT-N170_DR|428211:0.38406)0.609:0.14454)0.712:0.05160,(hAT-N170_DR|674942:0.31637,(hAT-N170_DR|1094654:0.35711,hAT-N170_DR|1731919:0.47471)0.880:0.15448)0.747:0.03143)0.702:0.02756,(hAT-N170_DR|191629:0.46630,hAT-N170_DR|345131:0.22278)0.881:0.14427)0.810:0.03413,(((hAT-N170_DR|36263:1.27341,hAT-N170_DR|588304:0.47075)0.512:0.07376,hAT-N170_DR|758521:0.92597)0.661:0.04269,((hAT-N170_DR|1625571:0.25425,(hAT-N170_DR|1226361:0.49334,hAT-N170_DR|674963:0.72523)0.721:0.09921)0.850:0.13606,(hAT-N170_DR|1012818:0.31328,(hAT-N170_DR|36241:0.50639,hAT-N170_DR|674922:0.41860)0.640:0.28395)0.633:0.02902)0.740:0.09793)0.370:0.04098)0.637:0.00624)0.762:0.01548,((hAT-N170_DR|1523717:0.48062,hAT-N170_DR|1523744:0.11821)0.924:0.25959,(hAT-N170_DR|428193:0.21047,hAT-N170_DR|1094661:0.19775)0.809:0.18992)0.889:0.14791)0.753:0.01310)0.166:0.00072)0.870:0.00073,(((hAT-N170_DR|588312:0.45174,(hAT-N170_DR|1226367:0.18064,hAT-N170_DR|1226368:0.34996)0.844:0.10816)0.834:0.09100,(hAT-N170_DR|921549:0.16482,(hAT-N170_DR|428174:0.41842,hAT-N170_DR|1161370:0.22962)0.776:0.07545)0.628:0.01074)0.608:0.00556,(((hAT-N170_DR|1523756:0.20869,(hAT-N170_DR|507753:0.34578,hAT-N170_DR|507774:0.32276)0.689:0.21298)0.684:0.06005,(hAT-N170_DR|191637:0.50850,hAT-N170_DR|758558:0.78624)0.547:0.38429)0.544:0.00071,((((hAT-N170_DR|588316:0.55685,hAT-N170_DR|191648:0.24066)0.063:0.02732,hAT-N170_DR|507749:0.81517)0.124:0.06468,(hAT-N170_DR|1625607:0.54876,(hAT-N170_DR|921541:0.37567,hAT-N170_DR|1625565:0.49109)0.874:0.20653)0.843:0.15151)0.800:0.12949,((hAT-N170_DR|36228:0.48408,hAT-N170_DR|1434034:0.49595)0.770:0.12443,((hAT-N170_DR|758559:0.86769,(hAT-N170_DR|265950:0.39144,(hAT-N170_DR|1012783:0.39923,hAT-N170_DR|1012821:0.32484)0.789:0.09718)0.308:0.03252)0.707:0.07750,(hAT-N170_DR|345110:0.51963,hAT-N170_DR|265979:0.37416)0.663:0.03738)0.738:0.05478)0.419:0.07842)0.713:0.03183)0.826:0.03578)0.785:0.02173)0.431:0.00069)0.732:0.00590,(hAT-N170_DR|838271:0.21626,(hAT-N170_DR|265971:0.38237,hAT-N170_DR|674961:0.17365)0.636:0.05816)0.862:0.08025)0.131:0.02075)0.160:0.00069)0.804:0.04111,(((((((hAT-N170_DR|36245:0.34791,hAT-N170_DR|758569:0.36752)0.673:0.05639,hAT-N170_DR|507778:0.37294)0.704:0.01736,(hAT-N170_DR|588305:0.22145,hAT-N170_DR|345088:0.24921)0.121:0.01700)0.772:0.03011,((((hAT-N170_DR|1625598:0.42006,(hAT-N170_DR|921554:1.17111,hAT-N170_DR|1226369:0.43405)0.256:0.07632)0.774:0.13543,((hAT-N170_DR|507760:0.37357,(hAT-N170_DR|118496:0.55903,hAT-N170_DR|118511:0.25736)0.275:0.02300)0.365:0.18273,(((hAT-N170_DR|921542:0.45761,hAT-N170_DR|674924:0.70816)0.267:0.05542,hAT-N170_DR|1434036:0.45226)0.131:0.05869,hAT-N170_DR|191647:0.32757)0.911:0.15080)0.395:0.02439)0.494:0.06206,hAT-N170_DR|1523732:0.56861)0.299:0.05681,((((((hAT-N170_DR|1625570:0.29163,hAT-N170_DR|1731936:0.40672)0.219:0.00072,hAT-N170_DR|1731935:0.38891)0.730:0.04245,(hAT-N170_DR|191620:0.28301,(hAT-N170_DR|674966:0.26584,(hAT-N170_DR|191614:0.48189,hAT-N170_DR|1226382:0.42029)0.519:0.13186)0.615:0.00930)0.843:0.06094)0.638:0.03500,hAT-N170_DR|921592:0.34679)0.731:0.01548,(hAT-N170_DR|428194:0.35940,hAT-N170_DR|36268:0.18709)0.396:0.10235)0.661:0.00740,(hAT-N170_DR|1625557:0.22814,((hAT-N170_DR|118499:0.24602,hAT-N170_DR|345145:0.51116)0.868:0.22967,((hAT-N170_DR|428182:0.44608,(hAT-N170_DR|345125:0.25998,hAT-N170_DR|674929:0.47103)0.563:0.01354)0.888:0.08228,(hAT-N170_DR|191624:0.53819,(hAT-N170_DR|191655:0.21863,hAT-N170_DR|921588:0.41165)0.735:0.05884)0.848:0.09950)0.784:0.05724)0.407:0.02005)0.735:0.02128)0.503:0.01282)0.982:0.00073)0.665:0.00768,((((((((hAT-N170_DR|428199:0.47702,(hAT-N170_DR|1094645:0.18164,hAT-N170_DR|758565:0.25253)0.391:0.03910)0.391:0.00072,hAT-N170_DR|588320:0.32491)0.085:0.02134,hAT-N170_DR|1361205:0.29292)0.289:0.02917,hAT-N170_DR|674941:0.39281)0.047:0.00072,(hAT-N170_DR|588321:0.36138,hAT-N170_DR|674948:0.41875)0.785:0.06542)0.797:0.02866,((((hAT-N170_DR|588361:0.65193,(hAT-N170_DR|838257:0.56777,((hAT-N170_DR|191627:0.45552,hAT-N170_DR|674915:0.59900)0.860:0.19069,hAT-N170_DR|1226385:0.79855)0.278:0.14070)0.723:0.08494)0.024:0.02552,(hAT-N170_DR|1361196:0.37426,hAT-N170_DR|1625560:0.69745)0.817:0.12394)0.640:0.01273,(((hAT-N170_DR|674928:0.39365,hAT-N170_DR|1161378:0.29980)0.857:0.15864,(hAT-N170_DR|345137:0.41923,((hAT-N170_DR|118494:0.42445,hAT-N170_DR|1297974:0.46501)0.367:0.00071,(hAT-N170_DR|1012802:0.66258,hAT-N170_DR|1523753:0.25719)0.763:0.14970)0.772:0.08839)0.809:0.08916)0.715:0.07174,((hAT-N170_DR|758579:0.39498,(hAT-N170_DR|191635:0.55807,(hAT-N170_DR|1226350:0.46384,hAT-N170_DR|1523758:0.47283)0.662:0.05125)0.373:0.02115)0.192:0.02393,hAT-N170_DR|265943:0.45340)0.725:0.03074)0.788:0.04970)0.734:0.01321,(((((((hAT-N170_DR|345091:0.43845,(hAT-N170_DR|1226349:0.32131,hAT-N170_DR|1523706:0.12145)0.858:0.15336)0.153:0.07481,(hAT-N170_DR|921535:0.49208,(hAT-N170_DR|345112:0.35841,hAT-N170_DR|674916:0.21718)0.716:0.04227)0.730:0.05574)0.831:0.07844,((hAT-N170_DR|191622:0.47036,hAT-N170_DR|674984:0.38897)0.849:0.24690,(hAT-N170_DR|118522:0.23084,hAT-N170_DR|345108:0.29951)0.892:0.15128)0.827:0.09510)0.671:0.01335,((hAT-N170_DR|118490:1.12975,hAT-N170_DR|588338:0.31878)0.837:0.32641,(hAT-N170_DR|674931:0.55288,(hAT-N170_DR|1297982:0.25502,hAT-N170_DR|36267:0.61451)0.008:0.10397)0.590:0.05700)0.738:0.05907)0.795:0.02779,((((((hAT-N170_DR|838251:0.63544,hAT-N170_DR|428165:0.53660)0.822:0.17311,hAT-N170_DR|1012816:0.43063)0.804:0.12272,(hAT-N170_DR|428154:0.28505,(((hAT-N170_DR|1012810:0.38290,hAT-N170_DR|1625574:0.32580)0.965:0.37284,((hAT-N170_DR|1226342:0.63911,hAT-N170_DR|1731929:0.65272)0.006:0.01820,((hAT-N170_DR|1012800:0.56653,hAT-N170_DR|838249:0.22308)0.837:0.17371,hAT-N170_DR|674914:0.43074)0.648:0.05344)0.747:0.15286)0.784:0.11225,(hAT-N170_DR|588335:0.42074,hAT-N170_DR|1161376:0.49756)0.853:0.17397)0.334:0.00073)0.535:0.04914)0.626:0.07857,hAT-N170_DR|428209:0.44270)0.399:0.00071,((hAT-N170_DR|36300:0.59927,hAT-N170_DR|1226343:0.51623)0.890:0.30702,(hAT-N170_DR|36252:0.17209,((hAT-N170_DR|265969:0.64062,hAT-N170_DR|674944:0.29801)0.713:0.18363,hAT-N170_DR|1226389:0.38062)0.117:0.15515)0.523:0.08560)0.742:0.04825)0.958:0.00067,((((hAT-N170_DR|428212:0.49740,(((hAT-N170_DR|921557:0.46283,((hAT-N170_DR|36306:0.77487,hAT-N170_DR|36256:0.00072)0.993:0.53993,(hAT-N170_DR|588358:0.37284,hAT-N170_DR|838256:0.49022)0.669:0.05205)0.707:0.08573)0.647:0.05946,hAT-N170_DR|345134:0.49692)0.434:0.14057,((hAT-N170_DR|1226386:0.34178,hAT-N170_DR|588302:0.40378)0.006:0.00072,(((hAT-N170_DR|1226380:0.46632,(hAT-N170_DR|588327:0.52110,hAT-N170_DR|191633:0.76378)0.615:0.09971)0.246:0.09391,(hAT-N170_DR|191657:0.57578,hAT-N170_DR|758554:0.61637)0.958:0.44668)0.666:0.06529,(hAT-N170_DR|1625612:0.57937,(hAT-N170_DR|507772:0.17081,hAT-N170_DR|507773:0.33885)0.997:0.71565)0.756:0.12097)0.752:0.05277)0.847:0.06976)0.043:0.00072)0.764:0.02730,((((hAT-N170_DR|1625580:0.46859,hAT-N170_DR|1433993:0.31583)0.894:0.17004,((hAT-N170_DR|345128:0.50203,hAT-N170_DR|1433990:0.52093)0.797:0.12022,hAT-N170_DR|265973:0.39020)0.423:0.04958)0.817:0.00072,(hAT-N170_DR|118501:0.32612,hAT-N170_DR|1731955:0.61116)0.784:0.10752)0.769:0.02943,(((hAT-N170_DR|588308:0.64334,(hAT-N170_DR|921550:0.57925,hAT-N170_DR|1226371:0.46760)0.700:0.06953)0.747:0.06133,(hAT-N170_DR|588342:0.65557,(hAT-N170_DR|428218:0.57486,hAT-N170_DR|1433996:1.30925)0.662:0.15048)0.801:0.14277)0.891:0.10958,(((hAT-N170_DR|1012784:0.93890,(((hAT-N170_DR|921572:0.72350,((hAT-N170_DR|345116:0.57871,(hAT-N170_DR|345118:0.55358,hAT-N170_DR|838265:0.40939)0.903:0.22315)0.619:0.08798,(((hAT-N170_DR|1625559:0.42233,(hAT-N170_DR|758526:0.82405,hAT-N170_DR|265945:0.74085)0.273:0.03543)0.785:0.15428,(hAT-N170_DR|428200:0.68343,hAT-N170_DR|674967:0.28766)0.749:0.12773)0.348:0.06376,(hAT-N170_DR|674945:0.23396,hAT-N170_DR|674946:0.14762)0.984:0.26044)0.336:0.05836)0.530:0.00072)0.085:0.02570,(hAT-N170_DR|191645:0.08617,(hAT-N170_DR|838244:0.42947,hAT-N170_DR|921569:0.63471)0.922:0.37121)0.996:0.64898)0.691:0.02864,hAT-N170_DR|36260:0.38452)0.334:0.00073)0.425:0.00349,(((hAT-N170_DR|265965:0.22898,(hAT-N170_DR|265963:0.42342,hAT-N170_DR|758570:0.50780)0.475:0.17547)0.553:0.06047,(((hAT-N170_DR|118509:0.43455,(hAT-N170_DR|191630:0.65507,hAT-N170_DR|921589:0.40106)0.322:0.16802)0.287:0.07368,(hAT-N170_DR|921580:0.37298,hAT-N170_DR|1012801:0.49740)0.636:0.07628)0.689:0.03628,hAT-N170_DR|1434002:0.70199)0.677:0.01635)0.632:0.00953,hAT-N170_DR|1433994:0.57659)0.782:0.02835)0.862:0.02615,(hAT-N170_DR|428183:0.47221,(((hAT-N170_DR|1297983:0.84241,(hAT-N170_DR|191616:0.37009,hAT-N170_DR|345133:0.46522)0.347:0.09998)0.000:0.11186,((hAT-N170_DR|191644:0.29505,hAT-N170_DR|1433995:0.46657)0.000:0.00073,hAT-N170_DR|1434010:0.92733)0.419:0.03394)0.312:0.02130,(hAT-N170_DR|1226363:0.42453,hAT-N170_DR|1625556:0.56172)0.930:0.22233)0.752:0.01342)0.000:0.00072)0.815:0.03121)0.838:0.00071)0.761:0.01345)0.755:0.01161,(hAT-N170_DR|588355:0.36188,hAT-N170_DR|1625606:0.41323)0.837:0.18641)0.743:0.01113,(((hAT-N170_DR|921576:0.14706,hAT-N170_DR|921577:0.18656)0.995:0.52848,hAT-N170_DR|265966:0.42315)0.848:0.15902,((hAT-N170_DR|36279:0.75989,hAT-N170_DR|1731960:0.27179)0.907:0.26262,(hAT-N170_DR|345148:1.01033,(hAT-N170_DR|1161372:0.46790,hAT-N170_DR|1361204:0.30067)0.191:0.00071)0.846:0.26120)0.320:0.00073)0.346:0.07762)0.783:0.01488)0.913:0.04335)0.079:0.00071,(hAT-N170_DR|758543:0.46291,hAT-N170_DR|1625601:0.12207)0.859:0.40535)0.897:0.03702,(hAT-N170_DR|191651:0.48151,hAT-N170_DR|507761:0.07741)0.828:0.08705)0.114:0.00071)0.765:0.01356)0.789:0.01383,((hAT-N170_DR|507786:0.51901,hAT-N170_DR|1094658:0.28566)0.600:0.02055,((((hAT-N170_DR|36297:0.56268,hAT-N170_DR|1731949:0.23779)0.926:0.27949,((hAT-N170_DR|1433976:0.58148,hAT-N170_DR|1625594:0.36560)0.942:0.36086,(hAT-N170_DR|588331:0.45721,(hAT-N170_DR|1094650:0.39755,(hAT-N170_DR|265978:0.69441,(hAT-N170_DR|428163:0.16735,hAT-N170_DR|1012811:0.06091)0.122:0.32653)0.320:0.02503)0.841:0.10619)0.083:0.04623)0.469:0.01178)0.594:0.00119,(hAT-N170_DR|758533:0.43473,hAT-N170_DR|1012808:0.36476)0.777:0.08008)0.731:0.01731,((((hAT-N170_DR|1094629:0.34187,((hAT-N170_DR|674985:0.18592,hAT-N170_DR|1433977:0.28708)0.873:0.15766,(hAT-N170_DR|1094643:0.23636,(hAT-N170_DR|118482:0.24312,hAT-N170_DR|191656:0.35162)0.685:0.05193)0.200:0.00972)0.764:0.04774)0.684:0.02061,((((hAT-N170_DR|36224:0.18788,(hAT-N170_DR|36265:0.31888,hAT-N170_DR|921529:0.69507)0.680:0.19545)0.819:0.10551,((hAT-N170_DR|1523718:0.30890,hAT-N170_DR|1523740:0.16101)0.712:0.05073,(hAT-N170_DR|588351:0.27806,((hAT-N170_DR|36232:0.32557,(((hAT-N170_DR|265961:0.24767,hAT-N170_DR|265941:0.28590)0.039:0.00071,(hAT-N170_DR|674958:1.47060,hAT-N170_DR|1297968:0.14378)0.854:0.28361)0.721:0.08407,(hAT-N170_DR|345120:0.40699,hAT-N170_DR|1625578:0.72186)0.088:0.19955)0.163:0.01148)0.800:0.07448,hAT-N170_DR|345104:0.32663)0.739:0.06277)0.973:0.36630)0.168:0.05370)0.795:0.06142,((hAT-N170_DR|1361185:0.45986,hAT-N170_DR|1523737:0.23144)0.768:0.12999,(hAT-N170_DR|428198:0.27015,(hAT-N170_DR|758549:0.20246,(hAT-N170_DR|36304:0.22614,hAT-N170_DR|1523734:0.35650)0.820:0.12786)0.740:0.11202)0.584:0.05131)0.810:0.03571)0.377:0.01396,(((((hAT-N170_DR|36225:0.50194,(hAT-N170_DR|758542:0.23211,(hAT-N170_DR|118475:0.35158,hAT-N170_DR|1094622:0.20140)0.832:0.11234)0.750:0.04988)0.047:0.02296,hAT-N170_DR|758552:0.51763)0.879:0.08209,(((hAT-N170_DR|1161382:0.35159,hAT-N170_DR|1094634:0.10260)0.428:0.17257,(hAT-N170_DR|1434019:0.20821,(hAT-N170_DR|1012781:0.54510,hAT-N170_DR|345087:0.14401)0.576:0.15586)0.745:0.09141)0.721:0.02587,hAT-N170_DR|1434017:0.45894)0.708:0.01104)0.513:0.00071,(((((((hAT-N170_DR|1297977:0.29601,(hAT-N170_DR|36303:0.44564,hAT-N170_DR|838242:0.27782)0.233:0.07291)0.813:0.05501,(hAT-N170_DR|921558:0.89032,(hAT-N170_DR|674962:0.54343,hAT-N170_DR|674930:0.27032)0.131:0.08154)0.296:0.11494)0.610:0.00740,((hAT-N170_DR|428191:0.26112,hAT-N170_DR|507745:0.31627)0.888:0.24258,(hAT-N170_DR|588339:0.58389,hAT-N170_DR|674968:0.24970)0.818:0.09630)0.214:0.00072)0.763:0.01752,hAT-N170_DR|1731953:0.38048)0.072:0.01679,((hAT-N170_DR|674920:0.12544,hAT-N170_DR|1625582:0.33179)0.761:0.07901,(hAT-N170_DR|36222:0.42072,((hAT-N170_DR|265937:0.44039,hAT-N170_DR|507746:0.66314)0.555:0.06668,hAT-N170_DR|118488:0.76948)0.416:0.11439)0.835:0.18793)0.794:0.06084)0.768:0.03366,(((hAT-N170_DR|36238:0.34706,(hAT-N170_DR|191634:0.88070,(hAT-N170_DR|1433992:0.38854,hAT-N170_DR|1094641:0.74797)0.068:0.00072)0.694:0.08364)0.602:0.05316,(hAT-N170_DR|1226387:0.51286,(hAT-N170_DR|118508:0.18958,(hAT-N170_DR|674970:0.34778,hAT-N170_DR|1433986:0.50500)0.061:0.06824)0.741:0.08035)0.737:0.05084)0.859:0.05300,(hAT-N170_DR|428167:0.24229,(hAT-N170_DR|588314:0.33485,((hAT-N170_DR|1161379:0.26541,(hAT-N170_DR|588301:0.49124,hAT-N170_DR|758573:0.35928)0.204:0.06697)0.706:0.07036,(hAT-N170_DR|265952:0.45029,hAT-N170_DR|588357:0.33923)0.462:0.06833)0.846:0.04922)0.087:0.00072)0.499:0.00071)0.518:0.00071)0.529:0.00072,(((hAT-N170_DR|265935:0.52122,hAT-N170_DR|1094630:0.15456)0.786:0.10240,(hAT-N170_DR|118492:0.34168,(hAT-N170_DR|674987:0.33300,hAT-N170_DR|1297970:0.31749)0.740:0.06032)0.729:0.02935)0.856:0.05651,(hAT-N170_DR|1625599:0.41714,((hAT-N170_DR|1523741:0.16443,((hAT-N170_DR|428192:0.24295,hAT-N170_DR|1433988:0.00072)0.981:0.20589,hAT-N170_DR|1012803:0.10890)0.564:0.04019)0.242:0.01603,(hAT-N170_DR|118479:0.26485,hAT-N170_DR|1012797:0.31484)0.746:0.05310)0.455:0.01712)0.687:0.01223)0.729:0.01283)0.806:0.02331)0.680:0.00072,(((hAT-N170_DR|758578:0.31526,(hAT-N170_DR|265974:0.52613,hAT-N170_DR|758523:0.15655)0.832:0.08251)0.748:0.04915,((((hAT-N170_DR|1161385:0.29340,hAT-N170_DR|1434029:0.17895)0.556:0.00564,(hAT-N170_DR|1094626:0.26858,(hAT-N170_DR|36295:0.37480,hAT-N170_DR|1523736:0.51298)0.822:0.14871)0.824:0.10113)0.537:0.02675,hAT-N170_DR|758560:0.30931)0.757:0.03357,((((hAT-N170_DR|674921:0.37439,(((hAT-N170_DR|345143:0.59285,hAT-N170_DR|1226351:0.55911)0.013:0.00176,hAT-N170_DR|1731925:0.44990)0.149:0.01963,hAT-N170_DR|428215:0.80415)0.871:0.18789)0.701:0.04040,(hAT-N170_DR|507752:0.50893,hAT-N170_DR|1012815:0.56857)0.240:0.06385)0.221:0.00072,((hAT-N170_DR|1434023:0.89666,hAT-N170_DR|1012807:0.36792)0.626:0.04795,(hAT-N170_DR|1731946:0.35032,(hAT-N170_DR|838258:0.33523,(hAT-N170_DR|921571:0.23920,(hAT-N170_DR|191652:0.59856,hAT-N170_DR|1012768:0.29851)0.409:0.16022)0.432:0.08783)0.721:0.05119)0.730:0.08178)0.601:0.00422)0.853:0.06231,((((hAT-N170_DR|1012787:0.36755,hAT-N170_DR|1012790:0.20015)0.825:0.10506,(hAT-N170_DR|1012791:0.00072,hAT-N170_DR|1297965:0.53497)0.441:0.34417)0.811:0.08953,((hAT-N170_DR|1012788:0.30474,(hAT-N170_DR|1012786:0.20416,(hAT-N170_DR|1012789:0.23563,hAT-N170_DR|1094663:0.70361)0.725:0.12301)0.053:0.07644)0.742:0.10296,hAT-N170_DR|1012785:0.26446)0.764:0.06155)0.908:0.14531,(hAT-N170_DR|1625610:0.36174,(hAT-N170_DR|507787:0.46733,hAT-N170_DR|1625555:0.40935)0.317:0.05719)0.793:0.07482)0.803:0.05299)0.150:0.01624)0.948:0.00073)0.765:0.01330,((hAT-N170_DR|1434004:0.10118,(hAT-N170_DR|838252:0.34451,(hAT-N170_DR|118503:0.38447,hAT-N170_DR|1161383:0.23693)0.760:0.05278)0.796:0.04123)0.115:0.01840,(((hAT-N170_DR|1012769:0.41474,hAT-N170_DR|1434027:0.34999)0.858:0.10400,hAT-N170_DR|1625623:0.15172)0.737:0.03870,(hAT-N170_DR|1523746:0.50159,(hAT-N170_DR|345089:0.26611,(hAT-N170_DR|36230:0.21762,hAT-N170_DR|1012773:0.14465)0.265:0.06645)0.088:0.02664)0.183:0.04809)0.797:0.03461)0.729:0.03212)0.765:0.01849)0.176:0.00073)0.592:0.00068)0.736:0.09129,(((hAT-N170_DR|588362:0.36628,(hAT-N170_DR|191619:0.49547,hAT-N170_DR|1625586:0.16462)0.782:0.06321)0.836:0.06999,(hAT-N170_DR|1094666:0.22772,(hAT-N170_DR|921566:0.27308,hAT-N170_DR|1433991:0.45956)0.504:0.10900)0.644:0.04048)0.804:0.03207,(((((hAT-N170_DR|758538:0.52805,(hAT-N170_DR|674937:0.36448,hAT-N170_DR|36276:0.20282)0.256:0.02611)0.795:0.05623,(hAT-N170_DR|345144:0.24475,(hAT-N170_DR|1361193:0.37819,(((hAT-N170_DR|428220:0.43298,(((hAT-N170_DR|1297979:0.46034,hAT-N170_DR|36257:0.31875)0.778:0.14666,(hAT-N170_DR|588344:0.67845,hAT-N170_DR|428187:0.43118)0.625:0.04593)0.173:0.12907,hAT-N170_DR|588333:0.61441)0.207:0.17013)0.074:0.05647,(hAT-N170_DR|1625569:0.47040,(hAT-N170_DR|428206:0.53858,hAT-N170_DR|265951:0.37669)0.742:0.08767)0.489:0.06135)0.763:0.05962,hAT-N170_DR|1625568:0.40804)0.703:0.06983)0.636:0.01508)0.758:0.04446)0.648:0.02349,hAT-N170_DR|674983:0.38770)0.005:0.00072,((hAT-N170_DR|921565:0.49303,(hAT-N170_DR|428168:0.61143,hAT-N170_DR|507759:0.44643)0.113:0.10862)0.255:0.05273,hAT-N170_DR|428175:0.25396)0.503:0.05800)0.816:0.03978,((hAT-N170_DR|1434001:0.24465,hAT-N170_DR|345147:0.57135)0.708:0.03279,((hAT-N170_DR|36289:0.15409,hAT-N170_DR|1297989:0.61145)0.696:0.04848,(hAT-N170_DR|1434022:0.13363,(((hAT-N170_DR|36285:0.22695,(hAT-N170_DR|36286:0.40841,hAT-N170_DR|674982:0.34212)0.706:0.06289)0.777:0.04907,((hAT-N170_DR|588324:0.54609,hAT-N170_DR|674979:0.35499)0.872:0.09498,hAT-N170_DR|507785:0.30813)0.148:0.00072)0.814:0.04009,hAT-N170_DR|1226377:0.35734)0.416:0.01363)0.777:0.01690)0.372:0.00073)0.788:0.02078)0.935:0.00072)0.826:0.01465)0.027:0.00072,((((hAT-N170_DR|428149:0.61971,hAT-N170_DR|265934:0.07185)0.853:0.11468,(((hAT-N170_DR|674923:0.47454,(((hAT-N170_DR|345129:0.14096,hAT-N170_DR|1226391:0.10703)0.289:0.55560,(hAT-N170_DR|1094649:0.21359,hAT-N170_DR|1434018:0.33340)0.500:0.10007)0.311:0.08285,(hAT-N170_DR|36269:0.26732,hAT-N170_DR|1226341:0.43713)0.898:0.13001)0.404:0.02956)0.685:0.05402,((((hAT-N170_DR|507766:0.49584,(hAT-N170_DR|428177:0.67768,hAT-N170_DR|1012770:0.10588)0.798:0.11677)0.254:0.00520,(hAT-N170_DR|674971:0.18005,hAT-N170_DR|1523752:0.09488)0.978:0.24502)0.086:0.00778,hAT-N170_DR|428207:0.42673)0.288:0.00073,(hAT-N170_DR|1226356:0.36255,hAT-N170_DR|1433979:0.17802)0.957:0.46350)0.831:0.06428)0.852:0.04208,(((((hAT-N170_DR|838260:0.44081,hAT-N170_DR|921561:0.48007)0.848:0.15367,(hAT-N170_DR|674949:0.39576,(hAT-N170_DR|428189:0.22192,hAT-N170_DR|1433999:0.46329)0.436:0.08719)0.850:0.10738)0.708:0.02692,hAT-N170_DR|428161:0.19148)0.202:0.00067,(hAT-N170_DR|1226376:0.36471,(hAT-N170_DR|36223:0.47424,hAT-N170_DR|758567:0.69751)0.123:0.12744)0.908:0.16896)0.758:0.01891,((hAT-N170_DR|588364:0.24849,hAT-N170_DR|36237:0.26542)0.555:0.00072,((hAT-N170_DR|36250:0.41137,(hAT-N170_DR|345102:0.33265,hAT-N170_DR|1625587:0.11877)0.802:0.11883)0.281:0.07175,(hAT-N170_DR|1731924:0.45494,(hAT-N170_DR|1094632:0.19051,hAT-N170_DR|345086:0.23379)0.745:0.10423)0.503:0.08602)0.690:0.12219)0.968:0.21447)0.623:0.01692)0.782:0.02859)0.459:0.00343,((((hAT-N170_DR|838259:0.33330,(hAT-N170_DR|428186:0.38317,hAT-N170_DR|1297976:0.71258)0.595:0.20278)0.750:0.15333,(((((((hAT-N170_DR|1297973:0.49632,hAT-N170_DR|1094623:0.42986)0.701:0.13146,hAT-N170_DR|1731945:0.19275)0.244:0.06393,(hAT-N170_DR|428219:0.28642,hAT-N170_DR|1625566:0.76008)0.954:0.58771)0.643:0.05249,(hAT-N170_DR|1226375:0.58237,hAT-N170_DR|1297994:0.36543)0.687:0.03446)0.603:0.01464,(hAT-N170_DR|921590:0.25399,hAT-N170_DR|1731948:0.36203)0.924:0.19646)0.871:0.07963,(hAT-N170_DR|191623:0.35621,(hAT-N170_DR|1012775:0.26278,(hAT-N170_DR|428176:0.28391,(hAT-N170_DR|507770:0.29671,hAT-N170_DR|674951:0.45384)0.739:0.09322)0.823:0.06389)0.075:0.00072)0.731:0.01911)0.785:0.02018,((hAT-N170_DR|345107:0.83056,(hAT-N170_DR|838267:0.52952,hAT-N170_DR|1731933:0.27374)0.539:0.13041)0.863:0.17693,(hAT-N170_DR|265959:0.42914,(hAT-N170_DR|588300:0.22666,(hAT-N170_DR|345097:0.25549,(hAT-N170_DR|507765:0.15641,hAT-N170_DR|674960:0.67833)0.808:0.14959)0.657:0.07906)0.541:0.01824)0.811:0.09112)0.834:0.05512)0.863:0.00073)0.795:0.01386,((((hAT-N170_DR|1731926:0.26169,hAT-N170_DR|1226378:0.36082)0.851:0.13640,(hAT-N170_DR|118493:0.30399,hAT-N170_DR|674956:0.37493)0.637:0.01299)0.810:0.05946,(((((hAT-N170_DR|1434014:0.32255,(hAT-N170_DR|345132:0.28266,hAT-N170_DR|588359:0.41933)0.047:0.03897)0.763:0.06789,(((hAT-N170_DR|588345:0.33373,(hAT-N170_DR|588286:0.37720,hAT-N170_DR|674939:0.30113)0.536:0.19850)0.838:0.20971,((hAT-N170_DR|1523719:0.21080,(hAT-N170_DR|428153:0.30046,hAT-N170_DR|428221:0.06695)0.865:0.33201)0.053:0.02657,hAT-N170_DR|588348:0.41038)0.797:0.07566)0.077:0.02679,(hAT-N170_DR|588310:0.58855,hAT-N170_DR|1161371:0.53257)0.813:0.17882)0.640:0.01459)0.793:0.02604,((((hAT-N170_DR|674986:0.33192,(((hAT-N170_DR|838281:0.35685,(hAT-N170_DR|588289:0.05529,(hAT-N170_DR|588293:0.01708,(hAT-N170_DR|588291:0.03423,hAT-N170_DR|588295:0.00072)0.253:0.00071)0.933:0.07041)0.756:0.02287)0.759:0.02933,(hAT-N170_DR|588297:0.24373,(hAT-N170_DR|588298:0.21059,(((hAT-N170_DR|588292:0.00072,(hAT-N170_DR|588294:0.00072,hAT-N170_DR|588296:0.03230)0.841:0.01724)0.896:0.10813,(hAT-N170_DR|1523716:0.06502,(hAT-N170_DR|1523715:0.07949,hAT-N170_DR|36284:0.21223)0.536:0.04017)0.996:0.22034)0.187:0.07021,hAT-N170_DR|588290:0.09893)0.241:0.00073)0.794:0.07583)0.572:0.00073)0.932:0.13640,(hAT-N170_DR|507758:0.40689,hAT-N170_DR|191625:0.36396)0.729:0.05311)0.695:0.06148)0.518:0.00073,(hAT-N170_DR|1433966:0.35443,(hAT-N170_DR|265968:0.41490,hAT-N170_DR|1094640:0.42682)0.537:0.38508)0.599:0.02127)0.719:0.02295,(hAT-N170_DR|1226355:0.44005,hAT-N170_DR|1625595:0.32176)0.726:0.09558)0.752:0.02227,((hAT-N170_DR|758535:0.25330,hAT-N170_DR|1012795:0.45905)0.614:0.09062,hAT-N170_DR|1012804:0.78615)0.697:0.07947)0.757:0.02352)0.027:0.00072,((((hAT-N170_DR|1297961:0.44650,(hAT-N170_DR|674957:0.27677,hAT-N170_DR|758537:0.46675)0.622:0.12019)0.705:0.09555,(hAT-N170_DR|588363:0.42392,((hAT-N170_DR|507757:0.31553,hAT-N170_DR|1731928:0.43535)0.894:0.24998,(hAT-N170_DR|345126:0.68504,hAT-N170_DR|758534:0.64509)0.602:0.06427)0.822:0.10856)0.105:0.02784)0.971:0.17882,(((hAT-N170_DR|118519:0.48844,hAT-N170_DR|1625584:0.29065)0.336:0.10458,hAT-N170_DR|1226365:0.53260)0.783:0.11147,(hAT-N170_DR|588287:0.54395,(hAT-N170_DR|345121:0.35693,hAT-N170_DR|428208:0.59316)0.592:0.07555)0.816:0.12083)0.627:0.01229)0.765:0.03800,((((hAT-N170_DR|1094627:0.43842,hAT-N170_DR|1094657:0.36762)0.913:0.14102,((hAT-N170_DR|36255:0.46468,hAT-N170_DR|758540:0.34790)0.176:0.11817,hAT-N170_DR|1625576:0.33831)0.433:0.05182)0.660:0.01501,((hAT-N170_DR|1625596:0.46711,hAT-N170_DR|1731950:0.24591)0.756:0.11919,((hAT-N170_DR|36244:0.40915,hAT-N170_DR|1094637:0.22345)0.268:0.03236,hAT-N170_DR|1361187:0.08276)0.658:0.01640)0.880:0.06064)0.193:0.01434,(hAT-N170_DR|118487:0.33923,(hAT-N170_DR|345090:0.38386,(hAT-N170_DR|758555:0.33792,hAT-N170_DR|758571:0.56398)0.863:0.26584)0.751:0.19012)0.655:0.05145)0.714:0.02074)0.751:0.01403)0.873:0.04254,(((((hAT-N170_DR|1297993:0.04460,hAT-N170_DR|1433984:0.00072)1.000:0.68180,(((((((hAT-N170_DR|921553:0.43912,(hAT-N170_DR|507762:0.64677,hAT-N170_DR|1297984:0.30207)0.760:0.10788)0.779:0.04238,(hAT-N170_DR|1226392:0.43925,(hAT-N170_DR|1012779:0.42114,hAT-N170_DR|758553:0.23956)0.760:0.24533)0.630:0.03048)0.731:0.03283,(hAT-N170_DR|1094638:0.41692,(hAT-N170_DR|507788:0.30207,hAT-N170_DR|1625547:0.29400)0.233:0.00211)0.792:0.08759)0.828:0.04129,hAT-N170_DR|36249:0.67747)0.524:0.00633,((((hAT-N170_DR|1434006:0.19451,hAT-N170_DR|1434007:0.03820)0.967:0.21254,hAT-N170_DR|1433969:0.56079)0.274:0.07763,(hAT-N170_DR|758528:0.35708,(hAT-N170_DR|1625554:0.33941,(hAT-N170_DR|36287:0.27438,hAT-N170_DR|1361188:0.71880)0.860:0.17453)0.758:0.06481)0.696:0.03598)0.666:0.03280,hAT-N170_DR|1625558:0.43914)0.767:0.03489)0.742:0.01379,((((((hAT-N170_DR|191632:0.59938,hAT-N170_DR|345150:0.21618)0.812:0.12866,hAT-N170_DR|1625572:0.00072)0.035:0.00073,(hAT-N170_DR|36280:0.45940,((hAT-N170_DR|265977:0.17687,(hAT-N170_DR|1625551:0.18661,(hAT-N170_DR|588311:0.01895,hAT-N170_DR|1731956:0.44300)0.863:0.25805)0.877:0.19114)0.285:0.00072,hAT-N170_DR|36281:0.47885)0.816:0.06126)0.794:0.04773)0.132:0.00071,((((hAT-N170_DR|507751:0.65291,((((hAT-N170_DR|1625600:0.39678,hAT-N170_DR|921546:0.71996)0.048:0.00633,(hAT-N170_DR|1523733:0.54580,hAT-N170_DR|191638:0.50165)0.832:0.12074)0.391:0.04164,((hAT-N170_DR|1012796:0.70027,hAT-N170_DR|1625550:0.33759)0.730:0.00073,(hAT-N170_DR|345098:0.38888,hAT-N170_DR|1625613:0.41226)0.319:0.04451)0.713:0.04688)0.794:0.05230,((hAT-N170_DR|1523726:0.48879,hAT-N170_DR|1731951:0.24795)0.797:0.06598,(hAT-N170_DR|36290:0.34498,hAT-N170_DR|1226348:0.30443)0.141:0.00073)0.828:0.05119)0.856:0.07155)0.749:0.04435,(hAT-N170_DR|118517:0.34207,hAT-N170_DR|265980:0.23035)0.899:0.19306)0.767:0.04224,(((hAT-N170_DR|428214:0.41717,hAT-N170_DR|1297986:0.10679)0.749:0.24913,hAT-N170_DR|674981:0.17945)0.467:0.12841,((((hAT-N170_DR|1226390:0.36381,hAT-N170_DR|428203:0.19499)0.426:0.12535,hAT-N170_DR|1297967:0.39548)0.848:0.16307,(hAT-N170_DR|118507:0.46830,hAT-N170_DR|1012806:0.45399)0.740:0.07836)0.771:0.05393,(hAT-N170_DR|1523754:0.24845,hAT-N170_DR|588356:0.45672)0.756:0.08876)0.672:0.01177)0.470:0.05570)0.773:0.02399,(hAT-N170_DR|1625553:0.47790,(hAT-N170_DR|428159:0.22227,hAT-N170_DR|1625567:0.50768)0.307:0.24794)0.667:0.07892)0.751:0.01894)0.741:0.01438,(hAT-N170_DR|428173:0.53533,hAT-N170_DR|428201:0.37109)0.787:0.08158)0.302:0.00072,(hAT-N170_DR|1012763:0.16500,hAT-N170_DR|1012764:0.00072)0.991:0.25896)0.783:0.01587)0.659:0.00072,(hAT-N170_DR|921568:0.48540,(hAT-N170_DR|921555:0.31462,(hAT-N170_DR|345151:0.00072,hAT-N170_DR|1012766:0.56388)0.612:0.27683)0.815:0.09413)0.758:0.05553)0.833:0.00163)0.404:0.01863,((((hAT-N170_DR|588347:0.36108,(hAT-N170_DR|1226374:0.79753,(hAT-N170_DR|1226388:0.61491,(hAT-N170_DR|588322:0.34072,hAT-N170_DR|1523727:0.53011)0.438:0.22730)0.662:0.14400)0.653:0.12728)0.760:0.10766,((hAT-N170_DR|118498:0.36881,hAT-N170_DR|1012756:0.54147)0.865:0.29352,(hAT-N170_DR|507754:0.41946,hAT-N170_DR|838269:0.36537)0.675:0.06697)0.679:0.04020)0.293:0.00072,(hAT-N170_DR|1731940:0.28932,hAT-N170_DR|36259:0.31197)0.766:0.06607)0.861:0.07235,hAT-N170_DR|345136:0.32694)0.985:0.00074)0.815:0.02090,(((((hAT-N170_DR|1094619:0.13811,hAT-N170_DR|1094620:0.20587)0.919:0.29163,(hAT-N170_DR|36292:0.53970,(hAT-N170_DR|588323:0.66752,hAT-N170_DR|1433972:0.35453)0.383:0.11585)0.081:0.00072)0.803:0.09737,((hAT-N170_DR|191654:0.38507,hAT-N170_DR|588332:0.12600)0.908:0.17246,(hAT-N170_DR|118506:0.25280,hAT-N170_DR|507781:0.35568)0.467:0.00072)0.827:0.08123)0.807:0.06614,((hAT-N170_DR|921578:0.36630,(hAT-N170_DR|191646:0.08105,hAT-N170_DR|1731943:0.48521)0.166:0.10764)0.902:0.12384,hAT-N170_DR|1226339:0.38132)0.444:0.00620)0.701:0.01688,((((((hAT-N170_DR|1361199:0.35936,(hAT-N170_DR|118497:0.30148,hAT-N170_DR|1361197:0.39758)0.730:0.04730)0.887:0.12305,(((hAT-N170_DR|1731947:0.65743,hAT-N170_DR|1731952:0.24911)0.703:0.02496,hAT-N170_DR|1226379:0.40381)0.643:0.07962,hAT-N170_DR|838262:0.70092)0.487:0.01333)0.759:0.04222,(((((hAT-N170_DR|36236:0.41365,hAT-N170_DR|265962:0.25218)0.865:0.16818,((hAT-N170_DR|1094631:0.40717,hAT-N170_DR|1625593:0.35701)0.828:0.07161,hAT-N170_DR|838273:0.32683)0.633:0.02902)0.904:0.17827,hAT-N170_DR|921581:0.38295)0.634:0.01782,(hAT-N170_DR|428172:0.50338,(hAT-N170_DR|428166:0.24677,hAT-N170_DR|1433983:0.73771)0.055:0.03144)0.938:0.18590)0.514:0.00073,hAT-N170_DR|1433982:0.40437)0.740:0.08148)0.765:0.03776,((hAT-N170_DR|1433965:0.28143,(hAT-N170_DR|674955:0.20849,(hAT-N170_DR|36243:0.48098,hAT-N170_DR|1012774:0.00071)0.947:0.37949)0.861:0.18439)0.816:0.07624,((hAT-N170_DR|674919:0.15247,hAT-N170_DR|1094656:0.34089)0.190:0.05644,((hAT-N170_DR|1523739:0.31749,(hAT-N170_DR|36288:0.30781,(hAT-N170_DR|758572:0.36690,hAT-N170_DR|1094647:0.49709)0.961:0.33349)0.790:0.15551)0.876:0.22973,hAT-N170_DR|1433967:0.17254)0.863:0.15579)0.787:0.07818)0.648:0.04222)0.731:0.04311,((((hAT-N170_DR|36278:0.59008,(hAT-N170_DR|674935:0.15465,hAT-N170_DR|758527:0.62794)0.771:0.13315)0.721:0.05928,((hAT-N170_DR|921574:0.12978,hAT-N170_DR|1625616:0.67958)0.686:0.21991,hAT-N170_DR|1625605:0.46788)0.756:0.09136)0.802:0.04121,(hAT-N170_DR|191641:0.30983,hAT-N170_DR|36291:0.25309)0.795:0.07812)0.722:0.00936,hAT-N170_DR|758544:0.40330)0.763:0.02414)0.822:0.03486,((((hAT-N170_DR|428155:0.26107,(hAT-N170_DR|36301:0.35375,hAT-N170_DR|588313:0.32411)0.593:0.01018)0.675:0.02079,((hAT-N170_DR|507767:0.52922,(hAT-N170_DR|36299:0.32188,(hAT-N170_DR|191617:0.38449,hAT-N170_DR|1625562:0.43254)0.509:0.08576)0.090:0.00071)0.894:0.11924,hAT-N170_DR|118504:0.23527)0.642:0.00814)0.443:0.01917,((hAT-N170_DR|588349:0.28996,hAT-N170_DR|674940:0.46437)0.730:0.05293,(((hAT-N170_DR|118520:0.51252,hAT-N170_DR|1226383:0.43089)0.754:0.05772,(hAT-N170_DR|1361190:0.33046,hAT-N170_DR|674925:0.25947)0.524:0.04275)0.725:0.02687,((hAT-N170_DR|758557:0.19546,hAT-N170_DR|1731920:0.39857)0.734:0.08037,((hAT-N170_DR|1226359:0.17782,hAT-N170_DR|1625611:0.28771)0.793:0.11419,hAT-N170_DR|588288:0.35316)0.155:0.00322)0.863:0.03920)0.820:0.01782)0.598:0.00072)0.622:0.01974,hAT-N170_DR|588285:0.35874)0.887:0.00071)0.774:0.00072)0.822:0.03188)0.840:0.00097,((hAT-N170_DR|1226373:0.34470,((hAT-N170_DR|674913:0.40281,hAT-N170_DR|1012771:0.22821)0.848:0.10702,hAT-N170_DR|1094652:0.33529)0.354:0.00072)0.752:0.02248,hAT-N170_DR|118516:0.39402)0.805:0.02885)0.674:0.03429)0.450:0.07584)0.000:0.01503,hAT-N170_DR|1625609:0.34349)0.224:0.00618)0.154:0.00094,((hAT-N170_DR|1361200:0.47240,hAT-N170_DR|1434032:0.15428)0.706:0.05650,(hAT-N170_DR|36273:0.40844,hAT-N170_DR|428181:0.71001)0.921:0.44633)0.869:0.09041)0.173:0.05999)0.082:0.00067,(((hAT-N170_DR|265964:0.42179,hAT-N170_DR|758548:0.40349)0.763:0.10392,hAT-N170_DR|1226352:0.21965)0.802:0.05015,((hAT-N170_DR|758575:0.35155,hAT-N170_DR|1297985:0.76840)0.782:0.16346,(hAT-N170_DR|1434028:0.47538,hAT-N170_DR|1226340:0.42407)0.435:0.05091)0.844:0.13571)0.709:0.01787)0.728:0.08065)0.778:0.03890)0.496:0.00073)0.319:0.00070)0.434:0.04245,(hAT-N170_DR|36264:0.47235,hAT-N170_DR|507755:0.20247)0.814:0.07755)0.568:0.10083)0.273:0.06501,(((hAT-N170_DR|758539:0.30559,(hAT-N170_DR|507763:0.23954,(hAT-N170_DR|36239:0.31848,hAT-N170_DR|674936:0.24145)0.171:0.08859)0.809:0.06306)0.725:0.02593,hAT-N170_DR|118515:0.32541)0.948:0.12216,(((((hAT-N170_DR|1625618:0.20013,(hAT-N170_DR|674950:0.39692,(hAT-N170_DR|118510:0.36239,(hAT-N170_DR|428162:0.38308,hAT-N170_DR|674964:0.33382)0.013:0.02486)0.628:0.01101)0.900:0.07729)0.634:0.00884,(hAT-N170_DR|265957:0.31350,((hAT-N170_DR|1625589:0.09136,hAT-N170_DR|345130:0.06966)0.834:0.08038,(hAT-N170_DR|838274:0.49330,hAT-N170_DR|1094644:0.27894)0.829:0.10416)0.696:0.05900)0.763:0.02477)0.808:0.02981,((((hAT-N170_DR|1012761:0.00073,hAT-N170_DR|1434024:0.42540)0.703:0.17039,(hAT-N170_DR|1012759:0.11796,hAT-N170_DR|1012760:0.21781)0.118:0.04427)0.976:0.20207,hAT-N170_DR|36254:0.49552)0.039:0.00071,(hAT-N170_DR|588336:0.26819,hAT-N170_DR|1523721:0.29762)0.852:0.11148)0.646:0.00072)0.756:0.02245,(hAT-N170_DR|758568:0.22547,(hAT-N170_DR|674959:0.41929,hAT-N170_DR|1012767:0.46987)0.769:0.12111)0.768:0.06050)0.854:0.03607,((((hAT-N170_DR|191621:0.55989,(hAT-N170_DR|1012813:0.44773,hAT-N170_DR|428178:0.56400)0.255:0.03969)0.602:0.08652,(hAT-N170_DR|1226364:0.35520,hAT-N170_DR|1731921:0.10773)0.916:0.16116)0.343:0.07620,((hAT-N170_DR|921563:0.71541,hAT-N170_DR|758577:0.20602)0.361:0.10823,(hAT-N170_DR|1012814:0.28636,hAT-N170_DR|1433981:0.22833)0.904:0.13079)0.780:0.07127)0.692:0.03220,(((((hAT-N170_DR|345141:0.83466,(((hAT-N170_DR|1297980:0.47875,hAT-N170_DR|1433968:0.50601)0.074:0.09496,(hAT-N170_DR|36307:0.33708,hAT-N170_DR|838241:0.37904)0.803:0.06749)0.717:0.02988,(hAT-N170_DR|588354:0.22241,(hAT-N170_DR|1625617:0.27663,hAT-N170_DR|838279:0.37828)0.438:0.04085)0.809:0.04988)0.728:0.03628)0.152:0.00230,((hAT-N170_DR|1226338:0.52987,(hAT-N170_DR|118505:0.25382,hAT-N170_DR|345093:0.29926)0.845:0.20957)0.446:0.01078,hAT-N170_DR|674965:0.38580)0.836:0.08919)0.755:0.01533,(((((hAT-N170_DR|758556:0.34098,hAT-N170_DR|838246:0.36545)0.364:0.06283,(hAT-N170_DR|118514:0.30826,hAT-N170_DR|1297978:0.37804)0.878:0.11398)0.842:0.06105,(hAT-N170_DR|36282:0.52289,(hAT-N170_DR|265972:0.34722,hAT-N170_DR|1161384:0.28970)0.627:0.10170)0.923:0.15400)0.787:0.00071,((((((hAT-N170_DR|191610:0.50355,hAT-N170_DR|588315:0.42090)0.027:0.00072,((hAT-N170_DR|1361192:0.63385,hAT-N170_DR|1434000:0.49479)0.174:0.01796,hAT-N170_DR|345109:0.47502)0.824:0.13577)0.926:0.12849,((hAT-N170_DR|674977:0.42801,(hAT-N170_DR|1625620:0.00072,hAT-N170_DR|1625621:0.02296)0.997:0.33799)0.708:0.05941,(hAT-N170_DR|758566:0.32987,hAT-N170_DR|507750:0.24736)0.972:0.29375)0.848:0.08853)0.704:0.01258,(hAT-N170_DR|1433974:0.46076,(hAT-N170_DR|507769:0.53022,hAT-N170_DR|507790:0.25146)0.747:0.28751)0.827:0.18872)0.778:0.01721,(hAT-N170_DR|507780:0.39126,hAT-N170_DR|921567:0.39139)0.936:0.33865)0.396:0.01303,(hAT-N170_DR|1625585:0.24944,(hAT-N170_DR|1625575:0.41711,((hAT-N170_DR|191636:0.57772,hAT-N170_DR|428188:0.47479)0.852:0.13802,((hAT-N170_DR|428158:0.31938,hAT-N170_DR|1625581:0.51695)0.849:0.18348,(hAT-N170_DR|674938:0.33880,(hAT-N170_DR|428190:0.63121,hAT-N170_DR|758546:0.38483)0.558:0.04891)0.707:0.05985)0.851:0.09387)0.645:0.02019)0.516:0.01434)0.435:0.00072)0.868:0.04342)0.535:0.00071,((((((hAT-N170_DR|345127:0.50257,hAT-N170_DR|758545:0.36480)0.828:0.24305,(hAT-N170_DR|1731923:0.41990,hAT-N170_DR|588303:0.58239)0.596:0.01609)0.776:0.05401,(hAT-N170_DR|428217:0.25080,(hAT-N170_DR|36261:0.24975,hAT-N170_DR|1433980:0.33415)0.725:0.05208)0.966:0.19503)0.831:0.07200,hAT-N170_DR|345142:0.56402)0.767:0.03916,(hAT-N170_DR|758531:0.25741,(hAT-N170_DR|921587:0.48233,hAT-N170_DR|1297991:0.66179)0.832:0.16197)0.813:0.07644)0.909:0.00071,(hAT-N170_DR|1731930:0.35465,(hAT-N170_DR|1361186:0.30307,(hAT-N170_DR|1094628:0.12423,hAT-N170_DR|1161380:0.28883)0.899:0.19127)0.481:0.05620)0.802:0.05654)0.779:0.01271)0.911:0.04276)0.152:0.00071,(((hAT-N170_DR|36270:0.42586,hAT-N170_DR|1434030:0.44617)0.542:0.10759,(hAT-N170_DR|1226353:0.51676,((hAT-N170_DR|428152:0.49214,(hAT-N170_DR|921556:0.38932,hAT-N170_DR|1433998:0.28134)0.749:0.05386)0.788:0.10309,hAT-N170_DR|1094664:0.43762)0.792:0.11102)0.252:0.05021)0.738:0.06302,(((((hAT-N170_DR|1434003:0.54310,((hAT-N170_DR|1161368:0.00071,hAT-N170_DR|1161369:0.00071)0.997:0.74341,(hAT-N170_DR|1094621:0.39885,hAT-N170_DR|1161367:0.53289)0.700:0.12407)0.327:0.23683)0.743:0.08830,(hAT-N170_DR|345106:0.17408,hAT-N170_DR|1625561:0.24877)0.867:0.05712)0.844:0.04071,((hAT-N170_DR|1433973:0.47724,(hAT-N170_DR|674980:0.50028,hAT-N170_DR|1161386:0.33719)0.492:0.30193)0.798:0.17880,(((hAT-N170_DR|1434026:0.84082,hAT-N170_DR|1012817:0.49099)0.174:0.06534,hAT-N170_DR|345113:0.51059)0.797:0.12017,(hAT-N170_DR|921583:0.54503,hAT-N170_DR|1434031:0.45321)0.874:0.19818)0.744:0.04543)0.718:0.02983)0.615:0.00071,((((hAT-N170_DR|191613:0.32383,((hAT-N170_DR|838280:0.44213,hAT-N170_DR|1434016:0.28338)0.314:0.07898,(hAT-N170_DR|36229:0.37781,hAT-N170_DR|588306:0.43805)0.795:0.15177)0.138:0.08507)0.704:0.03937,(hAT-N170_DR|1297971:0.32875,(hAT-N170_DR|1523735:0.38906,hAT-N170_DR|1625602:0.36815)0.801:0.09841)0.444:0.05533)0.742:0.02904,(hAT-N170_DR|265956:0.87462,hAT-N170_DR|265960:0.57414)0.792:0.23807)0.537:0.00072,((hAT-N170_DR|36293:0.40733,hAT-N170_DR|428210:0.50115)0.831:0.14134,(((hAT-N170_DR|1226354:0.52367,(hAT-N170_DR|1012776:0.37145,hAT-N170_DR|1433989:0.16861)0.888:0.15710)0.826:0.09509,(hAT-N170_DR|1433970:0.54593,hAT-N170_DR|345114:0.47270)0.207:0.04276)0.688:0.02931,(hAT-N170_DR|758561:0.65613,(((hAT-N170_DR|507789:0.32465,hAT-N170_DR|674932:0.54573)0.888:0.17652,(hAT-N170_DR|1297981:0.37545,hAT-N170_DR|1094625:0.33337)0.681:0.02587)0.481:0.04308,(hAT-N170_DR|758532:0.79097,hAT-N170_DR|1012820:0.34516)0.586:0.13402)0.542:0.01517)0.376:0.08204)0.718:0.01355)0.693:0.02093)0.832:0.03250)0.731:0.01387,((hAT-N170_DR|118521:0.27853,((hAT-N170_DR|1012809:0.48207,(hAT-N170_DR|1094653:0.64939,hAT-N170_DR|1625552:0.63784)0.332:0.00068)0.810:0.22949,(((hAT-N170_DR|507776:0.99794,hAT-N170_DR|588329:0.16280)0.694:0.11561,(hAT-N170_DR|428185:0.64570,((hAT-N170_DR|1523743:0.29385,(hAT-N170_DR|921564:0.15866,hAT-N170_DR|428205:0.98535)0.724:0.13684)0.887:0.15686,((hAT-N170_DR|345115:0.70984,hAT-N170_DR|1625546:0.36541)0.802:0.19211,(hAT-N170_DR|1226345:0.75036,hAT-N170_DR|345095:0.28577)0.693:0.10455)0.868:0.16546)0.583:0.05193)0.779:0.06710)0.838:0.08430,(((hAT-N170_DR|1361191:0.62927,(hAT-N170_DR|588325:0.70637,hAT-N170_DR|1012798:0.45216)0.831:0.23443)0.768:0.13473,(((((hAT-N170_DR|265967:0.49601,(hAT-N170_DR|36274:0.19020,(hAT-N170_DR|588360:1.26750,hAT-N170_DR|428151:0.17554)0.796:0.27705)0.869:0.40627)0.683:0.29475,(hAT-N170_DR|1226358:1.18366,hAT-N170_DR|36283:0.43619)0.329:0.10001)0.676:0.07940,(hAT-N170_DR|1094646:0.71427,(hAT-N170_DR|36248:0.49908,hAT-N170_DR|921560:0.26895)0.125:0.12988)0.909:0.28373)0.515:0.08097,hAT-N170_DR|265975:0.70356)0.835:0.13853,((hAT-N170_DR|36266:0.37643,hAT-N170_DR|507779:1.18561)0.877:0.41300,(hAT-N170_DR|1434009:0.71074,(hAT-N170_DR|428169:0.46224,hAT-N170_DR|758541:0.73118)0.000:0.11727)0.126:0.07579)0.864:0.21797)0.750:0.06381)0.281:0.03431,(((((hAT-N170_DR|1731932:0.55949,hAT-N170_DR|1625579:0.87033)0.340:0.12506,(hAT-N170_DR|838247:0.46272,hAT-N170_DR|838278:1.66369)0.782:0.59476)0.063:0.10256,(hAT-N170_DR|1094636:0.77145,hAT-N170_DR|588343:0.41649)0.109:0.00072)0.744:0.05748,(hAT-N170_DR|588317:0.34084,hAT-N170_DR|838268:0.40393)0.759:0.20703)0.793:0.11616,hAT-N170_DR|36240:0.87518)0.281:0.00068)0.933:0.09697)0.512:0.01617)0.901:0.06588)0.936:0.00072,((((hAT-N170_DR|1226370:0.44550,(hAT-N170_DR|1433987:0.23394,hAT-N170_DR|118512:0.50313)0.588:0.05306)0.705:0.08635,(hAT-N170_DR|1523724:0.42975,hAT-N170_DR|428197:0.41720)0.689:0.10459)0.380:0.04244,((hAT-N170_DR|1625577:0.46224,(hAT-N170_DR|588340:0.84462,hAT-N170_DR|588337:0.22009)0.797:0.16646)0.766:0.10941,((hAT-N170_DR|1433997:0.31356,hAT-N170_DR|1523742:0.60418)0.457:0.23947,(hAT-N170_DR|921544:0.69354,hAT-N170_DR|921584:0.41600)0.862:0.38150)0.319:0.08691)0.674:0.03009)0.773:0.10068,((hAT-N170_DR|921559:0.42527,(hAT-N170_DR|838250:0.59718,hAT-N170_DR|1625549:0.36063)0.496:0.06627)0.442:0.00071,hAT-N170_DR|758529:0.46385)0.953:0.16687)0.829:0.06482)0.773:0.01610)0.262:0.00072)0.823:0.04159)0.000:0.00073,(((hAT-N170_DR|674953:0.37518,(hAT-N170_DR|191618:0.53449,(hAT-N170_DR|1433975:0.66745,hAT-N170_DR|1433985:0.19413)0.780:0.18020)0.401:0.10455)0.836:0.09839,(hAT-N170_DR|588346:0.39599,hAT-N170_DR|1094660:0.34699)0.830:0.09923)0.589:0.01158,(hAT-N170_DR|921552:0.19480,hAT-N170_DR|1433978:0.62939)0.699:0.09877)0.679:0.01716)0.768:0.03472)0.766:0.03594)0.919:0.00094)0.199:0.04149)0.541:0.07155,((hAT-N170_DR|1226360:0.42703,hAT-N170_DR|1226362:0.26198)0.676:0.14988,((hAT-N170_DR|1434012:0.22307,hAT-N170_DR|1523712:0.55078)0.941:0.25168,(hAT-N170_DR|191639:0.55239,hAT-N170_DR|1094642:0.39849)0.667:0.04478)0.211:0.05112)0.886:0.07348)0.767:0.00067)0.869:0.04983,((hAT-N170_DR|921532:0.32933,hAT-N170_DR|1297963:0.45662)0.813:0.14145,hAT-N170_DR|758574:0.25497)0.778:0.05645)0.046:0.00072,(((hAT-N170_DR|674943:0.31062,hAT-N170_DR|1226381:0.07089)0.842:0.10037,((hAT-N170_DR|1523730:0.23757,hAT-N170_DR|674933:0.38572)0.644:0.03743,((hAT-N170_DR|191631:0.36326,hAT-N170_DR|345103:0.28059)0.984:0.48954,hAT-N170_DR|1731944:0.35005)0.356:0.01227)0.906:0.08045)0.012:0.03836,(hAT-N170_DR|345105:0.34068,hAT-N170_DR|1297998:0.25311)0.903:0.13365)0.685:0.01662)0.373:0.00072,((hAT-N170_DR|36262:0.77614,hAT-N170_DR|345124:0.37171)0.872:0.25203,(((hAT-N170_DR|36277:0.29560,hAT-N170_DR|428171:0.31803)0.842:0.16328,((hAT-N170_DR|36253:0.39657,hAT-N170_DR|1625615:0.36548)0.637:0.03243,(hAT-N170_DR|1297992:0.35804,(hAT-N170_DR|1012758:0.23349,(hAT-N170_DR|507782:0.75068,hAT-N170_DR|921543:0.21330)0.797:0.17370)0.806:0.15452)0.230:0.04122)0.696:0.02433)0.810:0.03149,((hAT-N170_DR|1731958:0.27734,hAT-N170_DR|345138:0.38724)0.811:0.12051,((hAT-N170_DR|428202:0.38562,(hAT-N170_DR|674972:0.49258,(hAT-N170_DR|1731959:0.22994,hAT-N170_DR|1012780:0.35549)0.802:0.12679)0.321:0.01710)0.882:0.12015,(hAT-N170_DR|1523723:0.27898,(hAT-N170_DR|345122:0.38340,hAT-N170_DR|1161387:0.26652)0.832:0.37555)0.208:0.10066)0.636:0.01032)0.404:0.00073)0.349:0.00072)0.849:0.02904)0.951:0.00070,((hAT-N170_DR|588319:0.33231,hAT-N170_DR|921551:0.42602)0.778:0.11384,(((hAT-N170_DR|1012777:0.35043,(hAT-N170_DR|1094648:1.00236,hAT-N170_DR|1523747:0.51809)0.887:0.32053)0.830:0.21128,(hAT-N170_DR|1297972:0.74390,hAT-N170_DR|507784:0.46040)0.728:0.09124)0.649:0.10516,(hAT-N170_DR|265940:0.20314,hAT-N170_DR|265953:0.31268)0.868:0.16773)0.652:0.02494)0.662:0.04314)0.250:0.02189,((((hAT-N170_DR|1625619:0.36372,((hAT-N170_DR|428213:0.42307,(hAT-N170_DR|1094659:0.40343,hAT-N170_DR|1434015:0.35445)0.747:0.06129)0.796:0.08215,(hAT-N170_DR|265955:0.22939,hAT-N170_DR|507775:0.27667)0.640:0.02660)0.626:0.00775)0.847:0.05321,(hAT-N170_DR|118483:0.39834,hAT-N170_DR|345117:0.45368)0.824:0.14373)0.550:0.00072,hAT-N170_DR|1625583:0.20941)0.608:0.03445,(hAT-N170_DR|191611:0.56732,hAT-N170_DR|507768:0.63188)0.789:0.18783)0.243:0.00072);
```
