## Supplementary Data 2 for "A genomic portrait of zebrafish transposable elements and their spatiotemporal embryonic expression": hAT-N171_DR.mafft.nwk

```
(((((((((((hAT-N171_DR|1557215:0.08309,hAT-N171_DR|1557217:0.04102)1.000:0.12249,hAT-N171_DR|1879961:0.21535)0.849:0.02063,(((hAT-N171_DR|379550:0.00075,hAT-N171_DR|1325749:0.00065)0.969:0.43448,hAT-N171_DR|1325779:0.18538)0.043:0.01345,(((hAT-N171_DR|1125165:0.24278,(hAT-N171_DR|379589:0.24556,hAT-N171_DR|148946:0.37779)0.959:0.26823)0.796:0.06636,hAT-N171_DR|1385938:0.27282)0.477:0.03787,hAT-N171_DR|462329:0.36179)0.594:0.07658)0.753:0.02334)0.729:0.02049,((hAT-N171_DR|624814:0.19162,hAT-N171_DR|1770544:0.17593)0.134:0.00982,(((hAT-N171_DR|462330:0.19336,(hAT-N171_DR|1385934:0.02846,hAT-N171_DR|710038:0.73336)0.369:0.17396)0.825:0.03439,((hAT-N171_DR|869739:0.19612,hAT-N171_DR|1049577:0.13045)0.078:0.00061,(hAT-N171_DR|624808:0.19887,hAT-N171_DR|792366:0.19310)0.578:0.00667)0.699:0.00655)0.862:0.01415,((((hAT-N171_DR|1879979:0.24072,hAT-N171_DR|1557211:0.24453)0.388:0.00445,(hAT-N171_DR|73081:0.04422,hAT-N171_DR|2110383:0.03089)1.000:0.18164)0.771:0.01918,(hAT-N171_DR|710086:0.12191,(hAT-N171_DR|960676:0.06033,hAT-N171_DR|1473955:0.03085)0.328:0.05055)1.000:0.12720)0.098:0.00926,((hAT-N171_DR|2060223:0.30173,hAT-N171_DR|2060227:0.01783)0.632:0.07262,hAT-N171_DR|379574:0.14415)0.741:0.08225)0.768:0.00457)0.737:0.00257)0.921:0.01284)0.849:0.01625,hAT-N171_DR|148976:0.28947)0.177:0.00832,(hAT-N171_DR|1257030:0.21255,(hAT-N171_DR|148991:0.18504,hAT-N171_DR|148992:0.18035)0.888:0.04011)0.845:0.02175)0.859:0.01437,(((hAT-N171_DR|1672715:0.35643,((hAT-N171_DR|710042:0.18376,(hAT-N171_DR|1557198:0.34461,(hAT-N171_DR|1325771:0.00135,hAT-N171_DR|1672759:1.99416)0.369:0.49709)0.089:0.03704)0.064:0.03323,hAT-N171_DR|379576:0.45837)0.883:0.21820)0.363:0.00834,((hAT-N171_DR|379563:0.32573,hAT-N171_DR|1672730:0.17273)0.788:0.02350,(hAT-N171_DR|710041:0.23768,((((((((hAT-N171_DR|792364:0.00066,hAT-N171_DR|2060243:0.17684)0.012:0.00166,hAT-N171_DR|1672743:0.13874)0.969:0.15814,((hAT-N171_DR|1125182:0.15935,hAT-N171_DR|2060259:0.10352)0.736:0.02210,(hAT-N171_DR|221769:0.21790,hAT-N171_DR|624827:0.36447)0.777:0.03614)0.801:0.03222)0.793:0.06934,(((hAT-N171_DR|960658:0.18004,(hAT-N171_DR|462344:0.20428,hAT-N171_DR|1385940:0.00136)0.002:0.07047)0.179:0.04553,(hAT-N171_DR|221777:0.14125,hAT-N171_DR|1879958:0.12158)0.647:0.01826)0.758:0.03020,hAT-N171_DR|2060231:0.13745)0.709:0.06318)0.000:0.00064,((hAT-N171_DR|297697:0.03734,hAT-N171_DR|1049576:0.19568)0.581:0.16673,hAT-N171_DR|1257036:0.20807)0.000:0.04018)1.000:0.29770,(((hAT-N171_DR|73091:0.19714,(hAT-N171_DR|1770534:0.14804,hAT-N171_DR|792379:0.37631)0.358:0.04188)0.336:0.03475,(((hAT-N171_DR|1972331:0.25780,(hAT-N171_DR|539194:0.00065,hAT-N171_DR|1186361:0.00066)0.797:0.30778)0.420:0.03827,hAT-N171_DR|1972368:0.35420)0.465:0.06957,hAT-N171_DR|221770:0.18717)0.835:0.07734)0.911:0.09439,(((hAT-N171_DR|297719:0.22503,(hAT-N171_DR|379583:0.13020,hAT-N171_DR|960697:0.04809)0.504:0.11114)0.981:0.13426,((hAT-N171_DR|539221:0.00065,hAT-N171_DR|960706:0.05358)0.588:0.38865,hAT-N171_DR|869729:0.56497)0.512:0.03689)0.903:0.05334,hAT-N171_DR|2060242:0.36661)0.241:0.00355)0.785:0.02021)0.149:0.00075,(hAT-N171_DR|792348:0.36255,(hAT-N171_DR|1770533:0.29500,(hAT-N171_DR|73087:0.02033,hAT-N171_DR|148996:0.19080)0.615:0.24213)0.747:0.03171)0.774:0.02641)0.949:0.03566,hAT-N171_DR|1473974:0.26750)0.601:0.00243)0.000:0.00623)0.779:0.00691)0.121:0.00076,(hAT-N171_DR|462348:0.36939,(hAT-N171_DR|869764:0.42769,hAT-N171_DR|1325757:0.21368)0.761:0.03658)0.585:0.04830)0.743:0.00633)0.799:0.00644,(hAT-N171_DR|1257052:0.19260,((hAT-N171_DR|1125143:0.25042,hAT-N171_DR|462333:0.30474)0.652:0.03825,(hAT-N171_DR|1049590:0.18230,hAT-N171_DR|1473940:0.17263)0.891:0.02995)0.689:0.02733)0.723:0.00519)0.762:0.00338,(((hAT-N171_DR|148986:0.00064,hAT-N171_DR|462315:0.00987)0.644:0.23310,(hAT-N171_DR|624803:0.40824,(hAT-N171_DR|1385924:0.31580,hAT-N171_DR|2060239:0.06576)0.388:0.05171)0.378:0.08206)0.889:0.05024,(hAT-N171_DR|1672756:0.20456,hAT-N171_DR|792363:0.20422)0.758:0.01804)0.379:0.02469)0.769:0.00306,((((((((hAT-N171_DR|1879963:0.34373,((hAT-N171_DR|221771:0.16480,hAT-N171_DR|1125134:0.28677)0.944:0.17738,(hAT-N171_DR|221799:0.36954,hAT-N171_DR|297703:0.26384)0.194:0.01133)0.179:0.08140)0.185:0.00243,hAT-N171_DR|869749:0.13577)0.818:0.04083,(hAT-N171_DR|73093:0.27462,hAT-N171_DR|1770539:0.30845)0.834:0.05297)0.521:0.00067,(hAT-N171_DR|221768:0.18120,hAT-N171_DR|1049595:0.26153)0.648:0.03614)0.733:0.00948,(hAT-N171_DR|1672747:0.21770,(hAT-N171_DR|1325776:0.14388,hAT-N171_DR|1879980:0.22347)0.059:0.00669)0.765:0.00832)0.769:0.00310,(((((hAT-N171_DR|379595:0.12087,hAT-N171_DR|1325780:0.29319)0.915:0.24467,((hAT-N171_DR|1672727:0.22488,(hAT-N171_DR|1473971:0.23551,hAT-N171_DR|869754:0.58617)0.057:0.00065)0.658:0.05902,(((((hAT-N171_DR|1325783:0.10789,hAT-N171_DR|1325784:0.09850)0.955:0.19219,hAT-N171_DR|624813:0.15114)0.218:0.09557,(hAT-N171_DR|1049596:0.50707,(hAT-N171_DR|462350:0.15227,hAT-N171_DR|1385943:0.15560)0.690:0.05865)0.482:0.03625)0.733:0.00075,(hAT-N171_DR|148994:0.15235,(hAT-N171_DR|148957:0.21371,hAT-N171_DR|960663:0.16798)0.686:0.03743)0.876:0.09935)0.216:0.00061,hAT-N171_DR|1473937:0.24178)0.786:0.04033)0.879:0.03615)0.640:0.00299,(((hAT-N171_DR|1385942:0.20687,hAT-N171_DR|960670:0.38377)0.760:0.02764,((hAT-N171_DR|379562:0.36410,(hAT-N171_DR|960664:0.12833,hAT-N171_DR|1125177:0.43687)0.794:0.04012)0.940:0.07464,(((hAT-N171_DR|869742:0.16153,(hAT-N171_DR|1557202:0.27207,hAT-N171_DR|1257029:0.24666)0.533:0.00762)0.575:0.01020,hAT-N171_DR|792356:0.32534)0.712:0.02036,(((((hAT-N171_DR|1125164:0.19007,hAT-N171_DR|2060244:0.22479)0.558:0.01368,hAT-N171_DR|379582:0.36951)0.567:0.02127,(((hAT-N171_DR|379559:0.00064,hAT-N171_DR|462352:0.18844)0.214:0.00065,hAT-N171_DR|1972362:0.26733)0.982:0.16671,(hAT-N171_DR|1325785:0.14828,hAT-N171_DR|1049614:0.17484)0.891:0.04538)0.359:0.01522)0.634:0.00126,(hAT-N171_DR|1125154:0.27965,hAT-N171_DR|792355:0.38452)0.700:0.03629)0.790:0.00721,((((hAT-N171_DR|1049615:0.34714,((hAT-N171_DR|1473953:0.32390,hAT-N171_DR|1672745:0.14895)0.844:0.05271,((hAT-N171_DR|1672742:0.29638,(hAT-N171_DR|1049600:0.11439,hAT-N171_DR|2060245:1.42458)0.787:0.08082)0.143:0.01124,hAT-N171_DR|539227:0.45533)0.447:0.04803)0.863:0.04367)0.355:0.00413,hAT-N171_DR|960683:0.20486)0.679:0.01001,((hAT-N171_DR|2060229:0.51669,(hAT-N171_DR|1557216:0.30316,hAT-N171_DR|539219:0.46933)0.414:0.01574)0.970:0.11311,(hAT-N171_DR|1473965:0.33360,((hAT-N171_DR|869759:0.13117,hAT-N171_DR|1770521:0.58020)0.181:0.00358,hAT-N171_DR|1557205:0.23541)0.650:0.03447)0.814:0.04156)0.411:0.02025)0.757:0.00906,((hAT-N171_DR|221760:0.35668,hAT-N171_DR|2060247:0.35790)0.615:0.00075,((hAT-N171_DR|792373:0.74261,hAT-N171_DR|1879960:0.06281)0.823:0.16142,hAT-N171_DR|221762:0.14743)0.820:0.03996)0.839:0.05115)0.419:0.00710)0.794:0.01859)0.744:0.01709)0.733:0.01279)0.847:0.01630,((hAT-N171_DR|960673:0.20983,hAT-N171_DR|1473969:0.21366)0.884:0.11389,((hAT-N171_DR|148958:0.22406,((hAT-N171_DR|1186356:0.19038,hAT-N171_DR|1385928:0.20399)0.879:0.02988,(hAT-N171_DR|869743:0.40923,hAT-N171_DR|1473948:0.15287)0.842:0.07939)0.451:0.00847)0.755:0.02134,((((hAT-N171_DR|1770556:0.22387,(hAT-N171_DR|624838:0.30672,hAT-N171_DR|297705:0.02909)0.718:0.05034)0.795:0.06615,(hAT-N171_DR|960698:0.33848,hAT-N171_DR|379560:0.07878)0.905:0.09203)0.216:0.00623,hAT-N171_DR|710076:0.29878)0.866:0.03395,(((((hAT-N171_DR|379552:0.00076,hAT-N171_DR|2060246:0.28125)0.732:0.41094,hAT-N171_DR|1473945:0.35812)0.056:0.04426,(hAT-N171_DR|462320:0.11752,hAT-N171_DR|1672746:0.39828)0.538:0.06099)0.799:0.02862,(((hAT-N171_DR|960659:0.31605,((hAT-N171_DR|1125148:0.32808,(hAT-N171_DR|1049603:0.16650,(hAT-N171_DR|792377:0.18255,hAT-N171_DR|1879982:0.13262)0.153:0.20813)0.421:0.01292)0.460:0.04030,hAT-N171_DR|1473970:0.91792)0.389:0.02653)0.544:0.00480,((((((((((((hAT-N171_DR|221783:0.39487,((hAT-N171_DR|1049626:0.18715,hAT-N171_DR|1325770:0.22584)0.979:0.18009,(hAT-N171_DR|1770560:0.24082,(hAT-N171_DR|73102:0.12460,hAT-N171_DR|73092:0.20900)0.932:0.23640)0.362:0.02069)0.853:0.11168)0.000:0.04086,hAT-N171_DR|1049588:0.19379)0.829:0.04163,(hAT-N171_DR|1972365:0.31094,hAT-N171_DR|1257055:0.24044)0.824:0.08370)0.014:0.00064,(hAT-N171_DR|792346:0.19212,hAT-N171_DR|1972367:0.18919)0.789:0.11192)0.419:0.01897,(hAT-N171_DR|539217:0.14346,hAT-N171_DR|960688:0.39407)0.921:0.14881)0.414:0.02336,(hAT-N171_DR|149009:0.36502,hAT-N171_DR|710035:0.21453)0.672:0.15566)0.459:0.00783,(hAT-N171_DR|1879978:0.44764,hAT-N171_DR|1972361:0.15353)0.110:0.12179)0.794:0.03502,hAT-N171_DR|1049616:0.21338)0.365:0.01328,hAT-N171_DR|1325758:0.43973)0.147:0.00699,(hAT-N171_DR|1672716:0.08207,(hAT-N171_DR|297711:0.04532,hAT-N171_DR|297723:0.17075)0.949:0.17702)0.850:0.09302)0.800:0.02369,(((hAT-N171_DR|379564:0.33258,(hAT-N171_DR|792365:0.16222,hAT-N171_DR|1557188:0.13866)0.703:0.27009)0.816:0.05441,(((((((hAT-N171_DR|1972355:0.18457,(hAT-N171_DR|1186349:0.17671,hAT-N171_DR|1385937:0.15030)0.704:0.01845)0.516:0.00443,hAT-N171_DR|1770541:0.17126)0.136:0.02304,((hAT-N171_DR|710052:0.23723,(((hAT-N171_DR|1972330:0.21056,(hAT-N171_DR|1473968:0.07850,(hAT-N171_DR|960666:0.18626,hAT-N171_DR|2060254:0.00076)0.026:0.00258)0.887:0.00065)0.761:0.04062,hAT-N171_DR|297710:0.13304)0.858:0.05576,hAT-N171_DR|1325768:0.25661)0.761:0.03268)0.738:0.01614,((hAT-N171_DR|1557207:0.10167,hAT-N171_DR|1972360:0.23327)0.868:0.14636,hAT-N171_DR|960699:0.47530)0.882:0.11255)0.661:0.01326)0.798:0.02147,(((hAT-N171_DR|462310:0.19520,(hAT-N171_DR|792347:0.00065,hAT-N171_DR|1385939:0.48040)0.503:0.54646)0.367:0.00062,hAT-N171_DR|73100:0.18567)0.446:0.04242,(hAT-N171_DR|624839:0.25515,hAT-N171_DR|221780:0.23449)0.751:0.02461)0.151:0.00142)0.650:0.01687,hAT-N171_DR|624817:0.14390)1.000:0.38847,((hAT-N171_DR|960704:0.00065,hAT-N171_DR|960705:0.03525)0.963:0.23701,hAT-N171_DR|624829:0.35861)0.874:0.16927)0.034:0.00832,(hAT-N171_DR|1770557:0.03837,hAT-N171_DR|1049578:0.50290)0.860:0.13234)0.235:0.04831)0.000:0.00063,(((hAT-N171_DR|1879974:0.31646,(hAT-N171_DR|148967:0.11335,hAT-N171_DR|1257040:0.17547)0.637:0.05546)0.993:0.11423,(((((hAT-N171_DR|1257032:0.33398,((((hAT-N171_DR|148966:0.23476,hAT-N171_DR|1049587:0.49554)0.042:0.06560,hAT-N171_DR|1972370:0.24350)0.273:0.03169,hAT-N171_DR|1385948:0.27381)0.687:0.02976,(hAT-N171_DR|1049575:0.25601,hAT-N171_DR|624816:0.24872)0.814:0.11704)0.237:0.00490)0.620:0.01710,hAT-N171_DR|73101:0.58050)0.794:0.02639,((((((((hAT-N171_DR|624799:0.54033,(hAT-N171_DR|1473982:0.16166,hAT-N171_DR|960702:0.20162)0.107:0.00066)0.658:0.09113,hAT-N171_DR|792378:0.20228)0.574:0.01402,(hAT-N171_DR|1049581:0.25770,(hAT-N171_DR|792376:0.28287,hAT-N171_DR|1972324:0.12582)0.871:0.08644)0.760:0.04366)0.811:0.04479,(hAT-N171_DR|462335:0.41701,(hAT-N171_DR|1672749:0.28806,(hAT-N171_DR|1672728:0.29797,hAT-N171_DR|1325754:0.19627)0.878:0.11176)0.245:0.07229)0.556:0.03760)0.679:0.01489,hAT-N171_DR|2060240:0.34952)0.911:0.04770,((hAT-N171_DR|869750:0.26578,(hAT-N171_DR|539212:0.04265,hAT-N171_DR|73063:0.31589)0.387:0.22037)0.846:0.07786,(hAT-N171_DR|1473936:0.17717,((hAT-N171_DR|1770524:0.57768,hAT-N171_DR|1325774:0.32387)0.198:0.00075,(hAT-N171_DR|710084:0.48975,(((hAT-N171_DR|869747:0.72803,(((hAT-N171_DR|2060217:0.56569,hAT-N171_DR|1672758:0.51603)0.095:0.06901,hAT-N171_DR|221758:0.26132)0.457:0.09663,hAT-N171_DR|869728:0.25805)1.000:1.34685)0.191:0.00066,((hAT-N171_DR|2060222:0.33663,(hAT-N171_DR|462316:0.24447,hAT-N171_DR|149012:0.81054)0.137:0.06696)0.865:0.22773,hAT-N171_DR|624788:0.16898)0.777:0.12858)0.653:0.05494,((hAT-N171_DR|539216:0.24870,hAT-N171_DR|1257060:0.25832)0.577:0.02969,(hAT-N171_DR|148982:0.34769,(hAT-N171_DR|1672738:0.02246,hAT-N171_DR|2060215:0.00066)0.746:0.10388)0.735:0.05121)0.918:0.08250)0.299:0.00075)0.237:0.00063)0.284:0.01780)0.096:0.01723)0.757:0.01576)0.019:0.00061,(((((((((hAT-N171_DR|73108:0.42961,hAT-N171_DR|1473986:0.41295)0.601:0.13152,((((((hAT-N171_DR|1049607:0.16988,(hAT-N171_DR|1557200:0.19841,hAT-N171_DR|1473954:0.22411)0.622:0.04384)0.899:0.09048,hAT-N171_DR|1125176:0.25105)0.641:0.01042,(hAT-N171_DR|221789:0.18083,(hAT-N171_DR|1257057:0.12173,hAT-N171_DR|462319:0.45346)0.616:0.03609)0.139:0.02542)0.906:0.06218,((((hAT-N171_DR|539218:0.40258,hAT-N171_DR|379565:0.37548)0.575:0.00765,((hAT-N171_DR|1473983:0.17812,hAT-N171_DR|379591:0.20717)0.620:0.00776,((hAT-N171_DR|1972359:0.39059,(hAT-N171_DR|1257051:0.35871,hAT-N171_DR|1972327:0.25014)0.600:0.15579)0.683:0.00542,((hAT-N171_DR|148981:0.64373,hAT-N171_DR|1385935:0.00065)0.937:0.14730,(hAT-N171_DR|1879949:0.27702,(((((hAT-N171_DR|148950:0.16000,hAT-N171_DR|1049632:0.18927)0.151:0.00891,(hAT-N171_DR|624796:0.12891,hAT-N171_DR|960662:0.07284)0.880:0.02836)0.763:0.00966,(hAT-N171_DR|148953:0.20971,(hAT-N171_DR|1257062:0.21000,hAT-N171_DR|149005:0.13397)0.756:0.02228)0.589:0.00065)0.959:0.03606,(((((hAT-N171_DR|624790:0.19364,hAT-N171_DR|2060257:0.15082)0.759:0.01839,((hAT-N171_DR|462324:0.25523,hAT-N171_DR|1325773:0.20875)0.645:0.01030,(hAT-N171_DR|1972344:0.08360,(hAT-N171_DR|221773:0.13174,hAT-N171_DR|1672720:0.00064)0.692:0.47675)0.782:0.05194)0.474:0.00066)0.440:0.00066,hAT-N171_DR|148952:0.10514)0.671:0.00064,((((((hAT-N171_DR|869760:0.13548,(hAT-N171_DR|1972358:0.21515,(hAT-N171_DR|1049634:0.12638,hAT-N171_DR|1125179:0.13222)0.690:0.00951)0.766:0.01140)0.744:0.00638,hAT-N171_DR|148998:0.14479)0.772:0.00902,(hAT-N171_DR|1770517:0.11764,(hAT-N171_DR|1557190:0.22912,hAT-N171_DR|1879957:0.15999)0.055:0.01708)0.762:0.00934)0.751:0.00061,(hAT-N171_DR|1049573:0.18271,hAT-N171_DR|2060221:0.16082)0.838:0.03118)0.645:0.00377,((hAT-N171_DR|297726:0.19526,hAT-N171_DR|1473946:0.21686)0.724:0.01468,(((((hAT-N171_DR|379596:0.17608,hAT-N171_DR|1325745:0.14075)0.698:0.02406,((hAT-N171_DR|792354:0.20611,hAT-N171_DR|1049633:0.10124)0.203:0.01902,hAT-N171_DR|960696:0.15527)0.807:0.00065)0.787:0.00617,((hAT-N171_DR|73107:0.10612,hAT-N171_DR|1049572:0.09609)0.731:0.00714,(hAT-N171_DR|792353:0.22567,hAT-N171_DR|792342:0.11421)0.794:0.02396)0.937:0.00065)0.804:0.00667,(hAT-N171_DR|1385946:0.33051,hAT-N171_DR|1972366:0.03235)0.690:0.22290)0.697:0.00064,hAT-N171_DR|792345:0.13916)0.767:0.00575)0.744:0.00671)0.819:0.00678,(((hAT-N171_DR|462332:0.07387,hAT-N171_DR|1557192:0.13318)0.714:0.01112,hAT-N171_DR|1325762:0.13851)0.748:0.01574,(hAT-N171_DR|1186345:0.16658,hAT-N171_DR|1770564:0.21324)0.388:0.01832)0.842:0.00065)0.847:0.00668)0.513:0.00066,hAT-N171_DR|1972329:0.10834)0.933:0.01928)0.702:0.00065,(hAT-N171_DR|1325778:0.14845,hAT-N171_DR|148972:0.19864)0.699:0.00074)0.773:0.01703)0.463:0.02573)0.748:0.02624)0.005:0.00065)0.825:0.01714)0.614:0.01816,(hAT-N171_DR|462323:0.23210,hAT-N171_DR|149008:0.22140)0.689:0.00723)0.730:0.02229,hAT-N171_DR|1186346:0.30040)0.967:0.09261)0.285:0.02611,(((hAT-N171_DR|624824:0.20367,hAT-N171_DR|1770537:0.28061)0.651:0.02834,(hAT-N171_DR|1770563:0.29718,hAT-N171_DR|221787:0.05854)0.382:0.02729)0.967:0.29424,((hAT-N171_DR|2060219:0.35701,(hAT-N171_DR|869726:0.26393,hAT-N171_DR|379577:0.14597)0.483:0.23454)0.739:0.08007,hAT-N171_DR|1385931:0.17993)0.827:0.11667)0.813:0.15250)0.703:0.02943,((hAT-N171_DR|1125168:0.36055,(((hAT-N171_DR|379553:0.24595,((hAT-N171_DR|624810:0.25439,hAT-N171_DR|1770549:0.26030)0.792:0.06417,hAT-N171_DR|960690:0.27483)0.515:0.00064)0.815:0.15310,hAT-N171_DR|1557209:0.70315)0.725:0.23272,hAT-N171_DR|221778:0.41905)0.116:0.00076)0.251:0.03460,(hAT-N171_DR|1879975:0.23552,(hAT-N171_DR|710077:0.37463,(hAT-N171_DR|1257042:0.04344,hAT-N171_DR|1770528:0.00066)0.797:0.20386)0.741:0.03506)0.817:0.05030)0.660:0.01819)0.890:0.04657)0.275:0.02052,(((hAT-N171_DR|1770513:0.33497,((hAT-N171_DR|1672739:0.00061,hAT-N171_DR|1972325:0.33463)0.437:0.26743,((hAT-N171_DR|1049630:0.00192,hAT-N171_DR|1557195:0.29704)0.506:0.10114,(hAT-N171_DR|1473938:0.24796,hAT-N171_DR|1473961:0.03922)0.648:0.16147)0.757:0.02939)0.822:0.05558)0.469:0.02106,(((hAT-N171_DR|1125183:0.07345,(hAT-N171_DR|148999:0.35112,hAT-N171_DR|1879991:0.08797)0.920:0.56267)0.569:0.30295,hAT-N171_DR|539209:0.40060)0.800:0.08184,((hAT-N171_DR|1972333:0.18593,(hAT-N171_DR|148951:0.21712,(hAT-N171_DR|792380:0.04609,hAT-N171_DR|869761:0.10566)0.408:0.13269)0.595:0.00078)0.976:0.13674,((hAT-N171_DR|149013:0.21912,hAT-N171_DR|1125169:0.00066)0.949:0.27407,(hAT-N171_DR|960685:0.33500,(hAT-N171_DR|221795:0.20035,(hAT-N171_DR|1972350:0.49158,hAT-N171_DR|792375:0.56717)0.184:0.00066)0.954:0.29426)0.264:0.04327)0.236:0.07968)0.815:0.05498)0.160:0.00065)0.833:0.04459,(((((hAT-N171_DR|1770552:0.67608,(hAT-N171_DR|462358:0.36111,(hAT-N171_DR|1049629:0.18730,hAT-N171_DR|379572:0.23376)0.918:0.12666)0.767:0.11164)0.877:0.16457,(hAT-N171_DR|1879986:0.27318,hAT-N171_DR|2098468:0.39375)0.659:0.12150)0.754:0.06520,(((hAT-N171_DR|1125162:0.00064,hAT-N171_DR|1879966:0.35500)0.878:0.17291,(hAT-N171_DR|1049582:0.18857,hAT-N171_DR|379593:0.15779)0.712:0.04810)0.843:0.07424,((hAT-N171_DR|148947:0.25378,(hAT-N171_DR|710044:0.22456,(hAT-N171_DR|539195:0.33110,hAT-N171_DR|1672732:0.37199)0.712:0.11211)0.520:0.05047)0.954:0.37771,hAT-N171_DR|1325748:0.17447)0.096:0.00379)0.616:0.03207)0.392:0.00303,((((hAT-N171_DR|221765:0.13862,hAT-N171_DR|1257045:0.23446)0.734:0.29088,(hAT-N171_DR|869730:0.24491,(hAT-N171_DR|462356:0.21867,(hAT-N171_DR|710050:0.37767,hAT-N171_DR|1557196:0.07331)0.768:0.05692)0.795:0.06331)0.810:0.07869)0.242:0.00094,hAT-N171_DR|148979:0.36489)0.800:0.07110,(hAT-N171_DR|221757:0.27177,hAT-N171_DR|869727:0.34615)0.744:0.03603)0.300:0.02501)0.480:0.02635,(hAT-N171_DR|1770553:0.01715,hAT-N171_DR|1385929:0.24887)0.210:0.24252)0.374:0.03259)0.715:0.02954)0.842:0.02874,((((hAT-N171_DR|792350:0.24187,hAT-N171_DR|1672740:0.23138)0.780:0.06615,((hAT-N171_DR|297709:0.29082,hAT-N171_DR|462327:0.18970)0.876:0.13308,(hAT-N171_DR|1473963:0.36106,hAT-N171_DR|2060241:0.39090)0.422:0.05725)0.544:0.03331)0.646:0.04364,(((hAT-N171_DR|1672735:0.24144,(hAT-N171_DR|1972332:0.36199,(hAT-N171_DR|539202:0.12334,hAT-N171_DR|710040:0.01616)0.746:0.36771)0.803:0.33189)0.860:0.28358,(hAT-N171_DR|710079:0.63048,(hAT-N171_DR|1473966:0.24345,hAT-N171_DR|148984:0.22765)0.586:0.08884)0.092:0.02743)0.614:0.01794,((hAT-N171_DR|710074:0.07870,hAT-N171_DR|1879967:0.55711)0.889:0.20421,(hAT-N171_DR|960667:0.10416,hAT-N171_DR|710064:0.36905)0.302:0.06242)0.759:0.03605)0.569:0.02256)0.684:0.00065,hAT-N171_DR|869722:0.41060)0.910:0.07066)0.842:0.02336,(hAT-N171_DR|1325750:0.43476,(((hAT-N171_DR|624806:0.64876,hAT-N171_DR|1972349:0.00368)0.852:0.17731,(((((hAT-N171_DR|1557214:0.59445,(hAT-N171_DR|624815:0.14332,hAT-N171_DR|1325769:0.31164)0.504:0.03858)0.855:0.12016,(hAT-N171_DR|221796:0.00065,hAT-N171_DR|1473972:0.15946)0.764:0.32074)0.264:0.04469,(hAT-N171_DR|1770551:0.70718,(hAT-N171_DR|869757:0.34498,(hAT-N171_DR|149011:0.20779,(hAT-N171_DR|1672719:0.29599,hAT-N171_DR|792351:0.26665)0.632:0.14217)0.102:0.00066)0.255:0.00066)0.894:0.14143)0.242:0.05795,hAT-N171_DR|1125175:0.43008)0.155:0.00100,(((hAT-N171_DR|624836:0.62006,(hAT-N171_DR|221764:0.19991,hAT-N171_DR|2060237:0.61465)0.381:0.20108)0.425:0.21527,hAT-N171_DR|539203:0.45252)0.000:0.20571,(hAT-N171_DR|1972338:0.47661,((hAT-N171_DR|624792:0.00064,(hAT-N171_DR|148962:0.08687,hAT-N171_DR|2060232:0.29011)0.133:0.00582)0.673:0.02150,hAT-N171_DR|539213:0.54664)0.440:0.06476)0.362:0.03740)0.620:0.05020)0.776:0.02647)0.359:0.00969,(((hAT-N171_DR|2060258:0.12783,hAT-N171_DR|1125173:0.51587)0.000:0.00065,(((hAT-N171_DR|73104:0.23777,hAT-N171_DR|1049631:0.13712)0.846:0.13236,((hAT-N171_DR|462355:0.39163,hAT-N171_DR|1770561:0.14463)0.992:0.40991,hAT-N171_DR|1257031:0.20252)0.723:0.12760)0.804:0.14677,(hAT-N171_DR|624821:0.34350,hAT-N171_DR|297720:0.24194)0.952:0.24987)0.665:0.04226)0.800:0.06277,(((((((hAT-N171_DR|1879964:0.24201,hAT-N171_DR|539207:0.29766)0.933:0.29214,hAT-N171_DR|1770554:0.15547)0.105:0.07277,hAT-N171_DR|960694:0.52102)0.210:0.07534,(hAT-N171_DR|710075:0.29094,hAT-N171_DR|960677:0.55664)0.588:0.04227)0.041:0.09201,(((hAT-N171_DR|1125136:0.0,hAT-N171_DR|1125181:0.0):0.16878,hAT-N171_DR|1257037:0.41964)0.440:0.06895,hAT-N171_DR|624795:0.19981)0.413:0.07658)0.619:0.02047,(((hAT-N171_DR|148974:0.14821,hAT-N171_DR|462328:0.42986)0.645:0.04195,((hAT-N171_DR|1672726:0.25105,(hAT-N171_DR|148968:0.14885,hAT-N171_DR|710081:0.23016)0.718:0.00064)0.739:0.04376,(hAT-N171_DR|624798:0.21631,(hAT-N171_DR|1557212:0.12969,hAT-N171_DR|1672751:0.23106)0.724:0.01160)0.932:0.05685)0.726:0.00959)0.761:0.01764,(hAT-N171_DR|1879946:0.31371,(hAT-N171_DR|1125150:0.36637,hAT-N171_DR|1672755:0.18657)0.880:0.26718)0.842:0.14199)0.783:0.01217)0.335:0.00065,((hAT-N171_DR|1473935:0.13333,hAT-N171_DR|1473944:0.19898)0.910:0.08436,((hAT-N171_DR|710069:0.14728,(hAT-N171_DR|539214:0.19581,((hAT-N171_DR|1473959:0.23568,hAT-N171_DR|624791:0.55800)0.460:0.00065,hAT-N171_DR|221792:0.21284)0.158:0.03469)0.653:0.01610)0.746:0.02391,(((hAT-N171_DR|1125149:0.04855,(hAT-N171_DR|710070:0.17970,hAT-N171_DR|2060230:0.10761)0.412:0.06803)0.849:0.07196,hAT-N171_DR|869741:0.31247)0.768:0.03868,hAT-N171_DR|148993:0.25260)0.645:0.01355)0.723:0.00588)0.666:0.02233)1.000:0.35150)0.874:0.07924)0.721:0.02420)0.717:0.01956)0.779:0.00758,((((hAT-N171_DR|221784:0.23695,hAT-N171_DR|1257053:0.14655)0.537:0.10878,hAT-N171_DR|2060260:0.39655)0.724:0.04553,(hAT-N171_DR|1257044:0.01204,hAT-N171_DR|1879945:0.00065)0.951:0.32001)0.703:0.04573,(hAT-N171_DR|1186357:0.20274,(hAT-N171_DR|1049605:0.24679,hAT-N171_DR|1125138:0.45044)0.572:0.07151)0.567:0.07198)0.947:0.13094)0.331:0.00469,((hAT-N171_DR|149003:0.27878,((hAT-N171_DR|1972328:0.16666,(hAT-N171_DR|710085:0.21312,(hAT-N171_DR|869756:0.42927,hAT-N171_DR|1125151:0.00066)0.436:0.13941)0.000:0.08113)0.587:0.05414,(hAT-N171_DR|792344:0.00066,hAT-N171_DR|1879954:0.18361)0.000:0.19554)0.000:0.00066)0.998:0.18903,(((hAT-N171_DR|1186353:0.20981,(hAT-N171_DR|869752:0.05384,hAT-N171_DR|1257026:0.28534)0.195:0.12204)0.997:0.31121,((hAT-N171_DR|462346:0.33616,hAT-N171_DR|1879955:0.31363)0.032:0.00064,((hAT-N171_DR|869731:0.21421,(hAT-N171_DR|792362:0.26596,hAT-N171_DR|2060224:0.55908)0.768:0.18940)0.544:0.05091,hAT-N171_DR|379594:0.45701)0.749:0.07329)0.825:0.08577)0.747:0.07826,(((((hAT-N171_DR|1325753:0.36991,hAT-N171_DR|297699:0.20056)0.692:0.03466,(hAT-N171_DR|710060:0.33627,(hAT-N171_DR|73073:0.30540,hAT-N171_DR|73088:0.39160)0.203:0.01824)0.872:0.13839)0.670:0.09071,hAT-N171_DR|1049621:0.61380)0.761:0.19449,(((hAT-N171_DR|148997:0.51719,hAT-N171_DR|1125184:0.26813)0.177:0.11209,(hAT-N171_DR|1557186:0.23609,hAT-N171_DR|2060261:0.34325)0.754:0.05066)0.264:0.16165,(hAT-N171_DR|1557191:0.29696,(((hAT-N171_DR|379587:0.24019,hAT-N171_DR|2101448:0.17813)0.902:0.30751,hAT-N171_DR|1879995:0.41168)0.135:0.03111,hAT-N171_DR|1879951:0.52806)0.888:0.26203)0.635:0.07038)0.752:0.16585)0.677:0.08625,(hAT-N171_DR|462357:0.31363,((hAT-N171_DR|1049598:0.36550,((((hAT-N171_DR|539223:0.67669,hAT-N171_DR|710048:0.06136)0.222:0.04476,hAT-N171_DR|1125144:0.28699)0.160:0.19272,hAT-N171_DR|1972347:0.25127)0.397:0.15294,hAT-N171_DR|1672741:0.29545)0.411:0.00661)0.782:0.06726,(hAT-N171_DR|1125152:0.29697,hAT-N171_DR|1770547:0.22866)0.839:0.13292)0.220:0.01479)0.792:0.09105)0.000:0.02063)0.384:0.02870)0.723:0.02595)0.659:0.00639,(((hAT-N171_DR|73109:0.30636,((hAT-N171_DR|297712:0.44395,hAT-N171_DR|1972322:0.45786)0.473:0.08139,((hAT-N171_DR|73067:0.26105,hAT-N171_DR|1325746:0.29322)0.718:0.10502,hAT-N171_DR|624825:0.11936)0.853:0.10877)0.344:0.06102)0.956:0.11007,(hAT-N171_DR|73066:0.14737,hAT-N171_DR|221788:0.35550)0.496:0.08254)0.740:0.02673,(hAT-N171_DR|148948:0.25727,hAT-N171_DR|710043:0.39371)0.811:0.07270)0.184:0.00065)0.878:0.02710,(hAT-N171_DR|1879981:0.45916,(((hAT-N171_DR|148985:0.26724,(hAT-N171_DR|1473985:0.19681,hAT-N171_DR|379590:0.48721)0.843:0.08764)0.050:0.05964,hAT-N171_DR|624820:0.46966)0.746:0.04321,(((hAT-N171_DR|960675:0.72430,(((hAT-N171_DR|149006:0.36187,hAT-N171_DR|1473949:0.22393)0.709:0.12452,(hAT-N171_DR|462322:0.57928,(hAT-N171_DR|462312:0.19982,hAT-N171_DR|1770540:0.25763)0.822:0.12112)0.821:0.10267)0.964:0.22543,((hAT-N171_DR|1557197:0.14349,(hAT-N171_DR|1473951:0.62569,hAT-N171_DR|1770562:0.07477)0.402:0.08221)0.867:0.00065,hAT-N171_DR|1473941:0.34171)0.470:0.05708)0.503:0.09386)0.470:0.00075,(((hAT-N171_DR|1325755:0.52667,(hAT-N171_DR|539201:0.22182,hAT-N171_DR|1770559:0.00076)0.325:0.12764)0.841:0.12824,hAT-N171_DR|1557193:0.26785)0.801:0.06447,((hAT-N171_DR|1557199:0.18851,((hAT-N171_DR|710087:0.38259,(hAT-N171_DR|1879993:0.10574,hAT-N171_DR|1879994:0.10691)0.999:0.62256)0.705:0.14238,(hAT-N171_DR|710062:2.39255,hAT-N171_DR|1325747:0.00066)0.413:0.08821)0.910:0.17988)0.635:0.04337,((hAT-N171_DR|1672761:0.01346,(hAT-N171_DR|1879968:0.00065,(hAT-N171_DR|148977:0.37054,hAT-N171_DR|73090:0.24975)0.197:0.01507)0.231:0.15855)0.818:0.21580,hAT-N171_DR|1972337:0.27173)0.831:0.10091)0.704:0.06310)0.130:0.03433)0.592:0.01135,(((hAT-N171_DR|792361:0.07449,hAT-N171_DR|1879948:0.00066)0.950:0.26106,hAT-N171_DR|1049617:0.14102)0.771:0.07921,hAT-N171_DR|710083:0.72403)0.682:0.04125)0.671:0.01728)0.822:0.03767)0.713:0.01339)0.811:0.02035)0.383:0.00140,hAT-N171_DR|1557187:0.18127)0.341:0.02181)0.810:0.01436,(((hAT-N171_DR|1770515:0.41993,hAT-N171_DR|1879941:0.55832)0.769:0.08833,hAT-N171_DR|869734:0.19155)0.805:0.08279,hAT-N171_DR|379557:0.23941)0.523:0.00627)0.780:0.01618,(((hAT-N171_DR|539210:0.27470,hAT-N171_DR|1049599:0.06581)0.829:0.15806,hAT-N171_DR|792343:0.31337)0.732:0.03860,(((hAT-N171_DR|624800:0.17482,((((hAT-N171_DR|1257047:0.60419,hAT-N171_DR|1672736:0.12675)0.854:0.21270,hAT-N171_DR|1879943:0.31745)0.283:0.00673,hAT-N171_DR|1972348:0.42236)0.294:0.07767,(((hAT-N171_DR|462325:0.10172,hAT-N171_DR|1972321:0.20543)0.834:0.08661,(hAT-N171_DR|869748:0.22689,hAT-N171_DR|1879962:0.25902)0.934:0.13562)0.407:0.06785,hAT-N171_DR|1257034:0.31167)0.808:0.07410)0.888:0.13046)0.840:0.07787,((hAT-N171_DR|1049579:0.25458,(hAT-N171_DR|73080:0.29130,hAT-N171_DR|792357:0.18003)0.103:0.11861)0.095:0.00103,hAT-N171_DR|379578:0.23224)0.902:0.10506)0.708:0.02269,(((((hAT-N171_DR|869736:0.37857,(((hAT-N171_DR|624793:0.62200,hAT-N171_DR|960695:0.19749)0.792:0.15544,(hAT-N171_DR|960678:0.31943,hAT-N171_DR|1257035:0.30350)0.833:0.13952)0.154:0.07130,((hAT-N171_DR|1125178:0.27762,hAT-N171_DR|710055:0.56621)0.192:0.04112,(hAT-N171_DR|1325777:0.09825,(hAT-N171_DR|1879952:0.26117,(hAT-N171_DR|1879942:0.00102,hAT-N171_DR|710082:0.23080)0.350:0.17825)0.842:0.40910)0.663:0.17834)0.870:0.18541)0.108:0.15181)0.354:0.08503,((hAT-N171_DR|539224:0.15402,hAT-N171_DR|1972353:0.15649)0.756:0.19803,(hAT-N171_DR|221790:0.23135,hAT-N171_DR|297700:0.09449)0.802:0.15221)0.875:0.14730)0.815:0.08642,((hAT-N171_DR|1473950:0.20403,hAT-N171_DR|1557194:0.43006)0.825:0.09773,((hAT-N171_DR|462326:0.22711,((hAT-N171_DR|149007:0.27217,hAT-N171_DR|2060251:0.07908)0.519:0.30266,hAT-N171_DR|73074:0.11207)0.636:0.13816)0.495:0.05759,((hAT-N171_DR|792381:0.25591,hAT-N171_DR|73096:0.22486)0.697:0.02623,(hAT-N171_DR|1125135:0.20804,hAT-N171_DR|1879965:0.36660)0.775:0.12005)0.866:0.08880)0.208:0.01842)0.865:0.05421)0.154:0.00065,(hAT-N171_DR|624837:0.58253,hAT-N171_DR|1770555:0.15025)0.000:0.00140)0.502:0.01171,(hAT-N171_DR|73072:0.30769,((hAT-N171_DR|2060255:0.23069,(hAT-N171_DR|73083:0.16463,hAT-N171_DR|148954:0.15891)0.700:0.17331)0.410:0.08763,(hAT-N171_DR|379568:0.14626,(hAT-N171_DR|1125158:0.27182,hAT-N171_DR|1879996:0.32466)0.696:0.13133)0.892:0.24607)0.952:0.16318)0.000:0.00066)0.292:0.00419)0.776:0.00985)0.692:0.00499)0.238:0.02106)0.638:0.00511,(((((((hAT-N171_DR|379575:1.05771,hAT-N171_DR|297724:0.23609)0.000:0.00075,(hAT-N171_DR|148983:0.15562,(hAT-N171_DR|221782:0.15355,(hAT-N171_DR|1473960:0.30626,hAT-N171_DR|1672750:0.66434)0.950:0.28259)0.823:0.07256)0.964:0.05195)0.685:0.01240,((((hAT-N171_DR|960692:0.09610,((hAT-N171_DR|73064:0.68850,hAT-N171_DR|1879944:0.17181)0.730:0.03689,hAT-N171_DR|1770514:0.28800)0.821:0.10928)0.810:0.05424,hAT-N171_DR|1049601:0.33763)0.554:0.01899,((hAT-N171_DR|960701:0.28235,(hAT-N171_DR|73082:0.07025,hAT-N171_DR|1385932:0.02130)0.000:0.03646)0.545:0.12324,(hAT-N171_DR|960684:0.26073,hAT-N171_DR|624823:0.32011)0.815:0.05450)0.947:0.05872)0.000:0.02543,hAT-N171_DR|1325756:0.38489)0.708:0.00554)0.731:0.00510,((hAT-N171_DR|1257054:0.19471,((hAT-N171_DR|960671:0.19163,hAT-N171_DR|960703:0.13636)0.977:0.09575,(hAT-N171_DR|869745:0.17806,hAT-N171_DR|1325759:0.20507)0.791:0.02262)0.837:0.02358)0.811:0.01537,(hAT-N171_DR|1473947:0.21316,hAT-N171_DR|1770536:0.24733)0.654:0.01334)0.870:0.00094)0.900:0.06350,(hAT-N171_DR|1672760:0.24544,hAT-N171_DR|710078:0.26194)0.854:0.15526)0.360:0.00551,hAT-N171_DR|2060228:0.30555)0.740:0.01670,(((hAT-N171_DR|221786:0.22072,hAT-N171_DR|960680:0.37535)0.680:0.01356,(hAT-N171_DR|2060249:0.57085,hAT-N171_DR|379571:0.55313)0.402:0.00500)0.676:0.01231,((((((((hAT-N171_DR|710046:0.32799,(hAT-N171_DR|297704:0.03238,hAT-N171_DR|1972354:0.35614)0.175:0.13673)0.744:0.01685,(hAT-N171_DR|869744:0.17266,hAT-N171_DR|1473958:0.27540)0.654:0.03625)0.563:0.03612,hAT-N171_DR|2060220:0.30720)0.589:0.00746,hAT-N171_DR|2060238:0.33756)0.443:0.00064,(hAT-N171_DR|1770548:0.22585,((hAT-N171_DR|1385933:0.20654,hAT-N171_DR|1672757:0.18228)0.911:0.04049,(hAT-N171_DR|869732:0.15833,hAT-N171_DR|2060236:0.19587)0.909:0.04949)0.591:0.01062)0.271:0.00434)0.782:0.00861,((hAT-N171_DR|624812:0.15598,((hAT-N171_DR|710047:0.18607,(hAT-N171_DR|869735:0.18760,hAT-N171_DR|1125157:0.22669)0.664:0.01447)0.069:0.01006,hAT-N171_DR|1473943:0.18282)0.842:0.03179)0.182:0.00681,hAT-N171_DR|792367:0.26265)0.282:0.00221)0.997:0.05389,((hAT-N171_DR|1186359:0.40369,hAT-N171_DR|1473973:0.37311)0.699:0.07206,(((((((hAT-N171_DR|73097:0.17172,((hAT-N171_DR|1473957:0.10299,hAT-N171_DR|221759:0.44923)0.117:0.00073,hAT-N171_DR|1186355:0.14916)0.728:0.02778)0.800:0.01625,((hAT-N171_DR|221763:0.19529,(hAT-N171_DR|1325763:0.14368,hAT-N171_DR|297698:0.42021)0.680:0.06267)0.743:0.02167,hAT-N171_DR|1557208:0.30810)0.709:0.01936)0.805:0.01055,hAT-N171_DR|1325772:0.31939)0.730:0.00295,((((hAT-N171_DR|1257033:0.08416,hAT-N171_DR|1972369:0.37698)0.867:0.16918,((((hAT-N171_DR|2060253:0.19604,(hAT-N171_DR|1049627:0.14618,hAT-N171_DR|1049591:0.28770)0.883:0.07998)1.000:0.18364,(hAT-N171_DR|1257038:0.21325,hAT-N171_DR|1770545:0.22113)0.770:0.04979)0.821:0.02839,(hAT-N171_DR|1049592:0.28932,(hAT-N171_DR|1049580:0.28704,hAT-N171_DR|379567:0.20621)0.667:0.00968)0.165:0.00869)0.763:0.01513,((hAT-N171_DR|624822:0.23075,(hAT-N171_DR|1672731:0.18829,(hAT-N171_DR|379554:0.21653,hAT-N171_DR|1125160:0.12584)0.932:0.06996)0.731:0.01493)0.944:0.03022,(hAT-N171_DR|960700:0.18774,hAT-N171_DR|1049619:0.23008)0.745:0.00870)0.753:0.00781)0.546:0.00236)0.072:0.00599,hAT-N171_DR|1473956:0.19534)0.000:0.00105,(((((hAT-N171_DR|379566:0.10036,(hAT-N171_DR|1672724:0.0,hAT-N171_DR|1672725:0.0):0.18752)0.860:0.24820,(((hAT-N171_DR|1049610:0.03378,((hAT-N171_DR|148990:0.01673,((hAT-N171_DR|1049608:0.02077,hAT-N171_DR|1049609:0.00401)0.936:0.01249,((hAT-N171_DR|1049611:0.00065,((hAT-N171_DR|1049612:0.0,hAT-N171_DR|2090047:0.0):0.00065,hAT-N171_DR|2100495:0.00443)0.024:0.00789)0.150:0.00105,(hAT-N171_DR|1049613:0.04148,hAT-N171_DR|2105535:0.00065)0.850:0.04021)0.434:0.00065)0.858:0.00829)0.883:0.00694,hAT-N171_DR|2084687:0.04772)0.000:0.00075)0.956:0.00281,(hAT-N171_DR|1325766:0.00667,hAT-N171_DR|1473980:0.02607)0.631:0.00861)0.861:0.02851,hAT-N171_DR|1186358:0.05311)1.000:0.26278)0.448:0.01721,((((hAT-N171_DR|1257041:0.19007,(hAT-N171_DR|462339:0.37705,hAT-N171_DR|710072:0.26073)0.692:0.02558)0.587:0.02036,(((hAT-N171_DR|1325782:0.16652,hAT-N171_DR|1557210:0.22971)0.822:0.04147,((hAT-N171_DR|792372:0.19071,hAT-N171_DR|1257049:0.26438)0.744:0.06416,(hAT-N171_DR|710037:0.15183,(hAT-N171_DR|73078:0.17111,hAT-N171_DR|1049635:0.07872)0.115:0.02591)0.793:0.05833)0.754:0.02259)0.718:0.00827,(((hAT-N171_DR|379579:0.22333,hAT-N171_DR|297714:0.25615)0.386:0.02406,(hAT-N171_DR|148975:0.35863,hAT-N171_DR|1186354:0.36243)0.291:0.19049)0.385:0.00344,(hAT-N171_DR|1186362:0.19117,(hAT-N171_DR|1049628:0.19722,hAT-N171_DR|1972351:0.14964)0.682:0.02389)0.758:0.01446)0.710:0.00929)0.468:0.00629)0.684:0.00618,((((hAT-N171_DR|792360:0.31984,((hAT-N171_DR|2091670:0.28638,(hAT-N171_DR|379588:0.14584,hAT-N171_DR|1385941:0.08280)0.839:0.14015)0.702:0.04395,(hAT-N171_DR|1125140:0.30991,hAT-N171_DR|1125172:0.28656)0.088:0.04777)0.042:0.00064)0.843:0.05767,(((((hAT-N171_DR|1473977:0.31999,(hAT-N171_DR|1473987:0.18828,(hAT-N171_DR|1049625:0.23371,hAT-N171_DR|1972334:0.43861)0.359:0.05872)0.732:0.07731)0.181:0.00103,((hAT-N171_DR|1125166:0.19792,(hAT-N171_DR|221794:0.50031,hAT-N171_DR|73065:0.26243)0.379:0.05246)0.704:0.09990,hAT-N171_DR|1672723:0.15933)0.794:0.04124)0.629:0.00326,hAT-N171_DR|379555:0.11530)0.797:0.01728,(hAT-N171_DR|1125180:0.16581,hAT-N171_DR|1473939:0.16179)0.888:0.03384)0.728:0.00805,((hAT-N171_DR|149004:0.15070,hAT-N171_DR|1049620:0.49091)0.577:0.12812,((hAT-N171_DR|539199:0.41215,(hAT-N171_DR|1879959:0.28800,hAT-N171_DR|1972341:0.33216)0.300:0.00075)0.875:0.11354,hAT-N171_DR|1770520:0.27519)0.528:0.01280)0.786:0.04843)0.646:0.01998)0.577:0.00598,hAT-N171_DR|1186352:0.19794)0.698:0.00784,hAT-N171_DR|869758:0.23183)0.680:0.01613)0.321:0.00066,(hAT-N171_DR|148969:0.20599,(hAT-N171_DR|710061:0.15318,hAT-N171_DR|869751:0.24552)0.604:0.08557)0.948:0.08588)0.713:0.00775)0.285:0.01197,((hAT-N171_DR|297722:0.24437,hAT-N171_DR|1125170:0.22664)0.807:0.02926,hAT-N171_DR|710051:0.28913)0.000:0.00061)0.053:0.01617,hAT-N171_DR|1879976:0.27425)0.258:0.00452)0.725:0.00408)0.047:0.01020,hAT-N171_DR|379561:0.20880)0.664:0.00066,(hAT-N171_DR|1770529:0.23884,(hAT-N171_DR|73068:0.26855,(((((hAT-N171_DR|221785:0.22063,hAT-N171_DR|539197:0.17618)0.712:0.01203,(hAT-N171_DR|1879947:0.16514,((hAT-N171_DR|624804:0.22023,hAT-N171_DR|1125145:0.06066)0.984:0.12415,hAT-N171_DR|1257048:0.16917)0.993:0.11894)0.883:0.02377)0.988:0.05077,hAT-N171_DR|1770546:0.30440)0.753:0.01101,((hAT-N171_DR|1125146:0.22462,hAT-N171_DR|539225:0.20070)0.134:0.01612,(hAT-N171_DR|1125137:0.28885,((hAT-N171_DR|1770525:0.17030,hAT-N171_DR|624789:0.16439)0.161:0.00635,hAT-N171_DR|1186360:0.14932)0.844:0.03888)0.886:0.04893)0.901:0.02703)0.901:0.02390,(hAT-N171_DR|1049597:0.26936,(hAT-N171_DR|462345:0.38570,hAT-N171_DR|1049622:0.23720)0.718:0.08025)0.672:0.00544)0.764:0.00073)0.373:0.00821)0.817:0.00797)0.766:0.01140,hAT-N171_DR|710073:0.19391)0.770:0.02321)0.756:0.04729)0.997:0.09648,((((hAT-N171_DR|1049623:0.00065,hAT-N171_DR|1770543:0.44324)0.799:0.10576,hAT-N171_DR|297718:0.46470)0.612:0.05252,(((((((hAT-N171_DR|710080:0.27854,(hAT-N171_DR|1972339:0.24434,hAT-N171_DR|1879985:0.32527)0.472:0.04092)0.869:0.06814,hAT-N171_DR|792349:0.37028)0.172:0.00122,hAT-N171_DR|1257046:0.19727)0.688:0.02130,(hAT-N171_DR|792369:0.16146,hAT-N171_DR|792352:0.14696)0.856:0.02090)0.906:0.02602,hAT-N171_DR|1770532:0.26451)0.750:0.01131,hAT-N171_DR|1125167:0.26057)0.660:0.00811,((hAT-N171_DR|73070:0.21124,(hAT-N171_DR|1049574:0.00061,(hAT-N171_DR|379551:0.16844,hAT-N171_DR|462340:0.12319)0.184:0.01691)0.671:0.08830)0.784:0.03949,hAT-N171_DR|1770527:0.33004)0.111:0.02653)0.803:0.01511)0.795:0.02781,hAT-N171_DR|148949:0.59594)0.737:0.01613)0.844:0.01390)0.737:0.00360)0.706:0.01363)0.796:0.01050)0.766:0.01180)0.299:0.00932,((((hAT-N171_DR|1557206:0.27446,(hAT-N171_DR|539222:0.02293,hAT-N171_DR|1770519:0.26403)0.695:0.19965)0.769:0.03901,((hAT-N171_DR|539196:0.21828,((hAT-N171_DR|960691:0.22152,hAT-N171_DR|1325764:0.27738)0.830:0.07172,((((hAT-N171_DR|148961:0.19561,hAT-N171_DR|624807:0.38253)0.213:0.00528,((hAT-N171_DR|1770542:0.15671,hAT-N171_DR|221793:0.27523)0.868:0.03337,(hAT-N171_DR|379558:0.19952,hAT-N171_DR|539211:0.17495)0.973:0.06195)0.162:0.01000)0.788:0.00794,(hAT-N171_DR|379573:0.26556,((hAT-N171_DR|960674:0.30447,(hAT-N171_DR|1257061:0.04562,hAT-N171_DR|1879984:0.19154)0.865:0.28812)0.364:0.02558,hAT-N171_DR|869737:0.27557)0.835:0.02741)0.748:0.01347)0.862:0.01076,((hAT-N171_DR|1257056:0.68322,hAT-N171_DR|148971:0.18525)0.774:0.14269,((((((hAT-N171_DR|149000:0.26314,hAT-N171_DR|1049594:0.13530)0.666:0.00907,hAT-N171_DR|148970:0.25596)0.000:0.00075,hAT-N171_DR|148978:0.16824)0.000:0.00446,(hAT-N171_DR|462321:0.24406,hAT-N171_DR|73077:1.13042)0.339:0.02770)0.000:0.02166,((hAT-N171_DR|1125155:0.24080,(hAT-N171_DR|2098153:0.06291,hAT-N171_DR|2098154:0.09863)1.000:0.14885)0.863:0.02387,((hAT-N171_DR|539220:0.23001,hAT-N171_DR|1972364:0.28432)0.896:0.16961,(hAT-N171_DR|624835:0.32649,(hAT-N171_DR|1049593:0.16432,hAT-N171_DR|1186351:0.19972)0.943:0.05033)0.236:0.01348)0.000:0.00066)0.963:0.05108)0.891:0.03951,(hAT-N171_DR|710039:0.36604,((hAT-N171_DR|1473975:0.01877,hAT-N171_DR|1473976:0.00065)0.998:0.86826,((hAT-N171_DR|73076:0.22160,hAT-N171_DR|1186364:0.00734)0.644:0.21122,hAT-N171_DR|1385927:0.51528)0.620:0.23396)0.222:0.04534)0.538:0.03457)0.823:0.02117)0.770:0.00066)0.000:0.00170)0.869:0.02132)0.295:0.00467,(hAT-N171_DR|1385926:0.18414,hAT-N171_DR|624832:0.21793)0.844:0.03541)0.875:0.02402)0.901:0.03448,(hAT-N171_DR|73086:0.32201,hAT-N171_DR|1257059:0.27176)0.794:0.08390)0.554:0.00352,(hAT-N171_DR|297728:0.38867,((((hAT-N171_DR|710066:0.19013,(hAT-N171_DR|960672:0.11597,(hAT-N171_DR|462338:0.00065,hAT-N171_DR|2090602:0.01581)1.000:0.30980)0.960:0.23514)0.857:0.05628,(hAT-N171_DR|73103:0.35135,hAT-N171_DR|792368:0.21178)0.813:0.09298)0.664:0.02178,((hAT-N171_DR|869746:0.14979,hAT-N171_DR|1770523:0.44716)0.657:0.09879,hAT-N171_DR|1557213:0.22488)0.792:0.05134)0.791:0.02913,((hAT-N171_DR|221781:0.16986,hAT-N171_DR|1385944:0.24944)0.894:0.11729,(hAT-N171_DR|297706:0.15747,(hAT-N171_DR|539200:0.23411,(hAT-N171_DR|1049636:0.11485,hAT-N171_DR|1770538:0.16433)0.347:0.18025)0.299:0.02311)0.192:0.04468)0.854:0.04823)0.526:0.02332)0.654:0.01370)0.886:0.02441)0.961:0.03612)0.503:0.00847,((((hAT-N171_DR|960660:0.27559,(hAT-N171_DR|710049:0.31338,(hAT-N171_DR|297716:0.06899,hAT-N171_DR|960661:0.15928)0.949:0.15873)0.419:0.03316)0.751:0.02835,((hAT-N171_DR|1049583:0.28830,(hAT-N171_DR|221798:0.16175,hAT-N171_DR|2060216:0.19320)0.880:0.11100)0.658:0.00066,hAT-N171_DR|1879956:0.22221)0.658:0.06106)0.898:0.03901,((hAT-N171_DR|462336:0.23621,(hAT-N171_DR|539198:0.26870,hAT-N171_DR|1879971:0.25590)0.360:0.07624)0.090:0.00325,(((hAT-N171_DR|539226:0.31825,(hAT-N171_DR|462337:0.17599,hAT-N171_DR|1049604:0.30865)0.524:0.03515)0.091:0.00975,(hAT-N171_DR|710059:0.24414,hAT-N171_DR|1672718:0.19340)0.893:0.11524)0.920:0.03545,((hAT-N171_DR|462311:0.13709,(hAT-N171_DR|1125147:0.21672,hAT-N171_DR|2060250:0.17848)0.881:0.12727)0.866:0.12406,(hAT-N171_DR|1557189:0.22231,((((hAT-N171_DR|297727:0.33121,hAT-N171_DR|792358:0.14305)0.569:0.05607,hAT-N171_DR|1972343:0.15059)0.759:0.01587,(((hAT-N171_DR|462317:0.16709,((hAT-N171_DR|869725:0.38065,(hAT-N171_DR|73079:0.06800,hAT-N171_DR|710065:0.22199)0.118:0.03465)0.882:0.39185,hAT-N171_DR|379597:0.18592)0.935:0.08964)0.268:0.00843,hAT-N171_DR|1672714:0.16423)0.581:0.00075,hAT-N171_DR|1972336:0.15191)0.759:0.02335)0.821:0.01146,(((((hAT-N171_DR|462349:0.19887,hAT-N171_DR|1385923:0.17640)0.851:0.02306,(hAT-N171_DR|1125139:0.16178,hAT-N171_DR|1972345:0.16773)0.933:0.03317)0.932:0.02503,hAT-N171_DR|869740:0.22830)0.139:0.00537,(hAT-N171_DR|1770516:0.33284,((((hAT-N171_DR|148989:0.22471,((hAT-N171_DR|1125141:0.05168,hAT-N171_DR|2060226:0.21337)0.604:0.21575,(hAT-N171_DR|1125163:0.19900,(hAT-N171_DR|149001:0.03208,hAT-N171_DR|1473984:0.14264)0.370:0.23279)0.353:0.02615)0.850:0.14781)0.600:0.03045,(hAT-N171_DR|1385936:0.04493,hAT-N171_DR|1972323:0.00065)0.748:0.20461)0.849:0.04187,(hAT-N171_DR|73084:0.89731,(hAT-N171_DR|1972326:0.25877,hAT-N171_DR|1325751:0.25167)0.387:0.02802)0.600:0.02572)0.727:0.01022,hAT-N171_DR|1672752:0.26291)0.558:0.00845)0.734:0.00684)0.837:0.01495,(((hAT-N171_DR|1972346:0.16649,hAT-N171_DR|73094:0.24660)0.903:0.05155,(hAT-N171_DR|379592:0.23095,hAT-N171_DR|1325767:0.18781)0.655:0.01951)0.878:0.02445,((hAT-N171_DR|462334:0.09020,(hAT-N171_DR|379556:0.01135,hAT-N171_DR|792374:0.13043)0.629:0.07177)0.964:0.10824,(hAT-N171_DR|1325761:0.70398,(hAT-N171_DR|73098:0.15946,hAT-N171_DR|1672717:0.38645)0.671:0.05364)0.052:0.00061)0.870:0.02902)0.185:0.00617)0.215:0.01066)0.776:0.01753)0.052:0.00767)0.526:0.01531)0.947:0.04121)0.720:0.00387)0.752:0.00868,hAT-N171_DR|1879972:0.50860)0.660:0.00435)0.730:0.01140)0.346:0.00787,((hAT-N171_DR|710045:0.34541,(hAT-N171_DR|297702:0.18256,hAT-N171_DR|1672737:0.57670)0.263:0.01953)0.510:0.07055,(hAT-N171_DR|624811:0.23442,hAT-N171_DR|1879983:0.24602)0.435:0.00061)0.873:0.05273)0.268:0.01824)0.142:0.00182)0.764:0.00437)0.681:0.00259)0.352:0.01034)0.364:0.00066,((hAT-N171_DR|297713:0.19216,hAT-N171_DR|1325760:0.17920)0.711:0.01119,(hAT-N171_DR|1049584:0.04180,hAT-N171_DR|1879953:0.05575)0.640:0.24439)0.841:0.01673)0.888:0.01268,((((hAT-N171_DR|1879950:0.17755,hAT-N171_DR|2060218:0.23638)0.857:0.06648,(hAT-N171_DR|624818:0.27384,hAT-N171_DR|1257050:0.28519)0.754:0.05026)0.748:0.01909,((hAT-N171_DR|869753:0.26032,hAT-N171_DR|1879992:0.18038)0.658:0.06108,hAT-N171_DR|1672729:0.56295)0.675:0.05367)0.000:0.00065,(((((((hAT-N171_DR|624787:0.17666,hAT-N171_DR|624833:0.16235)0.748:0.03015,((hAT-N171_DR|960669:0.31076,hAT-N171_DR|1473978:0.35939)0.359:0.11549,hAT-N171_DR|960693:0.43860)0.898:0.23409)0.693:0.01738,((((hAT-N171_DR|539208:0.15642,hAT-N171_DR|462342:0.12821)0.642:0.01526,(hAT-N171_DR|221772:0.14012,hAT-N171_DR|624805:0.36531)0.876:0.12993)0.899:0.03699,(hAT-N171_DR|297721:0.19383,hAT-N171_DR|1473979:0.16310)0.307:0.00064)0.824:0.01967,((hAT-N171_DR|1385930:0.27516,hAT-N171_DR|2060225:0.28562)0.633:0.00567,(((hAT-N171_DR|1972352:0.24337,(hAT-N171_DR|1672733:0.03134,hAT-N171_DR|1672734:0.03009)0.996:0.15979)0.704:0.01260,(hAT-N171_DR|1257043:0.23187,hAT-N171_DR|1770531:0.17626)0.806:0.04534)0.302:0.01466,(((((hAT-N171_DR|1385925:0.29156,(hAT-N171_DR|462359:0.26666,hAT-N171_DR|2060256:0.13291)0.997:0.35096)0.000:0.00066,((hAT-N171_DR|1557204:0.22179,hAT-N171_DR|2060252:0.27483)0.867:0.10085,(hAT-N171_DR|1125161:0.00066,hAT-N171_DR|2098424:0.00910)1.000:0.61511)0.797:0.08851)0.715:0.01544,(hAT-N171_DR|1879989:0.08049,(hAT-N171_DR|148956:0.13746,hAT-N171_DR|1385947:0.31389)0.422:0.18659)0.926:0.12274)0.572:0.01676,((hAT-N171_DR|1257039:0.19990,hAT-N171_DR|1972335:0.12512)0.793:0.06174,hAT-N171_DR|1672722:0.18612)0.791:0.04618)0.374:0.00076,hAT-N171_DR|1049571:0.35234)0.776:0.03133)0.399:0.00188)0.809:0.00075)0.834:0.00746)0.887:0.00065,(((hAT-N171_DR|624830:0.24816,(hAT-N171_DR|1473967:0.36763,hAT-N171_DR|148965:0.19174)0.810:0.05811)0.448:0.01642,(((hAT-N171_DR|73106:0.27750,(hAT-N171_DR|1770522:0.07024,hAT-N171_DR|1672754:0.14165)0.761:0.02498)0.762:0.02859,(hAT-N171_DR|221766:0.16075,hAT-N171_DR|960668:0.19917)0.796:0.11739)0.054:0.00096,hAT-N171_DR|1879973:0.39386)0.528:0.03803)0.737:0.03217,(hAT-N171_DR|148973:0.21620,hAT-N171_DR|792371:0.15555)0.967:0.05573)0.111:0.00785)0.743:0.00350,((hAT-N171_DR|792370:0.17511,hAT-N171_DR|960665:0.19429)0.709:0.00543,hAT-N171_DR|869738:0.09673)0.991:0.06697)0.744:0.00550,((hAT-N171_DR|539204:0.04430,hAT-N171_DR|539205:0.09970)1.000:0.19671,(hAT-N171_DR|1770530:0.18676,(hAT-N171_DR|1972357:0.26874,hAT-N171_DR|1972356:0.23653)0.794:0.02899)0.787:0.01479)0.672:0.00691)0.045:0.00066,(hAT-N171_DR|1385945:0.23417,(hAT-N171_DR|1325752:0.20153,(hAT-N171_DR|1325781:0.18418,hAT-N171_DR|960679:0.11421)0.740:0.01685)0.742:0.00994)0.748:0.00573)0.886:0.01360)0.518:0.00333)0.693:0.00065)0.385:0.01072,hAT-N171_DR|710058:0.21757)0.855:0.01093,((((((((hAT-N171_DR|710067:0.18259,hAT-N171_DR|1125159:0.17593)0.082:0.00386,hAT-N171_DR|148960:0.18006)0.809:0.01045,hAT-N171_DR|960686:0.21738)0.541:0.00547,(hAT-N171_DR|462341:0.18957,hAT-N171_DR|1672753:0.25478)0.846:0.03830)0.704:0.00933,((hAT-N171_DR|1186347:0.27411,(hAT-N171_DR|297729:0.28636,((hAT-N171_DR|462351:0.64228,hAT-N171_DR|1672748:0.15827)0.369:0.00066,((hAT-N171_DR|148955:0.28455,hAT-N171_DR|462347:0.25973)0.556:0.02360,hAT-N171_DR|1972342:0.21569)0.079:0.02773)0.252:0.00927)0.523:0.00636)0.146:0.00119,(hAT-N171_DR|1186348:0.26935,(hAT-N171_DR|1473952:0.63430,(hAT-N171_DR|624802:0.13397,hAT-N171_DR|869724:0.18929)0.802:0.03127)0.237:0.00065)0.659:0.02050)0.253:0.00745)0.744:0.00164,(((((((hAT-N171_DR|1049586:0.09714,hAT-N171_DR|1972363:0.15832)0.867:0.09958,hAT-N171_DR|624801:0.48866)0.665:0.01845,(((hAT-N171_DR|148987:0.35611,hAT-N171_DR|710036:0.28032)0.887:0.15564,hAT-N171_DR|1325775:0.07367)0.766:0.05312,hAT-N171_DR|1049602:0.18558)0.297:0.01832)0.709:0.01953,((hAT-N171_DR|221791:0.28009,((hAT-N171_DR|73105:0.16206,hAT-N171_DR|1049589:0.10700)0.873:0.07307,(hAT-N171_DR|297707:0.29417,hAT-N171_DR|1473962:0.39106)0.359:0.02490)0.701:0.01246)0.775:0.01603,(hAT-N171_DR|379569:0.23518,hAT-N171_DR|869733:0.17773)0.804:0.01882)0.831:0.01294)0.791:0.00550,(hAT-N171_DR|221779:0.21645,hAT-N171_DR|1879988:0.15302)0.783:0.02203)0.765:0.00372,((hAT-N171_DR|221761:0.17178,hAT-N171_DR|869762:0.23711)0.840:0.03690,(hAT-N171_DR|379586:0.23929,hAT-N171_DR|960682:0.14882)0.817:0.01868)0.768:0.00701)0.715:0.00269,((((((hAT-N171_DR|148988:0.22769,(hAT-N171_DR|462313:0.25713,hAT-N171_DR|624828:0.18907)0.813:0.10362)0.739:0.03400,hAT-N171_DR|221774:0.15893)0.801:0.01853,hAT-N171_DR|379581:0.14553)0.138:0.00065,((((hAT-N171_DR|297725:0.27670,(hAT-N171_DR|1770518:0.25571,hAT-N171_DR|1770526:0.22784)0.295:0.00371)0.998:0.16897,((((hAT-N171_DR|1257028:0.30813,hAT-N171_DR|1257027:0.00065)1.000:0.55095,(hAT-N171_DR|297701:0.09653,hAT-N171_DR|221797:0.31597)0.251:0.13416)0.285:0.12344,hAT-N171_DR|710054:0.37817)0.416:0.01370,hAT-N171_DR|1557203:0.21412)0.866:0.04968)0.641:0.03954,((hAT-N171_DR|1125142:1.35764,hAT-N171_DR|1186363:0.20453)0.730:0.05237,(hAT-N171_DR|2060235:0.12323,(((hAT-N171_DR|73069:0.27659,hAT-N171_DR|624834:0.17879)0.675:0.01141,(hAT-N171_DR|1879970:0.10229,hAT-N171_DR|1186350:0.52173)0.703:0.02519)0.331:0.02458,hAT-N171_DR|1186344:0.52168)0.009:0.00127)0.457:0.00368)0.747:0.00812)0.744:0.00531,(hAT-N171_DR|297715:0.20587,(hAT-N171_DR|148959:0.15424,(hAT-N171_DR|710057:0.23247,hAT-N171_DR|221775:0.27570)0.651:0.03296)0.781:0.01489)0.824:0.01584)0.745:0.00412)0.411:0.00066,((hAT-N171_DR|2093808:0.18681,(hAT-N171_DR|624826:0.29254,hAT-N171_DR|1125174:0.24416)0.763:0.01767)0.982:0.05319,(hAT-N171_DR|73085:0.20149,((hAT-N171_DR|1049618:0.17676,hAT-N171_DR|1473981:0.17311)0.784:0.15491,(hAT-N171_DR|1672762:0.18745,hAT-N171_DR|2060234:0.17747)0.112:0.03209)0.947:0.09214)0.677:0.01382)0.813:0.00809)0.792:0.00765,(hAT-N171_DR|2060248:0.13125,((hAT-N171_DR|869755:0.15031,(hAT-N171_DR|73099:0.20112,hAT-N171_DR|869763:0.34378)0.408:0.02646)0.860:0.04345,(hAT-N171_DR|1879990:0.18748,hAT-N171_DR|1473964:0.21421)0.821:0.02246)0.817:0.01883)0.409:0.00232)0.862:0.00874)0.930:0.00066)0.753:0.00434,((hAT-N171_DR|73089:0.20867,hAT-N171_DR|148980:0.14919)0.760:0.02920,(((hAT-N171_DR|1125156:0.31039,hAT-N171_DR|1049624:0.20744)0.712:0.03509,hAT-N171_DR|1879969:0.33633)0.626:0.00441,((((((hAT-N171_DR|73071:0.25302,((hAT-N171_DR|869723:0.99631,hAT-N171_DR|1672744:0.05925)0.477:0.19560,hAT-N171_DR|2060233:0.21233)0.574:0.02038)0.085:0.00449,((((hAT-N171_DR|379570:0.22102,hAT-N171_DR|710068:0.17410)0.185:0.01433,hAT-N171_DR|221767:0.20374)0.540:0.00356,(hAT-N171_DR|297708:0.37266,(hAT-N171_DR|73075:0.27452,hAT-N171_DR|1770558:0.00066)0.367:0.05467)0.484:0.11444)0.282:0.00658,(hAT-N171_DR|710053:0.27220,hAT-N171_DR|379585:0.16641)0.893:0.02711)0.930:0.01807)0.760:0.00636,(((hAT-N171_DR|624819:0.20478,hAT-N171_DR|960681:0.16285)0.836:0.02807,hAT-N171_DR|297717:0.20821)0.843:0.01154,((hAT-N171_DR|462353:0.25743,hAT-N171_DR|960689:0.14190)0.237:0.05992,hAT-N171_DR|1125153:0.25770)0.844:0.02234)0.825:0.00765)0.762:0.00533,(hAT-N171_DR|1473942:0.18403,hAT-N171_DR|1879987:0.31948)0.857:0.03791)0.380:0.01003,(hAT-N171_DR|462331:0.30716,hAT-N171_DR|148963:0.17165)0.744:0.02074)0.671:0.01154,hAT-N171_DR|1672721:0.20467)0.326:0.00783)0.618:0.00187)0.779:0.00788)0.725:0.03350,(hAT-N171_DR|462318:0.26225,hAT-N171_DR|539206:0.24224)0.804:0.03861)0.419:0.02174)0.796:0.01135)0.830:0.00844,((((hAT-N171_DR|73095:0.14877,((hAT-N171_DR|1325765:0.02809,hAT-N171_DR|148995:0.47712)0.893:0.12085,(hAT-N171_DR|710071:0.31185,((hAT-N171_DR|539215:0.47067,hAT-N171_DR|1257058:0.14807)0.947:0.13650,hAT-N171_DR|624794:0.30577)0.992:0.24633)0.823:0.11548)0.326:0.04402)0.746:0.01974,(hAT-N171_DR|710063:0.18335,((hAT-N171_DR|710056:0.24944,(hAT-N171_DR|792359:0.14489,hAT-N171_DR|1125171:0.06288)0.858:0.17473)0.739:0.01832,hAT-N171_DR|1972340:0.19173)0.680:0.00667)0.808:0.00949)0.547:0.00065,((hAT-N171_DR|379584:0.15680,hAT-N171_DR|960687:0.17929)0.246:0.03242,(hAT-N171_DR|148964:0.00065,(hAT-N171_DR|1473988:0.00556,hAT-N171_DR|2087230:0.00065)0.898:0.16195)0.692:0.14005)0.851:0.02301)0.688:0.00329,((hAT-N171_DR|1049585:0.24059,hAT-N171_DR|624809:0.24232)0.783:0.02204,(hAT-N171_DR|1879977:0.25006,(((hAT-N171_DR|1049606:0.17821,hAT-N171_DR|221776:0.34048)0.768:0.04304,((hAT-N171_DR|1770550:0.41079,hAT-N171_DR|1770535:0.33568)0.124:0.01390,(hAT-N171_DR|462343:0.31315,(hAT-N171_DR|149002:0.00075,hAT-N171_DR|462354:0.29822)0.326:0.12487)0.987:0.27334)0.558:0.06747)0.059:0.01986,hAT-N171_DR|462314:0.20331)0.837:0.03122)0.326:0.00608)0.848:0.01878)0.481:0.00245,(hAT-N171_DR|624831:0.26781,(((hAT-N171_DR|624797:0.28062,hAT-N171_DR|1557201:0.05222)0.613:0.03602,hAT-N171_DR|149010:0.44544)0.684:0.04457,hAT-N171_DR|379580:0.32574)0.840:0.03975)0.715:0.00075);
```
