## Supplementary Data 2 for "A genomic portrait of zebrafish transposable elements and their spatiotemporal embryonic expression": hAT-N172_DR.mafft.nwk

```
((((((hAT-N172_DR|1667226:0.00065,(hAT-N172_DR|145378:0.44031,hAT-N172_DR|1667227:0.00657)0.275:0.09223)0.851:0.10256,(hAT-N172_DR|145385:0.33716,hAT-N172_DR|1552677:0.11942)0.942:0.15696)0.999:0.37414,hAT-N172_DR|1968090:0.11244)0.577:0.04477,((((hAT-N172_DR|1468931:0.63359,(hAT-N172_DR|956167:0.00096,hAT-N172_DR|1121413:0.14536)0.568:0.08897)0.628:0.04428,(hAT-N172_DR|1383064:0.21673,(hAT-N172_DR|956185:0.09655,hAT-N172_DR|1045235:0.00060)0.268:0.01987)0.967:0.09723)0.968:0.07162,(((hAT-N172_DR|866190:0.02619,hAT-N172_DR|1874440:0.09365)0.836:0.08985,hAT-N172_DR|458351:0.30987)0.753:0.05952,((hAT-N172_DR|1045229:0.24810,hAT-N172_DR|705892:0.10464)0.000:0.00065,hAT-N172_DR|1253396:0.15164)0.775:0.02620)0.730:0.02170)0.895:0.03071,(hAT-N172_DR|866188:0.34404,hAT-N172_DR|375593:0.17576)0.456:0.09494)0.581:0.00245)0.843:0.01633,((((((hAT-N172_DR|1874457:0.19344,(hAT-N172_DR|1667218:0.18518,hAT-N172_DR|458359:0.12824)0.602:0.01070)0.675:0.11753,hAT-N172_DR|620359:0.14708)0.997:0.16267,(hAT-N172_DR|956170:0.32815,(((hAT-N172_DR|145369:0.09780,((hAT-N172_DR|1121410:0.14345,hAT-N172_DR|1468925:0.28111)0.918:0.11605,(((hAT-N172_DR|1383056:0.10076,hAT-N172_DR|1874433:0.11706)0.833:0.01068,hAT-N172_DR|1667225:0.13157)0.648:0.00227,hAT-N172_DR|145370:0.11268)0.689:0.00887)0.877:0.02712)0.943:0.04242,((hAT-N172_DR|1667237:0.14561,hAT-N172_DR|1874428:0.19087)0.851:0.05997,(hAT-N172_DR|535395:0.14898,(hAT-N172_DR|1121418:0.12620,hAT-N172_DR|1968097:0.12642)0.771:0.01090)0.340:0.01513)0.944:0.03261)0.987:0.06293,((((hAT-N172_DR|294153:0.30462,hAT-N172_DR|375584:0.07703)0.909:0.11549,hAT-N172_DR|458345:0.22345)0.440:0.04219,hAT-N172_DR|458343:0.23383)0.153:0.03041,hAT-N172_DR|1874455:0.18854)0.638:0.00842)0.471:0.00656)0.699:0.01000)0.724:0.05629,hAT-N172_DR|1121417:0.26245)0.869:0.00066,(((hAT-N172_DR|535388:0.15038,hAT-N172_DR|866181:0.26332)0.475:0.01778,(hAT-N172_DR|620357:0.16872,hAT-N172_DR|2056085:0.29935)0.867:0.04242)0.907:0.04005,(hAT-N172_DR|535394:0.22294,(hAT-N172_DR|68731:0.12847,hAT-N172_DR|1045243:0.14966)0.941:0.05558)0.910:0.03890)0.740:0.00895)0.686:0.00065,((hAT-N172_DR|218206:0.33624,hAT-N172_DR|705885:0.00064)0.580:0.18887,(((((hAT-N172_DR|1253378:0.33072,hAT-N172_DR|1121411:0.12714)0.428:0.07258,hAT-N172_DR|620365:0.23939)0.169:0.03117,((hAT-N172_DR|1968081:0.13355,(((((((hAT-N172_DR|218219:0.09952,(hAT-N172_DR|145374:0.12766,hAT-N172_DR|218217:0.11121)0.725:0.00810)0.912:0.02003,hAT-N172_DR|956158:0.14161)0.825:0.00849,((((hAT-N172_DR|705879:0.11548,(hAT-N172_DR|1121405:0.18214,hAT-N172_DR|1468935:0.11608)0.186:0.00662)0.772:0.00922,(((hAT-N172_DR|788484:0.07907,((hAT-N172_DR|1383054:0.12772,(hAT-N172_DR|294140:0.13665,hAT-N172_DR|1552671:0.16360)0.935:0.05250)0.696:0.00499,(((hAT-N172_DR|375598:0.08200,(hAT-N172_DR|535386:0.10865,(hAT-N172_DR|68734:0.03740,hAT-N172_DR|1322616:0.03681)0.689:0.01114)0.958:0.02096)0.583:0.00065,hAT-N172_DR|866179:0.09429)0.678:0.01100,hAT-N172_DR|294159:0.10117)0.742:0.00064)0.797:0.01101)0.803:0.00280,hAT-N172_DR|1968095:0.17311)0.375:0.00061,((hAT-N172_DR|1766073:0.11634,(hAT-N172_DR|620366:0.10246,(hAT-N172_DR|68736:0.03966,hAT-N172_DR|1121412:0.07038)1.000:0.08777)0.925:0.02961)0.811:0.00942,hAT-N172_DR|1968082:0.15026)0.724:0.00417)0.781:0.00065)0.957:0.02351,(hAT-N172_DR|375602:0.11552,(hAT-N172_DR|705875:0.07012,hAT-N172_DR|1253389:0.06181)0.057:0.00065)0.855:0.01846)0.665:0.00340,hAT-N172_DR|1253398:0.12942)0.813:0.01220)0.731:0.00296,(((hAT-N172_DR|1874430:0.15603,(hAT-N172_DR|705876:0.22295,hAT-N172_DR|1383058:0.12123)0.415:0.01101)0.364:0.01034,hAT-N172_DR|1045230:0.11940)0.370:0.00950,((((hAT-N172_DR|375600:0.06511,hAT-N172_DR|1968086:0.10461)0.844:0.01485,hAT-N172_DR|620352:0.09725)0.690:0.00349,hAT-N172_DR|218218:0.08982)0.924:0.01905,((hAT-N172_DR|1874450:0.23692,(hAT-N172_DR|294143:0.14779,hAT-N172_DR|1253403:0.11239)0.550:0.01123)0.110:0.01770,(hAT-N172_DR|68732:0.13328,(hAT-N172_DR|145389:0.12028,hAT-N172_DR|2056080:0.08269)0.457:0.00986)0.436:0.01604)0.923:0.01948)0.918:0.01344)0.387:0.00063)0.783:0.00281,(((hAT-N172_DR|1968094:0.15707,(hAT-N172_DR|145382:0.13224,hAT-N172_DR|1121416:0.08463)0.259:0.02743)0.840:0.01565,(hAT-N172_DR|375581:0.16585,(hAT-N172_DR|866186:0.08077,hAT-N172_DR|1874443:0.10683)0.346:0.00527)0.681:0.00392)0.969:0.02455,(hAT-N172_DR|788485:0.08874,hAT-N172_DR|788486:0.12549)0.899:0.02881)0.736:0.00298)0.779:0.00576,(hAT-N172_DR|218202:0.18980,hAT-N172_DR|535396:0.13930)0.772:0.01711)0.713:0.00438,((hAT-N172_DR|1183274:0.09639,hAT-N172_DR|375596:0.11205)0.752:0.00901,(hAT-N172_DR|1322612:0.10024,(hAT-N172_DR|458361:0.19918,(hAT-N172_DR|956157:0.14512,hAT-N172_DR|1766087:0.09624)0.778:0.03044)0.679:0.01429)0.514:0.00060)0.789:0.00832)0.958:0.04184)0.886:0.03281,(hAT-N172_DR|620353:0.18049,(hAT-N172_DR|620354:0.08689,hAT-N172_DR|1322606:0.00065)0.466:0.19521)0.872:0.08198)0.860:0.02590)0.453:0.00599,(((((hAT-N172_DR|1045239:0.25256,hAT-N172_DR|2056084:0.16188)0.939:0.05190,((hAT-N172_DR|956177:0.13472,hAT-N172_DR|68741:0.40351)0.003:0.02666,(hAT-N172_DR|788493:0.15664,hAT-N172_DR|1874454:0.15403)0.778:0.06551)0.801:0.03183)0.653:0.00916,((hAT-N172_DR|375579:0.24036,((hAT-N172_DR|1874458:0.13431,(hAT-N172_DR|1766083:0.53025,hAT-N172_DR|1874445:0.06502)0.171:0.04515)0.832:0.03379,hAT-N172_DR|1253394:0.12446)0.541:0.04154)0.792:0.03890,(hAT-N172_DR|1468915:0.06943,hAT-N172_DR|68735:0.22008)0.841:0.07539)0.719:0.02448)0.727:0.00603,((hAT-N172_DR|294145:0.20481,hAT-N172_DR|458344:0.10133)0.223:0.02394,((hAT-N172_DR|1253377:0.38076,hAT-N172_DR|705882:0.10067)0.197:0.07879,hAT-N172_DR|294148:0.16606)0.749:0.04679)0.882:0.02659)0.754:0.00480,((hAT-N172_DR|1183272:0.21669,(hAT-N172_DR|1874439:0.17602,(hAT-N172_DR|1253395:0.03562,hAT-N172_DR|1766089:0.02373)0.817:0.26864)0.178:0.08917)0.130:0.02972,((((hAT-N172_DR|1667217:0.06382,hAT-N172_DR|1874438:0.16123)0.911:0.20059,((((hAT-N172_DR|145384:0.17962,(hAT-N172_DR|145386:0.09791,hAT-N172_DR|1766088:0.09996)0.411:0.06309)0.931:0.11582,hAT-N172_DR|788488:0.15018)0.713:0.03725,hAT-N172_DR|535399:0.30932)0.776:0.07850,(hAT-N172_DR|620368:0.10998,(hAT-N172_DR|218220:0.12322,(hAT-N172_DR|375577:0.19857,(hAT-N172_DR|535397:0.07925,hAT-N172_DR|788487:0.18758)0.822:0.08594)0.858:0.16146)0.717:0.13085)0.726:0.04629)0.319:0.02176)0.769:0.09263,hAT-N172_DR|1183266:0.65498)0.422:0.00520,((((hAT-N172_DR|68737:0.17329,hAT-N172_DR|705887:0.00065)0.982:0.18532,hAT-N172_DR|1968098:0.04862)0.874:0.05505,hAT-N172_DR|1045231:0.16887)0.343:0.00371,hAT-N172_DR|1968085:0.22655)0.770:0.02260)0.786:0.01216)0.625:0.00416)0.294:0.00528)0.998:0.00066,((hAT-N172_DR|788480:0.08222,hAT-N172_DR|1253387:0.26957)0.395:0.11204,(hAT-N172_DR|1667211:0.12048,(hAT-N172_DR|1874444:0.23860,hAT-N172_DR|218213:0.19703)0.869:0.11040)0.101:0.03362)0.917:0.10288)0.335:0.00271)0.618:0.00060)0.179:0.00065)0.910:0.02590,(hAT-N172_DR|294144:0.37428,(hAT-N172_DR|1766080:0.20668,(((hAT-N172_DR|956163:0.07358,(hAT-N172_DR|1253391:0.07602,hAT-N172_DR|1552676:0.02863)0.715:0.07356)0.988:0.49072,((hAT-N172_DR|68738:0.06567,hAT-N172_DR|145380:0.05848)0.406:0.33152,(hAT-N172_DR|294151:0.06585,hAT-N172_DR|294154:0.12904)0.477:0.10305)0.128:0.00091)0.613:0.02691,(hAT-N172_DR|458347:0.78919,hAT-N172_DR|1468914:0.00063)0.982:0.30382)0.830:0.06081)0.694:0.02158)0.172:0.01532,(((((((hAT-N172_DR|620367:0.23711,(hAT-N172_DR|956173:0.15422,hAT-N172_DR|1766085:0.18826)0.785:0.03799)0.584:0.02493,(hAT-N172_DR|1045241:0.17935,hAT-N172_DR|458346:0.18068)0.744:0.02434)0.650:0.00980,hAT-N172_DR|535398:0.22997)0.066:0.00065,(((((hAT-N172_DR|375589:0.08006,hAT-N172_DR|1667209:0.11491)0.882:0.00061,(hAT-N172_DR|294160:0.08093,hAT-N172_DR|1322615:0.10091)0.430:0.00966)0.787:0.00416,(hAT-N172_DR|1383055:0.11565,(hAT-N172_DR|1253386:0.15210,hAT-N172_DR|1766077:0.08390)0.253:0.00844)0.088:0.00065)0.922:0.00822,((hAT-N172_DR|788492:0.10040,(hAT-N172_DR|68730:0.10058,hAT-N172_DR|145388:0.16229)0.670:0.00730)0.879:0.01357,hAT-N172_DR|375597:0.13924)0.758:0.00367)0.273:0.00273,(hAT-N172_DR|1322608:0.02780,hAT-N172_DR|68747:0.10226)0.852:0.03132)1.000:0.09856)0.867:0.01977,(((hAT-N172_DR|1468924:0.22808,(hAT-N172_DR|1322611:0.00190,hAT-N172_DR|1322609:0.20630)0.681:0.11001)0.005:0.00090,((hAT-N172_DR|375576:0.42111,hAT-N172_DR|705890:0.23959)0.274:0.01643,(hAT-N172_DR|458348:0.00066,hAT-N172_DR|1874453:0.05860)0.642:0.10916)0.814:0.08405)0.772:0.01065,(hAT-N172_DR|375599:0.18321,(hAT-N172_DR|620356:0.11488,(hAT-N172_DR|956166:0.17224,((((hAT-N172_DR|145392:0.20877,hAT-N172_DR|1874435:0.29318)0.800:0.10943,hAT-N172_DR|1253402:0.12176)0.692:0.03668,hAT-N172_DR|218214:0.08891)0.839:0.07416,hAT-N172_DR|1045244:0.29345)0.223:0.07216)0.996:0.45293)0.067:0.01928)0.796:0.09065)0.708:0.02054)0.862:0.02710,(((((((hAT-N172_DR|1468929:0.13076,hAT-N172_DR|1667232:0.32670)0.776:0.09755,hAT-N172_DR|956169:0.18755)0.806:0.03613,(((hAT-N172_DR|866184:0.14517,hAT-N172_DR|1667231:0.21639)0.972:0.07386,(hAT-N172_DR|294158:0.22891,((hAT-N172_DR|1552678:0.16184,(hAT-N172_DR|294141:0.06340,hAT-N172_DR|1253383:0.03052)0.999:0.16931)0.724:0.03012,(hAT-N172_DR|145381:0.09817,(hAT-N172_DR|535392:0.10991,(hAT-N172_DR|1766081:0.08106,hAT-N172_DR|1874429:0.05308)0.778:0.01522)0.878:0.05168)0.372:0.05559)0.547:0.00067)0.834:0.06638)0.031:0.00065,(((hAT-N172_DR|68729:0.14868,(((hAT-N172_DR|1468930:0.17263,((hAT-N172_DR|956174:0.08641,hAT-N172_DR|2056094:0.15016)0.272:0.00672,hAT-N172_DR|1183268:0.13342)0.328:0.00065)0.988:0.05860,((hAT-N172_DR|1183273:0.09002,hAT-N172_DR|620358:0.17825)0.878:0.04331,hAT-N172_DR|375591:0.13136)0.051:0.00662)0.805:0.01839,hAT-N172_DR|458353:0.15939)0.953:0.06454)0.171:0.00060,(((hAT-N172_DR|218208:0.13878,(hAT-N172_DR|1322613:0.13124,(hAT-N172_DR|2087745:0.16249,hAT-N172_DR|1383060:0.15084)0.773:0.01884)0.169:0.00177)1.000:0.00065,((hAT-N172_DR|294147:0.16154,(hAT-N172_DR|1468916:0.09843,(hAT-N172_DR|1045232:0.08012,(hAT-N172_DR|68727:0.05828,hAT-N172_DR|68728:0.04686)0.998:0.09068)0.146:0.01727)0.699:0.00294)0.453:0.00654,((((((hAT-N172_DR|705877:0.15914,(hAT-N172_DR|458354:0.14648,hAT-N172_DR|1874441:0.13958)0.763:0.04838)0.572:0.03318,hAT-N172_DR|705891:0.35324)0.209:0.00061,(((hAT-N172_DR|218209:0.18867,hAT-N172_DR|1183264:0.05634)0.704:0.07137,hAT-N172_DR|1874446:0.14964)0.251:0.01185,hAT-N172_DR|866180:0.16742)0.021:0.00061)0.926:0.00060,(hAT-N172_DR|1667233:0.14500,((hAT-N172_DR|620370:0.11255,(hAT-N172_DR|1253399:0.06628,hAT-N172_DR|1766076:0.35729)0.726:0.00060)0.811:0.02659,hAT-N172_DR|375592:0.08005)0.579:0.00065)0.148:0.00063)0.761:0.00318,((((hAT-N172_DR|535384:0.40351,(hAT-N172_DR|1383066:0.17811,(((hAT-N172_DR|788482:0.07587,hAT-N172_DR|1874447:0.24570)0.777:0.02064,hAT-N172_DR|294157:0.05346)0.958:0.04085,hAT-N172_DR|1183280:0.10777)0.836:0.02058)0.970:0.04887)0.555:0.00690,hAT-N172_DR|535389:0.14506)0.721:0.00292,(hAT-N172_DR|705878:0.09016,(((hAT-N172_DR|145390:0.08108,hAT-N172_DR|956164:0.08359)0.819:0.01137,((((hAT-N172_DR|294152:0.11198,(hAT-N172_DR|1253381:0.18259,hAT-N172_DR|1253401:0.10349)0.712:0.01417)0.951:0.10635,(hAT-N172_DR|145379:0.08118,hAT-N172_DR|2099655:0.15307)0.765:0.01155)0.727:0.01647,hAT-N172_DR|956181:0.07294)0.743:0.01635,hAT-N172_DR|375585:0.08830)0.738:0.00669)0.823:0.01090,hAT-N172_DR|2056095:0.07602)0.843:0.01069)0.852:0.01184)0.171:0.00066,(((hAT-N172_DR|788479:0.14216,(hAT-N172_DR|1468933:0.12831,(hAT-N172_DR|1253404:0.19573,hAT-N172_DR|1874437:0.14143)0.691:0.01114)0.869:0.02141)0.751:0.00481,((hAT-N172_DR|1874426:0.0,hAT-N172_DR|1874427:0.0):0.08510,(hAT-N172_DR|1121402:0.03258,hAT-N172_DR|1322604:0.00065)1.000:0.11193)0.817:0.01163)0.720:0.00329,(hAT-N172_DR|1121419:0.16085,hAT-N172_DR|535385:0.11452)0.731:0.00855)0.800:0.00599)0.853:0.00064)0.852:0.01223,hAT-N172_DR|1121406:0.12502)0.747:0.00471)0.920:0.01162)0.897:0.01761,(hAT-N172_DR|1322600:0.15934,hAT-N172_DR|1468917:0.17770)0.920:0.05148)0.782:0.01732)0.930:0.03733,hAT-N172_DR|1874434:0.27636)0.834:0.02431)0.597:0.00412)0.848:0.01542,(((hAT-N172_DR|1253385:0.25345,hAT-N172_DR|1766074:0.13639)0.848:0.09711,hAT-N172_DR|1766079:0.14944)0.331:0.00686,hAT-N172_DR|375583:0.18766)0.708:0.01254)0.629:0.00313,(((((((hAT-N172_DR|1121407:0.17644,hAT-N172_DR|1183277:0.01483)0.235:0.11519,hAT-N172_DR|788491:0.20892)0.114:0.00155,hAT-N172_DR|1968084:0.29615)0.395:0.00937,hAT-N172_DR|1045238:0.28648)0.439:0.00392,(((hAT-N172_DR|218210:0.25197,(hAT-N172_DR|1766072:0.21620,(hAT-N172_DR|68740:0.22695,hAT-N172_DR|1667212:0.17322)0.310:0.01368)0.716:0.02383)0.514:0.00390,((hAT-N172_DR|535387:0.35101,(hAT-N172_DR|1766082:0.27831,(hAT-N172_DR|866182:0.19159,(hAT-N172_DR|1968093:0.39144,hAT-N172_DR|866185:0.19760)0.886:0.11508)0.000:0.00064)0.024:0.01748)0.681:0.01104,(hAT-N172_DR|2096138:0.33566,(hAT-N172_DR|1968083:0.06956,hAT-N172_DR|2056089:0.11827)0.239:0.13308)0.769:0.06267)0.845:0.02557)0.722:0.00905,(hAT-N172_DR|1121403:0.07745,((hAT-N172_DR|620361:0.20575,hAT-N172_DR|1253392:0.15354)0.782:0.02010,(hAT-N172_DR|1874442:0.22380,(hAT-N172_DR|1045234:0.32055,hAT-N172_DR|1667229:0.14283)0.560:0.03417)0.688:0.02153)0.667:0.02065)0.787:0.02128)0.837:0.01551)0.680:0.00545,((((((hAT-N172_DR|1183275:0.17170,hAT-N172_DR|1383061:0.19305)0.178:0.03443,(hAT-N172_DR|1552679:0.21452,(hAT-N172_DR|1253400:0.04854,hAT-N172_DR|1383063:0.20691)0.611:0.04585)0.743:0.03336)0.549:0.00812,hAT-N172_DR|458350:0.30842)0.122:0.00068,(((hAT-N172_DR|375586:0.14334,hAT-N172_DR|956161:0.21171)0.398:0.01070,(hAT-N172_DR|1468934:0.19810,(hAT-N172_DR|705894:0.16034,hAT-N172_DR|2056083:0.14010)0.800:0.04571)0.645:0.01770)0.853:0.01386,(((hAT-N172_DR|620364:0.34622,hAT-N172_DR|1667235:0.02231)0.908:0.10924,hAT-N172_DR|458349:0.15394)0.161:0.00065,((hAT-N172_DR|788483:0.08924,(hAT-N172_DR|68743:0.08466,hAT-N172_DR|1552674:0.10969)0.705:0.01251)0.972:0.07460,((hAT-N172_DR|956159:0.28801,(hAT-N172_DR|1183269:0.17579,(hAT-N172_DR|956184:0.19785,hAT-N172_DR|1968096:0.21180)1.000:0.43222)0.000:0.00066)0.281:0.00064,(hAT-N172_DR|1322598:0.13246,hAT-N172_DR|1552673:0.16511)0.511:0.01017)0.838:0.01471)0.867:0.02222)0.777:0.00984)0.821:0.00987)0.792:0.01504,((((hAT-N172_DR|705889:0.15028,hAT-N172_DR|1874451:0.09155)0.886:0.04097,(((hAT-N172_DR|1667210:0.11691,hAT-N172_DR|294155:0.15183)0.188:0.02867,hAT-N172_DR|2056079:0.11798)0.808:0.01948,hAT-N172_DR|294142:0.07065)0.717:0.01387)0.993:0.06848,(hAT-N172_DR|1667228:0.28165,(((((hAT-N172_DR|1121408:0.10454,hAT-N172_DR|1183262:0.09404)0.505:0.03373,hAT-N172_DR|866178:0.10617)0.864:0.07234,(hAT-N172_DR|866183:0.26407,hAT-N172_DR|1874448:0.17367)0.669:0.10243)0.836:0.10398,(hAT-N172_DR|218205:0.23626,((hAT-N172_DR|1183278:0.05518,(hAT-N172_DR|375580:0.20436,hAT-N172_DR|705884:0.11717)0.841:0.03962)0.998:0.13709,(hAT-N172_DR|1253379:0.12526,hAT-N172_DR|294156:0.16638)0.732:0.00927)0.918:0.06340)0.871:0.07501)0.993:0.18592,((hAT-N172_DR|375594:0.13691,hAT-N172_DR|1383062:0.18444)0.987:0.14306,(hAT-N172_DR|1322607:0.14636,hAT-N172_DR|1468921:0.18471)0.798:0.02857)0.638:0.01926)0.000:0.00091)0.809:0.00060)0.725:0.00518,(hAT-N172_DR|218212:0.15369,hAT-N172_DR|956172:0.15215)0.941:0.04851)0.856:0.01773)0.459:0.02095,(hAT-N172_DR|145391:0.29710,(hAT-N172_DR|705880:0.15796,hAT-N172_DR|1468927:0.16776)0.211:0.02554)0.824:0.06398)0.594:0.00067)0.772:0.00575,((hAT-N172_DR|458360:0.17685,hAT-N172_DR|1667214:0.17390)0.838:0.03334,(((((hAT-N172_DR|68742:0.16010,hAT-N172_DR|145383:0.17368)0.725:0.02144,(((hAT-N172_DR|145375:0.09461,(hAT-N172_DR|1183271:0.22018,hAT-N172_DR|1253384:0.25518)0.349:0.03928)0.695:0.10411,hAT-N172_DR|620369:0.21370)0.447:0.02413,((hAT-N172_DR|1766086:0.22035,(hAT-N172_DR|1468918:0.09916,(hAT-N172_DR|375590:0.20341,hAT-N172_DR|1667219:0.30594)0.797:0.04838)0.961:0.20603)0.215:0.02401,hAT-N172_DR|1322601:0.57199)0.804:0.11033)0.920:0.05986)0.079:0.00123,(hAT-N172_DR|294146:0.10944,(hAT-N172_DR|294161:0.15265,hAT-N172_DR|1667220:0.18210)0.692:0.03880)0.907:0.07963)0.839:0.01198,(((hAT-N172_DR|956175:0.13310,(hAT-N172_DR|1183270:0.21636,(hAT-N172_DR|866177:0.14983,hAT-N172_DR|375595:0.13511)0.846:0.03753)0.087:0.00928)0.933:0.04733,hAT-N172_DR|1468922:0.27413)0.842:0.02885,(((((hAT-N172_DR|218215:0.11970,((((hAT-N172_DR|2056091:0.02236,hAT-N172_DR|1552680:0.07219)0.879:0.05267,hAT-N172_DR|2056092:0.09502)0.757:0.01154,hAT-N172_DR|145371:0.12892)0.000:0.00064,((hAT-N172_DR|1183265:0.04892,hAT-N172_DR|1766075:0.00065)0.762:0.11100,(hAT-N172_DR|705893:0.11737,hAT-N172_DR|788481:0.13828)0.967:0.07522)0.814:0.01673)0.896:0.01328)0.767:0.00710,(hAT-N172_DR|375601:0.09783,hAT-N172_DR|620360:0.10009)0.938:0.04884)0.571:0.00083,(hAT-N172_DR|218203:0.17397,hAT-N172_DR|1468926:0.15808)0.863:0.06801)0.670:0.01575,((hAT-N172_DR|68733:0.26656,(hAT-N172_DR|294149:0.00458,hAT-N172_DR|2117250:0.05603)0.999:0.21372)0.892:0.06170,(((((hAT-N172_DR|535390:0.08708,hAT-N172_DR|1322599:0.15148)0.780:0.00065,hAT-N172_DR|2056082:0.09986)0.860:0.01777,(hAT-N172_DR|1253397:0.16354,hAT-N172_DR|1045240:0.19393)0.814:0.02313)0.923:0.02179,((hAT-N172_DR|1322603:0.19950,hAT-N172_DR|1468912:0.05738)0.923:0.07378,(((hAT-N172_DR|1968088:0.37281,hAT-N172_DR|1383065:0.17370)0.497:0.00063,(hAT-N172_DR|458355:0.21832,(hAT-N172_DR|1968092:0.23451,(hAT-N172_DR|1968078:0.20502,((hAT-N172_DR|145373:0.05991,hAT-N172_DR|1766078:0.04492)0.999:0.05527,(hAT-N172_DR|375582:0.10373,hAT-N172_DR|1667215:0.11557)0.903:0.02171)0.319:0.00371)0.758:0.00560)0.825:0.01030)0.705:0.00951)0.898:0.01869,(((hAT-N172_DR|956168:0.13548,(hAT-N172_DR|294163:0.00064,hAT-N172_DR|956178:0.32539)0.251:0.09741)0.780:0.02922,hAT-N172_DR|535391:0.22251)0.673:0.01056,((hAT-N172_DR|458352:0.09768,hAT-N172_DR|1468920:0.10178)0.846:0.00911,((((((((hAT-N172_DR|1183267:0.10922,hAT-N172_DR|1468932:0.10917)0.675:0.00724,hAT-N172_DR|1253382:0.13478)0.786:0.00568,((hAT-N172_DR|1468923:0.18297,hAT-N172_DR|1667224:0.14171)0.968:0.05136,hAT-N172_DR|218207:0.08067)0.312:0.00064)0.878:0.00840,((hAT-N172_DR|1183276:0.15473,hAT-N172_DR|956179:0.14094)0.545:0.00065,hAT-N172_DR|866189:0.07000)0.901:0.02655)0.758:0.00314,(hAT-N172_DR|1667216:0.13830,(hAT-N172_DR|620371:0.12145,(hAT-N172_DR|1322614:0.16956,hAT-N172_DR|2056090:0.13664)0.741:0.02342)0.016:0.02150)0.754:0.00561)0.795:0.00657,(hAT-N172_DR|1253388:0.13238,(hAT-N172_DR|458356:0.15773,hAT-N172_DR|1874456:0.08996)0.847:0.04793)0.344:0.02829)0.767:0.00486,(((hAT-N172_DR|1322617:0.10488,(hAT-N172_DR|1468919:0.13371,((((hAT-N172_DR|1045236:0.11786,hAT-N172_DR|956176:0.09023)0.795:0.01224,(((hAT-N172_DR|956182:0.16293,hAT-N172_DR|145387:0.10910)0.351:0.01851,hAT-N172_DR|1045237:0.15307)0.717:0.00988,(hAT-N172_DR|956183:0.00066,hAT-N172_DR|1667236:0.22072)0.619:0.19341)0.787:0.01110)0.421:0.00184,((hAT-N172_DR|1322610:0.12947,hAT-N172_DR|68739:0.12601)0.740:0.01072,((hAT-N172_DR|1766084:0.09207,(hAT-N172_DR|218204:0.10909,hAT-N172_DR|1874452:0.12895)0.683:0.01967)0.992:0.04147,(((hAT-N172_DR|458358:0.10747,hAT-N172_DR|1552675:0.05884)0.826:0.01263,(((hAT-N172_DR|145393:0.20989,(hAT-N172_DR|1183263:0.12519,(hAT-N172_DR|68745:0.10784,(hAT-N172_DR|1874431:0.08685,hAT-N172_DR|1552672:0.17870)0.865:0.04483)0.852:0.01780)0.450:0.00091)0.376:0.02394,(hAT-N172_DR|1253380:0.12413,hAT-N172_DR|1667234:0.11163)0.688:0.02597)0.087:0.00781,(hAT-N172_DR|375578:0.04211,hAT-N172_DR|1121404:0.05742)0.992:0.03900)0.751:0.00099)0.776:0.00255,hAT-N172_DR|2056087:0.16478)0.747:0.00328)0.709:0.00181)0.836:0.01055)0.795:0.00749,(hAT-N172_DR|2056093:0.24737,(hAT-N172_DR|68744:0.14332,(hAT-N172_DR|1322618:0.18930,((((hAT-N172_DR|68746:0.00065,hAT-N172_DR|788490:0.39517)0.716:0.02764,hAT-N172_DR|1874432:0.09883)0.289:0.02729,hAT-N172_DR|620362:0.31503)0.297:0.00092,(((hAT-N172_DR|375587:0.00065,(hAT-N172_DR|1874425:0.13787,hAT-N172_DR|375588:0.00070)0.620:0.09146)0.872:0.15349,hAT-N172_DR|1968079:0.12307)1.000:0.26553,(hAT-N172_DR|1253393:0.26938,(hAT-N172_DR|458342:0.14794,hAT-N172_DR|1383057:0.12741)0.408:0.02576)0.508:0.00811)0.178:0.00778)0.843:0.01703)0.693:0.00152)0.746:0.00309)0.748:0.00295)0.850:0.00876)0.035:0.00064)0.873:0.01642,(hAT-N172_DR|294162:0.08719,(hAT-N172_DR|2099307:0.24758,hAT-N172_DR|1468913:0.29651)0.086:0.00066)0.931:0.05581)0.704:0.00320,hAT-N172_DR|1968087:0.14070)0.928:0.01968)0.424:0.00445,hAT-N172_DR|145377:0.14438)0.210:0.00064)0.762:0.00297)0.146:0.00224)0.908:0.02518)0.765:0.00681)0.747:0.00307,hAT-N172_DR|145372:0.13795)0.118:0.00060)0.801:0.00440)0.876:0.01768,(hAT-N172_DR|294150:0.19129,hAT-N172_DR|1667222:0.11130)0.876:0.15636)0.694:0.00350)0.176:0.00341)0.768:0.00795,hAT-N172_DR|1874449:0.17794)0.593:0.00060)0.957:0.02643)0.879:0.01357)0.376:0.00060,((hAT-N172_DR|535393:0.21531,(hAT-N172_DR|1322605:0.02185,hAT-N172_DR|1968091:0.21479)0.361:0.01926)0.860:0.07766,hAT-N172_DR|866187:0.33234)0.730:0.02510)0.760:0.00983,((hAT-N172_DR|620363:0.32066,(hAT-N172_DR|620372:0.07419,hAT-N172_DR|1468928:0.11923)0.731:0.16620)0.851:0.16415,hAT-N172_DR|788489:0.30768)0.708:0.03699)0.471:0.00067)0.850:0.01601,((((((hAT-N172_DR|705883:0.17981,(hAT-N172_DR|145376:0.00066,hAT-N172_DR|1045242:0.03607)0.663:0.22206)0.421:0.00066,hAT-N172_DR|1383059:0.18995)0.914:0.04633,((hAT-N172_DR|1121415:0.23397,hAT-N172_DR|705881:0.23203)0.213:0.01878,(hAT-N172_DR|956165:0.18637,((hAT-N172_DR|705888:0.20285,(hAT-N172_DR|1667221:0.11195,(hAT-N172_DR|866176:0.00066,hAT-N172_DR|1667213:0.07057)0.702:0.10789)0.780:0.04367)0.957:0.17616,hAT-N172_DR|1045233:0.14261)0.916:0.09052)0.734:0.01443)0.767:0.01411)0.882:0.02072,(hAT-N172_DR|956171:0.28071,(hAT-N172_DR|1253390:0.03003,hAT-N172_DR|1322602:0.00066)0.986:0.26448)0.679:0.00661)0.392:0.00065,((hAT-N172_DR|620355:0.14990,hAT-N172_DR|458357:0.28575)0.363:0.02832,(((((hAT-N172_DR|956162:0.26190,hAT-N172_DR|1183279:0.13657)0.777:0.04454,((hAT-N172_DR|1968089:0.12011,hAT-N172_DR|2056081:0.13906)0.516:0.01621,hAT-N172_DR|1468911:0.19035)0.899:0.02446)0.825:0.01622,hAT-N172_DR|1667230:0.21985)0.755:0.01225,hAT-N172_DR|218211:0.17127)0.754:0.00796,(((hAT-N172_DR|2056088:0.19642,hAT-N172_DR|1121409:0.14977)0.634:0.01463,(hAT-N172_DR|1874436:0.31359,(hAT-N172_DR|1667223:0.06113,hAT-N172_DR|1968080:0.00061)0.649:0.15521)0.682:0.03821)0.808:0.02241,(((hAT-N172_DR|1968099:0.00065,(hAT-N172_DR|218216:0.00429,hAT-N172_DR|1121414:0.00063)0.654:0.10420)0.941:0.05726,hAT-N172_DR|705886:0.09096)0.982:0.11846,(hAT-N172_DR|956180:0.24147,hAT-N172_DR|2056086:0.07541)0.291:0.00837)0.564:0.01831)0.666:0.00453)0.736:0.00456)0.844:0.01494)0.762:0.00527,hAT-N172_DR|956160:0.29301)0.647:0.00281)0.098:0.00118);
```
