## Supplementary Data 2 for "A genomic portrait of zebrafish transposable elements and their spatiotemporal embryonic expression": hAT-N173_DR.mafft.nwk

```
((((((hAT-N173_DR|2091101:0.00469,hAT-N173_DR|1546957:0.00057)0.929:0.00940,((hAT-N173_DR|1546939:0.00941,((hAT-N173_DR|1546928:0.02387,(hAT-N173_DR|1546946:0.02407,((hAT-N173_DR|1546963:0.00937,hAT-N173_DR|1546966:0.00828)0.079:0.00057,hAT-N173_DR|1546950:0.00943)0.199:0.00057)0.002:0.00056)0.376:0.00057,((hAT-N173_DR|1546955:0.00943,hAT-N173_DR|1546932:0.00057)0.000:0.00058,hAT-N173_DR|1546943:0.00967)0.846:0.00469)0.227:0.00057)0.354:0.00057,hAT-N173_DR|1546934:0.00057)0.028:0.00057)0.556:0.00056,hAT-N173_DR|2080455:0.01119)0.383:0.00364,((((((hAT-N173_DR|1546967:0.03786,hAT-N173_DR|2111598:0.00486)0.775:0.00457,hAT-N173_DR|1546959:0.00946)0.793:0.00467,(((hAT-N173_DR|2111701:0.01174,(hAT-N173_DR|1546978:0.00402,hAT-N173_DR|1546922:0.01405)0.999:0.00083)0.823:0.00501,(hAT-N173_DR|1546935:0.01772,hAT-N173_DR|1546988:0.00057)0.866:0.01368)0.770:0.00054,hAT-N173_DR|1546974:0.00057)0.539:0.00075)0.061:0.00201,(hAT-N173_DR|1546970:0.0,hAT-N173_DR|2078489:0.0):0.00464)0.000:0.00075,hAT-N173_DR|1546968:0.00937)0.913:0.00072,(((hAT-N173_DR|1546919:0.00548,hAT-N173_DR|1546987:0.00057)0.855:0.00547,((hAT-N173_DR|1546973:0.0,hAT-N173_DR|1546975:0.0,hAT-N173_DR|1546981:0.0,hAT-N173_DR|1546984:0.0,hAT-N173_DR|1546986:0.0):0.00057,(hAT-N173_DR|1546977:0.00650,hAT-N173_DR|1546985:0.00057)0.780:0.02053)0.983:0.00295)0.000:0.00057,hAT-N173_DR|1546991:0.00355)0.855:0.00458)0.929:0.00056)1.000:0.00151,hAT-N173_DR|1546960:0.00468)0.020:0.00133,hAT-N173_DR|1546976:0.00467,(hAT-N173_DR|1546989:0.00743,((hAT-N173_DR|1546925:0.00468,((hAT-N173_DR|1546917:0.02152,(hAT-N173_DR|2079156:0.03532,hAT-N173_DR|1546958:0.01452)0.762:0.00464)0.749:0.00988,((((((((((hAT-N173_DR|1546937:0.0,hAT-N173_DR|1546954:0.0):0.00939,hAT-N173_DR|1546982:0.00466)0.769:0.00466,((((hAT-N173_DR|1546929:0.01488,(hAT-N173_DR|1546942:0.00057,(hAT-N173_DR|1546918:0.00056,hAT-N173_DR|1546923:0.00057)0.822:0.01329)0.452:0.01514)0.775:0.01364,(hAT-N173_DR|1546941:0.00469,hAT-N173_DR|1546947:0.00057)0.860:0.01033)0.803:0.00210,hAT-N173_DR|1546956:0.01415)0.024:0.00076,(hAT-N173_DR|1546931:0.0,hAT-N173_DR|1546969:0.0,hAT-N173_DR|1546971:0.0,hAT-N173_DR|1546972:0.0,hAT-N173_DR|1546979:0.0,hAT-N173_DR|1546980:0.0):0.00057)0.000:0.00073)0.000:0.00072,hAT-N173_DR|1546962:0.01413)0.130:0.00073,hAT-N173_DR|1546926:0.00469)0.167:0.00167,(hAT-N173_DR|1546936:0.00936,(hAT-N173_DR|1546927:0.00469,(((((hAT-N173_DR|1038991:0.17402,hAT-N173_DR|1038988:0.12145)0.831:0.05854,(hAT-N173_DR|1759661:0.09157,hAT-N173_DR|1038977:0.07548)0.967:0.04492)0.000:0.00057,((hAT-N173_DR|62638:0.19299,((((hAT-N173_DR|1866084:0.22757,(((hAT-N173_DR|140069:0.28776,(((hAT-N173_DR|140058:0.33289,hAT-N173_DR|860792:0.14177)0.845:0.15288,hAT-N173_DR|140070:0.05100)0.580:0.06401,hAT-N173_DR|613940:0.13535)0.692:0.02134)0.583:0.03722,hAT-N173_DR|1759659:0.15950)0.919:0.05758,(((hAT-N173_DR|1961939:0.10757,(hAT-N173_DR|1116098:0.07325,hAT-N173_DR|1247909:0.08805)0.314:0.01488)0.797:0.01264,hAT-N173_DR|1866087:0.07261)0.443:0.01646,((hAT-N173_DR|140063:0.15373,(hAT-N173_DR|1038981:0.05966,hAT-N173_DR|288713:0.04187)0.850:0.11006)0.237:0.06925,hAT-N173_DR|1116101:0.08299)0.800:0.07442)0.694:0.01192)0.175:0.01265)0.696:0.00801,(((hAT-N173_DR|2049946:0.15863,(hAT-N173_DR|288703:0.42997,hAT-N173_DR|782790:0.03171)0.423:0.20924)0.422:0.00819,hAT-N173_DR|699711:0.15720)0.566:0.01069,((hAT-N173_DR|949446:0.09373,hAT-N173_DR|1378826:0.06536)0.239:0.07495,(hAT-N173_DR|1116100:0.15395,hAT-N173_DR|1378827:0.11021)0.027:0.00107)0.987:0.09664)0.491:0.00454)0.877:0.00915,((((((hAT-N173_DR|1866100:0.11942,(hAT-N173_DR|1116107:0.43661,hAT-N173_DR|1461881:0.00057)0.653:0.09878)0.688:0.00073,(hAT-N173_DR|288715:0.02567,hAT-N173_DR|288717:0.00058)0.645:0.04013)0.888:0.02515,(hAT-N173_DR|949428:0.13707,(((hAT-N173_DR|1178838:0.14104,hAT-N173_DR|1461878:0.08514)0.808:0.03472,(((hAT-N173_DR|949447:0.03223,(hAT-N173_DR|452563:0.00778,hAT-N173_DR|1178831:0.29235)0.855:0.10017)0.000:0.09399,hAT-N173_DR|949425:0.17703)0.696:0.03611,(hAT-N173_DR|949427:0.18176,hAT-N173_DR|140065:0.12743)0.384:0.03352)0.009:0.09171)0.372:0.16096,hAT-N173_DR|288714:0.12197)0.602:0.02570)0.717:0.03882)0.793:0.02920,((hAT-N173_DR|860797:0.15236,(hAT-N173_DR|949423:0.05459,hAT-N173_DR|1038974:0.07373)0.791:0.02377)0.756:0.02766,((hAT-N173_DR|782791:0.00058,hAT-N173_DR|1759660:0.06286)0.542:0.09776,hAT-N173_DR|62637:0.17834)0.785:0.03429)0.895:0.03770)0.942:0.04372,(((((hAT-N173_DR|949440:0.03948,(hAT-N173_DR|699706:0.00057,hAT-N173_DR|2049942:0.36399)0.339:0.05607)0.829:0.08962,(hAT-N173_DR|1247904:0.11048,(hAT-N173_DR|1961940:0.10797,(hAT-N173_DR|1178833:0.00618,(hAT-N173_DR|452549:0.41237,hAT-N173_DR|949445:0.06827)0.132:0.01834)0.424:0.11912)0.701:0.04449)0.436:0.01961)0.751:0.02107,(hAT-N173_DR|699715:0.17917,(((hAT-N173_DR|140068:0.10568,((hAT-N173_DR|949429:0.13531,hAT-N173_DR|1759664:0.05530)0.996:0.16566,(hAT-N173_DR|2049949:0.06750,hAT-N173_DR|1247908:0.20719)0.765:0.07672)0.269:0.00275)0.859:0.01760,(hAT-N173_DR|140062:0.14737,(((hAT-N173_DR|1317935:0.18491,hAT-N173_DR|1038984:0.14039)0.732:0.01325,((hAT-N173_DR|1961942:0.13393,((hAT-N173_DR|452561:0.26845,hAT-N173_DR|949448:0.06380)0.994:0.43442,hAT-N173_DR|1759657:0.42101)0.929:0.31185)0.186:0.00058,hAT-N173_DR|1461884:0.10109)0.715:0.00322)0.716:0.00183,((hAT-N173_DR|699710:0.12480,(hAT-N173_DR|1658924:0.08339,hAT-N173_DR|1317939:0.12265)0.478:0.01980)0.773:0.00634,(hAT-N173_DR|1317932:0.10341,(hAT-N173_DR|288708:0.16346,((hAT-N173_DR|2049944:0.59727,hAT-N173_DR|1546914:0.08280)0.000:0.02373,(hAT-N173_DR|1546951:0.08337,(hAT-N173_DR|1546949:0.07285,(hAT-N173_DR|1546961:0.03002,(hAT-N173_DR|1317933:0.09278,hAT-N173_DR|1866093:0.04185)0.604:0.31857)0.184:0.02299)0.801:0.00058)0.999:0.40750)0.495:0.07770)0.741:0.01490)0.855:0.00057)0.999:0.00056)0.707:0.00319)0.687:0.00203)0.567:0.00197,hAT-N173_DR|1461886:0.14025)0.891:0.04748)0.597:0.01529)0.953:0.03308,(((hAT-N173_DR|2049945:0.08720,hAT-N173_DR|2049951:0.39187)0.561:0.17460,(hAT-N173_DR|62641:0.06584,hAT-N173_DR|288712:0.07300)0.549:0.06080)0.739:0.02991,((((((hAT-N173_DR|62636:0.20629,(hAT-N173_DR|1658930:0.20279,(hAT-N173_DR|1378830:0.18366,hAT-N173_DR|699718:0.01677)0.593:0.03648)0.207:0.06618)0.947:0.10082,(((hAT-N173_DR|949441:0.42443,hAT-N173_DR|1658926:0.06331)0.335:0.03858,hAT-N173_DR|1247911:0.14943)0.003:0.00102,hAT-N173_DR|1866088:0.20233)0.379:0.01642)0.350:0.00267,((hAT-N173_DR|452559:0.08187,((hAT-N173_DR|369475:0.07733,(hAT-N173_DR|530009:0.04385,hAT-N173_DR|452566:0.33825)0.062:0.02466)0.556:0.04937,hAT-N173_DR|1866090:0.17326)0.290:0.00841)0.137:0.00253,(hAT-N173_DR|452552:0.39525,hAT-N173_DR|213018:0.32706)0.295:0.12152)0.800:0.02039)0.635:0.00839,(hAT-N173_DR|452555:0.00575,hAT-N173_DR|782788:0.34668)0.528:0.10210)0.047:0.00057,((hAT-N173_DR|860793:0.00057,hAT-N173_DR|860794:0.00056)1.000:0.22428,(hAT-N173_DR|288706:0.14211,(hAT-N173_DR|1866092:0.00101,hAT-N173_DR|1866095:0.01124)0.588:0.10546)0.817:0.04062)0.738:0.01566)0.376:0.00057,(((((hAT-N173_DR|1116103:0.10411,hAT-N173_DR|1317937:0.07268)0.741:0.00725,(((hAT-N173_DR|860799:0.03082,hAT-N173_DR|1317936:0.42053)0.809:0.07310,(hAT-N173_DR|1461885:0.00056,(hAT-N173_DR|369480:0.09063,hAT-N173_DR|1866086:0.00469)0.496:0.04954)0.880:0.06722)0.863:0.02541,(((hAT-N173_DR|213014:0.10210,((hAT-N173_DR|1961941:0.17150,(hAT-N173_DR|1461883:0.36295,hAT-N173_DR|1461887:0.00070)0.725:0.18903)0.593:0.00057,hAT-N173_DR|369473:0.04713)0.675:0.01391)0.742:0.00609,(((hAT-N173_DR|452550:1.12157,hAT-N173_DR|860798:0.01928)0.468:0.17551,(hAT-N173_DR|140064:0.07959,hAT-N173_DR|452557:0.24592)0.143:0.00209)0.585:0.00639,(hAT-N173_DR|949443:0.13815,(hAT-N173_DR|369470:0.36564,hAT-N173_DR|1247905:0.00102)0.565:0.10194)0.752:0.01209)0.165:0.00056)0.747:0.00626,hAT-N173_DR|369476:0.06255)0.764:0.01041)0.631:0.00291)0.855:0.01718,hAT-N173_DR|452562:0.10735)0.701:0.00587,((hAT-N173_DR|1038980:0.13314,hAT-N173_DR|699712:0.14847)0.011:0.00746,((hAT-N173_DR|1461882:0.08362,hAT-N173_DR|2049950:0.71977)0.286:0.02509,hAT-N173_DR|1866099:0.23461)0.630:0.02028)0.681:0.01301)0.844:0.01271,(((hAT-N173_DR|949442:0.13189,((hAT-N173_DR|1546916:0.16933,hAT-N173_DR|1116104:0.02054)0.242:0.14991,(hAT-N173_DR|1658934:0.08122,hAT-N173_DR|613945:0.07569)0.670:0.06063)0.273:0.05233)0.783:0.01922,(((hAT-N173_DR|1178835:0.12163,hAT-N173_DR|1866094:0.12677)0.452:0.01167,(hAT-N173_DR|288704:0.19184,hAT-N173_DR|1658935:0.00056)0.719:0.13739)0.737:0.00128,(((hAT-N173_DR|369471:0.07976,hAT-N173_DR|452556:0.00056)0.587:0.13811,hAT-N173_DR|2098375:0.14604)0.658:0.00930,(hAT-N173_DR|1658931:0.12483,hAT-N173_DR|452553:0.13391)0.675:0.01456)0.839:0.01550)0.757:0.00579)0.462:0.00198,hAT-N173_DR|140066:0.28711)0.770:0.00943)0.656:0.00798)0.781:0.00699)0.970:0.03021)0.792:0.01623,(((hAT-N173_DR|288709:0.12513,hAT-N173_DR|1961944:1.49490)0.482:0.00438,hAT-N173_DR|1317929:0.29428)0.557:0.02686,(hAT-N173_DR|782785:0.11976,hAT-N173_DR|1038986:0.07486)0.813:0.05001)0.818:0.02661)0.757:0.01794)0.354:0.00366,(hAT-N173_DR|1866085:0.20218,((hAT-N173_DR|140072:0.25989,(((hAT-N173_DR|213012:0.16553,(hAT-N173_DR|1178834:0.24008,((hAT-N173_DR|1378825:0.44735,(hAT-N173_DR|1759658:0.14662,((hAT-N173_DR|140067:0.03583,hAT-N173_DR|2049948:0.12726)0.401:0.06809,hAT-N173_DR|1116105:0.16756)1.000:0.26003)0.941:0.12028)0.836:0.05456,(((hAT-N173_DR|1658929:0.04772,hAT-N173_DR|1866091:0.07939)0.408:0.21873,hAT-N173_DR|1961946:0.23967)0.781:0.12535,hAT-N173_DR|1961947:0.15112)0.620:0.02180)0.643:0.00053)0.178:0.00312)0.504:0.01646,hAT-N173_DR|62642:0.11785)0.426:0.00073,(((hAT-N173_DR|1546913:0.00058,(hAT-N173_DR|699714:0.63926,hAT-N173_DR|1961945:0.00058)0.580:0.19919)0.892:0.12260,((hAT-N173_DR|1378828:0.16749,((((((hAT-N173_DR|1866102:0.17103,hAT-N173_DR|213019:0.25358)0.445:0.02525,hAT-N173_DR|613944:0.24787)0.182:0.03917,hAT-N173_DR|2049943:0.20599)0.601:0.01361,(hAT-N173_DR|949426:0.12253,(hAT-N173_DR|1247906:0.03811,hAT-N173_DR|699707:0.09398)0.840:0.17917)0.654:0.07963)0.988:0.20143,hAT-N173_DR|1658932:0.23612)0.738:0.05317,hAT-N173_DR|613941:0.33841)0.895:0.10945)0.477:0.06809,hAT-N173_DR|288716:0.81121)0.256:0.02158)0.478:0.03790,(hAT-N173_DR|1317931:0.07059,(hAT-N173_DR|1178828:0.00406,hAT-N173_DR|1178829:0.02433)0.986:0.30744)0.908:0.13658)0.756:0.03192)0.656:0.00863)0.245:0.00472,(hAT-N173_DR|213020:0.40665,((hAT-N173_DR|949424:0.16423,(hAT-N173_DR|2049941:0.25604,((hAT-N173_DR|1038994:0.00058,hAT-N173_DR|1866083:0.00916)0.997:0.23167,(hAT-N173_DR|288705:0.32708,hAT-N173_DR|613947:0.25321)0.846:0.11937)0.945:0.14801)0.919:0.13227)0.425:0.02654,(((((hAT-N173_DR|369468:0.06151,hAT-N173_DR|1461888:0.23730)0.801:0.10965,(hAT-N173_DR|1461873:0.04256,((hAT-N173_DR|213017:0.20144,((hAT-N173_DR|1866101:0.09590,(hAT-N173_DR|213015:0.34016,hAT-N173_DR|2049953:0.02989)0.459:0.10192)0.915:0.06877,(hAT-N173_DR|1961937:0.00057,hAT-N173_DR|1961935:0.00057)0.991:0.15786)0.814:0.02989)0.263:0.02283,hAT-N173_DR|1461876:0.08753)0.801:0.05057)1.000:0.73590)0.122:0.02981,hAT-N173_DR|1038983:0.18546)0.519:0.00679,((hAT-N173_DR|1317934:0.41928,(hAT-N173_DR|452551:0.22834,(hAT-N173_DR|1658933:0.00057,hAT-N173_DR|2100991:0.00073)0.000:0.02152)0.476:0.29504)0.112:0.00094,(hAT-N173_DR|369466:0.31834,hAT-N173_DR|369467:0.05389)0.821:0.07616)0.745:0.06493)0.817:0.01357,hAT-N173_DR|949444:0.19037)0.717:0.00057)0.796:0.01454)0.927:0.06311)0.864:0.01811)0.729:0.00611)0.247:0.00919)0.980:0.03031,(((((hAT-N173_DR|782789:0.10161,((hAT-N173_DR|369479:0.41093,hAT-N173_DR|1038992:0.16525)0.995:0.27422,hAT-N173_DR|213016:0.48377)0.131:0.05687)0.713:0.08047,((((hAT-N173_DR|699705:0.10391,((hAT-N173_DR|699708:0.09273,((((hAT-N173_DR|949430:0.09117,((hAT-N173_DR|140061:0.09616,hAT-N173_DR|1461877:0.08605)0.752:0.00317,(hAT-N173_DR|288707:0.11190,(hAT-N173_DR|288718:0.03716,hAT-N173_DR|699716:0.08448)0.500:0.00586)0.077:0.00108)0.690:0.00058)0.231:0.00374,(hAT-N173_DR|62639:0.10074,hAT-N173_DR|530010:0.06072)0.707:0.00389)0.622:0.00159,hAT-N173_DR|530011:0.15003)0.755:0.00708,hAT-N173_DR|1038976:0.10966)0.387:0.00167)0.781:0.01387,(hAT-N173_DR|1038990:0.00057,(hAT-N173_DR|1178839:0.03472,hAT-N173_DR|1759663:0.11022)0.405:0.11456)0.935:0.24274)0.328:0.00057)0.870:0.00546,hAT-N173_DR|1658927:0.11877)0.747:0.00602,hAT-N173_DR|62643:0.11948)0.000:0.00065,hAT-N173_DR|1961934:0.08491)0.065:0.00073)0.213:0.00112,((((hAT-N173_DR|1378823:0.02604,hAT-N173_DR|140071:0.20553)0.758:0.02632,hAT-N173_DR|782787:0.08133)0.707:0.03031,hAT-N173_DR|1378824:0.05155)0.981:0.08843,hAT-N173_DR|782784:0.22549)0.128:0.00057)0.789:0.00546,((((hAT-N173_DR|1658925:0.39911,((hAT-N173_DR|1378831:0.19947,hAT-N173_DR|1461889:0.01629)0.611:0.11358,hAT-N173_DR|1247910:0.15302)0.954:0.08929)0.569:0.03912,hAT-N173_DR|1866103:0.15809)0.912:0.00058,((hAT-N173_DR|452564:0.11037,hAT-N173_DR|1178832:0.13206)0.368:0.00061,(((((((hAT-N173_DR|1759662:0.09264,hAT-N173_DR|2049954:0.07166)0.624:0.00250,(hAT-N173_DR|1178837:0.06540,hAT-N173_DR|613943:0.07108)0.484:0.00828)0.992:0.01709,(hAT-N173_DR|288719:0.07643,hAT-N173_DR|1866096:0.08343)0.942:0.00811)0.859:0.00283,(((hAT-N173_DR|213022:0.06647,hAT-N173_DR|949437:0.05810)0.802:0.00666,hAT-N173_DR|1116106:0.09488)0.751:0.00301,((hAT-N173_DR|782786:0.08549,((hAT-N173_DR|1546953:0.10799,hAT-N173_DR|369474:0.08530)0.706:0.00336,hAT-N173_DR|1658922:0.08439)0.789:0.00562)0.243:0.00351,hAT-N173_DR|699709:0.09730)0.472:0.00139)0.895:0.00396)0.671:0.00075,hAT-N173_DR|1038973:0.11282)0.993:0.01720,hAT-N173_DR|949439:0.10228)0.703:0.01051,hAT-N173_DR|288720:0.08905)0.740:0.01111)0.047:0.00122)0.908:0.00653,(((((hAT-N173_DR|1038993:0.10904,(hAT-N173_DR|1961936:0.05716,hAT-N173_DR|369472:0.09115)0.460:0.02234)0.187:0.00274,(hAT-N173_DR|213013:0.03471,hAT-N173_DR|1178830:0.21149)0.557:0.09155)0.816:0.01226,(((hAT-N173_DR|2049947:0.12277,hAT-N173_DR|1116102:0.08929)0.149:0.00729,hAT-N173_DR|530012:0.08537)0.842:0.00562,((((hAT-N173_DR|213021:0.09741,hAT-N173_DR|1038979:0.08980)0.724:0.01209,(hAT-N173_DR|613942:0.21633,(hAT-N173_DR|62640:0.16464,hAT-N173_DR|1038989:0.07642)0.000:0.01349)0.342:0.01161)0.681:0.01092,((hAT-N173_DR|1658923:0.10839,hAT-N173_DR|530008:0.24314)0.763:0.01302,(((((hAT-N173_DR|1038982:0.07247,(hAT-N173_DR|452554:0.09336,hAT-N173_DR|288710:0.08876)0.265:0.00802)0.694:0.00569,(hAT-N173_DR|1378829:0.10116,((((hAT-N173_DR|530007:0.08342,hAT-N173_DR|860796:0.05830)0.787:0.00856,(hAT-N173_DR|288711:0.04742,(hAT-N173_DR|1866098:0.06846,hAT-N173_DR|369469:0.05593)0.543:0.00489)0.694:0.00144)0.527:0.00254,(hAT-N173_DR|1116108:0.04220,hAT-N173_DR|1038975:0.07315)0.583:0.00164)0.875:0.00559,hAT-N173_DR|1759665:0.06291)0.962:0.00704)0.896:0.00378)0.548:0.00248,hAT-N173_DR|369478:0.06668)0.844:0.00410,(hAT-N173_DR|140060:0.08154,(hAT-N173_DR|1658928:0.08132,hAT-N173_DR|2049955:0.08068)0.765:0.00207)0.969:0.01051)0.675:0.00392,((hAT-N173_DR|1461875:0.17729,hAT-N173_DR|1546915:0.00099)0.491:0.13244,hAT-N173_DR|699713:0.07549)0.758:0.01455)0.831:0.00672)0.115:0.00058)0.494:0.00127,(hAT-N173_DR|62635:0.16329,(hAT-N173_DR|1866097:0.15841,(hAT-N173_DR|1038985:0.47532,hAT-N173_DR|1178840:0.59249)0.570:0.14488)0.197:0.06014)0.794:0.06548)0.101:0.00058)0.815:0.00278)0.150:0.00449,(hAT-N173_DR|1961943:0.02882,(hAT-N173_DR|860795:0.12840,hAT-N173_DR|1866089:0.00056)0.755:0.11093)0.803:0.30895)0.364:0.00105,(hAT-N173_DR|1247907:0.09780,hAT-N173_DR|1461879:0.11965)0.796:0.00503)0.852:0.00320)0.835:0.00771)0.595:0.00589,(((((hAT-N173_DR|1178836:0.05637,hAT-N173_DR|1038978:0.06309)0.722:0.00339,(hAT-N173_DR|949438:0.49004,hAT-N173_DR|613946:0.11485)0.017:0.03500)0.984:0.05428,((hAT-N173_DR|452565:0.11409,(hAT-N173_DR|699717:0.08089,hAT-N173_DR|1317930:0.12971)0.786:0.01559)0.471:0.00053,((hAT-N173_DR|1116099:0.14625,hAT-N173_DR|860800:0.10819)0.818:0.00941,(((hAT-N173_DR|949431:0.00766,hAT-N173_DR|949432:0.00662)0.514:0.00288,(hAT-N173_DR|949433:0.00056,(hAT-N173_DR|949436:0.00057,(hAT-N173_DR|369477:0.51595,(hAT-N173_DR|949434:0.0,hAT-N173_DR|949435:0.0):0.00087)0.200:0.00179)0.956:0.01086)0.279:0.00447)1.000:0.07350,((hAT-N173_DR|1038987:0.10702,hAT-N173_DR|1461874:0.10647)0.763:0.00599,(hAT-N173_DR|452560:0.12470,hAT-N173_DR|1961938:0.09372)0.762:0.01293)0.317:0.00340)0.999:0.02734)0.050:0.00309)0.769:0.00233)0.680:0.00293,((hAT-N173_DR|1317938:0.15476,hAT-N173_DR|1546983:0.01143)0.602:0.16426,(hAT-N173_DR|530013:0.00057,(hAT-N173_DR|452558:0.00057,hAT-N173_DR|2049952:0.25198)0.745:0.18450)0.533:0.21476)0.499:0.00073)0.481:0.00056,hAT-N173_DR|140059:0.11059)0.542:0.00613)0.995:0.03258)0.496:0.00613)0.201:0.02198,hAT-N173_DR|1461880:0.07701)0.773:0.02186)1.000:0.38950,hAT-N173_DR|1546945:0.05000)0.946:0.00057,hAT-N173_DR|1546938:0.00477)0.783:0.00667)0.000:0.00056)0.848:0.00665)0.088:0.00350,hAT-N173_DR|2077331:0.00466)0.757:0.01278,(hAT-N173_DR|1546921:0.00057,((hAT-N173_DR|1546940:0.01636,(hAT-N173_DR|1546924:0.03391,hAT-N173_DR|2080456:0.03382)0.768:0.01146)0.189:0.01208,(hAT-N173_DR|1546944:0.01956,hAT-N173_DR|1546964:0.00057)0.878:0.00770)0.788:0.00797)0.852:0.00777)0.496:0.00056,(hAT-N173_DR|2101713:0.00404,((hAT-N173_DR|1546965:0.01884,(hAT-N173_DR|1546948:0.00797,(hAT-N173_DR|1546920:0.00057,hAT-N173_DR|1546930:0.01321)0.820:0.00654)0.137:0.00056)0.071:0.00057,hAT-N173_DR|2094604:0.00467)0.850:0.01401)0.802:0.00751)0.873:0.01260,(hAT-N173_DR|2101794:0.00940,(hAT-N173_DR|1546933:0.02384,hAT-N173_DR|1546952:0.01373)0.000:0.00057)0.921:0.02771)0.762:0.00608)0.308:0.01436)0.000:0.00071,hAT-N173_DR|1546990:0.00467)0.132:0.00060)0.064:0.00075);
```
