## Supplementary Data 2 for "A genomic portrait of zebrafish transposable elements and their spatiotemporal embryonic expression": hAT-N174_DR.mafft.nwk

```
(((hAT-N174_DR|1116123:0.41919,(hAT-N174_DR|1317960:0.26602,hAT-N174_DR|949494:0.16326)0.262:0.09336)0.532:0.06799,(((hAT-N174_DR|782840:0.18811,hAT-N174_DR|782841:0.16878)0.987:0.24004,(hAT-N174_DR|1759666:0.09315,hAT-N174_DR|1759667:0.07997)0.981:0.12628)0.367:0.04365,hAT-N174_DR|1759717:0.43897)0.530:0.03579)0.623:0.01564,((((hAT-N174_DR|613998:0.41221,(hAT-N174_DR|1038996:0.34784,hAT-N174_DR|1178866:0.35644)0.749:0.06016)0.789:0.10242,hAT-N174_DR|1759710:0.43198)0.749:0.13879,(hAT-N174_DR|369509:0.66991,((hAT-N174_DR|62671:0.20327,hAT-N174_DR|782793:0.20808)0.922:0.18949,((hAT-N174_DR|1116150:0.35259,hAT-N174_DR|1178845:0.42328)0.745:0.16764,hAT-N174_DR|860827:0.52978)0.812:0.08950)0.475:0.01667)0.764:0.04155)0.103:0.02661,(((((((hAT-N174_DR|949454:0.02123,hAT-N174_DR|949456:0.03851)1.000:0.29611,hAT-N174_DR|288749:0.31882)0.872:0.06206,((hAT-N174_DR|369520:0.30669,(hAT-N174_DR|1116133:0.36965,hAT-N174_DR|1247960:0.45701)0.945:0.10511)0.817:0.05366,(((hAT-N174_DR|140123:0.42742,hAT-N174_DR|949459:0.17681)0.902:0.22067,hAT-N174_DR|860810:0.27945)0.641:0.05176,hAT-N174_DR|140075:0.66088)0.868:0.12211)0.550:0.04328)0.707:0.02286,((hAT-N174_DR|530024:0.23530,(hAT-N174_DR|369506:0.00063,hAT-N174_DR|613966:0.36837)0.303:0.14436)0.813:0.07360,(hAT-N174_DR|1759714:0.39363,(hAT-N174_DR|369517:0.27051,hAT-N174_DR|1039021:0.34922)0.664:0.06537)0.176:0.03372)0.756:0.01981)0.710:0.01365,(hAT-N174_DR|1658985:0.37034,(hAT-N174_DR|860831:0.36549,hAT-N174_DR|1178868:0.33133)0.966:0.11020)0.808:0.03242)0.412:0.00752,((((((((((((((hAT-N174_DR|452601:0.37923,hAT-N174_DR|62683:0.20097)0.875:0.18835,((hAT-N174_DR|699789:0.41266,hAT-N174_DR|1178885:0.15937)0.796:0.07482,hAT-N174_DR|1759684:0.37395)0.060:0.03233)0.825:0.09865,hAT-N174_DR|1658963:0.82941)0.297:0.00075,hAT-N174_DR|1317979:0.43153)0.159:0.03533,((((hAT-N174_DR|1178903:0.15902,(hAT-N174_DR|213030:0.43468,hAT-N174_DR|1461914:0.44601)0.508:0.10372)0.770:0.10027,((hAT-N174_DR|1378832:0.31727,hAT-N174_DR|1378836:0.45782)0.825:0.10564,hAT-N174_DR|1039035:0.36695)0.995:0.30887)0.663:0.01500,(hAT-N174_DR|1759711:0.15497,hAT-N174_DR|782826:0.43413)0.119:0.00962)0.765:0.02501,(hAT-N174_DR|530020:0.25157,hAT-N174_DR|1317958:1.16083)0.571:0.10353)0.743:0.01311)0.611:0.01144,(((hAT-N174_DR|782806:0.33895,(((hAT-N174_DR|452604:0.29983,hAT-N174_DR|1116128:0.28637)0.701:0.04440,hAT-N174_DR|369545:0.40867)0.790:0.04391,hAT-N174_DR|860821:0.47620)0.260:0.05642)0.958:0.09036,(((hAT-N174_DR|1178882:0.56260,hAT-N174_DR|1659015:0.16919)0.766:0.13493,((hAT-N174_DR|782812:0.29268,hAT-N174_DR|1378851:0.01926)0.352:0.69564,(hAT-N174_DR|1317957:0.16031,(hAT-N174_DR|1461959:0.21330,hAT-N174_DR|1547011:0.01561)0.333:0.30779)0.157:0.05223)0.366:0.06225)0.778:0.06029,(((((hAT-N174_DR|369530:0.39525,(hAT-N174_DR|1039006:0.02270,hAT-N174_DR|1116145:0.00062)0.933:0.58048)0.346:0.08019,(hAT-N174_DR|62659:0.61371,hAT-N174_DR|949489:0.20424)0.856:0.19774)0.513:0.04950,hAT-N174_DR|613970:0.85050)0.671:0.14023,((hAT-N174_DR|530026:0.48870,hAT-N174_DR|1759688:0.22274)0.959:0.17509,(hAT-N174_DR|949472:0.38254,(hAT-N174_DR|62672:0.34636,hAT-N174_DR|452591:0.35714)0.168:0.01378)0.021:0.05047)0.696:0.02836)0.402:0.05051,(((hAT-N174_DR|452576:0.34339,(hAT-N174_DR|62673:0.16340,hAT-N174_DR|369555:0.08464)0.140:0.15947)0.793:0.11632,(hAT-N174_DR|62680:0.29635,hAT-N174_DR|949512:0.55873)0.301:0.10969)0.864:0.08581,((hAT-N174_DR|860818:0.40612,(hAT-N174_DR|140096:0.36417,hAT-N174_DR|1317954:0.36493)0.780:0.10088)0.482:0.06191,(hAT-N174_DR|140125:0.47343,(((hAT-N174_DR|1247943:0.32448,(hAT-N174_DR|1759704:0.24788,(hAT-N174_DR|452586:0.13184,hAT-N174_DR|1317973:0.37313)0.858:0.07764)0.804:0.05580)0.953:0.13200,((hAT-N174_DR|699745:0.33492,hAT-N174_DR|782810:0.48676)0.587:0.08728,hAT-N174_DR|613992:0.59119)0.727:0.15968)0.598:0.05122,(hAT-N174_DR|1866104:0.00966,hAT-N174_DR|1866106:0.02753)1.000:0.45922)0.389:0.04408)0.666:0.04567)0.571:0.02038)0.860:0.03816)0.479:0.00418)0.694:0.01004)0.269:0.00921,(((hAT-N174_DR|452590:0.30110,hAT-N174_DR|1658956:0.54200)0.422:0.11014,(hAT-N174_DR|699746:0.88920,hAT-N174_DR|140091:0.65293)0.603:0.26865)0.553:0.10771,(hAT-N174_DR|949500:0.40629,(hAT-N174_DR|860836:0.44551,(hAT-N174_DR|1317970:0.48900,hAT-N174_DR|1759703:0.11464)0.150:0.12061)0.676:0.34912)0.679:0.04971)0.845:0.05708)0.738:0.01032)0.361:0.00850,hAT-N174_DR|140083:0.43706)0.772:0.02747,(((hAT-N174_DR|140097:0.60192,hAT-N174_DR|1759689:0.97548)0.811:0.25401,(hAT-N174_DR|213041:0.39025,((hAT-N174_DR|1461941:0.50229,hAT-N174_DR|1461951:0.44943)0.472:0.03086,hAT-N174_DR|1759706:0.30467)0.058:0.00075)0.657:0.03402)0.516:0.00851,((((hAT-N174_DR|1247956:0.39150,(((hAT-N174_DR|1247948:0.29253,hAT-N174_DR|1659008:0.64119)0.807:0.16513,(hAT-N174_DR|369550:0.36410,hAT-N174_DR|699763:0.39061)0.934:0.13286)0.744:0.03744,hAT-N174_DR|452584:0.44569)0.618:0.03700)0.526:0.01030,(hAT-N174_DR|1866107:0.00064,hAT-N174_DR|1866105:0.00063)1.000:0.58123)0.737:0.01792,((hAT-N174_DR|1116169:0.27879,(hAT-N174_DR|369521:0.21963,(hAT-N174_DR|1116168:0.25278,hAT-N174_DR|1461947:0.00062)0.623:0.32903)0.987:0.47477)0.860:0.20802,((hAT-N174_DR|1378860:0.41448,(hAT-N174_DR|860829:0.58588,(hAT-N174_DR|140094:0.46783,((hAT-N174_DR|613999:0.29058,hAT-N174_DR|949474:0.43914)0.184:0.07596,hAT-N174_DR|949509:0.54187)0.465:0.03184)0.686:0.02666)0.789:0.05571)0.755:0.02083,((hAT-N174_DR|530018:0.34713,hAT-N174_DR|530031:0.47087)0.235:0.05459,hAT-N174_DR|62648:0.45469)0.095:0.00105)0.416:0.00063)0.931:0.06770)0.116:0.00062,((((hAT-N174_DR|1247929:0.59704,hAT-N174_DR|1547002:0.23517)0.877:0.13210,((hAT-N174_DR|613995:0.51625,(hAT-N174_DR|860846:0.33868,hAT-N174_DR|1547020:0.32982)0.511:0.12257)0.703:0.02812,(hAT-N174_DR|530035:0.43552,(hAT-N174_DR|1247946:0.37744,hAT-N174_DR|369508:0.40436)0.829:0.08808)0.776:0.05904)0.034:0.00075)0.804:0.01619,hAT-N174_DR|1658970:0.39001)0.083:0.00077,hAT-N174_DR|1116110:0.65127)0.718:0.01464)0.811:0.02421)0.315:0.01576)0.791:0.01606,(hAT-N174_DR|1317972:0.42658,(hAT-N174_DR|860835:0.52569,hAT-N174_DR|1116121:0.24546)0.899:0.12917)0.781:0.03461)0.799:0.01686,(((((hAT-N174_DR|1178862:0.15381,hAT-N174_DR|613972:0.55573)0.894:0.14236,(((hAT-N174_DR|699727:0.48620,(hAT-N174_DR|1178909:0.00064,hAT-N174_DR|1461926:0.13503)0.736:0.21403)0.850:0.09214,(((hAT-N174_DR|213050:0.00409,hAT-N174_DR|1116130:1.30281)0.980:0.35904,(hAT-N174_DR|369536:0.88300,(hAT-N174_DR|452597:0.09830,hAT-N174_DR|1178875:0.29896)0.471:0.08314)0.367:0.02241)0.988:0.12765,(hAT-N174_DR|1547012:0.32946,(hAT-N174_DR|1039044:0.28662,((hAT-N174_DR|949506:0.39023,hAT-N174_DR|1759712:0.08868)0.400:0.24265,(hAT-N174_DR|288734:0.54030,hAT-N174_DR|1659010:0.60158)0.684:0.23279)0.165:0.00407)0.266:0.07361)0.790:0.07284)0.163:0.00364)0.096:0.00074,hAT-N174_DR|699730:0.35810)0.187:0.01281)0.457:0.00691,(((hAT-N174_DR|613959:0.27988,hAT-N174_DR|613980:0.51238)0.738:0.06589,(hAT-N174_DR|1461919:0.51279,(hAT-N174_DR|213043:0.54333,hAT-N174_DR|1547005:0.50124)0.736:0.27909)0.655:0.05719)0.815:0.05036,((hAT-N174_DR|782808:0.51022,hAT-N174_DR|1461906:0.37275)0.803:0.08331,(hAT-N174_DR|782797:0.41739,hAT-N174_DR|452602:0.32990)0.931:0.24209)0.733:0.03295)0.790:0.02890)0.899:0.03951,(((hAT-N174_DR|613956:0.39649,(hAT-N174_DR|1039030:0.35220,hAT-N174_DR|1658937:0.45309)0.937:0.11024)0.736:0.02840,((hAT-N174_DR|782799:0.53280,hAT-N174_DR|1378842:0.39525)0.119:0.07659,((hAT-N174_DR|613976:0.26527,(hAT-N174_DR|62678:0.48316,(hAT-N174_DR|782809:0.58417,hAT-N174_DR|1247939:0.30619)0.764:0.06920)0.851:0.05953)0.747:0.02716,(hAT-N174_DR|1039003:0.78568,hAT-N174_DR|452571:0.46679)0.319:0.14510)0.871:0.06335)0.956:0.08731)0.801:0.02926,(((((((hAT-N174_DR|1461961:0.10074,(hAT-N174_DR|613968:0.00075,hAT-N174_DR|699748:0.00062)0.721:0.16917)0.957:0.74731,(((hAT-N174_DR|1116142:0.28009,hAT-N174_DR|1247962:0.14403)0.375:0.13185,hAT-N174_DR|1461942:0.38629)0.468:0.12508,hAT-N174_DR|1247953:0.31378)0.496:0.01940)0.691:0.04131,hAT-N174_DR|699756:0.60716)0.756:0.03259,(hAT-N174_DR|530057:0.25524,(hAT-N174_DR|1178847:0.26845,(hAT-N174_DR|452588:0.00060,hAT-N174_DR|1178884:0.84508)0.776:0.21469)0.413:0.21273)0.225:0.07102)0.722:0.01766,((hAT-N174_DR|62684:0.28940,hAT-N174_DR|530027:0.38042)0.849:0.14999,(hAT-N174_DR|1039027:0.32588,(hAT-N174_DR|1658980:0.35836,(hAT-N174_DR|860809:0.24580,hAT-N174_DR|1461962:0.56036)0.591:0.12595)0.865:0.13491)0.467:0.03568)0.905:0.07968)0.699:0.00469,hAT-N174_DR|1658959:0.26632)0.743:0.00979,((hAT-N174_DR|860823:0.36959,hAT-N174_DR|699755:0.33222)0.857:0.07798,(hAT-N174_DR|1116175:0.66230,((((hAT-N174_DR|213045:0.45129,hAT-N174_DR|1461953:0.08509)0.147:0.40951,hAT-N174_DR|1659013:0.51095)0.529:0.04496,hAT-N174_DR|1178859:0.51420)0.350:0.01259,hAT-N174_DR|949493:0.30119)0.000:0.01700)0.396:0.01517)0.755:0.02509)0.634:0.01140)0.409:0.00554)0.771:0.00592,((((hAT-N174_DR|452573:0.31729,hAT-N174_DR|949476:0.17333)0.790:0.41521,hAT-N174_DR|782838:0.10724)0.591:0.18042,hAT-N174_DR|1461963:0.25606)0.877:0.08726,(((((hAT-N174_DR|452595:0.35686,hAT-N174_DR|530032:0.28365)0.168:0.12950,(hAT-N174_DR|1116151:0.37304,hAT-N174_DR|699736:0.24417)0.925:0.13764)0.813:0.04271,((hAT-N174_DR|1759685:0.91449,((hAT-N174_DR|1658964:0.13748,hAT-N174_DR|1658965:0.11886)0.988:0.22004,(hAT-N174_DR|140081:0.85997,(hAT-N174_DR|1317964:0.30757,(hAT-N174_DR|1317961:0.39382,(hAT-N174_DR|140116:0.22237,hAT-N174_DR|140117:0.13393)0.887:0.15072)0.997:0.39786)0.862:0.10309)0.000:0.00062)0.185:0.06722)0.367:0.04340,hAT-N174_DR|1116149:0.78567)0.351:0.00277)0.647:0.01407,(((((hAT-N174_DR|140103:0.54542,(hAT-N174_DR|1116140:0.45348,hAT-N174_DR|1659004:0.17050)0.557:0.06022)0.949:0.18016,((hAT-N174_DR|62658:0.25551,hAT-N174_DR|782825:0.37889)0.855:0.06653,(hAT-N174_DR|699721:0.32102,(hAT-N174_DR|140122:0.41382,hAT-N174_DR|369551:0.32360)0.260:0.10036)0.604:0.01847)0.310:0.00541)0.693:0.01529,(hAT-N174_DR|140080:0.15436,(hAT-N174_DR|699741:0.70481,hAT-N174_DR|1247949:0.00071)0.526:0.21045)0.966:0.21420)0.662:0.01287,(hAT-N174_DR|288722:0.33629,(hAT-N174_DR|140084:0.30890,(hAT-N174_DR|288723:0.46225,hAT-N174_DR|369518:0.15639)0.895:0.25415)0.072:0.02162)0.676:0.03594)0.775:0.02827,((((hAT-N174_DR|213046:0.21672,hAT-N174_DR|1039043:0.36630)0.040:0.02255,hAT-N174_DR|1759671:0.21261)0.377:0.01888,(hAT-N174_DR|213025:0.21922,hAT-N174_DR|860811:0.27959)0.975:0.21063)0.398:0.03044,hAT-N174_DR|1378833:0.65640)0.377:0.02714)0.876:0.03957)0.865:0.02956,((hAT-N174_DR|782802:0.36850,(hAT-N174_DR|613975:0.33764,hAT-N174_DR|213047:0.39061)0.794:0.06018)0.618:0.00736,(((hAT-N174_DR|62646:0.38241,hAT-N174_DR|1546993:0.30596)0.751:0.09152,(hAT-N174_DR|140104:0.26380,hAT-N174_DR|949466:0.30297)0.573:0.09544)0.312:0.00406,((((hAT-N174_DR|140107:0.60498,(hAT-N174_DR|1039037:0.09676,hAT-N174_DR|1658971:0.91365)0.642:0.09644)0.111:0.05939,hAT-N174_DR|1116127:0.37228)0.528:0.09403,hAT-N174_DR|213032:0.42446)0.123:0.00978,((hAT-N174_DR|213056:0.38515,hAT-N174_DR|1247930:0.36689)0.017:0.03741,hAT-N174_DR|369546:0.33457)0.949:0.13862)0.464:0.04072)0.845:0.02378)0.731:0.01186)0.661:0.00881)0.105:0.00665)0.908:0.02705)0.625:0.01632,(((((hAT-N174_DR|1461898:0.50672,((hAT-N174_DR|1317950:0.60215,(hAT-N174_DR|1178886:0.03942,hAT-N174_DR|1178888:0.63677)0.947:0.44759)0.747:0.16948,(hAT-N174_DR|1317966:0.26381,hAT-N174_DR|1461905:0.58166)0.192:0.06265)0.440:0.09092)0.537:0.08854,((hAT-N174_DR|1178874:0.25913,hAT-N174_DR|530030:0.00063)0.918:0.17053,hAT-N174_DR|1461950:0.67204)0.385:0.17349)0.627:0.04588,hAT-N174_DR|288754:0.72736)0.628:0.05959,((hAT-N174_DR|62657:0.49160,(hAT-N174_DR|782831:0.45756,hAT-N174_DR|1247932:0.06985)0.789:0.08269)0.785:0.09690,(hAT-N174_DR|452574:0.17237,hAT-N174_DR|699761:0.15180)0.913:0.23062)0.832:0.06295)0.333:0.01229,hAT-N174_DR|1039048:0.39878)0.344:0.03385)0.756:0.04279,((((((hAT-N174_DR|452577:0.15438,hAT-N174_DR|782821:0.18412)0.970:0.16461,((((((hAT-N174_DR|452578:0.19490,hAT-N174_DR|1461949:0.33872)0.934:0.17384,hAT-N174_DR|1247950:0.32018)0.782:0.07758,((hAT-N174_DR|288748:1.59132,hAT-N174_DR|860825:0.15601)0.562:0.19974,(hAT-N174_DR|860844:0.00064,hAT-N174_DR|1378876:0.00063)0.827:0.73069)0.246:0.03621)0.993:0.29473,(hAT-N174_DR|452598:0.59896,(hAT-N174_DR|1461958:0.00072,(hAT-N174_DR|699776:0.12372,hAT-N174_DR|782836:0.19841)0.261:0.18646)0.272:0.04282)0.523:0.22213)0.159:0.04408,((((hAT-N174_DR|613988:0.44782,(((hAT-N174_DR|1178881:0.22851,(hAT-N174_DR|860813:0.76273,hAT-N174_DR|860815:0.11881)0.822:0.09248)0.207:0.00062,(hAT-N174_DR|369488:0.32027,(hAT-N174_DR|1247958:0.24852,(hAT-N174_DR|1759672:0.12289,hAT-N174_DR|1759700:0.65584)0.666:0.30307)0.218:0.00062)0.874:0.12758)0.837:0.11625,hAT-N174_DR|949514:0.22155)0.697:0.06134)0.792:0.09799,((hAT-N174_DR|452600:0.49374,hAT-N174_DR|1546996:0.18510)0.760:0.26282,((hAT-N174_DR|140095:0.44861,hAT-N174_DR|1247963:0.28535)0.853:0.11131,hAT-N174_DR|288724:0.35496)0.196:0.00616)0.831:0.11333)0.600:0.07817,(hAT-N174_DR|530019:0.19802,hAT-N174_DR|782833:0.00063)0.994:0.56267)0.678:0.03667,((hAT-N174_DR|62682:0.42746,((((hAT-N174_DR|1378862:0.35860,hAT-N174_DR|1178843:0.36731)0.626:0.01434,(hAT-N174_DR|1116136:0.73317,(hAT-N174_DR|140077:0.62988,hAT-N174_DR|1116119:0.07650)0.000:0.15518)0.834:0.09790)0.630:0.02593,(hAT-N174_DR|369543:0.28313,hAT-N174_DR|1461937:0.42816)0.999:0.61037)0.111:0.00062,((hAT-N174_DR|782804:0.27012,hAT-N174_DR|1658978:0.29586)0.412:0.38520,(hAT-N174_DR|369535:0.50755,(hAT-N174_DR|699733:0.65905,hAT-N174_DR|1378846:0.00062)0.430:0.24999)0.851:0.22968)0.759:0.10847)0.741:0.02267)0.338:0.00789,(hAT-N174_DR|288739:0.38870,hAT-N174_DR|782824:0.31377)1.000:0.58966)0.817:0.06877)0.799:0.03732)0.903:0.05737,(((hAT-N174_DR|949492:0.37754,(hAT-N174_DR|140087:0.28594,hAT-N174_DR|699742:0.61024)0.088:0.03243)0.995:0.32947,(hAT-N174_DR|369504:0.06148,(hAT-N174_DR|369498:0.00063,(((hAT-N174_DR|369492:0.00063,(hAT-N174_DR|369497:0.00062,(hAT-N174_DR|530064:0.31838,hAT-N174_DR|699726:0.42766)0.971:0.35758)0.978:0.01530)0.614:0.00062,(((((hAT-N174_DR|140111:0.00063,((hAT-N174_DR|369495:0.00063,hAT-N174_DR|949477:0.68425)0.832:0.04112,hAT-N174_DR|369501:0.00062)0.597:0.00094)0.042:0.00235,hAT-N174_DR|140112:0.03196)0.797:0.00388,((hAT-N174_DR|1116111:0.00085,hAT-N174_DR|1247934:0.33437)0.517:0.01522,(hAT-N174_DR|1116112:0.0,hAT-N174_DR|1116113:0.0,hAT-N174_DR|1116114:0.0):0.00063)0.858:0.01603)0.628:0.00073,hAT-N174_DR|369494:0.00063)0.698:0.00062,((hAT-N174_DR|140114:0.01601,(hAT-N174_DR|140110:0.00062,hAT-N174_DR|140113:0.00063)0.841:0.02137)0.844:0.00063,(hAT-N174_DR|369493:0.01629,hAT-N174_DR|369499:0.03177)0.299:0.01611)0.798:0.04273)0.805:0.01398)0.785:0.01027,(((hAT-N174_DR|369491:0.0,hAT-N174_DR|369503:0.0):0.00063,(hAT-N174_DR|369490:0.11714,hAT-N174_DR|369496:0.01585)0.018:0.00062)0.208:0.00064,hAT-N174_DR|369502:0.01588)0.926:0.03278)0.789:0.01289)0.967:0.08606)0.878:0.12677)0.834:0.16172,hAT-N174_DR|699739:1.05707)0.779:0.10793)0.559:0.01507)0.500:0.00063,((((hAT-N174_DR|1759675:0.33406,(((hAT-N174_DR|1039029:0.23187,(((((hAT-N174_DR|530053:0.38466,hAT-N174_DR|369489:0.31101)0.849:0.14028,((hAT-N174_DR|452585:0.48271,hAT-N174_DR|1759708:0.39739)0.149:0.03251,((hAT-N174_DR|1659001:0.34097,hAT-N174_DR|1178897:0.53405)0.862:0.32137,(hAT-N174_DR|949488:0.60822,hAT-N174_DR|1038998:0.35178)0.224:0.01555)0.841:0.18757)0.240:0.05577)0.178:0.03471,(hAT-N174_DR|1461908:0.51634,(hAT-N174_DR|860822:0.55295,hAT-N174_DR|1378839:0.19501)0.392:0.16256)0.679:0.15988)0.553:0.06164,(hAT-N174_DR|699774:0.35957,hAT-N174_DR|1116155:0.71127)0.692:0.07966)0.207:0.02181,hAT-N174_DR|949503:0.39257)0.065:0.00062)0.464:0.10962,((hAT-N174_DR|140100:0.33829,hAT-N174_DR|1658992:0.00723)0.829:0.30810,(((((hAT-N174_DR|62645:0.28107,(hAT-N174_DR|1378863:0.22256,hAT-N174_DR|1547009:0.51932)0.778:0.11851)0.829:0.12309,(hAT-N174_DR|1039010:0.22812,(hAT-N174_DR|1178887:0.00062,hAT-N174_DR|1658966:1.09811)0.018:0.26410)0.938:0.41755)0.759:0.07390,(hAT-N174_DR|1039007:0.46775,(hAT-N174_DR|1039034:0.44923,hAT-N174_DR|1317980:0.17642)0.388:0.19742)0.425:0.25554)0.026:0.00556,hAT-N174_DR|1759693:0.64671)0.619:0.06468,(hAT-N174_DR|1378835:0.39003,(hAT-N174_DR|613986:0.46065,(hAT-N174_DR|949484:0.19331,hAT-N174_DR|1547008:0.65221)0.027:0.10735)0.813:0.14085)0.839:0.16824)0.441:0.09489)0.669:0.02933)0.487:0.01327,(hAT-N174_DR|1658989:0.10548,hAT-N174_DR|1866112:0.38462)0.956:0.48120)0.000:0.01378)0.758:0.00763,hAT-N174_DR|369531:0.43574)0.000:0.00059,hAT-N174_DR|782798:0.18548)0.738:0.01582,(((hAT-N174_DR|288728:0.09798,hAT-N174_DR|452583:0.24367)0.818:0.49667,(((hAT-N174_DR|949485:0.34232,hAT-N174_DR|1317951:0.45345)0.288:0.07440,(hAT-N174_DR|1039047:0.32394,hAT-N174_DR|1658988:0.98819)0.665:0.32816)0.764:0.10311,((((hAT-N174_DR|1317976:0.17876,(hAT-N174_DR|1116170:0.32321,hAT-N174_DR|1247919:0.39887)0.789:0.12558)0.690:0.08858,hAT-N174_DR|782795:0.18242)0.728:0.07443,(((hAT-N174_DR|699753:0.42919,hAT-N174_DR|949461:0.08006)0.960:0.46811,(hAT-N174_DR|288740:0.00063,hAT-N174_DR|1461896:0.24904)0.980:1.26964)0.492:0.19275,(hAT-N174_DR|1247923:0.26096,(hAT-N174_DR|1116131:0.10850,(hAT-N174_DR|530043:0.43456,hAT-N174_DR|1547006:0.31640)0.865:0.18738)0.609:0.11034)0.226:0.04126)0.498:0.03495)0.775:0.05583,hAT-N174_DR|1247917:0.42372)0.707:0.03904)0.975:0.15898)0.276:0.01447,(hAT-N174_DR|62650:0.34606,(hAT-N174_DR|530044:0.25198,hAT-N174_DR|1866111:0.46552)0.791:0.08836)0.687:0.08793)0.755:0.04213)0.306:0.02521)0.802:0.03051,((((hAT-N174_DR|782822:0.41132,hAT-N174_DR|699719:0.41958)0.825:0.11728,hAT-N174_DR|1039042:0.50066)0.757:0.03417,(((hAT-N174_DR|613978:0.65624,(hAT-N174_DR|1547003:0.48836,hAT-N174_DR|1178908:0.07753)0.855:0.17294)0.255:0.07410,hAT-N174_DR|1116159:0.67368)0.706:0.06286,((hAT-N174_DR|213055:0.39134,(hAT-N174_DR|530050:0.44857,hAT-N174_DR|1461923:0.25146)0.817:0.11329)0.357:0.06112,hAT-N174_DR|1317977:0.31907)0.694:0.09043)0.806:0.03889)0.741:0.02722,((((hAT-N174_DR|613987:0.27511,hAT-N174_DR|782820:0.29837)1.000:0.70449,((((hAT-N174_DR|1378847:0.19326,hAT-N174_DR|1546997:0.00063)0.575:0.31217,((hAT-N174_DR|1759695:0.11201,hAT-N174_DR|1759682:0.60876)0.790:0.12073,(hAT-N174_DR|1658976:0.37441,(hAT-N174_DR|530042:0.00062,(hAT-N174_DR|530041:0.02817,hAT-N174_DR|1547017:0.43030)0.360:0.20794)0.969:0.32335)0.793:0.13497)0.313:0.05136)0.921:0.13001,((((((hAT-N174_DR|369527:0.28294,(hAT-N174_DR|1116137:0.44587,hAT-N174_DR|1461918:0.85574)0.648:0.18436)0.843:0.14721,hAT-N174_DR|530025:0.38490)0.003:0.00075,(((hAT-N174_DR|699740:0.40221,hAT-N174_DR|949483:0.00091)0.986:0.62231,(hAT-N174_DR|62649:0.45092,(hAT-N174_DR|530060:0.21688,hAT-N174_DR|530061:0.21130)0.915:0.30587)0.959:0.40463)0.995:0.83366,(hAT-N174_DR|369532:1.59526,(hAT-N174_DR|1317943:0.00062,(hAT-N174_DR|1546992:0.28350,hAT-N174_DR|1317952:0.46154)0.912:0.30649)0.121:0.03712)0.142:0.07438)0.757:0.26477)0.858:0.13000,((hAT-N174_DR|1317953:0.26188,(hAT-N174_DR|452569:0.10307,hAT-N174_DR|1461899:0.50030)0.986:0.49285)0.503:0.04708,((hAT-N174_DR|1178904:0.68472,hAT-N174_DR|1759720:0.33289)0.213:0.01431,(hAT-N174_DR|1378858:0.34577,hAT-N174_DR|1461944:0.36306)0.836:0.20982)0.794:0.08944)0.837:0.09949)0.391:0.01850,(((hAT-N174_DR|369486:0.23251,hAT-N174_DR|613957:0.26718)0.660:0.11494,hAT-N174_DR|613994:0.45403)0.422:0.06061,hAT-N174_DR|1317956:0.24073)0.661:0.02882)0.783:0.01708,(((hAT-N174_DR|1178867:0.55515,(hAT-N174_DR|949481:0.73756,hAT-N174_DR|140082:0.32649)0.804:0.26461)0.452:0.12782,(hAT-N174_DR|62674:0.41342,hAT-N174_DR|1317981:0.54539)0.637:0.04183)0.068:0.04366,((hAT-N174_DR|1317955:0.41242,hAT-N174_DR|140120:0.10529)0.694:0.22601,((hAT-N174_DR|1759690:0.57483,(hAT-N174_DR|1461895:0.11394,(hAT-N174_DR|1461893:0.01103,hAT-N174_DR|1461894:0.02006)0.832:0.06823)0.965:0.22866)0.792:0.10000,hAT-N174_DR|1039017:0.43647)0.099:0.00075)0.898:0.12471)0.424:0.00075)0.866:0.02742)0.778:0.01476,(hAT-N174_DR|140106:0.41204,(hAT-N174_DR|1378861:0.33341,(hAT-N174_DR|369557:0.00063,hAT-N174_DR|613967:0.00062)0.812:0.13362)0.172:0.14845)0.846:0.13670)0.297:0.00173)0.528:0.01338,(((hAT-N174_DR|369544:0.30550,hAT-N174_DR|1038997:0.34722)0.798:0.17765,((hAT-N174_DR|1116135:0.17108,hAT-N174_DR|1378834:0.13311)0.627:0.18858,(((hAT-N174_DR|140115:0.40069,hAT-N174_DR|1116109:0.31427)0.820:0.22937,((hAT-N174_DR|288753:0.48356,(hAT-N174_DR|1247914:0.87884,((hAT-N174_DR|140101:0.26530,hAT-N174_DR|1461966:0.06851)0.356:0.73127,hAT-N174_DR|213039:0.21456)0.798:0.23158)0.633:0.12730)0.641:0.05587,(hAT-N174_DR|1866110:0.22146,(hAT-N174_DR|1178842:0.38469,hAT-N174_DR|1461901:0.38664)0.261:0.04300)0.724:0.05297)0.373:0.03001)0.000:0.05592,((hAT-N174_DR|1378855:0.26335,hAT-N174_DR|782823:0.37879)0.772:0.10924,(hAT-N174_DR|1178907:0.27054,hAT-N174_DR|452592:0.35059)0.710:0.05542)0.854:0.05929)0.094:0.00193)0.150:0.03265)0.330:0.00626,((hAT-N174_DR|1658993:0.45754,(hAT-N174_DR|949508:0.30274,hAT-N174_DR|213033:0.62084)0.145:0.20763)0.859:0.06746,(hAT-N174_DR|1461912:0.42152,(((hAT-N174_DR|1039028:0.41138,((hAT-N174_DR|62654:0.15174,hAT-N174_DR|530022:0.46890)0.411:0.28204,hAT-N174_DR|1317984:0.26464)0.836:0.15801)0.436:0.03094,hAT-N174_DR|860849:0.30258)0.173:0.00060,hAT-N174_DR|782805:0.50375)0.790:0.04495)0.613:0.02393)0.394:0.01901)0.814:0.02063)0.869:0.02706,(hAT-N174_DR|1759694:0.32615,((((((hAT-N174_DR|860853:0.29955,hAT-N174_DR|782813:0.23678)0.797:0.11483,(hAT-N174_DR|1317963:0.09573,hAT-N174_DR|1759701:0.27981)0.928:0.17708)0.192:0.04759,((((hAT-N174_DR|288721:0.32905,hAT-N174_DR|949458:0.00062)0.989:0.60424,(hAT-N174_DR|452611:0.17347,(hAT-N174_DR|1039033:0.28914,hAT-N174_DR|1116134:0.56955)0.030:0.11602)0.679:0.15432)0.330:0.05994,(hAT-N174_DR|1547000:0.54732,hAT-N174_DR|1038999:0.31705)0.629:0.05172)0.157:0.02592,hAT-N174_DR|1759722:0.47355)0.819:0.13597)0.082:0.05667,((((hAT-N174_DR|1759670:0.42766,(hAT-N174_DR|949467:0.00063,hAT-N174_DR|1658987:0.40915)0.842:0.08112)0.981:0.26368,(hAT-N174_DR|1039038:0.19540,hAT-N174_DR|1461938:0.67343)0.231:0.00062)0.518:0.03967,hAT-N174_DR|699720:0.32253)0.785:0.08719,(((hAT-N174_DR|782807:0.31897,(hAT-N174_DR|699787:0.72976,hAT-N174_DR|1461907:0.10347)0.707:0.42559)0.155:0.00064,(hAT-N174_DR|62647:0.24096,hAT-N174_DR|949455:0.41281)0.786:0.08395)0.822:0.07045,(((hAT-N174_DR|140129:0.36603,(hAT-N174_DR|452607:0.09321,hAT-N174_DR|452609:0.11591)0.979:0.28747)0.480:0.05913,hAT-N174_DR|369540:0.45670)0.150:0.00074,(hAT-N174_DR|62662:0.34624,(hAT-N174_DR|1547010:0.57805,hAT-N174_DR|1247954:0.00064)0.591:0.04319)0.685:0.13893)0.291:0.07583)0.774:0.05989)0.914:0.08082)0.296:0.04570,(((hAT-N174_DR|1461910:0.41361,(hAT-N174_DR|530067:0.23766,(hAT-N174_DR|530066:0.00074,hAT-N174_DR|1317971:0.59741)0.564:0.12813)0.779:0.06371)0.941:0.22494,((hAT-N174_DR|62690:0.15374,hAT-N174_DR|1658941:0.11980)0.871:0.28066,(hAT-N174_DR|949498:0.84862,hAT-N174_DR|369515:0.14519)0.522:0.25972)0.720:0.06865)0.847:0.10616,(hAT-N174_DR|1759679:0.31483,hAT-N174_DR|613981:0.43078)0.770:0.09837)0.732:0.04800)0.735:0.02272,(((hAT-N174_DR|1247955:0.46828,hAT-N174_DR|860819:0.38515)0.805:0.08710,(((((hAT-N174_DR|782794:0.00077,hAT-N174_DR|1759719:0.00063)0.890:0.26033,hAT-N174_DR|1759715:0.71169)0.250:0.09576,hAT-N174_DR|949490:0.26033)0.776:0.10615,((hAT-N174_DR|1247926:0.41077,((hAT-N174_DR|949453:0.36340,(hAT-N174_DR|288732:0.28441,hAT-N174_DR|1658946:0.35924)0.675:0.22959)0.193:0.15952,hAT-N174_DR|213037:0.40473)0.725:0.11242)0.791:0.08790,hAT-N174_DR|1378849:0.40386)0.336:0.05686)0.274:0.02700,((((((hAT-N174_DR|62670:0.25019,hAT-N174_DR|369513:0.37965)0.795:0.14841,(hAT-N174_DR|699725:0.40433,(hAT-N174_DR|782837:0.33107,((hAT-N174_DR|1039002:0.52663,hAT-N174_DR|860812:0.25592)0.962:0.41570,hAT-N174_DR|1759686:0.42048)0.264:0.05990)0.396:0.00101)0.796:0.06588)0.408:0.00064,hAT-N174_DR|1039004:0.61306)0.622:0.08172,hAT-N174_DR|1178889:0.44943)0.661:0.03034,((hAT-N174_DR|1659002:0.59169,(hAT-N174_DR|1461934:0.28887,(hAT-N174_DR|699766:0.21581,(hAT-N174_DR|288745:0.57215,hAT-N174_DR|1178858:0.34608)0.645:0.21527)0.433:0.02847)0.490:0.05699)0.545:0.10914,(hAT-N174_DR|1247922:0.43284,hAT-N174_DR|1547019:0.51349)0.699:0.06705)0.729:0.03248)0.454:0.00569,(((hAT-N174_DR|1317947:0.07244,(hAT-N174_DR|613979:0.49016,hAT-N174_DR|1759676:0.36618)0.352:0.08515)0.786:0.10374,(hAT-N174_DR|1178899:0.18228,hAT-N174_DR|1378838:0.62640)0.863:0.19149)0.592:0.10878,((hAT-N174_DR|1546999:0.41525,(hAT-N174_DR|614002:0.72895,hAT-N174_DR|1116154:0.42589)0.000:0.00063)0.276:0.05689,(hAT-N174_DR|288744:0.33495,(hAT-N174_DR|1547007:0.41294,hAT-N174_DR|1178880:0.52802)0.554:0.03651)0.777:0.12192)0.863:0.09806)0.655:0.00823)0.357:0.02006)0.711:0.02493)0.103:0.00063,hAT-N174_DR|613960:0.60726)0.855:0.03568)0.110:0.00064)0.907:0.02724)0.247:0.01769)0.508:0.02561)0.000:0.00840,(((((hAT-N174_DR|1659000:0.35789,(hAT-N174_DR|782818:0.32304,hAT-N174_DR|782828:0.28842)0.209:0.05856)0.723:0.03045,(((hAT-N174_DR|1178857:0.17498,hAT-N174_DR|1178856:0.12439)0.186:0.01757,hAT-N174_DR|1178852:0.11845)0.447:0.01864,((hAT-N174_DR|140092:0.25628,hAT-N174_DR|1658961:0.56826)0.548:0.03356,((hAT-N174_DR|1178854:0.00063,(hAT-N174_DR|213036:0.66069,hAT-N174_DR|1178855:0.00063)0.930:0.10506)0.806:0.01269,hAT-N174_DR|1178853:0.00062)0.209:0.00062)1.000:0.17373)1.000:0.17711)0.794:0.03151,(hAT-N174_DR|530028:0.39541,(hAT-N174_DR|1461890:0.28240,hAT-N174_DR|1658997:0.48069)0.760:0.04839)0.286:0.00075)0.912:0.02359,((((hAT-N174_DR|1247936:0.57884,(hAT-N174_DR|1039026:0.43569,hAT-N174_DR|613961:0.31650)0.355:0.04751)0.630:0.03437,hAT-N174_DR|1317982:0.34859)0.298:0.00062,hAT-N174_DR|699757:0.56497)0.268:0.01989,(((hAT-N174_DR|62667:0.28757,hAT-N174_DR|614000:0.00105)0.945:0.85846,hAT-N174_DR|530023:0.42007)0.341:0.00102,(hAT-N174_DR|140089:0.40506,hAT-N174_DR|1378870:0.25756)0.857:0.17939)0.816:0.11541)0.732:0.01788)0.852:0.01242,((((((hAT-N174_DR|1116177:0.00062,hAT-N174_DR|1116178:0.00063)1.000:0.82949,(hAT-N174_DR|1116147:0.75166,(((hAT-N174_DR|1759692:0.13942,hAT-N174_DR|1759705:0.28320)0.919:0.36900,((hAT-N174_DR|1116118:0.24477,hAT-N174_DR|1759718:0.34672)0.745:0.05632,(hAT-N174_DR|1658942:0.32798,hAT-N174_DR|452589:0.44690)0.751:0.12500)0.454:0.02393)0.717:0.02562,((hAT-N174_DR|949471:0.54681,((hAT-N174_DR|1039001:0.53603,hAT-N174_DR|1116117:0.06466)0.177:0.18674,hAT-N174_DR|1658979:0.43686)0.000:0.01584)0.533:0.04923,(hAT-N174_DR|1039041:0.19111,hAT-N174_DR|1546995:0.36470)0.619:0.21339)0.447:0.00064)0.430:0.04437)0.326:0.05400)0.095:0.04019,((hAT-N174_DR|1116124:0.27118,hAT-N174_DR|1658974:0.29324)0.824:0.20577,((hAT-N174_DR|1116122:0.36340,(hAT-N174_DR|530038:1.04129,((hAT-N174_DR|1546998:0.18221,hAT-N174_DR|1759702:0.44357)0.585:0.10048,(hAT-N174_DR|213057:0.28145,hAT-N174_DR|1039031:0.19458)0.974:0.37200)0.574:0.06622)0.610:0.02145)0.879:0.07799,(((((((hAT-N174_DR|1178890:0.43297,hAT-N174_DR|1247938:0.12445)0.556:0.12968,hAT-N174_DR|1247925:0.00063)0.335:0.32427,(hAT-N174_DR|782839:0.29867,hAT-N174_DR|699722:0.91521)0.254:0.13827)0.091:0.01345,((hAT-N174_DR|1317969:0.44277,hAT-N174_DR|1317975:0.50462)0.840:0.13362,(hAT-N174_DR|1116126:0.24480,hAT-N174_DR|1658999:0.17591)0.956:0.18955)0.840:0.06524)0.459:0.01242,(hAT-N174_DR|860852:0.34273,hAT-N174_DR|1547016:0.12720)0.995:0.35858)0.535:0.02449,(hAT-N174_DR|860801:0.61542,hAT-N174_DR|1461929:0.20507)0.227:0.19825)0.264:0.00546,(hAT-N174_DR|782843:0.13310,hAT-N174_DR|949469:0.45243)0.953:0.42894)0.773:0.01265)0.340:0.01940)0.108:0.00062)0.832:0.02707,((((hAT-N174_DR|369524:0.51903,hAT-N174_DR|860842:0.00063)0.671:0.15798,hAT-N174_DR|860843:0.26542)0.989:0.26353,((hAT-N174_DR|288731:0.36091,hAT-N174_DR|699777:0.21236)0.931:0.09087,((((hAT-N174_DR|860837:0.00062,hAT-N174_DR|1039015:0.03192)0.999:0.73023,(hAT-N174_DR|1759669:0.28221,hAT-N174_DR|62677:0.64437)0.456:0.23338)0.000:0.06580,(((hAT-N174_DR|699769:0.47637,(hAT-N174_DR|949482:0.92893,hAT-N174_DR|1659017:0.03405)0.248:0.33976)0.680:0.05882,hAT-N174_DR|1039022:0.32552)0.845:0.08777,((((hAT-N174_DR|1461921:0.23793,hAT-N174_DR|949499:0.40141)0.368:0.11732,hAT-N174_DR|288750:0.47596)0.748:0.45125,(hAT-N174_DR|1658998:0.18578,(hAT-N174_DR|699786:0.30606,hAT-N174_DR|699785:0.23531)0.971:0.53447)0.898:0.34594)0.148:0.00075,hAT-N174_DR|288752:0.19816)0.751:0.03741)0.770:0.05079)0.651:0.02441,(((hAT-N174_DR|140090:0.55877,((hAT-N174_DR|699731:0.46609,hAT-N174_DR|782817:0.27584)0.978:0.27002,hAT-N174_DR|949479:0.28297)0.000:0.00062)0.537:0.06630,((hAT-N174_DR|1247951:0.29105,hAT-N174_DR|1759707:1.28052)0.563:0.15926,hAT-N174_DR|62685:0.35944)0.642:0.01481)0.000:0.01292,((hAT-N174_DR|860838:0.32625,hAT-N174_DR|1116143:0.32360)0.245:0.04133,hAT-N174_DR|1317941:0.35571)0.000:0.05231)0.769:0.02347)0.710:0.02190)0.044:0.00062)0.464:0.02074,(((((hAT-N174_DR|530047:0.26987,hAT-N174_DR|1178891:0.30420)0.752:0.12148,(hAT-N174_DR|1247928:0.46835,(hAT-N174_DR|140127:0.38036,hAT-N174_DR|213048:0.23562)0.569:0.06931)0.471:0.02418)0.839:0.06951,(hAT-N174_DR|949504:0.35725,hAT-N174_DR|949505:0.29891)0.477:0.12196)0.172:0.00256,(((hAT-N174_DR|140102:0.38433,(hAT-N174_DR|530065:0.02100,hAT-N174_DR|613963:0.06092)0.741:0.33961)0.799:0.12697,hAT-N174_DR|1461915:0.58383)0.572:0.04260,hAT-N174_DR|949462:0.37140)0.820:0.05383)0.753:0.00589,((hAT-N174_DR|1247924:0.37422,((hAT-N174_DR|699765:0.46350,hAT-N174_DR|62676:0.33408)0.447:0.03626,((hAT-N174_DR|288743:0.05763,hAT-N174_DR|613990:0.29720)0.528:0.46478,hAT-N174_DR|699743:0.35196)0.888:0.11119)0.100:0.00062)0.754:0.04251,((hAT-N174_DR|288737:0.44068,hAT-N174_DR|949470:0.23033)0.960:0.16354,hAT-N174_DR|613982:0.50197)0.775:0.07183)0.750:0.01554)0.736:0.00566)0.848:0.01771)0.214:0.01212,(((((hAT-N174_DR|1178898:0.50882,hAT-N174_DR|1658994:0.00063)0.417:0.46484,((hAT-N174_DR|860851:0.34415,hAT-N174_DR|288725:0.33626)0.853:0.17013,(((hAT-N174_DR|613973:0.33405,(hAT-N174_DR|613954:0.33943,(hAT-N174_DR|1378864:0.38575,hAT-N174_DR|1461948:0.38381)0.838:0.05525)0.675:0.01640)0.187:0.03311,hAT-N174_DR|1759709:0.40157)0.777:0.02724,(hAT-N174_DR|213049:0.50746,hAT-N174_DR|699747:0.27504)0.986:0.26727)0.688:0.04275)0.198:0.03056)0.833:0.09965,(((hAT-N174_DR|369523:0.45665,(hAT-N174_DR|699772:0.45139,hAT-N174_DR|1039036:0.54624)0.825:0.07644)0.032:0.00791,(((hAT-N174_DR|949513:0.27021,hAT-N174_DR|213058:0.32505)0.812:0.09597,hAT-N174_DR|452581:0.57041)0.697:0.07110,(hAT-N174_DR|1178841:0.42536,((hAT-N174_DR|1658973:0.26351,hAT-N174_DR|860830:0.38874)0.232:0.05995,hAT-N174_DR|1116120:0.47750)0.437:0.01647)0.124:0.02355)0.699:0.02517)0.641:0.00823,((hAT-N174_DR|62681:0.33145,hAT-N174_DR|1659014:0.30307)0.486:0.21103,(hAT-N174_DR|1461913:0.24783,hAT-N174_DR|1759680:0.30323)0.538:0.06353)0.946:0.15279)0.548:0.01921)0.744:0.00954,(((hAT-N174_DR|1247918:0.30417,hAT-N174_DR|1178878:0.51546)0.686:0.05249,hAT-N174_DR|860850:0.37509)0.704:0.02781,((hAT-N174_DR|1659005:0.36197,(hAT-N174_DR|949515:0.29491,hAT-N174_DR|1178864:0.38453)0.654:0.16413)0.106:0.01809,hAT-N174_DR|1659007:0.30218)0.146:0.01109)0.867:0.03518)0.829:0.01086,((((hAT-N174_DR|62665:0.20637,(hAT-N174_DR|699788:0.26475,(hAT-N174_DR|1461924:0.13889,(hAT-N174_DR|1658990:0.00063,hAT-N174_DR|1658991:0.01523)0.998:0.47752)0.630:0.07730)0.245:0.01523)0.946:0.18358,((hAT-N174_DR|1039009:0.45591,hAT-N174_DR|1866113:0.31002)0.856:0.15104,hAT-N174_DR|782803:0.36939)0.000:0.00455)0.100:0.00772,(hAT-N174_DR|1247944:0.33824,(hAT-N174_DR|1247945:0.42154,hAT-N174_DR|530051:0.42376)0.246:0.05235)0.604:0.03162)0.791:0.07673,((((hAT-N174_DR|213031:0.31226,(hAT-N174_DR|1317983:0.00064,hAT-N174_DR|1461940:0.96510)0.799:0.25828)0.799:0.08765,(hAT-N174_DR|530034:0.37646,hAT-N174_DR|530059:0.11529)0.906:0.18729)0.167:0.03121,hAT-N174_DR|1039012:0.27685)0.614:0.00063,(hAT-N174_DR|369507:0.25782,hAT-N174_DR|1116156:0.24400)0.816:0.10141)0.633:0.02311)0.885:0.04876)0.760:0.01044)0.312:0.02844,(((hAT-N174_DR|1461955:0.51477,(hAT-N174_DR|62663:0.13743,hAT-N174_DR|62660:0.18806)0.997:0.29379)0.249:0.00064,(hAT-N174_DR|1247937:0.29909,hAT-N174_DR|1378871:0.46935)0.928:0.13738)0.491:0.07620,hAT-N174_DR|1658944:1.12583)0.622:0.04367)0.765:0.01541)0.237:0.01362)0.834:0.04070,((hAT-N174_DR|1116172:0.38824,(((hAT-N174_DR|62655:0.33596,(hAT-N174_DR|140078:0.36067,((((((hAT-N174_DR|699783:0.30947,(hAT-N174_DR|213052:0.30536,(hAT-N174_DR|613984:0.29410,(hAT-N174_DR|1378837:0.49409,(hAT-N174_DR|1116144:0.21525,hAT-N174_DR|1039019:0.52065)0.478:0.15740)0.487:0.01224)0.485:0.02819)0.172:0.00063)0.842:0.03686,((hAT-N174_DR|782814:0.41256,hAT-N174_DR|1658945:0.32675)0.810:0.07013,((((hAT-N174_DR|140073:0.29847,(hAT-N174_DR|1658955:0.46406,hAT-N174_DR|699778:0.04074)0.137:0.16015)0.715:0.07141,(hAT-N174_DR|369539:0.27793,hAT-N174_DR|1247942:0.00062)0.977:0.46503)0.619:0.03970,(hAT-N174_DR|699775:0.30912,hAT-N174_DR|1116125:0.08877)0.000:0.29952)0.747:0.07809,(hAT-N174_DR|860828:0.22728,hAT-N174_DR|1116164:0.41824)0.918:0.19712)0.529:0.04486)0.172:0.00893)0.821:0.02783,((((((((((hAT-N174_DR|213024:0.24968,(hAT-N174_DR|860807:0.17665,hAT-N174_DR|860808:0.15720)0.826:0.07263)0.807:0.05963,hAT-N174_DR|452606:0.27541)0.345:0.00075,(hAT-N174_DR|1116182:0.25122,hAT-N174_DR|1759697:0.17025)0.854:0.13613)0.892:0.04531,(((hAT-N174_DR|1461931:0.20439,hAT-N174_DR|1461932:0.11270)1.000:0.50074,((hAT-N174_DR|1759687:0.28515,(hAT-N174_DR|1116180:0.28167,hAT-N174_DR|452572:0.35769)0.316:0.04375)0.719:0.02951,((hAT-N174_DR|1247912:0.28504,hAT-N174_DR|1378869:0.12730)0.923:0.17466,hAT-N174_DR|369533:0.49539)0.065:0.00058)0.555:0.01808)0.290:0.02888,(hAT-N174_DR|1547015:0.37571,(hAT-N174_DR|452593:0.37355,hAT-N174_DR|1116129:0.22429)0.793:0.04896)0.847:0.04913)0.862:0.03024)0.293:0.00079,((((hAT-N174_DR|860832:0.31262,hAT-N174_DR|1759713:0.36949)0.568:0.06629,((hAT-N174_DR|782829:0.37958,(hAT-N174_DR|140088:0.26592,hAT-N174_DR|1547013:0.31050)0.968:0.22123)0.781:0.06131,(hAT-N174_DR|1039014:0.71215,hAT-N174_DR|1759668:0.23310)0.363:0.02492)0.938:0.11526)0.167:0.00395,hAT-N174_DR|1759699:0.32344)0.770:0.03319,(hAT-N174_DR|1178911:0.29843,hAT-N174_DR|530029:0.40600)0.099:0.00350)0.579:0.03208)0.739:0.01539,(((((((((hAT-N174_DR|1658983:0.49850,hAT-N174_DR|140105:0.43254)0.322:0.03505,(hAT-N174_DR|140093:0.19718,hAT-N174_DR|613964:0.05875)0.267:0.16342)0.724:0.02688,(hAT-N174_DR|288729:0.58572,hAT-N174_DR|1039013:0.25597)0.836:0.14892)0.883:0.08208,((hAT-N174_DR|1658952:0.22863,hAT-N174_DR|1658953:0.17238)0.947:0.28324,hAT-N174_DR|782796:0.38301)0.859:0.19574)0.207:0.04762,(((hAT-N174_DR|1461920:0.30358,(hAT-N174_DR|452580:0.23972,hAT-N174_DR|1116171:0.16998)0.889:0.17727)0.976:0.12949,(((hAT-N174_DR|1247935:0.36155,hAT-N174_DR|1116139:0.34069)0.597:0.05638,(hAT-N174_DR|140108:0.53113,hAT-N174_DR|1178849:0.00062)0.827:0.24685)0.627:0.01905,(((hAT-N174_DR|213054:0.79431,hAT-N174_DR|1378867:0.28906)0.713:0.07181,(hAT-N174_DR|949463:0.43482,hAT-N174_DR|530062:0.50173)0.764:0.04684)0.356:0.00416,(hAT-N174_DR|452582:0.30165,hAT-N174_DR|530063:0.24674)0.022:0.12243)0.751:0.03350)0.721:0.00993)0.188:0.02773,((hAT-N174_DR|613953:0.41400,hAT-N174_DR|1039005:0.20060)0.859:0.12869,(hAT-N174_DR|213028:0.34678,hAT-N174_DR|369519:0.40211)0.024:0.01086)0.781:0.03438)0.343:0.03733)0.614:0.01488,(hAT-N174_DR|1658982:0.40338,hAT-N174_DR|782811:0.54052)0.414:0.01467)0.802:0.02644,((hAT-N174_DR|1658984:0.00063,(hAT-N174_DR|62666:0.00063,hAT-N174_DR|613991:0.00073)0.998:0.67956)0.947:0.29254,(hAT-N174_DR|452596:0.35535,hAT-N174_DR|1247920:0.29766)0.635:0.04112)0.799:0.05729)0.480:0.01708,(((hAT-N174_DR|1039032:0.39824,(hAT-N174_DR|860847:0.41561,hAT-N174_DR|1378856:0.52495)0.583:0.07593)0.686:0.09411,(((hAT-N174_DR|613971:0.35745,hAT-N174_DR|1039039:0.35578)0.538:0.12148,hAT-N174_DR|782816:0.34252)0.765:0.12378,((hAT-N174_DR|782832:0.26289,hAT-N174_DR|1461925:0.22551)0.823:0.08485,hAT-N174_DR|949480:0.27557)0.787:0.08332)0.954:0.16161)0.207:0.00077,((hAT-N174_DR|1178902:0.43893,(hAT-N174_DR|1461936:0.41779,hAT-N174_DR|1658948:0.24795)0.749:0.04881)0.884:0.07121,((hAT-N174_DR|1461902:0.21509,(hAT-N174_DR|782792:0.22711,(hAT-N174_DR|1116181:0.11883,hAT-N174_DR|1116179:0.26812)0.838:0.12528)0.815:0.24243)0.802:0.10461,(((hAT-N174_DR|1461927:0.39752,hAT-N174_DR|369537:0.31404)0.969:0.32676,(hAT-N174_DR|1317959:0.19591,hAT-N174_DR|530015:0.47117)0.232:0.03483)0.778:0.06922,hAT-N174_DR|1378844:0.36538)0.543:0.01844)0.770:0.01486)0.792:0.01954)0.959:0.07167)0.591:0.01416,((hAT-N174_DR|452579:0.41793,hAT-N174_DR|1247947:0.57747)0.806:0.09954,(hAT-N174_DR|1116153:0.53374,hAT-N174_DR|1116165:0.40294)0.162:0.05874)0.733:0.08529)0.676:0.00942)0.826:0.01206,((hAT-N174_DR|369512:0.53340,(hAT-N174_DR|369542:0.15165,hAT-N174_DR|1178865:0.22487)0.874:0.15487)0.725:0.05362,((hAT-N174_DR|452587:0.36214,hAT-N174_DR|949496:0.38442)0.851:0.08469,((((((hAT-N174_DR|530049:0.25911,hAT-N174_DR|1461965:0.42259)0.889:0.19971,(hAT-N174_DR|1461904:0.36126,((hAT-N174_DR|860805:0.10896,(hAT-N174_DR|140109:0.43634,hAT-N174_DR|860803:0.44320)0.411:0.28378)0.872:0.20691,((hAT-N174_DR|452570:0.08183,hAT-N174_DR|1247961:0.25494)0.699:0.11165,hAT-N174_DR|949465:0.35562)0.034:0.00077)0.821:0.06869)0.456:0.03337)0.584:0.05475,((hAT-N174_DR|1658975:0.48274,(hAT-N174_DR|530040:0.29573,hAT-N174_DR|1116141:0.39647)0.766:0.08295)0.117:0.00611,(hAT-N174_DR|782830:0.52371,hAT-N174_DR|1247915:0.33105)0.844:0.17981)0.644:0.02546)0.304:0.02202,(hAT-N174_DR|699770:0.35492,((hAT-N174_DR|369484:0.13605,hAT-N174_DR|1759678:0.26757)0.862:0.13058,(hAT-N174_DR|860814:0.15320,((hAT-N174_DR|949450:0.0,hAT-N174_DR|949451:0.0):0.00063,hAT-N174_DR|949452:0.00063)0.963:0.13467)0.825:0.08562)0.888:0.07992)0.850:0.06400)0.559:0.01605,(((hAT-N174_DR|140079:0.44027,hAT-N174_DR|369553:0.30982)0.862:0.13455,(hAT-N174_DR|1658972:0.47969,hAT-N174_DR|62686:0.26060)0.747:0.03446)0.674:0.03108,(hAT-N174_DR|1461939:0.41383,hAT-N174_DR|949507:0.33936)0.546:0.10011)0.812:0.04885)0.770:0.01219,((((hAT-N174_DR|62689:0.07487,hAT-N174_DR|62687:0.22217)0.677:0.03490,hAT-N174_DR|62688:0.00063)0.995:0.19840,((hAT-N174_DR|949475:0.42167,hAT-N174_DR|949478:0.45019)0.751:0.25684,((hAT-N174_DR|949511:0.22152,hAT-N174_DR|1247921:0.07544)0.863:0.29913,((hAT-N174_DR|369485:0.03500,hAT-N174_DR|949449:0.05834)0.999:0.44059,hAT-N174_DR|140086:0.34743)0.676:0.03573)0.787:0.05060)0.074:0.03551)0.095:0.01704,(hAT-N174_DR|860833:0.39501,hAT-N174_DR|1461946:0.20649)0.968:0.41581)0.765:0.03539)0.792:0.04517)0.549:0.02699)0.861:0.05006)0.728:0.01597,(((((hAT-N174_DR|949491:0.53015,hAT-N174_DR|1759673:0.24702)0.566:0.15308,(hAT-N174_DR|1317967:0.34404,((hAT-N174_DR|1178895:0.27675,hAT-N174_DR|1178896:0.08187)0.953:0.29837,hAT-N174_DR|530021:0.26072)0.763:0.07286)0.226:0.07389)0.047:0.06678,hAT-N174_DR|1659011:0.46192)0.820:0.10738,(hAT-N174_DR|1116161:0.22817,hAT-N174_DR|1461964:0.37947)0.829:0.15183)0.818:0.07175,((hAT-N174_DR|140074:0.23647,hAT-N174_DR|1247952:0.39174)0.364:0.02000,(hAT-N174_DR|452567:0.48060,hAT-N174_DR|1038995:0.13401)0.840:0.24827)0.803:0.06610)0.816:0.09030)0.807:0.02527,(hAT-N174_DR|369547:0.44444,(((((hAT-N174_DR|1659003:0.41431,(hAT-N174_DR|860820:0.36735,(hAT-N174_DR|530046:0.39338,(hAT-N174_DR|62669:0.79252,hAT-N174_DR|1039025:0.06546)0.749:0.14405)0.918:0.12486)0.388:0.02535)0.738:0.01412,((((hAT-N174_DR|1039040:0.18630,hAT-N174_DR|1116146:0.37923)0.489:0.05735,(hAT-N174_DR|699751:0.25904,hAT-N174_DR|699752:0.29474)0.988:0.27352)0.317:0.05962,(hAT-N174_DR|369526:0.42127,(hAT-N174_DR|860841:0.31758,(hAT-N174_DR|369528:0.23634,hAT-N174_DR|369529:0.04345)0.998:0.37698)0.865:0.16956)0.672:0.08558)0.444:0.08105,hAT-N174_DR|613989:0.32966)0.755:0.07294)0.893:0.06355,(((((((hAT-N174_DR|699760:0.22872,hAT-N174_DR|1658951:0.28421)0.873:0.18497,(hAT-N174_DR|1659006:0.29338,hAT-N174_DR|288733:0.39519)0.800:0.36593)0.918:0.13303,(hAT-N174_DR|530058:0.46566,(hAT-N174_DR|1759696:0.30227,(hAT-N174_DR|699767:0.00074,hAT-N174_DR|782842:0.60451)0.561:0.32192)0.000:0.03204)0.782:0.04631)0.750:0.03336,(hAT-N174_DR|1116138:0.34359,(hAT-N174_DR|62653:0.68519,hAT-N174_DR|1116163:0.58290)0.456:0.03859)0.760:0.06832)0.482:0.00429,((hAT-N174_DR|1116174:0.26924,hAT-N174_DR|1378875:0.20691)0.500:0.11400,hAT-N174_DR|860848:0.30384)0.970:0.12614)0.982:0.08373,(((hAT-N174_DR|1378866:0.71213,(hAT-N174_DR|699735:0.13992,(hAT-N174_DR|452568:0.01327,hAT-N174_DR|699734:0.14030)0.257:0.24574)0.666:0.15821)0.594:0.09080,hAT-N174_DR|1461917:0.30982)0.878:0.05834,((hAT-N174_DR|288736:0.44303,(hAT-N174_DR|1039016:0.29399,hAT-N174_DR|213026:0.30850)0.762:0.06243)0.803:0.05737,(hAT-N174_DR|1116116:0.47902,(hAT-N174_DR|613962:0.34958,(hAT-N174_DR|1658968:0.22929,hAT-N174_DR|699732:0.32206)0.210:0.10780)0.697:0.10443)0.000:0.00063)0.677:0.04060)0.630:0.04567)0.606:0.02094,(hAT-N174_DR|140121:0.39256,(((hAT-N174_DR|1247933:0.34306,(hAT-N174_DR|699762:0.61130,hAT-N174_DR|1658940:0.32261)0.520:0.05724)0.948:0.15234,(((hAT-N174_DR|613969:0.34356,(hAT-N174_DR|1178893:0.33083,hAT-N174_DR|1039024:0.19260)0.841:0.23059)0.800:0.11163,(hAT-N174_DR|369556:0.66917,((hAT-N174_DR|369481:0.02658,hAT-N174_DR|1178873:0.00735)0.473:0.09982,((hAT-N174_DR|369482:0.00077,hAT-N174_DR|1658947:0.05826)0.516:0.07212,hAT-N174_DR|369483:0.18748)0.107:0.01968)0.997:0.29245)0.000:0.08237)0.099:0.00064,(hAT-N174_DR|1378873:0.50002,(hAT-N174_DR|530036:0.27443,hAT-N174_DR|1461892:0.44226)0.962:0.39421)0.334:0.00062)0.142:0.04467)0.086:0.01041,(hAT-N174_DR|613977:0.37627,hAT-N174_DR|699744:0.17082)0.905:0.21015)0.796:0.04930)0.772:0.02434)0.775:0.02435)0.689:0.00633,(((hAT-N174_DR|1247931:0.62854,(hAT-N174_DR|369552:0.68725,hAT-N174_DR|1461952:0.00062)0.587:0.54569)0.676:0.07246,(hAT-N174_DR|1247913:0.41017,hAT-N174_DR|1178883:0.29927)0.371:0.02507)0.692:0.01817,((((hAT-N174_DR|782801:0.29794,((hAT-N174_DR|213051:0.22189,hAT-N174_DR|1461916:0.17401)0.759:0.04769,hAT-N174_DR|1378865:0.31084)0.707:0.03892)0.987:0.13287,hAT-N174_DR|62675:0.37830)0.704:0.02596,((hAT-N174_DR|140098:0.31774,hAT-N174_DR|699750:0.19163)0.899:0.15344,(hAT-N174_DR|1116152:0.47260,(hAT-N174_DR|860806:0.07851,hAT-N174_DR|613950:0.13864)0.000:0.02748)0.947:0.17548)0.670:0.01768)0.688:0.00847,(((hAT-N174_DR|288747:0.40878,hAT-N174_DR|949487:0.28906)0.990:0.18579,(hAT-N174_DR|530045:0.41058,hAT-N174_DR|1461930:0.20763)0.893:0.10559)0.864:0.05193,((hAT-N174_DR|1658967:0.56703,(hAT-N174_DR|1658943:0.24536,hAT-N174_DR|699724:0.36688)0.825:0.12856)0.708:0.07594,hAT-N174_DR|860816:0.52028)0.726:0.06470)0.606:0.03172)0.885:0.03469)0.256:0.01407)0.843:0.01935,((hAT-N174_DR|613983:0.62199,(hAT-N174_DR|288751:0.25164,hAT-N174_DR|530014:0.15615)0.298:0.02221)0.740:0.13925,(((hAT-N174_DR|949460:0.26638,(hAT-N174_DR|1178861:0.39171,hAT-N174_DR|1461956:0.20520)0.280:0.13165)0.740:0.06350,((hAT-N174_DR|699737:0.22177,hAT-N174_DR|369549:1.03455)0.421:0.02594,hAT-N174_DR|369487:0.32696)0.472:0.08970)0.714:0.02176,((((hAT-N174_DR|1116158:0.28610,hAT-N174_DR|1378868:0.85239)0.502:0.17985,hAT-N174_DR|1116160:0.36372)0.403:0.02904,(hAT-N174_DR|1378848:0.34609,(hAT-N174_DR|699784:1.24994,hAT-N174_DR|860824:0.00279)0.933:0.33959)0.947:0.14294)0.911:0.11609,(hAT-N174_DR|613949:0.39639,hAT-N174_DR|699754:0.39419)0.919:0.17615)0.996:0.21237)0.196:0.02634)0.702:0.01039)0.632:0.00743)0.297:0.01046)0.359:0.01646,((hAT-N174_DR|1247940:0.35942,(hAT-N174_DR|1317940:0.48914,(hAT-N174_DR|530055:0.34029,hAT-N174_DR|530054:0.36166)0.768:0.13142)0.262:0.03558)0.784:0.10679,((((hAT-N174_DR|860854:0.20774,(hAT-N174_DR|1116167:0.42683,((hAT-N174_DR|1461943:0.23743,((hAT-N174_DR|1317962:0.37805,(hAT-N174_DR|1178844:0.18605,(hAT-N174_DR|1116173:0.23204,hAT-N174_DR|1658977:0.29350)0.843:0.16631)0.312:0.06053)0.712:0.08478,(hAT-N174_DR|140118:0.38995,(hAT-N174_DR|1247959:0.27230,(hAT-N174_DR|949457:0.10551,hAT-N174_DR|1116115:0.26481)0.881:0.28099)0.583:0.11314)0.956:0.33468)0.432:0.06992)0.178:0.00070,(hAT-N174_DR|1039008:0.45130,(hAT-N174_DR|1178869:0.13884,hAT-N174_DR|1461900:0.21481)0.858:0.22682)0.475:0.00787)0.378:0.07551)0.291:0.04402)0.767:0.07149,((((hAT-N174_DR|1866108:0.07744,((hAT-N174_DR|699781:0.14043,(hAT-N174_DR|699779:0.00062,hAT-N174_DR|699780:0.00993)0.875:0.06062)0.781:0.04936,hAT-N174_DR|699782:0.24337)0.758:0.08407)0.874:0.17708,(hAT-N174_DR|1178910:0.00064,(hAT-N174_DR|213029:0.33085,hAT-N174_DR|288730:0.43743)0.510:0.12115)0.545:0.19134)0.846:0.09240,(hAT-N174_DR|369554:0.14688,(hAT-N174_DR|1178901:0.29468,hAT-N174_DR|1378854:0.44113)0.657:0.10066)0.582:0.02515)0.815:0.06102,(hAT-N174_DR|213053:0.28552,hAT-N174_DR|613974:0.21060)0.010:0.19994)0.757:0.03458)0.482:0.05636,(hAT-N174_DR|1461945:0.42166,((hAT-N174_DR|949495:0.28346,(hAT-N174_DR|613996:0.32977,(hAT-N174_DR|699759:0.27433,hAT-N174_DR|1116166:0.42992)0.781:0.05537)0.659:0.02144)0.825:0.11822,(hAT-N174_DR|613997:0.22317,hAT-N174_DR|1317942:0.20007)0.910:0.24866)0.645:0.09412)0.713:0.09100)0.050:0.03578,(((((hAT-N174_DR|452575:0.28255,hAT-N174_DR|140076:0.51667)0.758:0.05192,(hAT-N174_DR|288735:0.22463,hAT-N174_DR|782800:0.00076)0.298:0.26010)0.884:0.06906,((((hAT-N174_DR|1178848:0.20160,((((hAT-N174_DR|1659012:0.54951,hAT-N174_DR|140119:0.39631)0.796:0.08046,((hAT-N174_DR|613948:0.0,hAT-N174_DR|1658938:0.0):0.19106,(hAT-N174_DR|613951:0.18633,hAT-N174_DR|613952:0.18471)0.815:0.07553)0.978:0.19126)0.574:0.05674,hAT-N174_DR|613958:0.36200)0.831:0.09432,hAT-N174_DR|288726:0.41290)0.743:0.03792)0.019:0.02729,hAT-N174_DR|1178846:0.30768)0.764:0.02564,((hAT-N174_DR|1378840:0.30694,hAT-N174_DR|1759716:0.36182)0.329:0.09565,((hAT-N174_DR|1116157:0.01680,hAT-N174_DR|1178851:0.49152)0.420:0.48268,(hAT-N174_DR|452605:0.24953,hAT-N174_DR|1039046:0.19719)0.348:0.06194)0.856:0.08680)0.934:0.11738)0.074:0.00939,((hAT-N174_DR|1461960:0.07400,hAT-N174_DR|1759683:0.23885)0.591:0.09873,hAT-N174_DR|1378843:0.46884)0.736:0.22121)0.943:0.05765)0.791:0.02205,hAT-N174_DR|949501:0.57164)0.651:0.01152,(hAT-N174_DR|140124:0.49394,(((hAT-N174_DR|1039023:0.37887,hAT-N174_DR|1461928:1.03736)0.838:0.26555,(hAT-N174_DR|860834:0.28317,(hAT-N174_DR|369538:0.44668,hAT-N174_DR|288727:0.48723)0.003:0.04051)0.220:0.02216)0.104:0.05450,(hAT-N174_DR|213035:0.33045,(hAT-N174_DR|1178905:0.12423,hAT-N174_DR|1178906:0.09889)0.978:0.29292)0.798:0.13272)0.848:0.06081)0.677:0.01242)0.910:0.02817)0.707:0.00795)0.379:0.00569)0.779:0.02517)0.920:0.08518,((hAT-N174_DR|699729:0.00063,hAT-N174_DR|1317968:0.38189)0.493:0.31337,((hAT-N174_DR|1658958:0.36080,hAT-N174_DR|62668:0.60869)0.531:0.01644,((hAT-N174_DR|452599:0.52767,(hAT-N174_DR|949510:0.67492,hAT-N174_DR|614001:0.60564)0.063:0.09390)0.451:0.10871,(hAT-N174_DR|62661:0.35699,hAT-N174_DR|1178900:0.36622)0.834:0.08820)0.909:0.15309)0.763:0.11232)0.832:0.13676)0.616:0.05484,(((hAT-N174_DR|1378841:0.65241,hAT-N174_DR|1378853:0.22243)0.338:0.07206,((((hAT-N174_DR|782834:0.33303,hAT-N174_DR|1178870:0.13928)0.053:0.05864,(hAT-N174_DR|1039018:1.00488,hAT-N174_DR|860839:0.37531)0.494:0.13513)0.631:0.04057,hAT-N174_DR|699773:0.35210)0.512:0.00467,(hAT-N174_DR|1116132:0.24368,hAT-N174_DR|1659016:0.28652)0.877:0.06951)0.978:0.25591)0.418:0.06801,(hAT-N174_DR|62644:0.53659,hAT-N174_DR|1547001:0.64314)0.812:0.21780)0.688:0.05730)0.847:0.05860,((hAT-N174_DR|1547018:0.54905,(hAT-N174_DR|949497:0.47106,hAT-N174_DR|1759691:0.40571)0.639:0.07468)0.867:0.16537,hAT-N174_DR|860826:0.55624)0.867:0.12599)0.794:0.03264)0.274:0.00075)0.996:0.23725,hAT-N174_DR|1461909:0.60562)0.440:0.04504,(hAT-N174_DR|1658936:0.66811,hAT-N174_DR|530016:0.25321)0.777:0.10721)0.766:0.07593)0.703:0.04123,((((hAT-N174_DR|62679:0.32173,(hAT-N174_DR|213038:0.59629,(hAT-N174_DR|369514:0.10744,hAT-N174_DR|369541:0.31686)0.699:0.03239)0.595:0.08812)0.225:0.02883,hAT-N174_DR|1658939:0.52518)0.656:0.02804,(((hAT-N174_DR|213042:0.21164,hAT-N174_DR|1658950:0.35743)0.980:0.52892,(hAT-N174_DR|613965:0.34009,(hAT-N174_DR|288741:0.46426,hAT-N174_DR|782827:0.24609)0.868:0.19663)0.130:0.00945)0.758:0.04658,(((hAT-N174_DR|1378874:0.29615,(hAT-N174_DR|860845:0.29927,hAT-N174_DR|530017:0.15755)0.761:0.05578)0.793:0.07554,((hAT-N174_DR|782819:0.28972,(hAT-N174_DR|699723:0.24222,hAT-N174_DR|1317974:0.50334)0.336:0.17635)0.736:0.05991,hAT-N174_DR|452610:0.29235)0.627:0.01049)0.839:0.04475,((hAT-N174_DR|62664:0.53190,hAT-N174_DR|1659009:0.00062)0.447:0.23345,(hAT-N174_DR|613985:0.31023,hAT-N174_DR|369516:0.52841)0.775:0.07650)0.721:0.03859)0.750:0.02828)0.895:0.07975)0.617:0.04889,((((((hAT-N174_DR|1378877:0.26501,hAT-N174_DR|1658957:0.49320)0.771:0.24876,(hAT-N174_DR|62652:0.19836,hAT-N174_DR|213040:0.67728)0.670:0.16036)0.076:0.05012,(hAT-N174_DR|613955:0.37043,(hAT-N174_DR|452608:0.36201,hAT-N174_DR|1317946:0.00063)0.830:0.14589)0.214:0.02671)0.726:0.06063,hAT-N174_DR|530052:0.48453)0.745:0.05245,(hAT-N174_DR|369534:0.45353,hAT-N174_DR|860802:0.29329)0.741:0.04978)0.816:0.05020,hAT-N174_DR|213044:0.36476)0.565:0.03019)0.835:0.03822)0.870:0.04613)0.581:0.02820)0.693:0.00793,(hAT-N174_DR|860840:0.15846,(hAT-N174_DR|949473:0.41661,hAT-N174_DR|288746:0.52184)1.000:0.88506)0.855:0.21451)0.761:0.01197,(((((((hAT-N174_DR|1658969:0.95867,(hAT-N174_DR|1461935:0.39771,hAT-N174_DR|1247941:0.33540)0.369:0.09693)0.215:0.03163,(hAT-N174_DR|1178892:0.16666,hAT-N174_DR|1759674:0.36494)0.618:0.21637)0.828:0.08407,(((((hAT-N174_DR|1378852:0.16928,(hAT-N174_DR|140099:0.00062,hAT-N174_DR|140126:1.26496)0.363:0.52277)0.866:0.14104,(hAT-N174_DR|782835:0.33485,hAT-N174_DR|1317945:0.28928)0.883:0.17765)0.586:0.07162,hAT-N174_DR|699771:0.55356)0.462:0.01074,(hAT-N174_DR|1546994:0.44575,(hAT-N174_DR|1461897:0.00102,hAT-N174_DR|1461911:0.04803)0.574:0.28808)0.967:0.22993)0.384:0.02702,((hAT-N174_DR|62651:0.50447,(hAT-N174_DR|1759677:0.26990,hAT-N174_DR|1658981:0.61842)0.771:0.14080)0.839:0.07281,((hAT-N174_DR|288755:0.17421,(hAT-N174_DR|1116176:0.00075,hAT-N174_DR|1378857:0.31375)0.513:0.09428)0.752:0.05165,hAT-N174_DR|1378850:0.40310)0.840:0.08655)0.986:0.19266)0.781:0.02344)0.795:0.02384,((((hAT-N174_DR|369500:0.21985,hAT-N174_DR|1178894:0.24254)0.846:0.11353,hAT-N174_DR|949486:0.52996)0.782:0.08074,(hAT-N174_DR|288742:0.41539,((hAT-N174_DR|699728:0.41666,hAT-N174_DR|288738:0.42773)0.053:0.08703,hAT-N174_DR|1178876:0.17951)0.324:0.04341)0.255:0.01861)0.949:0.10147,((hAT-N174_DR|1461933:0.48456,hAT-N174_DR|699749:0.61670)0.729:0.07953,(hAT-N174_DR|62691:0.48164,(hAT-N174_DR|1658962:0.45816,hAT-N174_DR|369525:0.28883)0.511:0.06643)0.357:0.01841)0.735:0.03038)0.659:0.02143)0.756:0.01821,((((((hAT-N174_DR|1658960:0.22505,((hAT-N174_DR|699758:0.39948,hAT-N174_DR|949468:0.42124)0.598:0.08785,hAT-N174_DR|1378859:0.45443)0.743:0.11607)0.038:0.00062,(hAT-N174_DR|1039011:0.40475,hAT-N174_DR|1378878:0.28582)0.181:0.20023)0.858:0.14717,(hAT-N174_DR|782815:0.35399,(hAT-N174_DR|1178871:0.26941,(hAT-N174_DR|1547004:0.14139,hAT-N174_DR|1759681:0.28790)0.994:0.27534)0.857:0.07126)0.984:0.12900)0.601:0.04519,(((hAT-N174_DR|452594:0.32070,hAT-N174_DR|1247957:0.09772)0.779:0.21330,(((hAT-N174_DR|140085:0.22820,hAT-N174_DR|1759721:0.77646)0.691:0.25945,hAT-N174_DR|1658949:0.42120)0.258:0.06243,hAT-N174_DR|140128:0.57398)0.303:0.05204)0.709:0.03917,(hAT-N174_DR|1116162:0.57172,(hAT-N174_DR|1378845:0.55035,((hAT-N174_DR|213023:0.53766,(hAT-N174_DR|369548:0.19931,hAT-N174_DR|369510:0.66409)0.998:0.89524)0.704:0.14752,(hAT-N174_DR|530033:0.34020,(hAT-N174_DR|614003:0.00063,hAT-N174_DR|1116148:0.34444)0.955:0.46733)0.144:0.06006)0.000:0.01955)0.269:0.03692)0.071:0.06658)0.780:0.07775)0.836:0.04567,((((hAT-N174_DR|530039:0.52793,hAT-N174_DR|860817:0.43092)0.880:0.20050,((((hAT-N174_DR|452603:0.21867,hAT-N174_DR|1378872:0.26030)0.880:0.36068,hAT-N174_DR|613993:0.19554)0.469:0.18738,(hAT-N174_DR|1178872:0.19611,(hAT-N174_DR|369505:0.06215,hAT-N174_DR|1317949:0.02029)0.409:0.38152)0.816:0.17794)0.252:0.09187,(hAT-N174_DR|1317978:0.47207,(hAT-N174_DR|699768:0.58737,hAT-N174_DR|1461891:0.46089)0.438:0.11163)0.476:0.08995)0.395:0.09940)0.347:0.00927,(hAT-N174_DR|1759698:0.73734,(hAT-N174_DR|1247916:0.52685,hAT-N174_DR|369511:0.59289)0.290:0.07081)0.824:0.18844)0.641:0.09377,((hAT-N174_DR|1317948:0.37621,(hAT-N174_DR|1658996:1.00292,hAT-N174_DR|860804:0.28607)0.418:0.13287)0.606:0.09937,(hAT-N174_DR|1039045:0.17780,(hAT-N174_DR|1178879:0.36253,hAT-N174_DR|1178877:0.39864)0.650:0.16532)0.893:0.15424)0.169:0.01918)0.843:0.04357)0.054:0.01249,(((hAT-N174_DR|1658995:0.24304,hAT-N174_DR|530056:0.42275)0.771:0.17393,hAT-N174_DR|213034:0.39893)0.247:0.00064,hAT-N174_DR|1658986:0.97564)0.943:0.20387)0.841:0.04357)0.660:0.01485,hAT-N174_DR|1547014:0.50057)0.663:0.01766,(hAT-N174_DR|530048:0.41995,(((hAT-N174_DR|530037:0.23797,hAT-N174_DR|699738:0.04745)0.452:0.35208,hAT-N174_DR|1461954:0.55447)0.686:0.05493,(((hAT-N174_DR|1178860:0.42218,hAT-N174_DR|213027:0.39270)0.670:0.04581,hAT-N174_DR|62656:0.25056)0.525:0.01512,hAT-N174_DR|1658954:0.51001)0.781:0.05349)0.838:0.04173)0.028:0.00059)0.724:0.02747)0.891:0.01554)0.607:0.00912,(((((hAT-N174_DR|369522:0.51748,(hAT-N174_DR|1247927:0.33245,hAT-N174_DR|1461922:0.51107)0.637:0.16148)0.806:0.16031,(hAT-N174_DR|1461957:0.60731,(hAT-N174_DR|1178850:0.35865,(hAT-N174_DR|1317944:0.00063,hAT-N174_DR|1461903:0.22401)0.264:0.21870)0.798:0.06825)0.161:0.02016)0.778:0.06119,hAT-N174_DR|949464:0.59602)0.246:0.02175,hAT-N174_DR|1317965:0.47014)0.460:0.01364,(hAT-N174_DR|1178863:0.67160,hAT-N174_DR|699764:0.26432)0.812:0.07971)0.493:0.03178)0.525:0.00294)0.700:0.01941,((hAT-N174_DR|949502:0.60298,(hAT-N174_DR|1039020:0.61276,hAT-N174_DR|1866109:0.08500)0.354:0.06855)0.591:0.12224,hAT-N174_DR|1039000:0.11665)0.940:0.11499);
```
