## Supplementary Data 2 for "A genomic portrait of zebrafish transposable elements and their spatiotemporal embryonic expression": hAT-N175_DR.mafft.nwk

```
((((hAT-N175_DR|792408:0.15286,hAT-N175_DR|297758:0.40992)0.998:0.52966,((hAT-N175_DR|624840:0.21646,(hAT-N175_DR|1474018:0.00061,hAT-N175_DR|1770601:0.31652)0.645:0.25105)0.939:0.28941,(hAT-N175_DR|73141:0.35101,hAT-N175_DR|539233:0.20181)0.853:0.15339)0.642:0.04750)0.602:0.05726,hAT-N175_DR|1125193:0.41040)0.657:0.06567,((((hAT-N175_DR|1049655:0.20377,hAT-N175_DR|1257085:0.62717)0.213:0.05290,hAT-N175_DR|1186401:0.19688)0.884:0.13773,hAT-N175_DR|1257069:0.39007)0.290:0.07775,(hAT-N175_DR|792397:0.36886,hAT-N175_DR|1672811:0.30677)0.942:0.07422)0.579:0.04755,((((((((((hAT-N175_DR|73127:0.35004,(hAT-N175_DR|379652:0.19330,(hAT-N175_DR|462378:0.15994,hAT-N175_DR|869802:0.47744)0.684:0.11860)0.987:0.31302)0.930:0.17900,(((((hAT-N175_DR|960764:0.46543,hAT-N175_DR|1385967:0.00062)0.867:0.22008,hAT-N175_DR|1049642:0.26857)0.832:0.12736,((hAT-N175_DR|462396:0.37083,(hAT-N175_DR|462390:0.26412,hAT-N175_DR|539272:0.64552)0.199:0.10905)0.138:0.02677,(((hAT-N175_DR|1125211:0.41024,hAT-N175_DR|1049677:0.40199)0.934:0.25843,(hAT-N175_DR|792394:0.39132,hAT-N175_DR|149034:0.18987)0.989:0.40617)0.233:0.04063,(hAT-N175_DR|1672764:0.42913,hAT-N175_DR|1385978:0.33816)0.349:0.03704)0.906:0.20676)0.457:0.03621)0.386:0.00742,(((hAT-N175_DR|297742:0.30606,hAT-N175_DR|1049664:0.42849)0.056:0.06665,hAT-N175_DR|1125217:0.45667)0.955:0.24964,(hAT-N175_DR|960736:0.09398,hAT-N175_DR|1186366:0.08686)0.782:0.29927)0.656:0.02896)0.897:0.05355,((((hAT-N175_DR|1325811:0.71732,(hAT-N175_DR|1125198:0.22176,(hAT-N175_DR|624885:0.32655,(hAT-N175_DR|1770591:0.16364,hAT-N175_DR|1325793:0.78717)0.421:0.11842)0.832:0.14474)0.970:0.31400)0.000:0.00543,(hAT-N175_DR|1474032:0.40819,(hAT-N175_DR|221841:0.13841,hAT-N175_DR|1770592:0.66265)0.672:0.17537)0.744:0.14928)0.412:0.08122,(((((((hAT-N175_DR|149015:0.39833,(hAT-N175_DR|624874:0.56099,(((hAT-N175_DR|1672771:0.42840,(hAT-N175_DR|869819:0.38772,hAT-N175_DR|1770576:0.02753)0.885:0.35279)0.926:0.15098,((hAT-N175_DR|221837:0.45965,hAT-N175_DR|73154:0.18091)0.254:0.10564,(hAT-N175_DR|73150:0.02247,hAT-N175_DR|1186377:0.45049)0.979:0.40111)0.659:0.08546)0.041:0.02780,(hAT-N175_DR|462388:0.30484,(hAT-N175_DR|1125186:0.27987,(hAT-N175_DR|539229:0.26586,hAT-N175_DR|1049692:0.33491)0.453:0.05233)0.507:0.04938)0.741:0.06264)0.827:0.04859)0.858:0.07829)0.685:0.02905,((hAT-N175_DR|462395:0.25474,hAT-N175_DR|1672792:0.15835)0.079:0.06015,hAT-N175_DR|1257095:0.37746)0.891:0.06910)0.460:0.02174,(((((hAT-N175_DR|1186376:0.29155,(hAT-N175_DR|960772:0.46400,(hAT-N175_DR|1257078:0.18653,hAT-N175_DR|1672825:0.40321)0.754:0.11241)0.594:0.04080)0.123:0.03540,((hAT-N175_DR|1257093:0.22525,(hAT-N175_DR|149025:0.46011,(hAT-N175_DR|624907:0.08620,hAT-N175_DR|1770579:0.37289)0.453:0.28247)0.699:0.08746)0.434:0.05551,hAT-N175_DR|149049:0.23030)0.965:0.10552)0.405:0.00063,((hAT-N175_DR|1557228:0.52527,hAT-N175_DR|624863:0.32802)0.833:0.12737,(((hAT-N175_DR|149018:0.14907,hAT-N175_DR|379600:0.34878)0.897:0.06942,((hAT-N175_DR|1672778:0.36985,hAT-N175_DR|73146:0.29166)0.704:0.02637,(hAT-N175_DR|792405:0.29565,(hAT-N175_DR|710118:0.24780,hAT-N175_DR|792412:0.63461)0.594:0.08280)0.074:0.00069)0.732:0.02757)0.806:0.02265,(((hAT-N175_DR|1049656:0.14597,hAT-N175_DR|1770572:0.14199)0.803:0.20381,hAT-N175_DR|379622:0.30304)0.162:0.00062,hAT-N175_DR|624905:0.30661)0.775:0.03448)0.688:0.00690)0.827:0.02317)0.550:0.03438,hAT-N175_DR|960781:0.40980)0.000:0.00068,(((((hAT-N175_DR|379631:0.36902,hAT-N175_DR|297773:0.17791)0.836:0.15295,((((hAT-N175_DR|73142:0.34372,(hAT-N175_DR|1672837:0.98071,hAT-N175_DR|1770596:0.00061)0.436:0.37756)0.833:0.11594,(hAT-N175_DR|462392:0.29865,(hAT-N175_DR|710104:0.18161,(hAT-N175_DR|792423:0.13686,hAT-N175_DR|792424:0.12782)0.971:0.12299)0.811:0.03948)0.747:0.01806)0.001:0.00063,(((hAT-N175_DR|869795:0.70258,(hAT-N175_DR|1672779:0.20214,(hAT-N175_DR|73157:1.04656,hAT-N175_DR|869808:0.33765)0.760:0.37095)0.368:0.08664)0.390:0.07668,hAT-N175_DR|1125206:0.36732)0.334:0.01678,(hAT-N175_DR|1186370:0.33061,(hAT-N175_DR|221825:0.00945,hAT-N175_DR|221826:0.01786)1.000:0.50034)0.644:0.00756)0.854:0.02625)0.864:0.02369,(((((hAT-N175_DR|379606:0.82726,(hAT-N175_DR|1186384:0.44924,hAT-N175_DR|1186379:0.22374)0.000:0.10306)0.796:0.13026,hAT-N175_DR|539259:0.55870)0.436:0.01245,hAT-N175_DR|73152:0.31942)0.321:0.02423,hAT-N175_DR|1186396:0.63037)0.752:0.06256,(hAT-N175_DR|1672768:0.41838,(hAT-N175_DR|1125203:0.21635,hAT-N175_DR|1385973:0.31402)0.779:0.10190)0.229:0.02208)0.671:0.02509)0.944:0.04785)0.432:0.00478,(hAT-N175_DR|710110:0.22853,(hAT-N175_DR|1672766:0.33162,hAT-N175_DR|869816:0.42347)0.857:0.10888)0.706:0.09083)0.464:0.01881,(((hAT-N175_DR|539260:0.20205,hAT-N175_DR|1672822:0.32054)0.825:0.17183,(hAT-N175_DR|1125209:0.19668,hAT-N175_DR|1125210:0.15329)0.988:0.15727)0.915:0.08633,(((hAT-N175_DR|221827:0.23432,(hAT-N175_DR|221804:0.25199,(hAT-N175_DR|73118:0.25567,hAT-N175_DR|960724:0.09325)0.437:0.42036)0.613:0.07741)0.628:0.02957,hAT-N175_DR|149061:0.27234)0.787:0.02192,(hAT-N175_DR|297782:0.30435,hAT-N175_DR|462379:0.24729)0.764:0.05286)0.621:0.00655)0.761:0.01961)0.242:0.01668,(hAT-N175_DR|149017:0.25431,((hAT-N175_DR|1770608:0.02058,(hAT-N175_DR|960791:0.02798,hAT-N175_DR|1049645:0.07161)0.525:0.21577)1.000:0.53495,(hAT-N175_DR|221835:0.21552,hAT-N175_DR|710109:0.36864)0.160:0.04932)0.603:0.06432)0.609:0.03338)0.746:0.01731)0.353:0.02708)0.471:0.01801,(hAT-N175_DR|624893:0.33632,(hAT-N175_DR|1672818:0.32559,(hAT-N175_DR|1125231:0.36992,hAT-N175_DR|1385956:0.31423)0.028:0.01430)0.434:0.02762)0.403:0.02570)0.845:0.02065,((hAT-N175_DR|1125229:0.28597,(hAT-N175_DR|1049666:0.81450,hAT-N175_DR|1672775:0.25951)0.445:0.05806)0.488:0.03950,(hAT-N175_DR|624856:0.31170,(hAT-N175_DR|710112:0.21183,hAT-N175_DR|960785:0.28119)0.890:0.31104)0.838:0.05937)0.786:0.03874)0.645:0.00531,(hAT-N175_DR|1049688:0.25002,((hAT-N175_DR|379647:0.29022,hAT-N175_DR|1770583:0.14658)0.626:0.11781,hAT-N175_DR|1557242:0.23420)0.804:0.08690)0.697:0.02240)0.991:0.11064,(hAT-N175_DR|624870:0.58734,hAT-N175_DR|1672783:0.14573)0.824:0.17665)0.523:0.02810)0.000:0.00215,(hAT-N175_DR|73161:0.71039,(((((hAT-N175_DR|1257114:0.66607,hAT-N175_DR|73165:0.26255)0.811:0.15171,(((hAT-N175_DR|539240:0.33240,((hAT-N175_DR|539245:0.15151,hAT-N175_DR|1770610:0.37389)0.845:0.10412,(hAT-N175_DR|539242:0.19260,hAT-N175_DR|624849:0.27950)0.904:0.36004)0.885:0.07649)0.227:0.03655,(hAT-N175_DR|379633:0.23453,((((hAT-N175_DR|297797:0.25838,hAT-N175_DR|1257075:0.31060)0.989:0.42478,hAT-N175_DR|1325808:0.41935)0.671:0.03285,(hAT-N175_DR|73180:0.32528,(hAT-N175_DR|297744:0.37007,hAT-N175_DR|297753:0.19530)0.103:0.02670)0.514:0.00640)0.964:0.09955,(hAT-N175_DR|960750:0.67181,(((hAT-N175_DR|624883:0.31907,hAT-N175_DR|1770567:0.11943)0.552:0.10747,hAT-N175_DR|1049648:0.11836)0.767:0.06507,(hAT-N175_DR|1049651:0.28365,hAT-N175_DR|149026:0.38979)0.477:0.04019)0.482:0.05835)0.137:0.00438)0.709:0.00912)0.754:0.02359)0.980:0.22056,(hAT-N175_DR|539270:0.23917,(hAT-N175_DR|869798:0.48798,hAT-N175_DR|1325801:0.36571)0.680:0.11429)0.441:0.06099)0.867:0.08345)0.840:0.10750,(hAT-N175_DR|149032:0.32252,hAT-N175_DR|960747:0.00062)0.925:0.39003)0.686:0.05238,((hAT-N175_DR|792388:0.35876,((hAT-N175_DR|960742:0.03439,hAT-N175_DR|1325790:0.19339)0.502:0.12570,(hAT-N175_DR|73139:0.43585,hAT-N175_DR|869806:0.22962)0.891:0.14998)0.280:0.04850)0.864:0.11774,((((hAT-N175_DR|1770598:0.47359,hAT-N175_DR|149047:0.27632)0.222:0.06448,(hAT-N175_DR|1049695:0.16207,(((hAT-N175_DR|1125226:0.15365,hAT-N175_DR|1125227:0.42923)0.843:0.16138,(hAT-N175_DR|297793:0.23025,hAT-N175_DR|1672829:0.94268)0.559:0.07416)0.000:0.06212,hAT-N175_DR|960792:0.69697)0.670:0.07749)0.000:0.02010)0.298:0.02616,(hAT-N175_DR|792421:0.36893,hAT-N175_DR|1325805:0.19116)0.796:0.06991)0.946:0.11889,((hAT-N175_DR|379611:0.00442,hAT-N175_DR|539267:0.01571)0.423:0.33313,((hAT-N175_DR|379653:0.17751,(((hAT-N175_DR|1672801:0.26575,hAT-N175_DR|1672819:0.63202)0.900:0.14285,hAT-N175_DR|1125225:0.49908)0.371:0.08356,hAT-N175_DR|379662:0.22000)0.960:0.26810)0.840:0.12829,hAT-N175_DR|462372:0.40991)0.953:0.22383)0.483:0.07175)0.775:0.04319)0.881:0.06094)0.137:0.04407,hAT-N175_DR|869771:0.35527)0.000:0.00062)0.682:0.03844)0.931:0.04861)0.432:0.02613)0.533:0.04930,(((((hAT-N175_DR|710093:0.02444,(hAT-N175_DR|1474006:0.02869,hAT-N175_DR|1557227:0.00063)0.511:0.19499)0.989:0.36238,(((((hAT-N175_DR|1049680:0.38256,hAT-N175_DR|1557237:0.17266)0.972:0.22205,(hAT-N175_DR|1770580:0.20436,hAT-N175_DR|1385960:0.15388)0.668:0.10048)0.480:0.03013,((hAT-N175_DR|710136:0.33786,hAT-N175_DR|710092:0.25359)0.454:0.03940,hAT-N175_DR|1474000:0.25297)0.334:0.01457)0.936:0.14974,((hAT-N175_DR|1325800:0.30566,(hAT-N175_DR|1325787:0.25774,hAT-N175_DR|1385974:0.71852)0.731:0.07525)0.770:0.12555,hAT-N175_DR|73137:0.45671)0.392:0.00963)0.033:0.02180,(hAT-N175_DR|710125:0.23737,(hAT-N175_DR|379645:0.35013,hAT-N175_DR|1257097:0.44886)0.771:0.10551)0.852:0.06785)0.747:0.06379)0.631:0.16183,((((hAT-N175_DR|379659:0.00068,hAT-N175_DR|462362:0.48988)0.651:0.33528,(hAT-N175_DR|539254:0.00061,hAT-N175_DR|960715:1.42015)0.722:0.36656)0.164:0.03383,(((hAT-N175_DR|149041:0.61090,hAT-N175_DR|869811:0.05949)0.188:0.10057,(hAT-N175_DR|379632:0.30913,(hAT-N175_DR|1257108:0.41780,(hAT-N175_DR|1049637:0.00062,hAT-N175_DR|1385964:0.17922)0.554:0.37566)0.785:0.09462)0.901:0.25478)0.000:0.13854,(hAT-N175_DR|462377:0.26490,((hAT-N175_DR|297734:0.15200,(hAT-N175_DR|869794:0.16861,hAT-N175_DR|1672831:0.05922)0.848:0.03673)0.000:0.00062,((hAT-N175_DR|1049686:1.13502,(hAT-N175_DR|149045:0.42097,hAT-N175_DR|539236:0.25396)0.593:0.12933)0.760:0.18608,hAT-N175_DR|1474042:0.12018)0.561:0.00061)0.839:0.05103)0.162:0.00062)0.913:0.08784)0.478:0.00061,(hAT-N175_DR|1257088:0.27318,(hAT-N175_DR|869780:0.65058,hAT-N175_DR|869797:0.00061)0.490:0.15637)0.745:0.04633)0.922:0.11848)0.153:0.02118,hAT-N175_DR|869792:0.54539)0.196:0.01454,((((hAT-N175_DR|297791:0.50396,(hAT-N175_DR|710100:0.23357,hAT-N175_DR|624881:0.18637)0.893:0.13984)0.946:0.13414,((hAT-N175_DR|1474040:0.38160,hAT-N175_DR|462391:0.90236)0.616:0.13708,hAT-N175_DR|1474052:1.60342)0.000:0.00061)0.837:0.06575,((((hAT-N175_DR|1474013:0.10310,hAT-N175_DR|1770575:0.32627)0.860:0.22857,(hAT-N175_DR|960726:0.39525,hAT-N175_DR|297749:0.28764)0.422:0.02620)0.755:0.06401,(((hAT-N175_DR|1257074:0.29095,(hAT-N175_DR|297735:0.28801,hAT-N175_DR|1557241:0.32177)0.206:0.10551)0.672:0.16614,(hAT-N175_DR|869821:0.00068,hAT-N175_DR|960777:1.20493)0.465:0.37800)0.000:0.00890,((hAT-N175_DR|792418:0.26302,hAT-N175_DR|1672848:0.42775)0.871:0.19602,(hAT-N175_DR|710095:0.12043,hAT-N175_DR|73126:0.60745)0.000:0.00062)0.774:0.13093)0.947:0.09951)0.172:0.00061,(hAT-N175_DR|462385:0.47959,(hAT-N175_DR|710096:0.87362,hAT-N175_DR|1049693:0.10308)0.227:0.03386)0.340:0.00747)0.872:0.04498)0.735:0.03083,hAT-N175_DR|379623:0.53726)0.662:0.01192)0.661:0.02128)0.846:0.02427,((((((hAT-N175_DR|149059:0.63300,((hAT-N175_DR|869793:0.15445,hAT-N175_DR|1125214:0.24928)0.025:0.05650,hAT-N175_DR|1049681:0.73301)0.098:0.09527)0.653:0.10758,hAT-N175_DR|462370:0.27530)0.764:0.07290,(hAT-N175_DR|1186383:0.36337,hAT-N175_DR|1125228:0.25385)0.948:0.16702)0.684:0.01891,((((hAT-N175_DR|221814:0.10789,hAT-N175_DR|869809:0.76554)0.801:0.20930,(hAT-N175_DR|1672790:0.24543,hAT-N175_DR|1186387:0.21065)0.604:0.03248)0.042:0.00061,((hAT-N175_DR|1257067:0.26137,hAT-N175_DR|792411:0.28429)0.960:0.19251,hAT-N175_DR|960763:0.26899)0.930:0.07928)0.924:0.06181,(((hAT-N175_DR|1474007:0.41514,((hAT-N175_DR|1672763:0.45222,hAT-N175_DR|1770600:0.17243)0.925:0.30028,hAT-N175_DR|1474045:0.26285)0.998:0.66245)0.732:0.12121,((hAT-N175_DR|1257077:0.52181,hAT-N175_DR|1474062:0.34282)0.559:0.32336,hAT-N175_DR|297798:0.44669)0.746:0.10177)0.109:0.01351,hAT-N175_DR|539257:0.40238)0.506:0.05057)0.837:0.05203)0.957:0.10873,(((hAT-N175_DR|710121:0.00338,hAT-N175_DR|1325812:1.09176)0.318:0.11023,(((hAT-N175_DR|1125215:0.67273,hAT-N175_DR|1474058:0.23954)0.041:0.03292,hAT-N175_DR|1770581:0.47863)0.889:0.13687,(hAT-N175_DR|1672796:0.37097,hAT-N175_DR|710132:0.18064)0.174:0.00062)0.793:0.03736)0.534:0.03060,((hAT-N175_DR|1049654:0.59081,hAT-N175_DR|1672777:0.09079)0.909:0.25172,hAT-N175_DR|960745:0.34244)0.345:0.03957)0.662:0.04125)0.271:0.05034,(((hAT-N175_DR|1672827:0.21074,(hAT-N175_DR|539246:0.72749,hAT-N175_DR|1125207:0.00062)0.403:0.20135)0.809:0.22891,((hAT-N175_DR|1049658:0.40195,hAT-N175_DR|624878:0.57169)0.976:0.39281,hAT-N175_DR|73178:0.30386)0.462:0.04348)0.565:0.03286,hAT-N175_DR|1672809:0.13266)0.650:0.01160)0.940:0.08274)0.037:0.01813,((((hAT-N175_DR|1474016:0.19870,hAT-N175_DR|1186381:0.54996)0.797:0.25729,(hAT-N175_DR|1049641:0.51623,(hAT-N175_DR|1385963:0.60441,(hAT-N175_DR|710105:0.24154,hAT-N175_DR|710134:0.27495)0.451:0.06358)0.632:0.17789)0.222:0.04777)0.130:0.01523,(hAT-N175_DR|1049638:0.21302,hAT-N175_DR|1474034:0.33627)0.726:0.21136)0.564:0.04515,((hAT-N175_DR|1186375:0.29422,((hAT-N175_DR|1557220:0.14240,hAT-N175_DR|624869:0.20183)0.845:0.13588,(hAT-N175_DR|1325789:1.28082,hAT-N175_DR|1125234:0.26089)0.100:0.00069)0.723:0.04725)0.977:0.14901,((hAT-N175_DR|297795:0.48166,hAT-N175_DR|710114:0.53711)0.373:0.06159,((hAT-N175_DR|960737:0.63702,hAT-N175_DR|869799:0.08675)0.739:0.11071,(hAT-N175_DR|73140:0.60420,hAT-N175_DR|710113:0.34304)0.885:0.30944)0.540:0.02590)0.821:0.06532)0.789:0.04569)0.921:0.07170)0.715:0.03221,((hAT-N175_DR|1385950:1.50036,((hAT-N175_DR|1257110:0.38805,((((hAT-N175_DR|462387:0.32076,hAT-N175_DR|624901:0.27306)0.935:0.13439,((hAT-N175_DR|1557235:0.36110,hAT-N175_DR|1672844:0.36262)0.985:0.23858,((hAT-N175_DR|869800:0.05744,hAT-N175_DR|1474037:0.52375)0.493:0.32253,(hAT-N175_DR|1257084:0.33580,hAT-N175_DR|379615:0.33435)0.509:0.06727)0.800:0.10931)0.964:0.19778)0.149:0.01896,(hAT-N175_DR|462376:0.34436,hAT-N175_DR|297777:0.27411)0.526:0.06822)0.814:0.05943,hAT-N175_DR|1186398:0.35795)0.086:0.04230)0.745:0.03842,(((hAT-N175_DR|1672807:0.58977,(hAT-N175_DR|539256:0.06673,(hAT-N175_DR|1049698:0.45497,hAT-N175_DR|149029:0.29066)0.616:0.09196)0.902:0.14213)0.837:0.11641,(hAT-N175_DR|297784:0.57754,hAT-N175_DR|1672795:0.23194)0.678:0.09123)0.195:0.02816,((hAT-N175_DR|960740:0.27805,hAT-N175_DR|462363:0.43804)0.798:0.14839,(hAT-N175_DR|73116:0.34702,(hAT-N175_DR|1325806:0.37946,hAT-N175_DR|624906:0.27335)0.366:0.01043)0.322:0.01811)0.392:0.03588)0.366:0.00889)0.136:0.00092)0.292:0.00796,((hAT-N175_DR|710127:0.28153,hAT-N175_DR|1474039:0.40586)0.537:0.11146,hAT-N175_DR|960719:0.23357)0.817:0.14181)0.064:0.01928)0.144:0.00069,((((hAT-N175_DR|1257109:0.24766,(hAT-N175_DR|792386:0.42155,hAT-N175_DR|379616:0.47227)0.038:0.00062)0.613:0.04549,((hAT-N175_DR|1672772:0.32866,(hAT-N175_DR|792415:0.33952,hAT-N175_DR|1672800:0.27385)0.802:0.27733)0.273:0.18604,hAT-N175_DR|539237:1.06260)0.483:0.14738)0.744:0.06980,(((((hAT-N175_DR|1672842:0.15065,(hAT-N175_DR|539228:0.33548,hAT-N175_DR|1325816:0.47668)0.876:0.25621)0.000:0.00115,(hAT-N175_DR|73144:0.47687,(hAT-N175_DR|1385976:0.30626,hAT-N175_DR|1474010:0.36912)0.955:0.37106)0.824:0.15568)0.000:0.04526,(hAT-N175_DR|1325803:0.36503,(hAT-N175_DR|297750:0.47363,hAT-N175_DR|379627:0.17702)0.470:0.31426)0.000:0.00498)0.598:0.14305,(hAT-N175_DR|1125223:0.41417,(hAT-N175_DR|297761:0.56227,((hAT-N175_DR|1672802:0.24291,(hAT-N175_DR|960783:0.55593,(hAT-N175_DR|1672804:0.26352,hAT-N175_DR|869786:0.20723)0.858:0.05846)0.114:0.00061)0.665:0.02109,hAT-N175_DR|1672785:0.38420)0.617:0.04740)0.000:0.02863)0.826:0.07377)0.711:0.04492,(hAT-N175_DR|379651:0.56345,hAT-N175_DR|869781:0.37297)0.401:0.06863)0.724:0.04414)0.756:0.03056,((hAT-N175_DR|297754:0.12227,hAT-N175_DR|379619:0.63140)0.806:0.30570,((hAT-N175_DR|1770604:0.26324,hAT-N175_DR|1672797:0.49618)0.722:0.16086,hAT-N175_DR|1557263:0.25401)0.694:0.09023)0.342:0.04243)0.644:0.07283)0.745:0.03846,((((((((hAT-N175_DR|1672816:0.48424,(((hAT-N175_DR|379642:0.61597,hAT-N175_DR|960718:0.34290)0.768:0.09126,(((((hAT-N175_DR|1770588:0.51632,hAT-N175_DR|1186382:0.40515)0.848:0.10970,(hAT-N175_DR|960711:0.39982,hAT-N175_DR|624861:0.44877)0.105:0.03221)0.924:0.06938,hAT-N175_DR|73153:0.45380)0.666:0.01204,(hAT-N175_DR|960710:0.20728,(hAT-N175_DR|297783:0.46093,(hAT-N175_DR|710090:0.08062,hAT-N175_DR|379637:0.21349)0.343:0.02831)0.563:0.10241)0.674:0.01613)0.803:0.02422,(((hAT-N175_DR|1770573:0.23674,hAT-N175_DR|1557259:0.33910)0.984:0.21895,(hAT-N175_DR|869796:0.26920,hAT-N175_DR|297778:0.35046)0.581:0.01646)0.984:0.15243,(((((hAT-N175_DR|710099:0.07754,hAT-N175_DR|792422:0.04330)0.855:0.17201,hAT-N175_DR|1770587:0.25403)0.726:0.10714,(hAT-N175_DR|221823:0.30168,hAT-N175_DR|1125185:0.69902)0.414:0.03370)0.619:0.01887,hAT-N175_DR|1770574:0.34169)0.436:0.02635,(hAT-N175_DR|149056:0.39798,hAT-N175_DR|462364:0.32287)0.784:0.17685)0.761:0.02820)0.897:0.04511)0.589:0.01122)0.448:0.00751,hAT-N175_DR|1672826:0.75560)0.079:0.00058)0.686:0.01726,hAT-N175_DR|297762:0.54733)0.755:0.01950,(((hAT-N175_DR|1186386:0.19606,hAT-N175_DR|792404:0.35615)0.740:0.15043,(hAT-N175_DR|73169:0.23913,hAT-N175_DR|1186374:0.19805)0.617:0.12494)0.757:0.06561,((hAT-N175_DR|1557218:0.99465,hAT-N175_DR|960775:0.54339)0.654:0.07783,((((((hAT-N175_DR|624904:0.25198,(hAT-N175_DR|73133:0.00061,hAT-N175_DR|869801:0.26453)0.596:0.37256)0.033:0.13737,(hAT-N175_DR|221806:0.38256,(hAT-N175_DR|462383:0.16005,hAT-N175_DR|869805:0.21938)0.879:0.19015)0.961:0.34338)0.875:0.25037,hAT-N175_DR|539263:0.65611)0.923:0.28233,(((hAT-N175_DR|379664:0.00061,hAT-N175_DR|1770585:0.00063)0.381:0.30366,(hAT-N175_DR|1257106:0.46134,hAT-N175_DR|1672788:0.37263)0.398:0.03972)0.693:0.29504,(hAT-N175_DR|221839:0.55335,hAT-N175_DR|1770566:0.10981)0.993:0.54835)0.779:0.22561)0.359:0.08585,(hAT-N175_DR|1770595:0.70485,((hAT-N175_DR|73130:0.61643,(hAT-N175_DR|221807:0.78500,hAT-N175_DR|624890:0.11168)0.809:0.56667)0.572:0.26856,hAT-N175_DR|1385970:0.26850)0.338:0.18303)0.825:0.18667)0.773:0.09491,hAT-N175_DR|1474043:1.62824)0.000:0.00067)0.611:0.02257)0.216:0.01679)0.505:0.01276,(((((hAT-N175_DR|297786:0.44187,((hAT-N175_DR|73132:0.23476,hAT-N175_DR|379618:0.38388)0.868:0.11282,hAT-N175_DR|869778:0.12160)0.000:0.00476)0.625:0.14289,hAT-N175_DR|1770605:1.36497)0.795:0.06448,(hAT-N175_DR|869767:0.49783,hAT-N175_DR|1125219:0.43926)0.930:0.11326)0.779:0.02936,((hAT-N175_DR|624850:0.23590,(hAT-N175_DR|149043:0.99817,(hAT-N175_DR|539250:0.51047,hAT-N175_DR|1770568:0.00061)0.695:0.17823)0.182:0.06377)0.979:0.20829,((((hAT-N175_DR|1672847:0.17921,(hAT-N175_DR|1125188:0.75334,(hAT-N175_DR|960762:0.23885,hAT-N175_DR|869779:0.58604)0.779:0.11913)0.302:0.06908)0.772:0.12082,((hAT-N175_DR|1557261:0.28460,(hAT-N175_DR|792389:0.38296,(hAT-N175_DR|73143:0.14971,hAT-N175_DR|379634:0.55734)0.033:0.00063)0.873:0.18431)0.914:0.13384,(hAT-N175_DR|1557247:0.26629,(hAT-N175_DR|1672824:0.44554,(hAT-N175_DR|1474021:0.21313,hAT-N175_DR|379610:0.25533)0.402:0.41721)0.718:0.13686)0.667:0.05555)0.803:0.07043)0.907:0.00094,((hAT-N175_DR|73158:0.99224,hAT-N175_DR|624877:0.18794)0.810:0.32327,(((hAT-N175_DR|1770594:0.22725,hAT-N175_DR|960779:0.64975)0.634:0.02445,(((hAT-N175_DR|1257080:0.20073,hAT-N175_DR|1557252:0.37426)0.400:0.01514,(hAT-N175_DR|710106:0.54123,(hAT-N175_DR|539231:0.24242,hAT-N175_DR|1672813:0.18081)0.870:0.21962)0.780:0.12681)0.115:0.00069,(hAT-N175_DR|1049673:0.65739,((hAT-N175_DR|379641:0.47131,hAT-N175_DR|960787:0.45772)0.215:0.05408,hAT-N175_DR|462397:0.57906)0.132:0.07567)0.637:0.02319)0.378:0.01797)0.921:0.04497,hAT-N175_DR|960723:0.40030)0.644:0.00871)0.692:0.01363)0.884:0.02336,(((((hAT-N175_DR|624868:0.33891,(hAT-N175_DR|379608:0.49934,hAT-N175_DR|1125221:0.11709)0.486:0.41728)0.297:0.01018,hAT-N175_DR|379658:0.37696)0.770:0.03503,(hAT-N175_DR|539251:0.54748,hAT-N175_DR|792398:0.35280)0.602:0.05092)0.529:0.04344,(hAT-N175_DR|1672820:0.41606,(hAT-N175_DR|624896:0.79980,(hAT-N175_DR|1770586:0.28934,(hAT-N175_DR|869769:0.72851,(hAT-N175_DR|869782:0.39974,(hAT-N175_DR|624880:0.21934,hAT-N175_DR|869790:0.47325)0.985:0.49017)0.840:0.23912)0.801:0.27575)0.779:0.17698)0.528:0.11023)0.562:0.09263)0.883:0.07478,(((((hAT-N175_DR|73121:0.16658,hAT-N175_DR|297733:0.64296)0.877:0.32544,(hAT-N175_DR|624852:0.41512,(hAT-N175_DR|1125190:0.51538,hAT-N175_DR|1325798:0.00060)0.855:0.23440)0.634:0.07684)0.702:0.06906,(hAT-N175_DR|1257116:0.52527,((((hAT-N175_DR|1672767:0.10670,(hAT-N175_DR|624858:0.15790,hAT-N175_DR|1385961:0.60727)0.894:0.43622)0.446:0.13094,hAT-N175_DR|462367:0.33229)0.438:0.10880,(hAT-N175_DR|1186378:0.27435,(hAT-N175_DR|379644:0.20411,(hAT-N175_DR|1474060:0.20020,hAT-N175_DR|1672841:0.14507)0.742:0.28686)0.743:0.06876)0.524:0.04079)0.535:0.03557,(hAT-N175_DR|624872:0.17816,hAT-N175_DR|149031:0.23328)0.989:0.41180)0.000:0.00267)0.478:0.03377)0.671:0.03665,(hAT-N175_DR|149050:0.29299,hAT-N175_DR|960778:0.29958)0.801:0.07759)0.601:0.00698,(hAT-N175_DR|539234:0.51973,(hAT-N175_DR|1557250:0.40521,hAT-N175_DR|1557229:0.38749)0.908:0.06596)0.000:0.00063)0.659:0.00423)0.611:0.03632)0.055:0.00287)0.623:0.01108)0.748:0.00998,((hAT-N175_DR|149040:0.42021,(hAT-N175_DR|149052:0.15727,hAT-N175_DR|1672845:0.28018)0.874:0.15605)0.348:0.08824,(((hAT-N175_DR|1557254:0.21152,(hAT-N175_DR|1257096:0.22649,hAT-N175_DR|792395:0.41474)0.793:0.08002)0.721:0.04110,hAT-N175_DR|73170:0.42814)0.172:0.00476,((hAT-N175_DR|1049676:0.39342,hAT-N175_DR|1186367:0.00066)0.220:0.04240,hAT-N175_DR|539255:0.46697)0.920:0.18862)0.478:0.05291)0.694:0.01841)0.815:0.01545)0.933:0.04295,((((hAT-N175_DR|1385966:0.51100,((((((((hAT-N175_DR|960717:0.43134,(hAT-N175_DR|1257122:0.33882,(hAT-N175_DR|297736:0.22471,hAT-N175_DR|792420:0.41339)0.935:0.41945)0.880:0.34378)0.250:0.03369,hAT-N175_DR|1672769:0.36611)0.793:0.14658,((hAT-N175_DR|297776:0.29124,hAT-N175_DR|1257123:0.62204)0.813:0.17321,((hAT-N175_DR|462375:0.61810,hAT-N175_DR|1186395:0.15117)0.434:0.10755,(hAT-N175_DR|1557256:0.00867,(hAT-N175_DR|379643:0.71758,hAT-N175_DR|1557257:0.28628)0.450:0.10205)0.961:0.20720)0.646:0.05159)0.894:0.15493)0.905:0.15655,((hAT-N175_DR|73111:0.54990,hAT-N175_DR|710116:0.65006)0.716:0.09057,((((hAT-N175_DR|73155:0.16167,hAT-N175_DR|1257082:0.42003)0.828:0.15213,(hAT-N175_DR|1325804:0.47484,hAT-N175_DR|1257117:0.32250)0.992:0.40042)0.107:0.05358,(hAT-N175_DR|539243:0.34454,hAT-N175_DR|1049646:0.16042)1.000:0.51746)0.652:0.03557,((hAT-N175_DR|1672782:0.39493,(hAT-N175_DR|1257076:0.49397,hAT-N175_DR|1557226:0.20655)0.121:0.37260)0.513:0.04607,(hAT-N175_DR|1049647:0.00060,hAT-N175_DR|1474038:0.96971)0.955:0.29042)0.831:0.10121)0.775:0.05184)0.316:0.00405)0.758:0.07688,(hAT-N175_DR|297743:0.51212,(((((hAT-N175_DR|1049696:0.00061,hAT-N175_DR|869774:0.33035)0.964:0.31225,hAT-N175_DR|1474064:0.23030)0.433:0.03184,hAT-N175_DR|792401:0.37749)0.756:0.04998,hAT-N175_DR|379599:0.27968)0.169:0.00061,(hAT-N175_DR|539238:0.35958,(((hAT-N175_DR|869783:0.24082,(hAT-N175_DR|960776:0.18687,(hAT-N175_DR|539271:0.43483,hAT-N175_DR|1257112:0.71830)0.928:0.41867)0.740:0.15568)0.721:0.02060,(hAT-N175_DR|539232:0.35771,hAT-N175_DR|1672805:0.54170)0.111:0.00063)0.847:0.04646,(hAT-N175_DR|297731:0.26762,hAT-N175_DR|1325796:0.30706)0.702:0.06368)0.000:0.00061)0.810:0.03101)0.863:0.04649)0.358:0.03512)0.676:0.01647,(((hAT-N175_DR|149044:0.31477,(hAT-N175_DR|624857:0.29102,hAT-N175_DR|624862:0.35483)0.763:0.09758)0.974:0.16026,((hAT-N175_DR|73123:0.31074,(hAT-N175_DR|73117:0.14608,hAT-N175_DR|1473998:0.29456)0.981:0.48488)0.788:0.11490,(hAT-N175_DR|710108:0.16613,hAT-N175_DR|1474011:0.53505)0.664:0.10062)0.584:0.07722)0.032:0.00061,(hAT-N175_DR|1474057:0.28000,(hAT-N175_DR|1049674:0.25647,hAT-N175_DR|1186394:0.22388)0.777:0.21994)0.950:0.24730)0.748:0.01472)0.883:0.05228,(((((hAT-N175_DR|1325795:0.58017,hAT-N175_DR|624909:0.13424)0.748:0.17527,(hAT-N175_DR|221845:0.28647,(hAT-N175_DR|1257107:0.17480,hAT-N175_DR|1257098:0.16300)0.844:0.08964)0.796:0.11930)0.846:0.16878,(hAT-N175_DR|1257081:0.19639,((hAT-N175_DR|869810:0.46334,hAT-N175_DR|1385975:0.26716)0.707:0.04549,hAT-N175_DR|1474028:0.16791)0.389:0.05237)0.969:0.29561)0.411:0.08743,(hAT-N175_DR|221821:0.29482,hAT-N175_DR|960713:0.00062)0.438:0.25745)0.929:0.24033,(((hAT-N175_DR|1049672:0.53128,(hAT-N175_DR|1325799:0.29261,hAT-N175_DR|1474050:0.18796)0.939:0.18196)0.796:0.10566,((hAT-N175_DR|624876:0.50371,(hAT-N175_DR|297732:0.25342,hAT-N175_DR|792414:0.55630)0.861:0.18678)0.515:0.04871,((hAT-N175_DR|462393:0.00061,hAT-N175_DR|869788:0.00064)0.934:0.59333,(hAT-N175_DR|1672803:0.23199,(hAT-N175_DR|1770609:0.26919,(hAT-N175_DR|624895:0.33404,hAT-N175_DR|297740:0.43942)0.969:0.47434)0.703:0.09775)0.792:0.17027)0.724:0.07431)0.772:0.07251)0.343:0.06268,((hAT-N175_DR|1325810:0.25081,hAT-N175_DR|1557258:0.18825)0.936:0.18168,(hAT-N175_DR|1257121:0.28463,(hAT-N175_DR|221805:0.42037,hAT-N175_DR|960727:0.10431)0.995:0.60913)0.837:0.26364)0.113:0.00062)0.854:0.09722)0.635:0.03046)0.267:0.02149,((hAT-N175_DR|710098:0.75657,(hAT-N175_DR|1474044:0.55485,hAT-N175_DR|1257072:0.21097)0.802:0.18796)0.177:0.00068,((hAT-N175_DR|297755:0.67727,hAT-N175_DR|1474054:0.38319)0.859:0.23602,hAT-N175_DR|1557239:0.54918)0.667:0.09902)0.760:0.04165)0.493:0.01783)0.433:0.02199,((((((hAT-N175_DR|960731:0.34557,hAT-N175_DR|1325821:0.51011)0.838:0.22304,(hAT-N175_DR|73147:0.22118,(hAT-N175_DR|73163:0.39106,hAT-N175_DR|960758:0.51980)0.721:0.21266)0.767:0.07118)0.786:0.09195,(hAT-N175_DR|1049687:0.22620,hAT-N175_DR|1672789:0.64727)0.854:0.41389)0.764:0.05575,((hAT-N175_DR|221803:0.31926,(((hAT-N175_DR|869785:0.48934,(hAT-N175_DR|221834:0.18289,hAT-N175_DR|1557255:0.75906)0.418:0.04046)0.879:0.26148,(hAT-N175_DR|1672814:0.97934,(hAT-N175_DR|1474035:0.16537,hAT-N175_DR|297790:0.43358)0.596:0.11108)0.081:0.03406)0.382:0.01511,(hAT-N175_DR|710094:0.19282,(hAT-N175_DR|1049640:0.13505,hAT-N175_DR|1474053:0.59555)0.849:0.32626)0.865:0.11453)0.043:0.02814)0.802:0.04752,((((hAT-N175_DR|221820:0.40763,(hAT-N175_DR|297766:0.53662,hAT-N175_DR|297771:0.37702)0.808:0.17069)0.789:0.10955,(hAT-N175_DR|73149:0.25050,(hAT-N175_DR|1125213:0.37181,hAT-N175_DR|149055:0.24636)0.756:0.05779)0.406:0.00063)0.768:0.04509,(hAT-N175_DR|1257092:0.32129,(hAT-N175_DR|1474027:0.64361,hAT-N175_DR|624900:0.21968)0.440:0.18742)0.775:0.11573)0.809:0.07148,hAT-N175_DR|1049667:0.25598)0.255:0.02303)0.729:0.02843)0.813:0.04449,((((((((hAT-N175_DR|1672839:0.43419,((hAT-N175_DR|297787:0.31746,hAT-N175_DR|379648:0.80068)0.375:0.05235,(hAT-N175_DR|221800:0.00064,hAT-N175_DR|960759:0.60478)0.597:0.39217)0.820:0.09665)0.351:0.07823,(((hAT-N175_DR|539252:0.35377,hAT-N175_DR|1049661:0.30954)0.607:0.21139,((hAT-N175_DR|73179:0.29873,hAT-N175_DR|1049689:0.31192)0.738:0.14181,((hAT-N175_DR|221828:0.60928,hAT-N175_DR|960793:0.05172)0.461:0.20981,(((hAT-N175_DR|1049690:0.67855,hAT-N175_DR|1557231:0.03719)0.451:0.05967,hAT-N175_DR|1049649:0.58352)0.959:0.16909,(hAT-N175_DR|1557244:0.39910,hAT-N175_DR|869789:0.18098)0.876:0.11086)0.863:0.12993)0.788:0.08809)0.774:0.06077)0.714:0.04137,(hAT-N175_DR|73151:0.40820,(hAT-N175_DR|710133:0.33929,(hAT-N175_DR|149016:0.31505,(hAT-N175_DR|1672773:0.35323,(hAT-N175_DR|960774:0.46533,hAT-N175_DR|869807:0.00061)0.853:0.31092)0.089:0.32019)0.278:0.07919)0.663:0.05512)0.801:0.05669)0.781:0.04215)0.532:0.04692,(((((hAT-N175_DR|1186388:0.14552,hAT-N175_DR|1186389:0.17029)0.833:0.07075,((hAT-N175_DR|1049678:0.14961,hAT-N175_DR|1257119:0.15343)1.000:0.69272,(hAT-N175_DR|1672794:0.18420,hAT-N175_DR|221815:0.46231)0.952:0.50419)0.469:0.06233)0.769:0.10231,hAT-N175_DR|1049663:0.28192)0.769:0.07456,(hAT-N175_DR|1385968:0.45476,hAT-N175_DR|1474008:0.43802)0.616:0.24320)0.436:0.00779,(hAT-N175_DR|1257066:0.10216,(hAT-N175_DR|624851:0.42963,hAT-N175_DR|1125220:0.30244)0.947:0.35673)0.912:0.30916)0.301:0.01649)0.826:0.06569,((hAT-N175_DR|379660:0.30336,hAT-N175_DR|710102:0.30185)0.410:0.29600,hAT-N175_DR|1672787:0.27475)0.732:0.09373)0.354:0.00063,(hAT-N175_DR|1672776:0.29094,(hAT-N175_DR|792382:0.48901,hAT-N175_DR|960756:0.20738)0.000:0.03665)0.971:0.28105)0.710:0.01495,((hAT-N175_DR|149023:0.35310,hAT-N175_DR|710130:0.57314)0.652:0.07976,(hAT-N175_DR|624887:0.53470,hAT-N175_DR|1385977:0.34088)0.236:0.05995)0.148:0.06991)0.718:0.02234,(((hAT-N175_DR|869775:0.18207,((hAT-N175_DR|462386:0.26460,hAT-N175_DR|710119:0.28110)0.962:0.21410,(hAT-N175_DR|624879:0.46281,hAT-N175_DR|710122:0.26974)0.783:0.05380)0.430:0.02200)0.893:0.11060,((((hAT-N175_DR|1186392:0.45011,(hAT-N175_DR|1257070:0.93952,(hAT-N175_DR|73181:0.01090,hAT-N175_DR|73182:0.03784)0.543:0.07265)0.749:0.20529)0.780:0.07251,((hAT-N175_DR|960708:0.19906,hAT-N175_DR|1672791:0.22183)0.822:0.09848,(((hAT-N175_DR|1325792:0.58438,hAT-N175_DR|379604:0.16524)0.949:0.33814,(hAT-N175_DR|1049694:0.36097,hAT-N175_DR|960709:0.21392)0.599:0.13892)0.171:0.00978,hAT-N175_DR|624864:0.27858)0.838:0.12040)0.574:0.03264)0.945:0.14004,(hAT-N175_DR|462381:0.38800,hAT-N175_DR|1672834:0.28490)0.862:0.16191)0.943:0.19320,((hAT-N175_DR|379602:0.25665,hAT-N175_DR|1557233:0.25020)0.906:0.32899,(hAT-N175_DR|73129:0.07329,hAT-N175_DR|624886:0.50723)0.834:0.25662)0.726:0.07836)0.808:0.08678)0.751:0.06035,((((hAT-N175_DR|297785:0.28736,hAT-N175_DR|221824:0.38908)0.835:0.08994,hAT-N175_DR|379657:0.28432)0.477:0.07041,(hAT-N175_DR|1257099:0.42553,hAT-N175_DR|379628:0.27737)0.766:0.07813)0.799:0.05532,(hAT-N175_DR|960744:0.68883,(hAT-N175_DR|624853:0.24455,(hAT-N175_DR|624908:0.57910,hAT-N175_DR|960729:0.30127)0.247:0.13085)0.648:0.07014)0.122:0.00219)0.691:0.08195)0.132:0.02581)0.775:0.02401,(((((hAT-N175_DR|149038:0.24608,(hAT-N175_DR|960755:0.26799,hAT-N175_DR|1557262:0.00062)0.477:0.15067)0.902:0.09465,(((((hAT-N175_DR|960732:0.11146,hAT-N175_DR|149054:0.49606)0.852:0.08870,(hAT-N175_DR|297739:0.26222,hAT-N175_DR|710097:0.24372)0.800:0.07575)0.330:0.02820,hAT-N175_DR|960722:0.34052)0.202:0.00486,hAT-N175_DR|1049643:0.40383)0.858:0.18893,(hAT-N175_DR|960790:0.27953,(hAT-N175_DR|297759:0.31551,(hAT-N175_DR|1385971:0.36872,(hAT-N175_DR|960733:0.08037,(hAT-N175_DR|539248:0.32522,(hAT-N175_DR|869812:0.32095,hAT-N175_DR|1325814:0.00062)0.049:0.09400)0.482:0.17278)0.982:0.56880)0.092:0.10076)0.775:0.11556)0.619:0.14166)0.714:0.02931)0.661:0.00714,(hAT-N175_DR|1385952:0.37374,(hAT-N175_DR|221811:0.33228,hAT-N175_DR|1186400:0.42938)0.715:0.09474)0.679:0.02677)0.743:0.01227,(((hAT-N175_DR|624854:0.56059,hAT-N175_DR|1557251:0.40140)0.806:0.14019,(hAT-N175_DR|1125208:0.47366,hAT-N175_DR|1672799:0.22112)0.814:0.07507)0.714:0.05786,hAT-N175_DR|1049684:0.49485)0.611:0.03694)0.791:0.02814,(((((hAT-N175_DR|539273:0.43478,(hAT-N175_DR|1125235:0.31260,hAT-N175_DR|1474033:0.28463)0.500:0.03631)0.759:0.06822,(hAT-N175_DR|379656:0.73532,((((hAT-N175_DR|1672832:0.16933,(hAT-N175_DR|960725:0.29341,hAT-N175_DR|1125230:0.51100)0.378:0.16644)0.765:0.10102,(hAT-N175_DR|1385965:0.49636,hAT-N175_DR|869803:0.43477)0.553:0.12065)0.584:0.05183,(hAT-N175_DR|960789:0.60680,hAT-N175_DR|1474067:0.31065)0.528:0.10156)0.665:0.08364,hAT-N175_DR|1474029:0.50881)0.539:0.10857)0.646:0.15965)0.232:0.00234,(hAT-N175_DR|624910:0.22738,(hAT-N175_DR|624845:0.03386,(hAT-N175_DR|624844:0.00062,((hAT-N175_DR|624843:0.00061,hAT-N175_DR|624848:0.01130)0.880:0.01120,((hAT-N175_DR|624847:0.02594,(hAT-N175_DR|624841:0.01199,hAT-N175_DR|624846:0.01176)0.891:0.02557)0.302:0.00061,hAT-N175_DR|624842:0.01119)0.496:0.00063)0.746:0.00061)0.801:0.00061)1.000:0.71695)0.149:0.10311)0.495:0.06425,((hAT-N175_DR|960760:0.39126,((hAT-N175_DR|1474019:0.35215,hAT-N175_DR|221810:0.36575)0.314:0.03125,hAT-N175_DR|221808:0.25014)0.719:0.07142)0.279:0.04380,((hAT-N175_DR|1557221:0.42723,((hAT-N175_DR|1557225:0.00068,hAT-N175_DR|1770565:0.70581)0.742:0.10218,(hAT-N175_DR|1557222:0.00062,(hAT-N175_DR|1557223:0.00062,hAT-N175_DR|1557224:0.00061)0.595:0.00061)0.992:0.23070)0.896:0.14538)0.926:0.20688,hAT-N175_DR|624860:0.31721)0.906:0.15092)0.469:0.06044)0.360:0.01305,(hAT-N175_DR|1325815:0.53638,(hAT-N175_DR|1770589:0.36623,(hAT-N175_DR|379649:0.01065,hAT-N175_DR|710088:0.30003)0.705:0.47016)0.231:0.00895)0.938:0.29698)0.751:0.04428)0.964:0.09218)0.249:0.03345)0.530:0.00094,(((hAT-N175_DR|73110:0.05575,hAT-N175_DR|1770606:0.28274)0.981:0.71242,hAT-N175_DR|1186371:0.30865)0.980:0.59389,(hAT-N175_DR|149051:0.13135,hAT-N175_DR|221843:0.34882)1.000:0.94231)0.829:0.31157)0.574:0.04744)0.943:0.04580,((((((hAT-N175_DR|221847:0.32693,hAT-N175_DR|73125:0.38427)0.814:0.09453,((hAT-N175_DR|379612:0.62014,hAT-N175_DR|539274:0.55347)0.754:0.11875,(hAT-N175_DR|1125197:0.31601,hAT-N175_DR|624902:0.06523)0.803:0.10342)0.060:0.03154)0.915:0.16110,(((((hAT-N175_DR|960788:0.25066,(hAT-N175_DR|960738:0.49916,hAT-N175_DR|1557219:0.38735)0.023:0.14791)0.538:0.15175,((hAT-N175_DR|221831:0.00363,(hAT-N175_DR|221832:0.00067,hAT-N175_DR|869817:0.20252)0.490:0.03372)0.905:0.10043,(hAT-N175_DR|792384:0.11630,hAT-N175_DR|1325819:0.37994)0.620:0.31726)0.777:0.03762)0.047:0.00062,((hAT-N175_DR|379635:0.31464,(hAT-N175_DR|869820:0.61499,(hAT-N175_DR|869818:0.13229,hAT-N175_DR|221846:0.52529)0.803:0.14333)0.372:0.00097)0.731:0.09818,(hAT-N175_DR|1325820:0.37897,hAT-N175_DR|1325824:0.29363)0.871:0.25034)0.158:0.07737)0.919:0.11894,(((((hAT-N175_DR|379620:0.56720,(hAT-N175_DR|960728:0.44254,hAT-N175_DR|1770569:0.56564)0.643:0.14986)0.000:0.00070,(hAT-N175_DR|1474061:0.48806,hAT-N175_DR|1672806:0.15433)0.927:0.39150)0.714:0.04141,(((hAT-N175_DR|792417:0.39596,(hAT-N175_DR|1672770:0.41362,hAT-N175_DR|297796:0.26126)0.030:0.03846)0.988:0.41452,hAT-N175_DR|960714:0.48083)0.483:0.12011,(hAT-N175_DR|960757:0.25732,hAT-N175_DR|73124:0.29831)0.846:0.14634)0.498:0.00068)0.810:0.03314,((hAT-N175_DR|73131:0.23067,(hAT-N175_DR|539235:0.71406,(hAT-N175_DR|1049657:0.16103,hAT-N175_DR|1186365:0.18483)0.582:0.04964)0.800:0.17405)0.000:0.00582,hAT-N175_DR|624867:1.31955)0.898:0.09159)0.250:0.00565,(((hAT-N175_DR|710111:0.44046,(hAT-N175_DR|221833:0.39903,(hAT-N175_DR|1385953:0.43580,(hAT-N175_DR|297775:0.34822,hAT-N175_DR|960707:0.22279)0.574:0.22963)0.807:0.13952)0.242:0.04349)0.597:0.09787,((hAT-N175_DR|462361:0.38507,(hAT-N175_DR|149048:0.58711,hAT-N175_DR|1125205:0.24916)0.127:0.14187)0.934:0.26280,(hAT-N175_DR|869777:0.20581,(hAT-N175_DR|379629:0.19592,hAT-N175_DR|1474048:0.67761)0.650:0.12928)0.527:0.07228)0.796:0.07476)0.854:0.10403,((hAT-N175_DR|1474001:0.33949,(hAT-N175_DR|73174:0.36323,hAT-N175_DR|1474005:0.53615)0.379:0.27584)0.826:0.29421,(hAT-N175_DR|869776:0.47656,(hAT-N175_DR|1672836:0.50989,(hAT-N175_DR|73135:0.23659,(hAT-N175_DR|1474047:0.44260,hAT-N175_DR|1257063:0.23421)0.700:0.05842)0.926:0.29247)0.895:0.28460)0.714:0.09927)0.667:0.07323)0.815:0.08230)0.651:0.03280)0.256:0.02650,((hAT-N175_DR|960743:0.08822,hAT-N175_DR|1672846:1.21311)0.985:0.33483,(hAT-N175_DR|73119:0.46175,hAT-N175_DR|1474065:1.11010)0.682:0.10749)0.906:0.16632)0.221:0.00069)0.857:0.05727,(((hAT-N175_DR|1557234:0.38194,((hAT-N175_DR|462369:0.14388,hAT-N175_DR|1186399:0.76676)0.908:0.27789,(hAT-N175_DR|624898:0.34037,hAT-N175_DR|1325823:0.36740)0.565:0.10390)0.646:0.05426)0.177:0.03326,hAT-N175_DR|1474024:0.66720)0.772:0.05334,(((hAT-N175_DR|149053:0.41186,hAT-N175_DR|869787:0.40975)0.394:0.10509,((hAT-N175_DR|73120:0.24073,hAT-N175_DR|539249:0.08720)0.799:0.30767,hAT-N175_DR|1474051:0.24339)0.761:0.11107)0.836:0.14619,((hAT-N175_DR|297760:0.21892,hAT-N175_DR|1125224:0.40348)0.842:0.37557,((((hAT-N175_DR|462398:0.17505,hAT-N175_DR|1672774:0.37038)0.682:0.04667,(hAT-N175_DR|1385951:0.31487,hAT-N175_DR|1385969:0.69311)0.274:0.08099)0.863:0.15316,hAT-N175_DR|1325791:0.37215)0.772:0.10717,((hAT-N175_DR|1049650:0.17332,hAT-N175_DR|1186368:0.00067)0.280:0.25799,(hAT-N175_DR|379614:0.26326,hAT-N175_DR|379663:0.49190)0.637:0.07828)0.803:0.15422)0.739:0.11762)0.437:0.08564)0.948:0.15107)0.785:0.05043)0.706:0.03063,((((hAT-N175_DR|792383:0.16287,((hAT-N175_DR|792403:0.37384,hAT-N175_DR|1186390:0.46441)0.678:0.09939,hAT-N175_DR|1557246:0.37530)0.297:0.04193)0.786:0.09123,hAT-N175_DR|149021:0.52739)0.835:0.07172,((hAT-N175_DR|73115:0.26295,(hAT-N175_DR|73113:0.08314,hAT-N175_DR|73114:0.17528)0.994:0.35925)0.917:0.22625,(hAT-N175_DR|221801:0.39166,hAT-N175_DR|379609:0.21218)0.260:0.00823)0.849:0.09453)0.328:0.02964,(hAT-N175_DR|73134:0.42809,hAT-N175_DR|149039:0.39295)0.918:0.27215)0.046:0.00062)0.278:0.02492,(((((((((((hAT-N175_DR|297737:0.38312,hAT-N175_DR|1257102:0.09416)0.440:0.19645,(hAT-N175_DR|379625:0.18113,hAT-N175_DR|1257094:0.35800)0.307:0.20670)0.937:0.20995,(hAT-N175_DR|73160:0.43210,hAT-N175_DR|1257087:0.25819)0.826:0.11022)0.485:0.11394,(hAT-N175_DR|462380:0.63575,hAT-N175_DR|1049639:0.07720)0.667:0.28242)0.629:0.04269,((((hAT-N175_DR|73177:0.23552,hAT-N175_DR|960766:0.27593)0.856:0.29324,hAT-N175_DR|1474025:0.44596)0.351:0.01783,(hAT-N175_DR|1186397:0.36087,(hAT-N175_DR|1385955:0.28800,(hAT-N175_DR|1473990:0.00529,((hAT-N175_DR|1473989:0.0,hAT-N175_DR|1473991:0.0,hAT-N175_DR|1473992:0.0,hAT-N175_DR|1473994:0.0,hAT-N175_DR|1473995:0.0):0.00062,hAT-N175_DR|1473993:0.00557)0.999:0.00061)0.998:0.42417)0.282:0.10906)0.913:0.23640)0.800:0.07419,(hAT-N175_DR|539230:0.34287,hAT-N175_DR|1557260:0.21362)0.877:0.22692)0.705:0.06133)0.825:0.05881,(hAT-N175_DR|73128:0.44831,(hAT-N175_DR|624884:0.20122,hAT-N175_DR|792393:0.37694)0.075:0.06767)0.854:0.11734)0.133:0.01432,(((hAT-N175_DR|1257125:0.00061,hAT-N175_DR|1257126:0.04164)0.729:0.23477,hAT-N175_DR|221802:0.00061)0.849:0.22121,hAT-N175_DR|1474009:0.13629)0.911:0.30445)0.451:0.01494,hAT-N175_DR|73145:0.36958)0.788:0.04313,((((hAT-N175_DR|1125202:0.72305,(hAT-N175_DR|624871:0.26939,hAT-N175_DR|792392:0.53970)0.110:0.07253)0.053:0.02235,hAT-N175_DR|1672815:0.47065)0.086:0.01971,(((hAT-N175_DR|710126:0.32602,hAT-N175_DR|1325822:0.37858)0.856:0.16456,(hAT-N175_DR|73136:0.40156,hAT-N175_DR|297747:0.39796)0.814:0.09571)0.937:0.19879,(hAT-N175_DR|1049665:0.27182,(hAT-N175_DR|379654:0.29336,hAT-N175_DR|1125194:0.50779)0.231:0.03042)0.656:0.04110)0.727:0.07906)0.069:0.02564,(hAT-N175_DR|1672828:0.45518,hAT-N175_DR|149036:0.47718)0.758:0.13942)0.772:0.02897)0.677:0.01086,((((hAT-N175_DR|73171:0.80532,hAT-N175_DR|1257083:0.39297)0.827:0.44951,((hAT-N175_DR|792406:0.38787,(hAT-N175_DR|960720:0.52564,(hAT-N175_DR|960780:0.32266,(hAT-N175_DR|792416:0.08336,hAT-N175_DR|539247:0.45811)0.766:0.16226)0.000:0.03394)0.751:0.09847)0.974:0.21744,((hAT-N175_DR|539266:0.27111,hAT-N175_DR|1474030:0.30398)0.803:0.46170,hAT-N175_DR|1049653:0.57773)0.837:0.20676)0.664:0.04230)0.373:0.02558,(hAT-N175_DR|792387:0.75428,(((hAT-N175_DR|960739:0.35076,hAT-N175_DR|1125204:0.32392)0.989:0.36510,(hAT-N175_DR|221836:0.28924,hAT-N175_DR|710129:0.63563)0.633:0.09197)0.220:0.02301,hAT-N175_DR|73148:0.50233)0.344:0.07957)0.666:0.10288)0.463:0.07403,(hAT-N175_DR|1049659:0.35235,hAT-N175_DR|960784:0.22766)0.905:0.11632)0.738:0.04298)0.810:0.03753,(hAT-N175_DR|1672808:0.51642,((hAT-N175_DR|1557238:0.29625,(((hAT-N175_DR|379630:0.77262,(hAT-N175_DR|1257064:0.18298,(hAT-N175_DR|710131:0.30352,(hAT-N175_DR|297781:0.52645,hAT-N175_DR|869791:0.20248)0.794:0.25817)0.379:0.04262)0.648:0.06757)0.856:0.14965,((((hAT-N175_DR|297794:0.54908,hAT-N175_DR|1125200:0.39631)0.482:0.14985,hAT-N175_DR|149058:0.47000)0.825:0.14162,(((hAT-N175_DR|379639:0.73100,hAT-N175_DR|1672838:0.00059)0.665:0.42943,((((hAT-N175_DR|221819:0.32431,hAT-N175_DR|624894:0.28055)0.851:0.17252,hAT-N175_DR|1049671:0.65264)0.857:0.22299,((hAT-N175_DR|960730:0.89937,hAT-N175_DR|1385954:0.00061)0.590:0.06924,(hAT-N175_DR|462382:0.24931,hAT-N175_DR|1770602:0.55310)0.789:0.13911)0.000:0.00062)0.763:0.04925,((hAT-N175_DR|462360:0.31873,hAT-N175_DR|1672817:0.69121)0.129:0.13653,hAT-N175_DR|960749:0.26813)0.820:0.14782)0.000:0.01444)0.054:0.00061,(hAT-N175_DR|624897:0.32073,(hAT-N175_DR|297730:0.19590,hAT-N175_DR|1186391:0.77112)0.444:0.45836)0.049:0.14125)0.845:0.07525)0.666:0.02753,(((hAT-N175_DR|869814:0.50796,hAT-N175_DR|297799:0.21781)0.746:0.03580,(hAT-N175_DR|297748:0.13777,hAT-N175_DR|960748:0.41950)0.329:0.08581)0.881:0.10839,((hAT-N175_DR|1257120:0.33518,((hAT-N175_DR|624891:0.54398,hAT-N175_DR|960782:0.36399)0.881:0.37193,((hAT-N175_DR|539239:0.25795,hAT-N175_DR|379613:0.56005)0.231:0.07804,hAT-N175_DR|73166:0.20140)0.000:0.10641)0.000:0.00062)0.517:0.09296,(hAT-N175_DR|1049668:0.33012,hAT-N175_DR|1474004:0.38037)0.911:0.21583)0.720:0.06277)0.840:0.07289)0.895:0.08778)0.707:0.02187,(((((((hAT-N175_DR|1325807:1.04321,(hAT-N175_DR|1474022:0.23346,(hAT-N175_DR|792400:0.31364,(hAT-N175_DR|1557249:0.60868,hAT-N175_DR|1385949:0.00062)0.131:0.04380)0.286:0.07836)0.754:0.11794)0.543:0.06007,(hAT-N175_DR|379640:0.38443,(hAT-N175_DR|1257073:0.42306,hAT-N175_DR|1557230:0.35305)0.789:0.24714)0.606:0.13902)0.441:0.10333,(hAT-N175_DR|462366:0.32880,hAT-N175_DR|462368:0.39370)0.620:0.44821)0.312:0.02170,((hAT-N175_DR|869766:0.36853,(hAT-N175_DR|624889:1.22089,hAT-N175_DR|1672833:0.52814)0.605:0.07859)0.151:0.00062,(hAT-N175_DR|710138:0.30617,hAT-N175_DR|539262:0.50342)0.251:0.05169)0.979:0.30083)0.802:0.12522,((hAT-N175_DR|149057:0.52022,(hAT-N175_DR|1049685:0.34400,hAT-N175_DR|1770577:0.34924)0.274:0.06509)0.875:0.14574,(((hAT-N175_DR|792413:0.20161,hAT-N175_DR|1557243:0.56033)0.513:0.07758,hAT-N175_DR|1385958:0.26020)0.328:0.08461,(hAT-N175_DR|149024:0.47045,hAT-N175_DR|297741:0.17583)0.962:0.36545)0.056:0.00211)0.738:0.03190)0.496:0.04818,((hAT-N175_DR|1474059:0.62139,(hAT-N175_DR|539264:0.21380,hAT-N175_DR|149022:0.35816)0.753:0.05670)0.338:0.01043,(hAT-N175_DR|1125233:0.28731,hAT-N175_DR|1672821:0.36611)0.769:0.10012)0.720:0.03187)0.518:0.07905,((((hAT-N175_DR|1474012:0.71807,hAT-N175_DR|1770590:0.36753)0.406:0.13978,(hAT-N175_DR|1557264:0.0,hAT-N175_DR|1557265:0.0):0.31359)0.609:0.13402,hAT-N175_DR|73168:0.35741)0.897:0.29780,hAT-N175_DR|1474068:0.27423)0.804:0.14033)0.770:0.03627)0.030:0.00093)0.103:0.02867,(((hAT-N175_DR|1257101:0.28525,hAT-N175_DR|1474066:0.30258)0.691:0.22366,((hAT-N175_DR|379646:0.29890,((hAT-N175_DR|297800:0.47797,(hAT-N175_DR|379598:0.13720,hAT-N175_DR|710103:0.36897)0.259:0.08508)0.007:0.00061,(hAT-N175_DR|379617:0.37375,hAT-N175_DR|710135:0.59085)0.659:0.13486)0.421:0.11473)0.280:0.10848,(((hAT-N175_DR|1049697:0.00063,hAT-N175_DR|1257079:0.59251)0.356:0.22393,(hAT-N175_DR|792385:0.52902,hAT-N175_DR|1474041:0.31449)0.370:0.04411)0.601:0.06721,hAT-N175_DR|1770584:0.46989)0.769:0.06625)0.890:0.14881)0.815:0.08341,(((hAT-N175_DR|1125201:0.33859,(hAT-N175_DR|379601:0.74597,hAT-N175_DR|710123:0.41512)0.576:0.15882)0.304:0.00068,(((hAT-N175_DR|1186385:0.68509,((hAT-N175_DR|1125195:0.23038,(hAT-N175_DR|297770:0.31703,hAT-N175_DR|539241:0.28266)0.865:0.27571)0.025:0.00168,hAT-N175_DR|1049679:0.42689)0.386:0.03475)0.000:0.09009,(hAT-N175_DR|960746:0.52553,hAT-N175_DR|1049660:0.23362)0.860:0.18455)0.202:0.09491,(hAT-N175_DR|221809:0.43150,hAT-N175_DR|297769:0.45186)0.383:0.01282)0.795:0.10066)0.671:0.04038,((hAT-N175_DR|297780:0.00068,hAT-N175_DR|1257103:0.00063)0.802:0.47063,(hAT-N175_DR|710101:0.30150,(hAT-N175_DR|869815:0.18634,hAT-N175_DR|1049683:0.52089)0.808:0.12144)0.242:0.01384)0.910:0.22763)0.325:0.00674)0.723:0.01621)0.163:0.03843)0.331:0.02536)0.869:0.04904)0.510:0.04666)0.870:0.03083,(((((hAT-N175_DR|1325825:0.26713,(hAT-N175_DR|792391:0.50060,hAT-N175_DR|792396:0.15501)0.607:0.16263)0.639:0.11619,((((((hAT-N175_DR|379621:0.27510,hAT-N175_DR|297756:0.11289)0.843:0.30784,hAT-N175_DR|1125212:0.24804)0.720:0.08646,(hAT-N175_DR|1474002:0.16586,(hAT-N175_DR|1125199:0.42266,hAT-N175_DR|1672835:0.03601)0.393:0.23772)0.740:0.14446)0.979:0.53674,(hAT-N175_DR|792410:0.63182,(hAT-N175_DR|73176:0.22038,(hAT-N175_DR|539268:0.26408,hAT-N175_DR|869773:0.16059)0.888:0.41795)0.354:0.30181)0.703:0.24416)0.824:0.27546,hAT-N175_DR|221822:0.87622)0.265:0.23046,(((hAT-N175_DR|462365:0.36310,hAT-N175_DR|73172:0.29527)0.231:0.11127,hAT-N175_DR|1125218:0.47212)0.524:0.16097,((hAT-N175_DR|869813:0.48020,(hAT-N175_DR|297738:0.00063,hAT-N175_DR|624855:0.06935)0.591:0.12783)0.792:0.08674,((hAT-N175_DR|624873:0.24469,hAT-N175_DR|1672823:0.03330)0.153:0.04058,hAT-N175_DR|1385979:0.37380)0.930:0.22250)0.850:0.16324)0.910:0.25822)0.600:0.03793)0.227:0.03688,(hAT-N175_DR|960765:0.31860,hAT-N175_DR|1557248:0.30745)0.811:0.22705)0.491:0.04127,((hAT-N175_DR|379661:0.32472,hAT-N175_DR|1770603:0.44716)1.000:0.87980,(((hAT-N175_DR|149019:0.38124,hAT-N175_DR|462389:0.15818)0.795:0.16289,hAT-N175_DR|960768:0.32736)1.000:0.95515,(hAT-N175_DR|1557266:0.74706,hAT-N175_DR|869768:0.30561)0.432:0.16436)0.405:0.09608)0.750:0.24020)0.399:0.02454,(((hAT-N175_DR|1257124:0.37590,hAT-N175_DR|462374:0.27310)0.233:0.06539,((hAT-N175_DR|149042:0.14808,hAT-N175_DR|297779:0.02391)0.896:0.35355,(hAT-N175_DR|1672765:0.15959,hAT-N175_DR|1770599:0.54963)0.838:0.16303)0.050:0.02044)0.816:0.03269,((((hAT-N175_DR|297788:0.38751,hAT-N175_DR|1049670:0.54840)0.573:0.15255,(hAT-N175_DR|1672840:0.45161,hAT-N175_DR|624888:0.37986)0.808:0.16610)0.756:0.09377,(hAT-N175_DR|792419:0.25401,hAT-N175_DR|149027:0.34511)0.120:0.05079)0.595:0.00409,((((hAT-N175_DR|1474020:0.48881,(hAT-N175_DR|539244:0.46442,hAT-N175_DR|960754:0.48361)0.888:0.29743)0.858:0.23577,hAT-N175_DR|297772:0.14865)0.536:0.06677,((hAT-N175_DR|960734:0.25103,hAT-N175_DR|379607:0.27351)0.969:0.35971,((((hAT-N175_DR|149020:0.43045,hAT-N175_DR|221830:0.38042)0.199:0.02373,((hAT-N175_DR|624899:0.00061,(hAT-N175_DR|710128:0.74917,hAT-N175_DR|1325786:0.45593)0.453:0.46622)0.187:0.23325,(hAT-N175_DR|379626:0.46597,hAT-N175_DR|1049675:0.41953)0.723:0.05457)0.690:0.04977)0.595:0.04185,hAT-N175_DR|149030:0.58100)0.306:0.00061,(hAT-N175_DR|710117:0.22342,hAT-N175_DR|792390:1.13325)0.616:0.10207)0.695:0.03976)0.781:0.07324)0.947:0.10826,((((hAT-N175_DR|539258:0.27137,hAT-N175_DR|1125216:0.53582)0.362:0.23457,((hAT-N175_DR|297767:0.21647,hAT-N175_DR|1257104:0.56845)0.705:0.48434,hAT-N175_DR|1125191:0.40047)0.602:0.12074)0.676:0.07008,hAT-N175_DR|379636:0.50586)0.282:0.03413,(hAT-N175_DR|1257105:0.71629,(hAT-N175_DR|539265:0.43896,hAT-N175_DR|1474023:0.46259)0.797:0.17187)0.800:0.14585)0.334:0.00061)0.905:0.05652)0.780:0.01458)0.810:0.02137)0.338:0.02567)0.813:0.02167)0.778:0.02124,hAT-N175_DR|1770578:0.16295)0.848:0.02143,((((hAT-N175_DR|379605:0.13638,hAT-N175_DR|1325818:0.57875)0.509:0.20988,(hAT-N175_DR|149035:0.62155,hAT-N175_DR|1474026:0.37242)0.354:0.07144)0.914:0.14771,(((((hAT-N175_DR|1474015:0.26577,hAT-N175_DR|1474055:0.91902)0.127:0.00093,hAT-N175_DR|1125187:0.49519)0.940:0.23940,((hAT-N175_DR|462373:0.15608,hAT-N175_DR|379624:0.27630)0.828:0.09029,(hAT-N175_DR|869772:0.41375,(hAT-N175_DR|221816:0.73985,hAT-N175_DR|1257089:0.24440)0.915:0.19302)0.739:0.09145)0.558:0.05627)0.153:0.01326,(((hAT-N175_DR|297792:0.41802,(hAT-N175_DR|792402:0.00068,hAT-N175_DR|1672781:0.15866)0.536:0.14583)0.963:0.22647,((hAT-N175_DR|1557245:0.27619,hAT-N175_DR|1186372:1.20792)0.835:0.22919,(hAT-N175_DR|73167:0.36416,(((hAT-N175_DR|1186373:0.81656,hAT-N175_DR|1325794:0.26602)0.489:0.10320,(hAT-N175_DR|960769:0.44274,hAT-N175_DR|149028:0.35188)0.812:0.11825)0.000:0.00145,hAT-N175_DR|1186393:1.19275)0.489:0.11218)0.576:0.04618)0.259:0.09004)0.591:0.02223,hAT-N175_DR|1049669:0.57571)0.737:0.04111)0.136:0.00662,((hAT-N175_DR|1474046:0.25832,(hAT-N175_DR|1257091:0.30955,(hAT-N175_DR|960767:0.23019,hAT-N175_DR|1474063:0.15513)0.695:0.12836)0.601:0.04382)0.780:0.06569,((((((hAT-N175_DR|1557232:0.30628,hAT-N175_DR|960770:0.32505)0.277:0.03982,hAT-N175_DR|1257113:0.47773)0.684:0.13557,(hAT-N175_DR|221818:0.00062,hAT-N175_DR|792407:0.45887)0.816:0.48940)0.686:0.13050,(hAT-N175_DR|221842:0.52539,hAT-N175_DR|960751:0.74186)0.934:0.36415)0.123:0.02665,(hAT-N175_DR|149014:0.18848,(((hAT-N175_DR|149060:0.52180,(hAT-N175_DR|539261:0.46361,hAT-N175_DR|1473999:0.59894)0.504:0.09472)0.883:0.33749,((hAT-N175_DR|624892:0.69192,hAT-N175_DR|1125196:0.38582)0.128:0.05975,(hAT-N175_DR|1125232:0.60930,(hAT-N175_DR|297757:0.30382,(hAT-N175_DR|710124:0.53282,hAT-N175_DR|960716:0.00063)0.448:0.09144)0.701:0.31634)0.417:0.15146)0.309:0.01201)0.000:0.01979,hAT-N175_DR|1474014:0.77579)0.633:0.10130)0.714:0.06690)0.527:0.03111,(hAT-N175_DR|221838:0.41010,(hAT-N175_DR|1672843:1.08926,(hAT-N175_DR|73138:0.50227,hAT-N175_DR|1474036:0.76096)0.486:0.17489)0.067:0.00063)0.260:0.15645)0.781:0.04344)0.660:0.01903)0.934:0.07466)0.543:0.03562,((((hAT-N175_DR|297765:0.03165,hAT-N175_DR|1257090:0.08416)0.637:0.27476,(hAT-N175_DR|624865:0.49344,(hAT-N175_DR|73122:0.37418,hAT-N175_DR|1672798:0.15194)0.867:0.14891)0.506:0.11819)0.753:0.03202,(hAT-N175_DR|960761:0.38017,(hAT-N175_DR|1474017:0.44033,(hAT-N175_DR|1672786:0.25680,hAT-N175_DR|1770593:0.32300)0.726:0.02042)0.661:0.01694)0.949:0.04963)0.691:0.01144,(((hAT-N175_DR|792399:0.41195,hAT-N175_DR|1672780:0.49791)0.873:0.25726,((hAT-N175_DR|1257118:0.79050,((hAT-N175_DR|539269:0.13377,hAT-N175_DR|869822:0.57489)0.995:0.58659,((hAT-N175_DR|462371:0.25014,(hAT-N175_DR|297774:0.31400,(hAT-N175_DR|1049691:0.32241,hAT-N175_DR|1257111:0.11516)0.665:0.08415)0.945:0.33309)1.000:0.80351,(hAT-N175_DR|149033:1.20925,hAT-N175_DR|73173:0.27396)0.120:0.08567)0.156:0.04045)0.143:0.06453)0.367:0.15187,hAT-N175_DR|1049662:0.20199)0.039:0.02725)0.884:0.14231,(((hAT-N175_DR|73159:0.32019,hAT-N175_DR|297751:0.41684)0.768:0.06208,((hAT-N175_DR|1672830:0.25888,hAT-N175_DR|710091:0.36981)0.632:0.01782,(hAT-N175_DR|1770607:0.67183,(hAT-N175_DR|221817:0.13117,hAT-N175_DR|960712:0.70969)0.695:0.18949)0.771:0.14333)0.828:0.07299)0.788:0.03661,(((hAT-N175_DR|1473997:0.37682,hAT-N175_DR|710120:0.14791)0.717:0.12690,(hAT-N175_DR|379603:0.25602,(hAT-N175_DR|73156:0.28801,hAT-N175_DR|297763:0.16392)0.335:0.23367)0.855:0.16928)0.631:0.06216,hAT-N175_DR|960773:0.49243)0.623:0.04304)0.156:0.01620)0.664:0.02190)0.513:0.01426)0.915:0.04015)0.324:0.02235,((((((hAT-N175_DR|379650:0.32698,hAT-N175_DR|869784:0.16064)0.244:0.06142,hAT-N175_DR|1672812:1.28785)0.757:0.14144,((hAT-N175_DR|1325788:0.35388,(((hAT-N175_DR|1257071:0.00062,hAT-N175_DR|1473996:0.35537)0.125:0.24163,((hAT-N175_DR|869804:0.09324,hAT-N175_DR|1325802:0.61913)0.888:0.21259,(hAT-N175_DR|960741:0.19387,hAT-N175_DR|1672784:0.54823)0.044:0.05131)0.913:0.12838)0.307:0.00814,((hAT-N175_DR|1672793:0.23220,hAT-N175_DR|1125189:0.29837)0.731:0.03115,((hAT-N175_DR|960752:0.21838,hAT-N175_DR|960735:0.08503)0.751:0.02004,hAT-N175_DR|1049682:0.32363)0.422:0.04165)0.800:0.05928)0.588:0.01658)0.155:0.00061,(hAT-N175_DR|462384:0.41415,(hAT-N175_DR|297752:0.22945,(hAT-N175_DR|960786:0.40120,hAT-N175_DR|624859:0.37920)0.611:0.04833)0.658:0.08160)0.663:0.02653)0.320:0.01253)0.763:0.02198,(((((hAT-N175_DR|1186369:0.30044,(hAT-N175_DR|1474056:0.34218,(hAT-N175_DR|869765:0.22317,hAT-N175_DR|1557240:0.38641)0.782:0.07761)0.922:0.15536)0.966:0.20534,hAT-N175_DR|1474003:0.17334)0.432:0.05220,(hAT-N175_DR|221829:0.17584,hAT-N175_DR|1257086:0.34423)0.853:0.21834)0.163:0.02614,hAT-N175_DR|624903:0.41590)0.460:0.07341,(hAT-N175_DR|1325797:0.51480,(hAT-N175_DR|73112:0.68452,(hAT-N175_DR|221844:0.26448,hAT-N175_DR|624875:0.64911)0.162:0.03156)0.665:0.23901)0.057:0.00070)0.660:0.03418)0.706:0.06316,(hAT-N175_DR|149046:0.35626,hAT-N175_DR|1770570:0.20233)0.814:0.25519)0.595:0.02474,((((((hAT-N175_DR|539253:0.47507,hAT-N175_DR|624882:0.74395)0.669:0.12705,(hAT-N175_DR|297768:0.31803,hAT-N175_DR|221813:0.37429)0.768:0.05650)0.870:0.12234,(hAT-N175_DR|1257115:0.24909,hAT-N175_DR|1770571:0.65881)0.257:0.00980)0.915:0.10292,(((hAT-N175_DR|1557253:0.79347,hAT-N175_DR|1557236:0.26871)0.396:0.08225,hAT-N175_DR|1049644:0.45498)0.630:0.03043,(((hAT-N175_DR|1257100:0.30398,hAT-N175_DR|1474049:0.38749)0.827:0.11640,hAT-N175_DR|1385957:0.30249)0.066:0.00898,((hAT-N175_DR|379655:1.18453,hAT-N175_DR|960753:0.05886)0.332:0.39163,(hAT-N175_DR|379638:0.28507,hAT-N175_DR|1474031:0.21007)0.229:0.11474)0.735:0.11101)0.911:0.05497)0.917:0.03767)0.087:0.00574,((hAT-N175_DR|297789:0.32946,(hAT-N175_DR|73164:0.37574,hAT-N175_DR|1385962:0.41060)0.702:0.05401)0.903:0.10357,(((hAT-N175_DR|1672810:0.33560,(hAT-N175_DR|297745:0.48625,(hAT-N175_DR|297764:0.36185,hAT-N175_DR|792409:0.25166)0.322:0.04072)0.795:0.11669)0.825:0.04002,(hAT-N175_DR|1125222:0.31989,(hAT-N175_DR|73162:0.45099,hAT-N175_DR|710107:0.21160)0.860:0.14052)0.813:0.04301)0.045:0.00062,(hAT-N175_DR|710139:0.51625,hAT-N175_DR|221840:0.36207)0.020:0.01138)0.803:0.02192)0.795:0.02964)0.920:0.06141,(((hAT-N175_DR|1049652:0.36088,((hAT-N175_DR|1325817:0.15445,(hAT-N175_DR|960771:0.34975,hAT-N175_DR|869770:0.49743)0.201:0.09654)0.278:0.19764,hAT-N175_DR|710137:0.38531)0.402:0.10227)0.101:0.01578,((hAT-N175_DR|1770582:0.21999,hAT-N175_DR|297746:0.62624)0.196:0.08031,hAT-N175_DR|1385959:0.21038)0.920:0.32926)0.501:0.03247,hAT-N175_DR|960721:0.41878)0.661:0.06704)0.795:0.03477)0.592:0.06608)0.988:0.06904)0.662:0.01496,(((hAT-N175_DR|1385972:0.60784,(hAT-N175_DR|624866:0.24964,hAT-N175_DR|710115:0.25130)0.903:0.26429)0.730:0.14793,hAT-N175_DR|462394:0.31660)0.258:0.05112,((hAT-N175_DR|1325809:0.29083,hAT-N175_DR|149037:0.50785)0.825:0.28822,(((hAT-N175_DR|710089:0.27051,hAT-N175_DR|1125192:0.42048)0.793:0.08073,(hAT-N175_DR|73175:0.66625,(hAT-N175_DR|221812:0.56095,(hAT-N175_DR|1325813:0.71775,(hAT-N175_DR|1257065:0.00068,hAT-N175_DR|1257068:0.50541)0.351:0.30508)0.694:0.10784)0.618:0.15096)0.055:0.00570)0.486:0.00061,hAT-N175_DR|1186380:0.53252)0.804:0.07716)0.328:0.01490)0.760:0.01142)0.516:0.00061,hAT-N175_DR|1770597:0.38908)0.819:0.05611);
```
