## Supplementary Data 2 for "A genomic portrait of zebrafish transposable elements and their spatiotemporal embryonic expression": hAT-N176_DR.mafft.nwk

```
(((hAT-N176_DR|623115:0.09203,(hAT-N176_DR|1471986:0.06299,hAT-N176_DR|1554991:0.07270)0.487:0.00553)0.786:0.00509,((hAT-N176_DR|1768855:0.03502,(hAT-N176_DR|71454:0.06517,hAT-N176_DR|790942:0.11242)0.118:0.00762)0.784:0.01111,hAT-N176_DR|71452:0.04566)0.764:0.00111)0.785:0.00306,((((hAT-N176_DR|1768860:0.07252,hAT-N176_DR|1970704:0.06725)0.850:0.01807,(hAT-N176_DR|1047938:0.11349,hAT-N176_DR|296315:0.06696)0.458:0.00061)0.548:0.00061,((hAT-N176_DR|1970694:0.02687,((hAT-N176_DR|958928:0.41852,(hAT-N176_DR|1670579:0.44139,(hAT-N176_DR|147558:0.12400,(hAT-N176_DR|537653:0.27597,(hAT-N176_DR|2058659:0.37304,(hAT-N176_DR|958922:0.22887,(hAT-N176_DR|790945:0.10004,hAT-N176_DR|1255599:0.22695)0.957:0.29756)0.147:0.04012)0.495:0.06777)0.903:0.24435)0.704:0.15967)0.693:0.09637)0.965:0.31084,(hAT-N176_DR|296320:0.04985,(hAT-N176_DR|623111:0.03855,hAT-N176_DR|1255603:0.05982)0.958:0.03683)0.744:0.00599)0.772:0.00582)0.587:0.00062,(hAT-N176_DR|1970702:0.07531,(((((((hAT-N176_DR|71456:0.12678,((((hAT-N176_DR|71460:0.07439,hAT-N176_DR|1471988:0.24875)0.714:0.04281,(hAT-N176_DR|1877893:0.05435,(hAT-N176_DR|1970695:0.15260,hAT-N176_DR|868376:0.08858)0.789:0.01526)0.562:0.00060)0.088:0.01770,((((((hAT-N176_DR|2101717:0.03144,(hAT-N176_DR|2080480:0.05875,(hAT-N176_DR|1555010:0.05908,hAT-N176_DR|2080479:0.01175)0.753:0.01964)0.425:0.00887)0.965:0.22705,hAT-N176_DR|1555003:0.03370)0.603:0.01058,hAT-N176_DR|1555008:0.06933)0.411:0.03347,(hAT-N176_DR|1554996:0.00060,hAT-N176_DR|1555006:0.00636)0.853:0.02325)0.988:0.08475,hAT-N176_DR|1384832:0.18007)0.424:0.00061,hAT-N176_DR|1255593:0.17640)0.710:0.00444)0.811:0.00909,((hAT-N176_DR|2058661:0.19356,(((hAT-N176_DR|1123658:0.10137,(hAT-N176_DR|958921:0.10226,hAT-N176_DR|377976:0.13668)0.594:0.00841)0.818:0.02395,(((hAT-N176_DR|868375:0.12636,hAT-N176_DR|958924:0.06787)0.829:0.03490,hAT-N176_DR|537655:0.12143)0.504:0.00061,(((hAT-N176_DR|1047930:0.19243,hAT-N176_DR|1877886:0.06018)0.406:0.05240,(hAT-N176_DR|1123660:0.13255,(hAT-N176_DR|147555:0.22540,hAT-N176_DR|537654:0.06729)0.630:0.01354)0.726:0.01771)0.743:0.01387,((((hAT-N176_DR|1185238:0.05668,(hAT-N176_DR|377970:0.14355,hAT-N176_DR|708471:0.12986)0.889:0.07689)0.593:0.02096,((hAT-N176_DR|460817:0.13029,(((hAT-N176_DR|1768856:0.14390,(((hAT-N176_DR|958923:0.09313,hAT-N176_DR|1768854:0.07971)0.747:0.00695,((hAT-N176_DR|220357:0.08440,hAT-N176_DR|296316:0.09295)0.721:0.00737,((hAT-N176_DR|537663:0.09781,hAT-N176_DR|790946:0.09289)0.801:0.01826,hAT-N176_DR|220353:0.15593)0.779:0.01222)0.716:0.00212)0.861:0.00061,(hAT-N176_DR|2058660:0.09542,hAT-N176_DR|2058654:0.09958)0.661:0.00906)0.792:0.00500)0.778:0.00456,((hAT-N176_DR|1185230:0.10508,hAT-N176_DR|1970699:0.16250)0.514:0.00926,(hAT-N176_DR|537651:0.06951,hAT-N176_DR|623105:0.07663)0.827:0.03080)0.602:0.00405)0.823:0.00596,((((hAT-N176_DR|220354:0.11798,hAT-N176_DR|377968:0.10550)0.829:0.03510,hAT-N176_DR|790948:0.12270)0.815:0.00060,(((hAT-N176_DR|460819:0.11071,hAT-N176_DR|1185225:0.06329)0.756:0.01450,(hAT-N176_DR|1384828:0.07142,(hAT-N176_DR|790944:0.06050,hAT-N176_DR|2058652:0.06015)0.707:0.00520)0.585:0.00637)0.997:0.00056,((hAT-N176_DR|71458:0.08788,(hAT-N176_DR|460818:0.04135,hAT-N176_DR|1384826:0.08399)0.785:0.02066)0.887:0.02320,((((hAT-N176_DR|1123656:0.08785,(hAT-N176_DR|377967:0.10049,(hAT-N176_DR|1185232:0.06253,hAT-N176_DR|623109:0.05453)0.508:0.03107)0.830:0.01480)0.306:0.01064,(hAT-N176_DR|537650:0.13843,hAT-N176_DR|1877890:0.09205)0.699:0.00172)0.752:0.00968,(hAT-N176_DR|2058651:0.12342,hAT-N176_DR|1324549:0.08665)0.801:0.01907)0.875:0.01540,(hAT-N176_DR|1324550:0.13280,(hAT-N176_DR|1047935:0.09781,hAT-N176_DR|537659:0.16231)0.698:0.01335)0.562:0.00061)0.947:0.00061)0.754:0.00450)0.804:0.00884)0.126:0.00060,((((hAT-N176_DR|1255602:0.02935,hAT-N176_DR|1970703:0.21897)0.753:0.04208,(hAT-N176_DR|1670592:0.07345,hAT-N176_DR|1768852:0.02896)0.649:0.00060)0.895:0.01442,(hAT-N176_DR|1970700:0.09043,hAT-N176_DR|460815:0.13907)0.137:0.00061)0.865:0.01093,((hAT-N176_DR|537649:0.08785,(hAT-N176_DR|790949:0.07611,hAT-N176_DR|1471992:0.07010)0.671:0.00629)0.672:0.01117,hAT-N176_DR|708469:0.05741)0.245:0.00455)0.775:0.00531)0.813:0.00060)0.663:0.01095)0.168:0.01622,(((hAT-N176_DR|1324551:0.07705,hAT-N176_DR|1324552:0.11331)0.912:0.03441,((hAT-N176_DR|1670586:0.10928,hAT-N176_DR|2058657:0.08776)0.717:0.01317,((hAT-N176_DR|1123662:0.09154,hAT-N176_DR|1970705:0.09703)0.776:0.03657,((hAT-N176_DR|1047932:0.08146,(hAT-N176_DR|147557:0.11684,hAT-N176_DR|623107:0.07788)0.534:0.01636)0.573:0.01497,hAT-N176_DR|1255600:0.07076)0.359:0.00061)0.029:0.00061)0.997:0.00060)0.532:0.00337,(hAT-N176_DR|1123661:0.06172,hAT-N176_DR|868374:0.14822)0.768:0.01471)0.878:0.00907)0.862:0.02242)0.701:0.01314,(hAT-N176_DR|1768853:0.09870,(hAT-N176_DR|1324555:0.18068,hAT-N176_DR|1554989:0.14614)0.428:0.01246)0.758:0.01401)0.832:0.04485,(hAT-N176_DR|958929:0.16697,((hAT-N176_DR|1554993:0.14756,(hAT-N176_DR|377971:0.08495,(hAT-N176_DR|460811:0.27017,hAT-N176_DR|1670591:0.13825)0.781:0.04050)0.825:0.03602)0.695:0.02410,(hAT-N176_DR|147556:0.13448,hAT-N176_DR|1324545:0.09752)0.605:0.01936)0.188:0.00821)0.911:0.02878)0.793:0.02159)0.774:0.02231)0.664:0.09072)0.751:0.03227,(hAT-N176_DR|537657:0.05721,hAT-N176_DR|377974:0.10666)0.192:0.01711)0.752:0.03882)0.427:0.00060,(hAT-N176_DR|1185226:0.04174,hAT-N176_DR|1185227:0.01431)1.000:0.09686)0.289:0.00060)0.867:0.05719)0.724:0.03635,hAT-N176_DR|1471995:0.14325)0.758:0.01843,(hAT-N176_DR|296319:0.06551,(((hAT-N176_DR|868372:0.07636,hAT-N176_DR|1471987:0.09045)0.714:0.03297,(hAT-N176_DR|1047934:0.05001,hAT-N176_DR|1877891:0.11582)0.479:0.02516)0.485:0.00061,hAT-N176_DR|2058655:0.10041)0.744:0.02930)0.725:0.00377)0.457:0.01626,((((((hAT-N176_DR|1555004:0.00061,(hAT-N176_DR|623104:0.07313,hAT-N176_DR|1471989:0.13478)0.999:0.24209)0.032:0.00156,hAT-N176_DR|868373:0.17130)0.736:0.02762,(hAT-N176_DR|1047931:0.12745,((((hAT-N176_DR|1554995:0.03579,(hAT-N176_DR|708468:0.28084,hAT-N176_DR|460812:0.25585)0.986:0.56808)0.142:0.00377,(hAT-N176_DR|1555011:0.00061,(((hAT-N176_DR|1555013:0.00422,((hAT-N176_DR|377972:0.10737,hAT-N176_DR|708470:0.29533)0.966:0.31229,((hAT-N176_DR|1970696:0.22550,((((hAT-N176_DR|1324548:0.17173,((hAT-N176_DR|1554999:0.17971,(hAT-N176_DR|460821:0.17436,(hAT-N176_DR|220356:0.09328,hAT-N176_DR|623114:0.18560)0.939:0.13445)0.246:0.05614)0.560:0.03786,hAT-N176_DR|1670589:0.13252)0.767:0.03766)0.820:0.04143,(hAT-N176_DR|71449:0.08754,hAT-N176_DR|1554994:0.14625)0.970:0.10082)0.973:0.07498,hAT-N176_DR|1670584:0.16117)0.157:0.01239,(((hAT-N176_DR|537660:0.14321,hAT-N176_DR|1471997:0.13556)0.764:0.01687,((hAT-N176_DR|460813:0.16340,hAT-N176_DR|1877888:0.15475)0.935:0.10691,hAT-N176_DR|1123657:0.14423)0.669:0.01275)0.593:0.00061,hAT-N176_DR|1471991:0.18834)0.942:0.08201)0.883:0.10267)0.903:0.19902,hAT-N176_DR|296317:0.45973)0.112:0.08475)0.841:0.14924)0.569:0.02088,hAT-N176_DR|1555012:0.00464)0.918:0.01678,((hAT-N176_DR|1555000:0.09186,((hAT-N176_DR|1670583:0.08435,(hAT-N176_DR|1670588:0.05078,(hAT-N176_DR|537662:0.07227,(hAT-N176_DR|1768859:0.03609,hAT-N176_DR|1255594:0.22251)0.199:0.01479)0.900:0.06010)0.732:0.01689)0.236:0.00060,hAT-N176_DR|377973:0.09699)0.913:0.05039)0.827:0.02878,hAT-N176_DR|1554997:0.04734)0.877:0.02358)0.881:0.02574)0.792:0.00964)0.761:0.00775,hAT-N176_DR|1555009:0.02382)0.341:0.00062,(((hAT-N176_DR|1555007:0.04083,hAT-N176_DR|1555005:0.05163)0.742:0.01111,(hAT-N176_DR|1554998:0.02994,(hAT-N176_DR|1555001:0.00326,hAT-N176_DR|1555002:0.00323)0.991:0.03323)0.971:0.03097)0.858:0.01439,hAT-N176_DR|2101799:0.04457)0.847:0.02360)0.650:0.01211)0.489:0.00255)0.553:0.02905,((hAT-N176_DR|1185229:0.33029,hAT-N176_DR|2058656:0.15196)0.699:0.00060,(hAT-N176_DR|623106:0.10750,hAT-N176_DR|623108:0.11146)0.935:0.05685)0.969:0.04741)0.872:0.02547,(hAT-N176_DR|1185237:0.10493,(hAT-N176_DR|377979:0.13682,hAT-N176_DR|2058653:0.19003)0.950:0.12268)0.829:0.02518)0.348:0.00061,hAT-N176_DR|147559:0.13626)0.800:0.00420)0.256:0.00074,hAT-N176_DR|537647:0.09149)0.985:0.00642,hAT-N176_DR|1324554:0.06158)0.744:0.00819,((hAT-N176_DR|1384827:0.07708,(hAT-N176_DR|1047941:0.00061,(hAT-N176_DR|1670577:0.0,hAT-N176_DR|1877883:0.0):0.00315)1.000:0.07585)0.248:0.00520,((((hAT-N176_DR|1324553:0.28742,hAT-N176_DR|1970701:0.11307)0.242:0.03589,(hAT-N176_DR|377977:0.08401,((hAT-N176_DR|868379:0.10995,((hAT-N176_DR|623112:0.09011,((((hAT-N176_DR|623113:0.06718,hAT-N176_DR|2058650:0.17075)0.729:0.00839,((hAT-N176_DR|1324546:0.21667,hAT-N176_DR|1047928:0.16537)0.728:0.01302,(hAT-N176_DR|2058664:0.10061,(hAT-N176_DR|1185231:0.13346,(hAT-N176_DR|460816:0.11484,hAT-N176_DR|1471993:0.32317)0.858:0.06241)0.357:0.00061)0.858:0.03147)0.749:0.01083)0.759:0.00694,((hAT-N176_DR|1255595:0.11101,(((((hAT-N176_DR|2058663:0.15496,hAT-N176_DR|377978:0.12078)0.762:0.02232,((hAT-N176_DR|1768861:0.10950,hAT-N176_DR|296321:0.08201)0.352:0.00058,(hAT-N176_DR|220359:0.09371,hAT-N176_DR|1255601:0.23449)0.699:0.03226)0.502:0.01291)0.703:0.02308,hAT-N176_DR|708465:0.17431)0.707:0.00060,(((hAT-N176_DR|537648:0.07971,hAT-N176_DR|2058649:0.08313)0.727:0.02012,(hAT-N176_DR|2080478:0.09183,(hAT-N176_DR|71451:0.04930,hAT-N176_DR|220358:0.02351)0.948:0.10144)0.797:0.02300)0.463:0.00061,hAT-N176_DR|71448:0.10912)0.814:0.02468)0.529:0.01184,(hAT-N176_DR|958919:0.04761,(hAT-N176_DR|220360:0.15139,hAT-N176_DR|460814:0.11982)0.414:0.04980)0.897:0.06140)0.564:0.01061)0.000:0.00061,(((hAT-N176_DR|1047936:0.17748,((hAT-N176_DR|1471990:0.15685,(hAT-N176_DR|708467:0.13335,hAT-N176_DR|1877892:0.13853)0.455:0.02269)0.789:0.03700,hAT-N176_DR|1970698:0.09493)0.216:0.00966)0.682:0.00613,((hAT-N176_DR|460822:0.14449,((((hAT-N176_DR|1970697:0.17912,hAT-N176_DR|1185228:0.07399)0.063:0.02190,((hAT-N176_DR|71462:0.04743,(hAT-N176_DR|537652:0.16991,hAT-N176_DR|1670590:0.10409)0.755:0.01266)0.411:0.00061,(((hAT-N176_DR|1185236:0.03763,((hAT-N176_DR|958926:0.02744,hAT-N176_DR|1185234:0.01864)0.064:0.00060,(hAT-N176_DR|1047929:0.00062,hAT-N176_DR|537664:0.06828)0.820:0.00922)0.752:0.01395)0.784:0.02212,hAT-N176_DR|1877884:0.20504)0.809:0.03407,((hAT-N176_DR|1123659:0.11780,(hAT-N176_DR|71459:0.03908,(hAT-N176_DR|790951:0.03031,(hAT-N176_DR|790950:0.03831,(hAT-N176_DR|868378:0.03475,hAT-N176_DR|1384830:0.00366)0.999:0.00392)0.952:0.00061)0.996:0.07809)0.867:0.02783)0.044:0.02381,(hAT-N176_DR|958925:0.08313,hAT-N176_DR|1255596:0.05987)0.739:0.02064)0.764:0.01794)0.799:0.01501)0.797:0.01438)0.980:0.00061,(hAT-N176_DR|1047939:0.07777,hAT-N176_DR|1384824:0.26187)0.193:0.04846)0.806:0.01127,((hAT-N176_DR|71457:0.10604,hAT-N176_DR|1047933:0.12020)0.746:0.01777,hAT-N176_DR|537658:0.12021)0.707:0.01127)0.350:0.00061)0.838:0.01599,(((hAT-N176_DR|220355:0.09126,(hAT-N176_DR|1324547:0.08125,(hAT-N176_DR|147554:0.11031,(hAT-N176_DR|708466:0.14205,hAT-N176_DR|958918:0.19141)0.791:0.04003)0.289:0.00900)0.073:0.00060)0.941:0.06849,((hAT-N176_DR|71453:0.13256,hAT-N176_DR|377969:0.08449)0.547:0.00636,hAT-N176_DR|1670587:0.10222)0.678:0.00869)0.319:0.02643,hAT-N176_DR|623110:0.13188)0.709:0.01334)0.639:0.02195)0.573:0.05251,(hAT-N176_DR|2058662:0.05708,(hAT-N176_DR|220352:0.10524,((((hAT-N176_DR|1255598:0.05035,hAT-N176_DR|537656:0.22568)0.647:0.00465,((hAT-N176_DR|220351:0.02989,hAT-N176_DR|296314:0.01700)0.954:0.04110,hAT-N176_DR|958920:0.04185)0.728:0.01035)0.755:0.00753,(hAT-N176_DR|377975:0.03905,hAT-N176_DR|460823:0.07782)0.878:0.03583)0.312:0.00497,hAT-N176_DR|1670580:0.06391)0.909:0.07849)0.294:0.00653)0.888:0.04274)0.734:0.05557)0.860:0.01819)0.738:0.00639,hAT-N176_DR|1768857:0.15353)0.746:0.01469)0.074:0.00060,hAT-N176_DR|868377:0.17043)0.783:0.02640)0.644:0.02860,hAT-N176_DR|1554990:0.50102)0.768:0.07558)0.781:0.07871)0.437:0.14665,hAT-N176_DR|1554992:0.85543)0.955:0.61345,hAT-N176_DR|1185233:0.06656)0.691:0.01334)0.760:0.00383)0.104:0.00061)0.000:0.00061)0.331:0.00061)0.319:0.00060,((hAT-N176_DR|1471994:0.02430,hAT-N176_DR|1877887:0.02050)0.997:0.05305,((hAT-N176_DR|460820:0.28911,(hAT-N176_DR|1670585:0.27034,hAT-N176_DR|790947:0.17912)0.154:0.03599)0.449:0.14447,hAT-N176_DR|1123664:0.13737)0.755:0.01947)0.738:0.00060)0.328:0.00060,(((hAT-N176_DR|1877889:0.09146,(hAT-N176_DR|1670578:0.08013,hAT-N176_DR|71461:0.07505)0.724:0.00772)0.772:0.00563,(hAT-N176_DR|296318:0.03980,((hAT-N176_DR|958930:0.06405,hAT-N176_DR|790943:0.05692)0.835:0.00870,hAT-N176_DR|1255597:0.10980)0.025:0.00090)0.260:0.00060)0.964:0.00061,(((((hAT-N176_DR|1384829:0.00841,hAT-N176_DR|220362:0.02136)0.916:0.00626,(hAT-N176_DR|1384831:0.04929,hAT-N176_DR|1970706:0.01897)0.742:0.00204)0.967:0.01165,(((((hAT-N176_DR|1123663:0.01267,hAT-N176_DR|220361:0.00847)1.000:0.00107,hAT-N176_DR|2058658:0.03004)1.000:0.00070,hAT-N176_DR|537661:0.00668)0.337:0.00132,hAT-N176_DR|1670581:0.00061)0.849:0.00083,(hAT-N176_DR|460824:0.01803,hAT-N176_DR|1670582:0.00060)0.833:0.00720)0.953:0.01047)0.966:0.01596,((((hAT-N176_DR|1877885:0.02610,(hAT-N176_DR|71455:0.00773,hAT-N176_DR|71450:0.01737)0.799:0.00544)0.771:0.00226,(hAT-N176_DR|1047937:0.02120,hAT-N176_DR|1471996:0.02329)0.478:0.00197)0.771:0.00213,(hAT-N176_DR|958927:0.03343,hAT-N176_DR|220350:0.01341)0.712:0.00277)0.674:0.00060,((hAT-N176_DR|2103339:0.0,hAT-N176_DR|2103340:0.0):0.01644,hAT-N176_DR|1047940:0.01398)0.751:0.00270)0.990:0.02950)0.991:0.02702,((hAT-N176_DR|623103:0.03485,hAT-N176_DR|1123665:0.25317)0.850:0.02300,((hAT-N176_DR|1185235:0.04556,hAT-N176_DR|1384825:0.02395)0.978:0.03372,(hAT-N176_DR|296322:0.05984,hAT-N176_DR|1768858:0.17406)0.746:0.01545)0.611:0.00062)0.764:0.00062)0.893:0.00776)0.449:0.00060);
```
