## Supplementary Data 2 for "A genomic portrait of zebrafish transposable elements and their spatiotemporal embryonic expression": hAT-N177_DR.mafft.nwk

```
((((((hAT-N177_DR|623337:0.13782,hAT-N177_DR|1878142:0.20452)0.824:0.04530,(hAT-N177_DR|623326:0.10331,hAT-N177_DR|1324709:0.19413)0.890:0.10003)0.642:0.00474,hAT-N177_DR|1324735:0.22751)0.870:0.03968,(hAT-N177_DR|71654:0.28480,hAT-N177_DR|2058840:0.08138)0.857:0.05095)0.070:0.00061,(hAT-N177_DR|1472239:0.20323,(hAT-N177_DR|537859:0.10462,hAT-N177_DR|1970877:0.11204)0.859:0.05205)0.724:0.01334)0.784:0.01584,((hAT-N177_DR|1123834:0.17495,(hAT-N177_DR|537851:0.05396,(hAT-N177_DR|220525:0.18464,(hAT-N177_DR|1670844:0.05616,hAT-N177_DR|2058850:0.12315)0.839:0.08700)0.827:0.06820)0.771:0.03240)0.751:0.02388,(hAT-N177_DR|1970869:0.15762,(((hAT-N177_DR|1970872:0.14490,(hAT-N177_DR|1472237:0.19710,((hAT-N177_DR|708674:0.25678,hAT-N177_DR|1255761:0.16361)0.759:0.06574,(hAT-N177_DR|959170:0.45050,hAT-N177_DR|1769093:0.28669)0.627:0.01965)0.610:0.07904)0.904:0.10447)0.917:0.07785,(hAT-N177_DR|1970868:0.10848,hAT-N177_DR|1970870:0.13111)0.677:0.01368)0.511:0.02121,hAT-N177_DR|1970871:0.07806)0.833:0.02146)0.929:0.05056)0.750:0.01231,((((((((hAT-N177_DR|147755:0.15657,(hAT-N177_DR|708676:0.12756,hAT-N177_DR|1970887:0.12724)0.405:0.04585)0.928:0.09977,(hAT-N177_DR|1472258:0.06526,(hAT-N177_DR|623335:0.48994,hAT-N177_DR|868525:0.28413)0.856:0.14133)0.232:0.03329)0.650:0.02103,((((hAT-N177_DR|2058838:0.27983,((hAT-N177_DR|1472253:0.01908,hAT-N177_DR|1472254:0.00570)0.999:0.25625,(hAT-N177_DR|1769085:0.32930,(hAT-N177_DR|1670890:0.00062,hAT-N177_DR|1769055:0.31434)0.452:0.05251)0.761:0.04430)0.779:0.03879)0.817:0.05203,((((hAT-N177_DR|791120:0.25139,hAT-N177_DR|1769060:0.14581)0.749:0.03537,((hAT-N177_DR|868535:0.25276,hAT-N177_DR|2058872:0.09921)0.588:0.03957,hAT-N177_DR|1048130:0.27893)0.770:0.03368)0.856:0.03587,((hAT-N177_DR|1384950:0.23059,hAT-N177_DR|1970890:0.31553)0.722:0.02949,(((hAT-N177_DR|1123859:0.22893,(hAT-N177_DR|147749:0.09313,hAT-N177_DR|1048171:0.23145)0.760:0.03991)0.825:0.07767,(hAT-N177_DR|1048154:0.16803,hAT-N177_DR|378142:0.16133)0.570:0.00387)0.931:0.04498,((hAT-N177_DR|1472255:0.12777,((((hAT-N177_DR|868558:0.30009,hAT-N177_DR|2058863:0.34900)0.697:0.07836,hAT-N177_DR|1670854:0.34581)0.550:0.00058,(hAT-N177_DR|868532:0.30402,hAT-N177_DR|1970892:0.23833)0.751:0.04757)0.850:0.05207,(hAT-N177_DR|1048172:0.32962,(hAT-N177_DR|220514:0.11464,hAT-N177_DR|537832:0.13226)0.708:0.06550)0.440:0.00351)0.000:0.00062)0.826:0.03324,((hAT-N177_DR|1472224:0.21891,(hAT-N177_DR|461014:0.30783,hAT-N177_DR|959149:0.24291)0.178:0.00741)0.650:0.00063,hAT-N177_DR|2058844:0.17110)0.493:0.03426)0.735:0.02114)0.433:0.01472)0.000:0.00063)0.870:0.03645,((((hAT-N177_DR|378162:0.13113,hAT-N177_DR|461024:0.11155)0.852:0.07079,(hAT-N177_DR|1324716:0.28643,((hAT-N177_DR|1670893:0.14318,(hAT-N177_DR|1878115:0.26420,hAT-N177_DR|1878165:0.09183)0.863:0.25142)0.460:0.03192,hAT-N177_DR|1670875:0.34637)0.422:0.04048)0.570:0.06729)0.834:0.02743,(hAT-N177_DR|378171:0.19394,((((hAT-N177_DR|378167:0.24400,(hAT-N177_DR|1123832:0.09037,hAT-N177_DR|1670891:0.11869)0.889:0.07685)0.332:0.02443,(hAT-N177_DR|1769072:0.25332,hAT-N177_DR|71692:0.08694)0.210:0.00063)0.839:0.03553,(hAT-N177_DR|708661:0.23003,hAT-N177_DR|791137:0.15934)0.810:0.09649)0.396:0.00063,(((hAT-N177_DR|1555134:0.25902,(hAT-N177_DR|868514:0.08854,hAT-N177_DR|1472244:0.34612)0.000:0.05785)0.888:0.06395,(hAT-N177_DR|1670862:0.20488,(hAT-N177_DR|71673:0.23718,(((hAT-N177_DR|1769077:0.0,hAT-N177_DR|1769078:0.0):0.03293,hAT-N177_DR|1769079:0.01702)0.987:0.17434,(hAT-N177_DR|461034:0.14130,hAT-N177_DR|1769094:0.10099)0.063:0.00063)0.858:0.04597)0.000:0.00062)0.735:0.03762)0.493:0.01981,((((hAT-N177_DR|71656:0.26442,hAT-N177_DR|1384956:0.28510)0.117:0.01354,(hAT-N177_DR|71648:0.28319,hAT-N177_DR|623352:0.08699)0.811:0.05755)0.721:0.02192,hAT-N177_DR|1670897:0.22942)0.805:0.04532,(hAT-N177_DR|868551:0.13833,hAT-N177_DR|1670870:0.19077)0.871:0.05675)0.782:0.02530)0.327:0.00062)0.846:0.04965)0.774:0.02166)0.786:0.02236,(((((((((hAT-N177_DR|1555143:0.25960,hAT-N177_DR|868530:0.25157)0.725:0.03418,(((((hAT-N177_DR|791122:0.17193,(hAT-N177_DR|1185367:0.02209,hAT-N177_DR|1185368:0.02895)0.970:0.20700)0.786:0.09309,(hAT-N177_DR|708657:0.09439,hAT-N177_DR|147756:0.12579)0.309:0.03166)0.872:0.06661,(hAT-N177_DR|296471:0.21566,(hAT-N177_DR|1970885:0.12144,hAT-N177_DR|1472235:0.35515)0.631:0.07783)0.661:0.01566)0.000:0.00059,hAT-N177_DR|1472206:0.17089)0.081:0.02104,(hAT-N177_DR|2058848:0.22703,((hAT-N177_DR|959153:0.21212,(hAT-N177_DR|537833:0.15612,hAT-N177_DR|2088071:0.38803)0.902:0.23203)0.174:0.06410,(hAT-N177_DR|959145:0.27248,hAT-N177_DR|2058856:0.27577)0.000:0.00062)0.834:0.04763)0.323:0.02607)0.000:0.00072)0.747:0.01241,((hAT-N177_DR|1472223:0.30372,(hAT-N177_DR|868538:0.32018,hAT-N177_DR|1255802:0.09496)0.136:0.02262)0.778:0.03157,(hAT-N177_DR|2058846:0.32562,hAT-N177_DR|2058884:0.31216)0.966:0.26276)0.713:0.01976)0.806:0.02093,((((hAT-N177_DR|1878166:0.27488,hAT-N177_DR|537857:0.25080)0.735:0.05130,((hAT-N177_DR|1123807:0.15128,((hAT-N177_DR|147740:0.34232,(hAT-N177_DR|708648:0.00510,(hAT-N177_DR|708650:0.09483,hAT-N177_DR|708649:0.00066)0.289:0.02622)0.999:0.37788)0.886:0.12515,(hAT-N177_DR|1123840:0.14685,hAT-N177_DR|1324717:0.26162)0.277:0.03190)0.689:0.04346)0.967:0.27002,hAT-N177_DR|623314:0.11185)0.691:0.04103)0.854:0.07113,hAT-N177_DR|1472212:0.14723)0.703:0.02349,((hAT-N177_DR|708647:0.13289,(hAT-N177_DR|378160:0.16841,(hAT-N177_DR|71693:0.23482,hAT-N177_DR|1048175:0.23750)0.664:0.00062)0.876:0.06100)0.737:0.02068,((((hAT-N177_DR|378161:0.07982,(hAT-N177_DR|1048149:0.26219,(hAT-N177_DR|868549:0.15207,hAT-N177_DR|1185373:0.18146)0.675:0.02322)0.455:0.00062)0.852:0.02547,((hAT-N177_DR|537844:0.09084,hAT-N177_DR|623358:0.10104)0.752:0.06321,hAT-N177_DR|1670850:0.11236)0.723:0.01984)0.677:0.00059,hAT-N177_DR|461026:0.14665)0.572:0.03964,(hAT-N177_DR|220523:0.13554,hAT-N177_DR|1769048:0.20374)0.802:0.12769)0.466:0.01818)0.759:0.02566)0.000:0.00061)0.780:0.01665,((hAT-N177_DR|537850:0.15407,((hAT-N177_DR|71684:0.28258,hAT-N177_DR|378169:0.03330)0.897:0.11474,(hAT-N177_DR|1769070:0.17820,hAT-N177_DR|1769045:0.31021)0.000:0.01354)0.000:0.00204)0.000:0.00928,(hAT-N177_DR|623329:0.09460,(hAT-N177_DR|378148:0.11915,hAT-N177_DR|1670831:0.32217)0.817:0.07799)0.937:0.11744)0.836:0.09107)0.734:0.00067,((hAT-N177_DR|147750:0.24435,(hAT-N177_DR|1185384:0.23098,(hAT-N177_DR|71670:0.17135,hAT-N177_DR|1555142:0.33811)0.334:0.03959)0.736:0.04293)0.754:0.06184,(hAT-N177_DR|1670826:0.07854,(hAT-N177_DR|1472257:0.14848,hAT-N177_DR|1555163:0.12430)0.771:0.04987)0.827:0.03862)0.648:0.01032)0.872:0.06072,(hAT-N177_DR|1123806:0.13844,(hAT-N177_DR|1878132:0.16951,hAT-N177_DR|1970902:0.35972)0.810:0.13684)0.719:0.02206)0.480:0.00062,(((hAT-N177_DR|1878121:0.12180,(hAT-N177_DR|1670864:0.15199,(hAT-N177_DR|708654:0.02660,hAT-N177_DR|1555160:0.00987)0.193:0.05271)0.874:0.05712)0.786:0.03513,(((hAT-N177_DR|1555144:0.15623,(hAT-N177_DR|1255781:0.33533,(hAT-N177_DR|623343:0.08409,hAT-N177_DR|1255805:0.08501)0.641:0.03478)0.773:0.05204)0.614:0.04627,(hAT-N177_DR|147732:0.16378,(hAT-N177_DR|1123809:0.28823,(hAT-N177_DR|1123817:0.10024,hAT-N177_DR|1769047:0.07242)0.488:0.07679)0.275:0.02498)0.089:0.01020)0.808:0.02957,((hAT-N177_DR|1255751:0.12948,hAT-N177_DR|1472209:0.18324)0.048:0.01782,hAT-N177_DR|1769040:0.16584)0.227:0.00061)0.000:0.00061)0.843:0.01496,((hAT-N177_DR|1472203:0.18890,hAT-N177_DR|1255775:0.11419)0.656:0.01838,(hAT-N177_DR|1670833:0.12930,hAT-N177_DR|1324731:0.17507)0.677:0.00775)0.804:0.02344)0.874:0.01564)0.901:0.02764,(((hAT-N177_DR|1048168:0.08264,hAT-N177_DR|1048169:0.15900)0.924:0.08969,(hAT-N177_DR|537845:0.22013,hAT-N177_DR|708692:0.09346)0.578:0.08019)0.740:0.02977,((((hAT-N177_DR|147734:0.12367,hAT-N177_DR|959162:0.21261)0.012:0.08530,(hAT-N177_DR|378147:0.10256,(hAT-N177_DR|1048177:0.14470,hAT-N177_DR|2058874:0.27696)0.268:0.05137)0.767:0.03943)0.451:0.01893,(((((hAT-N177_DR|1185366:0.28826,hAT-N177_DR|708682:0.08035)0.819:0.05992,(hAT-N177_DR|2058864:0.05520,(hAT-N177_DR|959148:0.12875,hAT-N177_DR|1769098:0.27717)0.801:0.07955)0.599:0.00070)0.623:0.00061,(hAT-N177_DR|71686:0.24268,(hAT-N177_DR|71672:0.15017,hAT-N177_DR|1048129:0.36855)0.739:0.02932)0.737:0.04223)0.797:0.02115,(hAT-N177_DR|708659:0.19772,(hAT-N177_DR|378146:0.23730,(hAT-N177_DR|71647:0.13212,hAT-N177_DR|1970874:0.21928)0.951:0.29426)0.648:0.02372)0.815:0.05270)0.092:0.00063,(hAT-N177_DR|1970898:0.25385,(hAT-N177_DR|959135:0.09768,hAT-N177_DR|1185382:0.21232)0.798:0.04121)0.757:0.03320)0.545:0.04038)0.709:0.03214,(((((hAT-N177_DR|296472:0.28280,hAT-N177_DR|1255794:0.17647)0.714:0.02442,((hAT-N177_DR|378159:0.23689,(hAT-N177_DR|1769101:0.00062,hAT-N177_DR|2058870:0.05310)0.659:0.22557)0.731:0.04299,hAT-N177_DR|1123814:0.29697)0.455:0.01454)0.819:0.02905,(hAT-N177_DR|71660:0.14992,hAT-N177_DR|1670867:0.29901)0.706:0.03345)0.743:0.02266,hAT-N177_DR|868533:0.40017)0.783:0.04152,((hAT-N177_DR|378165:0.18702,(hAT-N177_DR|708681:0.18971,((hAT-N177_DR|959127:0.21331,hAT-N177_DR|1472228:0.20366)0.580:0.00061,hAT-N177_DR|623341:0.36099)0.832:0.06363)0.010:0.02011)0.812:0.04030,(hAT-N177_DR|708664:0.19202,(hAT-N177_DR|71683:0.18482,hAT-N177_DR|1878149:0.06053)0.278:0.04398)0.776:0.04466)0.555:0.02456)0.000:0.00164)0.528:0.04975)0.764:0.02312)0.945:0.04716)0.932:0.03321)0.000:0.00062)0.650:0.01705,(((hAT-N177_DR|71669:0.13922,hAT-N177_DR|147725:0.15519)0.859:0.06838,((((hAT-N177_DR|868527:0.23500,hAT-N177_DR|1255752:0.22772)0.408:0.15306,hAT-N177_DR|708646:0.22522)0.773:0.05771,(((hAT-N177_DR|1670834:0.52919,((hAT-N177_DR|378151:0.17015,hAT-N177_DR|868517:0.21311)0.835:0.10697,hAT-N177_DR|1769057:0.30214)0.303:0.03156)0.198:0.00715,(hAT-N177_DR|378136:0.21753,(hAT-N177_DR|1123818:0.22906,hAT-N177_DR|378163:0.20812)0.728:0.03565)0.729:0.06470)0.725:0.02421,((hAT-N177_DR|1769051:0.10752,hAT-N177_DR|1555132:0.17895)0.681:0.03097,hAT-N177_DR|1670843:0.22412)0.729:0.03528)0.774:0.02111)0.737:0.01695,hAT-N177_DR|461010:0.35719)0.000:0.00062)0.705:0.01433,((((hAT-N177_DR|1048164:0.19964,hAT-N177_DR|623360:0.12606)0.807:0.08974,(hAT-N177_DR|1384955:0.22946,hAT-N177_DR|1769067:0.15458)0.775:0.04618)0.768:0.02542,((hAT-N177_DR|1324732:0.17358,(hAT-N177_DR|147721:0.20582,hAT-N177_DR|708656:0.14588)0.675:0.08251)0.000:0.00058,(((hAT-N177_DR|959137:0.35653,(hAT-N177_DR|147714:0.41831,(hAT-N177_DR|868515:0.26229,hAT-N177_DR|1324730:0.17219)0.708:0.05513)0.930:0.17231)0.889:0.16093,(hAT-N177_DR|2058873:0.39730,hAT-N177_DR|1472241:0.16030)0.753:0.04654)0.777:0.04338,(hAT-N177_DR|1670853:0.24831,(hAT-N177_DR|220498:0.27389,(hAT-N177_DR|71688:0.58535,hAT-N177_DR|1670879:0.09554)0.569:0.12771)0.637:0.03097)0.265:0.00071)0.675:0.03789)0.413:0.00650)0.821:0.04835,(hAT-N177_DR|1255759:0.15953,hAT-N177_DR|1384953:0.22256)0.108:0.03926)0.659:0.02248)0.855:0.03912)0.840:0.02275,(((hAT-N177_DR|1048148:0.08341,((((hAT-N177_DR|537835:0.21893,(hAT-N177_DR|537824:0.21460,hAT-N177_DR|1555154:0.10226)0.793:0.05593)0.666:0.01558,((hAT-N177_DR|1123812:0.30885,((hAT-N177_DR|959152:0.24504,(hAT-N177_DR|623357:0.14691,((hAT-N177_DR|1123811:0.01272,(hAT-N177_DR|791123:0.13932,(hAT-N177_DR|378152:0.30253,hAT-N177_DR|1970901:0.09385)0.856:0.11706)0.858:0.17540)0.995:0.77117,hAT-N177_DR|378143:0.07488)0.660:0.27171)0.922:0.00068)0.845:0.05681,((hAT-N177_DR|1670884:0.21080,hAT-N177_DR|791149:0.25786)0.822:0.06952,(hAT-N177_DR|959171:0.21226,(hAT-N177_DR|708672:0.27351,(hAT-N177_DR|1970881:0.21464,hAT-N177_DR|868556:0.14527)0.409:0.03757)0.719:0.04906)0.588:0.02921)0.834:0.10564)0.889:0.09685)0.894:0.12170,hAT-N177_DR|537822:0.26291)0.226:0.00067)0.632:0.03418,((hAT-N177_DR|1472229:0.17244,hAT-N177_DR|1255777:0.12754)0.218:0.01380,hAT-N177_DR|1769108:0.00092)0.269:0.02021)0.440:0.08385,hAT-N177_DR|1472236:0.52936)0.205:0.03450)0.402:0.01592,hAT-N177_DR|220526:0.40165)0.700:0.01265,((hAT-N177_DR|2084658:0.21295,((((hAT-N177_DR|708690:0.13019,hAT-N177_DR|791128:0.13767)0.993:0.14649,((hAT-N177_DR|71682:0.13141,hAT-N177_DR|2089378:0.29588)0.100:0.00061,hAT-N177_DR|71691:0.13414)0.981:0.09276)0.144:0.04253,hAT-N177_DR|1185364:0.31682)0.931:0.06311,(((hAT-N177_DR|296469:0.42219,(hAT-N177_DR|868539:0.35094,((hAT-N177_DR|708673:0.10310,(hAT-N177_DR|1472201:0.10787,hAT-N177_DR|1324728:0.17022)0.755:0.05260)0.852:0.10876,hAT-N177_DR|959155:0.08040)0.878:0.13272)0.537:0.05587)0.172:0.01214,hAT-N177_DR|1255791:0.13911)0.121:0.03941,(((((hAT-N177_DR|378139:0.21839,hAT-N177_DR|1769062:0.19488)0.118:0.00063,(hAT-N177_DR|623349:0.28876,(hAT-N177_DR|147731:0.16955,hAT-N177_DR|623333:0.11199)0.173:0.01692)0.837:0.02511)0.696:0.00061,((hAT-N177_DR|1472256:0.30006,hAT-N177_DR|2058857:0.12768)0.677:0.07172,(hAT-N177_DR|1324734:0.14232,(hAT-N177_DR|1670851:0.12792,hAT-N177_DR|1769058:0.11946)0.183:0.00241)0.907:0.01982)0.933:0.02130)0.792:0.00436,((((hAT-N177_DR|71678:0.15000,hAT-N177_DR|1878124:0.21892)0.487:0.02001,hAT-N177_DR|1324710:0.18174)0.715:0.01111,(hAT-N177_DR|1878135:0.37261,(((hAT-N177_DR|2058882:0.34702,(hAT-N177_DR|1255800:0.23151,((hAT-N177_DR|708694:0.44575,hAT-N177_DR|1970896:0.11800)0.622:0.04012,hAT-N177_DR|1048133:0.12739)0.795:0.01737)0.039:0.00654)0.866:0.03731,hAT-N177_DR|708645:0.21904)0.273:0.00062,(((hAT-N177_DR|623361:0.02725,hAT-N177_DR|71665:0.09375)0.599:0.14511,hAT-N177_DR|1878112:0.18758)0.574:0.01110,(hAT-N177_DR|2058845:0.39551,(((((hAT-N177_DR|1769053:0.22162,(hAT-N177_DR|1048176:1.09726,hAT-N177_DR|1123823:0.13756)0.497:0.05112)0.682:0.09055,hAT-N177_DR|1324729:0.18805)0.521:0.02809,(hAT-N177_DR|1123820:0.44901,hAT-N177_DR|1670900:0.15839)0.674:0.08289)0.653:0.01083,hAT-N177_DR|623334:0.18377)0.690:0.02810,hAT-N177_DR|2058883:0.22591)0.286:0.01387)0.698:0.01522)0.646:0.00353)0.450:0.00726)0.830:0.03752)0.228:0.00569,hAT-N177_DR|461029:0.18528)0.468:0.00061)0.755:0.00732,((hAT-N177_DR|1555161:0.13092,(hAT-N177_DR|1324744:0.09408,(hAT-N177_DR|147722:0.18247,(hAT-N177_DR|1185381:0.12757,hAT-N177_DR|1970903:0.40616)0.955:0.32246)0.566:0.11710)0.739:0.03027)0.055:0.00063,hAT-N177_DR|1185379:0.37965)0.811:0.02257)0.934:0.04485)0.512:0.02766)0.987:0.32507)0.238:0.05559,hAT-N177_DR|1878137:0.54965)0.674:0.05765)0.308:0.01155)0.121:0.00369)0.706:0.00569,hAT-N177_DR|2058841:0.26724)0.726:0.00560,((((hAT-N177_DR|71652:0.17903,((hAT-N177_DR|220532:0.00063,hAT-N177_DR|220533:0.01597)1.000:0.11957,(((((((hAT-N177_DR|1555169:0.08529,(hAT-N177_DR|1048159:0.08072,hAT-N177_DR|1123856:0.23544)0.846:0.06293)0.847:0.04374,(hAT-N177_DR|378150:0.21127,hAT-N177_DR|623318:0.04805)0.692:0.06018)0.773:0.00506,(hAT-N177_DR|1324705:0.08156,(hAT-N177_DR|378145:0.11654,hAT-N177_DR|1324706:0.06822)0.078:0.00583)0.833:0.00500)0.743:0.00174,(hAT-N177_DR|1670895:0.11869,(((hAT-N177_DR|147727:0.08822,hAT-N177_DR|623364:0.08178)0.951:0.09833,(hAT-N177_DR|1472210:0.60214,hAT-N177_DR|708687:0.19247)0.029:0.00091)0.837:0.02260,((((hAT-N177_DR|147730:0.06774,hAT-N177_DR|147728:0.19795)0.797:0.04451,(((hAT-N177_DR|1555138:0.08890,hAT-N177_DR|1048174:0.09454)0.702:0.00788,(hAT-N177_DR|1769105:0.09428,hAT-N177_DR|1324740:0.11521)0.805:0.00799)0.718:0.00189,(hAT-N177_DR|623345:0.08473,hAT-N177_DR|220497:0.10715)0.732:0.00336)0.742:0.00108)0.996:0.00061,((hAT-N177_DR|537860:0.11776,(hAT-N177_DR|147757:0.08209,hAT-N177_DR|1970904:0.09343)0.963:0.02863)0.762:0.00532,(((hAT-N177_DR|71658:0.08773,hAT-N177_DR|461041:0.09606)0.695:0.00505,(hAT-N177_DR|147710:0.08802,hAT-N177_DR|1185380:0.09217)0.775:0.00652)0.676:0.00148,(((hAT-N177_DR|1472259:0.12286,hAT-N177_DR|1670878:0.35206)0.670:0.01153,(hAT-N177_DR|1670896:0.12535,hAT-N177_DR|71662:0.27310)0.071:0.00746)0.163:0.00067,(hAT-N177_DR|1255789:0.08874,hAT-N177_DR|1255790:0.12992)0.852:0.01818)0.068:0.00061)0.798:0.00280)0.735:0.00183)0.766:0.00177,((hAT-N177_DR|868516:0.08295,((((hAT-N177_DR|1472252:0.11540,hAT-N177_DR|959143:0.34095)0.162:0.00067,hAT-N177_DR|1048178:0.10246)0.702:0.00431,(hAT-N177_DR|71687:0.09039,hAT-N177_DR|959167:0.11039)0.851:0.01072)0.533:0.00061,hAT-N177_DR|1384964:0.11839)0.834:0.00595)0.776:0.00242,((((hAT-N177_DR|1255754:0.07769,(hAT-N177_DR|1255753:0.07005,(hAT-N177_DR|1384969:0.15902,(hAT-N177_DR|1255760:0.51793,(hAT-N177_DR|959147:0.01281,((hAT-N177_DR|461030:0.15129,(hAT-N177_DR|147752:0.11015,hAT-N177_DR|1670859:0.22264)0.483:0.11389)0.947:0.32625,(hAT-N177_DR|1255766:0.19317,hAT-N177_DR|2108098:0.10939)0.793:0.10410)0.908:0.29407)0.342:0.05781)0.597:0.06710)0.660:0.01620)0.762:0.01256)0.634:0.00062,((hAT-N177_DR|1769109:0.03657,hAT-N177_DR|1769110:0.09969)0.992:0.04059,hAT-N177_DR|959158:0.10643)0.793:0.00471)0.905:0.00934,hAT-N177_DR|296484:0.14447)0.934:0.01059,((hAT-N177_DR|378135:0.12066,hAT-N177_DR|1255804:0.13310)0.880:0.01614,((((((hAT-N177_DR|2058843:0.08255,(hAT-N177_DR|1048127:0.20804,hAT-N177_DR|1970893:0.30321)0.281:0.04745)0.483:0.03153,hAT-N177_DR|868520:0.08378)0.350:0.01265,(hAT-N177_DR|1324725:0.05907,hAT-N177_DR|1769039:0.00062)0.273:0.14069)0.841:0.01756,hAT-N177_DR|1384949:0.16768)0.687:0.00063,((hAT-N177_DR|378158:0.09792,hAT-N177_DR|708652:0.11185)0.814:0.01006,hAT-N177_DR|1670824:0.16595)0.854:0.00712)0.794:0.00061,((hAT-N177_DR|1324745:0.13700,((hAT-N177_DR|2058885:0.41340,(hAT-N177_DR|623365:0.16832,hAT-N177_DR|959128:0.04118)0.222:0.00067)0.514:0.02782,(hAT-N177_DR|1769054:0.11352,hAT-N177_DR|1048132:0.13182)0.890:0.01662)0.154:0.00091)0.103:0.00124,((hAT-N177_DR|1472234:0.69287,(hAT-N177_DR|220531:0.07502,hAT-N177_DR|1123858:0.00060)0.180:0.35231)0.636:0.12671,hAT-N177_DR|1878111:0.00063)0.878:0.06279)0.798:0.01061)0.623:0.00063)0.459:0.00062)0.781:0.00266)0.850:0.00369)0.839:0.00057)0.548:0.00104)0.999:0.00214)0.566:0.00061,hAT-N177_DR|1970912:0.11343)0.726:0.00221,(((hAT-N177_DR|708686:0.15060,(hAT-N177_DR|1048138:0.21620,hAT-N177_DR|1670901:0.05681)0.745:0.07584)0.753:0.01064,hAT-N177_DR|1769107:0.29150)0.696:0.00324,((((hAT-N177_DR|1324733:0.11899,hAT-N177_DR|461036:0.10392)0.777:0.00547,((((hAT-N177_DR|1472242:0.10225,hAT-N177_DR|537861:0.08436)0.862:0.01051,hAT-N177_DR|220499:0.07830)0.863:0.00697,(((hAT-N177_DR|1185383:0.42253,(hAT-N177_DR|1670885:0.15607,(hAT-N177_DR|1970879:0.37382,(hAT-N177_DR|708666:0.24222,hAT-N177_DR|1472211:0.13350)0.690:0.12476)0.826:0.15230)0.432:0.01292)0.829:0.07283,(hAT-N177_DR|71649:0.12914,hAT-N177_DR|378144:0.00061)0.501:0.17896)0.148:0.03084,hAT-N177_DR|1255807:0.01076)0.446:0.08256)0.752:0.00255,(((hAT-N177_DR|791124:0.01569,hAT-N177_DR|868552:0.01960)0.966:0.02940,(hAT-N177_DR|1769095:0.05321,(hAT-N177_DR|147751:0.05087,(hAT-N177_DR|1878136:0.04498,(hAT-N177_DR|378170:0.05406,hAT-N177_DR|1769049:0.04243)0.874:0.01137)0.610:0.00062)0.845:0.00062)0.950:0.01674)1.000:0.07909,(hAT-N177_DR|1255808:0.10457,hAT-N177_DR|959168:0.12713)0.771:0.01313)0.781:0.00618)0.221:0.00063)0.501:0.00070,((hAT-N177_DR|2058876:0.18481,hAT-N177_DR|1048144:0.23858)0.119:0.02184,hAT-N177_DR|147741:0.10854)0.896:0.04604)0.897:0.00116,hAT-N177_DR|708693:0.08943)0.020:0.00100)0.773:0.00241)0.734:0.00306,(hAT-N177_DR|537830:0.09321,(((hAT-N177_DR|296482:0.22293,hAT-N177_DR|708675:0.11705)0.831:0.06902,(hAT-N177_DR|1472246:0.29545,hAT-N177_DR|1048161:0.11896)0.618:0.00884)0.838:0.02897,hAT-N177_DR|959133:0.08700)0.656:0.02213)0.897:0.01414)0.789:0.00907)0.600:0.00489)0.742:0.00269,(hAT-N177_DR|71679:0.29928,(hAT-N177_DR|296480:0.13830,hAT-N177_DR|1769106:0.09679)0.113:0.00679)1.000:0.00061)0.852:0.00613,(((hAT-N177_DR|1185374:0.16475,hAT-N177_DR|71674:0.32942)0.451:0.00067,hAT-N177_DR|1123822:0.16306)0.736:0.03844,hAT-N177_DR|1472192:0.08829)0.803:0.04758)0.954:0.02725,((((hAT-N177_DR|147739:0.07682,(((hAT-N177_DR|1670840:0.10891,(hAT-N177_DR|868534:0.15351,hAT-N177_DR|2058865:0.03707)0.526:0.00061)0.836:0.01788,(hAT-N177_DR|708688:0.21097,(hAT-N177_DR|1123857:0.09902,hAT-N177_DR|1185365:0.05355)0.733:0.12757)0.572:0.00061)0.905:0.04696,(hAT-N177_DR|1255771:0.12977,hAT-N177_DR|708671:0.05696)0.759:0.01908)0.749:0.01060)0.671:0.06714,(hAT-N177_DR|537821:0.23011,hAT-N177_DR|1878117:0.14072)0.790:0.07652)0.573:0.00631,(hAT-N177_DR|1670889:0.14036,(hAT-N177_DR|791131:0.27275,(hAT-N177_DR|378174:0.16026,hAT-N177_DR|868529:0.14947)0.623:0.02426)0.691:0.03374)0.694:0.02051)0.004:0.00062,(hAT-N177_DR|1048162:0.17942,(hAT-N177_DR|623362:0.13856,hAT-N177_DR|1048155:0.23591)0.122:0.04094)0.849:0.03884)0.744:0.00823)0.800:0.01138)0.790:0.02540,((hAT-N177_DR|220506:0.12078,(((hAT-N177_DR|1472238:0.19374,(hAT-N177_DR|378134:0.18414,hAT-N177_DR|378172:0.07950)0.822:0.03408)0.722:0.00821,(hAT-N177_DR|708660:0.12704,(((((hAT-N177_DR|1048150:0.16883,hAT-N177_DR|1185370:0.19740)0.405:0.00063,(hAT-N177_DR|1255772:0.15692,(hAT-N177_DR|147747:0.12558,(hAT-N177_DR|71651:0.15785,hAT-N177_DR|537862:0.21773)0.438:0.04781)0.751:0.03561)0.663:0.02742)0.737:0.01460,((hAT-N177_DR|1970911:0.34982,hAT-N177_DR|2058886:0.11727)0.879:0.12076,(hAT-N177_DR|147717:0.11643,hAT-N177_DR|868531:0.17797)0.669:0.01381)0.852:0.05997)0.735:0.01705,(((hAT-N177_DR|461005:0.11710,hAT-N177_DR|1123846:0.11466)0.810:0.12896,(hAT-N177_DR|959156:0.19455,hAT-N177_DR|1123847:0.08365)0.727:0.02622)0.765:0.02507,((hAT-N177_DR|1555165:0.16137,(hAT-N177_DR|623355:0.00063,hAT-N177_DR|1970900:0.08478)0.852:0.12845)0.806:0.03530,hAT-N177_DR|1048166:0.21252)0.659:0.00508)0.142:0.00637)0.170:0.01567,((hAT-N177_DR|1123810:0.13576,hAT-N177_DR|1769069:0.16212)0.837:0.06125,(((hAT-N177_DR|1255750:0.27604,(hAT-N177_DR|2058867:0.10932,(hAT-N177_DR|708667:0.10092,(hAT-N177_DR|378154:0.17847,hAT-N177_DR|1769068:0.26194)0.716:0.03654)0.743:0.03724)0.805:0.04564)0.611:0.00058,(hAT-N177_DR|1769087:0.13036,hAT-N177_DR|2058858:0.37984)0.898:0.17106)0.743:0.01455,((hAT-N177_DR|537852:0.00062,hAT-N177_DR|1670888:0.11363)0.000:0.09453,hAT-N177_DR|1384962:0.40566)0.822:0.07378)0.746:0.00963)0.714:0.01337)0.072:0.00437)0.000:0.00195)0.438:0.00597,(((((((hAT-N177_DR|1970889:0.17319,hAT-N177_DR|461035:0.19768)0.671:0.01884,((hAT-N177_DR|71642:0.12173,hAT-N177_DR|1670873:0.11119)0.293:0.07484,(hAT-N177_DR|1384960:0.10382,hAT-N177_DR|1878143:0.15251)0.849:0.07311)0.963:0.00058)0.558:0.01229,(hAT-N177_DR|1185372:0.07124,hAT-N177_DR|623319:0.19167)0.875:0.03920)0.175:0.00064,(hAT-N177_DR|959131:0.13690,hAT-N177_DR|1472232:0.19003)0.727:0.02902)0.801:0.06485,(((hAT-N177_DR|959144:0.19677,(hAT-N177_DR|1123842:0.40270,((hAT-N177_DR|868526:0.11854,hAT-N177_DR|1878150:0.27145)0.717:0.05610,(hAT-N177_DR|147720:0.03641,hAT-N177_DR|1878152:0.17526)0.671:0.08695)0.433:0.03280)0.536:0.01490)0.302:0.00059,(((hAT-N177_DR|1970873:0.10994,hAT-N177_DR|2058839:0.22555)0.726:0.03927,((hAT-N177_DR|1472231:0.24657,hAT-N177_DR|1769091:0.14955)0.875:0.09206,(hAT-N177_DR|147715:0.14979,(((hAT-N177_DR|1878131:0.23180,(hAT-N177_DR|1255796:0.16244,hAT-N177_DR|1769056:0.13786)0.698:0.08863)0.000:0.00066,hAT-N177_DR|1324738:0.12143)0.000:0.04554,hAT-N177_DR|2058855:0.16157)0.000:0.00090)0.133:0.12181)0.745:0.03957)0.143:0.01343,((hAT-N177_DR|1472215:0.23997,((hAT-N177_DR|708658:0.16393,hAT-N177_DR|1555133:0.24445)0.727:0.03845,(hAT-N177_DR|147745:0.18234,hAT-N177_DR|708665:0.26260)0.000:0.00061)0.723:0.03301)0.809:0.03020,(hAT-N177_DR|1255798:0.28238,hAT-N177_DR|868545:0.06549)0.000:0.01449)0.000:0.01706)0.797:0.03272)0.511:0.00063,((((hAT-N177_DR|1048142:0.16014,(hAT-N177_DR|1185369:0.07168,hAT-N177_DR|1970875:0.06472)0.746:0.02728)0.864:0.10066,(((hAT-N177_DR|220511:0.09844,((hAT-N177_DR|1472208:0.13487,(hAT-N177_DR|1384968:0.16638,hAT-N177_DR|1970867:0.13687)0.814:0.05780)0.784:0.03323,hAT-N177_DR|959146:0.16403)0.312:0.00062)0.855:0.04579,hAT-N177_DR|1255785:0.22637)0.626:0.04485,((hAT-N177_DR|1878127:0.16482,(hAT-N177_DR|71668:0.24979,(hAT-N177_DR|791146:0.28086,hAT-N177_DR|1472227:0.15541)0.818:0.06693)0.355:0.03193)0.772:0.03757,hAT-N177_DR|147748:0.15855)0.716:0.03352)0.872:0.04368)0.684:0.00886,((hAT-N177_DR|71675:0.18520,hAT-N177_DR|1255755:0.07303)0.873:0.08497,(hAT-N177_DR|1123830:0.09719,hAT-N177_DR|1878161:0.25349)0.253:0.01213)0.828:0.06856)0.104:0.00090,(hAT-N177_DR|71650:0.31800,((hAT-N177_DR|147744:0.25483,(hAT-N177_DR|1769066:0.16682,hAT-N177_DR|959142:0.11872)0.654:0.02895)0.180:0.00123,hAT-N177_DR|1769083:0.05136)0.437:0.02466)0.771:0.04412)0.613:0.00993)0.813:0.03225)0.656:0.00463,(((((((hAT-N177_DR|1670876:0.13918,hAT-N177_DR|1670882:0.19843)0.246:0.00062,(hAT-N177_DR|1324713:0.05327,hAT-N177_DR|220527:0.08482)0.806:0.04664)0.760:0.05094,(hAT-N177_DR|1048158:0.10260,hAT-N177_DR|1123845:0.09755)0.939:0.08258)0.222:0.00061,(hAT-N177_DR|220517:0.16083,(hAT-N177_DR|461012:0.13325,hAT-N177_DR|1670825:0.12132)0.049:0.04335)0.628:0.00677)0.578:0.01314,((((hAT-N177_DR|1670849:0.21895,hAT-N177_DR|623348:0.12804)0.675:0.00501,hAT-N177_DR|1769081:0.20749)0.768:0.01333,((((((((hAT-N177_DR|1255780:0.29874,(hAT-N177_DR|537856:0.11893,hAT-N177_DR|708670:0.08101)0.745:0.02693)0.792:0.10433,((hAT-N177_DR|147735:0.13146,((hAT-N177_DR|708662:0.28643,hAT-N177_DR|708689:0.23741)0.672:0.03638,(hAT-N177_DR|71653:0.18370,hAT-N177_DR|2058879:0.12357)0.741:0.05198)0.698:0.02050)0.732:0.02454,hAT-N177_DR|1123837:0.13707)0.713:0.02499)0.726:0.01159,(hAT-N177_DR|1878126:0.17320,(hAT-N177_DR|868523:0.16579,hAT-N177_DR|1878118:0.05742)0.167:0.02818)0.871:0.04161)0.732:0.00843,(((hAT-N177_DR|1670839:0.12983,(hAT-N177_DR|220515:0.21950,hAT-N177_DR|1670894:0.26308)0.568:0.00068)0.841:0.05191,(hAT-N177_DR|71676:0.18338,hAT-N177_DR|2058860:0.15302)0.760:0.05233)0.742:0.01623,(((hAT-N177_DR|461027:0.06004,hAT-N177_DR|220521:0.16997)0.857:0.05814,hAT-N177_DR|220502:0.17500)0.628:0.01329,hAT-N177_DR|2058849:0.19089)0.844:0.03282)0.846:0.04497)0.519:0.02810,hAT-N177_DR|1472218:0.22641)0.205:0.00064,(((((hAT-N177_DR|1324727:0.17855,((hAT-N177_DR|537847:0.12894,hAT-N177_DR|1670856:0.10955)0.691:0.04730,hAT-N177_DR|2058875:0.06046)0.306:0.02469)0.515:0.00062,(hAT-N177_DR|537826:0.08946,hAT-N177_DR|537842:0.28406)0.873:0.06250)0.851:0.02972,(hAT-N177_DR|1048143:0.16210,(hAT-N177_DR|1878157:0.19305,(hAT-N177_DR|71685:0.22335,hAT-N177_DR|959154:0.09125)0.472:0.00063)0.766:0.01773)0.876:0.03980)0.701:0.00937,((hAT-N177_DR|220503:0.15763,hAT-N177_DR|623353:0.04999)0.876:0.03266,((hAT-N177_DR|1472219:0.09384,hAT-N177_DR|1555148:0.19019)0.687:0.01931,(hAT-N177_DR|461022:0.26241,hAT-N177_DR|1472222:0.09642)0.707:0.03339)0.418:0.02289)0.322:0.01527)0.762:0.02281,(hAT-N177_DR|1670871:0.12824,(hAT-N177_DR|1123841:0.12209,hAT-N177_DR|1769086:0.18996)0.653:0.03761)0.870:0.07331)0.447:0.01825)0.634:0.00060,((hAT-N177_DR|461031:0.18087,hAT-N177_DR|791135:0.11298)0.652:0.02344,hAT-N177_DR|1670861:0.16962)0.746:0.01435)0.762:0.00856,((hAT-N177_DR|537837:0.00062,(hAT-N177_DR|1123850:0.15966,hAT-N177_DR|1878122:0.19118)0.591:0.09634)0.589:0.11291,((hAT-N177_DR|378137:0.13473,hAT-N177_DR|1878153:0.13883)0.817:0.04956,(hAT-N177_DR|147718:0.15286,hAT-N177_DR|791133:0.03031)0.755:0.01903)0.552:0.01417)0.697:0.00858)0.035:0.00063)0.227:0.00941,(((hAT-N177_DR|1255788:0.14502,hAT-N177_DR|1769082:0.17209)0.768:0.05109,(hAT-N177_DR|461037:0.10171,(hAT-N177_DR|1048126:0.16141,hAT-N177_DR|1324739:0.07821)0.216:0.00595)0.740:0.01717)0.763:0.02643,(((((hAT-N177_DR|2058887:0.14273,((((((hAT-N177_DR|71677:0.10912,hAT-N177_DR|1769080:0.22235)0.856:0.06907,hAT-N177_DR|1878106:0.19416)0.951:0.00062,(hAT-N177_DR|1472230:0.09504,((hAT-N177_DR|461020:0.13712,hAT-N177_DR|791152:0.17856)0.764:0.03819,(hAT-N177_DR|537831:0.13777,hAT-N177_DR|1048125:0.16195)0.798:0.05909)0.897:0.06087)0.732:0.01304)0.370:0.01228,(((hAT-N177_DR|708663:0.10146,((hAT-N177_DR|623316:0.25218,hAT-N177_DR|623324:0.24642)0.823:0.12703,((hAT-N177_DR|1048134:0.28974,hAT-N177_DR|2088264:0.05147)0.932:0.14645,hAT-N177_DR|1878156:0.17342)0.091:0.02645)0.700:0.02928)0.706:0.02156,(((hAT-N177_DR|623315:0.10725,(hAT-N177_DR|461011:0.11238,hAT-N177_DR|1324707:0.07626)0.528:0.00974)0.819:0.04005,(hAT-N177_DR|708685:0.11865,hAT-N177_DR|1255765:0.24444)0.917:0.14468)0.677:0.02153,(hAT-N177_DR|1970909:0.19229,hAT-N177_DR|2058866:0.13892)0.632:0.00696)0.853:0.06426)0.577:0.00067,hAT-N177_DR|1255801:0.15953)0.881:0.11974)0.738:0.01735,(hAT-N177_DR|461033:0.12204,(hAT-N177_DR|147713:0.08304,hAT-N177_DR|1324741:0.06399)0.746:0.01928)0.851:0.04859)0.743:0.01430,((hAT-N177_DR|959160:0.11502,((hAT-N177_DR|2058880:0.18627,(hAT-N177_DR|959166:0.22736,(((((hAT-N177_DR|1555141:0.03654,(((hAT-N177_DR|868528:0.35609,hAT-N177_DR|1769104:0.00062)0.178:0.00063,hAT-N177_DR|220528:0.01007)0.844:0.02417,(((hAT-N177_DR|1472199:0.05187,hAT-N177_DR|1472200:0.01149)0.923:0.03124,(hAT-N177_DR|1324736:0.05945,(hAT-N177_DR|1670868:0.04000,hAT-N177_DR|1670892:0.04903)0.671:0.00062)0.678:0.00813)0.882:0.05675,(((hAT-N177_DR|220512:0.02723,(hAT-N177_DR|2094284:0.00474,(hAT-N177_DR|1878107:0.00526,(hAT-N177_DR|537849:0.05100,hAT-N177_DR|1878146:0.04729)0.651:0.00947)0.981:0.03870)0.939:0.02325)0.751:0.00748,hAT-N177_DR|1670869:0.04698)0.813:0.00063,(hAT-N177_DR|868555:0.13034,(hAT-N177_DR|147716:0.12977,hAT-N177_DR|1878162:0.01728)0.124:0.00061)0.597:0.09863)0.926:0.03010)0.853:0.01976)0.903:0.02869)0.995:0.09412,((hAT-N177_DR|623310:0.19047,(hAT-N177_DR|1185378:0.11889,hAT-N177_DR|1670898:0.13446)0.348:0.00981)0.337:0.00063,(hAT-N177_DR|2058852:0.11215,((hAT-N177_DR|1048131:0.07817,hAT-N177_DR|1123848:0.06567)0.655:0.02507,hAT-N177_DR|1255769:0.15405)0.674:0.01511)0.943:0.05405)0.374:0.00691)0.167:0.01825,hAT-N177_DR|220507:0.28278)0.082:0.01915,hAT-N177_DR|2058888:0.15819)0.498:0.00457,hAT-N177_DR|296486:0.10515)0.963:0.06379)0.107:0.01437)0.846:0.02124,(hAT-N177_DR|1555153:0.39931,(hAT-N177_DR|296476:0.12079,hAT-N177_DR|791140:0.15251)0.585:0.05730)0.307:0.00071)0.943:0.05146)0.807:0.02833,((hAT-N177_DR|1670838:0.09667,(hAT-N177_DR|959157:0.11841,hAT-N177_DR|2117706:0.11818)0.873:0.06563)0.835:0.04018,(hAT-N177_DR|147733:0.17641,(hAT-N177_DR|1769063:0.10639,hAT-N177_DR|1555151:0.10205)0.969:0.00058)0.867:0.01449)0.759:0.01343)0.738:0.01668)0.196:0.00093)0.453:0.03094,(hAT-N177_DR|1384951:0.08642,(hAT-N177_DR|537855:0.12515,hAT-N177_DR|1769050:0.18949)0.436:0.05853)0.826:0.03570)0.729:0.01074,((((((hAT-N177_DR|868522:0.15599,hAT-N177_DR|147753:0.22205)0.705:0.02121,(hAT-N177_DR|1255776:0.30172,hAT-N177_DR|2058862:0.18314)0.653:0.03656)0.729:0.02018,(hAT-N177_DR|868541:0.14690,(hAT-N177_DR|708684:0.17096,(hAT-N177_DR|1472202:0.17760,hAT-N177_DR|1324743:0.26065)0.790:0.05029)0.646:0.00892)0.787:0.02916)0.992:0.17468,((hAT-N177_DR|378141:0.28602,((((hAT-N177_DR|791126:0.12697,hAT-N177_DR|1878110:0.18062)0.897:0.27088,hAT-N177_DR|959141:1.04415)0.763:0.17506,(((hAT-N177_DR|1670866:0.30848,hAT-N177_DR|791134:0.14322)0.600:0.05293,((hAT-N177_DR|1123849:0.00061,hAT-N177_DR|1555166:0.51881)0.836:0.49837,(hAT-N177_DR|791132:0.27987,hAT-N177_DR|1670860:0.17636)0.447:0.00062)0.876:0.19769)0.865:0.13114,hAT-N177_DR|1878159:0.31988)0.636:0.07270)0.300:0.00067,(hAT-N177_DR|959132:0.47239,(hAT-N177_DR|1255763:0.13875,(hAT-N177_DR|147711:0.13038,(((hAT-N177_DR|1255793:0.15030,(hAT-N177_DR|868546:0.02630,(hAT-N177_DR|623325:0.21274,hAT-N177_DR|461032:0.18481)0.640:0.13284)0.532:0.09273)0.882:0.07235,(((hAT-N177_DR|1123855:0.22671,hAT-N177_DR|1769042:0.10614)0.660:0.03929,hAT-N177_DR|1670848:0.32573)0.683:0.03593,((hAT-N177_DR|1324712:0.16647,(hAT-N177_DR|959169:0.17763,hAT-N177_DR|1769089:0.11380)0.853:0.03574)0.849:0.04378,hAT-N177_DR|147719:0.06925)0.785:0.01943)0.717:0.03377)0.410:0.02741,hAT-N177_DR|1185375:0.22348)0.739:0.04950)0.851:0.11931)0.861:0.20385)0.821:0.11803)0.762:0.04300)0.009:0.00061,(hAT-N177_DR|1324722:0.13576,hAT-N177_DR|1878109:0.06310)0.881:0.07662)0.350:0.03385)0.737:0.01422,(hAT-N177_DR|1555150:0.15670,(hAT-N177_DR|1185376:0.12568,hAT-N177_DR|1970882:0.10319)0.848:0.04004)0.780:0.03071)0.713:0.01925,((hAT-N177_DR|1769073:0.14040,hAT-N177_DR|1970905:0.08562)0.821:0.08399,((((hAT-N177_DR|1555162:0.07995,hAT-N177_DR|1970895:0.07023)0.988:0.00062,hAT-N177_DR|868548:0.08707)0.713:0.02427,((hAT-N177_DR|378153:0.14091,hAT-N177_DR|1123829:0.08117)0.566:0.09932,hAT-N177_DR|1769097:0.23196)0.698:0.01797)0.725:0.01208,((((hAT-N177_DR|1123853:0.10120,hAT-N177_DR|959134:0.11484)0.541:0.04741,hAT-N177_DR|1878108:0.05216)0.126:0.02638,hAT-N177_DR|623328:0.16980)0.811:0.04099,(hAT-N177_DR|1878155:0.11298,hAT-N177_DR|791127:0.25351)0.759:0.02417)0.888:0.00057)0.801:0.01623)0.672:0.00950)0.869:0.05212)0.510:0.01541,((hAT-N177_DR|1878114:0.11371,((hAT-N177_DR|623332:0.15555,(hAT-N177_DR|1472193:0.14203,((hAT-N177_DR|537848:0.14410,(hAT-N177_DR|623323:0.24509,hAT-N177_DR|708678:0.17042)0.637:0.02437)0.685:0.01267,hAT-N177_DR|2084453:0.15468)0.843:0.05032)0.765:0.01859)0.440:0.00063,(hAT-N177_DR|623327:0.20834,hAT-N177_DR|1472243:0.11252)0.808:0.11926)0.509:0.00483)0.792:0.01951,((hAT-N177_DR|959129:0.09180,(hAT-N177_DR|1048179:0.23481,(hAT-N177_DR|71644:0.22182,hAT-N177_DR|1048170:0.17547)0.278:0.06847)0.122:0.00063)0.638:0.03139,(hAT-N177_DR|1555159:0.10378,hAT-N177_DR|623330:0.13469)0.802:0.04738)0.729:0.02535)0.323:0.00957)0.403:0.02111,hAT-N177_DR|1255756:0.11683)0.630:0.00068)0.930:0.05228)0.444:0.00058)0.658:0.01784,(((hAT-N177_DR|1185371:0.27261,(((hAT-N177_DR|623351:0.14962,(hAT-N177_DR|1255767:0.16850,hAT-N177_DR|1472233:0.15904)0.781:0.07158)0.879:0.10528,((hAT-N177_DR|1472251:0.23424,hAT-N177_DR|959161:0.19766)0.788:0.03414,(((hAT-N177_DR|791130:0.20176,(hAT-N177_DR|220524:0.21339,(hAT-N177_DR|220518:0.02731,hAT-N177_DR|959138:0.00061)0.931:0.24436)0.699:0.04805)0.890:0.09252,((hAT-N177_DR|461019:0.14221,((hAT-N177_DR|461040:0.04826,(hAT-N177_DR|1769065:0.09558,hAT-N177_DR|1472220:0.29083)0.108:0.02550)0.080:0.03234,hAT-N177_DR|1048147:0.29046)0.522:0.06869)0.436:0.01779,(((hAT-N177_DR|378166:0.10696,hAT-N177_DR|1324724:0.23101)0.930:0.12709,(hAT-N177_DR|220505:0.21127,(hAT-N177_DR|537829:0.16222,hAT-N177_DR|1878134:0.15167)0.923:0.10856)0.752:0.04034)0.762:0.02931,hAT-N177_DR|1123825:0.09419)0.760:0.01845)0.825:0.04164)0.664:0.01291,(hAT-N177_DR|1670899:0.23025,(hAT-N177_DR|959136:0.28052,(hAT-N177_DR|537853:0.00063,(hAT-N177_DR|791148:0.00062,hAT-N177_DR|1555136:0.03549)0.845:0.09883)0.774:0.07987)0.093:0.02508)0.822:0.02554)0.070:0.00063)0.514:0.00067)0.541:0.01973,((((hAT-N177_DR|791150:0.12691,hAT-N177_DR|147743:0.08021)0.664:0.00821,(hAT-N177_DR|296477:0.18078,(hAT-N177_DR|868550:0.25490,hAT-N177_DR|1384954:0.11292)0.804:0.06072)0.859:0.09229)0.787:0.03024,((((hAT-N177_DR|623322:0.21557,hAT-N177_DR|2058851:0.16073)0.874:0.05468,hAT-N177_DR|1670829:0.13879)0.305:0.00425,((hAT-N177_DR|461004:0.16707,hAT-N177_DR|1769075:0.57093)0.745:0.08229,hAT-N177_DR|623321:0.23628)0.549:0.00971)0.867:0.07470,(hAT-N177_DR|623356:0.21862,hAT-N177_DR|791129:0.17525)0.875:0.08564)0.817:0.03511)0.268:0.00057,hAT-N177_DR|1123844:0.23878)0.761:0.01149)0.604:0.00058)0.716:0.01425,(((hAT-N177_DR|1555168:0.39073,(hAT-N177_DR|868544:0.19027,hAT-N177_DR|1048140:0.14757)0.636:0.00240)0.688:0.02380,((hAT-N177_DR|1472207:0.18421,hAT-N177_DR|1324721:0.32769)0.714:0.03135,(hAT-N177_DR|461021:0.14240,hAT-N177_DR|959165:0.15301)0.820:0.08834)0.834:0.06900)0.797:0.04075,((hAT-N177_DR|1255786:0.03761,hAT-N177_DR|1255799:0.09862)0.838:0.06342,(hAT-N177_DR|1670865:0.07773,(((hAT-N177_DR|220529:0.21891,hAT-N177_DR|1878167:0.12355)0.778:0.03098,(hAT-N177_DR|623336:0.17096,hAT-N177_DR|868542:0.21919)0.724:0.03594)0.036:0.01666,hAT-N177_DR|378156:0.15289)0.800:0.06077)0.428:0.02012)0.804:0.03548)0.756:0.02071)0.565:0.01208,(((((((((((((hAT-N177_DR|2058861:0.27283,hAT-N177_DR|1472191:0.10245)0.583:0.01169,(hAT-N177_DR|1472226:0.13227,hAT-N177_DR|1555145:0.15628)0.739:0.01451)0.912:0.06724,(hAT-N177_DR|296470:0.12426,(hAT-N177_DR|71657:0.10136,(hAT-N177_DR|1048139:0.63726,hAT-N177_DR|1048156:0.18486)0.407:0.08207)0.877:0.11405)0.742:0.03766)0.083:0.00063,(hAT-N177_DR|623344:0.14970,(hAT-N177_DR|1384965:0.23558,(hAT-N177_DR|461013:0.10156,hAT-N177_DR|1324726:0.14595)0.750:0.00061)0.587:0.02002)0.721:0.01025)0.829:0.02152,((hAT-N177_DR|1970883:0.19447,(hAT-N177_DR|1769088:0.11614,hAT-N177_DR|2058877:0.13789)0.811:0.04460)0.828:0.05341,hAT-N177_DR|537827:0.23311)0.703:0.00797)0.769:0.01220,(hAT-N177_DR|71681:0.10436,hAT-N177_DR|1878139:0.14579)0.835:0.03148)0.036:0.02351,(hAT-N177_DR|220509:0.09282,(((hAT-N177_DR|1878129:0.07113,(hAT-N177_DR|220520:0.09515,hAT-N177_DR|1255787:0.32780)0.837:0.11580)0.667:0.05518,hAT-N177_DR|1878141:0.23944)0.820:0.12890,hAT-N177_DR|868536:0.08105)0.722:0.00062)0.856:0.07408)0.326:0.00062,(hAT-N177_DR|1769100:0.11351,((hAT-N177_DR|791144:0.20280,((hAT-N177_DR|1670886:0.01056,hAT-N177_DR|2102751:0.00910)0.997:0.10904,hAT-N177_DR|1472214:0.09676)0.582:0.00062)0.611:0.03768,hAT-N177_DR|1123813:0.45493)0.769:0.05482)0.592:0.00058)0.452:0.01977,((hAT-N177_DR|1555158:0.11616,(hAT-N177_DR|220513:0.14933,(hAT-N177_DR|1255779:0.15697,((hAT-N177_DR|868557:0.05113,(hAT-N177_DR|1555155:0.16492,hAT-N177_DR|1670847:0.11337)0.701:0.00880)0.791:0.01165,((hAT-N177_DR|868537:0.16104,hAT-N177_DR|1769084:0.12153)0.815:0.03625,hAT-N177_DR|1123828:0.05362)0.259:0.00062)0.946:0.07022)0.164:0.01652)0.144:0.00763)0.867:0.00058,(hAT-N177_DR|1123835:0.07645,hAT-N177_DR|1555164:0.13187)0.819:0.02425)0.900:0.02182)0.688:0.00068,((((hAT-N177_DR|1384966:0.34768,(hAT-N177_DR|1670887:0.14175,hAT-N177_DR|2058842:0.06584)0.335:0.00093)0.671:0.09200,(hAT-N177_DR|623346:0.16551,hAT-N177_DR|708691:0.22504)0.744:0.08501)0.748:0.01464,(((hAT-N177_DR|868553:0.06020,hAT-N177_DR|1384952:0.10595)0.881:0.04594,(hAT-N177_DR|1185377:0.24223,hAT-N177_DR|1670877:0.18569)0.019:0.02014)0.653:0.00889,((hAT-N177_DR|147729:0.26206,hAT-N177_DR|1324711:0.23531)0.829:0.09323,(hAT-N177_DR|296475:0.18911,hAT-N177_DR|1555139:0.18786)0.742:0.03186)0.231:0.00062)0.777:0.02068)0.858:0.03892,((hAT-N177_DR|959130:0.13619,(((((hAT-N177_DR|1970910:0.16309,(hAT-N177_DR|1555152:0.11948,hAT-N177_DR|1384958:0.17876)0.000:0.00061)0.758:0.02759,hAT-N177_DR|623313:0.13220)0.715:0.01066,hAT-N177_DR|1255797:0.21501)0.776:0.01060,((hAT-N177_DR|623331:0.18067,(hAT-N177_DR|708683:0.18292,hAT-N177_DR|1555149:0.20131)0.338:0.00061)0.884:0.06812,(hAT-N177_DR|461028:0.06274,hAT-N177_DR|791141:0.19503)0.011:0.02540)0.664:0.00724)0.951:0.03209,(hAT-N177_DR|791153:0.08004,hAT-N177_DR|71655:0.10842)0.888:0.00062)0.000:0.00062)0.669:0.01385,((((hAT-N177_DR|147742:0.26718,hAT-N177_DR|537838:0.12244)0.767:0.05825,(hAT-N177_DR|1255778:0.26567,((hAT-N177_DR|1769099:0.05991,(hAT-N177_DR|1255770:0.08665,((hAT-N177_DR|461009:0.18932,hAT-N177_DR|868554:0.15321)0.753:0.07199,(hAT-N177_DR|791136:0.33329,(hAT-N177_DR|959140:0.10396,hAT-N177_DR|1670846:0.10853)0.779:0.02914)0.276:0.02762)0.819:0.03591)0.417:0.04078)0.819:0.03849,(((((hAT-N177_DR|1048121:0.21335,hAT-N177_DR|1670874:0.16951)0.505:0.06684,(hAT-N177_DR|623338:0.23390,hAT-N177_DR|1123819:0.03409)0.832:0.05880)0.812:0.06161,hAT-N177_DR|1555157:0.10062)0.454:0.00067,((hAT-N177_DR|71645:0.08494,hAT-N177_DR|1123815:0.09924)0.632:0.03566,(hAT-N177_DR|1324719:0.08749,hAT-N177_DR|1878140:0.15555)0.646:0.01859)0.751:0.01445)0.758:0.01705,(hAT-N177_DR|1048165:0.14878,(hAT-N177_DR|1670842:0.23578,hAT-N177_DR|1878151:0.16727)0.886:0.15273)0.831:0.08790)0.535:0.01986)0.613:0.03189)0.609:0.02849)0.182:0.00664,(hAT-N177_DR|220530:0.13864,hAT-N177_DR|2058890:0.20911)0.818:0.03907)0.836:0.00067,(hAT-N177_DR|868543:0.12838,(hAT-N177_DR|537820:0.07319,hAT-N177_DR|1048157:0.10307)0.343:0.00062)0.950:0.06565)0.000:0.01141)0.633:0.00303)0.818:0.02626)0.281:0.00679,(hAT-N177_DR|708668:0.20176,((hAT-N177_DR|1123827:0.05026,(hAT-N177_DR|623311:0.10032,(hAT-N177_DR|220496:0.05667,hAT-N177_DR|868540:0.42579)0.880:0.25558)0.886:0.12450)0.150:0.01919,((hAT-N177_DR|1878119:0.06441,hAT-N177_DR|1555146:0.38497)0.857:0.17858,(hAT-N177_DR|868518:0.39636,hAT-N177_DR|1255757:0.03102)0.271:0.08089)0.775:0.05306)0.794:0.03700)0.708:0.01363)0.755:0.01226,((hAT-N177_DR|537823:0.05626,hAT-N177_DR|1472249:0.00067)0.087:0.16814,(hAT-N177_DR|1123816:0.08021,hAT-N177_DR|296474:0.18194)0.700:0.01363)0.289:0.01206)0.657:0.00737,(hAT-N177_DR|147726:0.21010,(((hAT-N177_DR|1123833:0.15657,(hAT-N177_DR|791145:0.23342,hAT-N177_DR|1670845:0.04259)0.849:0.13643)0.736:0.04148,((hAT-N177_DR|1769076:0.38502,hAT-N177_DR|1384957:0.11032)0.976:0.33416,((hAT-N177_DR|1255806:0.58941,hAT-N177_DR|1123826:0.07166)0.356:0.10748,((hAT-N177_DR|537841:0.29981,((hAT-N177_DR|1878113:0.16586,hAT-N177_DR|1048167:0.37027)0.319:0.09926,hAT-N177_DR|1970891:0.27794)0.130:0.05964)0.814:0.11132,hAT-N177_DR|1970908:0.24443)0.995:0.48430)0.049:0.00091)0.725:0.07711)0.782:0.04048,((hAT-N177_DR|1123838:0.09212,hAT-N177_DR|537836:0.06384)0.926:0.07789,((((hAT-N177_DR|1670852:0.28046,(hAT-N177_DR|708669:0.26240,hAT-N177_DR|1769046:0.23082)0.433:0.06176)0.694:0.01882,hAT-N177_DR|1324737:0.17749)0.190:0.01144,hAT-N177_DR|959164:0.20985)0.333:0.01088,(((hAT-N177_DR|296481:0.14965,hAT-N177_DR|2103058:0.15164)0.995:0.25434,(hAT-N177_DR|1878164:0.12779,hAT-N177_DR|1769041:0.14505)0.749:0.04401)0.471:0.02081,(hAT-N177_DR|623340:0.17031,hAT-N177_DR|1255773:0.03664)0.930:0.11195)0.936:0.11229)0.879:0.09441)0.099:0.00059)0.581:0.05688)0.559:0.05904)0.903:0.05257)0.853:0.04445)0.461:0.01778,hAT-N177_DR|708680:0.24431)0.082:0.00070)0.688:0.02788,(((hAT-N177_DR|623320:0.18468,(hAT-N177_DR|378155:0.08592,hAT-N177_DR|147712:0.00063)0.826:0.11029)0.725:0.02618,hAT-N177_DR|147758:0.04641)0.740:0.01033,(((((hAT-N177_DR|296478:0.20901,((hAT-N177_DR|1324715:0.11970,hAT-N177_DR|1878147:0.22185)0.931:0.08656,(hAT-N177_DR|378157:0.11224,(hAT-N177_DR|623347:0.16346,hAT-N177_DR|220519:0.13064)0.797:0.03123)0.425:0.00058)0.750:0.03244)0.612:0.00475,(((((hAT-N177_DR|1324718:0.06926,(hAT-N177_DR|1255792:0.16664,(hAT-N177_DR|1970878:0.16417,hAT-N177_DR|296468:0.14274)0.728:0.02203)0.693:0.02570)0.725:0.00952,(hAT-N177_DR|147754:0.21159,hAT-N177_DR|959126:0.09251)0.694:0.02400)0.397:0.01327,(((hAT-N177_DR|378173:0.36591,hAT-N177_DR|1048128:0.18981)0.452:0.07593,(hAT-N177_DR|296487:0.24046,hAT-N177_DR|537858:0.28917)0.842:0.09720)0.904:0.13072,hAT-N177_DR|1970884:0.29963)0.923:0.00061)0.797:0.01291,((hAT-N177_DR|147737:0.17167,hAT-N177_DR|537854:0.14684)0.885:0.09434,(hAT-N177_DR|147723:0.12281,hAT-N177_DR|1878130:0.10743)0.762:0.05451)0.326:0.00058)0.854:0.02748,(hAT-N177_DR|623350:0.11481,(((((hAT-N177_DR|461039:0.19575,(hAT-N177_DR|461015:0.23547,(hAT-N177_DR|1670858:0.20355,(hAT-N177_DR|147746:0.14792,hAT-N177_DR|2058878:0.19878)0.680:0.07305)0.395:0.00061)0.815:0.07580)0.776:0.02093,(hAT-N177_DR|1878154:0.07779,hAT-N177_DR|623359:0.21131)0.673:0.02424)0.849:0.03427,(hAT-N177_DR|2108097:0.31043,((hAT-N177_DR|1472196:0.00062,hAT-N177_DR|1472195:0.03305)0.754:0.01576,(hAT-N177_DR|1472197:0.00807,hAT-N177_DR|1670837:0.25371)0.702:0.01980)0.943:0.11866)0.815:0.07161)0.790:0.02845,(hAT-N177_DR|220500:0.21189,((((hAT-N177_DR|1670880:0.05245,hAT-N177_DR|461016:0.34765)0.790:0.06703,hAT-N177_DR|1670863:0.19513)0.768:0.02614,(((hAT-N177_DR|1324708:0.10196,hAT-N177_DR|1324742:0.05955)0.756:0.06125,(hAT-N177_DR|1048141:0.05018,(hAT-N177_DR|1878144:0.09463,hAT-N177_DR|1255768:0.23676)0.203:0.00062)0.818:0.04087)0.725:0.03113,((hAT-N177_DR|1555137:0.10534,hAT-N177_DR|1878138:0.11228)0.795:0.03088,hAT-N177_DR|71666:0.21803)0.732:0.02686)0.649:0.00853)0.169:0.01228,hAT-N177_DR|791125:0.16906)0.806:0.06148)0.563:0.05779)0.535:0.02326,((hAT-N177_DR|1555167:0.17441,(hAT-N177_DR|1048124:0.17787,(hAT-N177_DR|296485:0.11918,hAT-N177_DR|1555147:0.26197)0.857:0.08781)0.018:0.02182)0.470:0.03543,(((hAT-N177_DR|1123852:0.28551,((hAT-N177_DR|1472221:0.19427,hAT-N177_DR|1472245:0.13903)0.758:0.02911,hAT-N177_DR|461023:0.24554)0.095:0.00061)0.724:0.06303,hAT-N177_DR|1878133:0.07186)0.634:0.03812,hAT-N177_DR|868524:0.19068)0.280:0.03505)0.733:0.01396)0.280:0.00628)0.111:0.00067)0.597:0.00066)0.780:0.01519,(((hAT-N177_DR|537846:0.27108,(hAT-N177_DR|1123839:0.09162,hAT-N177_DR|1472225:0.27126)0.280:0.00061)0.857:0.11592,(((hAT-N177_DR|1472198:0.19075,hAT-N177_DR|1878128:0.11358)0.782:0.03223,((hAT-N177_DR|1048152:0.19820,hAT-N177_DR|1769061:0.18425)0.679:0.04342,(hAT-N177_DR|1384963:0.12388,(hAT-N177_DR|1048160:0.08167,(hAT-N177_DR|220510:0.10374,(hAT-N177_DR|1769096:0.08554,hAT-N177_DR|1970876:0.16082)0.782:0.04797)0.216:0.00061)0.828:0.02431)0.764:0.01452)0.414:0.00061)0.523:0.01023,(((hAT-N177_DR|791139:0.11375,(hAT-N177_DR|1255758:0.11399,hAT-N177_DR|1970897:0.18022)0.666:0.03637)0.677:0.00559,(hAT-N177_DR|623354:0.16567,(hAT-N177_DR|461018:0.12667,hAT-N177_DR|1472216:0.13787)0.405:0.03312)0.782:0.02502)0.765:0.01286,((hAT-N177_DR|1255764:0.05399,hAT-N177_DR|1472250:0.19815)0.779:0.03822,(hAT-N177_DR|1324723:0.09692,hAT-N177_DR|2058868:0.12460)0.850:0.04003)0.827:0.02612)0.710:0.00826)0.810:0.05274)0.499:0.04527,(hAT-N177_DR|959159:0.01390,((hAT-N177_DR|791138:0.06955,hAT-N177_DR|1769071:0.20727)0.839:0.08284,(hAT-N177_DR|220516:0.21064,(hAT-N177_DR|1670830:0.14430,hAT-N177_DR|1878125:0.16708)0.491:0.02112)0.555:0.03640)0.242:0.00411)0.450:0.01025)0.825:0.03966)0.831:0.02561,((hAT-N177_DR|71664:0.13009,((hAT-N177_DR|1123854:0.15770,((hAT-N177_DR|147724:0.19676,(hAT-N177_DR|1123831:0.51726,hAT-N177_DR|1048122:0.13436)0.261:0.00669)0.557:0.07601,hAT-N177_DR|2058859:0.11085)0.473:0.01047)0.904:0.07096,(hAT-N177_DR|1472205:0.10707,hAT-N177_DR|1123824:0.17059)0.722:0.01494)0.751:0.01131)0.728:0.00567,(((hAT-N177_DR|1324720:0.19930,(hAT-N177_DR|1255762:0.20781,(hAT-N177_DR|1670835:0.09473,hAT-N177_DR|2058853:0.17473)0.797:0.03702)0.444:0.01502)0.711:0.01716,(hAT-N177_DR|1970866:0.18619,hAT-N177_DR|71659:0.14502)0.813:0.10399)0.161:0.03213,((hAT-N177_DR|71690:0.12495,hAT-N177_DR|1255795:0.11290)0.467:0.03211,(hAT-N177_DR|220504:0.04957,hAT-N177_DR|1472240:0.26960)0.800:0.07489)0.778:0.03242)0.700:0.03359)0.365:0.01918)0.796:0.02505,((((hAT-N177_DR|1048146:0.16961,hAT-N177_DR|1769103:0.13431)0.832:0.05790,(hAT-N177_DR|461003:0.08437,(hAT-N177_DR|791121:0.15639,hAT-N177_DR|708677:0.10543)0.512:0.03658)0.880:0.05657)0.491:0.02062,(hAT-N177_DR|1878116:0.26054,(hAT-N177_DR|1048136:0.52038,((hAT-N177_DR|791142:0.15398,(hAT-N177_DR|537839:0.28507,(hAT-N177_DR|1769044:0.13491,hAT-N177_DR|1048173:0.38188)0.428:0.05106)0.815:0.07982)0.677:0.01674,(hAT-N177_DR|220534:0.13062,(hAT-N177_DR|868547:0.09702,((((hAT-N177_DR|1769074:0.20095,(hAT-N177_DR|1555156:0.05890,hAT-N177_DR|1970906:0.12364)0.633:0.09961)0.698:0.14537,(hAT-N177_DR|220495:0.22887,hAT-N177_DR|537834:0.17714)0.696:0.02755)0.919:0.10202,(hAT-N177_DR|708655:0.02595,hAT-N177_DR|1970899:0.24210)0.492:0.11063)0.900:0.10697,hAT-N177_DR|1255784:0.12887)0.231:0.00910)0.037:0.00067)0.840:0.04122)0.084:0.01417)0.159:0.01715)0.743:0.07867)0.680:0.02430,(hAT-N177_DR|708695:0.17440,((hAT-N177_DR|1048145:0.08064,hAT-N177_DR|1048153:0.14636)0.951:0.15439,hAT-N177_DR|1878145:0.11435)0.601:0.02597)0.757:0.02195)0.749:0.01046)0.775:0.03577)0.076:0.01984)0.911:0.08612)0.436:0.03592)0.244:0.05293,((((hAT-N177_DR|537840:0.39536,((((((((hAT-N177_DR|461038:0.28215,((hAT-N177_DR|1048151:0.38081,hAT-N177_DR|1048163:0.07650)0.749:0.27462,(hAT-N177_DR|1048137:0.13101,hAT-N177_DR|1878160:0.59238)0.556:0.06909)0.233:0.00330)0.656:0.04800,hAT-N177_DR|71667:0.14914)0.850:0.04612,(((hAT-N177_DR|1384967:0.16432,hAT-N177_DR|1123843:0.05859)0.233:0.01180,hAT-N177_DR|1878120:0.26789)0.832:0.05994,(((hAT-N177_DR|296479:0.06960,((hAT-N177_DR|791143:0.02499,hAT-N177_DR|1670832:0.12593)0.797:0.06529,hAT-N177_DR|1255783:0.19497)0.738:0.04366)0.840:0.05049,(hAT-N177_DR|1769052:0.20012,(hAT-N177_DR|378138:0.63260,hAT-N177_DR|959150:0.08072)0.803:0.10681)0.706:0.01102)0.358:0.04475,((((hAT-N177_DR|623312:0.03735,hAT-N177_DR|2058869:0.27671)0.854:0.13241,(hAT-N177_DR|378140:0.07196,hAT-N177_DR|1769102:0.18439)0.507:0.14378)0.076:0.00067,hAT-N177_DR|1324714:0.11793)0.923:0.00057,(hAT-N177_DR|1384961:0.09291,hAT-N177_DR|959125:0.12303)0.025:0.01132)0.891:0.07223)0.525:0.00099)0.319:0.00579)0.799:0.03491,((hAT-N177_DR|71671:0.20490,(hAT-N177_DR|537825:0.13625,hAT-N177_DR|1384959:0.23476)0.476:0.07039)0.586:0.13714,((hAT-N177_DR|1472194:0.24361,(hAT-N177_DR|623363:1.00237,hAT-N177_DR|1555135:0.00062)0.505:0.12457)0.587:0.04593,hAT-N177_DR|461017:0.03097)0.816:0.02289)0.636:0.00768)0.973:0.09588,((hAT-N177_DR|1970907:0.14676,((hAT-N177_DR|791154:0.00062,hAT-N177_DR|1670828:0.32685)0.780:0.11593,(((hAT-N177_DR|623366:0.24650,(hAT-N177_DR|1048135:0.04257,(hAT-N177_DR|1769064:0.36758,hAT-N177_DR|1769059:0.15626)0.561:0.06291)0.799:0.11276)0.771:0.04373,hAT-N177_DR|791147:0.17596)0.838:0.14876,hAT-N177_DR|1472213:0.25313)0.620:0.02750)0.548:0.01721)0.443:0.02144,hAT-N177_DR|1670841:0.14574)0.748:0.02691)0.310:0.00123,hAT-N177_DR|1472204:0.07246)0.753:0.03082,(hAT-N177_DR|2058881:0.06571,(((hAT-N177_DR|1123851:0.56391,hAT-N177_DR|868521:0.20284)0.068:0.07292,hAT-N177_DR|1670827:0.40059)0.707:0.08236,(hAT-N177_DR|2058889:0.53678,hAT-N177_DR|868519:0.00062)0.559:0.07193)0.478:0.00625)0.781:0.03465)0.848:0.03848,((((((hAT-N177_DR|623367:0.17068,(hAT-N177_DR|378164:0.20463,hAT-N177_DR|1472217:0.51112)0.700:0.09722)0.830:0.10643,(hAT-N177_DR|959172:0.19821,hAT-N177_DR|1670902:0.65277)0.499:0.08839)0.994:0.37276,((hAT-N177_DR|1555140:0.21484,hAT-N177_DR|1769090:0.10829)0.857:0.13568,(hAT-N177_DR|1878148:0.35364,hAT-N177_DR|2058854:0.26370)0.900:0.20523)0.913:0.23243)0.656:0.08289,((hAT-N177_DR|623339:0.27529,hAT-N177_DR|1670883:0.24893)0.889:0.23175,(hAT-N177_DR|959163:0.22612,hAT-N177_DR|1255803:0.14815)0.723:0.09470)1.000:0.62988)0.954:0.33456,(hAT-N177_DR|461008:0.08345,(hAT-N177_DR|1255774:0.05625,hAT-N177_DR|623342:0.03830)0.856:0.07281)0.597:0.04032)0.581:0.02310,hAT-N177_DR|461025:0.08206)0.790:0.02041)0.319:0.00065)0.256:0.00250,((hAT-N177_DR|147738:0.00062,hAT-N177_DR|1123836:0.44924)0.886:0.03595,((hAT-N177_DR|1670881:0.23510,(hAT-N177_DR|1878163:0.31922,hAT-N177_DR|1970894:0.13850)0.852:0.22649)0.958:0.57649,hAT-N177_DR|708651:0.36498)0.711:0.16444)0.646:0.06022)0.873:0.03001,(((hAT-N177_DR|1769043:0.08512,(hAT-N177_DR|71663:0.23740,hAT-N177_DR|147736:0.13934)0.809:0.04300)0.743:0.01268,hAT-N177_DR|1970888:0.17714)0.800:0.02453,(hAT-N177_DR|71646:0.10710,hAT-N177_DR|461007:0.12376)0.713:0.01211)0.385:0.00750)0.291:0.00061,hAT-N177_DR|220494:0.07622)0.753:0.01163)0.840:0.03855)0.713:0.01892,(((hAT-N177_DR|378175:0.21945,((hAT-N177_DR|461006:0.22457,(hAT-N177_DR|1670836:0.17192,((hAT-N177_DR|71641:0.29126,hAT-N177_DR|1048123:0.05685)0.560:0.22034,hAT-N177_DR|296483:0.24810)0.384:0.02863)0.730:0.05102)0.153:0.01027,hAT-N177_DR|71643:0.04516)0.270:0.02520)0.653:0.01155,(hAT-N177_DR|537843:0.12001,(hAT-N177_DR|378149:0.06855,hAT-N177_DR|1670872:0.08496)0.814:0.04427)0.784:0.01779)0.843:0.02290,((((hAT-N177_DR|1878123:0.07555,(hAT-N177_DR|2058847:0.33085,hAT-N177_DR|147759:0.23499)0.599:0.05518)0.804:0.06838,hAT-N177_DR|220522:0.17334)0.701:0.01052,(((hAT-N177_DR|959151:0.02323,hAT-N177_DR|1123821:0.08339)0.939:0.13895,hAT-N177_DR|708679:0.20924)0.721:0.00063,hAT-N177_DR|1472248:0.14878)0.193:0.01575)0.826:0.01942,(hAT-N177_DR|71661:0.23698,(hAT-N177_DR|2058871:0.22619,(hAT-N177_DR|1878158:0.09338,(hAT-N177_DR|71680:0.18290,(hAT-N177_DR|378168:0.25923,hAT-N177_DR|296473:0.20179)0.372:0.02427)0.974:0.19871)0.696:0.02439)0.796:0.03118)0.723:0.01820)0.768:0.01262)0.576:0.01587)0.924:0.05231,((((hAT-N177_DR|1670857:0.23332,hAT-N177_DR|1970880:0.13551)0.872:0.11045,((((hAT-N177_DR|708653:0.06696,hAT-N177_DR|1970886:0.09151)0.974:0.00061,(hAT-N177_DR|220501:0.10985,hAT-N177_DR|1123808:0.12220)0.390:0.01564)0.810:0.01416,(hAT-N177_DR|1255782:0.13862,hAT-N177_DR|1472247:0.11684)0.152:0.00062)0.860:0.05167,hAT-N177_DR|220508:0.11145)0.355:0.00687)0.862:0.00066,(hAT-N177_DR|537828:0.15971,(hAT-N177_DR|791151:0.09537,(hAT-N177_DR|623317:0.10473,(hAT-N177_DR|959139:0.20477,hAT-N177_DR|1670855:0.16557)0.763:0.03654)0.615:0.01781)0.730:0.01278)0.096:0.00864)0.483:0.00062,(hAT-N177_DR|71689:0.09297,hAT-N177_DR|1769092:0.17060)0.805:0.03006)0.774:0.01115)0.683:0.02098);
```
