## Supplementary Data 2 for "A genomic portrait of zebrafish transposable elements and their spatiotemporal embryonic expression": hAT-N177B_DR.mafft.nwk

```
(((((((hAT-N177B_DR|147617:0.26186,(hAT-N177B_DR|378033:0.23454,hAT-N177B_DR|537722:0.20879)0.124:0.06554)0.021:0.00179,(hAT-N177B_DR|708526:0.26722,hAT-N177B_DR|147674:0.24624)0.463:0.01252)0.901:0.03196,((((hAT-N177B_DR|623259:0.51827,(hAT-N177B_DR|460931:0.23843,hAT-N177B_DR|708597:0.39358)0.854:0.09549)0.589:0.04732,(((hAT-N177B_DR|296430:0.26695,(hAT-N177B_DR|220411:0.25860,hAT-N177B_DR|220415:0.36344)0.610:0.03062)0.717:0.02990,(hAT-N177B_DR|220457:0.45417,(hAT-N177B_DR|623121:0.25190,((hAT-N177B_DR|296399:0.35157,(hAT-N177B_DR|296391:0.27952,hAT-N177B_DR|537700:0.22252)0.763:0.05828)0.543:0.02013,((hAT-N177B_DR|537725:0.44364,hAT-N177B_DR|791016:0.24857)0.725:0.02526,hAT-N177B_DR|71532:0.37600)0.475:0.05540)0.668:0.04242)0.293:0.01935)0.536:0.03177)0.235:0.00359,(((hAT-N177B_DR|791052:0.19551,(hAT-N177B_DR|460926:0.31567,hAT-N177B_DR|623231:0.17020)0.359:0.03923)0.694:0.01556,hAT-N177B_DR|790995:0.21455)0.903:0.03768,((hAT-N177B_DR|296360:0.27048,hAT-N177B_DR|537737:0.23456)0.624:0.06260,hAT-N177B_DR|220385:0.14977)0.929:0.11554)0.719:0.01595)0.927:0.02739)0.479:0.00064,(((hAT-N177B_DR|71496:0.30705,(hAT-N177B_DR|220369:0.03939,hAT-N177B_DR|220407:1.51414)0.327:0.13406)0.441:0.18244,hAT-N177B_DR|296417:0.54682)0.459:0.08657,((hAT-N177B_DR|377990:0.16438,hAT-N177B_DR|537733:0.16376)0.659:0.00889,(hAT-N177B_DR|537677:0.18559,(hAT-N177B_DR|537777:0.22219,(hAT-N177B_DR|378032:0.37514,hAT-N177B_DR|377982:0.18665)0.878:0.07827)0.795:0.00068)0.626:0.01807)0.978:0.11437)0.738:0.04613)0.721:0.01467,((hAT-N177B_DR|296415:0.21315,(hAT-N177B_DR|71497:0.22854,hAT-N177B_DR|147671:0.14655)0.856:0.15665)0.916:0.07427,((((hAT-N177B_DR|296361:0.03479,hAT-N177B_DR|708475:0.18926)0.623:0.37841,(hAT-N177B_DR|296376:0.31031,hAT-N177B_DR|147566:0.17656)0.722:0.05939)0.745:0.02941,hAT-N177B_DR|296426:0.29050)0.843:0.04899,(hAT-N177B_DR|147635:0.26840,hAT-N177B_DR|378063:0.44249)0.719:0.03219)0.704:0.00082)0.377:0.01268)0.756:0.00469)0.341:0.00068,hAT-N177B_DR|378055:0.40008)0.000:0.00065,hAT-N177B_DR|537704:0.46940)0.770:0.00542,((((((hAT-N177B_DR|220456:0.26289,hAT-N177B_DR|623204:0.24967)0.920:0.16095,(hAT-N177B_DR|460872:0.25607,hAT-N177B_DR|460951:0.42123)0.135:0.00109)0.810:0.04627,hAT-N177B_DR|708565:0.57525)0.822:0.03961,(((hAT-N177B_DR|537736:0.18094,hAT-N177B_DR|623173:0.27047)0.423:0.02324,hAT-N177B_DR|377989:0.22652)0.686:0.02123,((hAT-N177B_DR|537716:0.04092,hAT-N177B_DR|790979:0.04777)0.767:0.24372,hAT-N177B_DR|220432:0.31695)0.790:0.04517)0.606:0.01774)0.708:0.00718,((hAT-N177B_DR|708557:0.28319,((((((((hAT-N177B_DR|378059:0.21760,hAT-N177B_DR|537783:0.26753)0.328:0.00672,hAT-N177B_DR|147636:0.35511)0.702:0.01339,(((hAT-N177B_DR|790982:0.41877,(hAT-N177B_DR|790967:0.20091,hAT-N177B_DR|790996:0.17799)0.590:0.17420)0.906:0.06061,((hAT-N177B_DR|623207:0.28068,(hAT-N177B_DR|71584:0.22621,hAT-N177B_DR|460914:0.55039)0.132:0.02446)0.891:0.03602,(hAT-N177B_DR|790957:0.25840,hAT-N177B_DR|147587:0.35289)0.583:0.05072)0.418:0.00389)0.736:0.00081,(hAT-N177B_DR|537713:0.22898,(hAT-N177B_DR|377987:0.15226,(hAT-N177B_DR|147672:0.13457,(hAT-N177B_DR|537778:0.02396,hAT-N177B_DR|537779:0.06449)0.992:0.04932)0.666:0.01276)1.000:0.14528)0.352:0.02188)0.774:0.00887)0.525:0.00069,(((((hAT-N177B_DR|460939:0.38887,((((hAT-N177B_DR|296364:0.25216,hAT-N177B_DR|708530:0.27488)0.815:0.03408,hAT-N177B_DR|460956:0.19332)0.639:0.00852,((hAT-N177B_DR|147673:0.17110,hAT-N177B_DR|623239:0.20552)0.816:0.03835,(hAT-N177B_DR|460881:0.00068,hAT-N177B_DR|623205:0.01950)0.882:0.19387)0.587:0.03718)0.635:0.00066,((hAT-N177B_DR|71594:0.43214,(((hAT-N177B_DR|71577:0.24115,hAT-N177B_DR|537754:0.28963)0.834:0.16843,hAT-N177B_DR|791035:0.23465)0.277:0.01167,hAT-N177B_DR|71595:0.22045)0.351:0.03142)0.090:0.02742,(hAT-N177B_DR|708556:0.24318,(hAT-N177B_DR|220390:0.23095,hAT-N177B_DR|296366:0.17563)0.757:0.03800)0.907:0.05214)0.567:0.00068)0.258:0.00069)0.599:0.00631,((((hAT-N177B_DR|220387:0.18678,(hAT-N177B_DR|71508:0.66691,(hAT-N177B_DR|147591:0.14790,hAT-N177B_DR|537765:0.25068)0.991:0.19086)0.472:0.03823)0.030:0.02517,(hAT-N177B_DR|220429:0.20790,hAT-N177B_DR|790975:0.49964)0.939:0.10249)0.847:0.07021,hAT-N177B_DR|460943:0.34335)0.725:0.00751,((hAT-N177B_DR|147665:0.35222,(hAT-N177B_DR|71495:0.28795,hAT-N177B_DR|147644:0.25364)0.878:0.04015)0.929:0.03371,(hAT-N177B_DR|791028:0.28252,(hAT-N177B_DR|537672:0.00118,hAT-N177B_DR|623151:0.00069)0.940:0.25195)0.936:0.08420)0.344:0.00070)0.855:0.00878)0.772:0.00662,((((hAT-N177B_DR|296356:0.30991,(hAT-N177B_DR|623145:0.12971,(hAT-N177B_DR|460848:0.30854,hAT-N177B_DR|790953:0.17867)0.778:0.06884)0.601:0.03052)0.739:0.02257,(hAT-N177B_DR|460861:0.30241,hAT-N177B_DR|623183:0.16982)0.871:0.03053)0.734:0.00907,((((hAT-N177B_DR|296341:0.24881,hAT-N177B_DR|537720:0.23202)0.872:0.03532,(((((hAT-N177B_DR|296403:0.23982,hAT-N177B_DR|460854:0.21109)0.785:0.00999,(hAT-N177B_DR|623174:0.23362,(hAT-N177B_DR|147661:0.19064,(hAT-N177B_DR|708547:0.20591,(hAT-N177B_DR|147601:0.19963,hAT-N177B_DR|378092:0.24369)0.962:0.10631)0.712:0.00662)0.323:0.00700)0.136:0.00328)0.796:0.00304,(((hAT-N177B_DR|790971:0.16635,hAT-N177B_DR|220458:0.24109)0.062:0.01337,hAT-N177B_DR|71479:0.20031)0.700:0.02158,(hAT-N177B_DR|708592:0.21639,hAT-N177B_DR|537726:0.18225)0.827:0.01370)0.388:0.00068)0.846:0.00065,((hAT-N177B_DR|791014:0.19430,(hAT-N177B_DR|623248:0.12870,hAT-N177B_DR|708474:0.47531)0.064:0.06172)0.831:0.05801,(hAT-N177B_DR|537748:0.23902,hAT-N177B_DR|708608:0.16676)0.698:0.00810)0.644:0.00465)0.763:0.00145,((hAT-N177B_DR|791022:0.21833,(hAT-N177B_DR|71518:0.15142,hAT-N177B_DR|220373:0.12558)0.585:0.00296)0.842:0.01852,(hAT-N177B_DR|537679:0.22960,(hAT-N177B_DR|623269:0.21859,hAT-N177B_DR|791009:0.36115)0.632:0.01408)0.735:0.00843)0.908:0.02168)0.714:0.00246)0.617:0.00352,((((hAT-N177B_DR|708563:0.23870,(hAT-N177B_DR|220428:0.33752,hAT-N177B_DR|708611:0.28742)0.802:0.09571)0.198:0.01904,hAT-N177B_DR|623275:0.31773)0.537:0.00640,(((hAT-N177B_DR|623181:0.23834,(hAT-N177B_DR|460894:0.24123,hAT-N177B_DR|460964:0.26315)0.716:0.06352)0.813:0.02299,hAT-N177B_DR|296348:0.28523)0.890:0.02873,(hAT-N177B_DR|460883:0.23672,hAT-N177B_DR|623150:0.45937)0.522:0.05060)0.638:0.00218)0.906:0.01702,(hAT-N177B_DR|71530:0.22829,(hAT-N177B_DR|708593:0.22387,(hAT-N177B_DR|537727:0.28338,hAT-N177B_DR|71481:0.16759)0.393:0.02935)0.887:0.03335)0.502:0.00765)0.719:0.00365)0.992:0.03454,((hAT-N177B_DR|220418:0.26068,hAT-N177B_DR|537759:0.18082)0.113:0.01887,hAT-N177B_DR|378001:0.78442)0.522:0.00065)0.769:0.00712)0.843:0.01078,(((hAT-N177B_DR|790998:0.23524,(hAT-N177B_DR|147657:0.28138,hAT-N177B_DR|791000:0.19039)0.734:0.01862)0.750:0.01639,hAT-N177B_DR|378060:0.18419)0.971:0.04627,((hAT-N177B_DR|220438:0.02898,hAT-N177B_DR|537681:0.13156)0.624:0.23551,hAT-N177B_DR|378052:0.22297)0.373:0.01698)0.126:0.00649)0.816:0.00880)0.576:0.01497,(hAT-N177B_DR|623225:0.35271,hAT-N177B_DR|537701:0.18345)0.852:0.03441)0.763:0.01790,((((hAT-N177B_DR|460946:0.16591,hAT-N177B_DR|460953:0.15587)0.481:0.06821,((hAT-N177B_DR|537719:0.09590,hAT-N177B_DR|623198:0.17647)0.433:0.14470,hAT-N177B_DR|296339:0.39695)0.268:0.02958)0.637:0.02029,(hAT-N177B_DR|220442:0.22419,((hAT-N177B_DR|71465:0.26775,hAT-N177B_DR|790974:0.24158)0.701:0.02528,(hAT-N177B_DR|790983:0.39002,(hAT-N177B_DR|220371:0.24577,hAT-N177B_DR|623157:0.22591)0.992:0.36816)0.758:0.12546)0.175:0.01414)0.689:0.03619)0.839:0.02217,((((((hAT-N177B_DR|296367:0.12337,hAT-N177B_DR|460903:0.11980)0.880:0.16732,((hAT-N177B_DR|537747:0.27324,((hAT-N177B_DR|623122:0.40149,(hAT-N177B_DR|378029:0.23146,hAT-N177B_DR|147599:0.22748)0.262:0.02691)0.569:0.08916,(hAT-N177B_DR|71570:0.20103,hAT-N177B_DR|71597:0.29779)0.682:0.11342)0.100:0.00070)0.737:0.01355,(hAT-N177B_DR|378008:0.12044,hAT-N177B_DR|378041:0.30294)0.792:0.06793)0.298:0.00775)0.749:0.00612,((hAT-N177B_DR|460869:0.24970,hAT-N177B_DR|791045:0.27238)0.662:0.01767,(hAT-N177B_DR|147605:0.13494,hAT-N177B_DR|296392:0.14498)0.931:0.21807)0.901:0.03132)0.701:0.00240,((hAT-N177B_DR|220409:0.28352,(hAT-N177B_DR|460890:0.31305,hAT-N177B_DR|147588:0.34283)0.244:0.00432)0.339:0.02782,((hAT-N177B_DR|460916:0.23859,hAT-N177B_DR|220379:0.24722)0.767:0.03155,(hAT-N177B_DR|71531:0.29451,hAT-N177B_DR|377994:0.24237)0.645:0.01985)0.745:0.01084)0.714:0.00387)0.784:0.01010,(hAT-N177B_DR|296359:0.27359,((hAT-N177B_DR|623237:0.26862,hAT-N177B_DR|790954:0.15939)0.650:0.08734,hAT-N177B_DR|708590:0.45895)0.225:0.01331)0.766:0.02739)0.828:0.01077,(((((((hAT-N177B_DR|790956:0.61310,((hAT-N177B_DR|790970:0.18882,(hAT-N177B_DR|296355:0.46562,hAT-N177B_DR|708539:0.27551)0.504:0.02803)0.898:0.10280,(hAT-N177B_DR|708499:0.17285,hAT-N177B_DR|296387:0.32060)0.870:0.07422)0.324:0.04488)0.131:0.00680,hAT-N177B_DR|708545:0.30900)0.618:0.05913,(hAT-N177B_DR|623166:0.37478,hAT-N177B_DR|623235:0.29226)0.826:0.08028)0.640:0.01422,((((hAT-N177B_DR|378078:0.66802,(hAT-N177B_DR|623120:0.28389,hAT-N177B_DR|537756:0.28102)0.299:0.00070)0.593:0.05744,hAT-N177B_DR|378016:0.25930)0.440:0.02902,(hAT-N177B_DR|460932:0.19072,hAT-N177B_DR|537666:0.35352)0.281:0.01022)0.641:0.01838,(hAT-N177B_DR|623195:0.24878,(hAT-N177B_DR|71463:0.41174,hAT-N177B_DR|623220:0.34026)0.608:0.03503)0.862:0.08579)0.932:0.06280)0.430:0.01585,hAT-N177B_DR|378080:0.32119)0.676:0.00377,(((hAT-N177B_DR|708508:0.31652,hAT-N177B_DR|791008:0.33273)0.877:0.08575,(hAT-N177B_DR|537675:0.27204,(hAT-N177B_DR|623130:0.22794,(hAT-N177B_DR|378051:0.20382,hAT-N177B_DR|296382:0.08220)0.862:0.04584)0.499:0.01839)0.446:0.01748)0.899:0.03071,((hAT-N177B_DR|623218:0.00068,hAT-N177B_DR|708514:0.06981)0.836:0.19952,hAT-N177B_DR|708570:0.14531)0.916:0.04347)0.703:0.01216)0.370:0.01662,((((hAT-N177B_DR|378045:0.23839,hAT-N177B_DR|537764:0.23115)0.881:0.03487,((((((hAT-N177B_DR|623135:0.42581,(hAT-N177B_DR|147594:0.57250,hAT-N177B_DR|537752:0.74493)0.826:0.37919)0.665:0.04825,(((hAT-N177B_DR|71505:0.28507,hAT-N177B_DR|791031:0.17704)0.745:0.03438,hAT-N177B_DR|460858:0.51718)0.256:0.03078,((hAT-N177B_DR|791021:0.03338,(hAT-N177B_DR|537687:0.32695,hAT-N177B_DR|623153:0.42591)0.848:0.23307)0.822:0.05720,(hAT-N177B_DR|378086:0.26151,hAT-N177B_DR|790961:0.15402)0.916:0.18851)0.592:0.05914)0.628:0.03496)0.757:0.01809,((hAT-N177B_DR|791015:0.30275,(hAT-N177B_DR|460957:0.31514,(hAT-N177B_DR|220403:0.21473,hAT-N177B_DR|378005:0.00070)0.512:0.29831)0.707:0.04094)0.112:0.00278,(hAT-N177B_DR|71516:0.29430,hAT-N177B_DR|71527:0.51947)0.302:0.07125)0.818:0.04745)0.907:0.02323,(hAT-N177B_DR|378069:0.23708,(hAT-N177B_DR|147595:0.32536,hAT-N177B_DR|296373:0.29317)0.824:0.08285)0.458:0.03736)0.754:0.01506,(hAT-N177B_DR|220417:0.29800,hAT-N177B_DR|460842:0.32113)0.798:0.07665)0.000:0.00068,((hAT-N177B_DR|378089:0.37776,hAT-N177B_DR|296326:0.39226)0.271:0.01786,hAT-N177B_DR|623164:0.34313)0.620:0.00942)0.000:0.00082)0.804:0.00080,((((hAT-N177B_DR|537769:0.48812,hAT-N177B_DR|791027:0.21938)0.707:0.03834,((((hAT-N177B_DR|296350:0.26933,hAT-N177B_DR|623149:0.26068)0.998:0.26179,hAT-N177B_DR|296421:0.15194)0.661:0.01415,(((hAT-N177B_DR|623256:0.58168,hAT-N177B_DR|378071:0.56253)0.181:0.05033,hAT-N177B_DR|220395:0.24748)0.824:0.12174,(hAT-N177B_DR|220404:0.13342,(hAT-N177B_DR|377991:0.50084,hAT-N177B_DR|623125:0.20744)0.664:0.16481)0.400:0.02803)0.768:0.04439)0.777:0.02060,((hAT-N177B_DR|147563:0.47331,hAT-N177B_DR|378042:0.45564)0.552:0.00105,(hAT-N177B_DR|147592:0.31788,hAT-N177B_DR|220376:0.25939)0.414:0.01396)0.868:0.02747)0.709:0.00958)0.751:0.01174,(((((((hAT-N177B_DR|147629:0.23663,hAT-N177B_DR|378046:0.18452)0.791:0.01588,(hAT-N177B_DR|147611:0.28999,(hAT-N177B_DR|791030:0.23160,hAT-N177B_DR|220441:0.22252)0.686:0.02362)0.867:0.05223)0.794:0.01760,(hAT-N177B_DR|623197:0.21295,hAT-N177B_DR|71533:0.29912)0.744:0.01210)0.345:0.02602,(hAT-N177B_DR|378043:0.15036,hAT-N177B_DR|623219:0.16234)0.824:0.02925)0.750:0.01967,(hAT-N177B_DR|147573:0.22581,(hAT-N177B_DR|296404:0.39576,hAT-N177B_DR|790976:0.51871)0.768:0.04302)0.683:0.00557)0.746:0.00480,((((hAT-N177B_DR|296431:0.28896,((((hAT-N177B_DR|623234:0.26432,hAT-N177B_DR|378053:0.19410)0.803:0.04199,(hAT-N177B_DR|147627:0.32722,(hAT-N177B_DR|220401:0.21580,hAT-N177B_DR|623172:0.14007)0.294:0.01196)0.303:0.02093)0.601:0.00372,((hAT-N177B_DR|147597:0.33705,((hAT-N177B_DR|623201:0.16972,hAT-N177B_DR|708522:0.24512)0.825:0.07004,(hAT-N177B_DR|460829:0.27128,hAT-N177B_DR|460850:0.86949)0.015:0.00158)0.557:0.03221)0.164:0.01919,(hAT-N177B_DR|147618:0.00068,hAT-N177B_DR|708562:0.10825)0.639:0.38931)0.794:0.00069)0.523:0.00524,((hAT-N177B_DR|71588:0.32532,hAT-N177B_DR|220440:0.17269)0.222:0.07444,hAT-N177B_DR|147584:0.20782)0.904:0.04336)0.000:0.00084)0.401:0.01054,hAT-N177B_DR|220443:0.21632)0.413:0.00070,((((hAT-N177B_DR|708579:0.20448,hAT-N177B_DR|220430:0.30560)0.758:0.02242,((((hAT-N177B_DR|296393:0.20639,hAT-N177B_DR|623168:0.33509)0.918:0.08203,(hAT-N177B_DR|537772:0.25766,hAT-N177B_DR|537709:0.22438)0.121:0.00486)0.753:0.01128,(hAT-N177B_DR|378065:0.23231,((hAT-N177B_DR|460851:0.00783,hAT-N177B_DR|460852:0.01347)0.778:0.15555,hAT-N177B_DR|708502:0.70724)0.635:0.19936)0.322:0.00070)0.416:0.00492,(hAT-N177B_DR|460882:0.68118,hAT-N177B_DR|296419:0.49326)0.665:0.02083)0.701:0.00249)0.670:0.00122,hAT-N177B_DR|378040:0.17427)0.964:0.00552,((((hAT-N177B_DR|708610:0.12627,((hAT-N177B_DR|147669:0.37740,hAT-N177B_DR|623252:0.14702)0.759:0.08278,hAT-N177B_DR|220408:0.30860)0.717:0.03123)0.742:0.00080,hAT-N177B_DR|378030:0.32250)0.818:0.01665,(hAT-N177B_DR|623200:0.23041,((hAT-N177B_DR|791011:0.21718,hAT-N177B_DR|378075:0.16887)0.910:0.06407,((((hAT-N177B_DR|147571:0.19745,hAT-N177B_DR|537665:0.01582)0.944:0.37292,hAT-N177B_DR|790964:0.10951)0.925:0.08188,(hAT-N177B_DR|296411:0.84141,hAT-N177B_DR|708476:0.04689)0.430:0.16962)0.066:0.00716,hAT-N177B_DR|708496:0.07721)0.784:0.06673)0.939:0.06608)0.571:0.03503)0.764:0.01551,(((hAT-N177B_DR|791002:0.01608,((hAT-N177B_DR|791007:0.06168,(hAT-N177B_DR|791005:0.00809,hAT-N177B_DR|791006:0.01638)0.772:0.00836)0.780:0.00985,hAT-N177B_DR|791004:0.00069)0.000:0.00068)0.834:0.00997,hAT-N177B_DR|791003:0.00068)0.939:0.25540,hAT-N177B_DR|623265:0.00069)0.668:0.23006)0.476:0.00188)0.636:0.00222)0.720:0.00214,(hAT-N177B_DR|708519:0.51230,hAT-N177B_DR|71541:0.23930)0.924:0.06179)0.595:0.00266)0.208:0.00065,hAT-N177B_DR|537740:0.39001)0.798:0.00731)0.012:0.00573,(hAT-N177B_DR|378091:0.26096,(hAT-N177B_DR|708523:0.32731,(hAT-N177B_DR|220410:0.25669,((((hAT-N177B_DR|623184:0.18154,(hAT-N177B_DR|708550:0.02685,hAT-N177B_DR|708569:0.01862)0.707:0.12518)0.869:0.02896,hAT-N177B_DR|296400:0.16398)0.765:0.00796,(((hAT-N177B_DR|71581:0.27804,hAT-N177B_DR|708497:0.19500)0.738:0.01189,hAT-N177B_DR|296369:0.17453)0.533:0.00069,(((hAT-N177B_DR|537776:0.21029,hAT-N177B_DR|460937:0.12411)0.764:0.01464,((hAT-N177B_DR|220460:0.11703,hAT-N177B_DR|460945:0.08614)1.000:0.13032,(((hAT-N177B_DR|296379:0.12059,(hAT-N177B_DR|147607:0.13779,hAT-N177B_DR|708594:0.00066)0.686:0.06423)0.971:0.17778,(hAT-N177B_DR|537690:0.16209,(hAT-N177B_DR|296342:0.45589,hAT-N177B_DR|537682:0.20931)0.258:0.00069)0.601:0.02657)0.719:0.01182,((hAT-N177B_DR|460865:0.41893,(hAT-N177B_DR|220420:0.18473,hAT-N177B_DR|71585:0.15682)0.052:0.00112)0.384:0.02505,(hAT-N177B_DR|220425:0.19865,hAT-N177B_DR|537739:0.19266)0.116:0.00552)0.901:0.03164)0.825:0.01508)0.735:0.00635)0.711:0.01018,((hAT-N177B_DR|220402:0.21561,(hAT-N177B_DR|537711:0.21000,(hAT-N177B_DR|71471:0.16438,hAT-N177B_DR|790994:0.31560)0.208:0.08064)0.477:0.03771)0.288:0.01818,((hAT-N177B_DR|378011:0.18756,(hAT-N177B_DR|147576:0.00083,hAT-N177B_DR|296352:0.11965)0.616:0.30145)0.690:0.01462,(hAT-N177B_DR|147649:0.13146,(hAT-N177B_DR|147648:0.20166,(hAT-N177B_DR|377988:0.13275,hAT-N177B_DR|791044:0.15879)0.830:0.34059)0.714:0.02792)0.892:0.03603)0.038:0.00681)0.794:0.00546)0.757:0.00359)0.844:0.00751)0.870:0.02113,(hAT-N177B_DR|71499:0.26368,(hAT-N177B_DR|296425:0.25612,hAT-N177B_DR|460952:0.27977)0.980:0.15756)0.872:0.06560)0.856:0.01216)0.758:0.00209)0.000:0.00065)0.826:0.00699)0.795:0.00438)0.817:0.00755,(((hAT-N177B_DR|296402:0.13161,(hAT-N177B_DR|296401:0.07520,hAT-N177B_DR|460907:0.27049)0.372:0.03910)0.999:0.11304,(hAT-N177B_DR|623221:0.38183,hAT-N177B_DR|296414:0.21462)0.316:0.04269)0.967:0.05361,(((hAT-N177B_DR|791013:0.14314,hAT-N177B_DR|623279:0.54425)0.608:0.03588,hAT-N177B_DR|623132:0.24329)0.104:0.01179,hAT-N177B_DR|460917:0.25658)0.691:0.01381)0.780:0.00775)0.838:0.01043)0.775:0.00930)0.644:0.00468)0.713:0.00604)0.598:0.00741)0.849:0.00747,((hAT-N177B_DR|147613:0.48571,hAT-N177B_DR|71555:0.24626)0.571:0.01159,(hAT-N177B_DR|378049:0.25088,hAT-N177B_DR|623161:0.37253)0.855:0.04645)0.700:0.00518)0.810:0.00069,(((((hAT-N177B_DR|460870:0.30250,(hAT-N177B_DR|537767:0.06456,(hAT-N177B_DR|460933:0.18557,hAT-N177B_DR|460853:0.31615)0.142:0.02566)0.801:0.09304)0.516:0.02632,(hAT-N177B_DR|147626:0.28679,hAT-N177B_DR|790981:0.37711)0.738:0.09906)0.696:0.05373,hAT-N177B_DR|460892:0.32154)0.012:0.00068,(hAT-N177B_DR|71591:0.15864,hAT-N177B_DR|623146:0.30798)0.897:0.06866)0.848:0.02622,((((hAT-N177B_DR|537738:0.29305,hAT-N177B_DR|623129:0.26875)0.596:0.03695,hAT-N177B_DR|296325:0.18925)0.516:0.03670,(hAT-N177B_DR|220377:0.31403,hAT-N177B_DR|460950:0.22220)0.744:0.05110)0.271:0.00068,hAT-N177B_DR|537696:0.33693)0.562:0.00381)0.803:0.00984)0.705:0.00381,((hAT-N177B_DR|71589:0.16593,(hAT-N177B_DR|296331:0.00114,hAT-N177B_DR|537790:1.28465)0.640:0.38249)0.775:0.12979,(((hAT-N177B_DR|623124:0.26083,hAT-N177B_DR|296351:0.20281)0.041:0.00068,hAT-N177B_DR|71483:0.24594)0.755:0.04643,((((hAT-N177B_DR|708540:0.27047,hAT-N177B_DR|791023:0.22494)0.808:0.05642,hAT-N177B_DR|460961:0.99560)0.367:0.00833,((((((hAT-N177B_DR|460924:0.00454,hAT-N177B_DR|791037:1.27007)0.368:0.46921,(hAT-N177B_DR|708533:0.06653,hAT-N177B_DR|220450:0.34208)0.431:0.03920)0.559:0.00082,(((((hAT-N177B_DR|147632:0.04826,(hAT-N177B_DR|708603:0.15516,hAT-N177B_DR|460864:0.00068)0.208:0.00068)0.978:0.59138,((hAT-N177B_DR|791049:0.00068,(hAT-N177B_DR|791001:0.00069,hAT-N177B_DR|623250:0.00069)0.499:0.00067)0.753:0.17452,(hAT-N177B_DR|790958:0.23450,hAT-N177B_DR|460934:0.00069)0.722:0.48197)0.615:0.23333)0.734:0.18024,(((hAT-N177B_DR|708501:0.00068,hAT-N177B_DR|708504:0.00069)0.969:0.45535,(hAT-N177B_DR|71542:0.29942,(hAT-N177B_DR|147663:0.05389,(hAT-N177B_DR|708477:0.08306,(hAT-N177B_DR|460849:0.00069,hAT-N177B_DR|220412:0.00069)0.948:0.35118)0.433:0.17227)0.654:0.32254)0.726:0.21984)0.736:0.17807,hAT-N177B_DR|377992:0.14906)0.867:0.18983)0.714:0.21277,hAT-N177B_DR|71476:0.17773)0.730:0.14220,(((hAT-N177B_DR|71472:0.30687,hAT-N177B_DR|378039:0.17973)0.833:0.39455,((hAT-N177B_DR|460855:0.00069,hAT-N177B_DR|708577:0.03345)0.891:0.59792,(hAT-N177B_DR|623266:0.17911,hAT-N177B_DR|708567:0.00068)0.694:0.10917)0.506:0.07018)0.217:0.08142,((hAT-N177B_DR|708487:1.38470,hAT-N177B_DR|708583:0.41578)0.074:0.00068,(hAT-N177B_DR|71473:0.12286,hAT-N177B_DR|147582:0.00069)1.000:0.73505)0.558:0.08552)0.638:0.11894)0.310:0.12258)0.865:0.05068,(hAT-N177B_DR|708492:0.77401,((hAT-N177B_DR|708478:0.17207,(((hAT-N177B_DR|791046:0.10734,hAT-N177B_DR|460878:0.08416)0.768:0.00911,((hAT-N177B_DR|790962:0.13500,(hAT-N177B_DR|537712:0.09664,hAT-N177B_DR|71543:0.07081)0.945:0.04987)0.755:0.01357,((hAT-N177B_DR|791047:0.09844,hAT-N177B_DR|147620:0.11377)0.637:0.00627,(hAT-N177B_DR|623126:0.01643,hAT-N177B_DR|623127:0.00069)0.998:0.19239)0.891:0.03846)0.858:0.01572)0.843:0.01648,hAT-N177B_DR|708511:0.13293)0.979:0.06811)0.984:0.09355,hAT-N177B_DR|71504:0.26097)0.174:0.02298)0.395:0.00134)0.847:0.02323,(hAT-N177B_DR|296390:0.22903,(hAT-N177B_DR|147572:0.17022,(((hAT-N177B_DR|378077:0.00068,hAT-N177B_DR|708552:0.19861)0.269:0.08654,(hAT-N177B_DR|71477:0.00069,hAT-N177B_DR|708606:0.00069)1.000:0.63863)0.751:0.24321,(hAT-N177B_DR|791018:0.36787,hAT-N177B_DR|460885:0.87971)0.000:0.00068)0.128:0.04129)0.309:0.00742)0.276:0.02994)0.156:0.00782,(((hAT-N177B_DR|296347:0.41293,(hAT-N177B_DR|220449:0.00069,(hAT-N177B_DR|71551:0.00069,(hAT-N177B_DR|708595:0.00068,hAT-N177B_DR|71596:0.00069)0.374:0.09681)0.696:0.34541)0.469:0.18980)0.632:0.21149,(hAT-N177B_DR|790973:0.17255,(hAT-N177B_DR|220363:0.05870,hAT-N177B_DR|378070:0.14516)0.332:0.20779)0.604:0.34171)0.000:0.00068,hAT-N177B_DR|378067:0.50257)0.354:0.17678)0.497:0.01113)0.731:0.01402,(hAT-N177B_DR|147655:0.10671,hAT-N177B_DR|537699:0.02714)0.435:0.23317)0.803:0.01684)0.607:0.00183)0.767:0.00929)0.739:0.00603,((((((hAT-N177B_DR|708574:0.25605,(hAT-N177B_DR|296380:0.00068,hAT-N177B_DR|708536:0.30157)0.375:0.19466)0.135:0.01116,hAT-N177B_DR|296358:0.27164)0.785:0.01565,hAT-N177B_DR|708546:0.27726)0.109:0.00672,((((hAT-N177B_DR|623233:0.21631,hAT-N177B_DR|147580:0.26926)0.080:0.00858,(hAT-N177B_DR|71572:0.24898,(hAT-N177B_DR|147614:0.20900,hAT-N177B_DR|537670:0.24754)0.619:0.01870)0.801:0.01592)0.808:0.00841,((hAT-N177B_DR|460847:0.20279,(hAT-N177B_DR|378015:0.14268,hAT-N177B_DR|791024:0.24341)0.014:0.01393)0.764:0.00799,(hAT-N177B_DR|378064:0.25941,hAT-N177B_DR|537789:0.25511)0.862:0.03364)0.951:0.01753)0.822:0.00739,((((hAT-N177B_DR|296344:0.26526,hAT-N177B_DR|790977:0.25143)0.857:0.03352,(((hAT-N177B_DR|147565:0.24033,hAT-N177B_DR|296429:0.25661)0.657:0.00083,((hAT-N177B_DR|378004:0.22008,(hAT-N177B_DR|220434:0.12228,hAT-N177B_DR|790987:0.14648)0.347:0.07610)0.674:0.01068,((hAT-N177B_DR|378050:0.25200,(hAT-N177B_DR|71482:0.13621,hAT-N177B_DR|708479:0.13289)0.746:0.01338)0.996:0.09123,(hAT-N177B_DR|623148:0.21150,hAT-N177B_DR|147593:0.24997)0.794:0.05242)0.846:0.01911)0.246:0.00125)0.817:0.00911,(hAT-N177B_DR|71546:0.27835,(hAT-N177B_DR|296409:0.24488,(hAT-N177B_DR|220396:0.28592,(hAT-N177B_DR|71517:0.22673,hAT-N177B_DR|220393:0.20123)0.850:0.07618)0.067:0.00325)0.757:0.01308)0.849:0.01810)0.285:0.00285)0.313:0.01052,hAT-N177B_DR|623228:0.36103)0.817:0.01101,(((hAT-N177B_DR|296410:0.11561,((((hAT-N177B_DR|377985:0.10047,hAT-N177B_DR|708573:0.11847)0.793:0.04304,((hAT-N177B_DR|71490:0.00069,hAT-N177B_DR|537688:0.19386)0.738:0.23008,hAT-N177B_DR|708500:0.16210)0.691:0.04879)0.699:0.01074,hAT-N177B_DR|623133:0.16517)0.439:0.00068,(hAT-N177B_DR|460843:0.24072,((hAT-N177B_DR|147610:0.18401,hAT-N177B_DR|537678:0.18800)0.709:0.01118,((hAT-N177B_DR|623268:0.13321,(hAT-N177B_DR|147586:0.03104,hAT-N177B_DR|296368:0.01946)0.452:0.07836)0.291:0.02666,((hAT-N177B_DR|147562:0.51367,hAT-N177B_DR|147615:0.00069)0.283:0.04764,hAT-N177B_DR|537707:0.00115)0.573:0.15430)0.000:0.00069)0.976:0.01095)0.080:0.00082)0.666:0.00613)1.000:0.16989,(hAT-N177B_DR|708607:0.28460,(hAT-N177B_DR|460921:0.38445,hAT-N177B_DR|71559:0.25449)0.834:0.06311)1.000:0.21736)0.396:0.01470,(hAT-N177B_DR|378079:0.26458,(hAT-N177B_DR|147569:0.31491,((hAT-N177B_DR|71562:0.25339,hAT-N177B_DR|378010:0.35652)0.886:0.08439,(hAT-N177B_DR|71583:0.93855,(hAT-N177B_DR|460884:0.00068,(hAT-N177B_DR|537697:0.44582,hAT-N177B_DR|71569:0.00071)0.113:0.01724)0.992:0.30144)0.812:0.14911)0.373:0.02103)0.507:0.03332)0.938:0.04503)0.512:0.00376)0.887:0.01262)0.951:0.02126)0.788:0.01268,(((hAT-N177B_DR|147628:0.20583,(hAT-N177B_DR|791012:0.21925,hAT-N177B_DR|708517:0.21595)0.849:0.02061)0.608:0.00575,((hAT-N177B_DR|71514:0.00069,hAT-N177B_DR|71515:0.01085)0.988:0.03481,((hAT-N177B_DR|71520:0.00351,hAT-N177B_DR|71521:0.00069)0.854:0.00787,(hAT-N177B_DR|71522:0.00068,hAT-N177B_DR|71523:0.01929)0.161:0.00630)0.665:0.00996)1.000:0.24801)0.955:0.04196,(hAT-N177B_DR|708580:0.21807,(hAT-N177B_DR|296424:0.22296,hAT-N177B_DR|220374:0.32370)0.712:0.02903)0.733:0.05116)0.371:0.01738)0.550:0.00252,((hAT-N177B_DR|708566:0.54741,(hAT-N177B_DR|623180:0.27442,hAT-N177B_DR|460911:0.26201)0.758:0.03118)0.226:0.01698,(hAT-N177B_DR|220382:0.20539,hAT-N177B_DR|220422:0.23819)0.830:0.04118)0.203:0.02334)0.890:0.01813)0.794:0.00920)0.102:0.00069,(((((hAT-N177B_DR|296395:0.25547,(hAT-N177B_DR|460928:0.23987,hAT-N177B_DR|460935:0.00068)0.704:0.30463)0.132:0.05934,(hAT-N177B_DR|220433:0.28389,hAT-N177B_DR|708555:0.16588)0.330:0.01481)0.105:0.01176,hAT-N177B_DR|296349:0.23686)0.572:0.00069,(hAT-N177B_DR|147659:0.19478,(hAT-N177B_DR|708591:0.24823,(hAT-N177B_DR|220427:0.19514,hAT-N177B_DR|537749:0.25412)0.828:0.02629)0.923:0.03229)0.983:0.03803)0.899:0.01821,((hAT-N177B_DR|71501:0.23722,((hAT-N177B_DR|378048:0.16239,(hAT-N177B_DR|147609:0.37398,hAT-N177B_DR|708602:0.25475)0.202:0.01385)0.639:0.00675,(hAT-N177B_DR|147670:0.18995,(hAT-N177B_DR|71526:0.20516,hAT-N177B_DR|460936:0.19505)0.858:0.02728)0.762:0.02135)0.795:0.01710)0.752:0.02451,hAT-N177B_DR|623261:0.30402)0.560:0.00587)0.748:0.00219)0.855:0.01321)0.084:0.00262,((((hAT-N177B_DR|147651:0.20241,(((hAT-N177B_DR|378007:0.19393,hAT-N177B_DR|537721:0.17529)0.777:0.05064,hAT-N177B_DR|708541:0.23375)0.967:0.05188,((hAT-N177B_DR|623223:0.22935,((hAT-N177B_DR|147567:0.17076,hAT-N177B_DR|296323:0.34461)0.515:0.02952,hAT-N177B_DR|623271:0.22257)0.435:0.02951)0.709:0.00066,(((hAT-N177B_DR|296363:0.22280,hAT-N177B_DR|623165:0.19921)0.925:0.03344,((((hAT-N177B_DR|537673:0.06318,hAT-N177B_DR|296420:0.42043)0.551:0.15992,((hAT-N177B_DR|220397:0.26234,(hAT-N177B_DR|623272:0.27113,(hAT-N177B_DR|537780:0.00070,hAT-N177B_DR|791040:0.17783)0.630:0.18835)0.457:0.07088)0.894:0.03401,hAT-N177B_DR|460836:0.20201)0.114:0.00381)0.840:0.01673,((hAT-N177B_DR|71486:0.20674,(hAT-N177B_DR|460835:0.13747,(hAT-N177B_DR|71480:0.16196,hAT-N177B_DR|791038:0.25323)0.196:0.00530)0.804:0.03067)0.165:0.00342,hAT-N177B_DR|790972:0.25856)0.771:0.00770)0.064:0.00083,(hAT-N177B_DR|147581:0.32064,hAT-N177B_DR|460831:0.21046)0.798:0.01572)0.924:0.00882)0.774:0.00444,hAT-N177B_DR|296397:0.22904)0.763:0.00291)0.561:0.00146)0.361:0.00065)0.476:0.01607,hAT-N177B_DR|378021:0.26338)0.596:0.00950,(hAT-N177B_DR|623214:0.00069,(hAT-N177B_DR|623215:0.00069,hAT-N177B_DR|623216:0.01182)0.838:0.00383)1.000:0.33003)0.858:0.02827,(hAT-N177B_DR|71553:0.48178,hAT-N177B_DR|623159:0.04767)0.438:0.24404)0.816:0.01817)0.882:0.01618)0.877:0.02044,(((((hAT-N177B_DR|71557:0.23131,(hAT-N177B_DR|147574:0.21631,hAT-N177B_DR|220431:0.33722)0.387:0.01674)0.886:0.05029,hAT-N177B_DR|623254:0.43625)0.472:0.00069,(((hAT-N177B_DR|623119:0.21529,(hAT-N177B_DR|460891:0.21097,hAT-N177B_DR|623154:0.25421)0.490:0.03976)0.584:0.03823,hAT-N177B_DR|378017:0.37787)0.857:0.03121,((hAT-N177B_DR|71491:0.30414,hAT-N177B_DR|623160:0.22472)0.857:0.08186,(((hAT-N177B_DR|623170:0.32507,(hAT-N177B_DR|296328:0.17622,hAT-N177B_DR|460879:0.16319)0.280:0.00301)0.961:0.18445,((((((hAT-N177B_DR|790985:0.23163,hAT-N177B_DR|460873:0.30286)0.712:0.03206,hAT-N177B_DR|71485:0.20702)0.569:0.00068,(hAT-N177B_DR|460929:0.23505,(((hAT-N177B_DR|460832:0.13024,hAT-N177B_DR|623136:0.09942)0.706:0.00205,(((hAT-N177B_DR|623240:0.07178,(hAT-N177B_DR|623246:0.09819,hAT-N177B_DR|623245:0.10872)0.419:0.01498)0.873:0.01292,hAT-N177B_DR|623243:0.11861)0.329:0.00749,(hAT-N177B_DR|708548:0.10765,(hAT-N177B_DR|220391:0.35620,hAT-N177B_DR|708551:0.00635)0.541:0.08502)0.991:0.04575)0.769:0.00470)0.464:0.02564,hAT-N177B_DR|623241:0.28569)0.488:0.02287)0.767:0.01281)0.802:0.01363,hAT-N177B_DR|71593:0.17174)0.748:0.01160,hAT-N177B_DR|71511:0.30261)0.778:0.00674,((hAT-N177B_DR|378047:0.23762,hAT-N177B_DR|537703:0.16349)0.842:0.11921,hAT-N177B_DR|71580:0.21554)0.893:0.00068)0.865:0.01429)0.435:0.00068,((((hAT-N177B_DR|71567:0.45703,((hAT-N177B_DR|460927:0.27765,(hAT-N177B_DR|460838:0.14751,hAT-N177B_DR|708578:0.16977)0.434:0.06776)0.856:0.05699,hAT-N177B_DR|460834:0.27999)0.710:0.06000)0.319:0.01798,hAT-N177B_DR|537685:0.32414)0.679:0.01113,((((hAT-N177B_DR|71549:0.24070,(hAT-N177B_DR|790993:0.25506,((hAT-N177B_DR|537694:0.23950,(hAT-N177B_DR|460904:0.20871,hAT-N177B_DR|460905:0.00068)0.546:0.15882)0.804:0.05098,(hAT-N177B_DR|378054:0.16622,hAT-N177B_DR|623191:0.19861)0.715:0.02343)0.422:0.02866)0.814:0.05962)0.868:0.06326,((((hAT-N177B_DR|296405:0.22049,(hAT-N177B_DR|791026:0.26293,hAT-N177B_DR|460947:0.20029)0.949:0.10668)0.200:0.02152,((hAT-N177B_DR|147578:0.35351,hAT-N177B_DR|623139:0.24489)0.444:0.06238,hAT-N177B_DR|296384:0.46119)0.709:0.08313)0.559:0.06882,((hAT-N177B_DR|147630:0.44122,hAT-N177B_DR|537710:0.10631)0.721:0.24081,hAT-N177B_DR|147639:0.26678)0.780:0.16302)0.882:0.08746,((hAT-N177B_DR|708571:0.42637,(hAT-N177B_DR|147568:0.13905,hAT-N177B_DR|623144:0.46317)0.448:0.04262)0.746:0.02612,((hAT-N177B_DR|71478:0.02172,hAT-N177B_DR|220384:0.23793)0.107:0.17548,hAT-N177B_DR|147668:0.36443)0.719:0.02892)0.664:0.03284)0.816:0.03429)0.554:0.01492,((((((hAT-N177B_DR|708481:0.13922,hAT-N177B_DR|708483:0.27364)0.512:0.00069,(hAT-N177B_DR|708484:0.10357,(hAT-N177B_DR|708480:0.00069,hAT-N177B_DR|708486:0.00069)0.999:0.30168)0.880:0.10454)0.969:0.21356,(hAT-N177B_DR|460960:0.24050,(hAT-N177B_DR|708491:0.00069,(hAT-N177B_DR|708493:0.02759,(hAT-N177B_DR|708488:0.03757,hAT-N177B_DR|708490:0.02022)0.830:0.03629)0.848:0.00068)1.000:0.55907)0.735:0.16235)0.878:0.18289,hAT-N177B_DR|71470:0.15942)0.737:0.04225,(hAT-N177B_DR|460958:0.19668,hAT-N177B_DR|791033:0.38097)0.748:0.10393)0.703:0.01679,(((((hAT-N177B_DR|220446:0.89833,((((hAT-N177B_DR|791042:0.52155,(hAT-N177B_DR|708489:0.83107,hAT-N177B_DR|460846:0.18738)0.305:0.11948)0.841:0.19372,hAT-N177B_DR|378018:0.52099)0.466:0.00083,hAT-N177B_DR|71579:0.29332)0.075:0.03264,hAT-N177B_DR|791034:0.32686)0.436:0.02790)0.541:0.00952,(((hAT-N177B_DR|537768:0.57216,hAT-N177B_DR|708585:0.01658)0.461:0.21968,(hAT-N177B_DR|220435:0.01181,hAT-N177B_DR|460906:0.71496)0.196:0.22882)0.811:0.09296,((hAT-N177B_DR|147575:0.18249,hAT-N177B_DR|537781:0.25967)0.993:0.28944,(hAT-N177B_DR|147560:0.54008,(hAT-N177B_DR|220455:0.00110,hAT-N177B_DR|790989:0.69861)0.479:0.43975)0.397:0.07178)0.601:0.08017)0.400:0.02273)0.163:0.00081,(hAT-N177B_DR|71556:0.63096,hAT-N177B_DR|537669:0.30275)0.786:0.15784)0.828:0.02940,(((hAT-N177B_DR|708605:0.36588,(hAT-N177B_DR|537773:0.06945,(hAT-N177B_DR|537774:0.05502,hAT-N177B_DR|537775:0.13610)0.906:0.05005)0.943:0.11929)0.874:0.11758,hAT-N177B_DR|296423:0.39916)0.813:0.05416,((hAT-N177B_DR|378012:0.34997,(hAT-N177B_DR|296412:0.20315,(hAT-N177B_DR|790952:1.16109,hAT-N177B_DR|71466:0.03778)0.012:0.19820)0.613:0.07219)0.037:0.01573,((hAT-N177B_DR|147561:0.26071,hAT-N177B_DR|220453:0.31705)0.298:0.06793,hAT-N177B_DR|460825:0.25218)0.990:0.21546)0.542:0.03729)0.908:0.07731)0.065:0.02033,((((hAT-N177B_DR|378028:0.27418,hAT-N177B_DR|460913:0.31420)0.754:0.09069,((hAT-N177B_DR|296338:0.43034,(hAT-N177B_DR|623118:0.42470,(hAT-N177B_DR|537683:0.87806,hAT-N177B_DR|71468:0.24365)0.333:0.19338)0.743:0.12819)0.300:0.06008,hAT-N177B_DR|71493:0.21028)0.789:0.09810)0.606:0.01596,(hAT-N177B_DR|708507:0.26242,(hAT-N177B_DR|537723:0.20440,hAT-N177B_DR|378058:0.22402)0.639:0.04935)0.679:0.06260)0.867:0.05208,(hAT-N177B_DR|378073:0.59296,hAT-N177B_DR|708576:0.74661)0.899:0.19159)0.323:0.00351)0.327:0.00281)0.639:0.00838)0.883:0.01696,((hAT-N177B_DR|378038:0.30989,((hAT-N177B_DR|708561:0.09185,hAT-N177B_DR|220398:0.11892)0.326:0.15276,hAT-N177B_DR|147619:0.00111)0.403:0.22592)0.739:0.02704,((hAT-N177B_DR|147616:0.35444,(hAT-N177B_DR|708520:0.31953,hAT-N177B_DR|71489:0.27733)0.388:0.03327)0.332:0.03738,(hAT-N177B_DR|220383:0.37342,(((hAT-N177B_DR|71536:0.44057,hAT-N177B_DR|623274:0.49229)0.866:0.22928,hAT-N177B_DR|220366:0.18943)0.186:0.00068,hAT-N177B_DR|71540:0.25325)0.507:0.02732)0.097:0.00068)0.502:0.02970)0.749:0.00082)0.523:0.00404)0.836:0.00664,((((hAT-N177B_DR|220459:0.00082,hAT-N177B_DR|296354:0.44926)0.546:0.31402,(hAT-N177B_DR|71509:0.53593,hAT-N177B_DR|378025:0.22551)0.659:0.01463)0.724:0.01468,((hAT-N177B_DR|623138:0.16684,hAT-N177B_DR|708542:0.21779)0.041:0.05921,hAT-N177B_DR|71529:0.48975)0.754:0.05786)0.702:0.01152,((hAT-N177B_DR|220399:0.16013,hAT-N177B_DR|296353:0.30475)0.897:0.11081,(((hAT-N177B_DR|377996:0.29668,hAT-N177B_DR|708609:0.15900)0.598:0.00740,(hAT-N177B_DR|708596:0.26311,hAT-N177B_DR|708604:0.13771)0.698:0.17417)0.877:0.07710,(hAT-N177B_DR|378087:0.13159,hAT-N177B_DR|378024:0.54563)0.860:0.14576)0.715:0.08672)0.809:0.03816)0.809:0.01980)0.984:0.00068)0.797:0.00068)0.722:0.00366)0.690:0.00069)0.852:0.01301,((hAT-N177B_DR|623186:0.27720,hAT-N177B_DR|708543:0.21828)0.800:0.03817,(hAT-N177B_DR|378000:0.25864,hAT-N177B_DR|708538:0.19959)0.977:0.09640)0.761:0.00791)0.213:0.00066,((((hAT-N177B_DR|790997:0.26203,(((hAT-N177B_DR|460941:0.41463,hAT-N177B_DR|460942:0.40743)0.556:0.06912,(hAT-N177B_DR|220388:0.20218,hAT-N177B_DR|623142:0.16983)0.759:0.15355)0.320:0.07173,hAT-N177B_DR|460871:0.23883)0.008:0.00066)0.810:0.02262,(((hAT-N177B_DR|537717:0.28726,hAT-N177B_DR|791055:0.30033)0.788:0.04665,(((((hAT-N177B_DR|460944:0.38326,hAT-N177B_DR|220389:0.24172)0.648:0.02652,(hAT-N177B_DR|220452:0.32917,hAT-N177B_DR|623175:0.00070)0.368:0.23066)0.759:0.02734,(hAT-N177B_DR|537714:0.27705,(hAT-N177B_DR|790999:0.46273,(hAT-N177B_DR|460922:0.07359,hAT-N177B_DR|791051:0.53547)0.851:0.08456)0.675:0.02296)0.602:0.01253)0.030:0.00694,((hAT-N177B_DR|537746:0.28023,hAT-N177B_DR|71512:0.29078)0.640:0.01031,(hAT-N177B_DR|220437:0.28564,hAT-N177B_DR|460948:0.38978)0.725:0.02784)0.743:0.01283)0.741:0.00501,((hAT-N177B_DR|623176:0.33749,(((hAT-N177B_DR|623147:0.42818,hAT-N177B_DR|460900:0.27047)0.607:0.13988,hAT-N177B_DR|378056:0.31116)0.424:0.02646,hAT-N177B_DR|537715:0.20544)0.956:0.10603)0.672:0.02019,((((((hAT-N177B_DR|537732:0.21052,hAT-N177B_DR|790955:0.16361)0.794:0.11888,(hAT-N177B_DR|147637:0.23894,hAT-N177B_DR|378006:0.74894)0.796:0.24844)0.714:0.07493,(((hAT-N177B_DR|708472:0.65048,hAT-N177B_DR|220448:0.07185)0.261:0.01707,hAT-N177B_DR|537706:0.36718)0.095:0.02610,(hAT-N177B_DR|623232:0.65758,hAT-N177B_DR|790959:0.06765)0.995:0.91727)0.720:0.14242)0.292:0.00068,(hAT-N177B_DR|147646:0.37401,(hAT-N177B_DR|460896:0.36122,(hAT-N177B_DR|220381:0.20243,hAT-N177B_DR|296386:0.04074)0.413:0.10703)0.962:0.16497)0.799:0.04368)0.722:0.00790,(hAT-N177B_DR|220426:0.33592,((hAT-N177B_DR|71548:0.37294,(hAT-N177B_DR|377984:0.39290,(hAT-N177B_DR|147596:0.22762,(hAT-N177B_DR|71547:0.13969,(hAT-N177B_DR|220451:0.02694,hAT-N177B_DR|708599:0.06606)0.568:0.14387)0.798:0.06218)0.448:0.01126)0.939:0.10009)0.812:0.03711,(hAT-N177B_DR|147634:0.34794,hAT-N177B_DR|790965:0.31555)0.950:0.12128)0.808:0.02425)0.775:0.01313)0.324:0.00514,(hAT-N177B_DR|537702:0.33173,hAT-N177B_DR|537693:0.19204)0.000:0.00068)0.754:0.00627)0.766:0.00815)0.527:0.01501)0.671:0.00595,(((hAT-N177B_DR|460857:0.34347,(hAT-N177B_DR|623217:0.04781,hAT-N177B_DR|623282:0.06913)0.999:0.18144)0.945:0.08480,(((hAT-N177B_DR|71519:0.21839,hAT-N177B_DR|71563:0.36432)0.471:0.03696,(hAT-N177B_DR|71500:0.26418,hAT-N177B_DR|460902:0.29704)0.663:0.04676)0.902:0.05362,(hAT-N177B_DR|71558:0.30256,hAT-N177B_DR|220367:0.26004)0.855:0.07205)0.257:0.00064)0.628:0.03571,(hAT-N177B_DR|708473:0.36286,(((((hAT-N177B_DR|623188:0.30142,hAT-N177B_DR|71573:0.26925)0.269:0.05712,(hAT-N177B_DR|623199:0.25877,hAT-N177B_DR|708601:0.24159)0.967:0.16424)0.830:0.04228,(hAT-N177B_DR|623163:0.29349,hAT-N177B_DR|623258:0.84229)0.809:0.12734)0.850:0.04401,(((hAT-N177B_DR|460880:0.38785,(hAT-N177B_DR|378037:0.40420,(hAT-N177B_DR|537744:0.23918,hAT-N177B_DR|708512:0.22129)0.852:0.20371)0.311:0.09105)0.619:0.01595,(hAT-N177B_DR|220444:0.30933,((hAT-N177B_DR|378044:0.44284,(hAT-N177B_DR|220413:0.28963,hAT-N177B_DR|790992:0.29689)0.329:0.05725)0.479:0.05900,(hAT-N177B_DR|71578:0.00084,hAT-N177B_DR|537735:0.47147)0.275:0.18676)0.000:0.00082)0.814:0.07214)0.000:0.00080,hAT-N177B_DR|623230:0.50668)0.679:0.03609)0.768:0.01422,((hAT-N177B_DR|147583:0.31291,(hAT-N177B_DR|71561:0.19718,hAT-N177B_DR|378084:0.25668)0.856:0.11541)0.372:0.03373,(hAT-N177B_DR|708588:0.15697,(hAT-N177B_DR|623179:0.17724,(hAT-N177B_DR|460837:0.20018,hAT-N177B_DR|790988:0.23459)0.102:0.01355)0.776:0.02621)1.000:0.17047)0.696:0.01293)0.574:0.02941)0.812:0.03958)0.902:0.04139)0.756:0.00986)0.895:0.00068,((((hAT-N177B_DR|378026:0.32669,((((hAT-N177B_DR|378003:0.12909,hAT-N177B_DR|460949:0.12391)0.645:0.21537,(hAT-N177B_DR|708531:0.20176,(hAT-N177B_DR|220364:0.44372,hAT-N177B_DR|71537:0.36517)0.375:0.13398)0.310:0.00068)0.829:0.07724,(hAT-N177B_DR|623155:0.25462,hAT-N177B_DR|708516:0.31163)0.727:0.02351)0.774:0.03997,((((hAT-N177B_DR|537763:0.28060,(hAT-N177B_DR|71513:0.24844,hAT-N177B_DR|623185:0.21941)0.926:0.11219)0.816:0.03918,((hAT-N177B_DR|460895:0.18747,hAT-N177B_DR|708612:0.00070)0.648:0.33304,hAT-N177B_DR|708525:0.33787)0.298:0.00070)0.809:0.02058,((hAT-N177B_DR|71590:0.03664,hAT-N177B_DR|220405:0.53090)0.253:0.18743,hAT-N177B_DR|708584:0.22479)0.883:0.06344)0.043:0.00082,(((hAT-N177B_DR|220416:0.13436,hAT-N177B_DR|460886:0.31139)0.866:0.05330,(hAT-N177B_DR|460888:0.41013,hAT-N177B_DR|791053:0.10495)0.332:0.12921)0.528:0.00108,(hAT-N177B_DR|377981:0.26139,hAT-N177B_DR|537731:0.26893)0.848:0.09252)0.790:0.01039)0.520:0.00068)0.663:0.01034)0.570:0.00280,(hAT-N177B_DR|537745:0.38877,(hAT-N177B_DR|708532:0.28580,hAT-N177B_DR|623156:0.33392)0.507:0.01137)0.847:0.04658)0.460:0.00907,(hAT-N177B_DR|71474:0.10849,hAT-N177B_DR|378027:0.27418)0.744:0.06610)0.645:0.00140,((((((hAT-N177B_DR|708544:0.20819,hAT-N177B_DR|220380:0.20070)0.875:0.06522,((hAT-N177B_DR|378013:0.36207,hAT-N177B_DR|537771:0.26368)0.784:0.07569,hAT-N177B_DR|147647:0.13621)0.730:0.01054)0.808:0.01786,((hAT-N177B_DR|708527:0.32492,hAT-N177B_DR|220406:0.30295)0.785:0.03456,((hAT-N177B_DR|708575:0.57067,(hAT-N177B_DR|708564:0.24445,hAT-N177B_DR|791036:0.30029)0.979:0.15501)0.357:0.00958,hAT-N177B_DR|377986:0.33096)0.093:0.01150)0.719:0.00422)0.723:0.00898,(((hAT-N177B_DR|147662:0.25831,hAT-N177B_DR|791029:0.21256)0.593:0.01205,hAT-N177B_DR|378088:0.29720)0.351:0.03057,(((hAT-N177B_DR|708554:0.33408,(hAT-N177B_DR|623260:0.24642,(hAT-N177B_DR|708568:0.25644,hAT-N177B_DR|708518:0.24446)0.529:0.01932)0.869:0.04097)0.881:0.05362,((((((hAT-N177B_DR|623238:0.19531,(hAT-N177B_DR|220414:0.22108,hAT-N177B_DR|537750:0.19339)0.999:0.28988)0.344:0.03732,((hAT-N177B_DR|708613:0.40029,(hAT-N177B_DR|537705:0.26425,(hAT-N177B_DR|378083:0.13734,hAT-N177B_DR|623189:0.26513)0.740:0.01922)0.587:0.02206)0.808:0.03010,(((hAT-N177B_DR|71510:0.17622,hAT-N177B_DR|537766:0.18084)0.747:0.00968,(hAT-N177B_DR|296335:0.19572,hAT-N177B_DR|790968:0.53149)0.737:0.03663)0.261:0.01479,hAT-N177B_DR|537757:0.25197)0.866:0.02368)0.916:0.05501)0.711:0.05479,(hAT-N177B_DR|460915:0.35838,((hAT-N177B_DR|623249:0.27404,((hAT-N177B_DR|378014:0.19573,hAT-N177B_DR|537734:0.13913)0.145:0.00080,(hAT-N177B_DR|623262:0.17763,(hAT-N177B_DR|147606:0.14711,hAT-N177B_DR|708572:0.14978)0.974:0.07127)0.000:0.01007)0.987:0.04793)0.678:0.00437,hAT-N177B_DR|378062:0.20152)0.873:0.03014)0.996:0.10087)0.779:0.04716,hAT-N177B_DR|537686:0.37369)0.070:0.01038,(((hAT-N177B_DR|220419:0.28487,(hAT-N177B_DR|708537:0.53146,(hAT-N177B_DR|147641:0.56072,hAT-N177B_DR|147654:0.28341)0.435:0.09486)0.408:0.02688)0.444:0.04192,(hAT-N177B_DR|220454:0.14774,hAT-N177B_DR|537708:0.30164)0.936:0.05760)0.661:0.01524,hAT-N177B_DR|708506:0.34233)0.672:0.00595)0.205:0.00555,(hAT-N177B_DR|623244:0.09703,(hAT-N177B_DR|537743:0.13031,(hAT-N177B_DR|460930:0.26140,hAT-N177B_DR|460908:0.58069)0.167:0.08333)0.511:0.10327)0.916:0.16911)0.795:0.01855)0.440:0.07351,((((hAT-N177B_DR|71575:0.10917,hAT-N177B_DR|708587:0.23731)0.922:0.31275,((hAT-N177B_DR|791054:0.31567,(hAT-N177B_DR|71535:0.21413,(hAT-N177B_DR|460962:0.21123,hAT-N177B_DR|708524:0.18869)0.275:0.02566)0.871:0.06207)0.736:0.02697,(hAT-N177B_DR|791010:0.30853,(hAT-N177B_DR|71574:0.25791,hAT-N177B_DR|378082:0.13644)0.315:0.04196)0.755:0.02718)0.746:0.03042)0.343:0.01344,hAT-N177B_DR|71484:0.68425)0.032:0.00064,((hAT-N177B_DR|296422:0.24455,hAT-N177B_DR|460876:0.17919)0.992:0.12444,hAT-N177B_DR|537680:0.14860)0.034:0.00065)0.394:0.01638)0.878:0.02917)0.784:0.01123)0.546:0.00935,(hAT-N177B_DR|296377:0.18551,hAT-N177B_DR|623131:0.26593)0.846:0.09563)0.404:0.00082,((((((hAT-N177B_DR|220378:0.16304,hAT-N177B_DR|460841:0.39650)0.815:0.04489,((hAT-N177B_DR|623192:0.75781,(hAT-N177B_DR|220386:0.27167,hAT-N177B_DR|623190:0.52422)0.329:0.08008)0.643:0.16203,hAT-N177B_DR|623222:0.11644)0.643:0.06975)0.402:0.03287,hAT-N177B_DR|460912:0.31231)0.366:0.05884,(hAT-N177B_DR|71525:0.28761,hAT-N177B_DR|623167:0.23280)0.699:0.02254)0.462:0.00830,(((hAT-N177B_DR|296398:0.36874,((hAT-N177B_DR|147603:0.28366,hAT-N177B_DR|460898:0.16703)0.856:0.15101,hAT-N177B_DR|460867:0.23273)0.796:0.05215)0.158:0.00776,hAT-N177B_DR|791025:0.31028)0.597:0.04799,hAT-N177B_DR|708586:0.23151)0.683:0.00836)0.936:0.03587,(((hAT-N177B_DR|790960:0.34282,(hAT-N177B_DR|71586:0.20684,((hAT-N177B_DR|296371:0.20351,(((hAT-N177B_DR|623226:0.25661,(hAT-N177B_DR|460860:0.17654,hAT-N177B_DR|460965:0.24656)0.359:0.00590)0.425:0.00596,hAT-N177B_DR|71587:0.16101)0.344:0.00682,(((hAT-N177B_DR|71576:0.19230,(hAT-N177B_DR|147604:0.22472,hAT-N177B_DR|537671:0.16008)0.386:0.08746)0.826:0.02891,(hAT-N177B_DR|460863:0.45352,(hAT-N177B_DR|71469:0.17692,hAT-N177B_DR|220436:0.13137)0.526:0.00638)0.721:0.00431)0.811:0.00993,(hAT-N177B_DR|460877:0.13806,((hAT-N177B_DR|623209:0.20303,hAT-N177B_DR|708529:0.11398)0.403:0.02829,(hAT-N177B_DR|623227:0.24258,hAT-N177B_DR|708558:0.20760)0.674:0.04633)0.053:0.01180)0.656:0.00070)0.420:0.00064)0.573:0.00407)0.716:0.00252,((hAT-N177B_DR|377999:0.17878,(hAT-N177B_DR|71507:0.17147,(hAT-N177B_DR|623187:0.15167,hAT-N177B_DR|296343:0.19323)0.199:0.00516)0.261:0.00624)0.353:0.00646,hAT-N177B_DR|623196:0.17926)0.806:0.00978)0.414:0.00574)0.814:0.00917)0.757:0.00774,(hAT-N177B_DR|71568:0.02533,hAT-N177B_DR|296407:0.16385)0.735:0.18054)0.526:0.01090,hAT-N177B_DR|623171:0.32572)0.493:0.00218)0.409:0.00580)0.850:0.00696)0.758:0.00429)0.422:0.00684,(((((((hAT-N177B_DR|623162:0.23598,hAT-N177B_DR|71488:0.24628)0.246:0.02926,(hAT-N177B_DR|623270:0.78806,hAT-N177B_DR|460918:0.52665)0.490:0.08762)0.368:0.02321,(hAT-N177B_DR|708521:0.31869,hAT-N177B_DR|377980:0.36228)0.773:0.03546)0.725:0.02071,(((hAT-N177B_DR|71565:0.24923,(hAT-N177B_DR|377997:0.36268,hAT-N177B_DR|460923:0.15868)0.783:0.11322)0.872:0.05762,(((hAT-N177B_DR|708534:0.48287,(hAT-N177B_DR|460963:0.71569,hAT-N177B_DR|378066:0.15562)0.383:0.07952)0.865:0.09611,(hAT-N177B_DR|537718:0.37750,(hAT-N177B_DR|377998:0.53648,hAT-N177B_DR|537692:0.00064)0.290:0.06004)0.171:0.29037)0.558:0.00082,(hAT-N177B_DR|378057:0.33875,hAT-N177B_DR|377983:0.07229)0.764:0.11055)0.832:0.03564)0.869:0.03551,((hAT-N177B_DR|623224:0.19264,(hAT-N177B_DR|790990:0.40212,hAT-N177B_DR|623158:0.14510)0.070:0.00884)0.797:0.12315,((hAT-N177B_DR|220447:0.19557,(hAT-N177B_DR|623140:0.50445,(hAT-N177B_DR|296413:0.26118,hAT-N177B_DR|296428:0.30782)0.686:0.19489)0.718:0.10659)0.400:0.02396,hAT-N177B_DR|296357:0.36852)0.026:0.00084)0.937:0.06299)0.859:0.03875)0.770:0.01134,((hAT-N177B_DR|378009:1.11048,((((hAT-N177B_DR|708485:0.41044,hAT-N177B_DR|708600:0.25182)0.644:0.03378,hAT-N177B_DR|460893:0.23622)0.485:0.01639,hAT-N177B_DR|460910:0.21867)0.000:0.00806,(hAT-N177B_DR|220445:0.27390,hAT-N177B_DR|147656:0.21894)0.756:0.06159)0.230:0.00352)0.638:0.00793,((hAT-N177B_DR|296362:0.25686,(hAT-N177B_DR|460840:0.24653,hAT-N177B_DR|71538:0.27115)0.860:0.03713)0.687:0.01766,((hAT-N177B_DR|623137:0.17936,hAT-N177B_DR|623257:0.28301)0.593:0.08568,hAT-N177B_DR|147640:0.27297)0.441:0.02217)0.524:0.00360)0.865:0.01496)0.000:0.00513,((((hAT-N177B_DR|623277:0.00069,hAT-N177B_DR|623276:0.00069)0.892:0.01485,(hAT-N177B_DR|623169:0.05027,hAT-N177B_DR|623253:0.00161)0.202:0.00524)1.000:0.20958,(hAT-N177B_DR|378020:0.31088,hAT-N177B_DR|460920:0.24436)0.805:0.05830)0.424:0.00604,(hAT-N177B_DR|791039:0.47649,(hAT-N177B_DR|147570:0.12247,hAT-N177B_DR|378085:0.32028)0.328:0.10649)0.858:0.05071)0.935:0.05045)0.268:0.00068,(((((((hAT-N177B_DR|296345:0.36273,(((hAT-N177B_DR|296394:0.82980,(hAT-N177B_DR|147645:0.22980,hAT-N177B_DR|537674:0.25195)0.041:0.02961)0.671:0.10506,hAT-N177B_DR|623141:0.35464)0.879:0.14660,(hAT-N177B_DR|378036:0.30133,hAT-N177B_DR|623264:0.47971)0.835:0.12201)0.722:0.30464)0.358:0.14583,((hAT-N177B_DR|71550:0.18758,hAT-N177B_DR|623193:0.19363)0.803:0.13988,hAT-N177B_DR|460826:0.25757)0.320:0.06726)0.170:0.02659,(hAT-N177B_DR|708549:0.23384,hAT-N177B_DR|460919:0.29621)0.882:0.26997)0.818:0.10619,(hAT-N177B_DR|296333:0.22755,(hAT-N177B_DR|377995:0.26688,hAT-N177B_DR|537729:0.21968)0.677:0.03336)0.986:0.30797)0.946:0.12883,(hAT-N177B_DR|460909:0.11415,(hAT-N177B_DR|460862:0.00082,(hAT-N177B_DR|147658:0.09196,hAT-N177B_DR|147660:0.06641)0.000:0.00071)0.797:0.26154)0.878:0.13061)0.679:0.01538,(((((hAT-N177B_DR|378072:0.51533,hAT-N177B_DR|147624:0.30523)0.569:0.04235,(hAT-N177B_DR|708582:0.36693,(hAT-N177B_DR|220372:0.25634,hAT-N177B_DR|71494:0.27794)0.833:0.16275)0.838:0.07732)0.255:0.02605,(((hAT-N177B_DR|296385:0.24410,hAT-N177B_DR|71592:0.14600)0.983:0.28895,((hAT-N177B_DR|460954:0.26774,hAT-N177B_DR|537785:0.59453)0.515:0.00395,(hAT-N177B_DR|537684:0.18431,hAT-N177B_DR|537668:0.30207)0.878:0.08551)0.988:0.23038)0.229:0.04440,(hAT-N177B_DR|296334:0.36711,hAT-N177B_DR|708535:0.18312)0.765:0.10232)0.504:0.05249)0.614:0.05476,(hAT-N177B_DR|71502:0.00067,hAT-N177B_DR|708581:1.18633)0.165:0.29560)0.330:0.02595,(hAT-N177B_DR|296383:0.49136,hAT-N177B_DR|537695:0.18207)0.887:0.17746)0.842:0.05041)0.601:0.02837,hAT-N177B_DR|71524:0.52595)0.701:0.01012)0.121:0.00068)0.961:0.02246)0.826:0.02401,(((((hAT-N177B_DR|537784:0.33914,(hAT-N177B_DR|296346:0.16056,hAT-N177B_DR|537742:0.00268)0.907:0.25681)0.350:0.05228,((hAT-N177B_DR|708513:0.22422,(hAT-N177B_DR|537676:0.26474,hAT-N177B_DR|623152:0.15738)0.254:0.00069)0.769:0.01217,(hAT-N177B_DR|71545:0.20055,hAT-N177B_DR|296378:0.26163)0.796:0.02621)0.933:0.02892)0.868:0.02104,(((((hAT-N177B_DR|537751:0.55846,((hAT-N177B_DR|147590:0.19496,hAT-N177B_DR|296324:0.03401)0.846:0.11583,(hAT-N177B_DR|623117:0.01681,hAT-N177B_DR|460827:0.00068)0.992:0.24586)0.744:0.03542)0.417:0.03125,hAT-N177B_DR|71544:0.44982)0.629:0.02813,hAT-N177B_DR|460833:0.41736)0.655:0.01210,(((hAT-N177B_DR|71582:0.45050,hAT-N177B_DR|623242:0.25643)0.989:0.18792,((hAT-N177B_DR|378031:0.28257,((hAT-N177B_DR|537753:0.31656,(hAT-N177B_DR|147612:0.12605,hAT-N177B_DR|623229:0.28539)0.638:0.03379)0.599:0.00839,((hAT-N177B_DR|460875:0.21513,hAT-N177B_DR|460940:0.18145)0.584:0.04210,hAT-N177B_DR|296381:0.53379)0.534:0.00726)0.429:0.01950)0.090:0.00118,(hAT-N177B_DR|147625:0.26593,hAT-N177B_DR|623134:0.28344)0.851:0.03112)0.620:0.00079)0.720:0.01236,hAT-N177B_DR|296418:0.50978)0.684:0.00985)0.672:0.00550,((hAT-N177B_DR|71475:0.24159,hAT-N177B_DR|220423:0.34381)0.833:0.07323,((hAT-N177B_DR|460889:0.40732,(hAT-N177B_DR|790969:0.33295,((((hAT-N177B_DR|708482:0.65814,(hAT-N177B_DR|623278:0.24494,hAT-N177B_DR|537782:0.20588)0.648:0.03241)0.719:0.01905,(((hAT-N177B_DR|623236:0.21615,hAT-N177B_DR|537762:0.24838)0.902:0.05548,((hAT-N177B_DR|147638:0.24849,(hAT-N177B_DR|147598:0.26055,(hAT-N177B_DR|147631:0.22441,hAT-N177B_DR|296375:0.16857)0.972:0.07756)0.076:0.00942)0.806:0.01371,(hAT-N177B_DR|537760:0.21667,hAT-N177B_DR|790963:0.32270)0.741:0.00589)0.767:0.00820)0.747:0.00742,((hAT-N177B_DR|623212:0.17644,hAT-N177B_DR|708559:0.31807)0.916:0.08618,(hAT-N177B_DR|623247:0.21640,((hAT-N177B_DR|708498:0.13363,(hAT-N177B_DR|296330:0.22480,hAT-N177B_DR|296427:0.04059)0.502:0.17296)0.862:0.03663,(hAT-N177B_DR|378090:0.17216,(hAT-N177B_DR|71487:0.14541,hAT-N177B_DR|460874:0.16900)0.984:0.06347)0.039:0.01359)0.628:0.01399)0.470:0.01113)0.689:0.00419)0.847:0.00885)0.536:0.01441,((hAT-N177B_DR|296329:0.25089,(hAT-N177B_DR|147666:0.16009,((hAT-N177B_DR|377993:0.00084,(hAT-N177B_DR|460830:0.50889,hAT-N177B_DR|623273:0.49131)0.806:0.27759)0.532:0.15290,hAT-N177B_DR|220394:0.10170)0.659:0.00656)0.835:0.02496)0.729:0.00673,hAT-N177B_DR|378023:0.30495)0.964:0.02703)0.762:0.00953,hAT-N177B_DR|623143:0.34655)0.000:0.00069)0.741:0.02250)0.999:0.07808,((((((((((((((hAT-N177B_DR|537758:0.74434,hAT-N177B_DR|537667:0.05199)0.629:0.10814,hAT-N177B_DR|378081:0.28196)0.864:0.08642,(((hAT-N177B_DR|296336:0.16342,(hAT-N177B_DR|147642:0.21232,(hAT-N177B_DR|378019:0.19360,hAT-N177B_DR|791017:0.29113)0.872:0.06036)0.729:0.03281)0.596:0.02560,(hAT-N177B_DR|147621:0.31922,hAT-N177B_DR|147653:0.26288)0.931:0.06481)0.161:0.00407,((hAT-N177B_DR|147652:0.23559,(hAT-N177B_DR|147579:0.00068,hAT-N177B_DR|460859:0.14705)0.600:0.42759)0.863:0.13968,((hAT-N177B_DR|147623:0.20407,hAT-N177B_DR|378068:0.15300)0.772:0.01430,hAT-N177B_DR|378022:0.20443)0.818:0.01821)0.754:0.01030)0.802:0.01345)0.803:0.01213,(hAT-N177B_DR|791050:0.49265,((hAT-N177B_DR|220424:0.18082,hAT-N177B_DR|708553:0.13177)0.823:0.09083,hAT-N177B_DR|71506:0.28342)0.647:0.01260)0.001:0.00068)0.885:0.01978,(hAT-N177B_DR|623178:0.39451,(hAT-N177B_DR|460901:0.25089,((hAT-N177B_DR|296388:0.21544,hAT-N177B_DR|708560:0.23302)0.736:0.02909,hAT-N177B_DR|623177:0.27575)0.402:0.02640)0.238:0.00137)0.883:0.02000)0.951:0.03181,(hAT-N177B_DR|220368:0.27574,(hAT-N177B_DR|460925:0.35828,hAT-N177B_DR|790978:0.22857)0.861:0.06094)0.110:0.00085)0.109:0.02087,hAT-N177B_DR|790966:0.33950)0.129:0.00230,(hAT-N177B_DR|71552:0.28327,(hAT-N177B_DR|220365:0.36180,(hAT-N177B_DR|460938:0.21448,hAT-N177B_DR|623202:0.31500)0.821:0.02643)0.014:0.00112)0.939:0.03032)0.887:0.02165,((hAT-N177B_DR|623267:0.30781,((hAT-N177B_DR|460955:0.32694,hAT-N177B_DR|296406:0.24170)0.612:0.01151,(((hAT-N177B_DR|71566:0.21055,hAT-N177B_DR|147589:0.29183)0.929:0.05335,(((hAT-N177B_DR|708589:0.18467,(hAT-N177B_DR|147633:0.21189,((hAT-N177B_DR|708509:0.05707,hAT-N177B_DR|708510:0.04557)1.000:0.19356,(hAT-N177B_DR|147667:0.12424,hAT-N177B_DR|708505:0.20199)0.341:0.01369)0.386:0.00068)0.921:0.03819)0.313:0.02456,(hAT-N177B_DR|220421:0.23283,(hAT-N177B_DR|71498:0.34766,hAT-N177B_DR|71528:0.22480)0.442:0.01500)0.181:0.00070)0.903:0.01967,hAT-N177B_DR|537728:0.25691)0.867:0.01936)0.285:0.00892,(hAT-N177B_DR|378002:0.22014,((((hAT-N177B_DR|460887:0.25125,(hAT-N177B_DR|623208:0.13666,hAT-N177B_DR|708515:0.08513)0.343:0.05774)0.924:0.02759,(((hAT-N177B_DR|378035:0.21199,hAT-N177B_DR|460845:0.21074)0.707:0.01447,hAT-N177B_DR|71503:0.25806)0.098:0.01089,((hAT-N177B_DR|296416:0.19079,hAT-N177B_DR|537761:0.19463)0.832:0.14620,hAT-N177B_DR|296396:0.16370)0.842:0.04830)0.782:0.00265)0.794:0.01245,hAT-N177B_DR|623211:0.25900)0.900:0.02526,hAT-N177B_DR|296374:0.10327)0.608:0.01028)0.892:0.02346)0.875:0.03437)0.513:0.00114)0.388:0.01301,(hAT-N177B_DR|537741:0.14309,hAT-N177B_DR|708495:0.14827)1.000:0.17683)0.838:0.01763)0.756:0.01294,((hAT-N177B_DR|220400:0.78842,hAT-N177B_DR|296365:0.35032)0.855:0.07209,(hAT-N177B_DR|708598:0.38591,hAT-N177B_DR|623213:0.21834)0.665:0.14784)0.542:0.00307)0.816:0.01408,((hAT-N177B_DR|147585:0.16887,hAT-N177B_DR|220370:0.16496)0.920:0.06220,(hAT-N177B_DR|220439:0.20884,hAT-N177B_DR|537689:0.22220)0.636:0.14000)0.881:0.04030)0.701:0.00160,((hAT-N177B_DR|296337:0.03763,hAT-N177B_DR|537755:0.43165)0.892:0.12663,((((hAT-N177B_DR|790991:0.18631,(hAT-N177B_DR|623203:0.23457,hAT-N177B_DR|791019:0.18342)0.452:0.00655)0.851:0.03451,(hAT-N177B_DR|537724:0.13020,hAT-N177B_DR|790986:0.18527)0.784:0.01226)0.727:0.00924,((hAT-N177B_DR|537770:0.24071,(hAT-N177B_DR|296372:0.24872,hAT-N177B_DR|790984:0.16986)0.981:0.07490)0.892:0.03004,((hAT-N177B_DR|71571:0.28403,((hAT-N177B_DR|71467:0.09261,hAT-N177B_DR|623263:0.15206)0.933:0.11753,(hAT-N177B_DR|623182:0.23909,hAT-N177B_DR|623251:0.16399)0.839:0.03038)0.881:0.03619)0.949:0.06177,((hAT-N177B_DR|296370:0.23933,(hAT-N177B_DR|71534:0.33868,hAT-N177B_DR|460866:0.24947)0.341:0.04156)0.846:0.02726,(((hAT-N177B_DR|378034:0.22898,hAT-N177B_DR|791043:0.23636)0.607:0.09668,((hAT-N177B_DR|220375:0.25665,hAT-N177B_DR|623123:0.15494)0.989:0.11275,(hAT-N177B_DR|623206:0.34109,(hAT-N177B_DR|71539:0.30335,hAT-N177B_DR|537730:0.19420)0.934:0.04922)0.980:0.06390)0.478:0.01129)0.813:0.02737,((hAT-N177B_DR|791020:0.32153,(hAT-N177B_DR|623128:0.28541,(hAT-N177B_DR|623280:0.00069,(hAT-N177B_DR|296389:1.03922,hAT-N177B_DR|623281:0.00068)0.493:0.05443)0.938:0.14710)0.639:0.02141)0.561:0.01626,hAT-N177B_DR|623210:0.23803)0.994:0.07581)0.666:0.00553)0.317:0.01753)0.867:0.01700)0.834:0.01465)0.960:0.04585,(hAT-N177B_DR|460856:0.37694,hAT-N177B_DR|791041:0.32728)0.715:0.04821)0.382:0.00889)0.808:0.02128)0.813:0.01083,((hAT-N177B_DR|147608:0.18944,hAT-N177B_DR|460899:0.09463)0.997:0.18437,(((hAT-N177B_DR|708528:0.34930,((hAT-N177B_DR|71492:0.36268,(hAT-N177B_DR|296327:0.25734,hAT-N177B_DR|147622:0.14659)0.780:0.05592)0.278:0.00410,hAT-N177B_DR|71564:0.41539)0.562:0.02065)0.416:0.01641,((hAT-N177B_DR|147600:0.25894,(hAT-N177B_DR|296340:0.21005,hAT-N177B_DR|296332:0.28862)0.847:0.13293)0.827:0.04371,(hAT-N177B_DR|460839:0.24940,hAT-N177B_DR|791032:0.18493)0.852:0.07851)0.724:0.01141)0.505:0.00167,(hAT-N177B_DR|147602:0.17246,hAT-N177B_DR|147643:0.23602)0.849:0.12556)0.798:0.01621)0.835:0.01404)0.805:0.00854,(hAT-N177B_DR|147577:0.41421,(hAT-N177B_DR|71560:0.14324,hAT-N177B_DR|623255:0.25158)0.785:0.02998)0.968:0.11062)0.000:0.00069)0.942:0.02602)0.564:0.00115)0.807:0.00605)0.000:0.00065,((((hAT-N177B_DR|460897:0.36545,(hAT-N177B_DR|378074:0.25530,hAT-N177B_DR|460959:0.16980)0.093:0.00068)0.919:0.10734,hAT-N177B_DR|460844:0.11926)0.823:0.05555,(hAT-N177B_DR|790980:0.17923,hAT-N177B_DR|623116:0.31248)0.289:0.06584)0.647:0.03417,(hAT-N177B_DR|147564:0.17454,(((hAT-N177B_DR|378076:0.26783,((hAT-N177B_DR|71464:0.03549,hAT-N177B_DR|378061:0.24068)0.569:0.10951,hAT-N177B_DR|147650:0.28646)0.732:0.03454)0.901:0.07905,hAT-N177B_DR|71554:0.25106)0.675:0.01211,(hAT-N177B_DR|460828:0.24184,hAT-N177B_DR|791048:0.20194)0.883:0.19860)0.005:0.01150)0.449:0.02890)0.842:0.02920)0.884:0.02433,((((hAT-N177B_DR|460868:0.30028,hAT-N177B_DR|708494:0.30391)0.547:0.02404,hAT-N177B_DR|537698:0.22463)0.214:0.00916,(hAT-N177B_DR|537691:0.35874,hAT-N177B_DR|623194:0.37207)0.865:0.09207)0.094:0.00069,((hAT-N177B_DR|708503:0.19211,(hAT-N177B_DR|537787:0.25309,(hAT-N177B_DR|537788:0.05923,hAT-N177B_DR|537786:0.09241)0.899:0.04535)0.981:0.06041)0.825:0.01524,((hAT-N177B_DR|147664:0.20973,hAT-N177B_DR|220392:0.06158)0.445:0.10503,hAT-N177B_DR|296408:0.43846)0.836:0.05555)0.976:0.04268)0.869:0.00854)0.741:0.01170);
```
