## Supplementary Data 2 for "A genomic portrait of zebrafish transposable elements and their spatiotemporal embryonic expression": hAT-N177C_DR.mafft.nwk

```
(((((((hAT-N177C_DR|623301:0.10528,(hAT-N177C_DR|460982:0.14944,hAT-N177C_DR|1185349:0.06480)0.829:0.00796)0.892:0.00714,((hAT-N177C_DR|461002:0.08551,(hAT-N177C_DR|1324693:0.12766,hAT-N177C_DR|1769015:0.09849)0.861:0.01921)0.808:0.01108,(((hAT-N177C_DR|1970858:0.09210,hAT-N177C_DR|296461:0.03775)0.836:0.00937,(((hAT-N177C_DR|623308:0.19524,hAT-N177C_DR|1555101:0.02820)0.369:0.08972,(hAT-N177C_DR|220467:0.09098,hAT-N177C_DR|623302:0.09407)0.885:0.01985)0.934:0.02378,hAT-N177C_DR|1048110:0.09058)0.850:0.00060)0.810:0.00267,(((hAT-N177C_DR|1670809:0.12619,(hAT-N177C_DR|537794:0.16660,hAT-N177C_DR|791093:0.18516)0.571:0.01284)0.307:0.00081,hAT-N177C_DR|2108605:0.14737)0.793:0.00518,((hAT-N177C_DR|71639:0.12256,hAT-N177C_DR|71640:0.13849)0.962:0.04065,(hAT-N177C_DR|220493:0.09349,hAT-N177C_DR|1384921:0.08833)0.988:0.04888)0.246:0.01394)0.848:0.00813)0.715:0.00058)0.492:0.00103)0.929:0.00547,(((((hAT-N177C_DR|296443:0.10381,(((hAT-N177C_DR|1324702:0.00060,(hAT-N177C_DR|791106:0.01241,hAT-N177C_DR|1472181:0.00061)0.720:0.17212)0.227:0.09019,hAT-N177C_DR|1048079:0.11051)0.873:0.03229,(hAT-N177C_DR|220483:0.19429,hAT-N177C_DR|2058807:0.18109)0.794:0.03848)0.000:0.00059)0.672:0.00882,((((hAT-N177C_DR|147684:0.00059,hAT-N177C_DR|296432:0.08347)0.876:0.12824,((hAT-N177C_DR|708638:0.09183,(((((hAT-N177C_DR|537797:0.09131,hAT-N177C_DR|868511:0.15016)0.862:0.09940,(hAT-N177C_DR|1185360:0.10166,hAT-N177C_DR|1384923:0.09854)0.822:0.03291)0.909:0.04483,(hAT-N177C_DR|296455:0.10723,(hAT-N177C_DR|1048082:0.02929,hAT-N177C_DR|2100860:0.26230)0.914:0.08948)0.799:0.01159)0.998:0.09023,((hAT-N177C_DR|296460:0.07597,(hAT-N177C_DR|1324689:0.17098,hAT-N177C_DR|623292:0.14665)0.690:0.04326)0.115:0.00060,(hAT-N177C_DR|71599:0.07116,(hAT-N177C_DR|537796:0.17961,hAT-N177C_DR|1472159:0.00058)0.000:0.10724)0.845:0.04798)0.709:0.00626)0.881:0.03714,(hAT-N177C_DR|1670792:0.19015,((hAT-N177C_DR|1970864:0.10406,hAT-N177C_DR|1970843:0.19068)0.568:0.01413,(hAT-N177C_DR|959103:0.31717,hAT-N177C_DR|1472189:0.11935)0.743:0.03087)0.844:0.04056)0.770:0.02196)0.837:0.02298)0.752:0.01445,((hAT-N177C_DR|296464:0.05766,(hAT-N177C_DR|1255749:0.10915,((hAT-N177C_DR|623287:0.06206,hAT-N177C_DR|1670791:0.09498)0.996:0.18474,hAT-N177C_DR|460970:0.12006)0.493:0.03137)0.585:0.00060)0.870:0.03531,(((hAT-N177C_DR|708626:0.11243,(hAT-N177C_DR|460984:0.18963,hAT-N177C_DR|959105:0.15477)0.779:0.05999)0.954:0.07647,((hAT-N177C_DR|1185344:0.02087,hAT-N177C_DR|1185345:0.01644)0.999:0.20032,(hAT-N177C_DR|959101:0.25648,((hAT-N177C_DR|1048088:0.18374,hAT-N177C_DR|1670820:0.00059)0.749:0.14372,hAT-N177C_DR|791118:0.00055)0.787:0.07111)0.168:0.07830)0.800:0.03840)0.971:0.07931,((((hAT-N177C_DR|147683:0.11576,(hAT-N177C_DR|1255722:0.15864,hAT-N177C_DR|537800:0.06698)0.780:0.03579)0.950:0.06445,((hAT-N177C_DR|791101:0.05879,hAT-N177C_DR|1769017:0.11280)0.371:0.26569,(hAT-N177C_DR|296439:0.17780,hAT-N177C_DR|868495:0.12255)0.796:0.03485)0.844:0.04356)0.736:0.02106,(hAT-N177C_DR|2058810:0.16923,hAT-N177C_DR|1048119:0.21819)0.916:0.05670)0.950:0.09766,(hAT-N177C_DR|296433:0.12327,hAT-N177C_DR|1878088:0.19025)0.506:0.01301)0.779:0.06094)0.691:0.05228)0.988:0.14152)0.000:0.00525)0.000:0.00738,hAT-N177C_DR|1970850:0.09052)0.000:0.00058,(hAT-N177C_DR|378109:0.21910,hAT-N177C_DR|1255729:0.07960)0.856:0.02817)0.890:0.02215)0.979:0.03217,(hAT-N177C_DR|378123:0.08622,(((hAT-N177C_DR|71604:0.14982,((hAT-N177C_DR|1878083:0.15416,(hAT-N177C_DR|708619:0.10562,hAT-N177C_DR|1970845:0.08754)0.183:0.01365)0.146:0.00113,hAT-N177C_DR|1255736:0.15697)0.813:0.02443)0.355:0.00365,hAT-N177C_DR|1255745:0.20130)0.950:0.05674,((hAT-N177C_DR|460969:0.08415,hAT-N177C_DR|1878102:0.14246)0.950:0.03820,(((hAT-N177C_DR|1048114:0.25001,(hAT-N177C_DR|378114:0.19241,(hAT-N177C_DR|378122:0.22692,hAT-N177C_DR|2058821:0.00598)0.115:0.09448)0.468:0.00060)0.930:0.09298,((hAT-N177C_DR|1670823:0.00059,hAT-N177C_DR|1769030:0.00060)0.349:0.25696,hAT-N177C_DR|1670795:0.15239)0.390:0.01115)0.924:0.03992,((hAT-N177C_DR|537812:0.07624,hAT-N177C_DR|296447:0.10039)0.894:0.01860,(hAT-N177C_DR|708635:0.12204,(hAT-N177C_DR|71620:0.12911,(hAT-N177C_DR|71623:0.10756,(hAT-N177C_DR|147690:0.21194,hAT-N177C_DR|1878081:0.01102)0.420:0.08960)0.482:0.01257)0.141:0.00585)0.583:0.00672)0.814:0.00471)0.112:0.00060)0.390:0.00988)0.215:0.00955)0.888:0.01259)0.712:0.00059,(((((hAT-N177C_DR|708629:0.05319,hAT-N177C_DR|1255723:0.04520)0.440:0.33237,(hAT-N177C_DR|1555128:0.04792,(hAT-N177C_DR|1970852:0.10413,hAT-N177C_DR|460976:0.32847)0.782:0.11211)0.274:0.05274)0.861:0.09186,(((hAT-N177C_DR|1324696:0.00055,(hAT-N177C_DR|71628:0.00059,hAT-N177C_DR|1048075:0.03712)0.406:0.01845)0.961:0.12788,((((hAT-N177C_DR|147677:0.00060,(hAT-N177C_DR|1185346:0.15550,(hAT-N177C_DR|868496:0.00059,hAT-N177C_DR|1185348:0.26404)0.795:0.54987)0.031:0.03066)0.008:0.02745,hAT-N177C_DR|959107:0.61194)0.493:0.09840,hAT-N177C_DR|1472166:0.21579)0.828:0.10369,hAT-N177C_DR|378133:0.10928)0.505:0.03112)0.836:0.05711,(((hAT-N177C_DR|1384945:0.09111,(hAT-N177C_DR|708643:0.04881,hAT-N177C_DR|1769013:0.11545)0.408:0.01014)0.981:0.05435,(hAT-N177C_DR|378108:0.26918,hAT-N177C_DR|1769010:0.18534)0.619:0.03470)0.976:0.05530,(((((hAT-N177C_DR|1878092:0.19785,(hAT-N177C_DR|378113:0.00060,hAT-N177C_DR|2107100:0.10320)0.792:0.15679)0.017:0.03019,hAT-N177C_DR|537809:0.33140)0.598:0.00715,(hAT-N177C_DR|1555096:0.18152,(((hAT-N177C_DR|791119:0.20825,hAT-N177C_DR|868494:0.07850)0.638:0.02910,hAT-N177C_DR|1878086:0.15036)0.989:0.59493,hAT-N177C_DR|220491:0.00059)0.590:0.13927)0.407:0.01876)0.773:0.01566,(((hAT-N177C_DR|1255743:0.17056,hAT-N177C_DR|1970865:0.11043)0.930:0.07066,((hAT-N177C_DR|1384937:0.09256,(hAT-N177C_DR|220468:0.19458,hAT-N177C_DR|378100:0.19271)0.670:0.01717)0.548:0.00058,hAT-N177C_DR|708634:0.20928)0.121:0.00059)0.773:0.02835,(hAT-N177C_DR|623297:0.10525,(hAT-N177C_DR|1472173:0.21086,hAT-N177C_DR|1769011:0.04973)0.244:0.02314)0.847:0.07442)0.829:0.02770)0.843:0.03613,((hAT-N177C_DR|1878087:0.12813,hAT-N177C_DR|1769024:0.41257)0.445:0.07496,hAT-N177C_DR|708618:0.40825)0.786:0.14271)0.737:0.02204)0.985:0.09112)0.651:0.04013)0.924:0.06757,(hAT-N177C_DR|71603:0.11504,((hAT-N177C_DR|791098:0.16148,hAT-N177C_DR|623305:0.08738)0.681:0.01246,((hAT-N177C_DR|1472151:0.05766,hAT-N177C_DR|1670797:0.06152)0.638:0.00806,hAT-N177C_DR|460992:0.14045)0.833:0.04102)0.256:0.02667)0.583:0.00867)0.727:0.00637,((hAT-N177C_DR|1970857:0.04163,hAT-N177C_DR|1555129:0.19269)0.369:0.04179,(hAT-N177C_DR|71601:0.28607,hAT-N177C_DR|1048078:0.12486)0.170:0.04837)0.761:0.02588)0.757:0.01466)0.863:0.00467,(((hAT-N177C_DR|1123794:0.11778,((hAT-N177C_DR|220465:0.32542,hAT-N177C_DR|1878105:0.11250)0.896:0.03240,((hAT-N177C_DR|220470:0.11860,(((hAT-N177C_DR|623303:0.17479,(hAT-N177C_DR|1769025:0.21838,hAT-N177C_DR|537819:0.21694)0.934:0.15227)0.000:0.00163,(hAT-N177C_DR|147707:0.18384,hAT-N177C_DR|708616:0.03209)0.706:0.03761)0.809:0.03051,(hAT-N177C_DR|378124:0.11724,hAT-N177C_DR|220475:0.11832)0.698:0.00650)0.189:0.00060)0.535:0.00914,(hAT-N177C_DR|378096:0.14338,hAT-N177C_DR|378131:0.08187)0.980:0.05506)0.709:0.01315)0.003:0.01135)0.000:0.03103,(((hAT-N177C_DR|959122:0.09130,hAT-N177C_DR|1670811:0.16871)0.411:0.02022,((hAT-N177C_DR|296440:0.10172,hAT-N177C_DR|2058804:0.17372)0.790:0.07168,(hAT-N177C_DR|1123798:0.11884,hAT-N177C_DR|1123805:0.12983)0.377:0.04877)0.854:0.02373)0.421:0.00056,(hAT-N177C_DR|220477:0.14889,(hAT-N177C_DR|708622:0.06684,hAT-N177C_DR|460974:0.19218)0.452:0.00060)0.878:0.02453)0.375:0.00591)0.808:0.00541,(hAT-N177C_DR|1970863:0.14054,((((hAT-N177C_DR|1123802:0.32949,(hAT-N177C_DR|71634:0.19600,hAT-N177C_DR|2058825:0.37728)0.700:0.11791)0.701:0.04930,(((((((((hAT-N177C_DR|537803:0.00516,hAT-N177C_DR|1048116:0.04286)0.679:0.11942,(hAT-N177C_DR|1048108:0.36124,hAT-N177C_DR|1670821:0.09626)0.821:0.15124)0.000:0.07645,((hAT-N177C_DR|1048091:0.00060,(hAT-N177C_DR|296457:0.00061,hAT-N177C_DR|1384931:0.06289)0.840:0.27055)0.580:0.16914,hAT-N177C_DR|959121:0.36332)0.766:0.12461)0.693:0.02368,(hAT-N177C_DR|378118:0.24993,hAT-N177C_DR|460972:0.34047)0.853:0.06786)0.751:0.02073,(((hAT-N177C_DR|791099:0.15759,hAT-N177C_DR|1472171:0.15106)0.000:0.10360,((hAT-N177C_DR|71626:0.17286,(hAT-N177C_DR|220461:0.00471,hAT-N177C_DR|791112:0.30872)0.738:0.10831)0.770:0.04181,((hAT-N177C_DR|1255728:0.21995,(hAT-N177C_DR|1472174:0.17506,hAT-N177C_DR|71614:0.22978)0.828:0.08608)0.718:0.02125,hAT-N177C_DR|1769014:0.29264)0.000:0.01030)0.802:0.02053)0.000:0.00655,((hAT-N177C_DR|1123783:0.41534,(hAT-N177C_DR|1472158:0.09744,hAT-N177C_DR|1324672:0.17598)0.755:0.04725)0.592:0.00197,hAT-N177C_DR|537791:0.45699)0.411:0.00060)0.669:0.00536)0.000:0.00071,((((hAT-N177C_DR|1123785:0.11847,(hAT-N177C_DR|1384940:0.16067,hAT-N177C_DR|2058816:0.02753)0.708:0.17075)0.881:0.06168,(hAT-N177C_DR|147699:0.09651,hAT-N177C_DR|1670793:0.29634)0.294:0.00060)0.740:0.00931,(hAT-N177C_DR|623286:0.21674,hAT-N177C_DR|959104:0.00058)0.988:0.22294)0.795:0.01208,(hAT-N177C_DR|147682:0.27616,(hAT-N177C_DR|537807:0.12317,hAT-N177C_DR|1769023:0.31113)0.811:0.08138)0.991:0.00060)0.341:0.00059)0.858:0.01091,((((((hAT-N177C_DR|71613:0.02545,hAT-N177C_DR|1970844:0.00059)0.142:0.02049,hAT-N177C_DR|959100:0.42494)0.774:0.18555,hAT-N177C_DR|623294:0.37568)0.781:0.11756,hAT-N177C_DR|1670815:0.15129)0.777:0.03147,((hAT-N177C_DR|296448:0.10585,hAT-N177C_DR|1048100:0.00059)0.737:0.20151,(hAT-N177C_DR|1472150:0.21848,(hAT-N177C_DR|1878103:0.19774,(hAT-N177C_DR|708637:0.42643,(hAT-N177C_DR|1555092:0.01143,(hAT-N177C_DR|959115:0.00059,hAT-N177C_DR|1324703:0.05597)0.837:0.23616)0.467:0.09691)0.841:0.14817)0.578:0.00058)0.744:0.02159)0.309:0.03691)0.891:0.03533,((hAT-N177C_DR|147700:0.38006,(hAT-N177C_DR|623288:0.20071,(hAT-N177C_DR|1048113:0.40392,hAT-N177C_DR|2058818:0.14494)0.619:0.05343)0.043:0.00499)0.360:0.03498,hAT-N177C_DR|2094920:0.15397)0.667:0.02359)0.000:0.00978)0.943:0.03752,((hAT-N177C_DR|959118:0.06482,(hAT-N177C_DR|1255730:0.04455,hAT-N177C_DR|2058802:0.10289)0.750:0.10586)0.952:0.10112,((((((((hAT-N177C_DR|1384939:0.04211,(((hAT-N177C_DR|71635:0.61613,hAT-N177C_DR|791107:0.00058)0.655:0.20816,((hAT-N177C_DR|1878075:0.36345,hAT-N177C_DR|2058823:0.00058)0.350:0.05404,hAT-N177C_DR|460987:0.09166)0.709:0.07803)0.502:0.03203,hAT-N177C_DR|1555098:0.22786)0.560:0.05654)0.242:0.01764,((hAT-N177C_DR|1048094:0.20797,hAT-N177C_DR|2058820:0.06146)0.084:0.06438,((hAT-N177C_DR|378105:1.22582,hAT-N177C_DR|1048086:0.00060)0.542:0.27153,(hAT-N177C_DR|1185362:0.12729,(hAT-N177C_DR|220488:0.25460,hAT-N177C_DR|296436:0.23699)0.305:0.00055)0.323:0.08400)0.328:0.12325)0.615:0.11705)0.500:0.05956,(hAT-N177C_DR|2082549:0.30917,hAT-N177C_DR|220463:0.35632)0.721:0.02973)0.234:0.00060,(((((hAT-N177C_DR|147708:0.00062,hAT-N177C_DR|71610:0.35304)0.512:0.18347,hAT-N177C_DR|1472176:0.10334)0.154:0.00059,(hAT-N177C_DR|623289:0.11994,hAT-N177C_DR|2058811:0.33194)0.561:0.07449)0.071:0.02165,hAT-N177C_DR|1555094:0.13946)0.837:0.06081,(hAT-N177C_DR|791104:0.31157,(hAT-N177C_DR|71625:0.00060,hAT-N177C_DR|147703:0.00059)0.995:0.35798)0.666:0.02880)0.692:0.01344)0.776:0.01062,((((hAT-N177C_DR|460977:0.0,hAT-N177C_DR|460978:0.0):0.00058,(hAT-N177C_DR|708614:0.05104,hAT-N177C_DR|1185356:0.08391)0.575:0.20365)0.734:0.12042,(hAT-N177C_DR|1255739:0.15664,hAT-N177C_DR|1384947:0.00055)0.674:0.16262)0.694:0.02738,(hAT-N177C_DR|1670801:0.22868,((hAT-N177C_DR|296466:0.18191,(hAT-N177C_DR|71611:0.10680,(((hAT-N177C_DR|378127:0.08387,hAT-N177C_DR|1555130:0.13085)0.548:0.00888,(hAT-N177C_DR|791113:0.17470,hAT-N177C_DR|1048107:0.15113)0.933:0.87081)0.053:0.00056,((((((((hAT-N177C_DR|296450:0.04178,hAT-N177C_DR|791110:0.08936)0.992:0.03923,hAT-N177C_DR|1123788:0.07264)0.511:0.00711,((hAT-N177C_DR|1878097:0.08737,hAT-N177C_DR|2082924:0.07711)0.888:0.01387,hAT-N177C_DR|868497:0.20770)0.331:0.00058)0.862:0.00522,hAT-N177C_DR|220469:0.08460)0.849:0.00510,(hAT-N177C_DR|1048077:0.08152,(hAT-N177C_DR|1384935:0.07357,(hAT-N177C_DR|378104:0.02062,hAT-N177C_DR|1324699:0.04302)0.902:0.03381)0.911:0.01355)0.544:0.00830)0.675:0.00223,hAT-N177C_DR|1255744:0.09407)0.905:0.00060,(((hAT-N177C_DR|2058814:0.29656,hAT-N177C_DR|2058819:0.00059)0.819:0.10180,((((hAT-N177C_DR|460979:0.08122,hAT-N177C_DR|1048084:0.09408)0.567:0.00060,(hAT-N177C_DR|791109:0.07735,hAT-N177C_DR|959116:0.09523)0.863:0.01387)0.851:0.00615,(((hAT-N177C_DR|378121:0.07376,(hAT-N177C_DR|1555102:0.05146,hAT-N177C_DR|147704:0.11657)0.815:0.01865)0.456:0.00683,hAT-N177C_DR|460980:0.08891)0.736:0.00346,((hAT-N177C_DR|2058836:0.07140,hAT-N177C_DR|1185358:0.06074)0.465:0.00150,(hAT-N177C_DR|1555114:0.07071,(((hAT-N177C_DR|791097:0.03777,hAT-N177C_DR|868503:0.03310)0.959:0.01528,hAT-N177C_DR|1555122:0.05246)0.903:0.01023,(hAT-N177C_DR|460975:0.04776,((hAT-N177C_DR|1185354:0.01671,(hAT-N177C_DR|378095:0.04800,hAT-N177C_DR|1123799:0.05698)0.772:0.00591)0.946:0.02494,(hAT-N177C_DR|71638:0.13043,(hAT-N177C_DR|1255733:0.09843,hAT-N177C_DR|1970856:0.06982)0.913:0.01808)0.565:0.00495)0.840:0.00607)0.674:0.00244)0.991:0.02444)0.886:0.00705)1.000:0.00108)0.963:0.00115)0.762:0.00415,hAT-N177C_DR|1384926:0.09895)0.096:0.00671)0.840:0.00693,(hAT-N177C_DR|1769038:0.17160,hAT-N177C_DR|1670817:0.07594)0.988:0.00060)0.811:0.00777)0.738:0.00161,hAT-N177C_DR|1555091:0.13193)0.786:0.00539)0.737:0.00246)0.580:0.02145)0.767:0.01101,hAT-N177C_DR|71627:0.13586)0.999:0.10379)0.817:0.01565)0.196:0.00077)0.000:0.01381,hAT-N177C_DR|71624:2.24869)0.255:0.00143,((((hAT-N177C_DR|1324671:0.21372,(hAT-N177C_DR|1472167:0.18406,(hAT-N177C_DR|2058817:0.11783,(hAT-N177C_DR|147692:0.14029,(hAT-N177C_DR|1048095:0.13257,hAT-N177C_DR|1123801:0.10639)0.792:0.01748)0.850:0.01484)0.515:0.00081)0.245:0.03506)0.421:0.03763,((hAT-N177C_DR|1769028:0.32402,hAT-N177C_DR|1472164:0.21687)0.709:0.01807,hAT-N177C_DR|1255740:0.21568)0.742:0.01155)0.943:0.03759,(hAT-N177C_DR|1970847:0.20263,(hAT-N177C_DR|623295:0.06382,(hAT-N177C_DR|1472175:0.00059,hAT-N177C_DR|2085833:0.12165)0.492:0.14746)0.735:0.00059)0.750:0.04323)0.653:0.00494,(hAT-N177C_DR|1878082:0.33445,(((hAT-N177C_DR|623299:0.23250,(hAT-N177C_DR|959110:0.22317,hAT-N177C_DR|2058822:0.12571)0.922:0.09795)0.809:0.03548,(((hAT-N177C_DR|1048105:0.13887,(hAT-N177C_DR|378097:0.07580,hAT-N177C_DR|868491:0.13431)0.984:0.20543)0.960:0.13657,(hAT-N177C_DR|623300:0.16245,hAT-N177C_DR|791105:0.09813)0.878:0.03861)0.535:0.01503,(hAT-N177C_DR|1324682:0.17468,hAT-N177C_DR|1878089:0.14241)0.985:0.06061)0.903:0.02934)0.790:0.02483,hAT-N177C_DR|2058815:0.23396)0.562:0.00916)0.444:0.01604)0.935:0.02327)0.711:0.02463,((hAT-N177C_DR|1255727:0.22695,hAT-N177C_DR|1769020:0.21357)0.997:0.16046,hAT-N177C_DR|868499:0.20017)0.704:0.03514)0.029:0.00689)0.680:0.01691)0.915:0.03474,((hAT-N177C_DR|71612:0.21911,(((hAT-N177C_DR|1185353:0.31060,((hAT-N177C_DR|71602:0.19020,hAT-N177C_DR|1324681:0.00059)0.586:0.07238,hAT-N177C_DR|959106:0.18440)0.103:0.01882)0.838:0.06997,(hAT-N177C_DR|1878098:0.05204,(hAT-N177C_DR|1324680:0.12855,(hAT-N177C_DR|220492:0.01769,hAT-N177C_DR|1324673:0.00220)0.437:0.01772)0.440:0.04490)0.915:0.10186)0.811:0.03347,(((((hAT-N177C_DR|708630:0.00059,hAT-N177C_DR|1123789:0.32714)0.982:0.25802,hAT-N177C_DR|296465:0.14153)0.591:0.14993,hAT-N177C_DR|1185355:0.40985)0.660:0.10563,((((hAT-N177C_DR|71607:0.17795,hAT-N177C_DR|708631:0.13903)0.784:0.08535,((((hAT-N177C_DR|1048085:0.00060,hAT-N177C_DR|1048101:0.00062)0.615:0.18095,hAT-N177C_DR|1670819:0.21784)0.614:0.17763,hAT-N177C_DR|1769006:0.09381)0.875:0.14957,((((hAT-N177C_DR|71629:0.07296,(hAT-N177C_DR|959095:0.28521,hAT-N177C_DR|1970861:0.14181)0.413:0.08917)0.922:0.45330,hAT-N177C_DR|2058806:0.00060)0.954:0.23811,(hAT-N177C_DR|708625:0.13999,((hAT-N177C_DR|708639:0.00060,hAT-N177C_DR|1878100:0.09168)0.019:0.00115,(hAT-N177C_DR|1670822:0.21508,hAT-N177C_DR|296463:0.00059)0.706:0.14012)0.619:0.16217)0.965:0.37459)0.207:0.00059,((((hAT-N177C_DR|460981:0.07774,hAT-N177C_DR|1255721:0.32034)0.021:0.00411,hAT-N177C_DR|623283:0.29083)0.207:0.11281,(((hAT-N177C_DR|147695:0.35838,hAT-N177C_DR|147696:0.14586)0.692:0.09313,(hAT-N177C_DR|1472160:0.11706,(hAT-N177C_DR|1324687:0.22848,hAT-N177C_DR|1555099:0.00059)0.935:0.25268)0.131:0.00954)0.091:0.01712,(((hAT-N177C_DR|1555093:0.00060,hAT-N177C_DR|1878090:0.00056)0.811:0.28043,hAT-N177C_DR|460985:0.23517)0.830:0.21597,((hAT-N177C_DR|537802:0.07899,hAT-N177C_DR|791103:0.00059)0.622:0.09510,hAT-N177C_DR|708615:0.16601)0.327:0.15843)0.598:0.19550)0.683:0.10724)0.138:0.00060,hAT-N177C_DR|623291:0.36846)0.799:0.06427)0.398:0.02489)0.430:0.01692)0.067:0.00082,hAT-N177C_DR|1878094:0.40306)0.387:0.03412,(hAT-N177C_DR|1185363:0.09880,hAT-N177C_DR|1472170:0.21377)0.295:0.04511)0.240:0.00176)0.771:0.04489,(((((((hAT-N177C_DR|868509:0.14326,hAT-N177C_DR|2058828:0.03743)0.780:0.12363,hAT-N177C_DR|147676:0.31094)0.196:0.02017,(((hAT-N177C_DR|1878101:0.04124,(hAT-N177C_DR|708628:0.12609,hAT-N177C_DR|1048080:0.15467)0.811:0.22195)0.799:0.18001,hAT-N177C_DR|1670802:0.00060)0.000:0.00055,hAT-N177C_DR|1472184:0.38479)0.738:0.07168)0.000:0.04906,((((hAT-N177C_DR|791111:0.28636,(hAT-N177C_DR|868505:0.07226,hAT-N177C_DR|71606:0.26145)0.280:0.03159)0.701:0.13795,hAT-N177C_DR|623307:0.21184)0.811:0.11745,hAT-N177C_DR|220474:0.46081)0.595:0.07344,(hAT-N177C_DR|1670810:0.21816,(hAT-N177C_DR|537818:0.12360,hAT-N177C_DR|537810:0.00059)0.928:0.22356)0.007:0.00084)0.645:0.05615)0.203:0.01819,((((hAT-N177C_DR|708644:0.00055,hAT-N177C_DR|147675:0.10355)0.502:0.04733,hAT-N177C_DR|378120:0.14738)0.000:0.00059,hAT-N177C_DR|1048111:0.17890)0.563:0.07055,hAT-N177C_DR|461001:0.25307)0.762:0.07932)0.753:0.05242,hAT-N177C_DR|1384922:0.50814)0.115:0.01714,((hAT-N177C_DR|1670816:0.00059,(hAT-N177C_DR|1472161:0.00059,hAT-N177C_DR|2092953:0.08486)0.383:0.00817)0.064:0.00057,hAT-N177C_DR|378106:0.00058)0.981:0.11310)0.866:0.05324)0.812:0.01977)0.802:0.02008)0.639:0.00565,((((hAT-N177C_DR|1048104:0.18017,hAT-N177C_DR|1324683:0.00060)0.485:0.06488,(hAT-N177C_DR|1472163:0.00059,hAT-N177C_DR|2058824:0.09664)0.828:0.08760)0.802:0.10433,(hAT-N177C_DR|1255738:0.03553,hAT-N177C_DR|1324691:0.01421)0.489:0.10922)0.828:0.09702,((hAT-N177C_DR|71608:0.05081,hAT-N177C_DR|147693:0.14934)0.884:0.35358,(hAT-N177C_DR|147681:0.09892,hAT-N177C_DR|147678:0.09280)0.963:0.19953)0.050:0.00062)0.849:0.07283)0.877:0.01927)0.121:0.01707)0.805:0.03139,((hAT-N177C_DR|537817:0.00059,hAT-N177C_DR|1970846:0.09814)0.766:0.08021,(((hAT-N177C_DR|2058809:0.00060,(hAT-N177C_DR|1255734:0.09298,hAT-N177C_DR|220481:0.07377)0.994:0.34620)0.729:0.03052,(hAT-N177C_DR|220480:0.00059,hAT-N177C_DR|1878095:0.18993)0.915:0.15685)0.865:0.10732,hAT-N177C_DR|1769035:0.00059)0.098:0.00055)0.763:0.05033)0.968:0.06707,((hAT-N177C_DR|460999:0.07231,(hAT-N177C_DR|147691:0.22411,(hAT-N177C_DR|1472188:0.00059,(hAT-N177C_DR|1472186:0.00058,hAT-N177C_DR|1472187:0.00060)0.981:0.18697)0.706:0.38928)0.228:0.07405)0.477:0.06171,(hAT-N177C_DR|1878091:0.24119,hAT-N177C_DR|708640:0.38735)0.657:0.21175)0.668:0.08890)0.774:0.01899)0.602:0.00317)0.542:0.00099)0.921:0.01091)0.196:0.00061,(hAT-N177C_DR|537799:0.07848,hAT-N177C_DR|1769033:0.14061)0.000:0.00121)0.303:0.00253,((((hAT-N177C_DR|1048076:0.13529,(hAT-N177C_DR|1048120:0.00873,(hAT-N177C_DR|1670788:0.00485,hAT-N177C_DR|1878073:0.00653)0.278:0.00303)1.000:0.17315)0.792:0.02810,(hAT-N177C_DR|959094:0.09131,((hAT-N177C_DR|1255746:0.00059,hAT-N177C_DR|1472169:0.31056)0.883:0.10136,(hAT-N177C_DR|1185361:0.16754,hAT-N177C_DR|1048098:0.38247)0.780:0.02353)0.791:0.01157)0.468:0.00058)0.612:0.00416,hAT-N177C_DR|1324692:0.36203)0.703:0.00680,((hAT-N177C_DR|220484:0.09403,(hAT-N177C_DR|868502:0.05182,hAT-N177C_DR|2058805:0.33861)0.467:0.05930)0.806:0.01669,(((hAT-N177C_DR|1970853:0.58960,(hAT-N177C_DR|147706:0.04222,(hAT-N177C_DR|220486:0.38093,hAT-N177C_DR|1185351:0.00219)0.328:0.03125)0.631:0.07599)0.378:0.00061,(((hAT-N177C_DR|220462:0.45925,hAT-N177C_DR|537795:0.06831)0.859:0.10096,(hAT-N177C_DR|460983:0.09276,((hAT-N177C_DR|71632:0.17071,(hAT-N177C_DR|71633:0.00113,hAT-N177C_DR|1555097:0.08747)0.801:0.14246)0.987:0.17500,(hAT-N177C_DR|1769012:0.14821,hAT-N177C_DR|71616:0.00059)0.812:0.06795)0.661:0.03230)0.756:0.02760)0.164:0.00058,(hAT-N177C_DR|537814:0.22321,hAT-N177C_DR|1970862:0.12555)0.690:0.01965)0.484:0.00726)0.847:0.01609,((((hAT-N177C_DR|378103:0.19488,hAT-N177C_DR|1324704:0.16064)0.776:0.02267,((hAT-N177C_DR|296458:0.13515,hAT-N177C_DR|1878080:0.16895)0.506:0.01711,hAT-N177C_DR|1384946:0.16539)0.150:0.00226)0.632:0.00778,hAT-N177C_DR|220472:0.10978)0.849:0.02945,(((((hAT-N177C_DR|1123786:0.10005,(((hAT-N177C_DR|71615:0.14942,hAT-N177C_DR|1048106:0.07026)0.873:0.09192,(hAT-N177C_DR|708642:0.22523,hAT-N177C_DR|959099:0.18138)0.891:0.11431)0.196:0.02719,hAT-N177C_DR|460986:0.19293)0.038:0.00113)0.203:0.00964,hAT-N177C_DR|1324677:0.34348)0.341:0.01634,hAT-N177C_DR|220478:0.16254)0.678:0.01486,(((((hAT-N177C_DR|1472182:0.10388,hAT-N177C_DR|537816:0.13959)0.428:0.01676,hAT-N177C_DR|1970840:0.15194)0.783:0.01414,(hAT-N177C_DR|1769007:0.17044,hAT-N177C_DR|959124:0.04474)0.916:0.10759)0.905:0.03349,(hAT-N177C_DR|1878077:0.09764,(hAT-N177C_DR|868493:0.04519,(hAT-N177C_DR|460988:0.12216,hAT-N177C_DR|2058813:0.00058)0.232:0.01850)0.770:0.17361)0.786:0.03650)0.889:0.03621,((hAT-N177C_DR|378102:0.30249,(hAT-N177C_DR|147698:0.12838,hAT-N177C_DR|1384932:0.16227)0.939:0.06729)0.982:0.09041,hAT-N177C_DR|2058826:0.24132)0.902:0.04916)0.797:0.02379)0.155:0.00059,hAT-N177C_DR|1670799:0.13287)0.675:0.00439)0.013:0.03071)0.928:0.05638)0.405:0.00487)0.745:0.00929)0.769:0.00241,(hAT-N177C_DR|537801:0.12622,((hAT-N177C_DR|1472180:0.13809,((hAT-N177C_DR|2058834:0.10981,(hAT-N177C_DR|623309:0.11911,hAT-N177C_DR|1769036:0.10519)0.486:0.01123)0.131:0.00344,(hAT-N177C_DR|708623:0.08403,hAT-N177C_DR|1472157:0.10601)0.478:0.00215)0.691:0.00616)0.518:0.00361,hAT-N177C_DR|1324686:0.11392)0.133:0.00160)0.754:0.00225)0.557:0.00060,(((hAT-N177C_DR|1048083:0.16129,(((hAT-N177C_DR|2058831:0.05644,((hAT-N177C_DR|537811:0.13484,hAT-N177C_DR|1472172:0.09819)0.696:0.00483,((hAT-N177C_DR|791102:0.15269,hAT-N177C_DR|1670804:0.11304)0.310:0.01601,hAT-N177C_DR|1048102:0.10121)0.463:0.00122)0.325:0.00059)0.302:0.00960,hAT-N177C_DR|1769008:0.10078)0.815:0.00377,((hAT-N177C_DR|71636:0.08784,hAT-N177C_DR|708641:0.13093)0.771:0.00194,(hAT-N177C_DR|1970859:0.15864,hAT-N177C_DR|1472162:0.09350)0.773:0.00687)0.785:0.00171)0.739:0.00128)0.774:0.00218,((hAT-N177C_DR|537793:0.20491,hAT-N177C_DR|1123780:0.12041)0.735:0.00842,(((((((((hAT-N177C_DR|868492:0.04468,(hAT-N177C_DR|378128:0.03210,hAT-N177C_DR|1769031:0.04298)0.119:0.00059)1.000:0.06366,(((hAT-N177C_DR|959119:0.06104,(((hAT-N177C_DR|1769032:0.04629,hAT-N177C_DR|296452:0.05303)0.040:0.00358,hAT-N177C_DR|868501:0.05702)0.624:0.00109,hAT-N177C_DR|1670800:0.05852)0.769:0.00184)0.672:0.00177,((hAT-N177C_DR|2058835:0.04953,hAT-N177C_DR|1472153:0.05450)0.884:0.00405,(hAT-N177C_DR|1472177:0.06393,hAT-N177C_DR|1384936:0.08440)0.835:0.00079)0.778:0.00156)0.719:0.00121,((hAT-N177C_DR|461000:0.05440,(hAT-N177C_DR|1878078:0.05256,hAT-N177C_DR|2110960:0.05008)0.042:0.00392)0.181:0.00246,((hAT-N177C_DR|1670794:0.05295,hAT-N177C_DR|1769029:0.04490)0.247:0.00296,hAT-N177C_DR|868507:0.05222)0.727:0.00209)0.516:0.00190)0.829:0.01134)0.943:0.03105,((hAT-N177C_DR|1472183:0.08976,(hAT-N177C_DR|460968:0.07634,hAT-N177C_DR|1555124:0.07641)1.000:0.07926)0.539:0.00190,((hAT-N177C_DR|71598:0.05274,(hAT-N177C_DR|378094:0.03044,hAT-N177C_DR|378132:0.04465)0.797:0.00059)1.000:0.10296,hAT-N177C_DR|378112:0.16805)0.972:0.03976)0.908:0.00742)0.933:0.01526,(hAT-N177C_DR|959108:0.27223,((hAT-N177C_DR|537806:0.22238,hAT-N177C_DR|1255737:0.03483)1.000:1.16548,(hAT-N177C_DR|1472178:0.03928,hAT-N177C_DR|296434:0.64197)0.431:0.11186)0.576:0.05615)0.689:0.02165)0.771:0.00272,(hAT-N177C_DR|460967:0.05402,(hAT-N177C_DR|378110:0.11005,hAT-N177C_DR|791116:0.11115)0.054:0.00920)0.197:0.00124)0.831:0.00197,(((hAT-N177C_DR|147701:0.12344,hAT-N177C_DR|1384941:0.09434)0.876:0.00856,((((hAT-N177C_DR|959098:0.14803,hAT-N177C_DR|1878099:0.19303)0.321:0.00545,hAT-N177C_DR|1384938:0.12578)0.327:0.00454,hAT-N177C_DR|1970842:0.14192)0.756:0.00488,(hAT-N177C_DR|378101:0.10957,hAT-N177C_DR|1555103:0.18347)0.113:0.01044)0.730:0.00203)0.923:0.00589,(hAT-N177C_DR|296437:0.12232,(hAT-N177C_DR|537804:0.09507,hAT-N177C_DR|1670790:0.00060)0.877:0.06878)0.444:0.00206)0.591:0.00059)0.780:0.00202,((((hAT-N177C_DR|71621:1.00583,(hAT-N177C_DR|1324676:0.03351,hAT-N177C_DR|1048099:0.33717)0.601:0.16884)0.417:0.07549,(hAT-N177C_DR|1384948:0.44643,hAT-N177C_DR|220489:0.04182)0.209:0.04146)0.676:0.01183,(((hAT-N177C_DR|708633:0.40208,hAT-N177C_DR|460994:0.03186)0.757:0.03229,((((hAT-N177C_DR|378117:0.11311,(((hAT-N177C_DR|623290:0.27464,(hAT-N177C_DR|296453:0.24896,hAT-N177C_DR|623298:0.43547)0.449:0.12517)0.215:0.09216,hAT-N177C_DR|791117:0.31518)0.921:0.56297,hAT-N177C_DR|791114:0.00059)0.611:0.19453)0.603:0.25424,hAT-N177C_DR|959102:0.27659)0.019:0.03999,hAT-N177C_DR|1123790:0.14248)0.189:0.02266,hAT-N177C_DR|220490:0.21021)0.157:0.01109)0.671:0.07501,(((((((((((((hAT-N177C_DR|460993:0.23745,hAT-N177C_DR|378098:0.13148)0.926:0.10709,(hAT-N177C_DR|868498:0.20755,hAT-N177C_DR|1324695:0.14608)0.667:0.04036)0.958:0.07490,(hAT-N177C_DR|460991:0.09143,hAT-N177C_DR|2111472:0.14602)0.641:0.02637)0.300:0.01993,hAT-N177C_DR|791095:0.14931)0.814:0.01414,(((hAT-N177C_DR|1048097:0.00060,hAT-N177C_DR|1472155:0.09068)0.587:0.09878,hAT-N177C_DR|220466:0.18448)0.814:0.01963,(((((hAT-N177C_DR|1384928:0.02140,hAT-N177C_DR|1384929:0.02290)0.725:0.01226,hAT-N177C_DR|1384930:0.04731)0.774:0.01608,hAT-N177C_DR|1384933:0.06524)0.987:0.04817,(((hAT-N177C_DR|791115:0.06769,hAT-N177C_DR|71618:0.07011)0.722:0.00171,(hAT-N177C_DR|71617:0.06053,(hAT-N177C_DR|296445:0.06220,hAT-N177C_DR|296446:0.05139)0.924:0.02476)0.707:0.00441)0.776:0.00214,((hAT-N177C_DR|71619:0.03870,(hAT-N177C_DR|147689:0.00157,(hAT-N177C_DR|147687:0.00321,(hAT-N177C_DR|959096:0.13450,hAT-N177C_DR|147688:0.00177)0.014:0.00754)0.895:0.00474)0.998:0.03559)0.875:0.00221,(hAT-N177C_DR|147679:0.01423,hAT-N177C_DR|147680:0.03880)0.741:0.01106)0.990:0.00060)0.995:0.04079)1.000:0.10206,((hAT-N177C_DR|1123797:0.22703,((hAT-N177C_DR|460973:0.10751,hAT-N177C_DR|1472179:0.16428)0.945:0.03770,(((((hAT-N177C_DR|2103289:0.07550,hAT-N177C_DR|1769016:0.20937)0.961:0.04736,((((hAT-N177C_DR|1255748:0.09071,hAT-N177C_DR|1324679:0.25405)0.492:0.05906,(hAT-N177C_DR|1255742:0.11326,hAT-N177C_DR|1048092:0.10828)0.735:0.00470)0.227:0.00560,((((((hAT-N177C_DR|460998:0.41958,hAT-N177C_DR|1185347:0.07144)0.595:0.09477,hAT-N177C_DR|623306:0.04237)0.872:0.08336,(hAT-N177C_DR|1324701:0.10122,((((hAT-N177C_DR|1670818:0.05655,(hAT-N177C_DR|1670789:0.15953,hAT-N177C_DR|2058829:0.06198)0.867:0.01032)1.000:0.04186,((hAT-N177C_DR|1970848:0.12776,(hAT-N177C_DR|147686:0.16339,hAT-N177C_DR|1324685:0.15561)0.805:0.02771)0.874:0.04135,hAT-N177C_DR|868506:0.15017)0.782:0.03260)0.089:0.00406,hAT-N177C_DR|296444:0.14908)0.873:0.02889,(hAT-N177C_DR|623285:0.05283,((hAT-N177C_DR|1555100:0.08078,(hAT-N177C_DR|1878074:0.05841,hAT-N177C_DR|1255747:0.11190)0.804:0.03977)0.726:0.00506,(hAT-N177C_DR|460966:0.05113,(((hAT-N177C_DR|220476:0.04952,hAT-N177C_DR|1769018:0.19950)0.944:0.04130,(hAT-N177C_DR|1324674:0.22637,hAT-N177C_DR|296467:0.06137)0.750:0.02751)0.220:0.00473,(hAT-N177C_DR|868500:0.05230,((hAT-N177C_DR|220464:0.04204,hAT-N177C_DR|2085322:0.21120)0.872:0.01713,(hAT-N177C_DR|1670813:0.05062,(hAT-N177C_DR|1324700:0.06885,hAT-N177C_DR|220471:0.05169)0.678:0.00229)0.683:0.00583)0.653:0.00326)0.840:0.00083)0.494:0.00383)0.294:0.00532)0.913:0.01380)0.944:0.01548)0.462:0.00745)0.334:0.00664)0.152:0.00062,((hAT-N177C_DR|2058832:0.11902,(hAT-N177C_DR|1185343:0.12111,((((hAT-N177C_DR|959120:0.17053,hAT-N177C_DR|1555127:0.08038)0.257:0.01570,(hAT-N177C_DR|1255726:0.14168,hAT-N177C_DR|2088070:0.23258)0.924:0.12836)0.499:0.01942,hAT-N177C_DR|1048093:0.83843)0.372:0.00258,(hAT-N177C_DR|1472154:0.13725,hAT-N177C_DR|1472156:0.07156)0.744:0.01064)0.653:0.01322)0.734:0.00694)0.773:0.01533,hAT-N177C_DR|2104207:0.10621)0.260:0.00829)0.990:0.03229,((hAT-N177C_DR|71600:0.12079,hAT-N177C_DR|1123781:0.12318)0.058:0.00060,(((hAT-N177C_DR|791094:0.22399,(hAT-N177C_DR|1048115:0.07497,(hAT-N177C_DR|71631:0.48551,hAT-N177C_DR|220473:0.00416)0.457:0.05637)0.791:0.02659)0.236:0.00476,hAT-N177C_DR|1123804:0.06641)0.000:0.00631,(((((hAT-N177C_DR|71622:0.15293,((hAT-N177C_DR|1384927:0.22208,hAT-N177C_DR|1769026:0.01402)0.000:0.03643,(hAT-N177C_DR|460995:0.49970,hAT-N177C_DR|1048112:0.30469)0.000:0.07449)0.330:0.02805)0.624:0.06920,(hAT-N177C_DR|1324678:0.55414,hAT-N177C_DR|1123787:0.03022)0.638:0.03888)0.353:0.00060,hAT-N177C_DR|1769027:0.17140)0.803:0.03411,hAT-N177C_DR|147685:0.12698)0.000:0.01060,(hAT-N177C_DR|1769037:0.10633,(((((hAT-N177C_DR|2111473:0.00060,(hAT-N177C_DR|1384934:0.20464,(hAT-N177C_DR|1670806:0.00060,hAT-N177C_DR|2058827:1.02081)0.618:0.32945)0.695:0.18091)0.907:0.15906,(hAT-N177C_DR|1384924:0.19605,hAT-N177C_DR|1048117:0.23474)0.060:0.01045)0.882:0.06223,(((hAT-N177C_DR|1670803:0.43620,(hAT-N177C_DR|959114:0.38361,(((hAT-N177C_DR|220485:0.00710,hAT-N177C_DR|1324698:0.20737)0.540:0.27839,hAT-N177C_DR|1555131:0.31871)0.767:0.06225,hAT-N177C_DR|537813:0.21443)0.384:0.00198)0.831:0.10838)0.306:0.00060,(hAT-N177C_DR|378129:0.14403,hAT-N177C_DR|1255741:0.07785)1.000:0.45544)0.925:0.18509,hAT-N177C_DR|296441:0.31335)0.847:0.06359)0.618:0.01600,(hAT-N177C_DR|147705:0.34841,hAT-N177C_DR|1878076:0.05533)0.501:0.04796)0.429:0.01160,hAT-N177C_DR|1324697:0.19794)0.325:0.00799)0.578:0.00172)0.743:0.00060)0.770:0.00397)0.571:0.00304)0.841:0.00101,(hAT-N177C_DR|1555125:0.13790,hAT-N177C_DR|460997:0.09494)0.133:0.00199)0.885:0.00880)0.974:0.03001,((((((hAT-N177C_DR|1555118:0.03486,hAT-N177C_DR|1555109:0.02155)0.996:0.05216,(hAT-N177C_DR|1555117:0.04772,(((hAT-N177C_DR|1555112:0.00538,(hAT-N177C_DR|1555107:0.00060,(hAT-N177C_DR|2105324:0.01070,(hAT-N177C_DR|1555108:0.00060,((hAT-N177C_DR|1555115:0.00534,hAT-N177C_DR|2108869:0.00060)0.854:0.00535,(hAT-N177C_DR|1555110:0.00060,hAT-N177C_DR|1555111:0.00534)0.842:0.00536)0.873:0.00060)0.949:0.00058)0.109:0.00533)0.794:0.00534)0.841:0.00536,(hAT-N177C_DR|1555120:0.01073,((hAT-N177C_DR|2096986:0.01601,hAT-N177C_DR|1555106:0.03762)0.903:0.00059,(((hAT-N177C_DR|1555105:0.0,hAT-N177C_DR|1555121:0.0,hAT-N177C_DR|2079647:0.0):0.00060,hAT-N177C_DR|1555116:0.00534)0.380:0.00060,(hAT-N177C_DR|1555119:0.00475,hAT-N177C_DR|1555113:0.00357)0.991:0.00232)0.969:0.01611)0.006:0.00059)0.072:0.00059)0.986:0.03607,hAT-N177C_DR|1555104:0.03033)0.759:0.00573)0.754:0.00545)0.992:0.06169,hAT-N177C_DR|2058830:0.10459)0.673:0.00430,(hAT-N177C_DR|959117:0.32764,((((hAT-N177C_DR|868504:0.07930,hAT-N177C_DR|1472152:0.27539)0.762:0.01634,(hAT-N177C_DR|1123800:0.19068,hAT-N177C_DR|1472185:0.07638)0.914:0.04898)0.807:0.01825,((hAT-N177C_DR|1384943:0.08967,(hAT-N177C_DR|460971:0.05864,hAT-N177C_DR|708624:0.30904)0.315:0.01704)0.839:0.01545,(hAT-N177C_DR|537792:0.08468,hAT-N177C_DR|1048081:0.08151)0.251:0.00061)0.971:0.03700)0.451:0.00665,hAT-N177C_DR|1878079:0.22153)0.112:0.00775)0.147:0.00481)0.513:0.00760,((hAT-N177C_DR|1123779:0.07269,hAT-N177C_DR|2058808:0.10768)0.729:0.01479,((hAT-N177C_DR|296435:0.00059,hAT-N177C_DR|868512:0.22400)0.992:0.48250,((hAT-N177C_DR|1670807:0.08369,hAT-N177C_DR|623284:0.13565)0.685:0.04288,hAT-N177C_DR|296449:0.12184)0.593:0.00906)0.615:0.01009)0.999:0.14664)0.805:0.02245,hAT-N177C_DR|1048109:0.11127)0.972:0.03491)0.934:0.03454)0.612:0.00209,hAT-N177C_DR|791096:0.12056)0.911:0.02849,((hAT-N177C_DR|1769022:0.00643,(hAT-N177C_DR|71637:0.23872,hAT-N177C_DR|1769034:0.05874)0.212:0.14267)0.487:0.07962,(hAT-N177C_DR|147694:0.54359,hAT-N177C_DR|1970849:0.29602)0.946:0.16621)0.845:0.06213)0.631:0.03319,((hAT-N177C_DR|1472190:0.20491,hAT-N177C_DR|460989:0.19823)0.599:0.03105,((hAT-N177C_DR|2058803:0.27763,(hAT-N177C_DR|1123796:0.45629,hAT-N177C_DR|2058812:0.03688)0.714:0.26287)0.113:0.05709,hAT-N177C_DR|1878096:0.34080)0.889:0.15553)0.705:0.01964)0.420:0.00446)0.944:0.02834)0.172:0.00158,((hAT-N177C_DR|1472148:0.00483,hAT-N177C_DR|1472149:0.06161)1.000:0.30758,(hAT-N177C_DR|708621:0.07243,hAT-N177C_DR|296459:0.11273)0.645:0.09838)0.773:0.02882)0.937:0.01863)0.951:0.01709)0.863:0.00929)0.806:0.00615,(((hAT-N177C_DR|1255731:0.15139,hAT-N177C_DR|1970855:0.21515)0.846:0.04543,((hAT-N177C_DR|378093:0.13103,hAT-N177C_DR|296462:0.34832)0.885:0.11618,hAT-N177C_DR|378107:0.19529)0.942:0.13692)0.393:0.02652,(((hAT-N177C_DR|1384942:0.35676,hAT-N177C_DR|1970854:0.08134)0.631:0.06063,hAT-N177C_DR|1670805:0.24336)0.358:0.00058,hAT-N177C_DR|959109:0.14541)0.000:0.00685)0.509:0.02239)0.737:0.00632,hAT-N177C_DR|708636:0.13480)0.764:0.00521,((hAT-N177C_DR|791100:0.19994,(hAT-N177C_DR|378111:0.02771,(hAT-N177C_DR|537815:0.67966,hAT-N177C_DR|708632:0.03168)0.252:0.13668)0.465:0.09931)0.926:0.04080,(((hAT-N177C_DR|1048090:0.17781,((hAT-N177C_DR|1123795:0.18374,hAT-N177C_DR|1769021:0.12894)0.599:0.01210,hAT-N177C_DR|1048096:0.43590)0.388:0.01110)0.838:0.02134,hAT-N177C_DR|296442:0.21487)0.733:0.00704,(hAT-N177C_DR|537808:0.19661,((hAT-N177C_DR|1670812:0.05410,hAT-N177C_DR|1878084:0.41669)0.806:0.12036,hAT-N177C_DR|296451:0.13209)0.725:0.02546)0.609:0.00181)0.872:0.00726)0.742:0.00437)0.783:0.00672,hAT-N177C_DR|147702:0.13625)0.456:0.02120,hAT-N177C_DR|460990:0.15897)0.654:0.05405,((hAT-N177C_DR|1255735:1.00515,(hAT-N177C_DR|71609:0.00297,hAT-N177C_DR|1185359:0.58028)0.864:0.11104)0.024:0.14836,hAT-N177C_DR|1769009:0.00060)0.566:0.14838)0.999:0.27547,hAT-N177C_DR|1123791:0.26965)0.520:0.00454,((hAT-N177C_DR|71630:0.26901,hAT-N177C_DR|1472165:0.09202)0.846:0.24739,((hAT-N177C_DR|1555095:0.14927,hAT-N177C_DR|1670808:0.02765)0.145:0.00855,hAT-N177C_DR|868513:0.36066)0.471:0.05979)0.626:0.01064)0.956:0.09805)0.832:0.03232)0.829:0.00060,(((hAT-N177C_DR|296438:0.07396,(hAT-N177C_DR|147709:0.04662,hAT-N177C_DR|1970839:0.04435)0.565:0.00109)0.967:0.03444,((hAT-N177C_DR|1123792:0.09592,hAT-N177C_DR|959097:0.06569)0.964:0.12123,(hAT-N177C_DR|220487:0.15497,hAT-N177C_DR|378119:0.34250)0.993:0.71471)0.545:0.01816)0.734:0.01108,(hAT-N177C_DR|1878104:0.26363,(hAT-N177C_DR|1048103:0.26901,hAT-N177C_DR|1048087:0.13407)0.295:0.02395)0.713:0.01747)0.857:0.01062)0.645:0.00165)0.740:0.00186,(((((hAT-N177C_DR|537798:0.04765,hAT-N177C_DR|2058837:0.04108)1.000:0.12273,((((((hAT-N177C_DR|220482:0.10082,(hAT-N177C_DR|1324684:0.06647,hAT-N177C_DR|1324690:0.08420)0.910:0.01461)0.772:0.00455,((hAT-N177C_DR|1185357:0.09675,hAT-N177C_DR|1324688:0.08320)0.873:0.01480,hAT-N177C_DR|1878085:0.11235)0.332:0.00055)0.017:0.00260,hAT-N177C_DR|220479:0.10810)0.781:0.00157,(hAT-N177C_DR|460996:0.10728,hAT-N177C_DR|378130:0.10348)0.772:0.00213)0.570:0.00267,hAT-N177C_DR|147697:0.11904)0.966:0.01491,((((hAT-N177C_DR|868508:0.13312,hAT-N177C_DR|959111:0.08731)0.769:0.00660,((hAT-N177C_DR|623296:0.11339,(hAT-N177C_DR|623304:0.00254,hAT-N177C_DR|1185352:0.52615)0.487:0.08751)0.383:0.01889,(hAT-N177C_DR|791108:0.10831,hAT-N177C_DR|868510:0.12021)0.925:0.02046)0.869:0.01420)0.750:0.01145,((((hAT-N177C_DR|708620:0.11370,hAT-N177C_DR|959123:0.14768)0.996:0.12734,hAT-N177C_DR|537805:0.17332)0.777:0.03505,(hAT-N177C_DR|1670796:0.09861,hAT-N177C_DR|1970851:0.05904)0.889:0.02845)0.764:0.02713,hAT-N177C_DR|708627:0.13299)0.455:0.00983)0.675:0.01018,((((hAT-N177C_DR|1123793:0.13501,hAT-N177C_DR|1185350:0.09750)0.477:0.00534,hAT-N177C_DR|296454:0.11853)0.772:0.00380,hAT-N177C_DR|71605:0.09204)0.874:0.00610,(hAT-N177C_DR|378115:0.11018,(hAT-N177C_DR|1472168:0.08874,hAT-N177C_DR|378116:0.09174)0.745:0.00330)0.899:0.01494)0.764:0.00254)0.895:0.02268)0.966:0.04737)0.960:0.03320,(hAT-N177C_DR|623293:0.09507,hAT-N177C_DR|959113:0.09610)0.797:0.00477)0.812:0.00387,((hAT-N177C_DR|1255724:0.09249,hAT-N177C_DR|1769019:0.10670)0.807:0.01018,hAT-N177C_DR|1670798:0.12910)0.818:0.00443)0.138:0.00060,hAT-N177C_DR|1123784:0.17591)0.416:0.00059)0.464:0.00063,hAT-N177C_DR|1123782:0.10392)0.494:0.00079)0.908:0.00060)0.795:0.00158,((((hAT-N177C_DR|1048089:0.11203,(hAT-N177C_DR|1384944:0.11012,hAT-N177C_DR|1384925:0.09777)0.217:0.00407)0.986:0.01471,(hAT-N177C_DR|1670814:0.11689,hAT-N177C_DR|1324675:0.14337)0.258:0.00059)0.712:0.00135,((((hAT-N177C_DR|378099:0.22469,hAT-N177C_DR|1324694:0.00747)0.665:0.10764,((hAT-N177C_DR|1255725:0.14182,hAT-N177C_DR|1970860:0.12057)0.480:0.01314,hAT-N177C_DR|378125:0.12814)0.378:0.00385)0.377:0.00140,(hAT-N177C_DR|296456:0.14024,hAT-N177C_DR|1255732:0.13714)0.109:0.02107)0.644:0.00400,hAT-N177C_DR|378126:0.09971)0.765:0.00366)0.454:0.00148,((hAT-N177C_DR|1555126:0.10764,hAT-N177C_DR|1555123:0.11781)0.918:0.01186,hAT-N177C_DR|1123803:0.13602)0.808:0.00284)0.755:0.00102)0.522:0.00169,(((hAT-N177C_DR|708617:0.10671,hAT-N177C_DR|1048118:0.13954)0.681:0.00192,(hAT-N177C_DR|1878093:0.17370,hAT-N177C_DR|1970841:0.02046)0.553:0.12821)0.573:0.00068,(hAT-N177C_DR|959112:0.03086,hAT-N177C_DR|2058833:0.09460)0.769:0.00963)0.866:0.00342);
```
