## Supplementary Data 2 for "A genomic portrait of zebrafish transposable elements and their spatiotemporal embryonic expression": hAT-N178_DR.mafft.nwk

```
((((hAT-N178_DR|1759747:0.09205,((((((((((hAT-N178_DR|1116230:0.14910,(hAT-N178_DR|699831:0.18990,hAT-N178_DR|699840:0.18953)0.524:0.01411)0.376:0.00822,hAT-N178_DR|1039097:0.07763)0.854:0.01360,((hAT-N178_DR|1178937:0.23711,hAT-N178_DR|62742:0.09539)0.103:0.00780,((hAT-N178_DR|1116216:0.15119,hAT-N178_DR|1247991:0.14192)0.452:0.00602,hAT-N178_DR|1039076:0.12371)0.655:0.01474)0.228:0.00605)0.504:0.00375,((hAT-N178_DR|288783:0.12244,hAT-N178_DR|1462025:0.14561)0.931:0.05516,((hAT-N178_DR|860907:0.52259,hAT-N178_DR|1462007:0.00060)0.897:0.11895,((hAT-N178_DR|1247989:0.19762,hAT-N178_DR|2095671:0.23078)0.823:0.03789,hAT-N178_DR|288777:0.20391)0.726:0.00248)0.653:0.01157)0.532:0.01067)0.908:0.01260,hAT-N178_DR|452647:0.14237)0.663:0.00249,hAT-N178_DR|699815:0.12464)0.122:0.00461,(((hAT-N178_DR|949534:0.78292,hAT-N178_DR|1178917:0.05289)0.835:0.04837,((hAT-N178_DR|140163:0.47911,hAT-N178_DR|2050085:0.00061)0.527:0.07523,(hAT-N178_DR|860913:0.08471,(hAT-N178_DR|288810:0.10445,(hAT-N178_DR|2050067:0.48918,((hAT-N178_DR|782888:0.05933,hAT-N178_DR|1962040:0.45199)0.727:0.07721,(hAT-N178_DR|860902:0.45706,hAT-N178_DR|2080457:0.09476)0.543:0.04167)0.207:0.03862)0.808:0.08390)0.541:0.02130)0.759:0.03903)0.331:0.00059)0.899:0.02981,hAT-N178_DR|369608:0.11006)0.677:0.00356)0.822:0.00382,(((hAT-N178_DR|1039084:0.11132,hAT-N178_DR|2050088:0.07377)0.722:0.01029,(hAT-N178_DR|699832:0.12073,hAT-N178_DR|1378903:0.03634)0.704:0.14163)0.326:0.00082,hAT-N178_DR|1378905:0.11330)0.833:0.01031)0.315:0.00140,((hAT-N178_DR|1116204:0.12062,hAT-N178_DR|1462024:0.09691)0.422:0.01240,((hAT-N178_DR|1247993:0.09649,((hAT-N178_DR|860894:0.15442,hAT-N178_DR|782870:0.08477)0.656:0.00340,((hAT-N178_DR|614043:0.12279,((hAT-N178_DR|949547:0.55054,hAT-N178_DR|2050050:0.00600)0.503:0.06301,hAT-N178_DR|1462020:0.07735)0.765:0.01066)0.783:0.01153,hAT-N178_DR|288798:0.14660)0.713:0.00203)0.747:0.00177)0.779:0.00240,((hAT-N178_DR|530103:0.12667,hAT-N178_DR|614056:0.10353)0.537:0.00804,(hAT-N178_DR|1547055:0.11774,hAT-N178_DR|1318029:0.09819)0.167:0.00491)0.662:0.00376)0.888:0.00142)0.096:0.00061)0.894:0.00410,(((hAT-N178_DR|1378921:0.09883,hAT-N178_DR|2050082:0.13617)0.738:0.00928,(hAT-N178_DR|614062:0.09558,hAT-N178_DR|1659058:0.13254)0.686:0.00060)0.878:0.00669,(((((((hAT-N178_DR|140148:0.60566,hAT-N178_DR|949559:0.07411)0.541:0.02476,hAT-N178_DR|860895:0.14525)0.777:0.01016,(hAT-N178_DR|860888:0.12333,hAT-N178_DR|1178926:0.11392)0.651:0.00529)0.000:0.00692,(((hAT-N178_DR|699811:0.13764,((((hAT-N178_DR|1759743:0.09224,hAT-N178_DR|1178935:0.35651)0.438:0.15060,(hAT-N178_DR|782881:0.36240,hAT-N178_DR|949546:0.28997)0.904:0.26143)0.744:0.12226,hAT-N178_DR|782892:0.04456)0.497:0.04464,hAT-N178_DR|1962038:0.13458)0.802:0.01212)0.779:0.00352,(hAT-N178_DR|1866267:0.09767,hAT-N178_DR|1866265:0.11619)0.753:0.00355)0.867:0.00392,(((hAT-N178_DR|860893:0.07957,hAT-N178_DR|1247978:0.08101)0.630:0.00341,(hAT-N178_DR|213086:0.10078,(hAT-N178_DR|1039071:0.29571,(hAT-N178_DR|288780:0.11272,hAT-N178_DR|1178920:0.11514)0.993:0.07561)1.000:0.18842)0.832:0.02742)0.828:0.01224,(hAT-N178_DR|1866232:0.11294,(hAT-N178_DR|140147:0.12977,(((hAT-N178_DR|1866244:0.09810,(hAT-N178_DR|1318027:0.20840,(hAT-N178_DR|1461989:0.00250,(hAT-N178_DR|2089512:0.02694,hAT-N178_DR|2089513:0.02675)0.868:0.00059)1.000:0.22837)0.859:0.02555)0.724:0.01291,((hAT-N178_DR|1659077:0.08393,hAT-N178_DR|2050051:0.07007)0.712:0.00552,hAT-N178_DR|288791:0.24379)0.406:0.01659)0.619:0.02103,hAT-N178_DR|1039085:0.14292)0.188:0.00058)0.825:0.01450)0.169:0.00332)0.770:0.00266)0.225:0.00904)0.799:0.00785,(hAT-N178_DR|1759741:0.14909,(hAT-N178_DR|782902:0.09108,hAT-N178_DR|62723:0.18732)0.811:0.02279)0.859:0.01370)0.620:0.01032,(hAT-N178_DR|369611:0.10173,hAT-N178_DR|1866237:0.11235)0.875:0.01085)0.759:0.00365,((hAT-N178_DR|1178933:0.10615,(hAT-N178_DR|699830:0.83398,hAT-N178_DR|1116227:0.06399)0.815:0.05784)0.738:0.00457,hAT-N178_DR|1116201:0.11007)0.797:0.00440)0.640:0.00060)0.839:0.00388)0.000:0.00459)0.608:0.00093,hAT-N178_DR|1039093:0.13557)0.143:0.00062,((hAT-N178_DR|1178918:0.18788,(hAT-N178_DR|782872:0.09753,hAT-N178_DR|860889:0.08505)0.723:0.00945)0.672:0.00831,(hAT-N178_DR|1116206:0.08992,hAT-N178_DR|2050061:0.12651)0.720:0.00771)0.758:0.00369)0.853:0.00430,((hAT-N178_DR|1759760:0.12610,(hAT-N178_DR|1659045:0.18867,(((((((((hAT-N178_DR|1178943:0.00061,hAT-N178_DR|1178945:0.03481)0.631:0.38909,((hAT-N178_DR|1962046:0.71287,((hAT-N178_DR|1462019:0.10624,hAT-N178_DR|1178929:0.00477)0.420:0.03562,hAT-N178_DR|1178930:0.01596)0.476:0.02751)0.174:0.07307,hAT-N178_DR|860880:0.18535)0.134:0.01418)0.856:0.04586,(hAT-N178_DR|452638:0.14923,hAT-N178_DR|62724:0.25343)0.524:0.00062)0.738:0.00757,((hAT-N178_DR|1461991:0.13566,(hAT-N178_DR|288775:0.00059,(hAT-N178_DR|1759759:0.31739,(hAT-N178_DR|62744:0.35211,(hAT-N178_DR|1866240:0.03411,hAT-N178_DR|1962024:0.02335)0.830:0.11108)0.335:0.07289)0.503:0.06560)0.652:0.02667)0.731:0.01423,(hAT-N178_DR|288802:0.23808,(hAT-N178_DR|369597:0.64555,hAT-N178_DR|1962025:0.01774)0.462:0.11408)0.995:0.08559)0.947:0.04694)0.844:0.02482,(((hAT-N178_DR|860883:0.08657,((hAT-N178_DR|1866270:0.15112,hAT-N178_DR|614052:0.24849)0.883:0.16025,(hAT-N178_DR|1039069:0.19471,hAT-N178_DR|1116234:0.07512)0.618:0.04368)0.144:0.00061)0.738:0.07415,((hAT-N178_DR|530090:0.20171,hAT-N178_DR|530114:0.02885)0.748:0.02891,hAT-N178_DR|530089:0.07232)0.876:0.04299)0.851:0.06305,(((hAT-N178_DR|1547132:0.28384,((hAT-N178_DR|1866228:0.29128,(hAT-N178_DR|530099:0.34179,hAT-N178_DR|1318025:0.22388)0.811:0.09605)1.000:0.50082,((hAT-N178_DR|1247984:0.57501,hAT-N178_DR|213096:0.09781)0.198:0.17963,(hAT-N178_DR|1866229:0.20906,hAT-N178_DR|1462021:0.50190)0.405:0.04050)0.718:0.09269)0.413:0.07485)0.811:0.05926,hAT-N178_DR|1378904:0.09160)0.616:0.01690,((hAT-N178_DR|2050078:0.05901,hAT-N178_DR|1178919:0.17805)0.838:0.05745,hAT-N178_DR|614065:0.10092)0.000:0.02607)0.208:0.00344)0.896:0.03089)0.869:0.02479,(hAT-N178_DR|1318022:0.08934,(hAT-N178_DR|1178921:0.56092,hAT-N178_DR|1318016:0.00062)0.257:0.15827)0.492:0.01270)0.825:0.01243,((hAT-N178_DR|530094:0.04494,(hAT-N178_DR|614035:0.25290,(hAT-N178_DR|1547106:0.70449,hAT-N178_DR|1962047:0.00062)0.589:0.30992)0.896:0.37582)0.782:0.12043,(((hAT-N178_DR|949548:0.12322,((hAT-N178_DR|1962023:0.09730,((hAT-N178_DR|782897:0.39821,hAT-N178_DR|782905:0.00060)0.608:0.05726,hAT-N178_DR|452654:0.02970)0.771:0.07259)0.563:0.02160,((hAT-N178_DR|1462018:0.05745,(hAT-N178_DR|1659062:0.70889,hAT-N178_DR|1547131:0.05002)0.399:0.03855)0.369:0.06723,hAT-N178_DR|1866246:0.17352)0.730:0.02293)0.628:0.01890)0.696:0.03538,(((hAT-N178_DR|288796:0.15384,hAT-N178_DR|782867:0.00061)0.995:0.16552,hAT-N178_DR|213080:0.19404)0.504:0.13853,((((hAT-N178_DR|1039080:0.43212,hAT-N178_DR|62732:0.06507)0.998:0.35808,hAT-N178_DR|1378910:0.18117)1.000:0.60811,((((hAT-N178_DR|1378906:0.49241,(hAT-N178_DR|62736:0.15271,hAT-N178_DR|452644:0.36654)0.006:0.00059)0.092:0.00223,hAT-N178_DR|1247986:0.23758)0.314:0.04814,((hAT-N178_DR|1378909:0.20038,(hAT-N178_DR|288782:0.45802,hAT-N178_DR|452633:0.27506)0.633:0.03008)0.688:0.03894,(hAT-N178_DR|530101:0.21216,(hAT-N178_DR|782874:0.22095,hAT-N178_DR|1178924:0.00059)0.201:0.24141)0.800:0.05013)0.743:0.02421)0.805:0.05325,hAT-N178_DR|530108:0.17453)0.998:0.48262)0.605:0.09098,hAT-N178_DR|452642:0.51694)0.145:0.11689)0.322:0.00059)0.155:0.00256,(hAT-N178_DR|213081:0.00059,hAT-N178_DR|369595:0.76392)0.844:0.08084)0.540:0.00967)0.843:0.02097)0.750:0.00268,(hAT-N178_DR|782868:0.09289,(hAT-N178_DR|140151:0.15892,hAT-N178_DR|1547067:0.08570)0.192:0.00472)0.927:0.01476)0.381:0.00233,((((hAT-N178_DR|1462008:0.11496,hAT-N178_DR|2050062:0.13804)0.243:0.00358,hAT-N178_DR|1039074:0.11977)0.070:0.00622,(hAT-N178_DR|699845:0.10461,(hAT-N178_DR|1247979:0.15546,hAT-N178_DR|1378917:0.06826)0.773:0.04304)0.442:0.01111)0.804:0.00776,hAT-N178_DR|949537:0.14876)0.530:0.00457)0.223:0.00055)0.241:0.00060)0.782:0.00131,((hAT-N178_DR|949561:0.11762,(hAT-N178_DR|1659067:0.12174,hAT-N178_DR|949530:0.12635)0.948:0.02028)0.756:0.00250,((((hAT-N178_DR|782900:0.20721,(((((((hAT-N178_DR|213073:0.22959,hAT-N178_DR|1759754:0.02234)0.487:0.09486,hAT-N178_DR|782896:0.14974)0.647:0.04141,hAT-N178_DR|1178953:0.14151)0.734:0.01663,(((hAT-N178_DR|140160:0.61455,(hAT-N178_DR|530113:0.00061,hAT-N178_DR|699842:0.08358)0.000:0.00135)0.789:0.57449,hAT-N178_DR|1547071:0.11959)0.895:0.04277,(((((hAT-N178_DR|2098727:0.16871,(hAT-N178_DR|614029:0.18120,hAT-N178_DR|2079624:0.25980)0.803:0.06275)0.001:0.00062,hAT-N178_DR|949551:0.10941)0.000:0.00790,((((((((hAT-N178_DR|288812:0.24623,((hAT-N178_DR|213095:0.14655,hAT-N178_DR|1178938:0.19230)0.353:0.01719,hAT-N178_DR|2050072:0.15259)0.441:0.00449)0.857:0.02148,hAT-N178_DR|1318023:0.19238)0.712:0.00382,(hAT-N178_DR|1178923:0.12687,(((((hAT-N178_DR|213088:0.14385,(hAT-N178_DR|1659054:0.16358,(hAT-N178_DR|213079:0.06277,(hAT-N178_DR|1659037:0.14942,(hAT-N178_DR|1866241:0.26500,hAT-N178_DR|530086:0.00495)0.007:0.16337)0.379:0.00182)0.826:0.03219)0.879:0.01608)0.970:0.02770,(((hAT-N178_DR|1116221:0.14592,(hAT-N178_DR|369596:0.72500,hAT-N178_DR|782887:0.00182)0.580:0.15613)0.866:0.03321,((hAT-N178_DR|452643:0.12840,hAT-N178_DR|699814:0.10941)0.989:0.05417,hAT-N178_DR|62730:0.23833)0.250:0.01657)0.782:0.00848,(((hAT-N178_DR|614024:0.50855,hAT-N178_DR|949560:0.00062)0.925:0.15004,hAT-N178_DR|1866257:0.12513)0.817:0.07218,hAT-N178_DR|1178940:0.21392)0.761:0.02713)0.773:0.00492)0.702:0.00211,(((hAT-N178_DR|949541:0.11075,hAT-N178_DR|1461995:0.30069)0.824:0.05166,((((hAT-N178_DR|1962048:0.12415,(hAT-N178_DR|1759750:0.06675,hAT-N178_DR|213084:0.13794)0.999:0.19219)0.560:0.03637,((hAT-N178_DR|1962042:0.17182,hAT-N178_DR|140152:0.19610)0.547:0.04180,hAT-N178_DR|1378902:0.14636)0.900:0.03583)0.047:0.00963,((hAT-N178_DR|1462014:0.13812,(hAT-N178_DR|614031:0.19687,(((hAT-N178_DR|140159:0.38489,hAT-N178_DR|1962029:0.25954)0.198:0.05507,hAT-N178_DR|1116219:0.65954)0.858:0.23480,hAT-N178_DR|1039094:0.11835)0.247:0.03253)0.798:0.02261)0.920:0.02769,(hAT-N178_DR|1659068:0.16709,hAT-N178_DR|1659078:0.10509)0.644:0.00409)0.913:0.01401)0.790:0.00664,((((((hAT-N178_DR|1462031:0.02258,hAT-N178_DR|1462032:0.01558)1.000:0.09606,hAT-N178_DR|1116229:0.11279)0.570:0.00062,(hAT-N178_DR|288797:0.20601,((hAT-N178_DR|1247985:0.28128,hAT-N178_DR|62722:0.11174)0.000:0.00061,(hAT-N178_DR|288776:0.13583,hAT-N178_DR|1318024:0.18521)0.683:0.02788)0.233:0.01708)0.038:0.00060)0.783:0.02206,hAT-N178_DR|213082:0.18234)0.993:0.12018,(hAT-N178_DR|452655:0.24481,((hAT-N178_DR|530088:0.18189,((((hAT-N178_DR|699827:0.18722,hAT-N178_DR|2050066:0.19607)0.991:0.25881,(hAT-N178_DR|1547135:0.01028,hAT-N178_DR|1547134:0.06166)0.918:0.07951)0.805:0.07073,hAT-N178_DR|1547129:0.15910)0.775:0.04049,hAT-N178_DR|949543:0.26182)0.439:0.02303)0.551:0.02135,hAT-N178_DR|369605:0.23796)0.602:0.02893)0.672:0.02223)0.737:0.02908,((hAT-N178_DR|452632:0.13955,(hAT-N178_DR|1378908:0.15087,hAT-N178_DR|1461998:0.15283)0.972:0.07776)0.675:0.01232,(hAT-N178_DR|1318018:0.14418,hAT-N178_DR|1866258:0.28012)0.894:0.08963)0.027:0.00666)0.915:0.02207)0.947:0.02570)0.868:0.01019,(hAT-N178_DR|213090:0.12651,hAT-N178_DR|62737:0.12610)0.707:0.00579)0.285:0.00586)0.321:0.00560,(hAT-N178_DR|62733:0.15289,(((hAT-N178_DR|1116200:0.03078,hAT-N178_DR|1759752:0.06864)0.487:0.12558,(hAT-N178_DR|369586:0.07825,(hAT-N178_DR|1462011:0.14610,(hAT-N178_DR|369601:0.11850,hAT-N178_DR|1378907:0.50233)0.777:0.03290)0.487:0.01096)0.753:0.01450)0.600:0.00800,(hAT-N178_DR|2050064:0.25147,(hAT-N178_DR|1039090:0.15390,(hAT-N178_DR|1116226:0.18171,hAT-N178_DR|1318020:0.18864)0.739:0.01118)0.296:0.01040)0.409:0.00504)0.851:0.00837)0.457:0.00390)0.951:0.00985,(((hAT-N178_DR|452658:0.16965,(hAT-N178_DR|1039086:0.20721,(hAT-N178_DR|1247988:0.12220,hAT-N178_DR|1866256:0.17397)0.997:0.08241)0.821:0.03340)0.585:0.00159,(((hAT-N178_DR|1461999:0.12042,(((hAT-N178_DR|140153:0.12583,hAT-N178_DR|140165:0.15975)0.981:0.04266,(hAT-N178_DR|288787:0.14230,hAT-N178_DR|1116225:0.16929)0.850:0.01233)0.789:0.01484,(hAT-N178_DR|949531:0.26112,hAT-N178_DR|452645:0.23741)0.696:0.05341)0.205:0.00097)0.334:0.00794,hAT-N178_DR|1318019:0.19722)0.295:0.00084,hAT-N178_DR|1659074:0.16695)0.791:0.00758)0.727:0.00373,((hAT-N178_DR|2106558:0.14772,hAT-N178_DR|699838:0.13797)0.869:0.03174,((hAT-N178_DR|62728:0.00060,hAT-N178_DR|860909:0.13482)0.658:0.16460,((hAT-N178_DR|860916:0.23408,hAT-N178_DR|1547073:0.12588)0.922:0.19057,hAT-N178_DR|1461990:0.15072)0.545:0.01810)0.748:0.01160)0.739:0.01341)0.832:0.00697)0.852:0.00485)0.745:0.00195)0.909:0.01004,((hAT-N178_DR|699823:0.31092,(hAT-N178_DR|1547076:0.31675,hAT-N178_DR|1116224:0.13464)0.354:0.00652)0.828:0.01421,(((hAT-N178_DR|452637:0.04918,hAT-N178_DR|1039079:0.04102)0.831:0.09118,hAT-N178_DR|1461992:0.16109)0.562:0.02170,(((hAT-N178_DR|2050059:0.00060,(hAT-N178_DR|1547140:0.31749,hAT-N178_DR|452640:0.15662)0.480:0.17723)0.889:0.12304,(hAT-N178_DR|1547127:0.32547,hAT-N178_DR|1378911:0.21216)0.599:0.05295)0.758:0.05395,(((hAT-N178_DR|1547119:0.00586,(hAT-N178_DR|1318014:0.36334,hAT-N178_DR|1866234:0.00736)0.887:0.21779)0.065:0.00177,(hAT-N178_DR|2079625:0.00060,(hAT-N178_DR|213077:1.06346,hAT-N178_DR|1547115:0.00088)0.540:0.00427)0.672:0.00276)1.000:0.16703,(hAT-N178_DR|614060:0.25828,hAT-N178_DR|1547142:0.05601)0.611:0.10871)0.850:0.06523)0.895:0.04820)0.780:0.01804)0.587:0.00165)0.772:0.00806,((((hAT-N178_DR|530115:0.18775,hAT-N178_DR|1039101:0.07546)0.588:0.05163,(((hAT-N178_DR|1247980:0.00082,(hAT-N178_DR|140156:0.10445,hAT-N178_DR|1178939:0.00911)0.660:0.65808)0.000:0.10487,(hAT-N178_DR|369593:0.06530,hAT-N178_DR|1178936:0.44703)0.262:0.16587)0.697:0.09172,(hAT-N178_DR|213085:0.17128,hAT-N178_DR|140162:0.26335)0.991:0.42898)0.044:0.00061)0.112:0.00339,(hAT-N178_DR|1962028:0.00061,(hAT-N178_DR|369616:0.00062,(hAT-N178_DR|699822:0.00061,hAT-N178_DR|1866238:0.00060)0.966:0.96869)0.598:0.06038)0.544:0.14912)0.320:0.01172,hAT-N178_DR|530105:0.18598)0.368:0.01104)0.000:0.00086,((hAT-N178_DR|1547133:0.16836,hAT-N178_DR|1461994:0.27981)0.778:0.01327,(hAT-N178_DR|1462013:0.14824,((hAT-N178_DR|2050086:0.07135,((hAT-N178_DR|1039095:0.00060,hAT-N178_DR|1962043:0.15235)0.451:0.10235,(hAT-N178_DR|699839:0.00060,hAT-N178_DR|2050069:0.22961)0.510:0.19499)0.322:0.02135)0.194:0.01538,hAT-N178_DR|530110:0.08182)0.488:0.01767)0.833:0.01950)0.730:0.00702)0.341:0.00733,((hAT-N178_DR|1659069:0.16728,(hAT-N178_DR|614039:0.14080,hAT-N178_DR|699817:0.16299)0.344:0.00683)0.896:0.01167,(hAT-N178_DR|860899:0.25293,hAT-N178_DR|2050083:0.11614)0.871:0.07128)0.938:0.01181)0.532:0.01254,(hAT-N178_DR|2050063:0.15755,((hAT-N178_DR|1659063:0.21071,((hAT-N178_DR|1116214:0.28954,hAT-N178_DR|62734:0.16216)0.205:0.06291,hAT-N178_DR|1866251:0.28481)0.704:0.04576)0.828:0.08837,hAT-N178_DR|1659041:0.08365)0.268:0.00716)0.523:0.00648)0.733:0.01494)0.156:0.00144,((((((((hAT-N178_DR|1178955:0.11584,(hAT-N178_DR|949558:0.03805,hAT-N178_DR|1116217:0.13317)0.276:0.13223)0.716:0.03372,hAT-N178_DR|782904:0.21805)0.771:0.03984,hAT-N178_DR|288795:0.10493)0.796:0.02797,((hAT-N178_DR|1116220:0.13480,hAT-N178_DR|1178927:0.29623)0.693:0.04727,hAT-N178_DR|1547056:0.15140)0.385:0.03752)0.980:0.06904,(((((hAT-N178_DR|699812:0.15608,((((hAT-N178_DR|452660:0.09871,((hAT-N178_DR|1116207:0.10244,(hAT-N178_DR|288803:0.12723,(hAT-N178_DR|1759751:0.26272,hAT-N178_DR|140150:0.15555)0.915:0.10212)0.848:0.07361)0.704:0.01356,((hAT-N178_DR|1866230:0.01648,hAT-N178_DR|1866231:0.00486)0.972:0.11829,hAT-N178_DR|1462006:0.13708)0.766:0.02803)0.844:0.10238)0.375:0.02784,(hAT-N178_DR|1659076:0.04790,((hAT-N178_DR|2091576:0.60877,(hAT-N178_DR|452653:0.28710,(hAT-N178_DR|1547141:0.02920,hAT-N178_DR|1547139:0.06275)0.915:0.14833)0.450:0.09114)0.233:0.14145,hAT-N178_DR|1547116:0.09294)0.020:0.00891)0.300:0.09042)0.845:0.05429,((hAT-N178_DR|288804:0.22905,hAT-N178_DR|1759744:0.02771)0.867:0.04355,(hAT-N178_DR|2093211:0.84642,hAT-N178_DR|140168:0.06426)0.384:0.08934)0.767:0.01430)0.880:0.03341,(((hAT-N178_DR|949540:0.65837,((hAT-N178_DR|1547072:0.32825,hAT-N178_DR|1659053:0.15619)0.000:0.00062,((hAT-N178_DR|1866249:0.26294,(((((hAT-N178_DR|1462003:0.19209,hAT-N178_DR|1178944:0.29418)0.818:0.04725,((hAT-N178_DR|782893:0.25730,hAT-N178_DR|860898:0.20948)0.854:0.03437,((hAT-N178_DR|1318015:0.41849,hAT-N178_DR|1759746:0.00059)0.633:0.13654,hAT-N178_DR|1759745:0.12267)0.364:0.02262)0.697:0.01572)0.533:0.02305,(hAT-N178_DR|530096:0.17048,hAT-N178_DR|1247982:0.24737)0.827:0.06720)0.759:0.01359,((hAT-N178_DR|62731:0.31776,hAT-N178_DR|860901:0.22625)0.000:0.03218,(hAT-N178_DR|369583:0.00062,hAT-N178_DR|1178922:0.96899)0.343:0.19634)0.675:0.00982)0.139:0.01384,(((hAT-N178_DR|1659046:0.23072,((hAT-N178_DR|782884:0.28852,hAT-N178_DR|860884:0.15297)0.771:0.02726,((hAT-N178_DR|1962036:0.14152,(hAT-N178_DR|1116213:0.15405,hAT-N178_DR|1866268:0.13571)0.372:0.01421)0.921:0.04342,hAT-N178_DR|140157:0.20069)0.778:0.02285)0.730:0.00060)0.815:0.03315,hAT-N178_DR|288790:0.20060)0.164:0.00934,hAT-N178_DR|782882:0.23883)0.899:0.02653)0.782:0.01596)0.814:0.00060,hAT-N178_DR|288778:0.21473)0.854:0.03151)1.000:0.52145)0.239:0.00102,hAT-N178_DR|1462009:0.22321)0.813:0.11579,((hAT-N178_DR|614033:0.00059,(hAT-N178_DR|1039087:0.16954,hAT-N178_DR|1962034:0.22833)0.083:0.00490)0.904:0.34010,hAT-N178_DR|1547063:0.05142)0.741:0.03546)0.790:0.03313)0.369:0.00107)0.273:0.00865,hAT-N178_DR|1462010:0.22942)0.850:0.03363,((hAT-N178_DR|2050068:0.21106,(hAT-N178_DR|860885:0.10023,hAT-N178_DR|140164:0.02253)0.584:0.07507)0.880:0.09148,(((((hAT-N178_DR|1547066:0.15985,hAT-N178_DR|2102641:0.32895)0.131:0.00061,((hAT-N178_DR|530095:0.41701,hAT-N178_DR|699810:0.01747)0.462:0.18393,hAT-N178_DR|1659055:0.08411)0.828:0.03969)0.860:0.03746,((hAT-N178_DR|860896:0.31910,hAT-N178_DR|949550:0.01532)0.776:0.24134,(hAT-N178_DR|1039098:0.96943,(hAT-N178_DR|1659038:0.04094,(hAT-N178_DR|1659040:0.00059,hAT-N178_DR|1659039:0.01540)0.984:0.07038)0.377:0.10185)0.265:0.02493)0.687:0.01130)0.806:0.04654,((hAT-N178_DR|1866242:0.09653,(hAT-N178_DR|614028:0.16041,hAT-N178_DR|782880:0.09823)0.287:0.07123)0.809:0.06842,(((hAT-N178_DR|1247987:0.12261,hAT-N178_DR|782885:0.22075)0.470:0.03874,((hAT-N178_DR|452636:0.11322,hAT-N178_DR|2091993:0.36940)0.984:0.13075,hAT-N178_DR|614038:0.17665)0.179:0.01898)0.910:0.14078,(hAT-N178_DR|1759748:0.27894,hAT-N178_DR|1659072:0.18627)0.831:0.06007)0.872:0.05252)0.805:0.02170)0.967:0.07669,((hAT-N178_DR|213087:0.55293,hAT-N178_DR|782876:0.08973)0.322:0.00059,(hAT-N178_DR|1318017:0.09285,((hAT-N178_DR|860918:0.14449,hAT-N178_DR|1659070:0.00056)0.544:0.09093,(hAT-N178_DR|1462027:0.08499,hAT-N178_DR|1178951:0.37101)0.672:0.05601)0.769:0.07894)0.361:0.03235)0.794:0.01915)0.903:0.04506)0.104:0.01037)0.000:0.01786,(hAT-N178_DR|860903:0.24467,(hAT-N178_DR|949557:0.46219,hAT-N178_DR|782883:0.05047)0.859:0.10873)0.649:0.00647)0.356:0.00544,((((((hAT-N178_DR|1039100:0.37179,hAT-N178_DR|452650:0.07786)0.763:0.06606,((hAT-N178_DR|369610:0.07547,((((hAT-N178_DR|1547114:0.04360,(hAT-N178_DR|1547079:0.08508,((hAT-N178_DR|1547113:0.02118,(((hAT-N178_DR|1547110:0.00060,hAT-N178_DR|1547118:0.00387)0.874:0.00375,hAT-N178_DR|1547098:0.00060)0.883:0.00841,hAT-N178_DR|1547097:0.04533)0.028:0.00987)0.927:0.01523,hAT-N178_DR|1547081:0.05539)0.863:0.01024)0.901:0.01037)0.804:0.01386,(hAT-N178_DR|1547112:0.03968,hAT-N178_DR|1547122:0.04162)0.771:0.02130)0.851:0.01559,hAT-N178_DR|1547100:0.06255)0.992:0.12292,(hAT-N178_DR|369602:0.14025,hAT-N178_DR|1318026:0.22695)0.271:0.08152)0.177:0.01395)0.392:0.02114,hAT-N178_DR|1178931:0.14127)0.620:0.06298)0.000:0.03170,hAT-N178_DR|1866239:0.88875)0.509:0.02161,((hAT-N178_DR|1039082:0.18373,((((((hAT-N178_DR|699821:0.22557,((hAT-N178_DR|1866263:0.19567,hAT-N178_DR|1659064:0.19843)0.657:0.01845,hAT-N178_DR|530112:0.22210)0.905:0.09593)1.000:0.35617,(hAT-N178_DR|782894:0.19011,(((hAT-N178_DR|860915:1.02514,hAT-N178_DR|614040:0.16040)0.332:0.04145,((hAT-N178_DR|1462004:0.17413,((((((hAT-N178_DR|1116203:0.32448,hAT-N178_DR|1247996:0.43639)0.467:0.17808,hAT-N178_DR|2106557:0.15291)0.580:0.05029,(hAT-N178_DR|530106:0.21705,hAT-N178_DR|1378914:0.13658)0.817:0.04717)0.832:0.04414,hAT-N178_DR|860891:0.14983)0.497:0.01469,(hAT-N178_DR|614025:0.38632,hAT-N178_DR|699843:0.13351)0.678:0.09401)0.468:0.03841,(hAT-N178_DR|1659065:0.21912,hAT-N178_DR|1962033:0.25422)0.920:0.04535)0.497:0.03804)0.355:0.01592,hAT-N178_DR|1178947:0.23095)0.734:0.01171)0.788:0.01264,(((hAT-N178_DR|140166:0.22326,hAT-N178_DR|1962030:0.47302)0.708:0.02153,hAT-N178_DR|860890:0.19660)0.772:0.02281,hAT-N178_DR|288808:0.23272)0.926:0.02412)0.546:0.02916)0.198:0.00647)0.981:0.06069,((hAT-N178_DR|1866266:0.19788,hAT-N178_DR|140158:0.18100)0.957:0.05708,((((hAT-N178_DR|949564:0.46506,(hAT-N178_DR|369584:0.58579,hAT-N178_DR|614048:0.00977)0.619:0.14566)0.052:0.01916,hAT-N178_DR|1039077:0.25977)0.609:0.02267,hAT-N178_DR|949552:0.59332)0.528:0.01829,(hAT-N178_DR|860905:0.17800,hAT-N178_DR|1116208:0.18139)0.285:0.00443)0.798:0.01038)0.746:0.00723)0.230:0.00752,(hAT-N178_DR|2050081:0.08005,hAT-N178_DR|949549:0.42396)0.605:0.06312)0.729:0.02665,(((hAT-N178_DR|1039092:0.13713,(((hAT-N178_DR|452641:0.01595,hAT-N178_DR|1462022:0.44337)0.550:0.17188,hAT-N178_DR|949563:0.26102)0.889:0.10274,(hAT-N178_DR|1461997:0.05740,hAT-N178_DR|1461996:0.06966)0.962:0.12576)0.975:0.18609)0.918:0.05140,hAT-N178_DR|1962045:0.13360)0.117:0.01517,(hAT-N178_DR|782889:0.00062,hAT-N178_DR|1462002:0.18506)0.631:0.17664)0.683:0.02406)0.397:0.02296,(hAT-N178_DR|1247992:0.17474,(hAT-N178_DR|530109:0.39878,hAT-N178_DR|860908:0.09669)0.616:0.00061)0.749:0.04529)0.000:0.02639)0.455:0.01140,(hAT-N178_DR|2050080:0.22506,((((hAT-N178_DR|2050058:0.10752,(hAT-N178_DR|1866250:0.30270,(hAT-N178_DR|369579:0.36591,(hAT-N178_DR|1547065:0.32995,(hAT-N178_DR|140171:0.08126,hAT-N178_DR|1178949:0.22088)0.000:0.01533)0.754:0.18551)0.000:0.11188)0.421:0.08873)0.505:0.10767,((hAT-N178_DR|1116210:0.88206,hAT-N178_DR|369578:0.07496)0.635:0.07989,hAT-N178_DR|1962022:0.19387)0.721:0.04065)0.742:0.11016,(hAT-N178_DR|614059:0.39959,hAT-N178_DR|1462012:0.44844)0.929:0.32591)0.497:0.04567,hAT-N178_DR|369615:0.18631)0.473:0.04108)0.623:0.02883)0.434:0.00981)0.861:0.02468,(((hAT-N178_DR|1039104:0.13405,hAT-N178_DR|1659059:0.06244)0.726:0.01392,((((hAT-N178_DR|1759756:0.23862,hAT-N178_DR|1659049:0.12092)0.892:0.16378,(hAT-N178_DR|2050071:0.03964,hAT-N178_DR|452657:0.00060)0.847:0.09811)0.000:0.02010,hAT-N178_DR|1547130:0.64269)0.567:0.08732,(hAT-N178_DR|1962032:0.07817,hAT-N178_DR|1962037:0.41427)0.797:0.05269)0.778:0.03705)0.721:0.00909,hAT-N178_DR|949544:0.12247)0.837:0.02361)0.773:0.02082,((hAT-N178_DR|369612:0.04451,(hAT-N178_DR|699829:0.22154,hAT-N178_DR|1659044:0.11060)0.938:0.15019)0.951:0.12835,((hAT-N178_DR|1378920:0.11865,hAT-N178_DR|1962020:0.51734)0.826:0.07799,(hAT-N178_DR|2050084:0.46813,(hAT-N178_DR|949545:0.29906,hAT-N178_DR|1462015:0.30600)0.763:0.07501)0.306:0.02360)0.176:0.00896)0.814:0.01765)0.953:0.03292)0.829:0.02215)0.000:0.01039,(((((((hAT-N178_DR|1547064:0.11074,hAT-N178_DR|782869:0.14782)0.638:0.07385,((hAT-N178_DR|1116209:0.19401,hAT-N178_DR|213083:0.77144)0.058:0.00056,((hAT-N178_DR|288781:0.07789,(hAT-N178_DR|860912:0.11760,hAT-N178_DR|1962039:0.38735)0.602:0.07747)0.827:0.04819,(hAT-N178_DR|369599:0.00059,hAT-N178_DR|1547138:0.00084)0.988:0.38029)0.234:0.00056)0.804:0.05571)0.800:0.03602,(((hAT-N178_DR|140154:0.20075,hAT-N178_DR|1547104:0.00060)0.740:0.11790,((((((((((hAT-N178_DR|530104:0.20080,(hAT-N178_DR|1116223:0.09694,hAT-N178_DR|949538:0.22987)0.678:0.33542)0.664:0.06819,(hAT-N178_DR|1547069:0.22765,(hAT-N178_DR|782878:0.34111,hAT-N178_DR|2050049:0.21730)0.374:0.00082)0.854:0.08237)0.793:0.04054,((hAT-N178_DR|62745:0.04587,(hAT-N178_DR|949553:0.08308,(hAT-N178_DR|1116235:0.15197,hAT-N178_DR|2050052:0.21472)0.573:0.06824)0.695:0.32060)0.513:0.08986,hAT-N178_DR|1116233:0.25405)0.787:0.09189)0.158:0.00061,hAT-N178_DR|530097:0.06189)0.471:0.03778,hAT-N178_DR|1378918:0.41722)0.111:0.02987,((((((hAT-N178_DR|213091:0.11602,((hAT-N178_DR|1866254:0.09114,(hAT-N178_DR|860887:0.03624,hAT-N178_DR|782901:0.20026)0.721:0.11252)0.886:0.09752,hAT-N178_DR|1116228:0.10524)0.573:0.00059)0.713:0.01132,(hAT-N178_DR|614063:0.12301,(hAT-N178_DR|452648:0.14796,hAT-N178_DR|452631:0.08112)0.781:0.37136)0.721:0.03282)0.453:0.01114,(((hAT-N178_DR|949555:0.22873,(hAT-N178_DR|2050054:0.15504,hAT-N178_DR|1178948:0.26873)0.751:0.07022)0.825:0.04879,(((((hAT-N178_DR|860897:0.11672,(hAT-N178_DR|369598:0.05814,hAT-N178_DR|614046:0.10192)0.000:0.00060)0.000:0.01967,(hAT-N178_DR|2050089:0.09708,hAT-N178_DR|614049:0.16760)0.838:0.04549)0.758:0.03421,(hAT-N178_DR|699824:0.20356,(((hAT-N178_DR|530107:0.10731,hAT-N178_DR|1318028:0.06877)0.738:0.00604,hAT-N178_DR|2109831:0.14543)0.770:0.00614,hAT-N178_DR|860911:0.09573)0.522:0.00760)0.926:0.03932)0.326:0.01207,((((hAT-N178_DR|782903:0.10211,hAT-N178_DR|1039072:0.02268)0.413:0.08831,(hAT-N178_DR|1039073:0.11384,hAT-N178_DR|1759757:0.13253)0.705:0.00884)0.726:0.01512,(hAT-N178_DR|2050074:0.09773,((hAT-N178_DR|1659043:0.15634,(hAT-N178_DR|2111275:0.05180,hAT-N178_DR|782891:0.08794)0.626:0.01177)0.451:0.00771,(hAT-N178_DR|62720:0.04777,hAT-N178_DR|1039070:0.05903)0.425:0.00827)0.841:0.03297)0.879:0.04372)0.508:0.00060,(hAT-N178_DR|1247995:0.02353,hAT-N178_DR|1866253:0.06665)0.887:0.12413)0.686:0.05255)0.748:0.04443,(((hAT-N178_DR|140155:0.01174,hAT-N178_DR|2087727:0.09586)0.822:0.13006,hAT-N178_DR|1659056:0.23594)0.585:0.05984,(hAT-N178_DR|369580:0.10822,(hAT-N178_DR|699825:0.67008,hAT-N178_DR|2050056:0.23203)0.042:0.00060)0.935:0.11604)0.640:0.07632)0.859:0.04934)0.545:0.02293,((hAT-N178_DR|213075:0.05510,(hAT-N178_DR|1962031:0.32850,hAT-N178_DR|699833:0.00056)0.564:0.09705)0.918:0.07462,(hAT-N178_DR|1659052:0.17999,hAT-N178_DR|62726:0.08280)0.860:0.11028)0.781:0.03827)0.651:0.02858)0.679:0.06355,(((hAT-N178_DR|288784:0.09229,hAT-N178_DR|1116202:0.03539)0.697:0.02139,(hAT-N178_DR|782890:0.07320,hAT-N178_DR|2050057:0.09555)0.785:0.07866)0.920:0.07223,hAT-N178_DR|1247981:0.08080)0.753:0.01448)0.645:0.02460,((hAT-N178_DR|1039075:0.00055,hAT-N178_DR|1378912:0.86828)0.751:0.09146,((hAT-N178_DR|1659073:0.00056,(hAT-N178_DR|213078:0.10639,hAT-N178_DR|1759742:0.27693)0.502:0.14050)0.779:0.06991,(hAT-N178_DR|1039096:0.18642,(hAT-N178_DR|369617:0.31149,hAT-N178_DR|949533:0.01037)0.643:0.11526)0.751:0.10929)0.052:0.00110)0.384:0.02446)0.945:0.10805,(((((((hAT-N178_DR|530087:0.01658,hAT-N178_DR|782898:0.75836)0.068:0.18807,(hAT-N178_DR|369581:0.18343,hAT-N178_DR|1116218:0.21087)0.770:0.06497)0.755:0.03423,hAT-N178_DR|1318009:0.11427)0.726:0.03936,((hAT-N178_DR|1116215:0.17007,hAT-N178_DR|1318011:0.25863)0.319:0.03642,hAT-N178_DR|369613:0.18754)0.861:0.04780)0.729:0.02730,((((((((hAT-N178_DR|2050053:0.18647,hAT-N178_DR|2050073:0.14125)0.354:0.02878,hAT-N178_DR|1116222:0.31133)0.741:0.02603,(hAT-N178_DR|1962035:0.15757,(hAT-N178_DR|369590:0.00060,hAT-N178_DR|860917:1.20664)0.704:0.17258)0.649:0.01290)0.756:0.00060,hAT-N178_DR|1462028:0.19934)0.106:0.02914,((hAT-N178_DR|860904:0.24189,hAT-N178_DR|1178925:0.11696)0.863:0.09985,hAT-N178_DR|614047:0.13000)0.608:0.01946)0.922:0.04875,(hAT-N178_DR|1462026:0.33337,(hAT-N178_DR|1659081:0.13640,hAT-N178_DR|1962021:0.22224)0.812:0.03689)0.730:0.01220)0.834:0.06735,hAT-N178_DR|1116232:0.30580)0.205:0.01313,((hAT-N178_DR|949556:0.17177,(hAT-N178_DR|452656:0.22012,(hAT-N178_DR|1547075:0.00062,(hAT-N178_DR|1178941:0.46745,hAT-N178_DR|369589:0.00062)0.456:0.05096)0.197:0.02172)0.672:0.04787)0.244:0.01545,(hAT-N178_DR|1378915:0.20956,hAT-N178_DR|860900:0.22025)0.813:0.08577)0.765:0.02958)0.880:0.07550)0.381:0.06025,(((hAT-N178_DR|1462030:0.22294,((hAT-N178_DR|2050070:0.16740,(hAT-N178_DR|782873:0.22095,hAT-N178_DR|1866245:1.05457)0.204:0.00850)0.511:0.04203,hAT-N178_DR|1116231:0.17714)0.880:0.14714)0.347:0.02599,hAT-N178_DR|1866248:0.38105)0.627:0.01493,((((hAT-N178_DR|369582:0.24899,hAT-N178_DR|699826:0.07311)0.831:0.11908,(((hAT-N178_DR|213072:0.00061,hAT-N178_DR|530093:0.00061)0.790:0.29134,(hAT-N178_DR|1178954:0.44477,(hAT-N178_DR|1659075:0.17607,hAT-N178_DR|1659051:0.17738)0.045:0.00062)0.198:0.03269)0.668:0.07304,(((hAT-N178_DR|2088668:0.00060,hAT-N178_DR|1659079:0.30789)0.867:0.04844,(hAT-N178_DR|1659050:0.11518,(hAT-N178_DR|530085:0.04257,hAT-N178_DR|699828:1.00736)0.826:0.29151)0.823:0.06812)0.000:0.02289,(hAT-N178_DR|2088669:0.00060,hAT-N178_DR|452659:0.01414)0.784:0.02333)0.564:0.03032)0.688:0.01970)0.000:0.00060,((hAT-N178_DR|1866264:0.19803,(hAT-N178_DR|1659048:0.03646,hAT-N178_DR|2050077:0.59606)0.462:0.22142)0.651:0.03057,hAT-N178_DR|949535:0.10241)0.000:0.02638)0.699:0.01461,(((hAT-N178_DR|1866255:0.40922,((((hAT-N178_DR|949539:0.01123,hAT-N178_DR|1462029:0.11395)0.354:0.05399,hAT-N178_DR|2105958:0.34327)0.662:0.02430,hAT-N178_DR|530111:0.14761)0.433:0.02069,hAT-N178_DR|213092:0.33567)0.120:0.01113)0.719:0.05079,((hAT-N178_DR|62738:0.30486,(hAT-N178_DR|614055:0.26029,hAT-N178_DR|1318012:0.16615)0.464:0.01894)0.832:0.11570,((hAT-N178_DR|1247990:0.21323,hAT-N178_DR|2095108:0.05211)0.524:0.16023,hAT-N178_DR|1962026:0.11473)0.811:0.10427)0.566:0.07905)0.632:0.01089,(hAT-N178_DR|1039103:0.26534,hAT-N178_DR|1318010:0.18673)0.691:0.03994)0.771:0.03314)0.788:0.02915)0.430:0.01442)0.000:0.00060,(hAT-N178_DR|699818:0.41347,(hAT-N178_DR|614026:0.30127,(hAT-N178_DR|288807:0.27343,hAT-N178_DR|369614:0.15338)0.666:0.05123)0.761:0.03016)0.697:0.02127)0.885:0.03690)0.880:0.04238)0.787:0.02151,(((hAT-N178_DR|614032:0.08267,((hAT-N178_DR|213076:0.21463,hAT-N178_DR|452639:0.39547)0.673:0.13944,(hAT-N178_DR|369600:0.19036,(hAT-N178_DR|614053:0.36454,hAT-N178_DR|1962044:0.02344)0.297:0.19369)0.826:0.19023)0.784:0.09217)0.590:0.02218,hAT-N178_DR|1866252:0.05760)0.856:0.09463,(hAT-N178_DR|62735:0.23213,(hAT-N178_DR|782906:0.12330,((hAT-N178_DR|1962049:0.31799,(hAT-N178_DR|530092:0.17971,hAT-N178_DR|1759740:0.07368)0.579:0.05209)0.756:0.03109,((hAT-N178_DR|140161:0.32342,hAT-N178_DR|614051:0.19683)0.421:0.01837,hAT-N178_DR|1962027:0.11891)0.201:0.00056)0.633:0.00055)0.886:0.08354)0.762:0.10443)0.538:0.03369)0.855:0.03857,((((hAT-N178_DR|213093:0.27525,hAT-N178_DR|1759753:0.15696)0.000:0.01736,(hAT-N178_DR|1659061:0.39731,(hAT-N178_DR|530084:0.19140,hAT-N178_DR|1178928:0.47196)0.732:0.11046)0.752:0.09971)0.883:0.09551,(hAT-N178_DR|949532:0.47751,(hAT-N178_DR|782895:0.27509,(hAT-N178_DR|369604:0.13896,hAT-N178_DR|1866236:0.17957)0.862:0.18739)0.340:0.10954)0.159:0.03486)0.000:0.02441,((hAT-N178_DR|614058:0.38551,hAT-N178_DR|1659057:0.39762)0.800:0.11480,(hAT-N178_DR|1759758:0.42164,(hAT-N178_DR|213074:0.19510,hAT-N178_DR|1547054:0.20177)0.148:0.06977)0.834:0.14278)0.998:0.61979)0.560:0.04356)0.820:0.01997,(hAT-N178_DR|1759755:0.34424,hAT-N178_DR|1547128:0.34398)0.995:0.15497)0.000:0.00062,(hAT-N178_DR|2093967:0.16888,hAT-N178_DR|62721:0.21959)0.780:0.07409)0.478:0.04051)0.912:0.04185,(hAT-N178_DR|369607:0.54469,(hAT-N178_DR|699816:0.23549,hAT-N178_DR|1039091:0.44293)0.220:0.03720)0.554:0.05656)0.149:0.01160)0.449:0.03985,(((hAT-N178_DR|699819:0.17051,hAT-N178_DR|1178952:0.08184)0.998:0.30807,(hAT-N178_DR|1547070:0.93852,(hAT-N178_DR|949542:0.16542,(hAT-N178_DR|530091:0.12771,hAT-N178_DR|1039083:0.13318)0.712:0.06338)0.987:0.24263)0.330:0.07094)0.988:0.14241,hAT-N178_DR|1759762:0.26397)0.600:0.01858)0.000:0.00342,(hAT-N178_DR|288779:0.00056,hAT-N178_DR|1462005:0.27230)0.733:0.24541)0.000:0.00608,(hAT-N178_DR|1378919:0.28464,hAT-N178_DR|62725:0.34475)0.859:0.21493)0.436:0.02090,(hAT-N178_DR|699844:0.15139,hAT-N178_DR|1039067:0.12287)0.000:0.00056)0.150:0.02888)0.429:0.01218,((hAT-N178_DR|369585:0.09554,(hAT-N178_DR|614064:0.00056,(hAT-N178_DR|614034:0.37307,hAT-N178_DR|1116211:0.00732)0.493:0.09405)0.708:0.07265)0.766:0.15038,((hAT-N178_DR|369588:0.20642,hAT-N178_DR|452634:0.25712)0.733:0.04913,((hAT-N178_DR|288789:0.53228,hAT-N178_DR|140149:0.09229)0.102:0.00060,hAT-N178_DR|288792:0.20651)0.810:0.05888)0.938:0.04998)0.000:0.00056)0.940:0.02436,((hAT-N178_DR|288793:0.15965,(hAT-N178_DR|1378913:0.16304,(hAT-N178_DR|1039065:0.03351,hAT-N178_DR|1039066:0.04423)0.955:0.45191)0.004:0.07255)0.690:0.02290,(((hAT-N178_DR|614061:0.08907,hAT-N178_DR|949554:0.19069)0.736:0.09968,((((hAT-N178_DR|2108687:0.00060,hAT-N178_DR|1547074:0.04413)0.857:0.03039,(hAT-N178_DR|2114109:0.02624,hAT-N178_DR|1462023:0.02799)0.799:0.00057)0.407:0.00059,hAT-N178_DR|1547077:0.03024)0.956:0.04724,hAT-N178_DR|949562:0.00060)0.925:0.13111)0.519:0.13365,(hAT-N178_DR|1659047:0.00060,hAT-N178_DR|614045:0.76112)0.942:0.22667)0.317:0.03729)0.000:0.00059)0.776:0.00427)0.892:0.01281,(hAT-N178_DR|860886:0.13875,hAT-N178_DR|369591:0.18784)0.423:0.00926)0.253:0.00394)0.754:0.00381)0.775:0.00329,((hAT-N178_DR|1866233:0.13532,hAT-N178_DR|614042:0.13799)0.747:0.01252,((hAT-N178_DR|1866260:0.11817,hAT-N178_DR|614036:0.64583)0.428:0.05344,hAT-N178_DR|140170:0.15690)0.056:0.00259)0.676:0.00801)0.873:0.00330,((((hAT-N178_DR|1866262:0.05166,hAT-N178_DR|1039088:0.39890)0.334:0.11604,(hAT-N178_DR|1039089:0.20291,hAT-N178_DR|1547068:0.14126)0.525:0.14173)0.453:0.00510,((hAT-N178_DR|1462016:0.20147,(hAT-N178_DR|1116212:0.13849,(hAT-N178_DR|614057:0.04055,hAT-N178_DR|2050079:0.21037)0.823:0.06798)0.606:0.02570)0.747:0.01536,((hAT-N178_DR|452646:0.14350,(hAT-N178_DR|1039081:0.00063,(hAT-N178_DR|369606:0.00060,hAT-N178_DR|1178950:0.07814)0.988:0.40750)0.770:0.16289)0.913:0.03120,(hAT-N178_DR|1116205:0.18303,(hAT-N178_DR|614030:0.02222,hAT-N178_DR|1866269:0.03449)0.619:0.13649)0.877:0.02684)0.673:0.00648)0.009:0.00646)0.831:0.00324,((((((hAT-N178_DR|782871:0.13546,(hAT-N178_DR|62743:0.14849,hAT-N178_DR|860892:0.10985)0.851:0.04070)0.455:0.00491,((hAT-N178_DR|288788:0.19739,(hAT-N178_DR|1178934:0.02095,hAT-N178_DR|1962041:0.09019)0.299:0.07863)0.757:0.01628,(hAT-N178_DR|530102:0.16059,hAT-N178_DR|782879:0.22098)0.902:0.02009)0.781:0.00539)0.421:0.00314,((hAT-N178_DR|369594:0.14045,(((hAT-N178_DR|1178946:0.07728,(hAT-N178_DR|452651:0.09657,hAT-N178_DR|2050087:0.05049)0.565:0.05066)0.815:0.02742,hAT-N178_DR|699836:0.16141)0.843:0.02981,hAT-N178_DR|452649:0.10526)0.468:0.00340)0.123:0.00901,hAT-N178_DR|288785:0.16289)0.962:0.01262)0.354:0.00428,hAT-N178_DR|288805:0.19696)0.000:0.00059,hAT-N178_DR|1178942:0.19922)0.769:0.00067,(hAT-N178_DR|2050075:0.18268,(hAT-N178_DR|949536:0.17044,hAT-N178_DR|1178932:0.16905)0.911:0.02015)0.924:0.01387)0.675:0.00242)0.863:0.00509)0.152:0.00515,(((((hAT-N178_DR|62741:0.14109,hAT-N178_DR|2050076:0.12908)0.900:0.01807,(hAT-N178_DR|614044:0.13339,(((hAT-N178_DR|369603:0.13375,hAT-N178_DR|614041:0.10533)0.954:0.02175,hAT-N178_DR|452635:0.12703)0.488:0.00702,(hAT-N178_DR|699834:0.14112,((hAT-N178_DR|369592:0.13489,hAT-N178_DR|860910:0.12152)0.810:0.01433,((hAT-N178_DR|1547095:0.04568,((hAT-N178_DR|1547091:0.00333,(hAT-N178_DR|1547089:0.00334,(hAT-N178_DR|2080108:0.00060,hAT-N178_DR|1547107:0.00389)0.000:0.00060)0.263:0.00059)0.864:0.00918,((hAT-N178_DR|1547078:0.0,hAT-N178_DR|1547099:0.0):0.00496,hAT-N178_DR|1462017:0.17692)0.379:0.02265)0.965:0.03029)1.000:0.08624,hAT-N178_DR|452652:0.11778)0.285:0.00854)0.548:0.00552)0.604:0.00055)0.699:0.00295)0.892:0.01276)0.827:0.00904,(hAT-N178_DR|1866235:0.15194,((hAT-N178_DR|1462000:0.10718,(hAT-N178_DR|140167:0.16318,(hAT-N178_DR|1866259:0.09620,(hAT-N178_DR|860914:0.10557,hAT-N178_DR|1247983:0.03839)0.242:0.09449)0.679:0.08974)0.755:0.03484)0.813:0.05117,(hAT-N178_DR|62739:0.05718,(hAT-N178_DR|288799:0.00061,(hAT-N178_DR|782886:0.00292,(hAT-N178_DR|614054:0.20196,(hAT-N178_DR|213089:0.02844,hAT-N178_DR|62729:0.27658)0.114:0.05719)0.854:0.20233)0.824:0.17090)0.486:0.03159)0.792:0.10265)0.527:0.00435)0.678:0.01237)0.990:0.03310,((hAT-N178_DR|288811:0.00058,hAT-N178_DR|1461993:0.03202)0.971:0.12175,((hAT-N178_DR|1116236:0.15102,(((hAT-N178_DR|1547096:0.06869,(hAT-N178_DR|1547085:0.03801,(hAT-N178_DR|1547086:0.04025,hAT-N178_DR|1547123:0.05774)0.264:0.01123)0.880:0.01822)0.983:0.04359,((hAT-N178_DR|1547137:0.05515,(hAT-N178_DR|1547080:0.05570,((hAT-N178_DR|1547083:0.01321,(hAT-N178_DR|1547092:0.0,hAT-N178_DR|1547111:0.0):0.01337)0.967:0.02114,(hAT-N178_DR|1547093:0.03162,hAT-N178_DR|1547082:0.04982)0.196:0.00477)0.938:0.01815)0.913:0.02751)0.963:0.02411,(((hAT-N178_DR|1547108:0.04574,hAT-N178_DR|2090890:0.07068)0.696:0.01408,((hAT-N178_DR|1547087:0.05308,hAT-N178_DR|2077508:0.09389)0.604:0.01496,((hAT-N178_DR|1547088:0.04533,hAT-N178_DR|2084123:0.06284)0.301:0.00625,(hAT-N178_DR|1547084:0.05025,((hAT-N178_DR|2116173:0.03830,hAT-N178_DR|1547105:0.03997)0.942:0.01269,hAT-N178_DR|1547109:0.06939)0.744:0.00277)0.915:0.00881)0.981:0.02137)0.724:0.01103)0.203:0.01040,(hAT-N178_DR|1547090:0.01287,hAT-N178_DR|1547121:0.00828)1.000:0.08084)0.340:0.01077)0.739:0.01449)0.923:0.03204,(((hAT-N178_DR|1547124:0.01617,(hAT-N178_DR|1547125:0.01433,(hAT-N178_DR|1547101:0.00364,((hAT-N178_DR|1547094:0.00585,hAT-N178_DR|1547136:0.01266)0.258:0.00059,(hAT-N178_DR|1547126:0.00790,hAT-N178_DR|1547120:0.00740)0.882:0.00647)0.970:0.01845)0.869:0.00713)0.845:0.00734)1.000:0.12354,(hAT-N178_DR|2077509:0.01619,(hAT-N178_DR|1547102:0.00060,hAT-N178_DR|1547103:0.00248)0.982:0.02336)0.978:0.03432)0.996:0.10438,hAT-N178_DR|1547117:0.11076)0.756:0.01990)0.985:0.07812)0.950:0.05743,((hAT-N178_DR|782899:0.11111,hAT-N178_DR|288809:0.09392)0.824:0.02164,(hAT-N178_DR|1547057:0.04292,(hAT-N178_DR|1547060:0.01724,(hAT-N178_DR|1547058:0.00059,(hAT-N178_DR|1547062:0.01625,(hAT-N178_DR|1547059:0.00060,hAT-N178_DR|1547061:0.00157)1.000:0.02135)0.321:0.00308)1.000:0.03950)0.402:0.00672)1.000:0.12493)0.320:0.00150)0.438:0.02221)0.147:0.02656)0.372:0.00188,(((hAT-N178_DR|530100:0.19887,hAT-N178_DR|1462001:0.15979)0.864:0.02464,hAT-N178_DR|782875:0.19683)0.293:0.00061,((hAT-N178_DR|699841:0.15323,(hAT-N178_DR|140169:0.55435,hAT-N178_DR|614050:0.08177)0.788:0.06005)0.238:0.00059,(hAT-N178_DR|369609:0.26246,hAT-N178_DR|1659060:0.00060)0.829:0.08442)0.698:0.00945)0.383:0.00673)0.847:0.00557)0.609:0.00918)0.709:0.00578,(hAT-N178_DR|288806:0.09901,hAT-N178_DR|1247994:0.16187)0.881:0.03358)0.092:0.00380,((hAT-N178_DR|1039099:0.15628,(hAT-N178_DR|2050055:0.06295,((hAT-N178_DR|288786:0.12047,(hAT-N178_DR|860882:0.15294,(hAT-N178_DR|1039102:0.00056,hAT-N178_DR|1378916:0.14342)0.251:0.02535)0.725:0.02961)0.600:0.02157,hAT-N178_DR|1659042:0.11775)0.782:0.00060)0.771:0.02434)0.586:0.00707,hAT-N178_DR|288801:0.15882)0.713:0.00433)0.801:0.00337,(((hAT-N178_DR|699820:0.08024,hAT-N178_DR|860881:0.18935)0.450:0.05696,(hAT-N178_DR|62740:0.06008,((hAT-N178_DR|1866243:0.09678,hAT-N178_DR|288800:0.09363)0.777:0.00726,hAT-N178_DR|1866247:0.07170)0.292:0.00226)0.140:0.02542)0.555:0.00282,(((hAT-N178_DR|614037:0.10997,hAT-N178_DR|1659080:0.07311)0.904:0.02691,hAT-N178_DR|2113546:0.23714)0.268:0.00209,((((hAT-N178_DR|288794:0.00061,(hAT-N178_DR|530098:0.00056,hAT-N178_DR|1659066:0.07084)0.627:0.09149)0.757:0.07435,hAT-N178_DR|1866261:0.22209)0.460:0.01729,(hAT-N178_DR|860906:0.18096,(hAT-N178_DR|1318021:0.27169,hAT-N178_DR|1759761:0.04620)0.511:0.10978)0.905:0.03651)0.741:0.00558,hAT-N178_DR|1318013:0.12019)0.770:0.00302)0.526:0.00580)0.698:0.00372)0.836:0.00311)0.343:0.00121)0.758:0.00125,(((hAT-N178_DR|614027:0.11639,hAT-N178_DR|1039068:0.09294)0.576:0.00291,((hAT-N178_DR|369587:0.13759,hAT-N178_DR|1659071:0.13241)0.237:0.00059,((hAT-N178_DR|2050065:0.09119,(hAT-N178_DR|1759749:0.10643,(hAT-N178_DR|62727:0.12121,hAT-N178_DR|2050060:0.11674)0.681:0.01052)0.749:0.01328)0.801:0.00859,hAT-N178_DR|699837:0.09211)0.814:0.00649)0.580:0.00061)0.797:0.00116,(hAT-N178_DR|699835:0.13696,(((hAT-N178_DR|782866:0.04376,(hAT-N178_DR|782877:0.03986,hAT-N178_DR|1039078:0.05524)0.140:0.05040)0.761:0.02615,hAT-N178_DR|213094:0.15512)0.582:0.00369,hAT-N178_DR|699813:0.11745)0.780:0.00759)0.762:0.00576)0.783:0.00142);
```
