## Supplementary Data 2 for "A genomic portrait of zebrafish transposable elements and their spatiotemporal embryonic expression": hAT-N178B_DR.mafft.nwk

```
(hAT-N178B_DR|1039061:0.11013,(((hAT-N178B_DR|62697:0.05552,(hAT-N178B_DR|699797:0.04732,hAT-N178B_DR|1547025:0.26656)0.661:0.03725)0.769:0.04008,(((((hAT-N178B_DR|2091488:0.02411,(hAT-N178B_DR|699802:0.52373,hAT-N178B_DR|860874:0.00061)0.828:0.15427)0.780:0.03870,hAT-N178B_DR|949526:0.00199)0.985:0.17452,hAT-N178B_DR|452628:0.00061)0.244:0.02268,(hAT-N178B_DR|614014:0.72735,hAT-N178B_DR|1659035:0.03205)0.652:0.02906)0.818:0.17431,(((hAT-N178B_DR|62701:0.08844,((hAT-N178B_DR|62695:0.03242,(hAT-N178B_DR|530079:0.24429,((hAT-N178B_DR|699799:0.12002,hAT-N178B_DR|1317990:0.05048)0.755:0.04208,(hAT-N178B_DR|1461980:0.00063,hAT-N178B_DR|1547027:0.33577)0.902:0.14701)0.361:0.04235)0.839:0.09245)0.768:0.03149,(((hAT-N178B_DR|860876:0.00061,hAT-N178B_DR|1116191:0.04836)0.952:0.16765,(hAT-N178B_DR|369562:0.30728,hAT-N178B_DR|1378891:0.12791)0.112:0.00061)0.659:0.15434,hAT-N178B_DR|1866224:0.35972)0.040:0.00072)0.817:0.07515)0.662:0.04946,((((hAT-N178B_DR|1866211:0.31905,(hAT-N178B_DR|699793:0.39349,((hAT-N178B_DR|1247969:0.63666,hAT-N178B_DR|1547029:0.15204)0.853:0.20570,(hAT-N178B_DR|1547026:0.57845,((hAT-N178B_DR|1247974:0.12514,hAT-N178B_DR|1461976:0.75234)0.688:0.10323,hAT-N178B_DR|1866215:0.08707)0.726:0.03926)0.863:0.16685)0.566:0.01133)0.739:0.07753)0.874:0.13729,((hAT-N178B_DR|2116688:0.36130,(hAT-N178B_DR|1039055:0.46212,hAT-N178B_DR|1866216:0.23530)0.976:0.41552)0.617:0.08901,(hAT-N178B_DR|1461982:0.25919,(hAT-N178B_DR|288773:0.22648,hAT-N178B_DR|699800:0.41992)0.783:0.11639)0.763:0.07298)0.893:0.16918)0.330:0.00732,(hAT-N178B_DR|1178916:0.16313,hAT-N178B_DR|1866205:0.14244)0.800:0.15304)0.885:0.10028,(((hAT-N178B_DR|452623:0.15703,(hAT-N178B_DR|62714:0.25536,((hAT-N178B_DR|140135:0.00062,hAT-N178B_DR|2050035:0.36543)0.490:0.29310,((((hAT-N178B_DR|2050028:0.42547,(hAT-N178B_DR|699803:0.31422,hAT-N178B_DR|949524:0.00062)0.220:0.18571)0.665:0.15334,(hAT-N178B_DR|530072:0.30711,hAT-N178B_DR|62706:0.37110)0.021:0.00062)0.820:0.20554,hAT-N178B_DR|2050039:0.25971)0.843:0.21560,(hAT-N178B_DR|1378884:0.16932,(hAT-N178B_DR|782862:0.00062,hAT-N178B_DR|140138:0.18907)0.639:0.07975)0.879:0.18491)0.259:0.01406)0.687:0.03782)0.736:0.06099)0.797:0.07413,(hAT-N178B_DR|62719:0.14437,hAT-N178B_DR|1247973:0.04826)0.771:0.04526)0.423:0.01313,((hAT-N178B_DR|452622:0.04797,(hAT-N178B_DR|369569:0.19226,hAT-N178B_DR|1317994:0.22386)0.693:0.04218)0.787:0.05141,(hAT-N178B_DR|1039049:0.02757,hAT-N178B_DR|1378886:0.18225)0.132:0.02957)0.829:0.06206)0.307:0.03828)0.835:0.08346)0.000:0.06911,(hAT-N178B_DR|369570:0.02358,hAT-N178B_DR|1866203:0.58820)0.939:0.21367)0.101:0.00072)0.619:0.00072)0.079:0.04162,((((((((hAT-N178B_DR|369572:0.26453,hAT-N178B_DR|1759725:0.09234)0.731:0.10949,(hAT-N178B_DR|1318007:0.13960,(hAT-N178B_DR|213071:0.13674,hAT-N178B_DR|1962010:0.00059)0.382:0.03717)0.932:0.27865)0.472:0.05286,hAT-N178B_DR|62696:0.00061)0.000:0.00059,hAT-N178B_DR|1962005:0.16714)0.845:0.14076,hAT-N178B_DR|1378889:0.29376)0.114:0.08921,((hAT-N178B_DR|1317999:0.15213,hAT-N178B_DR|1461978:0.17727)0.686:0.01981,((hAT-N178B_DR|62711:0.40282,(hAT-N178B_DR|2094359:0.17938,hAT-N178B_DR|860866:0.03081)0.430:0.11890)0.091:0.00414,(hAT-N178B_DR|949527:0.00062,hAT-N178B_DR|1866200:0.25924)0.748:0.08580)0.310:0.00062)0.000:0.00062)0.487:0.00071,((hAT-N178B_DR|62702:0.13963,hAT-N178B_DR|1659021:0.00062)0.000:0.00597,(hAT-N178B_DR|369573:0.60517,(((hAT-N178B_DR|1378888:0.33078,hAT-N178B_DR|2050040:0.02795)0.799:0.05546,((hAT-N178B_DR|62694:0.16367,hAT-N178B_DR|62698:0.06399)0.818:0.11481,hAT-N178B_DR|949528:0.21643)0.604:0.01425)0.638:0.06346,((hAT-N178B_DR|1547021:0.36241,hAT-N178B_DR|1866204:0.29598)0.151:0.00057,hAT-N178B_DR|369563:0.65237)0.798:0.14428)0.381:0.03385)0.742:0.09869)0.933:0.12088)0.924:0.13879,((hAT-N178B_DR|140144:0.27060,((hAT-N178B_DR|530083:0.00062,(hAT-N178B_DR|452619:0.04331,hAT-N178B_DR|1116188:0.38833)0.771:0.10318)0.474:0.09548,hAT-N178B_DR|1378893:0.33717)0.135:0.24630)0.000:0.02847,((((((hAT-N178B_DR|699790:0.54315,hAT-N178B_DR|1039064:0.20868)0.483:0.06857,hAT-N178B_DR|288756:0.16477)0.571:0.02860,hAT-N178B_DR|1178914:0.26298)0.877:0.07659,(hAT-N178B_DR|62716:0.21983,hAT-N178B_DR|1962007:0.08205)0.901:0.11322)0.714:0.02716,(((hAT-N178B_DR|614007:0.10081,(hAT-N178B_DR|62715:0.10435,(hAT-N178B_DR|614019:0.23373,hAT-N178B_DR|1962011:0.16114)0.502:0.07540)0.796:0.04127)0.800:0.03470,hAT-N178B_DR|1116198:0.11865)0.000:0.00062,(hAT-N178B_DR|62699:0.07855,(hAT-N178B_DR|1659019:0.39581,(hAT-N178B_DR|62712:0.13954,hAT-N178B_DR|2083756:0.16042)0.000:0.00065)0.742:0.12403)0.880:0.16329)0.675:0.03730)0.811:0.06509,((hAT-N178B_DR|452626:0.09085,(((hAT-N178B_DR|140131:0.00061,hAT-N178B_DR|1461971:0.27551)0.750:0.24033,(hAT-N178B_DR|288763:0.30630,(hAT-N178B_DR|1547023:0.05937,(hAT-N178B_DR|288761:0.00062,hAT-N178B_DR|1759727:0.16228)0.966:0.13343)0.740:0.02115)0.721:0.02871)0.641:0.05079,((hAT-N178B_DR|369574:0.06647,hAT-N178B_DR|2050043:0.04941)0.804:0.05661,(hAT-N178B_DR|1759724:0.17056,(hAT-N178B_DR|699805:0.08592,hAT-N178B_DR|1378883:0.00063)0.415:0.00062)0.665:0.10364)0.773:0.09922)0.420:0.03622)0.390:0.04250,(hAT-N178B_DR|2050033:0.17224,((hAT-N178B_DR|530074:0.08046,(hAT-N178B_DR|782851:0.19445,(hAT-N178B_DR|140146:0.25803,hAT-N178B_DR|1461988:0.00057)0.075:0.02781)0.785:0.04688)0.473:0.05099,(hAT-N178B_DR|1318006:0.03679,(hAT-N178B_DR|140133:0.02066,(hAT-N178B_DR|1039060:0.13536,(hAT-N178B_DR|860855:0.16526,(hAT-N178B_DR|1659020:0.37941,hAT-N178B_DR|530075:0.17079)0.000:0.03875)0.763:0.06350)0.791:0.05289)0.759:0.08776)0.336:0.05010)0.471:0.08969)0.117:0.07983)0.636:0.03376)0.000:0.05714)0.641:0.06868)0.568:0.04497)0.091:0.01099,(((((hAT-N178B_DR|288757:0.18339,((hAT-N178B_DR|2050034:0.10896,(hAT-N178B_DR|1247970:0.16864,(hAT-N178B_DR|860873:0.21514,(hAT-N178B_DR|1378897:0.11705,((hAT-N178B_DR|369575:0.05856,(hAT-N178B_DR|2050045:0.10594,(hAT-N178B_DR|140145:0.14040,hAT-N178B_DR|1659023:0.12245)0.813:0.02543)0.851:0.02268)0.746:0.00573,(hAT-N178B_DR|1962016:0.07886,hAT-N178B_DR|782855:0.15689)0.485:0.00991)0.330:0.01803)0.558:0.06928)0.000:0.00099)0.631:0.05186)0.204:0.01536,hAT-N178B_DR|1039058:0.06310)0.956:0.02307)0.784:0.01886,((hAT-N178B_DR|1547047:0.08005,(((hAT-N178B_DR|62718:0.13862,(hAT-N178B_DR|1962008:0.00101,(((hAT-N178B_DR|1116189:0.56161,hAT-N178B_DR|1866219:0.01681)0.480:0.24367,hAT-N178B_DR|369566:0.26454)0.854:0.24897,((((hAT-N178B_DR|452630:0.04757,hAT-N178B_DR|782848:0.54233)0.919:0.28857,((hAT-N178B_DR|699807:0.35508,((((hAT-N178B_DR|860867:0.47850,hAT-N178B_DR|699804:0.37734)0.820:0.15410,((hAT-N178B_DR|369567:0.23503,hAT-N178B_DR|1759739:0.27230)0.895:0.12506,(((((hAT-N178B_DR|1659032:0.05918,hAT-N178B_DR|530078:0.07747)0.745:0.01854,(((hAT-N178B_DR|62709:0.03513,hAT-N178B_DR|1378899:0.16636)0.718:0.06409,(hAT-N178B_DR|1659036:0.17245,hAT-N178B_DR|949523:0.05282)0.928:0.08817)0.843:0.05995,hAT-N178B_DR|1378887:0.16211)0.608:0.01629)0.436:0.00061,(hAT-N178B_DR|452613:0.16785,((hAT-N178B_DR|1039053:0.15896,hAT-N178B_DR|1659024:0.22459)0.712:0.03113,hAT-N178B_DR|949522:0.13631)0.697:0.02138)0.792:0.04826)0.765:0.02082,(((hAT-N178B_DR|860859:0.16973,hAT-N178B_DR|1317995:0.16994)0.204:0.00061,(hAT-N178B_DR|530068:0.04942,(hAT-N178B_DR|860877:0.12640,hAT-N178B_DR|949519:0.08028)0.018:0.00062)0.828:0.01938)0.588:0.01153,((hAT-N178B_DR|62708:0.40147,hAT-N178B_DR|213070:0.13581)0.762:0.04287,hAT-N178B_DR|1659031:0.22930)0.783:0.04017)0.810:0.03470)0.546:0.00072,(hAT-N178B_DR|140130:0.18102,hAT-N178B_DR|1962002:0.16990)0.723:0.02584)0.876:0.14750)0.197:0.00071)0.568:0.01600,(hAT-N178B_DR|1039054:0.24933,hAT-N178B_DR|1247977:0.22394)0.614:0.00495)0.781:0.06237,(hAT-N178B_DR|369558:0.15115,hAT-N178B_DR|699809:0.28816)0.831:0.11557)0.036:0.05671)0.691:0.07358,hAT-N178B_DR|1116193:0.18726)0.972:0.40281)0.793:0.16418,(hAT-N178B_DR|1116192:0.25338,((((hAT-N178B_DR|1759734:0.17016,hAT-N178B_DR|1461984:0.27735)0.869:0.08291,(hAT-N178B_DR|1659033:0.32692,hAT-N178B_DR|1116194:0.21260)0.837:0.06693)0.642:0.00498,((hAT-N178B_DR|1962019:0.22385,hAT-N178B_DR|1759726:0.17609)0.890:0.08061,(((hAT-N178B_DR|1547052:0.20854,hAT-N178B_DR|1962018:0.18276)0.785:0.03330,((hAT-N178B_DR|699808:0.27997,(hAT-N178B_DR|699791:0.15623,hAT-N178B_DR|1247971:0.18484)0.346:0.02477)0.728:0.02019,(hAT-N178B_DR|369559:0.31754,((hAT-N178B_DR|1547034:0.18127,hAT-N178B_DR|1962017:0.36242)0.628:0.12997,hAT-N178B_DR|1759737:0.27947)0.634:0.02628)0.275:0.00062)0.739:0.01231)0.744:0.00925,(hAT-N178B_DR|140142:0.12828,(hAT-N178B_DR|530076:0.09439,hAT-N178B_DR|1039059:0.09534)0.906:0.06001)0.977:0.09204)0.752:0.00062)0.929:0.05081)0.767:0.00792,(hAT-N178B_DR|452615:0.21689,(hAT-N178B_DR|1116199:0.32109,hAT-N178B_DR|288768:0.08591)0.902:0.11760)0.129:0.00062)0.852:0.12408)0.953:0.25409)0.939:0.24859,((hAT-N178B_DR|140136:0.34405,hAT-N178B_DR|1866226:0.50011)0.864:0.31272,((((hAT-N178B_DR|288765:0.00061,(hAT-N178B_DR|1116197:0.00060,(hAT-N178B_DR|949525:0.14326,(hAT-N178B_DR|288766:0.22026,hAT-N178B_DR|1547028:0.12532)0.891:0.06925)0.767:0.04853)0.998:0.43951)0.704:0.01058,hAT-N178B_DR|614004:0.00061)0.919:0.22365,hAT-N178B_DR|1659026:0.25998)0.288:0.06642,(hAT-N178B_DR|1247967:0.16414,hAT-N178B_DR|1317985:0.32928)0.895:0.39974)0.312:0.00073)0.312:0.06712)0.604:0.12372)0.000:0.00299)0.433:0.07316)0.851:0.08434,(((((hAT-N178B_DR|1378894:0.24677,((hAT-N178B_DR|782844:0.18911,((hAT-N178B_DR|1317996:0.29622,hAT-N178B_DR|1547049:0.75542)0.807:0.25395,(hAT-N178B_DR|614012:0.37268,hAT-N178B_DR|782860:0.26772)0.052:0.00062)0.804:0.11992)0.279:0.07486,hAT-N178B_DR|1962009:0.14844)0.265:0.05440)0.879:0.18080,(hAT-N178B_DR|1759735:0.22403,(hAT-N178B_DR|1317986:0.27594,hAT-N178B_DR|1461986:0.14937)0.787:0.13205)0.605:0.09820)0.000:0.00057,(hAT-N178B_DR|369564:0.18558,(hAT-N178B_DR|452625:0.08151,(hAT-N178B_DR|782849:0.37362,hAT-N178B_DR|1866214:0.00062)0.975:0.33959)0.817:0.12552)0.851:0.11588)0.841:0.11877,(((((hAT-N178B_DR|1866220:0.00061,(hAT-N178B_DR|530080:0.00072,hAT-N178B_DR|1962013:0.16816)0.510:0.11266)0.815:0.22465,hAT-N178B_DR|213066:0.14725)0.552:0.07905,((hAT-N178B_DR|782847:0.34767,(hAT-N178B_DR|530073:0.24697,((hAT-N178B_DR|288769:0.05980,hAT-N178B_DR|369560:0.39345)0.885:0.22433,(hAT-N178B_DR|2050036:0.00061,(hAT-N178B_DR|1962012:0.12491,hAT-N178B_DR|860872:0.05085)0.911:0.15777)0.787:0.09850)0.832:0.20673)0.642:0.10422)0.177:0.01015,(hAT-N178B_DR|614013:0.10623,hAT-N178B_DR|699806:0.00061)0.973:0.31779)0.429:0.03547)0.767:0.05966,((hAT-N178B_DR|288758:0.39307,hAT-N178B_DR|614011:0.10589)0.825:0.12461,((hAT-N178B_DR|1116196:0.19821,(hAT-N178B_DR|860858:0.08756,(hAT-N178B_DR|860857:0.00064,(hAT-N178B_DR|614009:0.08272,hAT-N178B_DR|1659018:0.19587)0.975:0.54627)0.000:0.10590)0.349:0.04724)0.997:0.57023,hAT-N178B_DR|1962014:0.17472)0.153:0.01058)0.846:0.17467)0.273:0.03992,(((hAT-N178B_DR|614005:0.00061,hAT-N178B_DR|1116190:0.21443)0.961:0.34133,((hAT-N178B_DR|860879:0.56667,(hAT-N178B_DR|1039051:0.26081,hAT-N178B_DR|1962004:0.04983)0.025:0.04504)0.111:0.02799,(hAT-N178B_DR|213068:0.17902,hAT-N178B_DR|1547024:0.22872)0.488:0.05115)0.857:0.17882)0.922:0.21023,(((hAT-N178B_DR|62710:0.14264,(hAT-N178B_DR|288762:0.13688,((hAT-N178B_DR|782853:0.10931,hAT-N178B_DR|2086891:0.16231)0.317:0.03234,hAT-N178B_DR|1866209:0.54904)0.032:0.06139)0.715:0.05511)0.874:0.09521,(hAT-N178B_DR|614022:0.02930,(((hAT-N178B_DR|1659034:0.00062,hAT-N178B_DR|1759733:0.00061)0.851:0.17622,hAT-N178B_DR|1378895:0.29819)0.494:0.14641,(hAT-N178B_DR|1317992:0.00061,hAT-N178B_DR|1317998:0.05454)0.933:0.23480)0.784:0.10530)0.515:0.01260)0.782:0.02785,((((hAT-N178B_DR|614015:0.00062,((hAT-N178B_DR|1547032:0.29959,hAT-N178B_DR|1461987:0.10891)0.290:0.00810,hAT-N178B_DR|1962015:0.11111)0.827:0.05230)0.806:0.12720,hAT-N178B_DR|1039057:0.08072)0.776:0.10286,hAT-N178B_DR|452624:0.17143)0.361:0.00071,(((hAT-N178B_DR|530077:0.49743,hAT-N178B_DR|860860:0.00060)0.989:0.18120,hAT-N178B_DR|140139:0.07453)0.740:0.04582,hAT-N178B_DR|1866225:0.23420)0.958:0.16579)0.480:0.07636)0.483:0.03432)0.459:0.02775)0.125:0.02485)0.634:0.03245,hAT-N178B_DR|1247972:0.47948)0.124:0.00071)0.695:0.01420,((((((hAT-N178B_DR|369565:0.20355,((hAT-N178B_DR|62717:0.12197,hAT-N178B_DR|860869:0.62454)0.778:0.15002,(hAT-N178B_DR|452612:0.19768,hAT-N178B_DR|1659029:0.00063)0.914:0.12983)0.753:0.06010)0.365:0.03056,((hAT-N178B_DR|62693:0.00059,hAT-N178B_DR|949529:0.56928)0.728:0.15751,(hAT-N178B_DR|1866213:0.10810,(hAT-N178B_DR|62713:0.06621,hAT-N178B_DR|782864:0.20725)0.871:0.17714)0.880:0.14539)0.711:0.05062)0.799:0.06778,(((hAT-N178B_DR|213067:0.09354,(hAT-N178B_DR|614008:0.05118,hAT-N178B_DR|2050038:0.00061)0.818:0.24079)0.870:0.16325,(hAT-N178B_DR|452614:0.15036,(hAT-N178B_DR|213060:0.05949,hAT-N178B_DR|369568:0.25428)0.754:0.08884)0.700:0.05970)0.131:0.00348,hAT-N178B_DR|699796:0.25584)0.217:0.14618)0.659:0.04770,((((hAT-N178B_DR|1317987:0.08737,((hAT-N178B_DR|860862:0.27889,(hAT-N178B_DR|288759:0.32686,hAT-N178B_DR|1461985:0.20455)0.747:0.11938)0.000:0.00059,hAT-N178B_DR|782863:0.24466)0.784:0.07911)0.496:0.00126,(hAT-N178B_DR|1866212:0.24639,hAT-N178B_DR|1247975:0.29925)0.802:0.10215)0.235:0.00069,(((hAT-N178B_DR|452629:0.14403,hAT-N178B_DR|1178915:0.44220)0.839:0.25720,(hAT-N178B_DR|288767:0.00061,hAT-N178B_DR|213069:0.00060)0.244:0.00057)0.325:0.11506,hAT-N178B_DR|782858:0.26096)0.867:0.31396)0.587:0.11761,(((hAT-N178B_DR|1116195:0.17089,(hAT-N178B_DR|1962006:0.26759,hAT-N178B_DR|1318001:0.20565)0.417:0.10232)0.855:0.20945,(hAT-N178B_DR|1378880:0.19248,hAT-N178B_DR|1866202:0.28207)0.501:0.01784)0.035:0.04264,hAT-N178B_DR|614020:0.50529)0.846:0.18314)0.651:0.12386)0.673:0.05368,((hAT-N178B_DR|1378885:0.15624,(hAT-N178B_DR|782854:0.16151,hAT-N178B_DR|1378892:0.03537)0.522:0.07656)0.597:0.01080,hAT-N178B_DR|1247965:0.12008)0.813:0.04654)0.037:0.02846,((hAT-N178B_DR|2050042:0.41403,(hAT-N178B_DR|2050047:0.00062,hAT-N178B_DR|2110276:0.00062)1.000:0.00062)0.926:0.18095,(hAT-N178B_DR|2050041:0.25525,((hAT-N178B_DR|782859:0.26977,(hAT-N178B_DR|782846:0.31613,(hAT-N178B_DR|1547030:1.00114,hAT-N178B_DR|2050048:0.17690)0.745:0.32986)0.431:0.12714)0.103:0.07211,hAT-N178B_DR|530082:0.04966)0.231:0.06086)0.688:0.15776)0.545:0.02466)0.000:0.00095)0.025:0.00680)0.000:0.07329,((((hAT-N178B_DR|1461975:0.14350,hAT-N178B_DR|1461981:0.10141)1.000:0.80268,(((hAT-N178B_DR|1461974:0.33197,(((hAT-N178B_DR|1866208:1.14497,hAT-N178B_DR|1759732:0.00412)0.012:0.01201,hAT-N178B_DR|1547035:0.00386)0.997:0.12571,hAT-N178B_DR|614010:0.19661)0.906:0.04709)0.375:0.00227,(((((((hAT-N178B_DR|860868:0.09873,hAT-N178B_DR|1318003:0.09531)0.795:0.01127,(hAT-N178B_DR|1866217:0.10940,((hAT-N178B_DR|530070:0.07326,((((hAT-N178B_DR|1866210:0.09607,hAT-N178B_DR|1039050:0.10119)0.791:0.00783,((hAT-N178B_DR|699798:0.12429,hAT-N178B_DR|1116187:0.09311)0.744:0.00772,(((hAT-N178B_DR|62700:0.24850,hAT-N178B_DR|782852:0.11157)0.769:0.02417,((hAT-N178B_DR|2050030:0.09438,(hAT-N178B_DR|1317989:0.00062,hAT-N178B_DR|1759723:0.31856)0.264:0.07188)0.718:0.01001,hAT-N178B_DR|2050031:0.07602)0.797:0.00412)0.159:0.00061,(hAT-N178B_DR|288771:0.07761,hAT-N178B_DR|1759729:0.09253)0.722:0.00317)0.935:0.00061)0.774:0.00657)0.733:0.00395,((((hAT-N178B_DR|1962001:0.06044,hAT-N178B_DR|1378900:0.08731)0.174:0.00062,(hAT-N178B_DR|782856:0.03965,hAT-N178B_DR|782850:0.09969)0.731:0.02281)0.696:0.00332,(hAT-N178B_DR|530069:0.00061,hAT-N178B_DR|1759738:0.07686)0.806:0.05405)0.834:0.00605,(hAT-N178B_DR|1461970:0.08499,(((hAT-N178B_DR|1039062:0.86901,hAT-N178B_DR|1378896:0.00061)0.945:0.43010,hAT-N178B_DR|288764:0.05534)0.811:0.02886,(hAT-N178B_DR|860861:0.08247,hAT-N178B_DR|1759736:0.06461)0.770:0.00534)0.873:0.00702)0.239:0.00283)0.835:0.00616)0.746:0.00479,(hAT-N178B_DR|614016:0.07983,hAT-N178B_DR|2050032:0.08296)0.659:0.01172)0.161:0.00479)0.898:0.02147,hAT-N178B_DR|1659022:0.10779)0.792:0.00888)0.789:0.00542)0.951:0.01601,(((hAT-N178B_DR|699801:0.16937,hAT-N178B_DR|2050046:0.04986)0.090:0.01221,hAT-N178B_DR|1461968:0.08253)0.858:0.00898,(hAT-N178B_DR|614023:0.05245,hAT-N178B_DR|949517:0.08080)0.999:0.03961)0.747:0.00373)0.414:0.00209,(hAT-N178B_DR|699792:0.08230,((((((hAT-N178B_DR|1378882:2.40931,hAT-N178B_DR|62705:0.13621)0.195:0.02327,hAT-N178B_DR|452620:0.12271)0.843:0.07022,((((hAT-N178B_DR|1317988:0.29956,hAT-N178B_DR|1039056:0.16653)0.492:0.04079,hAT-N178B_DR|1461983:0.19163)0.094:0.00794,hAT-N178B_DR|1547031:0.25651)0.825:0.06129,(hAT-N178B_DR|1318008:0.25153,hAT-N178B_DR|1247968:0.12813)0.733:0.03887)0.237:0.00402)0.878:0.15977,hAT-N178B_DR|369571:0.28615)0.984:0.34024,hAT-N178B_DR|1866201:0.00062)0.956:0.08211,(hAT-N178B_DR|452621:0.10404,(((hAT-N178B_DR|213063:0.03307,(hAT-N178B_DR|213064:0.01203,hAT-N178B_DR|213065:0.00844)0.866:0.01560)0.847:0.02881,hAT-N178B_DR|2050037:0.05698)0.593:0.00780,hAT-N178B_DR|1116183:0.08974)0.901:0.01300)0.892:0.01050)0.120:0.00062)0.800:0.00249)0.985:0.05150,(((hAT-N178B_DR|1547038:0.00062,hAT-N178B_DR|1547044:0.00062)1.000:0.00072,hAT-N178B_DR|1659030:1.36100)0.288:0.00466,(hAT-N178B_DR|1547039:0.00061,((hAT-N178B_DR|1547041:0.00061,hAT-N178B_DR|1547048:0.00063)0.976:0.01232,((hAT-N178B_DR|1547046:0.01111,hAT-N178B_DR|1547045:0.01333)0.966:0.00633,hAT-N178B_DR|1547042:0.01288)0.402:0.00105)0.999:0.01632)0.999:0.09986)0.995:0.08104)0.844:0.02041,(hAT-N178B_DR|1039052:0.19301,hAT-N178B_DR|2081176:0.10672)0.283:0.01204)0.682:0.00708,hAT-N178B_DR|1247976:0.15775)0.748:0.02750)0.510:0.07449,(hAT-N178B_DR|860864:0.28869,(hAT-N178B_DR|860856:0.16097,hAT-N178B_DR|1247966:0.12375)0.861:0.12092)0.949:0.18742)0.888:0.20729)0.639:0.11244,hAT-N178B_DR|1247964:0.16225)0.126:0.15445,(hAT-N178B_DR|140141:0.40315,(((hAT-N178B_DR|860865:0.02699,hAT-N178B_DR|614006:0.39752)0.987:0.03878,(hAT-N178B_DR|1866206:0.06926,(hAT-N178B_DR|1759730:0.06531,hAT-N178B_DR|614017:0.06226)0.562:0.01631)0.769:0.00325)0.672:0.00718,(((((hAT-N178B_DR|140134:0.09912,(hAT-N178B_DR|1866222:0.18436,hAT-N178B_DR|1317997:0.06141)0.783:0.03719)0.911:0.01010,(((((hAT-N178B_DR|699794:0.04335,hAT-N178B_DR|782857:0.24144)0.716:0.05783,(hAT-N178B_DR|1378898:0.08791,(hAT-N178B_DR|1317993:0.13348,(hAT-N178B_DR|140140:0.04572,hAT-N178B_DR|2100272:1.12642)0.985:0.16289)0.903:0.07174)0.202:0.00193)0.000:0.00073,hAT-N178B_DR|1461977:0.08997)0.998:0.02357,(((hAT-N178B_DR|860870:0.11417,(hAT-N178B_DR|699795:0.10999,(hAT-N178B_DR|614021:0.18192,(hAT-N178B_DR|62703:0.22755,(hAT-N178B_DR|140132:0.08503,(hAT-N178B_DR|1461972:0.14828,hAT-N178B_DR|1461973:0.02904)0.858:0.05278)0.795:0.03977)0.717:0.03473)0.860:0.05573)0.000:0.00058)0.860:0.01634,hAT-N178B_DR|140143:0.08317)0.746:0.00347,(((hAT-N178B_DR|1318005:0.05704,(hAT-N178B_DR|288774:0.05779,(hAT-N178B_DR|369561:0.04163,hAT-N178B_DR|452616:0.05910)0.783:0.00864)0.817:0.00098)0.984:0.00171,((hAT-N178B_DR|1318004:0.02345,hAT-N178B_DR|1461969:0.15949)0.804:0.02161,(hAT-N178B_DR|1547050:0.02825,(hAT-N178B_DR|1547040:0.02077,(hAT-N178B_DR|1547037:0.01392,(hAT-N178B_DR|1547036:0.00937,hAT-N178B_DR|1547043:0.01811)0.868:0.00556)0.780:0.00409)1.000:0.03167)1.000:0.03101)0.744:0.00192)0.914:0.01031,hAT-N178B_DR|1378881:0.05678)0.999:0.02075)0.733:0.00318)0.764:0.00206,(((((hAT-N178B_DR|1547022:0.11227,hAT-N178B_DR|1547051:0.14165)0.658:0.01119,((hAT-N178B_DR|1547053:0.11033,(hAT-N178B_DR|1659028:0.06345,hAT-N178B_DR|1378890:0.06161)0.665:0.01293)0.000:0.00915,(((hAT-N178B_DR|288760:0.17077,((((hAT-N178B_DR|288772:0.20450,(hAT-N178B_DR|782861:0.06352,(hAT-N178B_DR|614018:0.00060,(hAT-N178B_DR|62692:0.26451,hAT-N178B_DR|1866207:0.08492)0.219:0.10040)0.678:0.08291)0.750:0.02032)0.710:0.00062,(hAT-N178B_DR|530081:0.07082,((hAT-N178B_DR|452627:0.07553,hAT-N178B_DR|860875:0.19181)0.146:0.02693,hAT-N178B_DR|2110127:0.09866)0.500:0.02570)0.763:0.00060)0.755:0.00991,hAT-N178B_DR|1866223:0.17616)0.701:0.01161,((hAT-N178B_DR|1659027:0.10074,(hAT-N178B_DR|288770:0.05856,hAT-N178B_DR|1962003:0.07106)0.554:0.02281)0.716:0.01254,(((hAT-N178B_DR|860878:0.03479,hAT-N178B_DR|2050044:0.10785)0.825:0.03199,(hAT-N178B_DR|782845:0.71612,hAT-N178B_DR|2105957:0.08241)0.017:0.00060)0.696:0.00089,(hAT-N178B_DR|1866221:0.07158,hAT-N178B_DR|1116186:0.09059)0.818:0.01724)0.974:0.00061)0.623:0.00485)0.578:0.00956)0.442:0.00835,hAT-N178B_DR|1178912:0.14655)0.905:0.03127,(hAT-N178B_DR|1866218:0.13739,hAT-N178B_DR|62704:0.05609)0.822:0.02214)0.796:0.01468)0.723:0.00509)0.187:0.00072,hAT-N178B_DR|1547033:0.10583)0.160:0.00234,hAT-N178B_DR|949520:0.09953)0.039:0.00101,(hAT-N178B_DR|530071:0.11298,((hAT-N178B_DR|1759728:0.08956,(hAT-N178B_DR|452617:0.10025,hAT-N178B_DR|1461979:0.26809)0.901:0.03293)0.854:0.00758,(hAT-N178B_DR|369576:0.08798,(((hAT-N178B_DR|213061:0.00061,hAT-N178B_DR|213062:0.01772)0.998:0.11527,(hAT-N178B_DR|1039063:0.17936,hAT-N178B_DR|1116185:0.08904)0.782:0.02385)0.750:0.01635,hAT-N178B_DR|949516:0.18867)0.349:0.00061)0.849:0.02335)0.871:0.00636)0.737:0.00300)0.795:0.00178)0.826:0.00219)0.624:0.00061,hAT-N178B_DR|1759731:0.13970)0.891:0.00499,((hAT-N178B_DR|949518:0.13365,hAT-N178B_DR|452618:0.14660)0.854:0.07790,hAT-N178B_DR|1461967:0.09047)0.277:0.00063)0.976:0.01168,hAT-N178B_DR|1317991:0.09069)0.946:0.01347)0.971:0.07575)0.678:0.02391)0.437:0.03274)0.152:0.00362)0.865:0.02118,(hAT-N178B_DR|860863:0.05273,(hAT-N178B_DR|1178913:0.77300,hAT-N178B_DR|1378901:0.05978)0.909:0.15668)0.885:0.03021)0.112:0.00201,(hAT-N178B_DR|1866227:0.16757,(hAT-N178B_DR|2050029:0.12172,(hAT-N178B_DR|1318002:0.42865,(hAT-N178B_DR|62707:1.03767,hAT-N178B_DR|213059:0.17639)0.647:0.09853)0.871:0.15411)0.813:0.09698)0.739:0.03522)0.944:0.05880,((hAT-N178B_DR|2082162:0.07476,(hAT-N178B_DR|782865:0.00071,(hAT-N178B_DR|1318000:0.16776,(hAT-N178B_DR|860871:0.36372,(hAT-N178B_DR|1116184:0.25755,hAT-N178B_DR|949521:0.03932)0.748:0.14994)0.143:0.05829)0.452:0.06963)0.502:0.06156)0.816:0.03909,(hAT-N178B_DR|1378879:0.24460,(hAT-N178B_DR|369577:0.35831,(hAT-N178B_DR|140137:0.12043,hAT-N178B_DR|1659025:0.35499)0.760:0.06515)0.801:0.06429)0.595:0.00061)0.776:0.02654)0.736:0.09025);
```
