## Supplementary Data 2 for "A genomic portrait of zebrafish transposable elements and their spatiotemporal embryonic expression": hAT-N179_DR.mafft.nwk

```
((hAT-N179_DR|708711:0.14169,hAT-N179_DR|461058:0.14782)0.953:0.03428,((((hAT-N179_DR|1255821:0.16058,hAT-N179_DR|1555171:0.15413)0.817:0.01754,(hAT-N179_DR|378183:0.11637,(hAT-N179_DR|1255811:0.15195,hAT-N179_DR|147781:0.15023)0.801:0.01335)0.878:0.02246)0.766:0.01187,(hAT-N179_DR|959179:0.18068,(hAT-N179_DR|1769128:0.09745,hAT-N179_DR|1878181:0.13933)0.882:0.03374)0.932:0.03790)0.842:0.02042,(hAT-N179_DR|1255815:0.23306,(hAT-N179_DR|537877:0.15352,(((((((hAT-N179_DR|537867:0.15279,hAT-N179_DR|959178:0.14589)0.690:0.01156,((hAT-N179_DR|1878182:0.15479,hAT-N179_DR|2058903:0.10582)0.745:0.02191,((hAT-N179_DR|378178:0.18757,((hAT-N179_DR|623389:0.13763,(((hAT-N179_DR|1048194:0.06107,(((hAT-N179_DR|147761:0.00080,hAT-N179_DR|2058901:0.93659)0.070:0.04023,((hAT-N179_DR|708706:0.29040,hAT-N179_DR|1123872:0.16513)0.798:0.06119,(hAT-N179_DR|220554:0.11966,((hAT-N179_DR|1555180:0.07354,hAT-N179_DR|791162:0.08937)0.893:0.11222,hAT-N179_DR|461057:0.28790)0.499:0.06463)0.418:0.02370)0.959:0.17471)0.460:0.05153,hAT-N179_DR|1384981:0.51395)0.281:0.01150)0.838:0.04504,hAT-N179_DR|959180:0.08618)0.685:0.00998,hAT-N179_DR|71712:0.10881)0.239:0.00798)0.340:0.01615,(((((hAT-N179_DR|1878174:0.30372,hAT-N179_DR|1769126:0.00161)0.725:0.06070,hAT-N179_DR|1255823:0.00063)0.372:0.06333,((hAT-N179_DR|71716:0.14433,hAT-N179_DR|1472291:0.13182)0.994:0.30076,(hAT-N179_DR|1670917:0.23044,((hAT-N179_DR|1048183:0.10061,(hAT-N179_DR|461044:0.21129,hAT-N179_DR|623375:0.19150)0.803:0.03997)0.994:0.23755,hAT-N179_DR|1472271:0.13530)0.278:0.02514)0.936:0.19280)0.993:0.42025)0.609:0.21236,hAT-N179_DR|2058908:0.35995)0.691:0.07723,hAT-N179_DR|2058900:0.10988)0.628:0.01090)0.815:0.02410)0.743:0.01171,((((hAT-N179_DR|296496:0.08991,hAT-N179_DR|959182:0.08273)0.942:0.10551,(hAT-N179_DR|1769125:0.09194,hAT-N179_DR|1769117:0.08650)0.326:0.03892)0.147:0.00084,(hAT-N179_DR|1324752:0.13092,hAT-N179_DR|708710:0.15167)0.902:0.02927)0.951:0.03667,(hAT-N179_DR|623376:0.17040,(hAT-N179_DR|1324750:0.03070,(hAT-N179_DR|1255818:0.16042,hAT-N179_DR|959185:0.08425)0.551:0.05231)0.415:0.00063)0.859:0.02132)0.777:0.00829)0.624:0.00333)0.403:0.00305)0.793:0.00186,(((hAT-N179_DR|220539:0.08633,hAT-N179_DR|461055:0.20808)0.869:0.02628,((hAT-N179_DR|1048190:0.00061,hAT-N179_DR|1769114:0.12567)0.747:0.13146,(hAT-N179_DR|378176:0.01989,(hAT-N179_DR|147763:0.00062,hAT-N179_DR|1324754:0.36599)0.253:0.02782)0.508:0.11339)0.942:0.07682)0.797:0.01012,(hAT-N179_DR|623391:0.11515,(hAT-N179_DR|623385:0.14803,hAT-N179_DR|1670911:0.12567)0.095:0.00566)0.981:0.02539)0.821:0.00911)0.804:0.00063,hAT-N179_DR|537869:0.19261)0.881:0.02045,(hAT-N179_DR|708704:0.10295,(hAT-N179_DR|1878172:0.14519,hAT-N179_DR|1255820:0.15263)0.813:0.02543)0.218:0.01263)0.740:0.00898,((hAT-N179_DR|868563:0.15936,(hAT-N179_DR|147766:0.00746,hAT-N179_DR|147767:0.00748)1.000:0.11035)0.704:0.00580,(((hAT-N179_DR|1769118:0.19863,(((((hAT-N179_DR|461062:0.22535,(hAT-N179_DR|791166:0.05927,hAT-N179_DR|1970915:0.01967)0.568:0.09092)0.909:0.03109,((hAT-N179_DR|708705:0.12762,hAT-N179_DR|1048186:0.18126)0.844:0.03160,((((hAT-N179_DR|868562:0.14027,hAT-N179_DR|1185385:0.02350)0.635:0.12049,(hAT-N179_DR|1048187:0.10347,(hAT-N179_DR|623370:0.13420,hAT-N179_DR|1255812:0.09087)0.897:0.02180)0.155:0.00297)0.961:0.02181,(hAT-N179_DR|296495:0.11401,hAT-N179_DR|1185387:0.15523)0.879:0.02060)0.812:0.00538,hAT-N179_DR|1255817:0.15126)0.213:0.00974)0.954:0.02237)0.796:0.00699,((hAT-N179_DR|220551:0.11110,((((hAT-N179_DR|378189:0.12355,hAT-N179_DR|461051:0.09104)0.997:0.07875,(hAT-N179_DR|959183:0.21176,(hAT-N179_DR|2058895:0.14104,hAT-N179_DR|147765:0.23373)0.539:0.00934)0.648:0.00064)0.809:0.00063,hAT-N179_DR|791161:0.22919)0.403:0.02994,(hAT-N179_DR|1670918:0.19852,hAT-N179_DR|220543:0.15965)0.842:0.03046)0.655:0.00789)0.895:0.03433,(hAT-N179_DR|1670909:0.12722,(hAT-N179_DR|461050:0.05453,hAT-N179_DR|1048189:0.06226)0.469:0.06719)0.878:0.03458)0.539:0.00298)0.728:0.00503,((hAT-N179_DR|1324751:0.14366,(hAT-N179_DR|378184:0.14937,hAT-N179_DR|378177:0.25447)0.477:0.04071)0.000:0.00062,(hAT-N179_DR|1384975:0.18256,(hAT-N179_DR|1384976:0.20262,hAT-N179_DR|1878179:0.19255)0.732:0.01130)0.637:0.00212)0.941:0.01551)0.867:0.01284,(hAT-N179_DR|1255813:0.14386,hAT-N179_DR|1255814:0.07022)0.992:0.09897)0.386:0.02359)0.377:0.00431,((hAT-N179_DR|1472293:0.28206,(hAT-N179_DR|623386:0.20460,((hAT-N179_DR|2083007:0.01366,hAT-N179_DR|2083008:0.00063)0.995:0.27179,(hAT-N179_DR|623377:0.00062,((hAT-N179_DR|1472268:0.04725,hAT-N179_DR|1670926:0.03703)0.760:0.01021,(hAT-N179_DR|1472269:0.03190,(hAT-N179_DR|1048184:0.05075,hAT-N179_DR|1048193:0.13793)0.805:0.13092)0.788:0.02842)1.000:0.21055)0.992:0.24591)0.283:0.08214)0.455:0.00596)0.709:0.04841,((hAT-N179_DR|1472265:0.17805,hAT-N179_DR|1472264:0.08973)0.934:0.17135,hAT-N179_DR|1472270:0.09190)0.912:0.27199)0.748:0.03803)0.684:0.00523,hAT-N179_DR|1472290:0.19644)0.599:0.00276)0.854:0.00814)0.745:0.00063,(((hAT-N179_DR|708699:0.12182,(((hAT-N179_DR|296499:0.16533,(hAT-N179_DR|461042:0.34515,hAT-N179_DR|1555179:0.13827)0.753:0.03437)0.483:0.00398,((((hAT-N179_DR|1878168:0.28332,(hAT-N179_DR|1255816:0.16668,hAT-N179_DR|1472282:0.26629)0.775:0.10967)0.844:0.07085,((hAT-N179_DR|708703:0.16118,hAT-N179_DR|1324753:0.06295)0.991:0.06918,(hAT-N179_DR|1878184:0.17018,(hAT-N179_DR|708696:0.12716,hAT-N179_DR|1878185:0.29664)0.659:0.03594)0.694:0.01921)0.857:0.03098)0.409:0.04212,((((hAT-N179_DR|1472289:0.15774,(hAT-N179_DR|1878178:0.17059,hAT-N179_DR|1048191:0.15891)0.787:0.02327)0.845:0.02071,(((((hAT-N179_DR|868566:0.16730,(hAT-N179_DR|71709:0.17954,hAT-N179_DR|2058906:0.12576)0.794:0.05237)0.774:0.00967,(hAT-N179_DR|296488:0.14733,((((((hAT-N179_DR|791163:0.15578,hAT-N179_DR|1048185:0.16420)0.743:0.02151,hAT-N179_DR|71714:0.17180)0.932:0.03490,(((((hAT-N179_DR|959186:0.17047,hAT-N179_DR|1472274:0.12149)0.643:0.01550,hAT-N179_DR|1670924:0.09945)0.911:0.02330,hAT-N179_DR|1970916:0.10866)0.977:0.04116,(hAT-N179_DR|1769116:0.14125,(hAT-N179_DR|1324755:0.18194,hAT-N179_DR|1878189:0.41230)0.737:0.12134)0.530:0.02794)0.344:0.00768,(hAT-N179_DR|296491:0.11682,(hAT-N179_DR|1670907:0.14149,hAT-N179_DR|1472277:0.15483)1.000:0.24801)0.900:0.04860)0.765:0.00828)0.871:0.01300,((hAT-N179_DR|1048188:0.13967,hAT-N179_DR|2058893:0.18241)0.338:0.00513,((hAT-N179_DR|1185393:0.09236,hAT-N179_DR|1472260:0.09851)0.739:0.00898,((hAT-N179_DR|1324749:0.09163,hAT-N179_DR|220555:1.26811)0.182:0.00063,((hAT-N179_DR|791157:0.37488,hAT-N179_DR|1878173:0.11143)0.670:0.02661,hAT-N179_DR|1670912:0.22451)0.744:0.03402)0.701:0.01174)0.800:0.02489)0.437:0.01410)0.062:0.00062,hAT-N179_DR|461053:0.27167)0.882:0.02434,((hAT-N179_DR|623378:0.01922,hAT-N179_DR|623379:0.00062)1.000:0.38463,(hAT-N179_DR|1555182:0.34017,(hAT-N179_DR|1555175:0.14665,hAT-N179_DR|1878191:0.20135)0.989:0.19061)0.922:0.14672)0.286:0.01258)0.214:0.00152)0.529:0.00193)0.828:0.00847,(((hAT-N179_DR|1769113:0.17732,((hAT-N179_DR|461060:0.12606,(hAT-N179_DR|708698:0.09576,hAT-N179_DR|959191:0.12672)0.381:0.01052)0.888:0.03228,(hAT-N179_DR|220536:0.13109,hAT-N179_DR|959189:0.11144)0.501:0.00502)0.957:0.06634)0.849:0.03063,hAT-N179_DR|791155:0.23940)0.890:0.04846,((hAT-N179_DR|71710:0.13426,hAT-N179_DR|378185:0.10162)0.664:0.08243,(hAT-N179_DR|1670916:0.07952,hAT-N179_DR|1769115:0.16369)0.693:0.00562)0.630:0.00788)0.386:0.00142)0.704:0.00318,((((hAT-N179_DR|296497:0.42047,hAT-N179_DR|1878180:0.19224)0.703:0.04294,(hAT-N179_DR|1555170:0.17627,hAT-N179_DR|1878170:0.26120)0.673:0.00058)0.841:0.02315,((hAT-N179_DR|220541:0.27401,(hAT-N179_DR|623368:0.60290,(((hAT-N179_DR|71699:0.13678,hAT-N179_DR|1324748:0.10943)0.820:0.00998,(((hAT-N179_DR|147773:0.08806,hAT-N179_DR|461054:0.08609)0.867:0.02195,(((((hAT-N179_DR|1123861:0.10696,((((hAT-N179_DR|1769119:0.10232,hAT-N179_DR|623381:0.11722)0.912:0.02066,(hAT-N179_DR|1769120:0.11372,hAT-N179_DR|1472262:0.19339)0.205:0.00971)0.826:0.00063,((hAT-N179_DR|1384973:0.09728,hAT-N179_DR|1384984:0.16662)0.750:0.00063,((((hAT-N179_DR|2058898:0.15130,(hAT-N179_DR|868567:0.32045,hAT-N179_DR|1555174:0.30754)0.934:0.16812)0.161:0.01599,(hAT-N179_DR|147770:0.06626,hAT-N179_DR|868564:0.10019)0.754:0.00648)0.172:0.01469,(hAT-N179_DR|1472285:0.00235,hAT-N179_DR|1472286:0.00062)1.000:0.17995)0.192:0.00513,((hAT-N179_DR|147760:0.06615,hAT-N179_DR|959174:0.16026)0.329:0.04062,((hAT-N179_DR|868560:0.10283,hAT-N179_DR|1255822:0.13568)0.298:0.00077,hAT-N179_DR|220548:0.15025)0.492:0.02175)0.773:0.01380)0.352:0.00266)0.699:0.00231)0.764:0.00224,(hAT-N179_DR|623382:0.10060,((hAT-N179_DR|1123876:0.09444,((hAT-N179_DR|71698:0.10426,(((((hAT-N179_DR|623390:0.22665,(((((hAT-N179_DR|71717:0.13302,hAT-N179_DR|959194:0.19761)0.815:0.20185,(hAT-N179_DR|1878187:0.20054,hAT-N179_DR|1472275:0.14269)0.751:0.05161)0.761:0.07198,((hAT-N179_DR|1670919:0.01580,(hAT-N179_DR|1048180:0.04539,hAT-N179_DR|1769124:0.27733)0.655:0.23209)0.971:0.22635,((hAT-N179_DR|461052:0.17874,hAT-N179_DR|1670922:0.28262)0.986:0.49331,(hAT-N179_DR|537873:0.16721,hAT-N179_DR|1769112:0.15281)0.723:0.09966)0.612:0.04829)0.741:0.05588)0.878:0.08848,(((((hAT-N179_DR|378179:0.02711,hAT-N179_DR|378182:0.04205)0.937:0.00063,(hAT-N179_DR|1123862:0.01361,hAT-N179_DR|147774:0.04175)0.058:0.00061)0.791:0.01368,(hAT-N179_DR|147777:0.00063,hAT-N179_DR|147775:0.02759)0.811:0.01375)0.801:0.01383,(hAT-N179_DR|1123866:0.11679,hAT-N179_DR|378180:0.04436)0.743:0.01565)0.824:0.01454,((hAT-N179_DR|1123863:0.00063,((hAT-N179_DR|147776:0.0,hAT-N179_DR|1123865:0.0,hAT-N179_DR|1123868:0.0):0.00063,(hAT-N179_DR|147778:0.01378,(hAT-N179_DR|1123867:0.00062,hAT-N179_DR|1185392:0.04153)0.910:0.08256)0.167:0.00062)0.355:0.00064)0.039:0.00063,((hAT-N179_DR|1123864:0.01756,(hAT-N179_DR|378190:0.05567,hAT-N179_DR|1123869:0.00061)0.681:0.04779)0.958:0.00064,hAT-N179_DR|378181:0.05984)0.708:0.04080)0.658:0.00062)0.993:0.15682)0.321:0.03176,((hAT-N179_DR|461043:0.00081,(hAT-N179_DR|220535:0.13905,hAT-N179_DR|2058892:0.04140)0.752:0.04947)0.983:0.31857,(((hAT-N179_DR|1670910:0.15654,((hAT-N179_DR|1048192:0.22730,(hAT-N179_DR|791158:0.07054,(hAT-N179_DR|147779:0.10286,hAT-N179_DR|537863:0.11074)0.918:0.04738)0.999:0.22560)0.834:0.06293,hAT-N179_DR|1384983:0.09564)1.000:0.37198)0.941:0.12543,(hAT-N179_DR|1472278:0.14176,hAT-N179_DR|461056:0.11936)0.394:0.03963)0.676:0.08547,(((hAT-N179_DR|71694:0.24790,hAT-N179_DR|1670906:0.00063)0.933:0.16174,((hAT-N179_DR|959184:0.12648,hAT-N179_DR|1324747:0.00062)0.987:0.34554,(hAT-N179_DR|1048196:0.02938,(hAT-N179_DR|71697:0.06144,hAT-N179_DR|1384974:0.34279)0.620:0.22996)0.126:0.05002)0.883:0.17272)0.198:0.06298,(hAT-N179_DR|623369:0.39780,(((hAT-N179_DR|296490:0.26107,hAT-N179_DR|1324746:0.00059)0.554:0.19678,(hAT-N179_DR|1123875:0.33554,hAT-N179_DR|959195:0.36448)0.736:0.10360)0.402:0.00062,((hAT-N179_DR|1670903:0.21588,hAT-N179_DR|1878183:0.14475)0.680:0.02132,((hAT-N179_DR|1670925:0.00063,hAT-N179_DR|2058891:0.13674)0.811:0.02348,(hAT-N179_DR|220552:0.08703,hAT-N179_DR|71704:0.44928)0.718:0.03523)0.804:0.04476)0.924:0.10303)0.641:0.01640)0.968:0.24300)0.098:0.21839)0.300:0.09180)0.892:0.14277)0.689:0.06182)0.361:0.02704,((hAT-N179_DR|147762:0.06421,hAT-N179_DR|537874:0.13072)0.770:0.03886,((((hAT-N179_DR|1472261:0.66007,(hAT-N179_DR|1384985:0.39554,hAT-N179_DR|537864:0.02019)0.188:0.02854)0.507:0.10358,((hAT-N179_DR|708709:0.02092,hAT-N179_DR|1970918:0.09560)0.826:0.12584,((((hAT-N179_DR|378188:0.12512,hAT-N179_DR|708700:0.01574)0.525:0.19969,(hAT-N179_DR|1555183:0.00063,hAT-N179_DR|1769129:0.09909)0.616:0.25053)0.825:0.11526,(hAT-N179_DR|71695:0.00063,(hAT-N179_DR|378187:0.24205,hAT-N179_DR|1555172:0.00063)0.992:0.39720)0.598:0.10280)0.731:0.08942,(hAT-N179_DR|791165:0.05005,hAT-N179_DR|1670921:0.21978)0.774:0.08268)0.911:0.14100)0.974:0.13827)0.755:0.02029,(hAT-N179_DR|1472279:0.12229,hAT-N179_DR|2058897:0.20661)0.614:0.02605)0.784:0.05537,(((hAT-N179_DR|71711:0.03980,(hAT-N179_DR|220546:0.13833,(hAT-N179_DR|147771:0.60466,hAT-N179_DR|623383:0.00062)0.464:0.06497)0.382:0.12887)0.762:0.06473,((((((hAT-N179_DR|1670908:0.00063,hAT-N179_DR|1878169:0.00064)0.998:0.31027,(hAT-N179_DR|1472292:0.27472,hAT-N179_DR|1555173:0.00062)0.924:0.14476)0.881:0.16719,((hAT-N179_DR|71705:0.00063,hAT-N179_DR|296500:0.00062)0.839:0.17121,hAT-N179_DR|1555176:0.00063)0.996:0.31854)0.275:0.00058,hAT-N179_DR|708712:0.00063)0.803:0.11076,((hAT-N179_DR|1878186:0.00064,(hAT-N179_DR|220545:0.00063,hAT-N179_DR|1670914:0.31836)0.712:0.15721)0.504:0.07332,(hAT-N179_DR|1123860:0.16931,(hAT-N179_DR|791167:0.08629,hAT-N179_DR|1123877:0.00063)0.527:0.11885)0.161:0.27707)0.211:0.10275)0.820:0.12263,(hAT-N179_DR|71713:0.00062,hAT-N179_DR|1384970:0.00062)1.000:0.48925)0.372:0.03432)0.792:0.05625,((hAT-N179_DR|1123874:0.00080,hAT-N179_DR|2058904:0.05489)0.593:0.26511,((hAT-N179_DR|959173:0.47301,(hAT-N179_DR|296489:0.00062,hAT-N179_DR|71701:0.05773)0.983:0.27649)0.467:0.06356,(hAT-N179_DR|708713:0.00063,hAT-N179_DR|2058902:0.36504)0.558:0.09965)0.891:0.25781)0.772:0.06631)0.396:0.07599)0.848:0.05235)0.273:0.02224)0.973:0.08027,(hAT-N179_DR|959175:0.23319,(hAT-N179_DR|537872:0.00996,(hAT-N179_DR|537871:0.00063,hAT-N179_DR|623371:0.33591)0.571:0.01136)0.891:0.03580)0.953:0.08770)0.811:0.06387,(hAT-N179_DR|2058907:0.11940,hAT-N179_DR|537868:0.17087)0.634:0.01524)0.310:0.01113,hAT-N179_DR|71708:0.10800)0.745:0.01746)0.700:0.00491,hAT-N179_DR|220550:0.18084)0.782:0.00483)0.670:0.00970,((hAT-N179_DR|71715:0.09158,hAT-N179_DR|461046:0.09384)0.625:0.00766,(hAT-N179_DR|1384971:0.08264,(hAT-N179_DR|1123873:0.11345,hAT-N179_DR|1472294:0.15416)0.310:0.00156)0.999:0.03981)0.762:0.00217)0.504:0.00062)0.894:0.00557)0.781:0.00661)0.274:0.00364,hAT-N179_DR|147764:0.12695)0.854:0.01031,((hAT-N179_DR|1185390:0.01455,hAT-N179_DR|1185391:0.01514)1.000:0.07243,(hAT-N179_DR|1472266:0.08361,((hAT-N179_DR|1384972:0.12516,hAT-N179_DR|959190:0.09630)0.024:0.00722,hAT-N179_DR|220553:0.12079)0.753:0.00318)0.342:0.00375)0.860:0.00579)0.904:0.00983,(hAT-N179_DR|1123871:0.16648,(hAT-N179_DR|1670927:0.12060,(hAT-N179_DR|1123870:0.11520,hAT-N179_DR|708707:0.11094)0.182:0.00698)0.718:0.00216)0.058:0.00436)0.330:0.00062,hAT-N179_DR|2083142:0.10431)0.643:0.00330)0.744:0.00175,((hAT-N179_DR|791164:0.42929,hAT-N179_DR|1048195:0.00611)0.684:0.12704,(hAT-N179_DR|220538:0.11620,(hAT-N179_DR|537876:0.10261,hAT-N179_DR|1384982:0.11220)0.752:0.00619)0.046:0.00301)0.877:0.00732)0.835:0.00563)0.912:0.01255,(hAT-N179_DR|147772:0.08187,((((((hAT-N179_DR|1255809:0.00946,(hAT-N179_DR|296502:0.00332,hAT-N179_DR|623388:0.00270)0.973:0.01354)0.761:0.00248,hAT-N179_DR|71696:0.04156)0.769:0.00220,(hAT-N179_DR|1048181:0.00704,(hAT-N179_DR|1878192:0.00315,(hAT-N179_DR|959192:0.01446,hAT-N179_DR|1472273:0.00727)0.929:0.01161)0.881:0.00669)0.850:0.00063)0.996:0.00063,(hAT-N179_DR|461045:0.04883,((((((((hAT-N179_DR|1255819:0.01493,hAT-N179_DR|1255825:0.04223)0.878:0.00970,(hAT-N179_DR|1255824:0.02701,(hAT-N179_DR|147780:0.02386,(hAT-N179_DR|537866:0.01392,hAT-N179_DR|959176:0.01035)0.930:0.00826)0.789:0.00827)0.778:0.00813)0.986:0.02377,hAT-N179_DR|1878171:0.02058)0.757:0.00381,(hAT-N179_DR|1670904:0.00985,(hAT-N179_DR|959188:0.00217,(hAT-N179_DR|708702:0.00063,hAT-N179_DR|1472272:0.00216)0.871:0.00217)0.995:0.00062)0.837:0.00594)0.794:0.00250,hAT-N179_DR|296492:0.01836)0.785:0.00249,hAT-N179_DR|220542:0.01328)0.825:0.00464,((hAT-N179_DR|959193:0.01688,(hAT-N179_DR|220540:0.01223,((((hAT-N179_DR|1970919:0.00063,(hAT-N179_DR|1048182:0.01921,(hAT-N179_DR|1255810:0.01048,hAT-N179_DR|220537:0.02635)0.000:0.00062)0.820:0.00299)0.000:0.00063,hAT-N179_DR|220544:0.00063)0.545:0.00062,(hAT-N179_DR|1769122:0.00268,hAT-N179_DR|1970913:0.00813)0.811:0.00267)0.804:0.01004,hAT-N179_DR|1769111:0.02652)0.850:0.03523)0.856:0.02270)0.727:0.00320,(hAT-N179_DR|1769121:0.00231,hAT-N179_DR|1970917:0.00063)0.819:0.00236)0.380:0.00063)1.000:0.03510,(hAT-N179_DR|623387:0.01271,(hAT-N179_DR|296501:0.02385,hAT-N179_DR|147769:0.00807)0.749:0.00416)0.006:0.00063)0.801:0.00333)0.789:0.00171)0.789:0.00183,(((hAT-N179_DR|537865:0.00672,(hAT-N179_DR|791160:0.00842,(hAT-N179_DR|1769123:0.01150,hAT-N179_DR|1878175:0.01155)0.867:0.00564)0.760:0.00281)0.763:0.00332,hAT-N179_DR|537878:0.00755)0.778:0.00251,(hAT-N179_DR|1185386:0.02254,hAT-N179_DR|2058894:0.00945)0.990:0.00063)0.883:0.00063)0.577:0.00063,hAT-N179_DR|959187:0.01621)0.995:0.05548)0.807:0.01394)0.587:0.00090)0.066:0.00099)0.108:0.00059,((hAT-N179_DR|1472263:0.06311,hAT-N179_DR|1472267:0.03119)0.999:0.13717,hAT-N179_DR|461059:0.10251)0.810:0.02110)0.961:0.04000)0.827:0.01561,(hAT-N179_DR|296493:0.14635,hAT-N179_DR|296498:0.20752)0.902:0.02759)0.972:0.02858)0.849:0.01204,((hAT-N179_DR|2058899:0.16416,hAT-N179_DR|1472284:0.24294)0.177:0.00813,((hAT-N179_DR|1555177:0.04341,hAT-N179_DR|1878190:0.04231)0.997:0.18907,((hAT-N179_DR|461061:0.04937,hAT-N179_DR|537870:0.85900)0.848:0.20653,(hAT-N179_DR|708701:0.12437,(hAT-N179_DR|1384978:0.24284,hAT-N179_DR|1472281:0.14643)0.350:0.00109)0.798:0.01727)0.992:0.06309)0.715:0.00313)0.751:0.00413)0.016:0.00609)0.883:0.02248,((hAT-N179_DR|708708:0.13717,(hAT-N179_DR|71700:0.17114,hAT-N179_DR|1670915:0.12421)0.826:0.04786)0.844:0.03273,hAT-N179_DR|1384980:0.17048)0.046:0.00060)0.809:0.01528,((((hAT-N179_DR|959177:0.16214,(hAT-N179_DR|791159:0.18230,hAT-N179_DR|1670920:0.16692)0.736:0.03095)0.777:0.01209,((((hAT-N179_DR|1472276:0.01152,hAT-N179_DR|2087100:0.00790)1.000:0.08779,hAT-N179_DR|959181:0.15524)0.336:0.00871,hAT-N179_DR|461047:0.11678)0.886:0.01772,hAT-N179_DR|378186:0.13235)0.994:0.06725)0.743:0.00814,hAT-N179_DR|1384977:0.16798)0.669:0.00062,hAT-N179_DR|1769127:0.19030)0.975:0.04660)0.736:0.03830)0.945:0.03684,((((hAT-N179_DR|1555181:0.02610,(hAT-N179_DR|1185389:0.03320,hAT-N179_DR|623374:0.02312)0.673:0.00824)0.996:0.06575,(hAT-N179_DR|868565:0.32657,hAT-N179_DR|623373:0.14645)0.372:0.02338)0.367:0.01395,(hAT-N179_DR|868561:0.19994,(hAT-N179_DR|537875:0.16773,hAT-N179_DR|1970914:0.20506)0.680:0.02403)0.950:0.05068)0.265:0.00062,(((hAT-N179_DR|1878188:0.37451,(hAT-N179_DR|1670913:0.14305,(hAT-N179_DR|1185394:0.20658,(hAT-N179_DR|791156:0.00074,hAT-N179_DR|623372:0.10788)0.252:0.03281)0.492:0.05328)0.940:0.18346)0.488:0.07154,(hAT-N179_DR|461049:0.13864,hAT-N179_DR|623380:0.30923)0.992:0.26840)0.972:0.24948,hAT-N179_DR|1555178:0.16772)0.058:0.00110)0.849:0.02450)0.245:0.02072)0.271:0.00508,((hAT-N179_DR|71707:0.11405,(hAT-N179_DR|1384979:0.09870,hAT-N179_DR|1670905:0.09840)0.156:0.07572)0.795:0.02107,((hAT-N179_DR|1472287:0.27437,hAT-N179_DR|708697:0.21644)0.827:0.10635,(hAT-N179_DR|147768:0.20790,(hAT-N179_DR|1472288:0.06423,hAT-N179_DR|2058905:0.04164)0.838:0.11087)0.849:0.04564)0.673:0.01194)0.539:0.01196)0.901:0.00109)0.173:0.03549,((hAT-N179_DR|1878177:0.10718,(hAT-N179_DR|1878176:0.13208,(hAT-N179_DR|623384:0.06089,(hAT-N179_DR|220547:0.03416,hAT-N179_DR|220549:0.05320)0.945:0.14493)0.278:0.02998)0.853:0.03372)0.942:0.03810,(hAT-N179_DR|378191:0.19389,(hAT-N179_DR|461048:0.11573,hAT-N179_DR|1472280:0.21746)0.785:0.02279)0.850:0.02213)0.816:0.02033)0.802:0.01606,(hAT-N179_DR|71706:0.16585,(hAT-N179_DR|868559:0.12262,hAT-N179_DR|1670923:0.20554)0.704:0.00814)0.820:0.01773)0.850:0.01904)0.010:0.00409)0.000:0.00063)0.929:0.02131)0.269:0.00062,((hAT-N179_DR|1878193:0.17599,((((hAT-N179_DR|71702:0.01161,hAT-N179_DR|71703:0.00822)0.998:0.09019,hAT-N179_DR|2058896:0.16298)0.642:0.00305,hAT-N179_DR|1472283:0.10342)0.637:0.00532,hAT-N179_DR|296494:0.12694)0.935:0.00062)0.614:0.00450,hAT-N179_DR|1185388:0.13504)0.772:0.00334);
```
