## Supplementary Data 2 for "A genomic portrait of zebrafish transposable elements and their spatiotemporal embryonic expression": hAT-N180_DR.mafft.nwk

```
(((((((hAT-N180_DR|539973:0.37939,(hAT-N180_DR|2095283:0.00061,hAT-N180_DR|539963:0.00061)0.000:0.05950)0.492:0.12046,hAT-N180_DR|1674000:0.00062)0.900:0.11731,(hAT-N180_DR|222570:0.29900,hAT-N180_DR|1475060:0.10039)0.883:0.14311)0.738:0.04316,((((hAT-N180_DR|74024:0.26258,hAT-N180_DR|380412:0.00062)0.240:0.18097,(hAT-N180_DR|1125968:0.27332,hAT-N180_DR|2076915:0.25107)0.779:0.15726)0.180:0.03323,(hAT-N180_DR|463210:0.11624,hAT-N180_DR|1673993:0.04925)0.095:0.08301)0.950:0.22918,(hAT-N180_DR|1881095:0.00088,((hAT-N180_DR|222586:0.12406,(hAT-N180_DR|380409:0.07788,hAT-N180_DR|463213:0.00064)0.319:0.00063)0.741:0.23903,(((hAT-N180_DR|380418:0.14588,hAT-N180_DR|1050558:0.34410)0.254:0.00083,(hAT-N180_DR|298514:0.43843,hAT-N180_DR|463214:0.32492)0.789:0.09943)0.150:0.06101,hAT-N180_DR|793187:0.35925)0.701:0.06396)0.722:0.12223)0.772:0.09285)0.436:0.04414)0.299:0.03703,(((hAT-N180_DR|1326464:0.30525,(((hAT-N180_DR|1557894:0.29342,(hAT-N180_DR|793188:0.00063,(hAT-N180_DR|1557905:0.23029,((hAT-N180_DR|870512:0.33704,hAT-N180_DR|1881090:0.00082)0.346:0.05323,hAT-N180_DR|2117255:0.50857)0.590:0.05352)0.586:0.04727)0.997:0.34891)0.239:0.08844,hAT-N180_DR|1973233:0.23226)0.732:0.09219,(((hAT-N180_DR|961672:0.02197,(hAT-N180_DR|222582:0.00061,(hAT-N180_DR|380389:0.24462,hAT-N180_DR|793178:0.00115)0.546:0.30459)0.521:0.06321)0.690:0.02842,(((hAT-N180_DR|222572:0.28226,hAT-N180_DR|710936:0.24958)0.760:0.12957,hAT-N180_DR|1475058:0.09578)0.130:0.08219,hAT-N180_DR|625725:0.06963)0.761:0.16542)0.935:0.17708,hAT-N180_DR|625727:0.01926)0.423:0.10109)0.098:0.03291)0.378:0.02161,(hAT-N180_DR|710920:0.38064,hAT-N180_DR|463200:0.24275)0.186:0.01045)0.781:0.06759,(hAT-N180_DR|380390:0.00063,hAT-N180_DR|539964:0.27454)0.332:0.22223)0.712:0.01658)0.162:0.00529,((hAT-N180_DR|1771496:0.15681,(hAT-N180_DR|1050570:0.29370,(hAT-N180_DR|74019:0.00062,hAT-N180_DR|2097531:0.14400)0.946:0.04537)0.339:0.11326)0.839:0.05930,(((((((((((hAT-N180_DR|1326450:0.00063,(hAT-N180_DR|1050569:0.06090,hAT-N180_DR|1557900:0.17821)0.812:0.10514)0.851:0.10630,(hAT-N180_DR|961682:0.09493,hAT-N180_DR|2061237:0.17431)0.759:0.10419)0.947:0.28001,((((hAT-N180_DR|1881085:0.21215,(hAT-N180_DR|380402:0.00070,(hAT-N180_DR|1673992:0.00065,hAT-N180_DR|1557901:0.05532)0.416:0.04436)0.835:0.17390)0.290:0.07554,hAT-N180_DR|222593:0.14468)0.322:0.06607,hAT-N180_DR|222575:0.19544)0.714:0.05995,((hAT-N180_DR|222576:0.00060,hAT-N180_DR|298509:0.00063)0.993:0.23933,((((hAT-N180_DR|222583:0.08558,hAT-N180_DR|710925:0.30411)0.750:0.05856,(hAT-N180_DR|2107977:0.23146,hAT-N180_DR|539961:0.09415)0.782:0.14495)0.737:0.19152,(hAT-N180_DR|222597:0.19472,hAT-N180_DR|1674001:0.00061)0.712:0.08225)0.478:0.12011,hAT-N180_DR|222595:0.06474)0.780:0.10625)0.827:0.12096)0.670:0.03992)0.323:0.02017,(((hAT-N180_DR|1257832:0.00059,hAT-N180_DR|1475066:0.00059)0.993:0.17651,hAT-N180_DR|222588:0.19435)0.692:0.10019,hAT-N180_DR|1881086:0.07254)0.715:0.05934)0.050:0.01532,(hAT-N180_DR|149723:0.15200,(hAT-N180_DR|74034:0.27351,hAT-N180_DR|1881082:0.00922)0.776:0.12659)0.885:0.16953)0.838:0.07391,(((((((hAT-N180_DR|74021:0.04802,hAT-N180_DR|1125969:0.09715)0.548:0.20986,(hAT-N180_DR|1557907:0.00061,hAT-N180_DR|2061240:0.20792)0.676:0.03757)0.722:0.04051,hAT-N180_DR|222592:0.00062)0.908:0.18332,hAT-N180_DR|380395:0.34462)0.038:0.00897,(((hAT-N180_DR|625724:0.00064,hAT-N180_DR|1050562:0.10034)0.855:0.21221,(hAT-N180_DR|2061228:0.00114,(hAT-N180_DR|222594:0.35590,hAT-N180_DR|2061241:0.16528)0.836:0.15814)0.412:0.10384)0.980:0.32632,((hAT-N180_DR|380388:0.32103,(hAT-N180_DR|539967:0.19162,hAT-N180_DR|2087231:0.00062)0.851:0.24989)0.786:0.12371,hAT-N180_DR|793182:0.08660)0.454:0.05335)0.349:0.07836)0.653:0.12260,((hAT-N180_DR|298502:0.02502,(hAT-N180_DR|222580:0.00063,hAT-N180_DR|961678:0.00780)0.656:0.00207)0.281:0.08169,(hAT-N180_DR|1475064:0.34781,(hAT-N180_DR|74013:0.18409,hAT-N180_DR|149728:0.04210)0.781:0.10183)0.788:0.16355)0.678:0.07148)0.879:0.08777,((hAT-N180_DR|1326462:0.18619,((hAT-N180_DR|1125978:0.08826,((hAT-N180_DR|380417:0.20459,hAT-N180_DR|1881091:0.12789)0.223:0.00084,(hAT-N180_DR|1771505:0.22057,(hAT-N180_DR|961679:0.29369,hAT-N180_DR|961693:0.39082)0.162:0.00063)0.802:0.06003)0.859:0.20446)0.846:0.07619,(hAT-N180_DR|380404:0.01132,hAT-N180_DR|793179:0.28336)0.502:0.07814)0.648:0.01502)0.905:0.02077,((hAT-N180_DR|380396:0.15318,hAT-N180_DR|463201:0.13560)0.128:0.00402,hAT-N180_DR|1673990:0.22753)0.641:0.01243)0.756:0.01106)0.000:0.00527)0.843:0.01196,(((((hAT-N180_DR|1475057:0.00063,(hAT-N180_DR|149727:0.11639,hAT-N180_DR|1973225:0.00062)0.002:0.00060)0.995:0.34981,(hAT-N180_DR|2088997:0.25318,(hAT-N180_DR|1326449:0.21085,hAT-N180_DR|1475065:0.00545)0.382:0.30144)0.827:0.15243)0.246:0.07648,(((hAT-N180_DR|222590:0.19528,hAT-N180_DR|1386543:0.00061)0.723:0.08328,(((hAT-N180_DR|1673997:0.00063,(hAT-N180_DR|74018:0.19950,(hAT-N180_DR|1771492:0.15352,hAT-N180_DR|380394:0.13676)0.754:0.05360)0.360:0.00060)0.872:0.14956,hAT-N180_DR|380416:0.14976)0.242:0.00084,(hAT-N180_DR|74012:0.13506,hAT-N180_DR|1973224:0.30491)0.795:0.10201)0.549:0.05958)0.401:0.10141,((hAT-N180_DR|463204:0.00063,hAT-N180_DR|539966:0.23041)0.821:0.23645,hAT-N180_DR|463208:0.10306)0.130:0.10204)0.882:0.16461)0.904:0.17354,(((hAT-N180_DR|1973231:0.13778,(hAT-N180_DR|74015:0.21620,(((hAT-N180_DR|380391:0.13329,hAT-N180_DR|1475062:0.38040)0.678:0.02228,hAT-N180_DR|380392:0.17804)0.886:0.13241,(hAT-N180_DR|1326454:0.09207,hAT-N180_DR|2061236:0.36050)0.741:0.08460)0.437:0.03711)0.159:0.00083)0.773:0.00867,(((hAT-N180_DR|1674003:0.06536,(hAT-N180_DR|2061229:0.26088,(hAT-N180_DR|539965:0.05847,hAT-N180_DR|74016:0.11204)0.220:0.09042)0.679:0.17950)0.285:0.06942,hAT-N180_DR|74020:0.12551)0.538:0.03068,hAT-N180_DR|463205:0.38843)0.303:0.00087)0.964:0.02959,(((hAT-N180_DR|1257825:0.21147,(hAT-N180_DR|625718:0.15408,hAT-N180_DR|380398:0.00062)0.759:0.04185)0.162:0.06850,(((hAT-N180_DR|793189:0.17574,(hAT-N180_DR|870511:0.00064,hAT-N180_DR|1326467:0.08503)0.024:0.09919)0.057:0.05099,hAT-N180_DR|1973226:0.01163)0.817:0.14427,(((hAT-N180_DR|1674004:0.08245,(hAT-N180_DR|1881083:0.00061,hAT-N180_DR|1973230:0.00064)0.864:0.13231)0.484:0.09763,(hAT-N180_DR|710933:0.21979,hAT-N180_DR|1186956:0.00062)0.874:0.22913)0.902:0.21514,(((hAT-N180_DR|1257831:0.00062,hAT-N180_DR|1771493:0.00062)0.708:0.08111,hAT-N180_DR|2061242:0.00062)0.788:0.18659,(hAT-N180_DR|1257822:0.21299,(hAT-N180_DR|463197:0.28006,hAT-N180_DR|539972:0.32095)0.729:0.07668)0.124:0.01192)0.490:0.13101)0.636:0.08229)0.862:0.13337)0.853:0.08052,(hAT-N180_DR|380400:0.14084,hAT-N180_DR|710927:0.12206)0.886:0.05292)0.819:0.01767)0.795:0.01248)0.621:0.01395,((((((((hAT-N180_DR|1326451:0.17259,(hAT-N180_DR|74028:0.00114,hAT-N180_DR|1186964:0.00062)0.529:0.16684)0.691:0.20047,(hAT-N180_DR|710931:0.03045,hAT-N180_DR|74031:0.00063)0.089:0.00256)0.334:0.03525,hAT-N180_DR|1674002:0.00063)0.929:0.18615,(((hAT-N180_DR|1326465:0.12295,(hAT-N180_DR|298503:0.00062,(hAT-N180_DR|222569:0.08234,hAT-N180_DR|539974:0.06078)0.795:0.05158)0.811:0.16884)0.598:0.15211,hAT-N180_DR|2115324:0.00062)0.745:0.12027,((hAT-N180_DR|380415:0.00062,(((hAT-N180_DR|870519:0.02860,(hAT-N180_DR|870513:0.02036,hAT-N180_DR|870520:0.01206)0.752:0.00682)0.794:0.00704,((hAT-N180_DR|870517:0.00063,hAT-N180_DR|870518:0.01861)0.999:0.00132,(hAT-N180_DR|870515:0.00062,hAT-N180_DR|870516:0.01945)0.862:0.05178)1.000:0.00892)0.703:0.01603,hAT-N180_DR|870514:0.01455)1.000:0.62862)0.735:0.22067,hAT-N180_DR|298511:0.06120)0.944:0.23934)0.775:0.10619)0.763:0.05780,((hAT-N180_DR|1125973:0.00064,hAT-N180_DR|710930:0.11888)0.474:0.07464,(hAT-N180_DR|74014:0.20709,hAT-N180_DR|1557908:0.11879)0.894:0.14856)0.946:0.27765)0.651:0.08730,hAT-N180_DR|1386546:0.34601)0.198:0.00061,(((((((hAT-N180_DR|1475061:0.02846,(hAT-N180_DR|2085589:0.04990,hAT-N180_DR|463211:0.00063)0.833:0.09917)0.074:0.02538,hAT-N180_DR|870506:0.28792)0.699:0.12580,(hAT-N180_DR|710935:0.14512,hAT-N180_DR|539969:0.14446)0.201:0.01855)0.255:0.04083,hAT-N180_DR|1771501:0.22667)0.138:0.05245,((hAT-N180_DR|793190:0.23031,hAT-N180_DR|1125980:0.26124)0.926:0.24379,hAT-N180_DR|1973229:0.03086)0.782:0.05432)0.848:0.10156,(hAT-N180_DR|961671:0.04937,hAT-N180_DR|1386547:0.28983)0.848:0.08906)0.838:0.05492,((hAT-N180_DR|1125975:0.00115,(hAT-N180_DR|625726:0.00065,(hAT-N180_DR|222584:0.20280,hAT-N180_DR|222587:0.18362)0.060:0.01029)0.531:0.14645)0.903:0.18066,((hAT-N180_DR|222577:0.04726,(hAT-N180_DR|1386548:0.12424,hAT-N180_DR|1771509:0.20407)0.983:0.28975)0.000:0.00063,(hAT-N180_DR|74032:0.04872,hAT-N180_DR|1881097:0.15909)0.657:0.18601)0.899:0.18019)0.110:0.03245)0.916:0.08094)0.430:0.04317,((hAT-N180_DR|1257823:0.04984,hAT-N180_DR|870521:0.32903)0.672:0.10476,((hAT-N180_DR|222596:0.24157,hAT-N180_DR|961692:0.06175)0.805:0.08001,((hAT-N180_DR|1881094:0.04600,(hAT-N180_DR|380407:0.02921,(hAT-N180_DR|222591:0.07906,hAT-N180_DR|1673999:0.00552)0.138:0.14896)0.902:0.15002)0.819:0.11565,(hAT-N180_DR|1973228:0.15547,hAT-N180_DR|961689:0.00062)0.816:0.06534)0.752:0.07190)0.615:0.04226)0.972:0.28552)0.718:0.04705)0.539:0.00364)0.616:0.02047,(((hAT-N180_DR|380406:0.05773,hAT-N180_DR|222571:0.73865)0.521:0.13742,hAT-N180_DR|961673:0.09683)0.639:0.03317,((hAT-N180_DR|298515:0.40328,hAT-N180_DR|1050568:0.00064)0.504:0.13823,hAT-N180_DR|2061239:0.12759)0.171:0.00061)0.904:0.03487)0.788:0.02794,((hAT-N180_DR|539971:0.32813,hAT-N180_DR|710934:0.08174)0.070:0.01646,((((hAT-N180_DR|1326469:0.38862,((hAT-N180_DR|1771494:0.16359,(hAT-N180_DR|1326470:0.00064,((hAT-N180_DR|1050560:0.00063,hAT-N180_DR|1557899:0.01501)0.603:0.01531,hAT-N180_DR|1475059:0.36270)0.326:0.14977)0.069:0.00631)0.063:0.05194,hAT-N180_DR|1475063:0.28083)0.134:0.01479)0.433:0.06283,((hAT-N180_DR|625714:0.14760,hAT-N180_DR|793181:0.05300)0.826:0.13471,hAT-N180_DR|2061238:0.20694)0.763:0.08492)0.979:0.30871,(((hAT-N180_DR|2112443:0.29017,(hAT-N180_DR|222573:0.14741,hAT-N180_DR|1881096:0.31912)0.422:0.00063)0.786:0.05725,(hAT-N180_DR|1557893:0.43886,hAT-N180_DR|1881093:0.12635)0.052:0.00059)0.739:0.06374,hAT-N180_DR|463215:0.22443)0.349:0.11233)0.448:0.07348,((hAT-N180_DR|961695:0.19750,(hAT-N180_DR|625712:0.51549,hAT-N180_DR|1186967:0.00083)0.444:0.30557)0.545:0.06970,(hAT-N180_DR|222574:0.06571,hAT-N180_DR|1257829:0.00060)0.468:0.20460)0.880:0.22666)0.284:0.02361)0.774:0.06586)0.059:0.00083,hAT-N180_DR|625713:0.11546)0.267:0.00083,(hAT-N180_DR|222581:0.18577,(((hAT-N180_DR|539970:0.40589,hAT-N180_DR|1386545:0.01458)0.332:0.17155,(hAT-N180_DR|1257827:0.00081,(hAT-N180_DR|870522:0.23806,hAT-N180_DR|1881081:0.29223)0.839:0.19528)0.709:0.15823)0.917:0.03585,(hAT-N180_DR|1186965:0.14794,(hAT-N180_DR|74029:0.15559,(hAT-N180_DR|625715:0.07567,hAT-N180_DR|793186:0.65058)0.404:0.17513)0.843:0.09502)0.322:0.03010)0.301:0.01407)0.565:0.00441)0.766:0.01836)0.764:0.01137)0.729:0.00370,(((hAT-N180_DR|710932:0.01134,((hAT-N180_DR|2094669:0.06332,(hAT-N180_DR|463212:0.00063,hAT-N180_DR|74030:0.19620)0.411:0.01916)0.885:0.20187,(hAT-N180_DR|74033:0.49459,hAT-N180_DR|1257828:0.00061)0.973:0.34370)0.714:0.12252)0.670:0.13304,hAT-N180_DR|961681:0.21871)0.587:0.00084,hAT-N180_DR|1771495:0.12878)0.701:0.00506,(((hAT-N180_DR|298504:0.11646,((hAT-N180_DR|222585:0.28510,hAT-N180_DR|463203:0.00837)0.301:0.15403,hAT-N180_DR|463216:0.16222)0.763:0.06744)0.830:0.03237,(hAT-N180_DR|710928:0.15396,((((((hAT-N180_DR|463207:0.08957,((hAT-N180_DR|149726:0.04889,hAT-N180_DR|793185:0.02893)0.272:0.12499,hAT-N180_DR|1771499:0.30983)0.540:0.02139)0.355:0.00975,((hAT-N180_DR|149729:0.19580,(hAT-N180_DR|710924:0.12804,(hAT-N180_DR|625722:0.01501,hAT-N180_DR|793183:0.05746)0.730:0.12930)0.766:0.01827)0.324:0.00139,(hAT-N180_DR|1771500:0.16159,(hAT-N180_DR|463199:0.14796,(hAT-N180_DR|2061230:0.06594,hAT-N180_DR|1771503:0.11497)0.559:0.01731)0.697:0.00961)0.726:0.00332)0.478:0.00816)0.820:0.00743,((hAT-N180_DR|539962:0.00063,hAT-N180_DR|1475067:0.28411)0.902:0.11706,(((hAT-N180_DR|298507:0.12949,hAT-N180_DR|149731:0.28031)0.688:0.00513,(hAT-N180_DR|1557904:0.00063,hAT-N180_DR|1557906:0.00252)1.000:0.15601)0.828:0.01068,((hAT-N180_DR|2061234:0.10893,(((hAT-N180_DR|298513:0.13229,(((hAT-N180_DR|1973227:0.15987,(hAT-N180_DR|1050564:0.04808,hAT-N180_DR|1673995:0.00062)0.703:0.11985)0.789:0.00716,((hAT-N180_DR|2061231:0.16167,hAT-N180_DR|625720:0.23060)0.744:0.03535,(hAT-N180_DR|2061235:0.15226,hAT-N180_DR|74027:0.12222)0.690:0.01484)0.740:0.00353)0.783:0.00149,(((hAT-N180_DR|1386544:0.16374,(hAT-N180_DR|1557895:0.64504,hAT-N180_DR|380403:0.07196)0.813:0.08112)0.716:0.00766,hAT-N180_DR|1973232:0.16003)0.876:0.01968,(((((hAT-N180_DR|870507:0.16115,hAT-N180_DR|1881092:0.12168)0.869:0.05496,(hAT-N180_DR|961674:0.13316,hAT-N180_DR|625721:0.10512)0.767:0.02728)0.436:0.00063,hAT-N180_DR|1326468:0.06884)0.809:0.01502,(((hAT-N180_DR|1050559:0.09036,hAT-N180_DR|380401:0.29958)0.783:0.22316,hAT-N180_DR|1326457:0.45960)0.669:0.08749,(hAT-N180_DR|1257824:0.14664,hAT-N180_DR|2061233:0.12637)0.499:0.01953)0.533:0.00861)0.480:0.00291,hAT-N180_DR|1326466:0.15442)0.545:0.00460)0.883:0.00759)0.961:0.00068)0.615:0.00063,(hAT-N180_DR|463202:0.22956,((((hAT-N180_DR|961690:0.13754,(hAT-N180_DR|74022:0.10720,(hAT-N180_DR|1186968:0.15832,hAT-N180_DR|1881087:0.08958)0.765:0.01595)0.814:0.01161)0.763:0.00406,((hAT-N180_DR|380411:0.15923,((hAT-N180_DR|961687:0.05717,hAT-N180_DR|1326460:0.08415)0.303:0.12484,hAT-N180_DR|1771508:0.11778)0.803:0.10379)0.358:0.00798,hAT-N180_DR|298510:0.21648)0.305:0.00062)0.847:0.00688,(hAT-N180_DR|1771502:0.05798,hAT-N180_DR|2118291:0.01139)0.796:0.16694)0.741:0.00161,(hAT-N180_DR|961686:0.11520,hAT-N180_DR|1050566:0.13145)1.000:0.08895)0.561:0.00506)0.148:0.00062)0.757:0.00293,(hAT-N180_DR|625716:0.10553,hAT-N180_DR|1125971:0.13649)0.795:0.07664)0.887:0.00672)0.778:0.00232,((((hAT-N180_DR|222589:0.14202,(((hAT-N180_DR|961691:0.00463,hAT-N180_DR|1050563:0.05040)0.260:0.15323,((hAT-N180_DR|1326453:0.27626,hAT-N180_DR|1326456:0.40805)0.359:0.06210,hAT-N180_DR|961676:0.11548)0.837:0.09171)0.756:0.01792,hAT-N180_DR|380405:0.17612)0.233:0.00062)0.609:0.01396,((hAT-N180_DR|1326452:0.19776,hAT-N180_DR|961675:0.20671)0.668:0.00348,hAT-N180_DR|380408:0.18349)0.384:0.00391)0.969:0.01909,((hAT-N180_DR|710929:0.17366,hAT-N180_DR|961684:0.29033)0.769:0.02596,((hAT-N180_DR|1050561:0.15244,(hAT-N180_DR|463198:0.16498,hAT-N180_DR|1673998:0.07206)0.714:0.02957)0.993:0.05798,(((hAT-N180_DR|1674005:0.09098,hAT-N180_DR|710923:0.19475)0.104:0.00791,hAT-N180_DR|1186958:0.17132)0.707:0.01109,((((hAT-N180_DR|1125979:0.10414,((hAT-N180_DR|1326458:0.02256,hAT-N180_DR|222578:0.14812)0.735:0.03028,(hAT-N180_DR|1326459:0.10017,hAT-N180_DR|1326461:0.03851)0.768:0.02506)0.512:0.02024)0.723:0.00768,hAT-N180_DR|1186963:0.15272)0.432:0.02012,(((((hAT-N180_DR|793184:0.03446,hAT-N180_DR|2092581:0.03867)0.509:0.09015,hAT-N180_DR|2061243:0.18664)0.739:0.03454,hAT-N180_DR|710922:0.24607)0.807:0.01772,(((hAT-N180_DR|1673991:0.16971,hAT-N180_DR|870510:0.10320)0.381:0.02530,hAT-N180_DR|870508:0.15424)0.709:0.00756,(hAT-N180_DR|1125977:0.06680,((hAT-N180_DR|625723:0.01865,hAT-N180_DR|1771504:0.15581)0.041:0.07244,hAT-N180_DR|1771497:0.21657)0.524:0.02831)0.810:0.04891)0.758:0.00571)0.764:0.00320,(((((hAT-N180_DR|1125972:0.12427,hAT-N180_DR|625717:0.14997)0.304:0.00815,hAT-N180_DR|463209:0.21032)0.776:0.00909,(hAT-N180_DR|1673996:0.14100,(hAT-N180_DR|1186969:0.14382,hAT-N180_DR|380410:0.18760)0.409:0.01982)0.292:0.00802)0.775:0.00545,(hAT-N180_DR|1125974:0.14740,hAT-N180_DR|2110991:0.15679)0.913:0.01443)0.753:0.00236,(((hAT-N180_DR|793180:0.13931,((((hAT-N180_DR|380399:0.07085,(hAT-N180_DR|625711:0.72376,hAT-N180_DR|1557902:0.00115)0.292:0.16991)0.001:0.01184,hAT-N180_DR|1557897:0.04911)0.751:0.02263,hAT-N180_DR|1557898:0.22363)0.785:0.03663,hAT-N180_DR|298512:0.12514)0.298:0.01112)0.678:0.01186,(hAT-N180_DR|380413:0.22428,((hAT-N180_DR|380414:0.13654,hAT-N180_DR|1050565:0.08257)0.999:0.10908,((hAT-N180_DR|961694:0.03950,hAT-N180_DR|1673994:0.01120)0.636:0.12661,(hAT-N180_DR|149724:0.15116,hAT-N180_DR|1050567:0.29357)0.882:0.12038)0.502:0.02055)0.852:0.00062)0.587:0.01021)0.042:0.00115,hAT-N180_DR|1881089:0.13591)0.809:0.00789)0.063:0.00135)0.926:0.01001)0.306:0.00449,hAT-N180_DR|149730:0.19280)0.645:0.00595)0.816:0.00866)0.423:0.00398)0.246:0.00941)0.848:0.00821,((((hAT-N180_DR|710921:0.15341,hAT-N180_DR|149732:0.21869)0.734:0.01818,(hAT-N180_DR|149725:0.23474,hAT-N180_DR|74017:0.51743)0.616:0.03463)0.776:0.01429,hAT-N180_DR|298506:0.12211)0.880:0.02239,((((hAT-N180_DR|463206:0.16715,hAT-N180_DR|1771507:0.20493)0.665:0.01385,((hAT-N180_DR|1771506:0.25230,(hAT-N180_DR|222579:0.18492,hAT-N180_DR|870509:0.10252)0.392:0.02255)0.875:0.05919,((((hAT-N180_DR|710926:0.11965,((hAT-N180_DR|1881084:0.30257,hAT-N180_DR|961688:0.14918)0.948:0.00059,hAT-N180_DR|380393:0.11585)0.790:0.02847)0.805:0.02185,(hAT-N180_DR|1326463:0.13591,hAT-N180_DR|1257826:0.31624)0.800:0.03371)0.598:0.01067,hAT-N180_DR|961680:0.15576)0.779:0.00062,(hAT-N180_DR|298505:0.11399,hAT-N180_DR|298508:0.17276)0.940:0.12912)0.583:0.02147)0.506:0.00652)0.805:0.01864,((hAT-N180_DR|539968:0.16352,hAT-N180_DR|74025:0.19633)0.571:0.03784,hAT-N180_DR|961677:0.20946)0.423:0.00880)0.567:0.00063,((hAT-N180_DR|1881088:0.14820,((hAT-N180_DR|961685:0.10580,hAT-N180_DR|1186966:0.15933)0.491:0.00257,(((hAT-N180_DR|1186961:0.00063,(hAT-N180_DR|380397:0.04886,hAT-N180_DR|1186962:0.00601)0.255:0.00798)0.929:0.02789,hAT-N180_DR|1186959:0.00062)0.201:0.01308,(hAT-N180_DR|2084846:0.24030,hAT-N180_DR|1186960:0.00062)0.826:0.02386)0.994:0.14463)0.446:0.00623)0.199:0.00208,(hAT-N180_DR|1257830:0.23054,hAT-N180_DR|2061232:0.15584)0.666:0.01042)0.728:0.00545)0.555:0.00158)0.704:0.00278)0.786:0.00580)0.374:0.00062)0.917:0.02895)0.839:0.02122)0.752:0.01143,(hAT-N180_DR|1186957:0.11109,(hAT-N180_DR|1674006:0.09334,((hAT-N180_DR|1326455:0.12479,hAT-N180_DR|1771498:0.20996)0.810:0.05468,(hAT-N180_DR|625719:0.14920,hAT-N180_DR|74026:0.05030)0.933:0.14506)0.533:0.00756)0.331:0.00084)0.738:0.01709)0.765:0.01247,(hAT-N180_DR|1125976:0.15344,hAT-N180_DR|1557896:0.12750)0.581:0.03194)0.687:0.00064,(hAT-N180_DR|74023:0.16872,hAT-N180_DR|1557903:0.17423)0.813:0.03367)0.465:0.01510)0.417:0.01412)0.743:0.00788,(hAT-N180_DR|1125970:0.42321,hAT-N180_DR|961683:0.00064)0.688:0.16432)0.858:0.01989);
```
