## Supplementary Data 2 for "A genomic portrait of zebrafish transposable elements and their spatiotemporal embryonic expression": hAT-N181_DR.mafft.nwk

```
(((hAT-N181_DR|1472316:0.02179,hAT-N181_DR|2058915:0.01856)0.659:0.00061,(((hAT-N181_DR|1123880:0.03455,hAT-N181_DR|1255829:0.03306)0.831:0.00327,(hAT-N181_DR|378192:0.02045,((hAT-N181_DR|1769136:0.02612,((((hAT-N181_DR|220567:0.00062,hAT-N181_DR|623410:0.00056)0.868:0.01837,hAT-N181_DR|1123882:0.02511)0.852:0.00105,(hAT-N181_DR|1970924:0.02535,(((hAT-N181_DR|1123881:0.02167,(((hAT-N181_DR|1970935:0.01085,((hAT-N181_DR|296515:0.00060,(hAT-N181_DR|1878207:0.0,hAT-N181_DR|2058919:0.0):0.00061)0.919:0.01087,((hAT-N181_DR|959196:0.00061,(hAT-N181_DR|1384987:0.00061,(hAT-N181_DR|461063:0.01119,(hAT-N181_DR|1048208:0.00060,(hAT-N181_DR|2092309:0.09944,((((((hAT-N181_DR|623408:0.00061,(hAT-N181_DR|1384992:0.01087,(hAT-N181_DR|1048200:0.03296,(hAT-N181_DR|868572:0.05699,hAT-N181_DR|2111474:0.10441)0.797:0.04020)0.339:0.00060)0.447:0.00061)0.066:0.00061,((hAT-N181_DR|147785:0.05844,hAT-N181_DR|1255830:0.03469)0.740:0.00944,hAT-N181_DR|1048205:0.01135)0.910:0.02247)0.896:0.00061,(hAT-N181_DR|1555194:0.10017,(hAT-N181_DR|537886:0.07751,hAT-N181_DR|1670930:0.03225)0.757:0.01746)0.810:0.02090)0.816:0.02981,(hAT-N181_DR|1670928:0.03779,hAT-N181_DR|1878202:0.07466)0.644:0.05703)0.506:0.01492,(((((hAT-N181_DR|1255844:0.06393,(hAT-N181_DR|959206:0.04127,(((hAT-N181_DR|1123885:0.03753,hAT-N181_DR|1255838:0.03179)0.617:0.03054,(hAT-N181_DR|1048211:0.07689,hAT-N181_DR|296511:0.06585)0.815:0.04163)0.831:0.04872,hAT-N181_DR|71722:0.06256)0.809:0.03527)0.232:0.02150)0.898:0.07957,(hAT-N181_DR|1185406:0.00062,((hAT-N181_DR|1255843:0.05893,hAT-N181_DR|1970927:0.00061)0.874:0.05489,(hAT-N181_DR|2118912:0.04495,hAT-N181_DR|378196:0.00061)0.824:0.01101)0.341:0.00060)0.787:0.02671)0.946:0.00060,hAT-N181_DR|959204:0.01145)0.900:0.00060,(hAT-N181_DR|1472310:0.00061,((hAT-N181_DR|220558:0.10914,hAT-N181_DR|220565:0.02814)0.842:0.03087,hAT-N181_DR|71718:0.00061)0.938:0.04170)0.859:0.04359)0.778:0.01937,((((hAT-N181_DR|959201:0.00061,(((hAT-N181_DR|1670937:0.00061,hAT-N181_DR|1970922:0.00061)0.779:0.01146,((((hAT-N181_DR|147784:0.0,hAT-N181_DR|461070:0.0,hAT-N181_DR|1048214:0.0,hAT-N181_DR|1255837:0.0,hAT-N181_DR|1670936:0.0):0.00061,((((hAT-N181_DR|1555191:0.02293,((hAT-N181_DR|1670934:0.00061,(hAT-N181_DR|959199:0.00996,(hAT-N181_DR|220560:0.00904,hAT-N181_DR|1769142:0.00737)0.910:0.02731)0.443:0.00061)0.416:0.00061,((hAT-N181_DR|461066:0.00061,hAT-N181_DR|1878198:0.00061)0.860:0.00060,hAT-N181_DR|1970929:0.02002)0.834:0.00997)0.899:0.00062)0.000:0.00060,hAT-N181_DR|959203:0.01132)0.000:0.00060,hAT-N181_DR|1472325:0.02269)0.000:0.00061,((hAT-N181_DR|147790:0.00061,hAT-N181_DR|296504:0.00061)0.912:0.00060,(hAT-N181_DR|71730:0.0,hAT-N181_DR|708727:0.0,hAT-N181_DR|1555185:0.0,hAT-N181_DR|1878199:0.0):0.00061)0.932:0.02074)0.656:0.00061)0.138:0.00061,hAT-N181_DR|1048221:0.01133)0.094:0.00068,hAT-N181_DR|1555202:0.01128)0.993:0.01293)0.617:0.03531,hAT-N181_DR|1123878:0.02044)0.685:0.00061)0.901:0.00061,(hAT-N181_DR|623395:0.01143,hAT-N181_DR|1384991:0.00060)0.845:0.01122)0.764:0.01372,(hAT-N181_DR|708719:0.05473,((hAT-N181_DR|71719:0.0,hAT-N181_DR|708720:0.0,hAT-N181_DR|1048212:0.0):0.00062,hAT-N181_DR|1048198:0.00061)0.775:0.01106)0.834:0.02956)0.289:0.05873,(hAT-N181_DR|708721:0.02206,hAT-N181_DR|708724:0.00061)0.824:0.02055)0.785:0.05294)0.833:0.03877)0.424:0.00062,(hAT-N181_DR|1255841:0.05645,(hAT-N181_DR|623403:0.08179,hAT-N181_DR|1878194:0.10664)0.108:0.01677)0.740:0.01478)0.984:0.00061)0.782:0.02262)0.867:0.02292)0.375:0.00061)0.003:0.00060)0.853:0.02295,((hAT-N181_DR|1970928:0.05635,((hAT-N181_DR|791187:0.06870,hAT-N181_DR|1970930:0.04438)0.759:0.01308,(hAT-N181_DR|147786:0.12893,(((hAT-N181_DR|296507:0.05052,hAT-N181_DR|1255840:0.03162)0.717:0.01568,(hAT-N181_DR|147782:0.14542,hAT-N181_DR|220559:0.06958)0.194:0.03633)0.879:0.04443,(hAT-N181_DR|2112436:0.09371,(hAT-N181_DR|220562:0.30766,hAT-N181_DR|1472297:0.14970)0.789:0.06901)0.756:0.02017)0.778:0.02187)0.905:0.05289)0.548:0.01413)0.644:0.00255,(((((hAT-N181_DR|2118707:0.00060,hAT-N181_DR|1878211:0.14451)0.740:0.01602,(hAT-N181_DR|296512:0.15713,hAT-N181_DR|1472309:0.03314)0.746:0.03295)0.707:0.01401,(hAT-N181_DR|1123883:0.20805,(hAT-N181_DR|71729:0.27109,hAT-N181_DR|71726:0.39571)0.505:0.02228)0.862:0.09971)0.280:0.03177,(hAT-N181_DR|708718:0.07246,(hAT-N181_DR|71723:0.09811,(hAT-N181_DR|1185404:0.53376,((hAT-N181_DR|1048204:0.17053,hAT-N181_DR|1472318:0.31527)0.712:0.02869,(hAT-N181_DR|147788:0.12571,((((hAT-N181_DR|623392:0.05779,(hAT-N181_DR|623393:0.16614,((hAT-N181_DR|1255839:0.15369,((((hAT-N181_DR|1255827:0.14367,hAT-N181_DR|1255826:0.09899)0.733:0.02578,((hAT-N181_DR|1769130:0.01168,(hAT-N181_DR|1769132:0.06147,hAT-N181_DR|1769131:0.00061)0.675:0.01202)0.997:0.11400,(hAT-N181_DR|791168:0.06128,(hAT-N181_DR|1384988:0.06110,hAT-N181_DR|1384989:0.08650)0.719:0.02335)0.153:0.01118)0.768:0.01051)0.751:0.00480,(hAT-N181_DR|378202:0.13081,((hAT-N181_DR|378195:0.04539,(hAT-N181_DR|378194:0.08144,(hAT-N181_DR|1472327:0.09185,hAT-N181_DR|1472326:0.05730)0.811:0.02569)0.467:0.01668)0.576:0.04175,hAT-N181_DR|378203:0.12407)0.338:0.03321)0.922:0.03604)0.431:0.00062,hAT-N181_DR|1048197:0.07249)0.964:0.10914)0.677:0.04004,hAT-N181_DR|537879:0.17325)0.736:0.02833)0.272:0.02873)1.000:0.38780,(((hAT-N181_DR|1185405:0.10930,hAT-N181_DR|1769139:0.04493)0.898:0.23021,((hAT-N181_DR|220556:0.14498,((((hAT-N181_DR|1472304:0.12638,(hAT-N181_DR|1472307:0.09946,(hAT-N181_DR|1472303:0.00061,hAT-N181_DR|1472306:0.05573)0.724:0.01472)0.914:0.03241)0.901:0.00061,(hAT-N181_DR|1472302:0.03886,hAT-N181_DR|1472305:0.06286)0.992:0.07250)0.823:0.01259,((((hAT-N181_DR|1472299:0.10174,hAT-N181_DR|1472300:0.07569)0.695:0.00886,hAT-N181_DR|1472301:0.08324)0.251:0.00975,hAT-N181_DR|1472298:0.07855)0.743:0.00848,hAT-N181_DR|1472308:0.11297)0.792:0.00919)0.866:0.00062,hAT-N181_DR|1472322:0.17921)0.780:0.02269)0.977:0.09628,((((hAT-N181_DR|1769140:0.09423,(hAT-N181_DR|296505:0.31284,hAT-N181_DR|1555184:0.21452)0.027:0.00059)0.785:0.07877,(hAT-N181_DR|461067:0.21210,hAT-N181_DR|1878203:0.14535)0.834:0.09154)0.697:0.00061,(hAT-N181_DR|623404:0.18596,hAT-N181_DR|1769135:0.06678)0.773:0.02828)0.880:0.03683,hAT-N181_DR|1472314:0.18313)0.667:0.00587)0.667:0.00295)0.165:0.01307,((((hAT-N181_DR|1185400:0.20471,hAT-N181_DR|1185401:0.21980)0.688:0.01461,(hAT-N181_DR|1670933:0.19875,hAT-N181_DR|537882:0.32299)0.943:0.14902)0.319:0.00558,(hAT-N181_DR|1048216:0.28265,hAT-N181_DR|2058918:0.10426)0.870:0.11881)0.865:0.03486,((hAT-N181_DR|1970931:0.27772,((hAT-N181_DR|1769138:0.21746,(hAT-N181_DR|708725:0.20930,(hAT-N181_DR|959205:0.51725,hAT-N181_DR|1048202:0.17135)0.121:0.04950)0.820:0.05472)0.260:0.01342,(((hAT-N181_DR|1472311:0.17716,hAT-N181_DR|1255836:0.18112)0.870:0.06008,(hAT-N181_DR|1769133:0.24573,hAT-N181_DR|537880:0.17075)0.742:0.03036)0.637:0.00422,hAT-N181_DR|959198:0.19325)0.794:0.01310)0.718:0.00819)0.810:0.01483,(hAT-N181_DR|1769141:0.14527,(hAT-N181_DR|1255833:0.18945,(hAT-N181_DR|1878206:0.00061,hAT-N181_DR|1970920:0.02855)0.710:0.14736)0.436:0.06425)0.716:0.03247)0.132:0.00060)0.893:0.02194)0.288:0.00061)0.594:0.01645,((hAT-N181_DR|71727:0.18724,(hAT-N181_DR|461068:0.27671,(hAT-N181_DR|1878210:0.13298,hAT-N181_DR|1970926:0.27834)0.352:0.00751)0.099:0.02644)0.806:0.03456,((((hAT-N181_DR|296509:0.19762,(((hAT-N181_DR|1185397:0.22776,(((hAT-N181_DR|220564:0.33506,(hAT-N181_DR|296513:0.23946,hAT-N181_DR|1670931:0.32226)0.846:0.05217)0.112:0.00057,hAT-N181_DR|2058916:0.14757)0.583:0.01071,hAT-N181_DR|1670938:0.14358)0.338:0.02677)0.866:0.00060,((hAT-N181_DR|791178:0.15901,hAT-N181_DR|1048201:0.09522)0.920:0.06386,hAT-N181_DR|71720:0.06551)0.731:0.01919)0.801:0.00945,((hAT-N181_DR|2058917:0.14534,((hAT-N181_DR|1048207:0.16631,hAT-N181_DR|2058911:0.05937)0.269:0.10017,(hAT-N181_DR|791169:0.08766,hAT-N181_DR|791170:0.01291)0.998:0.27284)0.864:0.10981)0.759:0.03179,(((hAT-N181_DR|2097755:0.19478,hAT-N181_DR|708723:0.14805)0.859:0.05855,((hAT-N181_DR|1185398:0.21154,hAT-N181_DR|220557:0.10973)0.447:0.00061,(hAT-N181_DR|1472323:0.03081,hAT-N181_DR|1472324:0.07927)0.964:0.11680)0.257:0.01579)0.741:0.00893,hAT-N181_DR|296506:0.14066)0.795:0.01327)0.803:0.01186)0.642:0.00333)0.812:0.01227,(((hAT-N181_DR|791175:0.08398,hAT-N181_DR|791177:0.12784)0.912:0.04553,(hAT-N181_DR|791176:0.05385,(hAT-N181_DR|791173:0.11728,hAT-N181_DR|791174:0.08240)0.303:0.01258)0.895:0.02580)0.727:0.03788,hAT-N181_DR|791172:0.17490)0.914:0.05187)0.599:0.00594,(((hAT-N181_DR|71725:0.20527,hAT-N181_DR|791185:0.18875)0.820:0.03531,(hAT-N181_DR|537881:0.19713,(hAT-N181_DR|1048209:0.13471,hAT-N181_DR|1878208:0.17236)0.946:0.14446)0.704:0.02092)0.686:0.00988,hAT-N181_DR|2058910:0.18132)0.706:0.00591)0.623:0.00678,hAT-N181_DR|1970936:0.16267)0.354:0.01184)0.887:0.02366)0.516:0.00067,((hAT-N181_DR|1185403:0.16460,hAT-N181_DR|623398:0.15407)0.676:0.02177,hAT-N181_DR|71721:0.13945)0.849:0.03881)0.899:0.06860)0.138:0.03672)0.927:0.30664)0.925:0.35480)0.503:0.02186)0.866:0.04618)0.807:0.03850,((hAT-N181_DR|708722:0.23139,(hAT-N181_DR|1048222:0.11823,hAT-N181_DR|2109773:0.22502)0.408:0.10628)0.602:0.00067,hAT-N181_DR|220561:0.00956)0.848:0.04465)0.785:0.03299)0.420:0.01820)0.471:0.00060)0.442:0.00061)0.453:0.00061,(hAT-N181_DR|1185396:0.0,hAT-N181_DR|1472295:0.0):0.00061)0.215:0.00061,hAT-N181_DR|791182:0.01083)0.199:0.00061)0.800:0.00062,hAT-N181_DR|1472321:0.01142)0.997:0.12943,(hAT-N181_DR|1555197:0.02471,((((((hAT-N181_DR|1670932:0.01974,(hAT-N181_DR|1769137:0.00060,hAT-N181_DR|1255831:0.01137)0.716:0.01000)0.718:0.00059,(hAT-N181_DR|1048203:0.03949,(hAT-N181_DR|1255834:0.02546,hAT-N181_DR|461065:0.02472)0.830:0.00060)0.820:0.00274)0.832:0.00122,hAT-N181_DR|378199:0.01724)0.428:0.00100,(((hAT-N181_DR|623402:0.02991,hAT-N181_DR|791183:0.04745)0.739:0.00441,hAT-N181_DR|1472312:0.01496)0.792:0.00104,hAT-N181_DR|1384993:0.02590)0.799:0.00096)0.889:0.00061,((((hAT-N181_DR|791181:0.02037,hAT-N181_DR|1255842:0.01741)0.824:0.00186,(hAT-N181_DR|2098149:0.01782,hAT-N181_DR|1878209:0.01115)0.851:0.01553)0.809:0.00250,hAT-N181_DR|708715:0.01878)0.059:0.00066,hAT-N181_DR|461071:0.02982)0.481:0.00075)0.572:0.00060,(((((hAT-N181_DR|959200:0.02850,hAT-N181_DR|1123884:0.01104)0.722:0.00987,hAT-N181_DR|623406:0.03488)0.760:0.00462,hAT-N181_DR|537885:0.03169)0.412:0.00060,((((hAT-N181_DR|1472296:0.01560,(hAT-N181_DR|959208:0.02891,hAT-N181_DR|1878201:0.03023)0.696:0.03218)0.958:0.08592,((((hAT-N181_DR|1555201:0.01318,(hAT-N181_DR|378197:0.02223,hAT-N181_DR|1970932:0.02409)0.958:0.00663)0.650:0.00093,(((hAT-N181_DR|1185402:0.01598,hAT-N181_DR|1048206:0.03892)0.830:0.00061,((hAT-N181_DR|2058912:0.01757,(hAT-N181_DR|1970933:0.01967,hAT-N181_DR|1769134:0.01713)0.343:0.00060)0.855:0.00060,hAT-N181_DR|708714:0.01348)0.825:0.00238)0.053:0.00062,hAT-N181_DR|378193:0.01419)0.937:0.00061)0.837:0.00231,hAT-N181_DR|791179:0.01926)0.844:0.02044,(((hAT-N181_DR|1048220:0.02910,hAT-N181_DR|1255828:0.00610)0.778:0.00895,hAT-N181_DR|623397:0.01214)0.562:0.00339,hAT-N181_DR|1048210:0.02701)0.778:0.00559)0.667:0.01724)0.194:0.00946,hAT-N181_DR|1048199:0.01169)0.684:0.00067,hAT-N181_DR|461072:0.05644)0.745:0.00061)0.391:0.00060,((hAT-N181_DR|2058920:0.01730,(hAT-N181_DR|2058913:0.20081,hAT-N181_DR|791180:0.27316)0.769:0.04354)0.536:0.00431,hAT-N181_DR|708728:0.01032)0.874:0.00286)0.455:0.00061)0.751:0.00074)0.926:0.00592)0.318:0.00202)0.635:0.00062)0.438:0.00068,((hAT-N181_DR|708716:0.02527,(hAT-N181_DR|220566:0.02116,(hAT-N181_DR|1048218:0.20942,(((hAT-N181_DR|1048213:0.26223,hAT-N181_DR|71724:0.09519)0.423:0.03581,hAT-N181_DR|1878200:0.06995)0.606:0.03636,(((((hAT-N181_DR|378200:0.13467,(((hAT-N181_DR|2058909:0.04244,(hAT-N181_DR|708726:0.07336,hAT-N181_DR|1878204:0.09354)0.710:0.00898)0.915:0.04583,hAT-N181_DR|1384986:0.06035)0.820:0.02896,hAT-N181_DR|1555196:0.09696)0.267:0.00060)0.688:0.00075,(hAT-N181_DR|1185399:0.17828,hAT-N181_DR|868568:0.16649)0.917:0.09729)0.754:0.02586,(hAT-N181_DR|623405:0.00061,hAT-N181_DR|2058914:0.09856)0.887:0.02560)0.244:0.00061,(((hAT-N181_DR|1670929:0.12713,(hAT-N181_DR|1472315:0.11190,hAT-N181_DR|1670935:0.06901)0.655:0.01511)0.792:0.01249,((hAT-N181_DR|791186:0.03348,hAT-N181_DR|1970921:0.08261)0.131:0.00062,hAT-N181_DR|378198:0.08293)0.786:0.01027)0.811:0.01976,(hAT-N181_DR|1185395:0.00926,(((hAT-N181_DR|1555192:0.0,hAT-N181_DR|1555198:0.0):0.01132,(((hAT-N181_DR|1555187:0.0,hAT-N181_DR|1555188:0.0,hAT-N181_DR|1555193:0.0):0.02064,((hAT-N181_DR|1555186:0.01040,hAT-N181_DR|1555199:0.02087)0.789:0.01021,(hAT-N181_DR|1555189:0.00928,hAT-N181_DR|1555190:0.00061)0.946:0.00060)0.055:0.00061)0.748:0.01066,hAT-N181_DR|2077529:0.01031)0.807:0.03711)0.928:0.05658,(hAT-N181_DR|791188:0.02181,hAT-N181_DR|623394:0.04759)0.269:0.00919)0.929:0.05305)0.847:0.02244)0.767:0.01210)0.457:0.00407,(hAT-N181_DR|1555200:0.02886,((hAT-N181_DR|1048219:0.00060,(((hAT-N181_DR|959202:0.13991,hAT-N181_DR|868569:0.16853)0.663:0.01194,(hAT-N181_DR|868570:0.02433,hAT-N181_DR|959207:0.11810)0.628:0.01174)0.773:0.02512,((((hAT-N181_DR|1123879:0.01111,hAT-N181_DR|147789:0.04336)0.544:0.00061,((((hAT-N181_DR|378201:0.08526,hAT-N181_DR|2104595:0.06098)0.486:0.04800,hAT-N181_DR|1472319:0.06408)0.664:0.00914,hAT-N181_DR|623409:0.04295)0.569:0.00060,hAT-N181_DR|461069:0.00061)0.933:0.01991)0.239:0.00060,(hAT-N181_DR|1878205:0.04547,((hAT-N181_DR|537884:0.06760,hAT-N181_DR|1555195:0.00061)0.942:0.05784,(hAT-N181_DR|623407:0.04491,hAT-N181_DR|791184:0.17376)0.781:0.03414)0.740:0.01593)0.786:0.02074)0.697:0.02982,hAT-N181_DR|1255832:0.03321)0.734:0.02550)0.422:0.03554)0.856:0.04065,(hAT-N181_DR|296508:0.09278,(hAT-N181_DR|71728:0.08273,hAT-N181_DR|623396:0.09525)0.813:0.03224)0.836:0.03846)0.685:0.00813)0.168:0.00916)0.783:0.04653)0.955:0.15901)0.784:0.06134)0.814:0.01584)0.334:0.00062,hAT-N181_DR|868571:0.00929)0.760:0.00492)0.625:0.01449)0.661:0.01052,(hAT-N181_DR|220563:0.02393,hAT-N181_DR|1878197:0.00878)0.595:0.01676)0.024:0.00061)0.657:0.00060)0.763:0.00079,(((hAT-N181_DR|1384994:0.02188,(hAT-N181_DR|537883:0.00060,hAT-N181_DR|1970934:0.00112)0.849:0.03393)0.902:0.00061,(hAT-N181_DR|1878196:0.01927,(hAT-N181_DR|708717:0.00061,hAT-N181_DR|1878195:0.00096)0.347:0.02154)0.986:0.00771)0.960:0.00060,((hAT-N181_DR|1970923:0.02608,(hAT-N181_DR|296514:0.02347,hAT-N181_DR|1970925:0.02822)0.849:0.00354)0.786:0.00149,((hAT-N181_DR|1048217:0.01729,hAT-N181_DR|296503:0.01027)0.376:0.00075,((hAT-N181_DR|1255835:0.02145,(hAT-N181_DR|1048215:0.01399,hAT-N181_DR|461064:0.02714)0.230:0.00303)0.804:0.00128,(hAT-N181_DR|147783:0.02366,(hAT-N181_DR|1472313:0.01690,(hAT-N181_DR|791171:0.00230,hAT-N181_DR|959197:0.02609)0.863:0.00857)0.773:0.00666)0.374:0.00123)0.855:0.00153)0.788:0.00087)0.819:0.00076)0.771:0.00076)0.750:0.00086)0.879:0.00174,hAT-N181_DR|1384990:0.01551,(hAT-N181_DR|1472317:0.02155,((hAT-N181_DR|623399:0.00545,(hAT-N181_DR|147787:0.01878,(hAT-N181_DR|296510:0.01633,(hAT-N181_DR|623400:0.00061,hAT-N181_DR|623401:0.00160)1.000:0.02066)0.786:0.00072)0.622:0.00195)0.514:0.00069,hAT-N181_DR|1472320:0.01930)0.429:0.00089)0.808:0.00061);
```
