## Supplementary Data 2 for "A genomic portrait of zebrafish transposable elements and their spatiotemporal embryonic expression": hAT-N182_DR.mafft.nwk

```
(hAT-N182_DR|860926:0.15059,(hAT-N182_DR|860929:0.05856,hAT-N182_DR|1248022:0.09090)0.935:0.08026,(((hAT-N182_DR|782921:0.21632,((((((hAT-N182_DR|1462053:0.15872,hAT-N182_DR|1462055:0.23903)0.915:0.03828,((hAT-N182_DR|1378925:0.14631,(hAT-N182_DR|140201:0.16704,hAT-N182_DR|1378924:0.12631)0.861:0.08952)0.683:0.02022,hAT-N182_DR|1462040:0.26446)0.561:0.00984)0.880:0.01519,((hAT-N182_DR|1547193:0.15254,(hAT-N182_DR|62768:0.08502,hAT-N182_DR|1659106:0.19276)0.607:0.03852)0.892:0.04577,(hAT-N182_DR|614080:0.27357,((hAT-N182_DR|949573:0.20031,(((hAT-N182_DR|860936:0.40978,hAT-N182_DR|1547153:0.34915)0.572:0.01614,hAT-N182_DR|1248006:0.15306)0.823:0.06970,hAT-N182_DR|452688:0.41914)0.237:0.05797)0.755:0.02228,(((hAT-N182_DR|1318032:0.14599,(hAT-N182_DR|288831:0.22396,hAT-N182_DR|1962050:0.10809)0.760:0.02687)0.994:0.15604,((((hAT-N182_DR|614078:1.27674,hAT-N182_DR|1866295:0.05077)0.343:0.16727,((hAT-N182_DR|1116247:0.26792,hAT-N182_DR|1659107:0.00392)0.445:0.03317,hAT-N182_DR|2117716:0.06657)1.000:0.16086)0.543:0.01001,(hAT-N182_DR|1248008:0.15778,hAT-N182_DR|1248013:0.26961)0.000:0.02918)0.323:0.01846,(((hAT-N182_DR|614079:0.16682,hAT-N182_DR|1248005:0.21698)0.881:0.03233,hAT-N182_DR|1039117:0.21535)0.599:0.02371,((hAT-N182_DR|1178956:0.15076,((((hAT-N182_DR|1039110:0.36771,hAT-N182_DR|1318036:0.48386)0.762:0.11410,(hAT-N182_DR|1462041:0.23228,(hAT-N182_DR|140188:0.22318,hAT-N182_DR|1116255:0.64815)0.821:0.13802)0.681:0.12121)0.479:0.14838,(hAT-N182_DR|1962063:0.59240,hAT-N182_DR|1547158:0.66022)0.940:0.33397)0.618:0.04350,(hAT-N182_DR|452668:0.51712,hAT-N182_DR|860923:0.27567)0.777:0.10921)0.318:0.03053)0.778:0.05373,(hAT-N182_DR|452661:0.16238,hAT-N182_DR|530130:0.15347)0.718:0.01009)0.722:0.01731)0.792:0.01095)0.056:0.01639)0.769:0.02341,((((((hAT-N182_DR|2050117:0.11754,hAT-N182_DR|949574:0.12084)0.987:0.12474,(hAT-N182_DR|782922:0.11695,hAT-N182_DR|1116240:0.53601)0.582:0.11544)0.407:0.00066,hAT-N182_DR|1547150:0.25521)0.755:0.04065,(hAT-N182_DR|1462039:0.14994,(hAT-N182_DR|1039120:0.33612,(hAT-N182_DR|1318037:0.59929,hAT-N182_DR|1547159:0.34142)0.643:0.11794)0.827:0.13211)0.695:0.01521)0.764:0.01147,(((hAT-N182_DR|614067:0.27125,hAT-N182_DR|288832:0.15630)0.471:0.06195,hAT-N182_DR|1962053:0.42396)0.667:0.03428,(hAT-N182_DR|614077:0.07396,hAT-N182_DR|62771:0.10434)0.854:0.05568)0.867:0.00065)0.013:0.00065,(((((hAT-N182_DR|1759782:0.45427,hAT-N182_DR|530117:0.81860)0.524:0.08294,(hAT-N182_DR|62762:0.20581,hAT-N182_DR|860933:0.41552)0.760:0.12874)0.814:0.15555,hAT-N182_DR|140181:0.51057)0.729:0.05161,(((hAT-N182_DR|614089:0.56059,hAT-N182_DR|288827:0.38503)0.246:0.09012,hAT-N182_DR|1962060:0.34193)0.851:0.09592,((((hAT-N182_DR|452663:0.33277,hAT-N182_DR|699856:0.59712)0.141:0.05714,hAT-N182_DR|1547149:0.50388)0.759:0.06526,((((hAT-N182_DR|1866298:0.17208,hAT-N182_DR|2050101:0.43750)0.831:0.15917,(hAT-N182_DR|1659089:0.66940,(hAT-N182_DR|213101:0.24712,hAT-N182_DR|1866280:0.20699)0.923:0.20646)0.000:0.02622)0.542:0.09903,(hAT-N182_DR|1759784:0.64853,hAT-N182_DR|2050096:0.31244)0.557:0.15351)0.511:0.01699,(((hAT-N182_DR|1462048:0.56286,(hAT-N182_DR|1866281:0.51882,hAT-N182_DR|1248004:0.34670)0.292:0.10951)0.240:0.08196,hAT-N182_DR|1547155:0.56739)0.699:0.09848,hAT-N182_DR|1116261:0.68503)0.308:0.05527)0.750:0.03519)0.223:0.00800,(hAT-N182_DR|1318045:0.34107,hAT-N182_DR|1866283:0.49096)0.966:0.31182)0.382:0.05911)0.207:0.00065)0.748:0.02278,(((hAT-N182_DR|699854:0.52478,hAT-N182_DR|2050110:0.34939)0.154:0.01577,(((hAT-N182_DR|699850:0.47940,(hAT-N182_DR|62752:0.18562,hAT-N182_DR|949579:0.24900)0.971:0.21932)0.871:0.16086,((((hAT-N182_DR|1759773:0.52949,hAT-N182_DR|1116267:0.27608)0.192:0.00437,(hAT-N182_DR|1759776:0.50050,hAT-N182_DR|1866276:0.43699)0.855:0.14980)0.819:0.12660,hAT-N182_DR|2050106:0.42966)0.801:0.10440,(((((hAT-N182_DR|452685:0.35818,hAT-N182_DR|452666:0.85963)0.562:0.09927,(hAT-N182_DR|1866271:0.15924,(hAT-N182_DR|530127:0.23521,hAT-N182_DR|1462050:0.37715)0.917:0.29598)0.711:0.11394)0.711:0.04347,(hAT-N182_DR|1039108:0.72888,hAT-N182_DR|1318054:0.21071)0.787:0.24441)0.262:0.02027,(hAT-N182_DR|1116253:0.17659,(hAT-N182_DR|1248010:0.31378,hAT-N182_DR|1247998:0.46350)0.737:0.05412)0.799:0.11388)0.828:0.07622,(((((hAT-N182_DR|452674:0.29899,(hAT-N182_DR|140180:0.48078,(hAT-N182_DR|2091018:0.13531,(hAT-N182_DR|1547183:0.02948,hAT-N182_DR|1547187:0.02886)0.794:0.03543)0.975:0.24884)0.257:0.03928)0.676:0.07619,hAT-N182_DR|288820:0.33591)0.717:0.17011,(((hAT-N182_DR|860922:0.20679,hAT-N182_DR|1759785:0.21425)0.900:0.16706,hAT-N182_DR|1759779:0.40638)0.341:0.01685,hAT-N182_DR|2050094:0.57734)0.956:0.27263)0.663:0.04440,(((hAT-N182_DR|140183:0.55923,hAT-N182_DR|1116262:0.13236)0.986:0.38658,(((hAT-N182_DR|62764:0.31251,(hAT-N182_DR|1659096:0.34029,hAT-N182_DR|1248000:0.62865)0.754:0.28928)0.793:0.29748,((hAT-N182_DR|860927:0.71282,hAT-N182_DR|949567:0.52010)0.228:0.10240,(hAT-N182_DR|213121:0.40295,hAT-N182_DR|614090:0.65647)0.869:0.30099)0.755:0.13617)0.685:0.07089,(hAT-N182_DR|288834:0.68409,(hAT-N182_DR|2050113:0.22070,hAT-N182_DR|1962059:0.52168)0.708:0.31181)0.835:0.29508)0.732:0.10953)0.730:0.07896,(hAT-N182_DR|860937:0.29004,(hAT-N182_DR|1547146:0.37558,hAT-N182_DR|1962061:0.34184)0.613:0.06116)0.838:0.15838)0.472:0.02811)0.931:0.14073,hAT-N182_DR|1659098:0.37046)0.135:0.00065)0.745:0.02386)0.542:0.02280)0.000:0.00065,((hAT-N182_DR|949580:0.38692,hAT-N182_DR|140184:0.38229)0.276:0.05023,hAT-N182_DR|1116249:0.30749)0.343:0.04125)0.809:0.04523)0.020:0.00356,((((hAT-N182_DR|1039128:0.52075,hAT-N182_DR|2050108:0.18751)0.886:0.16359,hAT-N182_DR|1116271:0.35711)0.551:0.05652,(hAT-N182_DR|1116244:0.15801,hAT-N182_DR|1759790:0.38589)0.901:0.21663)0.805:0.06168,((((((hAT-N182_DR|140192:0.27322,(hAT-N182_DR|860920:0.30452,hAT-N182_DR|1318033:0.40290)0.897:0.21439)0.832:0.12409,((hAT-N182_DR|1462042:0.44904,(hAT-N182_DR|1659103:0.32890,(hAT-N182_DR|1962051:0.0,hAT-N182_DR|1962052:0.0):0.23127)0.830:0.16172)0.578:0.04067,((hAT-N182_DR|2050118:0.0,hAT-N182_DR|2085979:0.0):0.67923,((hAT-N182_DR|530129:0.31015,hAT-N182_DR|614068:0.41066)0.723:0.13540,((((hAT-N182_DR|2111035:0.21241,((hAT-N182_DR|699855:0.56989,hAT-N182_DR|1116273:0.00065)0.933:0.39009,(hAT-N182_DR|949583:0.24375,hAT-N182_DR|1759797:0.13944)0.858:0.35564)0.104:0.04220)0.902:0.32914,(((hAT-N182_DR|949585:0.12532,(hAT-N182_DR|949582:0.00064,hAT-N182_DR|1659083:0.17772)0.983:0.35911)0.338:0.12387,((((((hAT-N182_DR|614074:0.56602,hAT-N182_DR|369618:0.00065)0.499:0.07061,((hAT-N182_DR|62750:0.18234,hAT-N182_DR|213119:0.29753)0.814:0.21204,hAT-N182_DR|1318058:0.43584)0.489:0.07953)0.953:0.22939,((hAT-N182_DR|2050091:0.22688,hAT-N182_DR|1866274:0.34807)0.510:0.11624,(hAT-N182_DR|2089889:0.77469,hAT-N182_DR|949569:0.34042)0.847:0.24665)0.724:0.14516)0.407:0.07361,(hAT-N182_DR|1039105:0.10964,hAT-N182_DR|1116263:0.49509)0.691:0.20052)0.805:0.10019,((((hAT-N182_DR|614066:0.00065,hAT-N182_DR|1866290:0.16556)0.919:0.21455,((hAT-N182_DR|288813:0.23407,hAT-N182_DR|2101929:0.12850)0.295:0.01778,hAT-N182_DR|699853:0.19784)0.807:0.13407)0.187:0.06257,(hAT-N182_DR|140172:0.06825,(hAT-N182_DR|1759763:0.10400,(hAT-N182_DR|860942:0.08286,(hAT-N182_DR|1659082:0.18094,hAT-N182_DR|699847:0.17677)0.928:0.15593)0.835:0.14032)0.947:0.20209)0.724:0.05021)0.917:0.15470,((hAT-N182_DR|1378941:0.34830,hAT-N182_DR|1116237:0.18187)0.282:0.05716,hAT-N182_DR|1039129:0.21694)0.832:0.16420)0.573:0.08686)0.902:0.12431,((hAT-N182_DR|62772:0.34824,(hAT-N182_DR|1378940:0.00064,hAT-N182_DR|1759764:0.00064)0.986:0.19314)0.892:0.20291,hAT-N182_DR|140174:0.28758)0.825:0.11618)0.620:0.03342)0.751:0.06420,((((hAT-N182_DR|699848:0.27604,hAT-N182_DR|1659085:0.28405)0.935:0.44486,((hAT-N182_DR|1116272:0.22104,hAT-N182_DR|288835:0.43691)0.953:0.31381,((hAT-N182_DR|860931:0.00066,hAT-N182_DR|1659093:0.14586)0.999:0.36504,(hAT-N182_DR|949572:0.13959,hAT-N182_DR|1247997:0.00066)0.766:0.24718)0.192:0.02235)0.603:0.09548)0.362:0.04744,((hAT-N182_DR|213097:0.00066,hAT-N182_DR|2050090:0.09374)0.989:0.40758,((hAT-N182_DR|288836:0.00066,hAT-N182_DR|1462047:0.00065)0.997:0.32439,(hAT-N182_DR|860934:0.00064,hAT-N182_DR|2107963:0.03509)0.987:0.32256)0.757:0.09259)0.890:0.17533)0.754:0.12812,(hAT-N182_DR|369632:0.07392,hAT-N182_DR|530116:0.10267)0.843:0.15292)0.770:0.07412)0.846:0.13500)0.669:0.06522,hAT-N182_DR|1039106:0.30775)0.269:0.00064,(((hAT-N182_DR|1659094:0.12565,((hAT-N182_DR|1659092:0.12182,hAT-N182_DR|1547148:0.13250)0.620:0.13625,hAT-N182_DR|369630:0.15199)0.804:0.21014)0.881:0.20882,hAT-N182_DR|1759766:0.30507)0.093:0.03130,((hAT-N182_DR|1039121:0.11378,hAT-N182_DR|2050119:0.18145)0.479:0.17627,(hAT-N182_DR|949581:0.18863,hAT-N182_DR|1547151:0.00066)0.934:0.35138)0.962:0.30776)0.486:0.10352)0.947:0.35318)0.916:0.36257)0.650:0.13615)0.296:0.05642)0.903:0.10276,((((((hAT-N182_DR|213118:0.72663,(hAT-N182_DR|452677:0.58923,hAT-N182_DR|1547147:0.38842)0.983:0.47877)0.497:0.12585,hAT-N182_DR|1462052:0.59115)0.662:0.08302,(((hAT-N182_DR|1116265:0.35891,hAT-N182_DR|1462038:0.57617)0.815:0.19362,((hAT-N182_DR|1318055:0.39049,hAT-N182_DR|1378939:0.36853)0.959:0.38685,hAT-N182_DR|1178959:0.35882)0.014:0.02327)0.592:0.06068,(((((hAT-N182_DR|530132:0.06619,(((((hAT-N182_DR|1462037:0.02079,hAT-N182_DR|2050116:0.09481)0.915:0.05535,(((hAT-N182_DR|1116270:0.28583,hAT-N182_DR|1116239:0.02955)0.963:0.10872,((hAT-N182_DR|1866303:0.06136,(((hAT-N182_DR|369627:0.13448,((hAT-N182_DR|62746:0.0,hAT-N182_DR|369631:0.0):0.17973,hAT-N182_DR|62759:0.05671)0.025:0.01490)0.744:0.02036,hAT-N182_DR|1378938:0.05312)0.735:0.01578,hAT-N182_DR|288817:0.10473)0.848:0.05173)0.324:0.07595,hAT-N182_DR|140176:0.07836)0.973:0.31948)0.768:0.02663,hAT-N182_DR|62747:0.05729)0.837:0.03853)0.405:0.00064,(hAT-N182_DR|1547161:0.04744,hAT-N182_DR|1547175:0.05528)0.913:0.03987)0.843:0.05079,hAT-N182_DR|62758:0.05023)0.630:0.01561,hAT-N182_DR|1547168:0.22305)0.963:0.16269)0.913:0.16312,(hAT-N182_DR|452689:0.05458,hAT-N182_DR|782918:0.20435)0.999:0.41794)0.994:0.36995,((hAT-N182_DR|140173:0.50328,(hAT-N182_DR|699857:0.36065,hAT-N182_DR|1866294:0.09364)0.752:0.10229)0.986:0.35046,(((hAT-N182_DR|530123:0.31814,hAT-N182_DR|699849:0.18813)0.975:0.35510,hAT-N182_DR|213105:0.27021)0.759:0.10103,hAT-N182_DR|1962057:0.32296)0.686:0.06306)0.345:0.09325)0.769:0.16955,(hAT-N182_DR|213122:0.09882,(hAT-N182_DR|1116246:0.34139,(hAT-N182_DR|369625:0.50558,(hAT-N182_DR|62770:0.19199,hAT-N182_DR|1659086:0.18860)0.438:0.01354)0.986:0.37548)0.705:0.26075)1.000:0.76573)0.345:0.05746,(hAT-N182_DR|1462043:0.53813,(hAT-N182_DR|452684:0.00065,hAT-N182_DR|1116243:0.00065)0.556:0.15804)0.987:0.46570)0.927:0.24720)0.649:0.07290)0.452:0.01336,((((hAT-N182_DR|1039116:0.14593,hAT-N182_DR|1378930:0.50068)0.784:0.14227,(hAT-N182_DR|452670:0.95909,hAT-N182_DR|1866285:0.26496)0.567:0.39708)0.751:0.15456,((hAT-N182_DR|860921:0.21278,(hAT-N182_DR|369628:0.25524,hAT-N182_DR|1962058:0.30232)0.878:0.11204)0.545:0.05056,((hAT-N182_DR|699861:0.17745,(hAT-N182_DR|140194:0.12109,hAT-N182_DR|452662:0.24869)0.043:0.04168)0.947:0.07535,((hAT-N182_DR|140182:0.28745,(hAT-N182_DR|1248018:0.07004,hAT-N182_DR|1248021:0.00551)0.998:0.28779)0.788:0.03363,hAT-N182_DR|1248012:0.24005)0.479:0.00066)0.643:0.00112)0.901:0.15937)1.000:0.61862,(((hAT-N182_DR|1248003:0.43657,((hAT-N182_DR|452671:0.55240,hAT-N182_DR|1318038:0.45626)0.753:0.22872,(hAT-N182_DR|782913:0.72797,hAT-N182_DR|288833:0.85865)0.210:0.08552)0.355:0.04922)0.531:0.05445,((hAT-N182_DR|1178957:0.37831,hAT-N182_DR|1866282:0.41054)0.268:0.06306,hAT-N182_DR|213117:0.57461)0.822:0.13436)0.853:0.10739,hAT-N182_DR|213116:0.96231)0.000:0.00065)0.635:0.01638)0.809:0.03539,(((((((((hAT-N182_DR|530121:0.30845,(hAT-N182_DR|1962055:0.40645,hAT-N182_DR|1462036:0.80204)0.612:0.27094)0.121:0.07318,hAT-N182_DR|1248019:0.72526)0.163:0.01254,hAT-N182_DR|782917:0.00065)0.033:0.01426,((hAT-N182_DR|140198:0.84937,(((hAT-N182_DR|1659100:0.25092,hAT-N182_DR|1866286:0.32053)0.833:0.11207,(hAT-N182_DR|288819:0.48905,(hAT-N182_DR|1378937:0.40290,hAT-N182_DR|614075:0.46334)0.652:0.14690)0.684:0.05384)0.757:0.13892,hAT-N182_DR|1248020:0.44884)0.805:0.21452)0.768:0.25595,hAT-N182_DR|1962062:0.43393)0.732:0.11612)0.742:0.06714,((hAT-N182_DR|452672:0.36551,(hAT-N182_DR|1759794:0.69547,(hAT-N182_DR|860924:0.51492,hAT-N182_DR|2050103:0.67310)0.116:0.00067)0.815:0.06819)0.776:0.08957,(((hAT-N182_DR|530126:0.14772,(hAT-N182_DR|288829:1.06512,hAT-N182_DR|1962067:0.22558)0.864:0.31925)0.805:0.10394,(hAT-N182_DR|1759793:0.52730,hAT-N182_DR|1547143:0.20810)0.824:0.18097)0.922:0.15917,((hAT-N182_DR|1116257:0.33213,hAT-N182_DR|2050114:0.33737)0.088:0.00066,hAT-N182_DR|949575:0.49591)0.836:0.18536)0.682:0.03313)0.986:0.22742)0.631:0.02097,(((hAT-N182_DR|452687:0.20947,(hAT-N182_DR|1318040:0.24088,hAT-N182_DR|1039124:0.26854)0.607:0.04601)0.954:0.28509,hAT-N182_DR|699859:0.33618)0.960:0.30959,(hAT-N182_DR|140186:0.46400,((hAT-N182_DR|1659087:0.00065,hAT-N182_DR|1659088:0.00066)1.000:0.30342,(hAT-N182_DR|1318047:0.23870,hAT-N182_DR|1866296:0.40352)0.220:0.08619)0.996:0.41873)0.068:0.00953)0.799:0.05566)0.577:0.01718,(hAT-N182_DR|1116245:0.62671,(hAT-N182_DR|530120:0.25955,hAT-N182_DR|1759770:0.36510)0.883:0.14071)0.651:0.11101)0.793:0.07301,(((((((hAT-N182_DR|1378922:0.21220,hAT-N182_DR|1378923:0.29540)0.986:0.35678,hAT-N182_DR|1318043:0.40214)0.779:0.11625,(hAT-N182_DR|782912:0.53819,hAT-N182_DR|1116242:0.27757)0.923:0.28015)0.655:0.06662,((hAT-N182_DR|949566:0.54265,(hAT-N182_DR|782911:0.20473,hAT-N182_DR|1759769:0.36863)0.964:0.33686)0.478:0.05799,hAT-N182_DR|782914:0.44780)0.058:0.00064)0.724:0.11764,(hAT-N182_DR|1759774:0.53798,(hAT-N182_DR|62769:0.67845,(hAT-N182_DR|452675:0.52315,hAT-N182_DR|1116268:0.45302)0.788:0.12048)0.904:0.18983)0.714:0.10363)0.135:0.01275,hAT-N182_DR|1866292:0.82237)0.772:0.14469,((((hAT-N182_DR|1759778:0.53197,hAT-N182_DR|782920:0.51607)0.000:0.09918,(hAT-N182_DR|140187:0.09629,hAT-N182_DR|2050115:0.66969)0.956:0.32790)0.447:0.07811,((hAT-N182_DR|1866300:0.15761,(hAT-N182_DR|860939:0.16763,(hAT-N182_DR|1866291:0.18451,hAT-N182_DR|2050112:0.10469)0.566:0.07369)0.894:0.18725)0.990:0.39570,hAT-N182_DR|1318052:0.51209)0.682:0.09261)0.349:0.09178,(hAT-N182_DR|140189:0.42700,hAT-N182_DR|140200:0.32475)0.804:0.21584)0.093:0.05763)0.799:0.04919)0.409:0.08509,hAT-N182_DR|1318035:0.41955)0.047:0.00065)0.649:0.02689,(hAT-N182_DR|62748:0.33952,hAT-N182_DR|288823:0.21546)0.996:0.45437)0.730:0.02808)0.677:0.03157,(((hAT-N182_DR|1178960:0.74204,hAT-N182_DR|2050102:0.47429)0.834:0.30763,((hAT-N182_DR|860935:0.74074,hAT-N182_DR|614097:0.78489)0.235:0.02666,((hAT-N182_DR|782908:0.42276,(hAT-N182_DR|1318056:0.22622,hAT-N182_DR|860919:0.27396)0.832:0.32431)0.129:0.06339,(hAT-N182_DR|140185:0.34302,hAT-N182_DR|213120:0.24630)0.835:0.14038)0.876:0.17557)0.750:0.11720)0.735:0.08744,((hAT-N182_DR|1318053:0.05612,(hAT-N182_DR|1378936:0.43614,hAT-N182_DR|1759788:0.70499)0.729:0.19094)0.763:0.10054,((hAT-N182_DR|1547144:0.37536,(hAT-N182_DR|1248002:0.23129,hAT-N182_DR|1318057:0.59581)0.559:0.27076)0.584:0.12979,(hAT-N182_DR|1378932:0.33669,hAT-N182_DR|949578:0.65902)0.864:0.23152)0.529:0.15843)0.720:0.15107)0.597:0.00762)0.061:0.01708,((((hAT-N182_DR|1866277:0.46484,hAT-N182_DR|1866299:0.41144)0.521:0.27527,(((((hAT-N182_DR|369626:0.30695,hAT-N182_DR|1962065:0.37284)0.930:0.20761,(hAT-N182_DR|62749:0.31945,hAT-N182_DR|614084:0.32425)0.836:0.16909)0.280:0.04396,hAT-N182_DR|1866278:0.40318)0.808:0.11464,hAT-N182_DR|1462057:0.40908)0.673:0.04040,(hAT-N182_DR|140177:0.63424,(hAT-N182_DR|1866279:0.26525,(hAT-N182_DR|1248014:0.31587,hAT-N182_DR|288814:0.26856)0.280:0.06398)0.826:0.09414)0.736:0.10545)0.482:0.04884)0.362:0.05800,((hAT-N182_DR|1759765:0.30118,hAT-N182_DR|699852:0.27338)0.372:0.04578,((hAT-N182_DR|782909:0.52665,hAT-N182_DR|2119631:0.46884)0.432:0.02949,hAT-N182_DR|288815:0.32407)0.758:0.07785)0.847:0.05727)0.852:0.06944,((((hAT-N182_DR|1318044:0.04690,(hAT-N182_DR|1759787:0.57457,hAT-N182_DR|2050104:0.47648)0.773:0.19356)0.938:0.27171,((hAT-N182_DR|1759771:0.15193,hAT-N182_DR|213114:0.63532)0.736:0.06465,((hAT-N182_DR|1962066:0.54619,hAT-N182_DR|1962056:0.52419)0.761:0.09581,((hAT-N182_DR|699851:0.20554,(hAT-N182_DR|369621:0.72368,hAT-N182_DR|949565:0.00065)0.977:0.64009)0.745:0.24509,(hAT-N182_DR|1039112:0.52037,hAT-N182_DR|1659105:0.27684)0.981:0.44836)0.390:0.04787)0.320:0.04012)0.000:0.00065)0.857:0.07294,((hAT-N182_DR|1116259:0.34047,(hAT-N182_DR|1318051:0.13154,(hAT-N182_DR|1462059:0.63547,hAT-N182_DR|1659090:0.55676)0.588:0.23062)0.865:0.21101)0.822:0.08461,(hAT-N182_DR|1248001:0.35204,(hAT-N182_DR|1866288:0.00065,hAT-N182_DR|1866289:0.00066)1.000:0.35660)0.135:0.10460)0.586:0.08595)0.633:0.01042,(((hAT-N182_DR|213106:0.57900,(hAT-N182_DR|62766:0.34254,(hAT-N182_DR|1759767:0.28623,hAT-N182_DR|140193:0.47561)0.641:0.02275)0.399:0.10032)0.708:0.06589,(hAT-N182_DR|699860:0.58543,hAT-N182_DR|860941:0.22180)0.978:0.43641)0.048:0.00064,(hAT-N182_DR|1039115:0.46891,((hAT-N182_DR|1547156:0.45717,((hAT-N182_DR|1378926:0.41169,hAT-N182_DR|1962054:0.50367)0.282:0.10823,hAT-N182_DR|1318050:0.22100)0.378:0.01791)0.853:0.09234,((hAT-N182_DR|62767:0.51590,(hAT-N182_DR|1116254:0.35552,hAT-N182_DR|1318041:0.26774)0.750:0.16697)0.779:0.16863,hAT-N182_DR|1462056:0.21354)0.266:0.08183)0.019:0.01763)0.861:0.06493)0.688:0.01719)0.753:0.01469)0.465:0.04275)0.476:0.02769,(((((hAT-N182_DR|1659101:0.46296,(hAT-N182_DR|369623:0.82723,hAT-N182_DR|2050099:0.53707)0.453:0.17049)0.822:0.13212,(hAT-N182_DR|213103:0.24175,hAT-N182_DR|782919:0.18797)0.926:0.19981)0.680:0.03093,(((((hAT-N182_DR|1039113:0.20501,((hAT-N182_DR|530122:0.37555,hAT-N182_DR|1116266:0.34129)0.846:0.13475,hAT-N182_DR|1547154:0.33273)0.440:0.03373)0.758:0.16449,((hAT-N182_DR|1116252:0.15897,hAT-N182_DR|140196:0.23680)0.771:0.30984,hAT-N182_DR|2050107:0.22449)0.496:0.18388)0.611:0.03431,((hAT-N182_DR|452673:0.29723,(hAT-N182_DR|614086:0.25615,(hAT-N182_DR|288826:0.03526,hAT-N182_DR|2117386:0.00065)0.855:0.17800)0.510:0.14720)0.824:0.19810,(hAT-N182_DR|62761:0.49726,hAT-N182_DR|614088:0.28875)0.770:0.06816)0.708:0.04649)0.816:0.06608,((((hAT-N182_DR|699858:0.38700,hAT-N182_DR|1318046:0.41550)0.806:0.17454,((hAT-N182_DR|213110:0.38216,hAT-N182_DR|1318034:0.54642)0.314:0.00066,hAT-N182_DR|860932:0.60044)0.753:0.06569)0.631:0.03806,((hAT-N182_DR|62763:0.32097,hAT-N182_DR|1378928:0.43554)0.817:0.13254,(hAT-N182_DR|62754:0.40770,((hAT-N182_DR|2050092:0.04360,hAT-N182_DR|2050093:0.00066)0.957:0.19188,hAT-N182_DR|1378927:0.27703)0.427:0.04210)1.000:0.44682)0.650:0.03315)0.806:0.05523,((((hAT-N182_DR|2106238:0.53603,hAT-N182_DR|1462051:0.30884)0.875:0.14069,(hAT-N182_DR|614087:0.22323,hAT-N182_DR|614092:0.38903)0.800:0.07547)0.428:0.01126,(hAT-N182_DR|452686:0.52861,(hAT-N182_DR|1116264:0.28952,hAT-N182_DR|1462058:0.38647)0.845:0.20606)0.785:0.21032)0.425:0.03828,(hAT-N182_DR|860940:0.22296,hAT-N182_DR|1547152:0.53999)0.742:0.13238)0.539:0.03099)0.679:0.05754)0.479:0.00761,((((((hAT-N182_DR|452667:0.31204,(hAT-N182_DR|452676:0.38040,hAT-N182_DR|949570:0.46572)0.781:0.16891)0.688:0.10098,(hAT-N182_DR|1866302:0.28803,hAT-N182_DR|2050111:0.42616)0.860:0.12519)0.583:0.06297,((hAT-N182_DR|452678:0.18428,hAT-N182_DR|614091:0.51983)0.939:0.36002,(hAT-N182_DR|62765:0.45288,(hAT-N182_DR|949577:0.49517,hAT-N182_DR|140175:0.50923)0.648:0.08349)0.232:0.09408)0.624:0.04717)0.800:0.12036,(((hAT-N182_DR|614095:0.33629,(hAT-N182_DR|213111:0.62767,(hAT-N182_DR|614094:0.33270,hAT-N182_DR|1116269:0.18524)0.238:0.09049)0.986:0.49647)0.024:0.00343,((hAT-N182_DR|288825:0.01390,hAT-N182_DR|2117385:0.00821)0.993:0.38579,hAT-N182_DR|1039111:0.49758)0.205:0.06488)0.947:0.17622,(((hAT-N182_DR|782907:0.20299,hAT-N182_DR|1378933:0.30105)0.860:0.16045,hAT-N182_DR|530118:0.35216)0.088:0.05913,hAT-N182_DR|140179:0.33585)0.615:0.07632)0.676:0.06413)0.470:0.03059,(((hAT-N182_DR|2050105:0.45063,hAT-N182_DR|2050109:0.36260)0.780:0.10398,(hAT-N182_DR|213104:0.17145,hAT-N182_DR|1318031:0.18424)0.853:0.23059)0.793:0.11019,(hAT-N182_DR|1866297:0.53976,hAT-N182_DR|782916:0.37097)0.364:0.02607)0.837:0.08420)0.076:0.00065,((((hAT-N182_DR|614083:0.39165,((hAT-N182_DR|1547157:0.76827,((hAT-N182_DR|860938:0.33199,hAT-N182_DR|1659099:0.24162)0.749:0.18902,hAT-N182_DR|1039114:0.22876)0.844:0.24539)0.800:0.18561,((hAT-N182_DR|452680:0.00066,(((hAT-N182_DR|452681:0.00066,hAT-N182_DR|452682:0.00066)0.591:0.01062,hAT-N182_DR|614076:0.31949)0.943:0.00082,hAT-N182_DR|452679:0.00065)0.877:0.00065)0.223:0.00065,hAT-N182_DR|452683:0.00066)0.928:0.17351)0.457:0.07463)0.999:0.58979,hAT-N182_DR|614085:0.47584)0.610:0.08645,((hAT-N182_DR|62755:0.23494,hAT-N182_DR|1759789:0.56630)0.722:0.19836,(hAT-N182_DR|530119:0.76515,hAT-N182_DR|1659104:0.16375)0.168:0.16489)0.686:0.12479)0.342:0.01981,hAT-N182_DR|1378929:0.58961)0.772:0.05931)0.840:0.04623)0.619:0.02988)0.141:0.01899,(((((((hAT-N182_DR|1962064:0.93292,(hAT-N182_DR|860925:0.38318,(hAT-N182_DR|1116256:0.30756,hAT-N182_DR|1378931:0.36669)0.804:0.15765)0.523:0.08680)0.634:0.06900,hAT-N182_DR|1759781:0.53961)0.875:0.16585,(hAT-N182_DR|288818:0.39456,hAT-N182_DR|62760:0.41819)0.573:0.02976)0.879:0.12263,((hAT-N182_DR|1318048:0.32792,hAT-N182_DR|1659084:0.25750)0.934:0.28261,(hAT-N182_DR|949571:0.16759,hAT-N182_DR|1759780:0.23277)0.828:0.13819)0.729:0.07038)0.833:0.07711,(hAT-N182_DR|213123:0.48171,(hAT-N182_DR|614093:0.59916,((hAT-N182_DR|614096:0.28854,(hAT-N182_DR|1547145:0.33079,hAT-N182_DR|140178:0.66782)0.193:0.01050)0.740:0.17245,hAT-N182_DR|1039123:0.29729)0.770:0.08025)0.502:0.02563)0.866:0.10696)0.093:0.00065,(hAT-N182_DR|452669:0.47248,hAT-N182_DR|1318039:0.24822)0.761:0.15021)0.689:0.03420,((hAT-N182_DR|1866284:0.18048,hAT-N182_DR|1116251:0.24327)0.997:0.44471,((hAT-N182_DR|62751:0.44568,hAT-N182_DR|288824:0.37886)0.456:0.14225,(hAT-N182_DR|1039125:0.27713,hAT-N182_DR|140199:0.21259)0.232:0.05146)0.702:0.08049)0.905:0.15627)0.819:0.06468)0.031:0.01711,((((hAT-N182_DR|614071:0.38896,hAT-N182_DR|1866301:0.24821)0.804:0.15617,(hAT-N182_DR|140197:0.30523,(hAT-N182_DR|1318042:0.46497,hAT-N182_DR|1759777:0.45667)0.576:0.06423)0.661:0.05159)0.877:0.09748,(hAT-N182_DR|1116248:0.34340,(hAT-N182_DR|62756:0.27761,hAT-N182_DR|1866287:0.19465)0.928:0.26241)0.688:0.09285)0.677:0.04026,(((hAT-N182_DR|1462046:0.68209,(hAT-N182_DR|213115:0.37992,(hAT-N182_DR|949584:0.39833,hAT-N182_DR|1462035:0.58974)0.180:0.03606)0.218:0.04032)0.461:0.07748,(hAT-N182_DR|213100:0.31523,hAT-N182_DR|1248007:0.84563)0.017:0.00235)0.894:0.12801,(((hAT-N182_DR|213098:0.14621,hAT-N182_DR|1039109:0.54756)0.891:0.22385,hAT-N182_DR|2050100:0.21477)0.726:0.05536,(((hAT-N182_DR|213112:0.00066,hAT-N182_DR|1247999:0.35667)0.695:0.81559,(((hAT-N182_DR|1116241:0.04454,hAT-N182_DR|1318030:0.11564)0.533:0.30984,hAT-N182_DR|1659102:0.39317)0.449:0.06838,hAT-N182_DR|1759768:0.63115)0.458:0.04239)0.324:0.00066,(hAT-N182_DR|614082:0.17439,(hAT-N182_DR|949576:0.36699,hAT-N182_DR|1378934:0.21358)0.697:0.17188)0.866:0.11516)0.482:0.02744)0.000:0.04679)0.217:0.03339)0.852:0.07023)0.616:0.04736)0.809:0.02856)0.889:0.04464)0.512:0.02709)0.935:0.04665)0.913:0.04284)0.646:0.00907)0.596:0.01535)0.239:0.02478)0.556:0.01210)0.685:0.00951,((((hAT-N182_DR|1866275:0.15539,(hAT-N182_DR|699846:0.14521,hAT-N182_DR|213108:0.08537)0.445:0.01314)0.834:0.05280,(((hAT-N182_DR|1248023:0.15467,((hAT-N182_DR|1116250:0.57274,hAT-N182_DR|1116258:0.19167)0.764:0.09848,hAT-N182_DR|1378935:0.11201)0.554:0.01277)0.778:0.02952,((hAT-N182_DR|1116238:0.13115,hAT-N182_DR|1759772:0.08791)0.737:0.02274,hAT-N182_DR|1039118:0.20163)0.762:0.02343)0.849:0.04126,(hAT-N182_DR|1039107:0.17274,((hAT-N182_DR|1462045:0.35349,(hAT-N182_DR|213102:0.34483,hAT-N182_DR|1039119:0.22872)0.968:0.23198)0.794:0.08754,(hAT-N182_DR|369620:0.06484,((hAT-N182_DR|213109:0.11746,hAT-N182_DR|1866273:0.13066)0.975:0.21209,hAT-N182_DR|1866272:0.08260)0.787:0.07117)0.793:0.08178)0.355:0.02125)0.687:0.03767)0.315:0.02111)0.844:0.02339,(hAT-N182_DR|1248009:0.32756,(hAT-N182_DR|530124:0.14617,hAT-N182_DR|1248011:0.11885)0.678:0.01403)0.260:0.06264)0.764:0.01874,((hAT-N182_DR|213113:0.26999,hAT-N182_DR|1039127:0.15194)0.775:0.03995,(((hAT-N182_DR|1462054:0.20063,(hAT-N182_DR|1759796:0.21099,(hAT-N182_DR|1962069:0.27895,(hAT-N182_DR|1962070:0.17044,hAT-N182_DR|1248016:0.20232)0.003:0.01796)0.806:0.02511)0.337:0.00065)0.746:0.00065,(hAT-N182_DR|1659095:0.18277,hAT-N182_DR|1659097:0.13907)0.896:0.05564)0.015:0.00878,(hAT-N182_DR|140195:0.09864,(hAT-N182_DR|288821:0.18940,(hAT-N182_DR|452664:0.09604,hAT-N182_DR|1759783:0.07314)0.786:0.05055)0.677:0.01952)0.745:0.01785)0.831:0.01429)0.661:0.00394)0.845:0.01011)0.712:0.00772,hAT-N182_DR|2050095:0.20002)0.833:0.02134,((((hAT-N182_DR|1248015:0.16922,(hAT-N182_DR|369629:0.18001,((hAT-N182_DR|860928:0.00065,(hAT-N182_DR|288828:0.32042,hAT-N182_DR|782910:0.44395)0.509:0.06056)0.449:0.08499,hAT-N182_DR|1039126:0.09442)0.773:0.06167)0.535:0.05415)0.998:0.19319,((hAT-N182_DR|614081:0.16389,(hAT-N182_DR|369619:0.06405,hAT-N182_DR|140190:0.11992)0.736:0.01812)0.958:0.06296,(((((hAT-N182_DR|213099:0.30060,((hAT-N182_DR|782915:0.34435,(hAT-N182_DR|369624:0.11865,hAT-N182_DR|1462034:0.05059)1.000:0.37403)0.472:0.02972,hAT-N182_DR|1039122:0.41415)0.690:0.02669)0.716:0.01529,(hAT-N182_DR|1248017:0.29360,(hAT-N182_DR|1462044:0.42374,(hAT-N182_DR|288830:0.08852,hAT-N182_DR|2050097:0.23519)0.641:0.04666)0.699:0.06135)0.879:0.07816)0.814:0.05179,hAT-N182_DR|1759795:0.21363)0.811:0.04119,(hAT-N182_DR|1178958:0.42589,((hAT-N182_DR|1116260:0.17984,hAT-N182_DR|614073:0.42378)0.798:0.13109,(hAT-N182_DR|1462049:0.34648,(hAT-N182_DR|1178961:0.27485,hAT-N182_DR|1318049:0.34590)0.857:0.18169)0.743:0.07364)0.539:0.05525)0.727:0.04754)0.844:0.03951,((hAT-N182_DR|369622:0.33876,hAT-N182_DR|614069:0.21280)0.957:0.13517,(hAT-N182_DR|2113054:0.02040,(hAT-N182_DR|530131:0.02225,hAT-N182_DR|2113055:0.01382)0.868:0.03479)1.000:0.27045)0.449:0.00065)0.671:0.01934)0.444:0.00775)0.681:0.01292,(((hAT-N182_DR|1962068:0.07096,(hAT-N182_DR|1547182:0.00335,hAT-N182_DR|1547189:0.01734)0.944:0.03797)1.000:0.16026,(hAT-N182_DR|1759775:0.09202,(hAT-N182_DR|1547188:0.00529,(hAT-N182_DR|1547178:0.01516,hAT-N182_DR|1547181:0.01863)0.228:0.00066)1.000:0.20975)0.947:0.06994)0.743:0.01992,hAT-N182_DR|62753:0.12187)0.874:0.04944)0.801:0.01242,((hAT-N182_DR|1866293:0.12625,((hAT-N182_DR|530128:0.51908,hAT-N182_DR|1759792:0.09893)0.864:0.14452,(hAT-N182_DR|1759786:0.33365,(hAT-N182_DR|530125:0.07510,(hAT-N182_DR|1759791:0.24994,(hAT-N182_DR|140191:0.23058,hAT-N182_DR|1659091:0.59078)0.922:0.25220)0.126:0.02397)0.886:0.05183)0.510:0.03835)0.834:0.02654)0.269:0.01138,(hAT-N182_DR|288822:0.19048,(hAT-N182_DR|860930:0.13083,hAT-N182_DR|2050098:0.11851)0.688:0.01759)0.705:0.00720)0.891:0.02419)0.874:0.01561)0.797:0.01462)0.685:0.00297,(((((((hAT-N182_DR|1547177:0.01279,(hAT-N182_DR|1547164:0.00644,hAT-N182_DR|1547166:0.01933)1.000:0.00089)0.893:0.00534,((hAT-N182_DR|2079785:0.01270,(hAT-N182_DR|1547163:0.0,hAT-N182_DR|1547174:0.0):0.00066)0.809:0.00629,(hAT-N182_DR|1547169:0.02217,(((((hAT-N182_DR|1547173:0.06147,hAT-N182_DR|1547186:0.02182)0.757:0.02040,hAT-N182_DR|1547171:0.01268)0.192:0.00066,hAT-N182_DR|1547179:0.01269)0.000:0.00066,hAT-N182_DR|1547167:0.00634)0.255:0.00066,hAT-N182_DR|1547162:0.02558)0.825:0.01313)0.297:0.00065)0.874:0.01559)0.214:0.00065,hAT-N182_DR|1547165:0.00065)0.687:0.00066,(hAT-N182_DR|1547172:0.05019,hAT-N182_DR|1547184:0.01693)0.957:0.02811)0.727:0.00698,(hAT-N182_DR|1547160:0.00065,hAT-N182_DR|1547180:0.00638)0.960:0.03389)0.999:0.17858,(hAT-N182_DR|62757:0.09336,(((hAT-N182_DR|1547170:0.0,hAT-N182_DR|1547185:0.0):0.05822,((hAT-N182_DR|1547190:0.03943,hAT-N182_DR|1547192:0.02040)0.732:0.00590,(hAT-N182_DR|1547176:0.03114,((hAT-N182_DR|1547191:0.0,hAT-N182_DR|2078490:0.0):0.01306,hAT-N182_DR|2080458:0.03833)0.868:0.00788)0.474:0.00183)0.800:0.01574)0.959:0.06512,hAT-N182_DR|452665:0.10692)0.621:0.00858)0.803:0.01142)0.754:0.00641,(hAT-N182_DR|213107:0.16145,hAT-N182_DR|288816:0.08102)0.994:0.03776)0.999:0.04171)0.826:0.00664,((hAT-N182_DR|1462033:0.11390,hAT-N182_DR|614070:0.11141)0.563:0.01261,(hAT-N182_DR|614072:0.06277,hAT-N182_DR|949568:0.06375)1.000:0.05720)0.730:0.00555)0.811:0.01486);
```
