## Supplementary Data 2 for "A genomic portrait of zebrafish transposable elements and their spatiotemporal embryonic expression": hAT-N183_DR.mafft.nwk

```
((hAT-N183_DR|1759799:0.02997,((hAT-N183_DR|614108:0.04106,hAT-N183_DR|949598:0.04200)0.811:0.00410,(hAT-N183_DR|1248025:0.02492,((hAT-N183_DR|1962078:0.03762,(hAT-N183_DR|949595:0.06139,((((((hAT-N183_DR|1866304:0.04820,hAT-N183_DR|1462060:0.07100)0.733:0.00405,(((((((((hAT-N183_DR|614117:0.00234,hAT-N183_DR|614119:0.01170)0.329:0.00378,hAT-N183_DR|614114:0.01059)0.412:0.00060,hAT-N183_DR|614112:0.00814)0.795:0.00749,(hAT-N183_DR|614120:0.01365,hAT-N183_DR|614121:0.00933)0.776:0.00453)0.998:0.11706,(hAT-N183_DR|369635:0.12128,hAT-N183_DR|1759802:0.10593)0.897:0.06142)0.635:0.01925,hAT-N183_DR|1178962:0.06187)0.831:0.02336,hAT-N183_DR|860946:0.06455)0.777:0.01544,(hAT-N183_DR|614128:0.04858,((((hAT-N183_DR|782929:0.02363,hAT-N183_DR|860944:0.04374)0.843:0.04038,(hAT-N183_DR|2099752:0.10042,(hAT-N183_DR|782931:0.08157,(hAT-N183_DR|614101:0.03856,(hAT-N183_DR|1866320:0.00060,hAT-N183_DR|1866321:0.00060)0.875:0.02366)0.515:0.02597)0.662:0.00738)0.810:0.00806)0.669:0.00090,(hAT-N183_DR|1866305:0.04835,(((((hAT-N183_DR|614122:0.06489,(hAT-N183_DR|1547199:0.00753,((hAT-N183_DR|2119711:0.00754,((hAT-N183_DR|1547198:0.0,hAT-N183_DR|1547201:0.0):0.00376,(hAT-N183_DR|1547200:0.01197,(hAT-N183_DR|1547203:0.00483,(((((((hAT-N183_DR|1039136:0.05510,hAT-N183_DR|949590:0.18457)0.890:0.19719,((hAT-N183_DR|62780:0.20456,hAT-N183_DR|1116275:0.24966)0.745:0.07142,(hAT-N183_DR|1039134:0.30063,hAT-N183_DR|1248030:0.36241)0.612:0.02049)0.504:0.01578)0.186:0.04925,hAT-N183_DR|1116280:0.14080)0.835:0.05493,((hAT-N183_DR|452698:0.05791,hAT-N183_DR|1039135:0.18758)0.603:0.14854,(hAT-N183_DR|62778:0.08035,hAT-N183_DR|1659120:0.07846)0.848:0.08331)0.786:0.03500)0.167:0.03141,((hAT-N183_DR|1039130:0.16606,hAT-N183_DR|1378943:0.07590)0.820:0.09258,(hAT-N183_DR|699864:0.23496,(hAT-N183_DR|288846:0.13037,hAT-N183_DR|369639:0.13489)0.570:0.02725)0.789:0.05778)0.911:0.09140)0.409:0.02421,hAT-N183_DR|288838:0.20148)0.732:0.05594,((((((hAT-N183_DR|213127:0.30954,hAT-N183_DR|369640:0.06891)0.805:0.10930,(hAT-N183_DR|1759806:0.14200,((hAT-N183_DR|1547197:0.00057,hAT-N183_DR|1547202:0.00553)0.920:0.01094,((hAT-N183_DR|140204:0.0,hAT-N183_DR|213128:0.0):0.00060,hAT-N183_DR|1866311:0.00550)0.280:0.00060)0.885:0.13851)0.763:0.08916)0.642:0.04011,hAT-N183_DR|2116120:0.15355)0.738:0.03910,hAT-N183_DR|62775:0.10598)0.853:0.05325,(((hAT-N183_DR|1659119:0.17023,(hAT-N183_DR|1378947:0.11400,hAT-N183_DR|1659122:0.12317)0.916:0.24880)0.753:0.06178,(hAT-N183_DR|782924:0.14880,hAT-N183_DR|213132:0.14255)0.604:0.00638)0.647:0.01896,hAT-N183_DR|1318063:0.14334)0.763:0.02316)0.803:0.04220,(hAT-N183_DR|140202:0.29927,(((hAT-N183_DR|1659136:0.13679,(hAT-N183_DR|1659134:0.05832,hAT-N183_DR|1962080:0.00061)0.979:0.22227)0.886:0.10110,(((hAT-N183_DR|949593:0.23117,hAT-N183_DR|1318061:0.08678)0.334:0.08526,hAT-N183_DR|2050123:0.18195)0.821:0.06760,hAT-N183_DR|1318060:0.23311)0.351:0.02383)0.698:0.02149,(((hAT-N183_DR|1116274:0.21278,hAT-N183_DR|1962079:0.10777)0.845:0.05906,(hAT-N183_DR|288839:0.17655,(hAT-N183_DR|369641:0.15453,hAT-N183_DR|1659133:0.23941)0.805:0.15080)0.088:0.00060)0.440:0.01468,(hAT-N183_DR|1116281:0.11986,hAT-N183_DR|1659115:0.15744)0.805:0.05057)0.863:0.03470)0.622:0.00059)0.378:0.03327)0.376:0.00067)1.000:0.67749)0.480:0.00285)0.033:0.00060)0.160:0.00061)0.845:0.00382,hAT-N183_DR|1547196:0.00060)0.435:0.00060)0.993:0.04439)0.826:0.00650,((hAT-N183_DR|1962071:0.08288,(((hAT-N183_DR|1547195:0.06501,(hAT-N183_DR|614115:0.51389,(hAT-N183_DR|1759807:0.28493,(((hAT-N183_DR|699862:0.15422,((hAT-N183_DR|369642:0.20063,hAT-N183_DR|699863:0.10458)0.755:0.04998,((hAT-N183_DR|1248029:0.20191,hAT-N183_DR|1462062:0.19025)0.626:0.00926,hAT-N183_DR|1962072:0.23311)0.863:0.05004)0.798:0.03749)0.514:0.01472,hAT-N183_DR|1318064:0.22308)0.630:0.01502,hAT-N183_DR|949587:0.00056)0.635:0.02666)0.774:0.07874)0.455:0.03363)0.269:0.00555,(hAT-N183_DR|860945:0.09632,((((hAT-N183_DR|62773:0.04911,hAT-N183_DR|614118:0.00218)0.056:0.00177,hAT-N183_DR|614116:0.00396)0.414:0.00060,hAT-N183_DR|614113:0.00392)0.790:0.03460,(hAT-N183_DR|1378944:0.08529,(hAT-N183_DR|288841:0.22706,hAT-N183_DR|1178963:0.18659)0.507:0.14468)0.001:0.01478)0.498:0.00670)0.824:0.01092)0.751:0.00336,hAT-N183_DR|62779:0.06358)0.739:0.00403)0.751:0.00163,hAT-N183_DR|213130:0.05458)0.653:0.00056)0.707:0.00138,hAT-N183_DR|140207:0.05537)0.648:0.00617,hAT-N183_DR|614126:0.06464)0.258:0.00073,((hAT-N183_DR|213124:0.06046,((((((hAT-N183_DR|1378942:0.08603,((((hAT-N183_DR|614125:0.09290,(hAT-N183_DR|1318067:0.03880,(hAT-N183_DR|530134:0.02729,hAT-N183_DR|614111:0.62941)0.609:0.20160)0.882:0.03699)0.000:0.00059,((((hAT-N183_DR|530140:0.10134,(hAT-N183_DR|614127:0.03463,hAT-N183_DR|1039131:0.17655)0.997:0.31888)0.861:0.08782,(hAT-N183_DR|1039133:0.14230,hAT-N183_DR|140206:0.16372)0.671:0.02106)0.739:0.06645,hAT-N183_DR|1178967:0.09740)0.999:0.64427,hAT-N183_DR|452691:0.04103)0.857:0.02232)0.508:0.01241,(hAT-N183_DR|782925:0.21265,((((hAT-N183_DR|1659128:0.01098,hAT-N183_DR|2050120:0.07903)0.515:0.03636,(hAT-N183_DR|369633:0.05303,hAT-N183_DR|1866322:0.10524)0.748:0.03116)0.678:0.00567,hAT-N183_DR|369636:0.08714)0.862:0.03322,(((hAT-N183_DR|699866:0.08788,hAT-N183_DR|860947:0.41147)0.695:0.05079,((((hAT-N183_DR|1659131:0.15744,(hAT-N183_DR|1659130:0.23066,(hAT-N183_DR|213129:0.32235,hAT-N183_DR|1248028:0.09822)0.952:0.28629)0.142:0.00060)0.763:0.03322,hAT-N183_DR|1547194:0.16003)0.483:0.01344,(hAT-N183_DR|1039137:0.02273,hAT-N183_DR|1659132:0.00066)0.622:0.09252)0.647:0.04318,(((hAT-N183_DR|530136:0.30453,(hAT-N183_DR|949591:0.01021,hAT-N183_DR|369645:0.09401)0.692:0.08908)0.716:0.02445,(hAT-N183_DR|530141:0.00067,(hAT-N183_DR|288845:0.19940,hAT-N183_DR|782928:0.14793)0.995:0.62911)0.471:0.17792)0.374:0.01426,(hAT-N183_DR|1318065:0.17701,hAT-N183_DR|288843:0.12580)0.114:0.01409)0.906:0.04714)0.698:0.02565)0.000:0.00067,hAT-N183_DR|614109:0.09382)0.859:0.02196)0.814:0.03328)0.776:0.04475)0.365:0.01905,hAT-N183_DR|62783:0.28142)0.554:0.04734)0.466:0.02427,(hAT-N183_DR|140205:0.01517,((hAT-N183_DR|288840:0.10092,(hAT-N183_DR|1759800:0.00149,hAT-N183_DR|860943:0.20113)0.546:0.07540)0.857:0.03884,hAT-N183_DR|614104:0.08702)0.496:0.01264)0.811:0.01571)0.880:0.04472,((hAT-N183_DR|1866319:0.12181,hAT-N183_DR|288837:0.00590)0.980:0.09284,hAT-N183_DR|2089514:0.03694)0.850:0.03133)0.606:0.04038,hAT-N183_DR|1962075:0.08822)0.842:0.04187,hAT-N183_DR|949597:0.06059)0.242:0.00341,(hAT-N183_DR|213125:0.06652,(hAT-N183_DR|614106:0.02848,hAT-N183_DR|782926:0.05943)0.838:0.01425)0.988:0.02638)0.208:0.00260)0.984:0.03505,((((((hAT-N183_DR|1759805:0.06488,(hAT-N183_DR|2050127:0.18623,(hAT-N183_DR|1116278:0.20015,(hAT-N183_DR|452693:0.18478,hAT-N183_DR|452696:0.38859)0.866:0.17890)0.960:0.32790)0.783:0.12266)0.678:0.06514,(((((((hAT-N183_DR|1866318:0.21672,(hAT-N183_DR|288847:0.15558,hAT-N183_DR|2050126:0.15413)0.863:0.05249)0.162:0.00059,((hAT-N183_DR|1659118:0.11770,((((hAT-N183_DR|1759803:0.18735,hAT-N183_DR|530138:0.29932)0.485:0.03248,hAT-N183_DR|140203:0.14260)0.320:0.00974,hAT-N183_DR|369634:0.36829)0.766:0.02645,hAT-N183_DR|452695:0.16248)0.852:0.03912)0.706:0.00060,((hAT-N183_DR|452690:0.11364,hAT-N183_DR|1659135:0.29931)0.548:0.01883,hAT-N183_DR|614105:0.07350)0.859:0.02459)0.508:0.00061)0.820:0.03431,(((((((hAT-N183_DR|1378948:0.20552,(hAT-N183_DR|1248024:0.14493,(hAT-N183_DR|1116276:0.18485,hAT-N183_DR|1866309:0.22956)0.458:0.12485)0.343:0.02050)0.834:0.02848,(hAT-N183_DR|949588:0.16950,hAT-N183_DR|1462063:0.16799)0.853:0.07501)0.047:0.00360,hAT-N183_DR|2115238:0.18888)0.787:0.03179,(hAT-N183_DR|452697:0.31071,hAT-N183_DR|782923:0.17622)0.304:0.02897)0.768:0.04233,(((hAT-N183_DR|1759798:0.20054,hAT-N183_DR|1248026:0.30027)0.504:0.04710,(hAT-N183_DR|1116279:0.23249,(hAT-N183_DR|1759801:0.00056,((hAT-N183_DR|1659112:0.06112,hAT-N183_DR|452692:0.07795)0.726:0.04025,hAT-N183_DR|614102:0.07238)0.854:0.32610)0.443:0.17038)0.034:0.04955)0.473:0.02738,(hAT-N183_DR|1659121:0.32412,(hAT-N183_DR|530137:0.18051,hAT-N183_DR|1866310:0.20349)0.126:0.03152)0.782:0.06261)0.852:0.05977)0.475:0.02665,(hAT-N183_DR|614099:0.20251,(hAT-N183_DR|1318062:0.23831,(hAT-N183_DR|949592:0.28814,hAT-N183_DR|1962073:0.13426)0.333:0.01521)0.829:0.05342)0.660:0.01378)0.459:0.01652,((hAT-N183_DR|949596:0.14432,(((hAT-N183_DR|369638:0.12615,hAT-N183_DR|1659126:0.06596)0.887:0.15610,hAT-N183_DR|860949:0.18696)0.645:0.01723,(hAT-N183_DR|2050121:0.18769,hAT-N183_DR|2050124:0.30972)0.412:0.10322)0.753:0.03005)0.344:0.03713,hAT-N183_DR|1116277:0.17249)0.767:0.02710)0.761:0.01908)0.418:0.00343,((hAT-N183_DR|1178964:0.18257,(hAT-N183_DR|1659116:0.15464,(hAT-N183_DR|949594:0.14505,hAT-N183_DR|614100:0.24895)0.623:0.01044)0.708:0.01753)0.752:0.01551,(hAT-N183_DR|288842:0.16798,hAT-N183_DR|1866314:0.18644)0.657:0.04465)0.806:0.01695)0.710:0.02859,(hAT-N183_DR|1318059:0.31358,hAT-N183_DR|1659117:0.12149)0.680:0.06456)0.706:0.02652,(hAT-N183_DR|1248027:0.25948,(((hAT-N183_DR|530139:0.48892,((hAT-N183_DR|369637:0.29548,hAT-N183_DR|860948:0.22040)0.424:0.04504,((hAT-N183_DR|62781:0.13418,(hAT-N183_DR|860950:0.27738,hAT-N183_DR|2050125:0.23302)0.815:0.08625)0.641:0.09728,hAT-N183_DR|1659108:0.45971)0.554:0.04994)0.159:0.04407)0.864:0.16004,(hAT-N183_DR|949589:0.27069,hAT-N183_DR|1178965:0.24742)0.992:0.37928)0.451:0.00059,(hAT-N183_DR|1178966:0.27064,hAT-N183_DR|213133:0.43057)0.759:0.05807)0.758:0.03908)0.885:0.06097)0.584:0.03530,(hAT-N183_DR|213131:0.12368,(hAT-N183_DR|62776:0.53116,hAT-N183_DR|1462061:0.03855)0.547:0.06199)0.945:0.11916)0.370:0.01303)0.965:0.24964,(hAT-N183_DR|1659127:0.45336,(hAT-N183_DR|62774:0.17371,hAT-N183_DR|614107:0.14028)0.824:0.26951)0.304:0.15865)0.911:0.24578,hAT-N183_DR|2113362:0.01920)0.420:0.00658,hAT-N183_DR|2113361:0.02830)0.279:0.00719,hAT-N183_DR|2113363:0.02879)0.933:0.02447)0.682:0.00411)0.792:0.01096)0.656:0.00221)0.000:0.00518,((((((hAT-N183_DR|452699:0.07538,(hAT-N183_DR|1962077:0.03980,(hAT-N183_DR|1378945:0.33103,hAT-N183_DR|1659113:0.06653)0.497:0.09273)0.671:0.02577)0.792:0.01991,(hAT-N183_DR|1962076:0.14995,hAT-N183_DR|1659124:0.00657)0.442:0.04510)0.738:0.00437,hAT-N183_DR|1866306:0.08245)0.285:0.00131,hAT-N183_DR|614123:0.32118)0.000:0.00084,hAT-N183_DR|369643:0.11190)0.369:0.00157,(((hAT-N183_DR|1178969:0.09229,hAT-N183_DR|782930:0.02834)0.797:0.01512,hAT-N183_DR|614103:0.07455)0.771:0.00987,(hAT-N183_DR|1866313:0.13619,hAT-N183_DR|1866308:0.05309)0.319:0.00444)0.185:0.00061)0.846:0.00283)0.362:0.00079)0.466:0.00324)0.954:0.01149,(((hAT-N183_DR|699865:0.09246,hAT-N183_DR|1318066:0.03458)0.103:0.00402,(hAT-N183_DR|614098:0.13553,hAT-N183_DR|1659123:0.06430)0.560:0.12644)0.844:0.02778,(hAT-N183_DR|1866317:0.01168,(hAT-N183_DR|62777:0.23115,hAT-N183_DR|614124:0.29707)0.292:0.03954)0.657:0.04623)0.199:0.00738)0.988:0.01403)0.817:0.00318,(hAT-N183_DR|1962074:0.03383,hAT-N183_DR|213126:0.03450)0.787:0.00167)0.796:0.00284,((((((((hAT-N183_DR|1866312:0.02435,(hAT-N183_DR|452694:0.03200,hAT-N183_DR|1866315:0.03247)0.834:0.00337)0.818:0.00059,((hAT-N183_DR|1462064:0.04023,hAT-N183_DR|782927:0.03125)0.847:0.00163,(((hAT-N183_DR|949586:0.00761,hAT-N183_DR|1659111:0.02171)0.492:0.01956,(hAT-N183_DR|530133:0.03009,hAT-N183_DR|1659129:0.05228)0.087:0.00225)0.776:0.00289,hAT-N183_DR|1866316:0.02355)0.738:0.00218)0.878:0.00059)0.515:0.00059,hAT-N183_DR|288844:0.02957)0.871:0.00149,(hAT-N183_DR|1659110:0.01841,hAT-N183_DR|1659109:0.02946)0.993:0.01707)0.970:0.00602,hAT-N183_DR|1759804:0.03751)0.889:0.00581,hAT-N183_DR|1866307:0.05301)0.063:0.00238,hAT-N183_DR|1378946:0.03333)0.661:0.00089,hAT-N183_DR|1659125:0.05052)0.821:0.00063)0.067:0.00093,hAT-N183_DR|452700:0.02878)0.287:0.00725,(hAT-N183_DR|1178968:0.02146,hAT-N183_DR|369644:0.01990)0.756:0.00312)0.073:0.00316)0.023:0.00082)0.820:0.00138,(hAT-N183_DR|530135:0.03018,(hAT-N183_DR|1659114:0.02657,hAT-N183_DR|1039132:0.01478)0.345:0.00171)0.854:0.00083)0.981:0.00059)0.467:0.00059)0.165:0.00061)0.361:0.00065,hAT-N183_DR|2050122:0.03098,((hAT-N183_DR|62782:0.02768,hAT-N183_DR|614110:0.03948)0.554:0.00171,hAT-N183_DR|1547204:0.04580)0.821:0.00124);
```
