## Supplementary Data 2 for "A genomic portrait of zebrafish transposable elements and their spatiotemporal embryonic expression": hAT-N184_DR.mafft.nwk

```
((((((((hAT-N184_DR|1050571:0.05977,((hAT-N184_DR|1186972:0.07399,(hAT-N184_DR|463218:0.04674,hAT-N184_DR|1186970:0.02424)0.956:0.02034)0.962:0.02142,hAT-N184_DR|149734:0.13709)0.600:0.00099)0.910:0.00065,((hAT-N184_DR|1326473:0.11211,hAT-N184_DR|1050572:0.08433)0.451:0.00266,hAT-N184_DR|74037:0.08235)0.763:0.00383)0.973:0.01242,(hAT-N184_DR|74036:0.08407,(((hAT-N184_DR|1973236:0.12548,(hAT-N184_DR|961696:0.06121,hAT-N184_DR|1050574:0.09004)0.650:0.00314)0.857:0.01069,(hAT-N184_DR|463217:0.09357,(hAT-N184_DR|298519:0.03301,hAT-N184_DR|2117296:0.12277)0.987:0.04527)0.355:0.00217)0.737:0.00355,(hAT-N184_DR|149736:0.06649,hAT-N184_DR|1881104:0.11267)0.813:0.08322)0.675:0.00199)0.891:0.00774)0.929:0.00844,((hAT-N184_DR|1125983:0.09024,hAT-N184_DR|1881099:0.10874)0.518:0.00966,hAT-N184_DR|463219:0.08149)0.682:0.00061)0.549:0.00204,((((hAT-N184_DR|74035:0.06942,(hAT-N184_DR|149737:0.18536,hAT-N184_DR|870524:0.05221)0.796:0.02579)0.601:0.00063,(hAT-N184_DR|625729:0.12315,hAT-N184_DR|793191:0.13636)0.711:0.01952)0.749:0.00757,(hAT-N184_DR|298517:0.16052,hAT-N184_DR|793193:0.09850)0.744:0.00699)0.793:0.00376,(((hAT-N184_DR|539976:0.13340,(hAT-N184_DR|222599:0.39433,hAT-N184_DR|870523:0.03650)0.647:0.05020)0.056:0.01307,hAT-N184_DR|1973235:0.08244)0.675:0.00755,(((hAT-N184_DR|625730:0.06997,hAT-N184_DR|1386550:0.26340)0.733:0.03931,hAT-N184_DR|539977:0.09527)0.736:0.00784,(hAT-N184_DR|222601:0.08018,(hAT-N184_DR|1674009:0.02367,hAT-N184_DR|1674010:0.00849)1.000:0.09346)0.308:0.00302)0.578:0.00391)0.766:0.00241)0.751:0.00179)0.677:0.00327,hAT-N184_DR|1475068:0.12394)0.326:0.00065,(((hAT-N184_DR|1881098:0.11330,((((((hAT-N184_DR|539979:0.09099,(hAT-N184_DR|1050575:0.06003,(hAT-N184_DR|222598:0.07707,hAT-N184_DR|539978:0.01553)0.399:0.00061)0.998:0.14517)0.099:0.00521,hAT-N184_DR|74038:0.10592)0.069:0.00108,(hAT-N184_DR|2061245:0.08616,(hAT-N184_DR|298520:0.01438,hAT-N184_DR|1881103:0.01355)0.434:0.04474)0.987:0.07826)0.791:0.00500,(hAT-N184_DR|1771510:0.37733,(((hAT-N184_DR|298516:0.38206,hAT-N184_DR|1326471:0.00065)0.533:0.18869,hAT-N184_DR|2061244:0.13968)0.729:0.02280,(hAT-N184_DR|74039:0.23804,(hAT-N184_DR|1973234:0.13930,hAT-N184_DR|1771512:0.11467)0.388:0.00821)0.001:0.00065)0.284:0.01116)0.461:0.00066)0.877:0.00061,(hAT-N184_DR|1257833:0.10654,(hAT-N184_DR|298518:0.07165,hAT-N184_DR|1125982:0.08565)0.593:0.00145)0.871:0.00061)0.550:0.00063,hAT-N184_DR|222600:0.12228)0.103:0.00067)0.407:0.00116,hAT-N184_DR|1257835:0.09760)0.684:0.00182,hAT-N184_DR|1881102:0.09881)0.667:0.00062)0.854:0.00738,((((((hAT-N184_DR|1257834:0.12490,(hAT-N184_DR|539975:0.19664,((hAT-N184_DR|1557909:0.32671,hAT-N184_DR|2061248:0.12508)0.570:0.01237,hAT-N184_DR|1881100:0.12729)0.828:0.03259)0.384:0.00608)0.672:0.00551,hAT-N184_DR|710937:0.09025)0.833:0.01649,((hAT-N184_DR|380419:0.03548,hAT-N184_DR|793192:0.05851)0.802:0.06864,(((((hAT-N184_DR|2061246:0.13719,(hAT-N184_DR|625728:0.13218,hAT-N184_DR|1674008:0.09733)0.118:0.00776)0.810:0.01753,hAT-N184_DR|1881101:0.14484)0.636:0.00425,(hAT-N184_DR|1386549:0.26568,hAT-N184_DR|149735:0.15530)0.820:0.03895)0.768:0.01118,(hAT-N184_DR|2061247:0.23559,hAT-N184_DR|1771511:0.05820)0.797:0.02477)0.744:0.00814,hAT-N184_DR|2115926:0.18331)0.792:0.00823)0.161:0.00496)0.498:0.00063,hAT-N184_DR|1326472:0.12568)0.204:0.03000,hAT-N184_DR|149733:0.14045)0.856:0.06448,hAT-N184_DR|1674007:0.05515)0.774:0.01239,(hAT-N184_DR|1125981:0.16789,(hAT-N184_DR|1050573:0.06196,hAT-N184_DR|1186971:0.12010)0.677:0.01642)0.677:0.00449);
```
