## Supplementary Data 2 for "A genomic portrait of zebrafish transposable elements and their spatiotemporal embryonic expression": hAT-N185_DR.mafft.nwk

```
((((hAT-N185_DR|463279:0.10972,((hAT-N185_DR|625795:0.01249,hAT-N185_DR|2061320:0.04201)0.221:0.07335,(hAT-N185_DR|540053:0.10755,hAT-N185_DR|793240:0.08682)0.408:0.00559)0.727:0.00063)0.000:0.00227,((hAT-N185_DR|1881167:0.11655,(hAT-N185_DR|1771582:0.11144,hAT-N185_DR|1050675:0.11165)0.792:0.02855)0.694:0.00692,hAT-N185_DR|961795:0.11300)0.887:0.01707)0.040:0.00098,(hAT-N185_DR|793259:0.11516,hAT-N185_DR|1386591:0.12418)0.812:0.01378)0.252:0.00134,(hAT-N185_DR|1126051:0.12722,hAT-N185_DR|1257889:0.11187)0.771:0.01239,((((hAT-N185_DR|1050641:0.12192,(hAT-N185_DR|1475164:0.12114,hAT-N185_DR|463267:0.11972)0.545:0.00395)0.224:0.00495,(hAT-N185_DR|625790:0.12947,hAT-N185_DR|625784:0.08963)0.021:0.00620)0.642:0.00321,((hAT-N185_DR|149807:0.08508,(hAT-N185_DR|298566:0.04242,hAT-N185_DR|1557941:0.30136)0.644:0.09539)0.900:0.02541,hAT-N185_DR|74113:0.15230)0.827:0.01355)0.840:0.00503,(hAT-N185_DR|793268:0.13498,((((((((hAT-N185_DR|1881169:0.09395,(hAT-N185_DR|149820:0.21091,hAT-N185_DR|793263:0.04074)0.184:0.05429)0.423:0.03191,(hAT-N185_DR|1973308:0.10158,(hAT-N185_DR|1771584:0.13329,hAT-N185_DR|1475162:0.14902)0.536:0.01286)0.057:0.00063)0.959:0.02914,((hAT-N185_DR|2088075:0.11601,(hAT-N185_DR|74101:0.00061,(hAT-N185_DR|1050653:0.09380,(hAT-N185_DR|1674084:0.00062,hAT-N185_DR|1674103:0.51299)0.421:0.02039)0.166:0.02158)0.341:0.07433)0.647:0.00402,(hAT-N185_DR|1126070:0.09126,((hAT-N185_DR|74122:0.17079,hAT-N185_DR|711003:0.11674)0.756:0.03094,((hAT-N185_DR|149794:0.04022,hAT-N185_DR|1326536:0.05059)0.945:0.04774,((((hAT-N185_DR|74111:0.11288,(hAT-N185_DR|1771570:0.03395,(((hAT-N185_DR|1475168:0.12814,(hAT-N185_DR|149812:0.02142,hAT-N185_DR|463293:0.08123)0.747:0.02387)0.569:0.00538,hAT-N185_DR|298559:0.09807)0.897:0.02102,hAT-N185_DR|1674121:0.09775)0.805:0.01229)0.101:0.00062)0.598:0.02969,hAT-N185_DR|298593:0.12913)0.990:0.14234,hAT-N185_DR|870582:0.21905)0.224:0.00063,hAT-N185_DR|1881207:0.12446)0.887:0.06220)0.500:0.00422)0.300:0.00414)0.442:0.00916)0.406:0.00309)0.832:0.00629,(((hAT-N185_DR|1557939:0.09896,((hAT-N185_DR|793274:0.09375,(hAT-N185_DR|2061336:0.12888,(hAT-N185_DR|380464:0.06366,hAT-N185_DR|1771566:0.04493)0.854:0.02673)0.761:0.00971)0.193:0.00128,hAT-N185_DR|2061340:0.10208)0.637:0.00111)0.803:0.00566,(((hAT-N185_DR|793239:0.10812,hAT-N185_DR|961796:0.10079)0.639:0.01250,hAT-N185_DR|1674081:0.11404)0.826:0.01258,((hAT-N185_DR|1257892:0.11251,hAT-N185_DR|2061329:0.10166)0.817:0.01264,(hAT-N185_DR|1475147:0.11202,(((hAT-N185_DR|1674074:0.00327,hAT-N185_DR|1674075:0.01698)0.826:0.11302,(hAT-N185_DR|711026:0.10002,hAT-N185_DR|1475170:0.08204)0.787:0.00726)0.806:0.00801,(hAT-N185_DR|1257888:0.05674,hAT-N185_DR|2061317:0.08421)0.832:0.08127)0.698:0.00424)0.759:0.00264)0.692:0.00478)0.657:0.00261)0.809:0.00335,(((hAT-N185_DR|711014:0.21160,((hAT-N185_DR|870590:0.04763,hAT-N185_DR|1674111:0.17283)0.563:0.02317,hAT-N185_DR|1050671:0.10033)0.583:0.01553)0.010:0.00069,(((hAT-N185_DR|540026:0.02426,hAT-N185_DR|74109:0.00063)0.825:0.06826,(hAT-N185_DR|380480:0.09491,(hAT-N185_DR|1050658:0.00667,hAT-N185_DR|1973332:0.16202)0.285:0.11896)0.772:0.01357)0.719:0.00464,((hAT-N185_DR|1557949:0.09115,hAT-N185_DR|1973297:0.08680)0.663:0.01795,(hAT-N185_DR|1050665:0.02995,hAT-N185_DR|1257875:0.07437)0.757:0.06344)0.687:0.00383)0.785:0.00414)0.751:0.00409,((hAT-N185_DR|463272:0.10026,(((hAT-N185_DR|1050679:0.07082,hAT-N185_DR|1475166:0.08952)0.051:0.00063,((hAT-N185_DR|625780:0.09491,hAT-N185_DR|1326531:0.07226)0.877:0.02026,hAT-N185_DR|1050664:0.10035)0.000:0.00061)0.776:0.00505,((hAT-N185_DR|1050662:0.10588,(hAT-N185_DR|1126063:0.09604,hAT-N185_DR|1881202:0.08940)0.721:0.01329)0.575:0.00095,hAT-N185_DR|1881178:0.11412)0.781:0.00195)0.768:0.00185)0.879:0.00350,((hAT-N185_DR|1973310:0.11981,(hAT-N185_DR|1126061:0.08210,hAT-N185_DR|1557942:0.09838)0.707:0.00698)0.700:0.00396,hAT-N185_DR|1881187:0.11849)0.763:0.00350)0.762:0.00241)0.725:0.00104)0.952:0.00062)0.000:0.00063,((((hAT-N185_DR|380466:0.00062,hAT-N185_DR|1257873:0.03381)0.739:0.10480,(hAT-N185_DR|625801:0.10181,hAT-N185_DR|463291:0.09768)0.774:0.01844)0.908:0.01578,(hAT-N185_DR|1326514:0.10146,hAT-N185_DR|1771579:0.09446)0.866:0.01432)0.554:0.00152,(hAT-N185_DR|793262:0.11962,(hAT-N185_DR|1326507:0.04192,hAT-N185_DR|2061316:0.00063)0.573:0.11464)0.874:0.01500)0.826:0.00398)0.715:0.00177,(((hAT-N185_DR|793241:0.00061,hAT-N185_DR|1050676:0.02878)0.782:0.12612,(hAT-N185_DR|222679:0.04455,(hAT-N185_DR|298590:0.10029,hAT-N185_DR|1475157:0.04581)0.354:0.15661)0.737:0.02649)0.686:0.00964,(((hAT-N185_DR|2061325:0.12254,hAT-N185_DR|1674099:0.10204)0.533:0.00789,((hAT-N185_DR|380469:0.06691,(hAT-N185_DR|1187017:0.15205,hAT-N185_DR|1126060:0.14494)0.017:0.00180)0.687:0.01801,hAT-N185_DR|149797:0.12840)0.095:0.00061)0.820:0.00829,hAT-N185_DR|1557962:0.19604)0.431:0.00298)0.720:0.00982)0.403:0.00062,(((hAT-N185_DR|1674096:0.09583,hAT-N185_DR|1326506:0.13832)0.082:0.01186,hAT-N185_DR|380465:0.15564)0.290:0.00072,(((hAT-N185_DR|540047:0.09522,(hAT-N185_DR|1386588:0.14037,(hAT-N185_DR|1126069:0.07959,hAT-N185_DR|1475165:0.15184)0.839:0.02290)0.497:0.00312)0.770:0.00407,hAT-N185_DR|961791:0.10569)0.821:0.00507,((hAT-N185_DR|1187025:0.11286,hAT-N185_DR|1771588:0.09569)0.920:0.01946,(((hAT-N185_DR|1674079:0.09585,hAT-N185_DR|1257878:0.09801)0.155:0.01138,hAT-N185_DR|1881173:0.10208)0.000:0.00211,hAT-N185_DR|1187034:0.18840)0.550:0.00357)0.745:0.00063)0.756:0.00061)0.808:0.00157)0.405:0.00062,((((hAT-N185_DR|298577:0.10214,hAT-N185_DR|1257896:0.10553)0.737:0.01406,((hAT-N185_DR|1771580:0.08474,(hAT-N185_DR|961781:0.12153,hAT-N185_DR|1674104:0.18450)0.228:0.00798)0.100:0.00061,(hAT-N185_DR|540046:0.11095,hAT-N185_DR|961775:0.12360)0.811:0.01337)0.777:0.00534)0.525:0.00062,(hAT-N185_DR|1257895:0.09479,(hAT-N185_DR|1126068:0.13209,((((hAT-N185_DR|1771568:0.07315,hAT-N185_DR|2061326:0.16967)0.791:0.03693,((hAT-N185_DR|793257:0.02480,hAT-N185_DR|870598:0.03009)0.509:0.06012,hAT-N185_DR|793273:0.11676)0.748:0.01903)0.346:0.00816,hAT-N185_DR|463285:0.15173)0.739:0.00714,(((hAT-N185_DR|380467:0.09656,(hAT-N185_DR|298586:0.00060,hAT-N185_DR|793233:0.01803)0.583:0.01962)0.352:0.08426,(hAT-N185_DR|74125:0.05115,hAT-N185_DR|463281:0.00058)0.520:0.09141)0.465:0.00063,(hAT-N185_DR|870596:0.08484,hAT-N185_DR|870597:0.10101)0.859:0.01063)0.755:0.00302)0.650:0.00277)0.768:0.00456)0.769:0.00226)0.906:0.00890,(((((hAT-N185_DR|222681:0.12197,hAT-N185_DR|1881198:0.12431)0.105:0.00279,(hAT-N185_DR|222656:0.12937,hAT-N185_DR|961762:0.09211)0.762:0.00811)0.802:0.01565,(hAT-N185_DR|1881170:0.14860,(hAT-N185_DR|711001:0.08887,hAT-N185_DR|2061331:0.11556)0.779:0.00764)0.755:0.00942)0.875:0.01463,(hAT-N185_DR|625807:0.10333,((hAT-N185_DR|1386593:0.00067,(hAT-N185_DR|1557957:0.00351,hAT-N185_DR|1973320:0.03315)0.552:0.01281)0.617:0.09793,hAT-N185_DR|1326532:0.10196)0.451:0.00714)0.713:0.00986)0.838:0.00419,((((hAT-N185_DR|149799:0.09892,hAT-N185_DR|1881206:0.09853)0.797:0.01936,((hAT-N185_DR|1881165:0.13605,(hAT-N185_DR|793244:0.11940,(hAT-N185_DR|222669:0.15286,hAT-N185_DR|222667:0.01264)0.598:0.00062)0.836:0.01947)0.086:0.00063,(hAT-N185_DR|380474:0.06880,hAT-N185_DR|149814:0.04865)0.857:0.06407)0.691:0.00867)0.695:0.00253,((hAT-N185_DR|710990:0.10322,hAT-N185_DR|1326519:0.11628)0.615:0.02262,hAT-N185_DR|1881201:0.12614)0.330:0.00442)0.833:0.00642,(((((((hAT-N185_DR|711011:0.09266,(hAT-N185_DR|222665:0.01042,hAT-N185_DR|540031:0.02311)1.000:0.19323)0.881:0.02470,((hAT-N185_DR|625788:0.12771,(hAT-N185_DR|540043:0.08421,hAT-N185_DR|1050644:0.06657)0.792:0.03028)0.113:0.00940,hAT-N185_DR|710997:0.08547)0.562:0.00682)0.711:0.00058,((hAT-N185_DR|222644:0.01511,(hAT-N185_DR|1326524:0.06023,hAT-N185_DR|1674091:0.01837)0.730:0.15019)0.755:0.03683,(hAT-N185_DR|2108835:0.00069,(hAT-N185_DR|625796:0.00094,hAT-N185_DR|711027:0.00062)0.669:0.08301)0.719:0.06381)0.487:0.00294)0.386:0.00063,(((hAT-N185_DR|1257900:0.07159,(hAT-N185_DR|1386589:0.19822,(hAT-N185_DR|149817:0.10190,(hAT-N185_DR|380468:0.87574,hAT-N185_DR|222658:0.00063)0.736:0.06611)0.614:0.02110)0.694:0.00064)0.213:0.02530,hAT-N185_DR|2061335:0.07575)0.486:0.01696,hAT-N185_DR|961787:0.18615)0.860:0.02128)0.568:0.00314,(((hAT-N185_DR|1257904:0.33678,hAT-N185_DR|298582:0.07947)0.843:0.00062,hAT-N185_DR|149796:0.15119)0.774:0.00462,hAT-N185_DR|1050652:0.11678)0.701:0.00507)0.636:0.00062,(((((((((hAT-N185_DR|74107:0.13127,hAT-N185_DR|1187021:0.08818)0.636:0.01006,(hAT-N185_DR|1257887:0.09979,hAT-N185_DR|2061339:0.08724)0.194:0.01002)0.814:0.00524,hAT-N185_DR|1386596:0.11528)0.855:0.00684,(hAT-N185_DR|1674116:0.10837,(hAT-N185_DR|74126:0.00762,hAT-N185_DR|1771575:0.00350)0.638:0.10767)0.473:0.00916)0.548:0.00257,((hAT-N185_DR|463271:0.12104,(hAT-N185_DR|710995:0.08901,hAT-N185_DR|1050647:0.10255)0.912:0.03751)0.725:0.00851,((hAT-N185_DR|74116:0.11436,((hAT-N185_DR|1050674:0.08775,(hAT-N185_DR|961767:0.13419,hAT-N185_DR|1973322:0.13164)0.335:0.00940)0.596:0.00227,hAT-N185_DR|1674089:0.12117)0.657:0.00069)0.750:0.00203,((((hAT-N185_DR|1973316:0.01915,(hAT-N185_DR|298574:0.28035,hAT-N185_DR|540057:0.00093)0.455:0.08556)0.530:0.11420,hAT-N185_DR|1475139:0.11064)0.233:0.00071,hAT-N185_DR|1326520:0.10374)0.773:0.02952,(hAT-N185_DR|625793:0.10830,hAT-N185_DR|1674115:0.09345)0.059:0.01468)0.805:0.00837)0.236:0.00303)0.927:0.00061)0.773:0.00254,(hAT-N185_DR|540030:0.12663,((hAT-N185_DR|149803:0.11071,(hAT-N185_DR|1973299:0.11072,hAT-N185_DR|1475169:0.06419)0.793:0.02052)0.787:0.01318,(((((hAT-N185_DR|625785:0.07104,hAT-N185_DR|711016:0.10455)0.777:0.02037,((hAT-N185_DR|1973327:0.10304,(hAT-N185_DR|149791:0.02491,hAT-N185_DR|961783:0.06974)0.373:0.02506)0.800:0.01646,((hAT-N185_DR|222671:0.10437,hAT-N185_DR|1050667:0.12565)0.897:0.03234,((hAT-N185_DR|961764:0.00063,hAT-N185_DR|1050656:0.03559)0.386:0.09272,hAT-N185_DR|1771574:0.28650)0.821:0.07007)0.770:0.01102)0.777:0.00524)0.576:0.00070,(hAT-N185_DR|1881185:0.11168,hAT-N185_DR|1881211:0.09424)0.735:0.01137)0.757:0.00153,((hAT-N185_DR|625806:0.08968,hAT-N185_DR|1386597:0.08964)0.863:0.01211,((((hAT-N185_DR|1257871:0.00302,hAT-N185_DR|1881213:0.00067)0.877:0.14214,hAT-N185_DR|793256:0.07887)0.646:0.01987,(((((((hAT-N185_DR|711019:0.17782,(hAT-N185_DR|1881184:0.23670,((hAT-N185_DR|222677:0.01575,hAT-N185_DR|222678:0.01074)1.000:0.13174,(hAT-N185_DR|1326517:0.06414,hAT-N185_DR|1973326:0.18047)0.600:0.02445)0.332:0.00491)0.584:0.02530)0.819:0.02880,(hAT-N185_DR|1126059:0.15858,(hAT-N185_DR|222660:0.14070,hAT-N185_DR|1881195:0.00063)0.909:0.06809)0.757:0.02026)0.589:0.01066,(((hAT-N185_DR|961768:0.27716,(hAT-N185_DR|711025:0.00062,hAT-N185_DR|1257886:0.12503)0.863:0.15532)0.708:0.00062,((hAT-N185_DR|298560:0.06608,((hAT-N185_DR|463261:0.07368,hAT-N185_DR|1674105:0.05012)0.384:0.06943,(hAT-N185_DR|222648:0.30046,hAT-N185_DR|1674108:0.27319)0.828:0.09887)0.906:0.12728)0.353:0.00063,hAT-N185_DR|463283:0.15257)0.606:0.01281)0.692:0.00787,(hAT-N185_DR|1050649:0.14429,(hAT-N185_DR|540036:0.09152,(hAT-N185_DR|1187020:0.06624,hAT-N185_DR|870595:0.14192)0.814:0.02865)0.578:0.00987)0.645:0.00375)0.768:0.01282)0.198:0.00061,((hAT-N185_DR|298589:0.11057,(hAT-N185_DR|1881180:0.20667,hAT-N185_DR|1881193:0.05803)0.260:0.06406)0.830:0.00089,(hAT-N185_DR|298584:0.18256,hAT-N185_DR|74093:0.06383)0.849:0.06969)0.801:0.00549)0.449:0.00061,(hAT-N185_DR|710994:0.11423,hAT-N185_DR|793245:0.13286)0.294:0.00447)0.866:0.00805,((((((hAT-N185_DR|222657:0.00069,(hAT-N185_DR|1771572:0.00061,hAT-N185_DR|1126057:0.00062)0.174:0.00385)0.575:0.07184,hAT-N185_DR|1881205:0.13606)0.654:0.01876,((hAT-N185_DR|1187031:0.11882,((hAT-N185_DR|1475143:0.10359,(hAT-N185_DR|711008:0.34853,(hAT-N185_DR|1674123:0.43902,(hAT-N185_DR|710991:0.14924,hAT-N185_DR|1973312:0.00062)0.883:0.11279)0.139:0.02815)0.729:0.10907)0.769:0.02710,(hAT-N185_DR|1881196:0.16571,hAT-N185_DR|149811:0.14045)0.730:0.03944)0.663:0.01337)0.835:0.02933,hAT-N185_DR|298591:0.09413)0.765:0.02062)0.788:0.01847,(hAT-N185_DR|961773:0.02999,(hAT-N185_DR|1674082:0.10500,hAT-N185_DR|1973294:0.00094)0.544:0.12005)0.766:0.04557)0.351:0.00059,(hAT-N185_DR|1973303:0.04233,hAT-N185_DR|625783:0.07480)0.855:0.07722)0.705:0.00749,hAT-N185_DR|463266:0.16589)0.829:0.01509)0.617:0.00311,hAT-N185_DR|1674110:0.14866)0.687:0.00157)0.646:0.00062,((hAT-N185_DR|711005:0.12967,((hAT-N185_DR|1674106:0.09794,hAT-N185_DR|1881191:0.17537)0.000:0.00058,hAT-N185_DR|463296:0.08184)0.745:0.00957)0.613:0.00236,hAT-N185_DR|74103:0.15881)0.845:0.01455)0.866:0.00550)0.569:0.00060)0.703:0.00177,(((((((hAT-N185_DR|222647:0.31246,hAT-N185_DR|1771569:0.18108)0.760:0.06453,hAT-N185_DR|540028:0.00156)0.665:0.07884,((hAT-N185_DR|1475167:0.17116,(hAT-N185_DR|711010:0.09273,hAT-N185_DR|1557956:0.01660)0.086:0.08225)0.560:0.04437,hAT-N185_DR|1257885:0.10264)0.328:0.00786)0.313:0.00917,hAT-N185_DR|1126056:0.11284)0.923:0.02566,(hAT-N185_DR|463286:0.15038,((hAT-N185_DR|1881214:0.05635,hAT-N185_DR|1973323:0.00062)0.689:0.09708,hAT-N185_DR|1257880:0.12047)0.793:0.01073)0.857:0.00070)0.802:0.00586,(((((hAT-N185_DR|1674109:0.14340,(hAT-N185_DR|1674101:0.07148,hAT-N185_DR|1973313:0.12406)0.622:0.00448)0.732:0.01349,(((((hAT-N185_DR|463282:0.10554,hAT-N185_DR|2061338:0.09358)0.523:0.00061,(hAT-N185_DR|380472:0.00062,hAT-N185_DR|1386587:0.19641)0.824:0.16112)0.629:0.00842,(hAT-N185_DR|1050660:0.14119,(hAT-N185_DR|1973318:0.09081,hAT-N185_DR|1973319:0.08578)0.885:0.01403)0.589:0.00806)0.723:0.00262,hAT-N185_DR|1771573:0.16243)0.738:0.00377,(((((hAT-N185_DR|1674100:0.01843,hAT-N185_DR|298569:0.00062)0.491:0.02381,(hAT-N185_DR|1973328:0.00063,(hAT-N185_DR|711007:0.00063,hAT-N185_DR|711023:0.00063)0.636:0.00063)0.059:0.04620)0.814:0.03349,hAT-N185_DR|463284:0.04104)0.816:0.02076,hAT-N185_DR|1674085:0.11330)0.727:0.00468,(hAT-N185_DR|1326508:0.15034,(hAT-N185_DR|793235:0.12704,(hAT-N185_DR|793267:0.11904,hAT-N185_DR|870585:0.10771)0.315:0.00969)0.900:0.00062)0.754:0.00628)0.860:0.00575)0.295:0.00169)0.831:0.00063,((hAT-N185_DR|793266:0.09618,hAT-N185_DR|1050650:0.11470)0.654:0.00197,((hAT-N185_DR|74098:0.10544,hAT-N185_DR|540050:0.07246)0.749:0.00467,hAT-N185_DR|870593:0.12088)0.707:0.00273)0.781:0.00736)0.577:0.00094,hAT-N185_DR|1050643:0.13384)0.056:0.00071,(hAT-N185_DR|298576:0.08704,hAT-N185_DR|380481:0.09791)0.914:0.01990)0.642:0.00126)0.889:0.00784,((((hAT-N185_DR|870600:0.16598,hAT-N185_DR|1326535:0.13574)0.703:0.01541,((((hAT-N185_DR|961769:0.07024,hAT-N185_DR|1973300:0.05986)0.155:0.05781,(hAT-N185_DR|149818:0.08598,hAT-N185_DR|1557963:0.05795)0.500:0.00468)0.844:0.00982,(hAT-N185_DR|2061328:0.12345,(hAT-N185_DR|1771590:0.10812,hAT-N185_DR|793271:0.11175)0.709:0.00297)0.779:0.00507)0.745:0.00165,(((((hAT-N185_DR|1475156:0.10067,(hAT-N185_DR|74091:0.08536,hAT-N185_DR|1674076:0.03384)0.475:0.00703)0.750:0.00931,(hAT-N185_DR|540059:0.11732,hAT-N185_DR|149821:0.13009)0.748:0.03969)0.741:0.00117,(hAT-N185_DR|1257874:0.16949,(hAT-N185_DR|710992:0.10602,(hAT-N185_DR|1881200:0.13879,hAT-N185_DR|222652:0.08200)0.591:0.00062)0.608:0.00687)0.410:0.00606)0.787:0.00177,(hAT-N185_DR|74120:0.14063,(hAT-N185_DR|625800:0.10828,hAT-N185_DR|1771591:0.07253)0.696:0.00451)0.877:0.02043)0.790:0.00243,(((hAT-N185_DR|1881171:0.12807,(((hAT-N185_DR|380484:0.15395,(hAT-N185_DR|222650:0.08991,(hAT-N185_DR|149822:0.00063,hAT-N185_DR|711000:0.08507)0.255:0.02169)0.613:0.07248)0.757:0.01151,((hAT-N185_DR|1050678:0.11352,(hAT-N185_DR|2061314:0.03869,hAT-N185_DR|2061332:0.05091)0.130:0.07092)0.016:0.00776,((hAT-N185_DR|1257905:0.09082,hAT-N185_DR|1386594:0.11614)0.739:0.00796,hAT-N185_DR|1973321:0.13321)0.834:0.01333)0.731:0.00374)0.813:0.00154,(((hAT-N185_DR|298572:0.21045,(hAT-N185_DR|1771587:0.00397,hAT-N185_DR|793234:0.09322)0.361:0.08138)0.477:0.00885,hAT-N185_DR|1187024:0.12217)0.776:0.00840,(hAT-N185_DR|1674097:0.08569,hAT-N185_DR|1050666:0.11561)0.778:0.00560)0.735:0.00260)0.744:0.00074)0.718:0.00172,((((hAT-N185_DR|870587:0.11170,((hAT-N185_DR|74086:0.12837,hAT-N185_DR|711004:0.11437)0.551:0.00682,hAT-N185_DR|149808:0.10291)0.800:0.00143)0.764:0.00570,(hAT-N185_DR|1674087:0.16917,((hAT-N185_DR|1326521:0.11388,hAT-N185_DR|380476:0.09910)0.310:0.00464,hAT-N185_DR|74097:0.15038)0.142:0.00072)0.910:0.01519)0.828:0.00654,(hAT-N185_DR|961779:0.10061,(hAT-N185_DR|149813:0.13095,((hAT-N185_DR|74118:0.01436,hAT-N185_DR|222659:0.01678)0.585:0.09980,hAT-N185_DR|1257899:0.07129)0.906:0.02304)0.243:0.00068)0.743:0.00432)0.754:0.00238,(((hAT-N185_DR|961786:0.10991,((hAT-N185_DR|1257877:0.11904,(hAT-N185_DR|74123:0.08761,(hAT-N185_DR|74119:0.00395,hAT-N185_DR|625786:0.00068)0.689:0.10220)0.781:0.01441)0.760:0.00255,((hAT-N185_DR|74099:0.11186,(hAT-N185_DR|222651:0.12124,hAT-N185_DR|1771578:0.09725)0.000:0.00806)0.799:0.00511,((hAT-N185_DR|463273:0.06608,hAT-N185_DR|1126055:0.10746)0.044:0.01023,(hAT-N185_DR|1771581:0.12502,(hAT-N185_DR|298580:0.04657,hAT-N185_DR|1187029:0.00650)0.544:0.04004)0.637:0.01304)0.753:0.00164)0.350:0.00165)0.334:0.00209)0.622:0.00094,(hAT-N185_DR|1557952:0.09277,hAT-N185_DR|463274:0.09610)0.846:0.02233)0.748:0.00063,((hAT-N185_DR|1326510:0.13998,hAT-N185_DR|149798:0.10658)0.678:0.01739,(hAT-N185_DR|74100:0.09915,hAT-N185_DR|1386598:0.11592)0.263:0.00688)0.055:0.00606)0.597:0.00205)0.851:0.00390)0.821:0.00275,(hAT-N185_DR|1326511:0.16066,hAT-N185_DR|74094:0.12163)0.824:0.01399)0.579:0.00062)0.650:0.00063)0.887:0.00494)0.645:0.00262,(hAT-N185_DR|870586:0.17919,(hAT-N185_DR|149793:0.07717,hAT-N185_DR|463277:0.11586)0.501:0.00632)0.864:0.02162)0.690:0.00091,(hAT-N185_DR|793264:0.15832,((((((hAT-N185_DR|540033:0.14212,(hAT-N185_DR|1187026:0.02432,hAT-N185_DR|1187027:0.01942)0.995:0.06858)0.808:0.01441,(hAT-N185_DR|74096:0.12200,hAT-N185_DR|711012:0.09934)0.756:0.01310)0.915:0.02182,((((hAT-N185_DR|1674107:0.12216,((hAT-N185_DR|1257894:0.13125,hAT-N185_DR|1973307:0.18245)0.383:0.00069,hAT-N185_DR|625781:0.07658)0.564:0.00068)0.145:0.00061,hAT-N185_DR|463262:0.13946)0.871:0.00946,hAT-N185_DR|74087:0.14446)0.341:0.00072,hAT-N185_DR|793250:0.12561)0.350:0.00070)0.792:0.00357,(((hAT-N185_DR|1326505:0.11793,((hAT-N185_DR|961792:0.07130,hAT-N185_DR|1973302:0.11546)0.920:0.02894,hAT-N185_DR|1973305:0.06880)0.930:0.02201)0.357:0.00615,hAT-N185_DR|1881179:0.11519)0.766:0.00311,(((((((((hAT-N185_DR|1386603:0.08253,hAT-N185_DR|1881166:0.07864)0.868:0.01012,((((hAT-N185_DR|298561:0.07516,(hAT-N185_DR|463294:0.09301,hAT-N185_DR|2061330:0.10648)0.816:0.00934)0.717:0.01023,hAT-N185_DR|298592:0.09834)0.515:0.00693,(((hAT-N185_DR|74104:0.09381,((hAT-N185_DR|149816:0.15855,hAT-N185_DR|380471:0.10055)0.655:0.00587,hAT-N185_DR|1386599:0.09154)0.864:0.00062)0.807:0.00797,(hAT-N185_DR|298575:0.09557,hAT-N185_DR|625797:0.07816)0.401:0.00449)0.753:0.00241,hAT-N185_DR|793246:0.08456)0.978:0.03139)0.344:0.00809,(hAT-N185_DR|961766:0.11246,hAT-N185_DR|1674083:0.22111)0.577:0.03349)0.545:0.00685)0.978:0.02592,(hAT-N185_DR|74089:0.10716,hAT-N185_DR|540052:0.12950)0.815:0.03536)0.406:0.00078,hAT-N185_DR|793248:0.12388)0.790:0.00576,hAT-N185_DR|1771594:0.14778)0.758:0.00469,(hAT-N185_DR|540058:0.09903,(hAT-N185_DR|1881204:0.12869,hAT-N185_DR|793243:0.23563)0.589:0.02069)0.840:0.02244)0.445:0.00307,(hAT-N185_DR|74092:0.12397,(hAT-N185_DR|149801:0.09860,hAT-N185_DR|1475152:0.07395)0.632:0.07094)0.666:0.05074)0.173:0.00099,hAT-N185_DR|1881168:0.16198)0.693:0.00417,(hAT-N185_DR|1674090:0.10976,hAT-N185_DR|1973325:0.07604)0.833:0.01018)0.778:0.00600)0.744:0.00207)0.901:0.00746,((hAT-N185_DR|793247:0.10598,hAT-N185_DR|1771593:0.11518)0.889:0.02402,hAT-N185_DR|1257898:0.12098)0.671:0.00316)0.820:0.00062,((hAT-N185_DR|149802:0.11719,(hAT-N185_DR|1257882:0.10904,((hAT-N185_DR|2061333:0.07747,(hAT-N185_DR|710989:0.12991,hAT-N185_DR|2061322:0.18009)0.702:0.00361)0.867:0.01005,(hAT-N185_DR|961761:0.10196,(hAT-N185_DR|1557944:0.11909,hAT-N185_DR|1973296:0.10242)0.750:0.00987)0.738:0.00420)0.870:0.01068)0.704:0.00534)0.097:0.00275,hAT-N185_DR|540049:0.12314)0.568:0.00152)0.748:0.00107)0.995:0.00135)0.792:0.00329)0.790:0.00625)0.001:0.00069)0.349:0.00094)0.497:0.00720)0.183:0.01047,((hAT-N185_DR|1050651:0.14972,(hAT-N185_DR|380477:0.09080,hAT-N185_DR|793251:0.08659)0.585:0.03496)0.793:0.00831,(hAT-N185_DR|870584:0.11885,((hAT-N185_DR|793258:0.09748,hAT-N185_DR|1557946:0.14760)0.327:0.00063,(hAT-N185_DR|625799:0.07958,hAT-N185_DR|1674114:0.12620)0.302:0.02117)0.809:0.00427)0.704:0.00151)0.839:0.00313)0.161:0.00097,((hAT-N185_DR|1050655:0.38297,((hAT-N185_DR|222673:0.12335,(((hAT-N185_DR|1881181:0.10399,(hAT-N185_DR|74114:0.11198,hAT-N185_DR|1973314:0.12225)0.711:0.00424)0.833:0.00061,hAT-N185_DR|222649:0.11802)0.752:0.00749,hAT-N185_DR|2061315:0.14442)0.659:0.00706)0.334:0.00086,(((hAT-N185_DR|625803:0.14661,(hAT-N185_DR|1326516:0.11082,hAT-N185_DR|1475141:0.00801)0.508:0.10991)0.732:0.00965,((hAT-N185_DR|149805:0.07917,(hAT-N185_DR|74095:0.09164,hAT-N185_DR|1257879:0.08391)0.436:0.00942)0.618:0.00374,((hAT-N185_DR|1475151:0.11008,hAT-N185_DR|793242:0.11790)0.402:0.00351,(hAT-N185_DR|1881189:0.12060,hAT-N185_DR|1187019:0.10204)0.377:0.00728)0.674:0.00657)0.793:0.00456)0.674:0.00217,(((((hAT-N185_DR|711020:0.09965,hAT-N185_DR|961760:0.07786)0.960:0.02751,((((hAT-N185_DR|1557936:0.07763,(hAT-N185_DR|1126049:0.09040,hAT-N185_DR|1386605:0.10245)0.588:0.01437)0.482:0.00519,hAT-N185_DR|1881212:0.10207)0.829:0.00552,(((hAT-N185_DR|463264:0.05255,hAT-N185_DR|1881176:0.00062)0.451:0.08895,hAT-N185_DR|1881183:0.11064)0.918:0.02081,(hAT-N185_DR|625794:0.00343,(hAT-N185_DR|1674088:0.00061,hAT-N185_DR|2061323:0.07664)0.479:0.03664)0.350:0.13021)0.632:0.00061)0.852:0.00370,((hAT-N185_DR|961785:0.12947,(hAT-N185_DR|1674077:0.09710,hAT-N185_DR|298596:0.09767)0.633:0.00335)0.624:0.00225,hAT-N185_DR|222668:0.09565)0.647:0.00431)0.818:0.00231)0.936:0.00062,(((hAT-N185_DR|298594:0.17430,hAT-N185_DR|793269:0.10213)0.681:0.02097,(hAT-N185_DR|1881177:0.13907,hAT-N185_DR|793270:0.11019)0.778:0.01155)0.133:0.00460,hAT-N185_DR|2113841:0.15023)0.084:0.00063)0.858:0.00381,(((((hAT-N185_DR|74127:0.09968,(hAT-N185_DR|149824:0.05427,((((hAT-N185_DR|1475137:0.03625,(hAT-N185_DR|1475136:0.01663,hAT-N185_DR|1475138:0.06769)0.625:0.02016)0.905:0.05348,(hAT-N185_DR|870599:0.29226,hAT-N185_DR|1973311:0.09131)0.035:0.00203)0.850:0.04177,(((hAT-N185_DR|793232:0.16544,(hAT-N185_DR|710988:0.18587,hAT-N185_DR|380489:0.06846)0.314:0.00893)0.954:0.04545,hAT-N185_DR|1973331:0.13612)0.826:0.03038,hAT-N185_DR|1187033:0.25818)0.566:0.00601)0.699:0.00744,hAT-N185_DR|1475171:0.08581)0.398:0.00063)0.861:0.00708)0.492:0.00289,(hAT-N185_DR|1187032:0.05978,((hAT-N185_DR|380487:0.07377,hAT-N185_DR|961798:0.02230)0.735:0.07500,hAT-N185_DR|2096797:0.10870)0.799:0.02441)0.656:0.03042)0.895:0.00944,((hAT-N185_DR|1771592:0.11321,hAT-N185_DR|1881210:0.11282)0.807:0.01671,((hAT-N185_DR|870594:0.08902,hAT-N185_DR|1187030:0.05917)0.546:0.03284,hAT-N185_DR|1257901:0.12979)0.762:0.00722)0.878:0.00067)0.457:0.00128,(((hAT-N185_DR|870589:0.11016,(((hAT-N185_DR|540040:0.07779,(hAT-N185_DR|298563:0.10535,hAT-N185_DR|625804:0.13042)0.441:0.00928)0.785:0.01298,(((hAT-N185_DR|1475144:0.10612,(hAT-N185_DR|149795:0.01821,(hAT-N185_DR|222682:0.01321,hAT-N185_DR|2112334:0.02002)0.359:0.04824)0.535:0.07465)0.000:0.00062,(hAT-N185_DR|1050681:0.05585,hAT-N185_DR|1050680:0.05957)0.868:0.01543)0.925:0.01233,((hAT-N185_DR|1674117:0.11276,hAT-N185_DR|1881208:0.08677)0.708:0.01600,hAT-N185_DR|1674078:0.09919)0.802:0.00868)0.765:0.00147)0.805:0.00318,(((hAT-N185_DR|540025:0.10127,hAT-N185_DR|711021:0.09136)0.852:0.01023,hAT-N185_DR|2093236:0.10350)0.745:0.00158,(hAT-N185_DR|222645:0.12083,hAT-N185_DR|1973291:0.09202)0.826:0.00605)0.749:0.00157)0.291:0.00058)0.643:0.00430,(((hAT-N185_DR|961770:0.12662,hAT-N185_DR|1771576:0.09800)0.587:0.01884,hAT-N185_DR|149804:0.15236)0.064:0.00062,((hAT-N185_DR|1973298:0.11476,hAT-N185_DR|540044:0.12009)0.557:0.00062,((hAT-N185_DR|870602:0.09969,(hAT-N185_DR|74115:0.00080,hAT-N185_DR|1126052:0.16919)0.443:0.16467)0.652:0.00491,((((hAT-N185_DR|1771589:0.08131,hAT-N185_DR|2116043:0.08362)0.000:0.02918,hAT-N185_DR|222654:0.16306)0.718:0.01415,hAT-N185_DR|1187022:0.16696)0.814:0.02642,hAT-N185_DR|1257872:0.10037)0.690:0.01160)0.195:0.00062)0.551:0.00063)0.975:0.02587)0.655:0.01108,(((hAT-N185_DR|1257906:0.12474,hAT-N185_DR|1674080:0.06015)0.868:0.03499,hAT-N185_DR|1475142:0.11635)0.883:0.01349,(((hAT-N185_DR|2061318:0.15891,hAT-N185_DR|1187028:0.23577)0.294:0.00236,((hAT-N185_DR|1881215:0.14034,hAT-N185_DR|1881216:0.07787)0.548:0.00853,hAT-N185_DR|870580:0.06845)0.012:0.00849)0.292:0.00125,hAT-N185_DR|961778:0.17329)0.014:0.00070)0.797:0.00336)0.438:0.00691)0.765:0.00205,((hAT-N185_DR|298571:0.07948,(hAT-N185_DR|711017:0.00899,hAT-N185_DR|149819:0.27688)0.435:0.10655)0.884:0.04095,(((((hAT-N185_DR|540038:0.09937,hAT-N185_DR|1386595:0.08515)0.801:0.01446,(((hAT-N185_DR|540055:0.08222,((hAT-N185_DR|625805:0.23771,hAT-N185_DR|1050682:0.11038)0.027:0.01185,hAT-N185_DR|1050677:0.26986)0.000:0.00069)0.809:0.01288,((((((hAT-N185_DR|1973309:0.34144,hAT-N185_DR|1475172:0.05552)0.682:0.11741,hAT-N185_DR|1386602:0.19637)0.889:0.40012,((((hAT-N185_DR|1257893:0.14442,hAT-N185_DR|1973301:0.07061)0.683:0.01260,hAT-N185_DR|1881188:0.12800)0.790:0.00062,hAT-N185_DR|540032:0.10112)0.658:0.13491,hAT-N185_DR|380479:0.14409)0.817:0.15117)0.652:0.03911,(hAT-N185_DR|1326515:0.18269,hAT-N185_DR|870592:0.11363)0.933:0.07503)0.841:0.03364,(((hAT-N185_DR|540035:0.09630,hAT-N185_DR|961777:0.07531)0.841:0.02662,(hAT-N185_DR|2061327:0.12758,hAT-N185_DR|1475150:0.15279)0.683:0.00683)0.186:0.00848,(hAT-N185_DR|222653:0.15054,hAT-N185_DR|222666:0.07371)0.784:0.02733)0.660:0.00335)0.762:0.00441,(hAT-N185_DR|1771577:0.13125,(((((hAT-N185_DR|1050668:0.00884,hAT-N185_DR|1050669:0.08376)0.857:0.08837,hAT-N185_DR|625778:0.10039)0.741:0.01472,(hAT-N185_DR|149823:0.18323,(hAT-N185_DR|1257883:0.11885,hAT-N185_DR|1386585:0.00063)0.863:0.08648)0.093:0.00063)0.245:0.01330,(hAT-N185_DR|1557937:0.19314,hAT-N185_DR|222646:0.15071)0.999:0.23893)0.394:0.00068,(((((hAT-N185_DR|711028:0.13151,((hAT-N185_DR|298587:0.10113,(hAT-N185_DR|1674095:0.28890,hAT-N185_DR|2061341:0.02307)0.637:0.02476)0.389:0.02398,hAT-N185_DR|1386590:0.19629)0.717:0.02350)0.697:0.00062,(hAT-N185_DR|1557938:0.07655,hAT-N185_DR|710999:0.05859)0.742:0.04080)0.786:0.01533,(((hAT-N185_DR|1050672:0.13827,hAT-N185_DR|1187018:0.10872)0.771:0.02771,(hAT-N185_DR|793260:0.12571,hAT-N185_DR|961776:0.06541)0.805:0.09130)0.692:0.00063,hAT-N185_DR|793238:0.11557)0.863:0.00874)0.352:0.00430,hAT-N185_DR|463275:0.14677)0.714:0.00657,(hAT-N185_DR|380485:0.54959,hAT-N185_DR|298568:0.09608)0.074:0.06143)0.666:0.00431)0.755:0.00371)0.596:0.00168)0.751:0.00109)0.687:0.00190,(((hAT-N185_DR|711015:0.03698,((hAT-N185_DR|298588:0.08833,hAT-N185_DR|1674102:0.13356)0.397:0.00069,hAT-N185_DR|380470:0.09721)0.736:0.01394)0.779:0.01351,(((hAT-N185_DR|380475:0.11409,((hAT-N185_DR|1386592:0.10726,hAT-N185_DR|1257902:0.12334)0.736:0.04250,hAT-N185_DR|1126066:0.18648)0.587:0.01314)0.045:0.00070,(hAT-N185_DR|298579:0.17248,(hAT-N185_DR|710993:0.15685,hAT-N185_DR|1973315:0.11644)0.737:0.01213)0.814:0.01119)0.557:0.00342,hAT-N185_DR|625792:0.18086)0.729:0.00067)0.630:0.00146,((((hAT-N185_DR|463295:0.12348,(hAT-N185_DR|2061309:0.00062,(hAT-N185_DR|463288:0.27531,hAT-N185_DR|540027:0.00062)0.671:0.05480)0.713:0.14927)0.119:0.00068,(hAT-N185_DR|710996:0.09463,(hAT-N185_DR|380488:0.00061,hAT-N185_DR|540060:0.00063)0.869:0.09923)0.793:0.06527)0.719:0.00703,((hAT-N185_DR|149809:0.09879,hAT-N185_DR|1881172:0.09935)0.847:0.02101,((hAT-N185_DR|1326518:0.12581,hAT-N185_DR|2061321:0.13564)0.840:0.05224,((hAT-N185_DR|1475154:0.04495,hAT-N185_DR|1557948:0.00731)0.560:0.13973,hAT-N185_DR|1475149:0.10072)0.776:0.00778)0.773:0.00325)0.770:0.00364)0.737:0.00177,(hAT-N185_DR|74108:0.09662,hAT-N185_DR|74106:0.09666)0.870:0.02668)0.502:0.00316)0.741:0.00169)0.485:0.00197)0.714:0.00064,(((hAT-N185_DR|380486:0.07540,hAT-N185_DR|1881186:0.11489)0.283:0.02474,((hAT-N185_DR|1557961:0.00999,((hAT-N185_DR|1557958:0.12449,hAT-N185_DR|1126050:0.00062)0.404:0.00061,(hAT-N185_DR|1557964:0.01339,hAT-N185_DR|1557966:0.02589)0.899:0.01238)0.405:0.00061)0.175:0.00062,hAT-N185_DR|1557965:0.00063)0.998:0.12284)0.798:0.00736,(((hAT-N185_DR|1973330:0.00062,hAT-N185_DR|2061334:0.01084)0.789:0.15938,hAT-N185_DR|1973304:0.11127)0.836:0.01101,(((hAT-N185_DR|1674112:0.14869,(hAT-N185_DR|625779:0.08462,hAT-N185_DR|1475145:0.02937)0.694:0.04605)0.763:0.05066,(hAT-N185_DR|1050640:0.12237,(hAT-N185_DR|463287:0.13646,hAT-N185_DR|1475148:0.10495)0.359:0.05252)0.825:0.05270)0.282:0.02080,((hAT-N185_DR|74102:0.14334,(hAT-N185_DR|540041:0.05763,hAT-N185_DR|961784:0.15967)0.488:0.01464)0.594:0.01087,(hAT-N185_DR|1674120:0.04703,hAT-N185_DR|1386601:0.24522)0.717:0.01261)0.920:0.05310)0.388:0.01757)0.362:0.00069)0.750:0.00804)0.793:0.00344,((hAT-N185_DR|463289:0.02536,hAT-N185_DR|463290:0.01343)1.000:0.12045,(hAT-N185_DR|1050642:0.09845,(hAT-N185_DR|380482:0.06991,hAT-N185_DR|1386604:0.06548)0.511:0.01810)0.618:0.00373)0.867:0.01441)0.766:0.00254,(((((hAT-N185_DR|1674098:0.10971,((hAT-N185_DR|961763:0.15791,hAT-N185_DR|1326509:0.09859)0.700:0.00925,hAT-N185_DR|961782:0.13156)0.460:0.00280)0.864:0.01169,(((hAT-N185_DR|463276:0.10853,hAT-N185_DR|961774:0.08593)0.313:0.01596,(hAT-N185_DR|298570:0.14452,hAT-N185_DR|870581:0.14556)0.135:0.00972)0.733:0.00236,(hAT-N185_DR|793237:0.11978,(hAT-N185_DR|1881194:0.15438,hAT-N185_DR|2061324:0.08401)0.722:0.01574)0.417:0.00061)0.296:0.00063)0.865:0.00420,((hAT-N185_DR|1674086:0.10937,hAT-N185_DR|1187023:0.10597)0.802:0.01300,((((hAT-N185_DR|1257881:0.00063,(hAT-N185_DR|1557955:0.02409,(hAT-N185_DR|1557960:0.02742,(hAT-N185_DR|1557954:0.00337,hAT-N185_DR|1557959:0.00621)0.989:0.02093)0.625:0.00275)0.981:0.10856)0.471:0.02118,hAT-N185_DR|961797:0.14287)0.009:0.01222,hAT-N185_DR|1973329:0.07180)0.855:0.03025,(hAT-N185_DR|149790:0.05967,hAT-N185_DR|74124:0.11864)0.340:0.01899)0.827:0.01385)0.847:0.00820)0.406:0.00158,(((hAT-N185_DR|711002:0.14358,((hAT-N185_DR|793252:0.20276,hAT-N185_DR|1050648:0.00062)0.359:0.11436,(hAT-N185_DR|1475159:0.24029,hAT-N185_DR|1475163:0.06577)0.844:0.05475)0.664:0.00696)0.709:0.01032,(((((((((hAT-N185_DR|1386606:0.09790,hAT-N185_DR|540056:0.14481)0.932:0.05447,((hAT-N185_DR|222661:0.11759,hAT-N185_DR|380473:0.00062)0.371:0.06035,hAT-N185_DR|1475173:0.14002)0.728:0.01922)0.548:0.00627,(hAT-N185_DR|222672:0.14122,(((hAT-N185_DR|540034:0.15047,hAT-N185_DR|298567:0.15836)0.000:0.00061,hAT-N185_DR|1557947:0.09936)0.559:0.01523,hAT-N185_DR|870601:0.12635)0.501:0.00510)1.000:0.08176)0.600:0.01057,((hAT-N185_DR|1126062:0.09527,(hAT-N185_DR|298578:0.13453,hAT-N185_DR|1326529:0.13137)0.453:0.04757)0.261:0.02523,(hAT-N185_DR|1326533:0.00063,hAT-N185_DR|1326534:0.03780)0.999:0.19589)0.314:0.00493)0.350:0.00559,(hAT-N185_DR|463263:0.11146,hAT-N185_DR|1126058:0.10565)0.671:0.02317)0.694:0.00384,((((hAT-N185_DR|710987:0.16399,(hAT-N185_DR|1386586:0.24655,(hAT-N185_DR|1475140:0.00070,hAT-N185_DR|2061313:0.06430)0.475:0.02270)0.674:0.13163)0.585:0.00723,hAT-N185_DR|1050673:0.12178)0.234:0.00063,(hAT-N185_DR|540048:0.08112,(hAT-N185_DR|222675:0.27810,hAT-N185_DR|298562:0.12307)0.792:0.04138)0.787:0.02465)0.819:0.00855,(hAT-N185_DR|1674093:0.12011,hAT-N185_DR|2098983:0.06394)0.698:0.00581)0.651:0.00233)0.292:0.00185,((((hAT-N185_DR|149806:0.14058,((hAT-N185_DR|1475155:0.09941,hAT-N185_DR|625791:0.13488)0.628:0.00747,(hAT-N185_DR|793272:0.09262,hAT-N185_DR|1326530:0.05735)0.541:0.00202)0.851:0.02186)0.641:0.00504,(hAT-N185_DR|1557953:0.00918,(hAT-N185_DR|1187014:0.00854,hAT-N185_DR|1050657:0.00069)0.090:0.00971)1.000:0.11405)0.679:0.00663,hAT-N185_DR|1771583:0.15918)0.382:0.00148,(hAT-N185_DR|1050659:0.27201,hAT-N185_DR|298581:0.13776)0.805:0.03589)0.810:0.00508)0.743:0.00186,(((((hAT-N185_DR|1557951:0.22685,((hAT-N185_DR|74090:0.12051,(hAT-N185_DR|1126067:0.05673,hAT-N185_DR|1475161:0.02587)0.548:0.07796)0.769:0.05741,((hAT-N185_DR|222663:0.02116,hAT-N185_DR|1326526:0.01555)0.473:0.13603,hAT-N185_DR|1475146:0.07409)0.636:0.00440)0.864:0.01465)0.781:0.00866,(hAT-N185_DR|540029:0.05166,(hAT-N185_DR|298565:0.02327,hAT-N185_DR|625802:0.06085)0.476:0.09967)0.805:0.03910)0.746:0.00527,hAT-N185_DR|149810:0.06258)0.827:0.00466,((hAT-N185_DR|961765:0.12150,(hAT-N185_DR|711013:0.08396,hAT-N185_DR|1050646:0.07565)0.607:0.01205)0.376:0.00998,hAT-N185_DR|1881174:0.14218)0.780:0.00548)0.731:0.00205,(((hAT-N185_DR|793255:0.11583,hAT-N185_DR|1257891:0.12299)0.634:0.01127,(hAT-N185_DR|1881190:0.10249,hAT-N185_DR|222680:0.07865)0.393:0.00569)0.704:0.00309,(((hAT-N185_DR|540054:0.10834,hAT-N185_DR|463278:0.09614)0.785:0.00927,hAT-N185_DR|711018:0.11844)0.000:0.00481,hAT-N185_DR|222670:0.12152)0.000:0.00058)0.564:0.00564)0.426:0.00180)0.606:0.00062,((hAT-N185_DR|961794:0.11097,(((hAT-N185_DR|298583:0.09296,(hAT-N185_DR|298573:0.09463,hAT-N185_DR|961793:0.11098)0.140:0.00286)0.259:0.00370,hAT-N185_DR|1126054:0.15451)0.845:0.00071,((hAT-N185_DR|463268:0.13060,(hAT-N185_DR|1557950:0.09970,hAT-N185_DR|1326513:0.11492)0.432:0.00569)0.762:0.01152,hAT-N185_DR|74112:0.13108)0.835:0.00637)0.785:0.00534)0.198:0.00063,(hAT-N185_DR|540051:0.08995,hAT-N185_DR|1771586:0.13028)0.767:0.00497)0.794:0.00170)0.539:0.00342)0.947:0.00131,((hAT-N185_DR|1674122:0.00102,(hAT-N185_DR|793236:0.00070,hAT-N185_DR|1674094:0.29430)0.174:0.02849)0.370:0.13444,((((hAT-N185_DR|1126048:0.07838,hAT-N185_DR|2099320:0.00063)0.663:0.07952,(hAT-N185_DR|222662:0.00063,hAT-N185_DR|1674073:0.00063)0.994:0.14094)0.820:0.06069,hAT-N185_DR|1386583:0.36655)0.660:0.01856,hAT-N185_DR|1257897:0.10474)0.301:0.00441)0.557:0.00281)0.755:0.00062)0.160:0.00096,(hAT-N185_DR|961790:0.04414,hAT-N185_DR|540045:0.07149)0.745:0.01051)0.299:0.00128)0.342:0.00070)0.748:0.00243)0.774:0.00517)0.770:0.00371,(((hAT-N185_DR|1973293:0.12767,hAT-N185_DR|149800:0.14111)0.173:0.00060,hAT-N185_DR|1881182:0.09692)0.240:0.00363,hAT-N185_DR|961788:0.08293)0.773:0.01533)0.231:0.00062)0.849:0.00464)0.009:0.00102)0.048:0.00095,((hAT-N185_DR|625787:0.02907,(hAT-N185_DR|625782:0.01850,hAT-N185_DR|793249:0.00062)0.954:0.09991)0.947:0.17390,((((hAT-N185_DR|1326522:0.10743,hAT-N185_DR|1674092:0.08490)0.762:0.00724,((hAT-N185_DR|1126065:0.11912,hAT-N185_DR|1973295:0.09792)0.437:0.05258,(hAT-N185_DR|1257890:0.16459,(((hAT-N185_DR|2103061:0.20749,(hAT-N185_DR|711024:0.00062,hAT-N185_DR|961789:0.25123)0.747:0.03043)0.331:0.02199,(hAT-N185_DR|1050654:0.07572,hAT-N185_DR|1326525:0.00611)0.549:0.12904)0.619:0.01987,hAT-N185_DR|1881197:0.11857)0.606:0.00745)0.927:0.03776)0.409:0.00986)0.074:0.00203,(((hAT-N185_DR|74117:0.10744,hAT-N185_DR|380478:0.11365)0.770:0.03060,(hAT-N185_DR|540039:0.09472,hAT-N185_DR|793261:0.15041)0.806:0.01021)0.145:0.00593,hAT-N185_DR|2061312:0.14127)0.692:0.00333)0.819:0.00518,(((hAT-N185_DR|463270:0.15742,hAT-N185_DR|711022:0.13074)0.755:0.00902,(((hAT-N185_DR|222676:0.10092,hAT-N185_DR|1771571:0.13055)0.678:0.02167,hAT-N185_DR|1973317:0.08692)0.076:0.00069,hAT-N185_DR|74121:0.16884)0.761:0.01294)0.256:0.00211,((((hAT-N185_DR|1973292:0.09889,hAT-N185_DR|222655:0.10903)0.695:0.00629,hAT-N185_DR|1771567:0.12497)0.854:0.01395,(hAT-N185_DR|1771585:0.18117,((hAT-N185_DR|1674119:0.02550,hAT-N185_DR|1771565:0.00986)0.563:0.08643,hAT-N185_DR|1050670:0.09734)0.566:0.00895)0.518:0.00476)0.521:0.00062,(((hAT-N185_DR|711006:0.10211,hAT-N185_DR|1257884:0.09960)0.605:0.00168,hAT-N185_DR|463265:0.13935)0.665:0.00061,(hAT-N185_DR|961772:0.11234,hAT-N185_DR|2061319:0.08505)0.864:0.01630)0.757:0.00249)0.850:0.00437)0.760:0.00059)0.996:0.00069)0.130:0.00082)0.423:0.00125)0.745:0.00752,hAT-N185_DR|625798:0.11068)0.171:0.00058)0.799:0.00885,(((((((hAT-N185_DR|74110:0.07461,hAT-N185_DR|793253:0.01844)0.809:0.09530,(hAT-N185_DR|1257903:0.06770,hAT-N185_DR|711009:0.10042)0.703:0.01233)0.832:0.00839,(hAT-N185_DR|74105:0.16637,hAT-N185_DR|298595:0.11057)0.725:0.00267)0.721:0.00390,(hAT-N185_DR|463280:0.13011,hAT-N185_DR|1050661:0.13387)0.832:0.01998)0.785:0.00281,(hAT-N185_DR|2061337:0.15762,((hAT-N185_DR|540037:0.10683,((hAT-N185_DR|1126071:0.11983,hAT-N185_DR|1973290:0.02607)0.654:0.06079,hAT-N185_DR|1386600:0.07342)0.808:0.01272)0.813:0.00826,(((hAT-N185_DR|2061310:0.08454,(((hAT-N185_DR|149788:0.00063,(hAT-N185_DR|149789:0.00063,hAT-N185_DR|870583:0.07845)0.870:0.05286)0.996:0.11270,(hAT-N185_DR|1326527:0.12261,hAT-N185_DR|1557945:0.16504)0.732:0.01627)0.779:0.01388,(hAT-N185_DR|961771:0.08733,hAT-N185_DR|1973324:0.14684)0.871:0.04216)0.199:0.00058)0.781:0.01222,(hAT-N185_DR|1881199:0.12080,(hAT-N185_DR|1257876:0.13067,hAT-N185_DR|1973306:0.05487)0.357:0.00974)0.776:0.01234)0.845:0.00756,(hAT-N185_DR|710998:0.15224,(hAT-N185_DR|1050663:0.09066,hAT-N185_DR|149792:0.15061)0.502:0.00247)0.659:0.00380)0.662:0.00062)0.260:0.00063)0.739:0.00432)0.177:0.00070,(hAT-N185_DR|1881175:0.03838,hAT-N185_DR|2061311:0.08427)0.849:0.09248)0.983:0.00364,(((hAT-N185_DR|222683:0.13689,hAT-N185_DR|1386584:0.07336)0.858:0.03348,(((((((hAT-N185_DR|222674:0.13631,(hAT-N185_DR|1475158:0.10692,hAT-N185_DR|1881192:0.07997)0.761:0.02165)0.858:0.03768,hAT-N185_DR|1674118:0.10599)0.871:0.02084,((((hAT-N185_DR|1126053:0.10359,hAT-N185_DR|463292:0.11029)0.747:0.03211,(hAT-N185_DR|870603:0.13345,hAT-N185_DR|1050645:0.16491)0.766:0.02767)0.916:0.05760,(hAT-N185_DR|793265:0.19837,hAT-N185_DR|1475160:0.19566)0.776:0.10699)0.797:0.04544,(hAT-N185_DR|222664:0.15912,hAT-N185_DR|1326523:0.12701)0.698:0.01255)0.476:0.02242)0.591:0.02502,hAT-N185_DR|1326512:0.11442)0.241:0.00774,(hAT-N185_DR|1881209:0.22055,(((hAT-N185_DR|625789:0.24100,(hAT-N185_DR|1557943:0.22418,(hAT-N185_DR|793275:0.00062,hAT-N185_DR|870588:0.00063)1.000:0.12933)0.807:0.03993)0.655:0.01201,(hAT-N185_DR|1557940:0.09717,(hAT-N185_DR|870591:0.08943,hAT-N185_DR|1674113:0.09778)0.751:0.03085)0.499:0.00449)0.140:0.00063,hAT-N185_DR|540042:0.13204)0.128:0.00209)0.027:0.00230)0.503:0.01425,(hAT-N185_DR|74088:0.10629,((hAT-N185_DR|961780:0.10245,(hAT-N185_DR|1326528:0.23979,(hAT-N185_DR|298585:0.23221,hAT-N185_DR|149815:0.09842)0.532:0.14288)0.378:0.02529)0.753:0.01958,(hAT-N185_DR|1475153:0.18635,(hAT-N185_DR|1187016:0.01706,hAT-N185_DR|463269:0.09207)0.000:0.03192)0.746:0.01541)0.629:0.00069)0.655:0.03649)0.000:0.00215,hAT-N185_DR|1881203:0.10833)0.046:0.00121)0.377:0.00103,(((hAT-N185_DR|793254:0.15650,(hAT-N185_DR|1126064:0.14685,hAT-N185_DR|1187015:0.05585)0.896:0.30489)0.862:0.10091,hAT-N185_DR|298564:0.22752)0.400:0.01883,hAT-N185_DR|380483:0.52305)0.680:0.01405)0.805:0.00445)0.845:0.00736)0.562:0.01035)0.728:0.00369)0.000:0.00058)0.795:0.00354)0.722:0.00308)0.639:0.00361)0.772:0.00263);
```
