## Supplementary Data 2 for "A genomic portrait of zebrafish transposable elements and their spatiotemporal embryonic expression": hAT-N185B_DR.mafft.nwk

```
(((((hAT-N185B_DR|149764:0.08119,hAT-N185B_DR|380432:0.13820)0.824:0.00826,(hAT-N185B_DR|1475101:0.12286,hAT-N185B_DR|1771530:0.13944)0.427:0.01036)0.661:0.00693,(((hAT-N185B_DR|1475092:0.10834,hAT-N185B_DR|710956:0.12027)0.712:0.01468,(hAT-N185B_DR|1557911:0.10793,hAT-N185B_DR|1771515:0.10856)0.774:0.01770)0.228:0.00063,hAT-N185B_DR|2061292:0.09007)0.508:0.00201)0.351:0.00313,(((hAT-N185B_DR|710959:0.07467,(hAT-N185B_DR|1771532:0.08457,(hAT-N185B_DR|710946:0.07860,hAT-N185B_DR|710958:0.01292)0.312:0.00930)0.264:0.02338)0.950:0.01958,((hAT-N185B_DR|1050593:0.12023,hAT-N185B_DR|710960:0.07051)0.620:0.00588,(hAT-N185B_DR|2061276:0.07413,(hAT-N185B_DR|1257854:0.09499,hAT-N185B_DR|1257855:0.07498)0.969:0.02176)0.797:0.00410)0.783:0.00479)0.051:0.00062,(((hAT-N185B_DR|1973259:0.11016,(((hAT-N185B_DR|539995:0.18801,(hAT-N185B_DR|793208:0.11124,(hAT-N185B_DR|1126004:0.05179,(hAT-N185B_DR|540019:0.00061,hAT-N185B_DR|1326482:0.08853)0.836:0.16141)0.848:0.04061)0.273:0.01300)0.194:0.00061,hAT-N185B_DR|298529:0.09763)0.823:0.00577,(((hAT-N185B_DR|1126025:0.12482,hAT-N185B_DR|1973266:0.12580)0.077:0.00062,hAT-N185B_DR|1973261:0.10741)0.812:0.00974,(hAT-N185B_DR|298524:0.08702,(hAT-N185B_DR|1674036:0.08235,hAT-N185B_DR|222626:0.08481)0.542:0.00931)0.716:0.01286)0.796:0.00347)0.418:0.00128)0.744:0.00094,(hAT-N185B_DR|1557923:0.08241,hAT-N185B_DR|74051:0.08399)0.774:0.00624)0.901:0.00434,((hAT-N185B_DR|1771545:0.08843,hAT-N185B_DR|463233:0.12613)0.275:0.00057,(((hAT-N185B_DR|2061296:0.02085,hAT-N185B_DR|2117664:0.00088)0.124:0.00160,hAT-N185B_DR|1881118:0.00497)1.000:0.08976,hAT-N185B_DR|149772:0.10061)0.330:0.00587)0.887:0.00710)0.755:0.00137)0.828:0.00151)0.730:0.00261,(((((((hAT-N185B_DR|1386567:0.09163,((hAT-N185B_DR|1557921:0.12816,hAT-N185B_DR|2061261:0.09291)0.700:0.00990,hAT-N185B_DR|793211:0.07862)0.223:0.00400)0.766:0.00186,(hAT-N185B_DR|1881133:0.12838,(hAT-N185B_DR|1050585:0.08637,hAT-N185B_DR|1973250:0.05634)0.648:0.00806)0.753:0.00062)0.933:0.00659,((hAT-N185B_DR|1126039:0.13654,hAT-N185B_DR|961708:0.08758)0.710:0.01599,((hAT-N185B_DR|463241:0.11693,hAT-N185B_DR|1126024:0.10320)0.275:0.01099,(hAT-N185B_DR|298535:0.12391,(hAT-N185B_DR|298538:0.02470,hAT-N185B_DR|298539:0.00061)0.508:0.10071)0.877:0.01229)0.918:0.01398)0.363:0.00062)0.883:0.00280,((hAT-N185B_DR|870550:0.08541,(hAT-N185B_DR|298540:0.13840,hAT-N185B_DR|1674044:0.08826)0.028:0.00561)0.816:0.00659,(hAT-N185B_DR|1126010:0.11873,(hAT-N185B_DR|625746:0.12673,hAT-N185B_DR|1973239:0.11915)0.799:0.01660)0.561:0.00279)0.743:0.00109)0.644:0.00060,(((((hAT-N185B_DR|222627:0.07555,hAT-N185B_DR|961740:0.06775)0.909:0.00993,(hAT-N185B_DR|961706:0.10726,((((hAT-N185B_DR|380442:0.08803,hAT-N185B_DR|1126026:0.09659)0.585:0.00383,hAT-N185B_DR|1881122:0.08833)0.510:0.00493,(hAT-N185B_DR|710953:0.09241,hAT-N185B_DR|625744:0.14552)0.740:0.00750)0.886:0.00653,(hAT-N185B_DR|1257842:0.08331,(hAT-N185B_DR|1771520:0.05866,hAT-N185B_DR|2061265:0.00062)0.824:0.08291)0.715:0.01373)0.576:0.00061)0.114:0.00057)0.279:0.00061,(hAT-N185B_DR|380444:0.05442,hAT-N185B_DR|1050604:0.00982)0.784:0.11985)0.000:0.00148,(hAT-N185B_DR|625733:0.00061,hAT-N185B_DR|625745:0.00062)0.995:0.38365)0.564:0.00094,(hAT-N185B_DR|1771522:0.09508,(hAT-N185B_DR|298523:0.08902,(hAT-N185B_DR|380439:0.05840,hAT-N185B_DR|961745:0.04569)0.516:0.06958)0.278:0.00529)0.733:0.00192)0.492:0.00259)0.795:0.00145,(((hAT-N185B_DR|540002:0.12743,hAT-N185B_DR|380453:0.13177)0.706:0.00669,((hAT-N185B_DR|1674026:0.00329,hAT-N185B_DR|1674050:0.00076)0.897:0.12348,hAT-N185B_DR|1973257:0.09631)0.711:0.00317)0.744:0.00423,(((hAT-N185B_DR|149760:0.11718,(hAT-N185B_DR|1771549:0.09463,hAT-N185B_DR|870535:0.11385)0.882:0.01201)0.828:0.00459,(hAT-N185B_DR|539993:0.15841,((((hAT-N185B_DR|222609:0.09261,hAT-N185B_DR|74041:0.11740)0.919:0.02141,((hAT-N185B_DR|870526:0.07045,hAT-N185B_DR|1771544:0.14944)0.686:0.01215,((hAT-N185B_DR|149767:0.13603,(hAT-N185B_DR|463252:0.11196,hAT-N185B_DR|961720:0.39302)0.440:0.03050)0.675:0.00430,hAT-N185B_DR|2061283:0.15877)0.676:0.00270)0.179:0.00388)0.276:0.00062,((hAT-N185B_DR|1257862:0.03996,hAT-N185B_DR|1386558:0.08403)0.187:0.00705,(hAT-N185B_DR|1386555:0.10740,hAT-N185B_DR|1475095:0.39881)0.695:0.01564)0.958:0.02276)0.882:0.00058,((hAT-N185B_DR|222603:0.00062,(hAT-N185B_DR|74055:0.00061,hAT-N185B_DR|710944:0.04640)0.738:0.10055)0.840:0.08702,hAT-N185B_DR|1125994:0.07261)0.854:0.01435)0.000:0.00489)0.266:0.00112)0.760:0.00182,((((hAT-N185B_DR|1475113:0.13345,(hAT-N185B_DR|1386575:0.20555,hAT-N185B_DR|1973254:0.11474)0.690:0.01207)0.724:0.00766,(hAT-N185B_DR|1186986:0.12022,(hAT-N185B_DR|149761:0.13181,hAT-N185B_DR|298534:0.11434)0.214:0.00356)0.745:0.01238)0.852:0.01079,((hAT-N185B_DR|870538:0.12851,hAT-N185B_DR|870558:0.07638)0.165:0.00357,((hAT-N185B_DR|2061264:0.09527,hAT-N185B_DR|463244:0.10240)0.797:0.01834,(hAT-N185B_DR|1881124:0.11369,hAT-N185B_DR|1475105:0.08507)0.765:0.01518)0.052:0.00463)0.209:0.00142)0.369:0.00256,(((hAT-N185B_DR|961725:0.52610,(((hAT-N185B_DR|1771535:0.09895,hAT-N185B_DR|1257850:0.19390)0.862:0.17939,hAT-N185B_DR|2061272:0.00507)0.321:0.03326,hAT-N185B_DR|1186980:0.07532)0.489:0.03815)0.414:0.03208,(((hAT-N185B_DR|1257863:0.11604,hAT-N185B_DR|298545:0.09439)0.608:0.03498,hAT-N185B_DR|961701:0.14463)0.837:0.10532,hAT-N185B_DR|1326485:0.16325)0.879:0.11233)0.571:0.00158,(hAT-N185B_DR|1475069:0.11051,(hAT-N185B_DR|1973248:0.07044,hAT-N185B_DR|1881139:0.14432)0.259:0.00674)0.693:0.00864)0.761:0.00257)0.771:0.00216)0.171:0.00124)0.786:0.00168)0.830:0.00118,((((hAT-N185B_DR|710962:0.12456,(hAT-N185B_DR|298537:0.09529,hAT-N185B_DR|539986:0.07751)0.796:0.02672)0.688:0.00556,hAT-N185B_DR|1475124:0.08117)0.934:0.00062,(hAT-N185B_DR|298542:0.06886,(hAT-N185B_DR|1881140:0.11002,(hAT-N185B_DR|625735:0.11195,hAT-N185B_DR|961738:0.11771)0.363:0.00064)0.759:0.00382)0.021:0.00207)0.869:0.00526,(hAT-N185B_DR|74053:0.09588,hAT-N185B_DR|710957:0.13204)0.846:0.01188)0.828:0.00274)0.590:0.00057,((((((((hAT-N185B_DR|1050589:0.08654,(hAT-N185B_DR|298522:0.06868,hAT-N185B_DR|961741:0.07142)0.761:0.01890)0.772:0.01183,((((((hAT-N185B_DR|1881144:0.14307,hAT-N185B_DR|380422:0.09799)0.538:0.00115,hAT-N185B_DR|1326478:0.10106)0.708:0.03732,((hAT-N185B_DR|870542:0.16678,(hAT-N185B_DR|463224:0.08905,hAT-N185B_DR|2061277:0.19617)0.186:0.02084)0.169:0.01676,hAT-N185B_DR|1126038:0.12648)0.837:0.01509)0.998:0.07364,(hAT-N185B_DR|380445:0.25898,(hAT-N185B_DR|149778:0.02462,(hAT-N185B_DR|2061281:0.00065,hAT-N185B_DR|1881147:0.05518)0.321:0.00061)0.373:0.00061)0.840:0.07566)0.787:0.02531,(((hAT-N185B_DR|1557918:0.17272,hAT-N185B_DR|1973274:0.02502)0.929:0.14047,(((hAT-N185B_DR|1386556:0.10705,hAT-N185B_DR|149780:0.09606)0.349:0.00192,(hAT-N185B_DR|149777:0.07827,hAT-N185B_DR|793202:0.11850)0.944:0.02238)0.632:0.01087,(hAT-N185B_DR|1881117:0.08403,(hAT-N185B_DR|298526:0.11395,((hAT-N185B_DR|1475102:0.13648,hAT-N185B_DR|2061271:0.10087)0.824:0.01237,(hAT-N185B_DR|710952:0.04895,hAT-N185B_DR|1050584:0.02544)0.789:0.04415)0.438:0.00430)1.000:0.15141)0.996:0.05883)0.890:0.06189)0.411:0.01895,(hAT-N185B_DR|540004:0.02788,hAT-N185B_DR|870532:0.02735)0.694:0.11932)1.000:0.13699)0.766:0.00967,((((hAT-N185B_DR|74046:0.37470,hAT-N185B_DR|1674059:0.03831)0.735:0.02994,hAT-N185B_DR|1257836:0.11695)0.847:0.03370,(hAT-N185B_DR|1881111:0.07361,(hAT-N185B_DR|539989:0.28370,hAT-N185B_DR|1973265:0.04932)0.724:0.07907)0.750:0.01606)0.423:0.01772,((hAT-N185B_DR|793219:0.06748,hAT-N185B_DR|2099319:0.09753)0.769:0.05388,(hAT-N185B_DR|222611:0.04455,hAT-N185B_DR|625756:0.09238)0.751:0.06971)0.181:0.03642)0.389:0.03910)0.000:0.00061)0.174:0.01559,((((hAT-N185B_DR|1475112:0.12588,(hAT-N185B_DR|1386577:0.11419,hAT-N185B_DR|1475075:0.04775)0.745:0.03174)0.715:0.01068,hAT-N185B_DR|1973256:0.15110)0.646:0.00129,(((hAT-N185B_DR|74070:0.13646,(hAT-N185B_DR|1674064:0.00060,hAT-N185B_DR|1973255:0.05143)0.847:0.04931)0.776:0.03506,(hAT-N185B_DR|710969:0.10098,hAT-N185B_DR|1973275:0.06316)0.670:0.01081)0.061:0.00365,hAT-N185B_DR|1674020:0.14532)0.904:0.01611)0.000:0.00147,(((hAT-N185B_DR|625761:0.08248,(hAT-N185B_DR|149738:0.06241,(hAT-N185B_DR|1050616:0.02557,hAT-N185B_DR|1386551:0.00062)0.793:0.06360)0.295:0.00058)0.748:0.01731,((((hAT-N185B_DR|1475076:0.00061,(hAT-N185B_DR|793216:0.00062,hAT-N185B_DR|1475087:0.05292)0.473:0.02108)0.680:0.07184,((((((hAT-N185B_DR|380443:0.01844,(hAT-N185B_DR|1257847:0.36111,hAT-N185B_DR|1050587:0.15207)0.682:0.05311)0.276:0.06975,hAT-N185B_DR|625737:0.07165)0.821:0.02105,(hAT-N185B_DR|870549:0.05139,hAT-N185B_DR|2061279:0.07074)0.603:0.01651)0.695:0.00437,hAT-N185B_DR|149739:0.06649)0.663:0.00244,((hAT-N185B_DR|1771514:0.04138,(hAT-N185B_DR|1125992:0.04683,(hAT-N185B_DR|539998:0.07188,hAT-N185B_DR|793217:0.00062)0.767:0.04648)0.241:0.08210)0.807:0.02794,((hAT-N185B_DR|1050622:0.05891,(hAT-N185B_DR|380428:0.05101,(hAT-N185B_DR|710939:0.18905,hAT-N185B_DR|793203:0.00213)0.314:0.02229)0.254:0.03972)0.825:0.02345,((hAT-N185B_DR|149771:0.07748,hAT-N185B_DR|463220:0.12761)0.241:0.00624,hAT-N185B_DR|961722:0.32356)0.367:0.00885)0.837:0.01838)0.855:0.01334)0.779:0.00400,((hAT-N185B_DR|710943:0.01946,(hAT-N185B_DR|1674066:0.00409,hAT-N185B_DR|1771558:0.11088)0.798:0.07482)0.851:0.02964,(hAT-N185B_DR|1326495:0.00061,hAT-N185B_DR|1881130:0.13051)0.476:0.05770)0.793:0.01445)0.767:0.00458)0.621:0.00238,((hAT-N185B_DR|1674065:0.06063,(hAT-N185B_DR|1050621:0.00359,hAT-N185B_DR|1257837:0.03371)0.285:0.09698)0.562:0.00061,((hAT-N185B_DR|1881131:0.15901,(hAT-N185B_DR|1126007:0.25258,(hAT-N185B_DR|1050611:0.20673,hAT-N185B_DR|793214:0.23239)0.292:0.02051)0.505:0.03975)0.891:0.20261,((hAT-N185B_DR|222625:0.00086,hAT-N185B_DR|1257851:0.18714)0.495:0.05388,hAT-N185B_DR|625753:0.03548)0.175:0.02197)0.828:0.08239)0.839:0.01068)0.735:0.00098,((hAT-N185B_DR|1187000:0.06341,(hAT-N185B_DR|961719:0.00061,hAT-N185B_DR|1050599:0.03435)0.791:0.10054)0.820:0.03190,((hAT-N185B_DR|1126027:0.10063,hAT-N185B_DR|380452:0.12363)0.591:0.00378,(((hAT-N185B_DR|74060:0.07868,(((hAT-N185B_DR|1326497:0.09156,hAT-N185B_DR|1771513:0.07925)0.755:0.00597,(((hAT-N185B_DR|961723:0.16837,(hAT-N185B_DR|2092500:0.05092,hAT-N185B_DR|1186993:0.07707)0.761:0.03046)0.739:0.02168,(hAT-N185B_DR|149753:0.12470,hAT-N185B_DR|1475099:0.11636)0.924:0.09791)0.943:0.05463,hAT-N185B_DR|1050625:0.08682)0.519:0.01782)0.959:0.00061,(hAT-N185B_DR|870564:0.07986,hAT-N185B_DR|1674018:0.12252)0.876:0.03072)0.827:0.00821)0.195:0.00062,(hAT-N185B_DR|1326493:0.07225,(hAT-N185B_DR|74065:0.19893,hAT-N185B_DR|1557917:0.06885)0.490:0.02302)0.771:0.01096)0.850:0.00752,(((hAT-N185B_DR|222631:0.01792,(hAT-N185B_DR|222632:0.00266,hAT-N185B_DR|1386560:0.04506)0.504:0.02029)1.000:0.11032,((hAT-N185B_DR|222618:0.03141,(hAT-N185B_DR|540001:0.07275,hAT-N185B_DR|1050623:0.00061)0.733:0.05845)0.870:0.02690,hAT-N185B_DR|149745:0.19443)0.123:0.00062)0.770:0.00903,((((hAT-N185B_DR|961737:0.30698,hAT-N185B_DR|298550:0.05877)0.153:0.00402,hAT-N185B_DR|298546:0.11565)0.688:0.01759,(hAT-N185B_DR|539988:0.10738,hAT-N185B_DR|1557920:0.07591)0.769:0.01198)0.771:0.03707,hAT-N185B_DR|2061262:0.11542)0.303:0.01558)0.911:0.02750)0.180:0.00136)0.785:0.00652)0.718:0.00416)0.000:0.00201)0.820:0.00179,(((hAT-N185B_DR|710961:0.08986,hAT-N185B_DR|793195:0.08453)0.800:0.02794,(hAT-N185B_DR|1475085:0.12626,hAT-N185B_DR|1771542:0.08193)0.618:0.00492)0.936:0.02665,(hAT-N185B_DR|380437:0.11024,hAT-N185B_DR|1475103:0.08906)0.865:0.02635)0.000:0.00062)0.762:0.00389)0.778:0.00219)0.205:0.00226,(((hAT-N185B_DR|1326489:0.07372,(hAT-N185B_DR|1973272:0.13457,(hAT-N185B_DR|1186982:0.08767,hAT-N185B_DR|1973264:0.11295)0.753:0.00965)0.446:0.00089)0.637:0.00390,(hAT-N185B_DR|1187003:0.00059,(hAT-N185B_DR|1326480:0.02115,hAT-N185B_DR|1386570:0.02087)0.397:0.07913)0.697:0.07865)0.000:0.00063,hAT-N185B_DR|1050610:0.13400)0.803:0.00511)0.758:0.00177,(((hAT-N185B_DR|298541:0.03170,hAT-N185B_DR|710980:0.00999)0.505:0.08657,(hAT-N185B_DR|1674053:0.09466,(hAT-N185B_DR|1973246:0.25041,hAT-N185B_DR|1973260:0.09186)0.535:0.03552)0.350:0.02384)0.977:0.00102,((hAT-N185B_DR|1326486:0.11725,((((hAT-N185B_DR|222624:0.11482,(hAT-N185B_DR|463231:0.11123,(hAT-N185B_DR|380438:0.01476,hAT-N185B_DR|1050624:0.00187)0.408:0.10639)0.832:0.02846)0.377:0.00398,((((hAT-N185B_DR|74049:0.10258,hAT-N185B_DR|1881150:0.12394)0.443:0.00312,hAT-N185B_DR|2103060:0.10845)0.687:0.00399,((hAT-N185B_DR|1973269:0.14916,((hAT-N185B_DR|1771534:0.23117,hAT-N185B_DR|625751:0.43865)0.544:0.06014,(hAT-N185B_DR|149754:0.00062,hAT-N185B_DR|1881138:0.36304)0.684:0.13297)0.306:0.00127)0.347:0.05851,((hAT-N185B_DR|2061303:0.08991,hAT-N185B_DR|1386568:0.14728)0.782:0.02901,hAT-N185B_DR|1771521:0.08984)0.190:0.00615)0.056:0.02138)0.955:0.03542,(((((hAT-N185B_DR|74068:0.26013,hAT-N185B_DR|2061257:0.20170)0.742:0.03514,hAT-N185B_DR|463239:0.10648)0.986:0.14037,hAT-N185B_DR|222622:0.00067)0.043:0.00488,((hAT-N185B_DR|961721:0.11425,hAT-N185B_DR|540015:0.12659)0.776:0.07479,hAT-N185B_DR|2061250:0.01203)0.899:0.09582)0.947:0.08376,((hAT-N185B_DR|1326483:0.07920,hAT-N185B_DR|793206:0.00061)0.485:0.08500,hAT-N185B_DR|2061274:0.14000)0.491:0.00986)0.990:0.06037)0.772:0.01130)0.248:0.00634,hAT-N185B_DR|1674024:0.14739)0.368:0.00309,(hAT-N185B_DR|1475118:0.09911,(hAT-N185B_DR|870533:0.08678,hAT-N185B_DR|870572:0.09021)0.233:0.00929)0.867:0.02368)0.349:0.00178)0.363:0.00064,(hAT-N185B_DR|961709:0.08440,hAT-N185B_DR|710971:0.19497)0.402:0.00454)0.074:0.00078)0.185:0.00063)0.000:0.00135,(((((hAT-N185B_DR|1386578:0.10480,(hAT-N185B_DR|870569:0.10892,hAT-N185B_DR|298547:0.06806)0.629:0.00574)0.492:0.00801,(hAT-N185B_DR|540003:0.10077,hAT-N185B_DR|1881151:0.11005)0.598:0.01163)0.822:0.00618,(((hAT-N185B_DR|1973282:0.11472,(hAT-N185B_DR|870546:0.10704,hAT-N185B_DR|222619:0.15707)0.203:0.02128)0.035:0.00174,(hAT-N185B_DR|2061295:0.11074,hAT-N185B_DR|463222:0.13115)0.727:0.01651)0.452:0.00625,((((hAT-N185B_DR|625741:0.00061,hAT-N185B_DR|1126023:0.12630)0.828:0.11057,(hAT-N185B_DR|74042:0.08562,hAT-N185B_DR|1674025:0.08751)0.766:0.01440)0.573:0.00437,hAT-N185B_DR|1771550:0.08291)0.713:0.00674,(hAT-N185B_DR|540006:0.08007,hAT-N185B_DR|1674054:0.16169)0.930:0.02615)0.978:0.02735)0.785:0.00381)0.416:0.00163,((((hAT-N185B_DR|1973263:0.10230,(hAT-N185B_DR|74044:0.07137,hAT-N185B_DR|2106916:0.04972)0.293:0.01644)0.904:0.03198,(((hAT-N185B_DR|1973278:0.14744,((hAT-N185B_DR|539980:0.06156,(hAT-N185B_DR|793197:0.07957,(hAT-N185B_DR|1326475:0.00057,hAT-N185B_DR|2061288:0.20369)0.382:0.03400)0.411:0.01523)0.131:0.00061,hAT-N185B_DR|961702:0.08103)0.243:0.02205)0.171:0.04233,hAT-N185B_DR|463226:0.10159)0.278:0.00062,(hAT-N185B_DR|222620:0.21113,(hAT-N185B_DR|380449:0.05139,hAT-N185B_DR|1771525:0.10215)0.748:0.08138)0.691:0.02508)0.831:0.01798)0.755:0.00391,(((((((hAT-N185B_DR|1386576:0.14385,hAT-N185B_DR|961742:0.06712)0.795:0.01119,hAT-N185B_DR|1186998:0.11274)0.683:0.00062,(((hAT-N185B_DR|74077:0.08945,hAT-N185B_DR|1326496:0.10145)0.832:0.01342,(hAT-N185B_DR|1186978:0.08417,((((hAT-N185B_DR|1050631:0.01290,hAT-N185B_DR|1881105:0.01743)1.000:0.13090,(((hAT-N185B_DR|2112227:0.10831,(hAT-N185B_DR|463257:0.03791,hAT-N185B_DR|710942:0.06922)0.523:0.03937)0.866:0.01645,(hAT-N185B_DR|1771556:0.05795,(hAT-N185B_DR|1475071:0.34011,hAT-N185B_DR|1771559:0.13783)0.324:0.03384)0.950:0.04421)0.875:0.01684,((hAT-N185B_DR|1881156:0.06619,hAT-N185B_DR|793222:0.10348)0.721:0.00378,hAT-N185B_DR|1125984:0.12432)0.896:0.01314)0.345:0.00767)0.850:0.00852,(hAT-N185B_DR|1475074:0.06500,(hAT-N185B_DR|149766:0.11058,hAT-N185B_DR|1475090:0.07771)0.158:0.00531)0.783:0.01657)0.048:0.00436,(hAT-N185B_DR|1475125:0.09874,hAT-N185B_DR|1475126:0.12511)0.800:0.01579)0.357:0.00061)0.795:0.00262)0.768:0.00130,(hAT-N185B_DR|961749:0.08746,(hAT-N185B_DR|870570:0.08988,(hAT-N185B_DR|149750:0.03708,hAT-N185B_DR|625771:0.00535)0.489:0.08968)0.089:0.00813)0.724:0.00788)0.859:0.00260)0.736:0.00103,(((hAT-N185B_DR|2106589:0.10543,hAT-N185B_DR|1326476:0.09133)0.686:0.00061,(hAT-N185B_DR|222610:0.08233,hAT-N185B_DR|1186974:0.09129)0.879:0.01043)0.621:0.00215,((hAT-N185B_DR|1386579:0.06466,(hAT-N185B_DR|539981:0.05400,hAT-N185B_DR|539982:0.04806)1.000:0.04709)0.642:0.00486,(hAT-N185B_DR|1186976:0.10799,(hAT-N185B_DR|2061302:0.08116,hAT-N185B_DR|1257861:0.10271)0.438:0.00340)0.533:0.00842)0.000:0.00062)0.736:0.00116)0.844:0.00266,(hAT-N185B_DR|870566:0.09667,(hAT-N185B_DR|870567:0.06292,hAT-N185B_DR|870568:0.05859)0.956:0.01652)0.904:0.00739)0.913:0.00061,((((hAT-N185B_DR|1674017:0.04272,hAT-N185B_DR|149744:0.08758)0.497:0.04352,(hAT-N185B_DR|2098745:0.09780,(hAT-N185B_DR|1126001:0.00670,hAT-N185B_DR|1257839:0.00061)0.356:0.08242)0.507:0.00947)0.604:0.00515,hAT-N185B_DR|870563:0.07910)0.128:0.00063,(hAT-N185B_DR|149749:0.06222,hAT-N185B_DR|74076:0.04468)0.920:0.06129)0.664:0.00485)0.822:0.00117,(hAT-N185B_DR|1674011:0.08200,hAT-N185B_DR|1771554:0.12967)0.709:0.00696)0.857:0.00405)0.358:0.00304,((((((hAT-N185B_DR|961724:0.11038,hAT-N185B_DR|1186985:0.27220)0.294:0.00131,hAT-N185B_DR|1475079:0.09271)0.754:0.00426,hAT-N185B_DR|298548:0.10602)0.443:0.00474,(hAT-N185B_DR|1050614:0.09522,hAT-N185B_DR|1257858:0.07373)0.741:0.00707)0.799:0.00248,(hAT-N185B_DR|1126029:0.09139,(hAT-N185B_DR|1771519:0.07879,(hAT-N185B_DR|1050617:0.03186,hAT-N185B_DR|2112730:0.03243)0.541:0.05171)0.764:0.01389)0.723:0.00500)0.735:0.00113,(((((((hAT-N185B_DR|793204:0.09289,(hAT-N185B_DR|540016:0.04481,hAT-N185B_DR|870556:0.11513)0.542:0.08029)0.000:0.01042,(hAT-N185B_DR|1386563:0.09186,hAT-N185B_DR|222616:0.13503)0.685:0.00433)0.837:0.00638,hAT-N185B_DR|1881113:0.12125)0.488:0.00060,(hAT-N185B_DR|1881129:0.09870,(hAT-N185B_DR|1881112:0.09223,(hAT-N185B_DR|625763:0.08979,hAT-N185B_DR|1881119:0.08594)0.358:0.00574)0.824:0.00564)0.464:0.00256)0.893:0.00080,hAT-N185B_DR|74043:0.07869)0.128:0.00084,hAT-N185B_DR|1475091:0.12861)0.158:0.00097,((hAT-N185B_DR|1186991:0.10393,hAT-N185B_DR|1557919:0.08772)0.868:0.01305,(((hAT-N185B_DR|1050595:0.09738,hAT-N185B_DR|961704:0.09537)0.743:0.00941,hAT-N185B_DR|2061291:0.10166)0.596:0.01106,(hAT-N185B_DR|961712:0.09066,hAT-N185B_DR|961703:0.11148)0.866:0.01345)0.567:0.00165)0.706:0.00198)0.820:0.00172)0.758:0.00105)0.830:0.00064)0.645:0.00062,(hAT-N185B_DR|1386554:0.11219,(hAT-N185B_DR|625749:0.03138,hAT-N185B_DR|2061301:0.00062)0.488:0.09580)0.823:0.00950)0.856:0.00354)0.000:0.00057,(((hAT-N185B_DR|1326479:0.08449,hAT-N185B_DR|1771526:0.09844)0.852:0.01662,((hAT-N185B_DR|1186983:0.07791,(((hAT-N185B_DR|870552:0.11239,hAT-N185B_DR|1186987:0.12542)0.835:0.00744,(hAT-N185B_DR|710977:0.09864,((hAT-N185B_DR|1973280:0.08384,hAT-N185B_DR|1973273:0.09301)0.834:0.00922,hAT-N185B_DR|793213:0.08781)0.836:0.00063)0.731:0.00165)0.757:0.00063,((((hAT-N185B_DR|961707:0.07483,hAT-N185B_DR|1386562:0.10784)0.787:0.00950,(hAT-N185B_DR|625731:0.10701,hAT-N185B_DR|1771518:0.10588)0.707:0.01007)0.806:0.00593,(hAT-N185B_DR|222617:0.00062,(hAT-N185B_DR|149763:0.00062,hAT-N185B_DR|1186994:0.03709)0.173:0.00662)0.907:0.07984)0.307:0.00076,((((((hAT-N185B_DR|1771539:0.07347,(hAT-N185B_DR|1674060:0.09168,(hAT-N185B_DR|1326474:0.05557,hAT-N185B_DR|1674049:0.05817)0.543:0.07391)0.832:0.01443)0.624:0.00241,((((((hAT-N185B_DR|1050586:0.00061,(hAT-N185B_DR|1674013:0.00062,(hAT-N185B_DR|1475078:0.01950,hAT-N185B_DR|2086557:0.00062)0.591:0.03542)0.595:0.04034)0.683:0.13845,hAT-N185B_DR|793194:0.07623)0.360:0.00228,hAT-N185B_DR|539994:0.15428)0.905:0.01220,hAT-N185B_DR|1475084:0.07941)0.021:0.00144,hAT-N185B_DR|1186995:0.16810)0.175:0.00127,((((hAT-N185B_DR|380451:0.09828,hAT-N185B_DR|463249:0.06687)0.883:0.00798,(hAT-N185B_DR|149741:0.08382,(hAT-N185B_DR|1973243:0.06728,(hAT-N185B_DR|1326491:0.08454,hAT-N185B_DR|793205:0.09308)0.541:0.00556)0.725:0.00526)0.842:0.00418)0.453:0.00112,(hAT-N185B_DR|1973247:0.08455,hAT-N185B_DR|625747:0.14163)0.973:0.04018)0.493:0.00072,hAT-N185B_DR|2061293:0.10331)0.581:0.00107)0.818:0.00071)0.810:0.00171,(((hAT-N185B_DR|961714:0.00298,hAT-N185B_DR|1674056:0.03334)0.694:0.10982,hAT-N185B_DR|380436:0.09507)0.853:0.00923,(hAT-N185B_DR|74050:0.08900,(hAT-N185B_DR|870544:0.12212,((hAT-N185B_DR|74069:0.07559,(hAT-N185B_DR|870537:0.10622,hAT-N185B_DR|2061275:0.00061)0.850:0.03167)0.393:0.03327,hAT-N185B_DR|1126019:0.12652)0.776:0.01578)0.795:0.00459)0.855:0.00639)0.728:0.00284)0.762:0.00151,((hAT-N185B_DR|1126031:0.03788,hAT-N185B_DR|2061254:0.00064)0.998:0.08137,((((((((((((hAT-N185B_DR|710968:0.19569,(hAT-N185B_DR|74078:0.00061,hAT-N185B_DR|1973251:0.02884)0.609:0.08148)0.672:0.03058,hAT-N185B_DR|1475089:0.16371)0.106:0.00570,hAT-N185B_DR|1674062:0.40166)0.109:0.00085,hAT-N185B_DR|710974:0.12531)0.323:0.00194,hAT-N185B_DR|1126032:0.11680)0.671:0.00496,hAT-N185B_DR|710979:0.09038)0.710:0.00305,hAT-N185B_DR|710975:0.10953)0.691:0.00226,(((hAT-N185B_DR|222633:0.09295,((hAT-N185B_DR|298528:0.12778,((hAT-N185B_DR|1557922:0.10834,hAT-N185B_DR|149769:0.12152)0.602:0.01329,hAT-N185B_DR|1126015:0.08438)0.195:0.00083)0.994:0.06390,(hAT-N185B_DR|463225:0.07774,hAT-N185B_DR|1557925:0.36972)0.815:0.05715)0.471:0.00062)0.777:0.02764,hAT-N185B_DR|1050582:0.10781)0.881:0.02489,((hAT-N185B_DR|149759:0.06207,hAT-N185B_DR|1126006:0.00434)0.595:0.11117,(hAT-N185B_DR|74066:0.12561,hAT-N185B_DR|1973270:0.08414)0.469:0.01397)0.794:0.01567)0.274:0.00061)0.420:0.00787,hAT-N185B_DR|1050588:0.12267)0.673:0.00273,((((hAT-N185B_DR|380448:0.24207,(hAT-N185B_DR|1475107:0.12047,hAT-N185B_DR|710967:0.10167)0.010:0.02020)0.641:0.05696,(hAT-N185B_DR|1475119:0.07805,((((hAT-N185B_DR|1771516:0.12794,hAT-N185B_DR|1881107:0.11670)0.476:0.00239,hAT-N185B_DR|74067:0.13842)0.827:0.11541,hAT-N185B_DR|961698:0.06170)0.801:0.07219,((hAT-N185B_DR|625770:0.14864,(hAT-N185B_DR|1126040:0.05631,(hAT-N185B_DR|1771555:0.13713,hAT-N185B_DR|380425:0.06127)0.203:0.01730)0.000:0.00061)0.732:0.00931,(hAT-N185B_DR|463235:0.02995,(hAT-N185B_DR|1973283:0.00062,hAT-N185B_DR|1257841:0.30195)0.000:0.00548)0.535:0.10019)0.271:0.00651)0.535:0.01575)0.895:0.02733)0.761:0.00836,(((hAT-N185B_DR|1257848:0.15522,hAT-N185B_DR|2061298:0.00062)0.647:0.12730,((hAT-N185B_DR|1475116:0.15870,(hAT-N185B_DR|1881109:0.02469,(hAT-N185B_DR|961730:0.31079,hAT-N185B_DR|1881108:0.00061)0.714:0.03272)0.831:0.04096)0.846:0.03168,(((hAT-N185B_DR|1475093:0.08120,((hAT-N185B_DR|74064:0.30782,(hAT-N185B_DR|625754:0.16294,hAT-N185B_DR|2061299:0.11202)0.761:0.18167)0.296:0.04025,hAT-N185B_DR|74059:0.27269)0.661:0.14501)0.581:0.04491,hAT-N185B_DR|463227:0.07628)0.320:0.00061,hAT-N185B_DR|1187001:0.13773)0.232:0.00062)0.442:0.00572)0.794:0.00981,((hAT-N185B_DR|1475077:0.00062,(hAT-N185B_DR|2086558:0.00063,(hAT-N185B_DR|1050590:0.00406,(hAT-N185B_DR|1881142:0.22523,hAT-N185B_DR|1475096:0.00085)0.176:0.01046)0.431:0.03963)0.514:0.00859)1.000:0.09396,hAT-N185B_DR|149740:0.09119)0.694:0.00424)0.391:0.00154)0.803:0.00758,(hAT-N185B_DR|2061268:0.09363,(((hAT-N185B_DR|1674022:0.00062,((hAT-N185B_DR|1257844:0.00057,hAT-N185B_DR|793210:0.01709)0.264:0.03684,hAT-N185B_DR|2090517:0.03065)0.545:0.02835)0.557:0.10507,((hAT-N185B_DR|1674043:0.13621,(hAT-N185B_DR|1881126:0.25214,hAT-N185B_DR|1674015:0.59449)0.373:0.02041)0.696:0.00798,(((hAT-N185B_DR|2061287:0.00085,hAT-N185B_DR|1126005:0.31151)0.541:0.08346,(hAT-N185B_DR|1771533:0.01447,hAT-N185B_DR|222612:0.00062)0.660:0.08544)0.704:0.00139,((hAT-N185B_DR|74045:0.29668,hAT-N185B_DR|149747:0.06574)0.758:0.05295,(hAT-N185B_DR|1674031:0.05382,hAT-N185B_DR|1050605:0.41140)0.583:0.20767)0.788:0.06461)0.123:0.00758)0.033:0.00062)0.852:0.01237,(((hAT-N185B_DR|1050598:0.04743,hAT-N185B_DR|1973276:0.01568)0.575:0.05988,(hAT-N185B_DR|2061294:0.16584,(hAT-N185B_DR|149742:0.19335,hAT-N185B_DR|2061284:0.06377)0.994:0.30782)0.716:0.03164)0.675:0.00086,hAT-N185B_DR|961727:0.08991)0.764:0.00492)0.597:0.01175)0.480:0.00062)0.867:0.00830)0.275:0.00255,((hAT-N185B_DR|710947:0.19240,(((((hAT-N185B_DR|149743:0.07413,hAT-N185B_DR|1771541:0.14148)0.844:0.04441,(hAT-N185B_DR|1881137:0.23982,(hAT-N185B_DR|1475110:0.00062,hAT-N185B_DR|463254:0.21546)0.885:0.08959)0.536:0.02643)0.098:0.00061,((hAT-N185B_DR|1050592:0.11788,(hAT-N185B_DR|1386572:0.00061,(hAT-N185B_DR|1126013:0.01262,hAT-N185B_DR|793200:0.04015)0.640:0.48313)0.799:0.06614)0.872:0.06329,(hAT-N185B_DR|380421:0.09000,hAT-N185B_DR|1126021:0.13269)0.397:0.00724)0.821:0.02387)0.814:0.01011,(((hAT-N185B_DR|870559:0.06450,hAT-N185B_DR|222629:0.00061)0.557:0.03752,hAT-N185B_DR|2061270:0.33353)0.076:0.01841,(hAT-N185B_DR|1050615:0.06618,(hAT-N185B_DR|149757:0.08172,(hAT-N185B_DR|870536:0.06226,hAT-N185B_DR|961699:0.19415)0.103:0.01010)0.279:0.00570)0.738:0.01132)0.918:0.01802)0.445:0.00634,((hAT-N185B_DR|222628:0.05657,hAT-N185B_DR|793218:0.03249)0.796:0.04591,(hAT-N185B_DR|1326494:0.08362,(hAT-N185B_DR|539987:0.10876,(((hAT-N185B_DR|710938:0.34705,hAT-N185B_DR|1125986:0.00062)0.425:0.07365,(hAT-N185B_DR|1126017:0.00898,hAT-N185B_DR|1126016:0.03730)0.586:0.03486)0.637:0.04686,hAT-N185B_DR|1881135:0.24155)0.598:0.01223)0.011:0.00450)0.202:0.00328)0.754:0.00138)0.000:0.00062)0.521:0.00064,(hAT-N185B_DR|961716:0.10997,(hAT-N185B_DR|2061258:0.09063,hAT-N185B_DR|1881153:0.12516)0.734:0.02319)0.826:0.00500)0.839:0.00250)0.990:0.00061,(hAT-N185B_DR|1050606:0.11503,(hAT-N185B_DR|870555:0.10676,hAT-N185B_DR|1257853:0.09605)0.750:0.00721)0.329:0.00325)0.843:0.00062)0.779:0.00060)0.565:0.00057,((hAT-N185B_DR|870539:0.08333,hAT-N185B_DR|1126033:0.04967)0.242:0.07484,(hAT-N185B_DR|1126020:0.11409,(hAT-N185B_DR|1126000:0.08795,hAT-N185B_DR|1771529:0.10022)0.370:0.00377)0.837:0.00370)0.745:0.00168)0.359:0.00063,(((hAT-N185B_DR|222613:0.00849,hAT-N185B_DR|870557:0.00059)0.718:0.09769,(((hAT-N185B_DR|1674035:0.13558,hAT-N185B_DR|222607:0.11245)0.000:0.00086,hAT-N185B_DR|870543:0.10644)0.574:0.00171,((hAT-N185B_DR|380458:0.10112,hAT-N185B_DR|1475106:0.09194)0.000:0.00062,hAT-N185B_DR|1186992:0.08394)0.835:0.02525)0.768:0.00232)0.905:0.00506,((((hAT-N185B_DR|625762:0.08052,hAT-N185B_DR|380429:0.10448)0.848:0.00062,(hAT-N185B_DR|1973268:0.13038,((hAT-N185B_DR|298544:0.11571,hAT-N185B_DR|1125995:0.12036)0.067:0.00579,hAT-N185B_DR|1674058:0.13615)0.333:0.00311)0.739:0.00182)0.805:0.00232,(((hAT-N185B_DR|1126009:0.08956,(hAT-N185B_DR|870529:0.07624,hAT-N185B_DR|1386564:0.01406)0.775:0.05902)0.752:0.00292,hAT-N185B_DR|1973267:0.12310)0.605:0.00210,((hAT-N185B_DR|1326498:0.11423,hAT-N185B_DR|870561:0.07480)0.900:0.02054,(((hAT-N185B_DR|540009:0.06317,(hAT-N185B_DR|625768:0.04072,hAT-N185B_DR|1186996:0.00061)0.380:0.07354)0.612:0.01848,hAT-N185B_DR|380427:0.09281)0.336:0.00404,(hAT-N185B_DR|463236:0.10184,((hAT-N185B_DR|540005:0.00353,hAT-N185B_DR|961744:0.07032)0.561:0.06865,(hAT-N185B_DR|222621:0.15589,hAT-N185B_DR|1126018:0.00062)0.515:0.10074)0.374:0.01250)0.875:0.00807)0.108:0.00087)0.839:0.00125)0.807:0.00074)0.826:0.00098,((hAT-N185B_DR|463246:0.10403,hAT-N185B_DR|1050596:0.09771)0.545:0.00661,((hAT-N185B_DR|540007:0.07102,(hAT-N185B_DR|625742:0.09666,hAT-N185B_DR|870528:0.17919)0.810:0.01645)0.766:0.00314,(hAT-N185B_DR|222608:0.03309,hAT-N185B_DR|1771543:0.02585)0.368:0.06541)0.035:0.00347)0.888:0.00087)0.761:0.00061)0.155:0.00179)0.929:0.00064)0.798:0.00231)0.601:0.00203)0.753:0.00111,((hAT-N185B_DR|1771547:0.11604,((hAT-N185B_DR|298527:0.08162,hAT-N185B_DR|222634:0.10056)0.811:0.04312,(((hAT-N185B_DR|1771524:0.29825,(hAT-N185B_DR|1257859:0.09985,((hAT-N185B_DR|1186999:0.00062,hAT-N185B_DR|1674051:0.02532)0.881:0.09979,(hAT-N185B_DR|1881146:0.08472,(hAT-N185B_DR|710949:0.15472,hAT-N185B_DR|710972:0.11157)0.496:0.03612)0.244:0.04430)0.818:0.05286)0.145:0.00241)0.642:0.01846,((hAT-N185B_DR|1125985:0.05967,hAT-N185B_DR|1125987:0.19572)0.735:0.04561,hAT-N185B_DR|2061280:0.16074)0.922:0.06707)0.897:0.02001,hAT-N185B_DR|961710:0.08467)0.359:0.00256)0.610:0.00312)0.564:0.00099,(((((hAT-N185B_DR|710945:0.15972,((hAT-N185B_DR|298532:0.07723,hAT-N185B_DR|149768:0.19049)0.322:0.01883,hAT-N185B_DR|74072:0.22934)0.483:0.00087)0.972:0.02909,(hAT-N185B_DR|1126014:0.04111,hAT-N185B_DR|1973253:0.07291)0.779:0.02816)0.108:0.00094,(hAT-N185B_DR|463228:0.07178,(hAT-N185B_DR|1187004:0.09214,hAT-N185B_DR|463229:0.07378)0.812:0.03605)0.918:0.01424)0.551:0.00086,(((((hAT-N185B_DR|710940:0.05907,(hAT-N185B_DR|1674014:0.04680,(hAT-N185B_DR|1126036:0.06578,hAT-N185B_DR|1386571:0.03064)0.160:0.10613)0.783:0.03301)0.711:0.00804,(((hAT-N185B_DR|74058:0.08407,hAT-N185B_DR|1881155:0.05921)0.776:0.02139,hAT-N185B_DR|222602:0.07817)0.516:0.00063,hAT-N185B_DR|1050578:0.05497)0.780:0.01377)0.750:0.00297,(((hAT-N185B_DR|149752:0.07838,((((hAT-N185B_DR|149751:0.06456,hAT-N185B_DR|710970:0.12267)0.467:0.00813,hAT-N185B_DR|1973240:0.07779)0.782:0.00695,(hAT-N185B_DR|1257840:0.11216,hAT-N185B_DR|540011:0.10987)0.625:0.00061)0.839:0.00136,((((hAT-N185B_DR|870534:0.11054,(hAT-N185B_DR|463250:0.00546,hAT-N185B_DR|1674061:0.03814)0.570:0.08414)0.726:0.00682,((((hAT-N185B_DR|1771536:0.00060,hAT-N185B_DR|1973237:0.00366)0.924:0.09749,(hAT-N185B_DR|540013:0.00490,hAT-N185B_DR|793220:0.00831)0.480:0.10809)0.612:0.00064,(hAT-N185B_DR|463223:0.09646,hAT-N185B_DR|2061251:0.05082)0.786:0.00852)0.857:0.00752,(hAT-N185B_DR|298525:0.10478,hAT-N185B_DR|1973277:0.08570)0.512:0.00459)0.854:0.00368)0.789:0.00124,((((((hAT-N185B_DR|2061273:0.12576,hAT-N185B_DR|380423:0.08224)0.593:0.00737,(hAT-N185B_DR|1475082:0.11337,(hAT-N185B_DR|380431:0.31589,hAT-N185B_DR|1475111:0.08188)0.597:0.07540)0.766:0.01794)0.799:0.00495,(hAT-N185B_DR|74071:0.12068,((hAT-N185B_DR|463243:0.10356,hAT-N185B_DR|2109778:0.07900)0.107:0.00320,hAT-N185B_DR|1050619:0.13756)0.724:0.00724)0.683:0.00284)0.663:0.00142,hAT-N185B_DR|1326490:0.10171)0.612:0.00335,(hAT-N185B_DR|380424:0.05445,(hAT-N185B_DR|380426:0.06590,hAT-N185B_DR|1050626:0.10940)0.822:0.02959)0.609:0.01419)0.847:0.00484,((hAT-N185B_DR|710965:0.04648,hAT-N185B_DR|1386559:0.00450)0.651:0.08359,(hAT-N185B_DR|710963:0.10082,hAT-N185B_DR|961747:0.10639)0.718:0.01105)0.757:0.00161)0.801:0.00177)0.789:0.00140,((((((hAT-N185B_DR|870554:0.12597,((hAT-N185B_DR|1674057:0.12056,hAT-N185B_DR|1475088:0.07348)0.791:0.00958,hAT-N185B_DR|1881127:0.10281)0.989:0.00064)0.274:0.00269,((((hAT-N185B_DR|2061286:0.15033,((hAT-N185B_DR|1674019:0.06094,(hAT-N185B_DR|1771557:0.04610,(hAT-N185B_DR|463234:0.09738,hAT-N185B_DR|1125997:0.00062)0.710:0.03834)0.517:0.03053)0.263:0.00064,hAT-N185B_DR|710964:0.09672)0.733:0.00534)0.158:0.00649,((hAT-N185B_DR|2061256:0.14979,hAT-N185B_DR|222615:0.08514)0.812:0.01853,(hAT-N185B_DR|625739:0.11715,(hAT-N185B_DR|540012:0.02969,hAT-N185B_DR|625738:0.00444)0.554:0.02949)0.798:0.04696)0.780:0.00547)0.718:0.00863,(hAT-N185B_DR|1674033:0.10741,hAT-N185B_DR|793212:0.09416)0.853:0.01219)0.631:0.00312,((((hAT-N185B_DR|961705:0.06990,hAT-N185B_DR|539999:0.09652)0.031:0.00650,(hAT-N185B_DR|2061289:0.10513,hAT-N185B_DR|1881115:0.10627)0.679:0.01627)0.021:0.00098,hAT-N185B_DR|1674047:0.17424)0.524:0.01401,((hAT-N185B_DR|870553:0.09709,(hAT-N185B_DR|463240:0.06364,hAT-N185B_DR|1326481:0.03834)0.229:0.05280)0.801:0.01251,hAT-N185B_DR|625736:0.15729)0.774:0.00599)0.733:0.00110)0.663:0.00255)0.671:0.00099,hAT-N185B_DR|463242:0.12411)0.797:0.00259,(((((((hAT-N185B_DR|793221:0.10536,hAT-N185B_DR|1187002:0.07541)0.867:0.02548,hAT-N185B_DR|870565:0.11125)0.160:0.01257,hAT-N185B_DR|1973241:0.08868)0.493:0.00091,(hAT-N185B_DR|1881120:0.06076,(hAT-N185B_DR|1050618:0.06332,hAT-N185B_DR|1050620:0.02393)0.997:0.10861)0.792:0.02012)0.794:0.00935,(((hAT-N185B_DR|1050627:0.07126,hAT-N185B_DR|1674040:0.12399)0.586:0.00714,((hAT-N185B_DR|2061249:0.05756,hAT-N185B_DR|222630:0.10557)0.204:0.00444,hAT-N185B_DR|1973284:0.12500)0.909:0.02667)0.790:0.00632,hAT-N185B_DR|222604:0.05588)0.795:0.00291)0.762:0.00472,(hAT-N185B_DR|625759:0.17374,hAT-N185B_DR|870571:0.10125)0.778:0.01370)0.714:0.00519,(((((hAT-N185B_DR|1125989:0.09302,hAT-N185B_DR|1125990:0.09529)0.890:0.01149,((hAT-N185B_DR|380454:0.06075,hAT-N185B_DR|1881121:0.11104)0.583:0.00262,(hAT-N185B_DR|625743:0.00394,hAT-N185B_DR|1186975:0.01945)0.718:0.10093)0.757:0.00286)0.720:0.00096,hAT-N185B_DR|1674063:0.12832)0.819:0.00291,(hAT-N185B_DR|539984:0.08043,((((hAT-N185B_DR|1386557:0.02007,hAT-N185B_DR|1674037:0.01207)0.694:0.08039,hAT-N185B_DR|1771553:0.05755)0.356:0.00633,((((hAT-N185B_DR|2118802:0.0,hAT-N185B_DR|2119561:0.0):0.11405,hAT-N185B_DR|1881110:0.08408)0.783:0.01674,(hAT-N185B_DR|1386552:0.12074,(hAT-N185B_DR|793209:0.00062,hAT-N185B_DR|1050581:0.07164)0.740:0.01958)0.782:0.01309)0.899:0.03941,hAT-N185B_DR|1386574:0.12606)0.992:0.12236)0.687:0.01326,((hAT-N185B_DR|149762:0.06454,(((hAT-N185B_DR|1475108:0.11687,(hAT-N185B_DR|625748:0.24277,hAT-N185B_DR|1674023:0.08023)0.016:0.02991)0.744:0.01328,hAT-N185B_DR|1386553:0.13107)0.685:0.01612,(hAT-N185B_DR|961734:0.14371,(hAT-N185B_DR|1257838:0.06699,hAT-N185B_DR|870541:0.10128)0.671:0.00528)0.824:0.01289)0.437:0.00827)0.000:0.00062,hAT-N185B_DR|1126037:0.08873)0.892:0.01508)0.671:0.00066)0.809:0.00061)0.752:0.00065,(hAT-N185B_DR|1557915:0.13169,(hAT-N185B_DR|149755:0.10895,hAT-N185B_DR|298543:0.10977)0.074:0.00119)0.662:0.00467)0.721:0.00072)0.911:0.00835)0.503:0.00058,((((hAT-N185B_DR|1126003:0.11810,(hAT-N185B_DR|1050628:0.06212,(hAT-N185B_DR|625765:0.04484,hAT-N185B_DR|870530:0.09530)0.663:0.00605)0.741:0.01511)0.886:0.01914,(hAT-N185B_DR|1674032:0.10681,hAT-N185B_DR|1771551:0.07445)0.031:0.01025)0.753:0.00224,(((hAT-N185B_DR|1050600:0.08079,hAT-N185B_DR|1050629:0.07647)0.810:0.01157,hAT-N185B_DR|961732:0.10157)0.576:0.01016,(((hAT-N185B_DR|793196:0.00916,hAT-N185B_DR|1674048:0.05559)0.710:0.09332,(hAT-N185B_DR|1050579:0.05000,(hAT-N185B_DR|870562:0.08739,hAT-N185B_DR|1050580:0.00061)0.561:0.04037)0.972:0.03483)0.396:0.00062,(hAT-N185B_DR|1475117:0.04725,hAT-N185B_DR|1475122:0.00061)0.712:0.07564)0.790:0.00357)0.774:0.00347)0.861:0.00294,hAT-N185B_DR|380455:0.08785)0.755:0.00145)0.876:0.00543,((hAT-N185B_DR|1674021:0.06812,hAT-N185B_DR|539985:0.07988)0.795:0.00694,(((hAT-N185B_DR|380447:0.09538,(hAT-N185B_DR|463248:0.08132,hAT-N185B_DR|1674038:0.06871)0.653:0.01759)0.514:0.00388,hAT-N185B_DR|2061300:0.10269)0.205:0.01040,(hAT-N185B_DR|625766:0.06574,hAT-N185B_DR|625767:0.05219)0.871:0.01346)0.893:0.01281)0.589:0.00173)0.794:0.00135)0.000:0.00061)0.928:0.00060)0.608:0.00060,(((((hAT-N185B_DR|710976:0.13261,(hAT-N185B_DR|74073:0.09421,hAT-N185B_DR|149773:0.06860)0.215:0.00593)0.567:0.01401,((hAT-N185B_DR|1475072:0.02545,hAT-N185B_DR|1475073:0.00670)1.000:0.11087,((hAT-N185B_DR|710966:0.17207,(hAT-N185B_DR|625769:0.03063,hAT-N185B_DR|1881152:0.00057)0.473:0.03552)0.537:0.04119,hAT-N185B_DR|961728:0.11783)0.666:0.00286)0.408:0.00459)0.741:0.00461,(hAT-N185B_DR|540010:0.07513,(hAT-N185B_DR|1674052:0.10614,hAT-N185B_DR|1674029:0.08521)0.531:0.00064)0.761:0.00821)0.868:0.00127,((hAT-N185B_DR|149756:0.10749,(hAT-N185B_DR|149746:0.10767,hAT-N185B_DR|1475097:0.14192)0.026:0.00405)0.797:0.00279,((((hAT-N185B_DR|1125993:0.07902,hAT-N185B_DR|625750:0.07880)0.829:0.00785,hAT-N185B_DR|74061:0.10705)0.383:0.00322,hAT-N185B_DR|2061304:0.09779)0.510:0.00119,((hAT-N185B_DR|710950:0.06739,(hAT-N185B_DR|298530:0.01770,hAT-N185B_DR|1674027:0.00639)0.684:0.13081)0.766:0.00662,hAT-N185B_DR|1186990:0.09215)0.926:0.01102)0.836:0.00304)0.745:0.00075)0.823:0.00109,(((((hAT-N185B_DR|1674034:0.10805,hAT-N185B_DR|1674028:0.09834)0.728:0.00644,(hAT-N185B_DR|149774:0.09002,(hAT-N185B_DR|380441:0.04532,hAT-N185B_DR|1257852:0.00061)0.601:0.09723)0.677:0.00840)0.244:0.00214,hAT-N185B_DR|1674039:0.09028)0.823:0.00485,((((hAT-N185B_DR|1326484:0.17916,hAT-N185B_DR|1126022:0.12599)0.704:0.01433,(hAT-N185B_DR|625740:0.12154,hAT-N185B_DR|961726:0.09741)0.700:0.00971)0.620:0.01172,(hAT-N185B_DR|1674030:0.06805,(hAT-N185B_DR|1186977:0.11679,hAT-N185B_DR|1186997:0.08866)0.808:0.01488)0.819:0.01780)0.828:0.00500,((((hAT-N185B_DR|1674012:0.03826,(hAT-N185B_DR|1475086:0.11381,hAT-N185B_DR|74054:0.08821)0.733:0.01590)0.270:0.00558,hAT-N185B_DR|961700:0.37298)0.042:0.00063,hAT-N185B_DR|1771546:0.13971)0.429:0.00062,(hAT-N185B_DR|625752:0.17990,(((((hAT-N185B_DR|1050630:0.00515,hAT-N185B_DR|1881106:0.01029)1.000:0.08901,(hAT-N185B_DR|74040:0.09226,hAT-N185B_DR|1771527:0.12574)0.133:0.00086)0.781:0.00774,hAT-N185B_DR|1475080:0.07477)0.748:0.00281,((hAT-N185B_DR|149748:0.07944,hAT-N185B_DR|149775:0.11621)0.829:0.01809,(hAT-N185B_DR|961715:0.01564,hAT-N185B_DR|1126002:0.02679)0.886:0.07424)0.766:0.00297)0.117:0.00324,((hAT-N185B_DR|1050602:0.06887,hAT-N185B_DR|870525:0.07027)0.807:0.01515,hAT-N185B_DR|463256:0.06806)0.664:0.00291)0.167:0.00069)0.762:0.00382)0.208:0.00057)1.000:0.00077)0.994:0.00057,((hAT-N185B_DR|1050601:0.12277,((hAT-N185B_DR|222605:0.07779,(hAT-N185B_DR|1674045:0.12595,((hAT-N185B_DR|1973271:0.12667,hAT-N185B_DR|1050594:0.16235)0.604:0.02115,(hAT-N185B_DR|1973258:0.09845,hAT-N185B_DR|1475094:0.17547)0.755:0.01256)0.781:0.00717)0.286:0.00060)0.812:0.00497,((hAT-N185B_DR|380456:0.10254,hAT-N185B_DR|1557924:0.09261)0.817:0.02286,(((hAT-N185B_DR|870545:0.00084,hAT-N185B_DR|1973249:0.01469)0.788:0.08926,(hAT-N185B_DR|1881149:0.06427,hAT-N185B_DR|1881148:0.18593)0.744:0.00336)0.770:0.00509,hAT-N185B_DR|74062:0.10223)0.052:0.00057)0.174:0.00355)0.868:0.00383)0.039:0.00060,(((hAT-N185B_DR|870551:0.06928,hAT-N185B_DR|1881132:0.11303)0.148:0.00209,(hAT-N185B_DR|1771523:0.05929,hAT-N185B_DR|1771548:0.00060)0.924:0.10624)0.845:0.01878,(hAT-N185B_DR|539990:0.08248,(hAT-N185B_DR|463232:0.16641,hAT-N185B_DR|961731:0.09181)0.721:0.00675)0.790:0.00787)0.780:0.00176)0.778:0.00126)0.908:0.00061)0.829:0.00140)0.564:0.00112,((hAT-N185B_DR|1386573:0.14477,(hAT-N185B_DR|2061266:0.15077,hAT-N185B_DR|1973281:0.11541)0.236:0.00845)0.789:0.01333,(hAT-N185B_DR|625757:0.10113,hAT-N185B_DR|1973244:0.09057)0.050:0.00586)0.831:0.00507)0.462:0.00080)0.014:0.00087,(hAT-N185B_DR|463221:0.00062,hAT-N185B_DR|2061290:0.10602)0.999:0.28348)0.126:0.00215,(hAT-N185B_DR|625732:0.05878,hAT-N185B_DR|1257843:0.00066)0.962:0.11321)0.480:0.00063)0.817:0.00100,(((((hAT-N185B_DR|1881136:0.10258,hAT-N185B_DR|74063:0.12716)0.844:0.01031,(hAT-N185B_DR|1771528:0.11176,(hAT-N185B_DR|1475109:0.07529,(hAT-N185B_DR|961735:0.01313,hAT-N185B_DR|1126011:0.01210)0.624:0.10681)0.013:0.00082)0.744:0.00326)0.883:0.00696,(((((hAT-N185B_DR|1126030:0.12945,hAT-N185B_DR|1475114:0.16983)0.858:0.02517,(hAT-N185B_DR|1257845:0.05497,hAT-N185B_DR|1771537:0.10619)0.057:0.03157)0.754:0.00726,(((hAT-N185B_DR|380446:0.00061,(hAT-N185B_DR|2113555:0.00062,hAT-N185B_DR|1973262:0.00062)0.458:0.00453)0.592:0.05665,hAT-N185B_DR|1386561:0.04286)0.250:0.01635,(hAT-N185B_DR|1050577:0.36025,hAT-N185B_DR|1674046:0.31524)0.659:0.05312)0.206:0.03787)0.771:0.00294,(hAT-N185B_DR|1674016:0.12189,((hAT-N185B_DR|222614:0.34478,hAT-N185B_DR|1557913:0.06862)0.812:0.01985,hAT-N185B_DR|2061259:0.11672)0.116:0.00057)0.785:0.00934)0.170:0.00062,((hAT-N185B_DR|1326487:0.00058,(hAT-N185B_DR|1126034:0.00250,hAT-N185B_DR|1881128:0.16379)0.385:0.05905)0.284:0.19193,(hAT-N185B_DR|540017:0.01114,hAT-N185B_DR|1475104:0.02376)0.632:0.08206)0.838:0.02981)0.762:0.00321)0.812:0.00304,(((((hAT-N185B_DR|961717:0.12944,(((((hAT-N185B_DR|539992:0.14400,hAT-N185B_DR|463237:0.12070)0.112:0.01217,(hAT-N185B_DR|1674055:0.07940,hAT-N185B_DR|1326492:0.13843)0.170:0.00061)0.568:0.01275,hAT-N185B_DR|298549:0.07548)0.684:0.00875,hAT-N185B_DR|74047:0.17005)0.641:0.01302,((hAT-N185B_DR|2061282:0.05917,hAT-N185B_DR|1186979:0.24577)0.796:0.09962,(hAT-N185B_DR|298531:0.12531,(((hAT-N185B_DR|74056:0.23334,(hAT-N185B_DR|1771540:0.03743,(hAT-N185B_DR|793207:0.12651,hAT-N185B_DR|2112731:0.12001)0.790:0.06584)0.838:0.08596)0.483:0.00063,(hAT-N185B_DR|1771552:0.21040,((hAT-N185B_DR|1557914:0.17793,(hAT-N185B_DR|870547:0.10189,((hAT-N185B_DR|961718:0.17824,hAT-N185B_DR|1557912:0.14717)0.753:0.01133,(hAT-N185B_DR|380433:0.18239,hAT-N185B_DR|463238:0.10840)0.765:0.03509)0.699:0.01119)0.870:0.02639)0.984:0.08418,(hAT-N185B_DR|710948:0.13090,((hAT-N185B_DR|1050613:0.21903,(hAT-N185B_DR|298536:0.07369,hAT-N185B_DR|1386569:0.21703)0.745:0.02805)0.637:0.02242,hAT-N185B_DR|1257857:0.24943)0.538:0.02700)0.789:0.04438)0.352:0.01638)0.682:0.03488)0.221:0.00061,(((hAT-N185B_DR|222635:0.09058,(hAT-N185B_DR|1475100:0.14824,(hAT-N185B_DR|380440:0.25917,hAT-N185B_DR|1674042:0.16172)0.050:0.00610)0.106:0.03461)0.514:0.01679,hAT-N185B_DR|1050612:0.20477)0.757:0.03415,(hAT-N185B_DR|870548:0.11788,(hAT-N185B_DR|298533:0.02907,hAT-N185B_DR|1050591:0.00120)0.258:0.14811)0.847:0.10510)0.967:0.11375)0.491:0.02616)0.403:0.01955)0.822:0.01995)0.483:0.00063)0.832:0.00774,(((hAT-N185B_DR|2061278:0.12286,(hAT-N185B_DR|1125996:0.09345,hAT-N185B_DR|2112941:0.11631)0.708:0.00402)0.838:0.01073,(hAT-N185B_DR|540014:0.06853,hAT-N185B_DR|1125991:0.03295)0.085:0.09149)0.096:0.00550,(hAT-N185B_DR|380450:0.08348,((hAT-N185B_DR|380420:0.07623,hAT-N185B_DR|1881134:0.09079)0.563:0.00507,hAT-N185B_DR|463251:0.09536)0.199:0.00128)0.695:0.00210)0.468:0.00061)0.364:0.00184,(((hAT-N185B_DR|1881114:0.07945,hAT-N185B_DR|710973:0.11973)0.060:0.00132,hAT-N185B_DR|1257860:0.04149)0.142:0.00975,hAT-N185B_DR|222623:0.19037)0.754:0.00898)0.254:0.00086,(hAT-N185B_DR|380434:0.00061,(hAT-N185B_DR|961713:0.01707,hAT-N185B_DR|1126035:0.00063)0.426:0.02062)0.907:0.14499)0.063:0.00063,(((((hAT-N185B_DR|463253:0.08693,hAT-N185B_DR|961733:0.08609)0.676:0.01237,(((hAT-N185B_DR|1475081:0.08131,(hAT-N185B_DR|1973238:0.03865,hAT-N185B_DR|1973279:0.12805)0.740:0.03934)0.151:0.00062,hAT-N185B_DR|1050583:0.12686)0.789:0.00900,(((hAT-N185B_DR|1771538:0.11310,(hAT-N185B_DR|463245:0.08966,hAT-N185B_DR|961743:0.10901)0.417:0.00175)0.808:0.00978,((hAT-N185B_DR|74057:0.05564,hAT-N185B_DR|2061263:0.03453)0.526:0.07307,hAT-N185B_DR|1973242:0.05326)0.788:0.01551)0.812:0.00678,((((hAT-N185B_DR|710951:0.07017,hAT-N185B_DR|1557910:0.12204)0.604:0.01566,hAT-N185B_DR|1257846:0.09533)0.641:0.00304,((hAT-N185B_DR|539983:0.07264,(hAT-N185B_DR|74074:0.11574,((hAT-N185B_DR|380457:0.00060,(hAT-N185B_DR|625734:0.04207,hAT-N185B_DR|961739:0.07570)0.148:0.02485)0.342:0.01943,hAT-N185B_DR|1386565:0.06714)0.814:0.03352)0.550:0.00765)0.967:0.02302,(((hAT-N185B_DR|539996:0.11061,(hAT-N185B_DR|1050597:0.17150,(hAT-N185B_DR|149758:0.09633,((hAT-N185B_DR|793198:0.00062,hAT-N185B_DR|793199:0.00062)1.000:0.13869,((hAT-N185B_DR|298521:0.32031,(hAT-N185B_DR|961711:0.11725,(hAT-N185B_DR|1050607:0.01891,hAT-N185B_DR|2084522:0.04710)0.987:0.10121)0.638:0.03649)0.729:0.02231,hAT-N185B_DR|1386566:0.15372)0.996:0.09528)0.574:0.02253)0.237:0.01046)0.236:0.00250)0.835:0.02550,(hAT-N185B_DR|1126012:0.10394,(hAT-N185B_DR|1881145:0.09547,(hAT-N185B_DR|149779:0.10750,hAT-N185B_DR|1771517:0.07564)0.535:0.00387)0.863:0.02572)0.692:0.00733)0.457:0.00531,(hAT-N185B_DR|1973245:0.19085,(hAT-N185B_DR|710978:0.11397,hAT-N185B_DR|793215:0.14179)0.468:0.01202)0.511:0.00350)0.671:0.01551)0.445:0.01324)0.796:0.01167,(hAT-N185B_DR|961729:0.00062,hAT-N185B_DR|1475115:0.04439)0.839:0.13078)0.553:0.00655)0.802:0.01273)0.696:0.00616)0.496:0.00419,(((hAT-N185B_DR|74048:0.01984,hAT-N185B_DR|1475121:0.00062)0.638:0.08310,hAT-N185B_DR|625755:0.10078)0.071:0.00494,hAT-N185B_DR|961736:0.12149)0.497:0.02820)0.782:0.00819,hAT-N185B_DR|540008:0.09838)0.613:0.00162,((((((hAT-N185B_DR|961697:0.09954,(hAT-N185B_DR|1125988:0.00350,hAT-N185B_DR|1186973:0.05776)0.380:0.04251)0.000:0.00404,hAT-N185B_DR|1771531:0.47820)0.556:0.03062,hAT-N185B_DR|961748:0.10072)0.787:0.01816,((hAT-N185B_DR|149776:0.06833,hAT-N185B_DR|710941:0.07807)0.817:0.01324,hAT-N185B_DR|2084456:0.08488)0.584:0.00597)0.384:0.00472,(hAT-N185B_DR|1475120:0.08813,hAT-N185B_DR|710954:0.12832)0.770:0.00104)0.774:0.00300,hAT-N185B_DR|870560:0.12411)0.798:0.00505)0.487:0.00097)0.800:0.00338)0.173:0.00057,((hAT-N185B_DR|1050576:0.11106,hAT-N185B_DR|793201:0.09311)0.696:0.01062,(hAT-N185B_DR|625760:0.01353,(hAT-N185B_DR|1125998:0.00062,hAT-N185B_DR|1186984:0.33691)0.887:0.03467)0.245:0.12817)0.410:0.00149)0.627:0.00167)0.000:0.00060)0.722:0.00317)0.735:0.00303)0.000:0.00098,((hAT-N185B_DR|540018:0.12022,hAT-N185B_DR|870527:0.03381)0.858:0.05447,(hAT-N185B_DR|1475083:0.09429,hAT-N185B_DR|961746:0.09759)0.548:0.00503)0.726:0.00305)0.845:0.00514)0.331:0.00590,(((hAT-N185B_DR|539997:0.08040,(hAT-N185B_DR|222606:0.06669,hAT-N185B_DR|710955:0.02834)0.791:0.02750)0.848:0.02945,(hAT-N185B_DR|1475070:0.06391,((hAT-N185B_DR|1257849:0.08614,hAT-N185B_DR|1881141:0.07624)0.792:0.01617,(hAT-N185B_DR|1475098:0.12901,hAT-N185B_DR|1973252:0.05864)0.116:0.00141)0.297:0.00681)0.423:0.00143)0.749:0.00560,(((hAT-N185B_DR|380430:0.00061,hAT-N185B_DR|1187005:0.00062)0.986:0.09599,(((hAT-N185B_DR|2061260:0.12602,((hAT-N185B_DR|625764:0.09615,hAT-N185B_DR|2061285:0.05148)0.940:0.05392,((hAT-N185B_DR|2061253:0.04514,hAT-N185B_DR|1881125:0.10992)0.790:0.01609,(hAT-N185B_DR|1557916:0.38079,hAT-N185B_DR|2061267:0.00706)0.506:0.09163)0.335:0.00061)0.770:0.00492)0.835:0.00796,((hAT-N185B_DR|1125999:0.38396,hAT-N185B_DR|2061297:0.07415)0.852:0.03359,((hAT-N185B_DR|149765:0.09607,hAT-N185B_DR|1881154:0.09088)0.708:0.02048,(hAT-N185B_DR|1126008:0.09394,hAT-N185B_DR|2061269:0.05229)0.880:0.04229)0.682:0.00326)0.646:0.00142)0.428:0.00057,((hAT-N185B_DR|2061255:0.11211,(hAT-N185B_DR|463230:0.04070,hAT-N185B_DR|1881116:0.03130)0.868:0.05136)0.816:0.00471,(hAT-N185B_DR|2061252:0.14587,hAT-N185B_DR|380435:0.12375)0.734:0.00714)0.775:0.00177)0.816:0.00230)0.817:0.00198,((hAT-N185B_DR|1126028:0.12212,((hAT-N185B_DR|1050608:0.07944,hAT-N185B_DR|1050609:0.08946)0.894:0.01415,(hAT-N185B_DR|74052:0.08440,hAT-N185B_DR|149770:0.08426)0.954:0.01391)0.850:0.00482)0.812:0.00364,((((hAT-N185B_DR|625758:0.08788,hAT-N185B_DR|463247:0.10394)0.804:0.00501,(hAT-N185B_DR|870531:0.19923,(hAT-N185B_DR|463255:0.13108,hAT-N185B_DR|870540:0.12101)0.216:0.00081)0.518:0.00294)0.883:0.00497,(((hAT-N185B_DR|1186981:0.03284,hAT-N185B_DR|1257856:0.01149)0.678:0.06040,(hAT-N185B_DR|1186988:0.06734,hAT-N185B_DR|1186989:0.06550)0.984:0.03091)0.336:0.00182,(((hAT-N185B_DR|1674041:0.13223,hAT-N185B_DR|1881143:0.10659)0.109:0.00232,((hAT-N185B_DR|1475123:0.07759,hAT-N185B_DR|540000:0.10002)0.789:0.00061,(hAT-N185B_DR|1326477:0.09387,(hAT-N185B_DR|1326488:0.00063,hAT-N185B_DR|1881157:0.10262)0.573:0.09327)0.801:0.00677)0.792:0.00229)0.742:0.00169,(hAT-N185B_DR|539991:0.11862,hAT-N185B_DR|1881123:0.08384)0.896:0.01288)0.396:0.00142)0.289:0.00106)0.202:0.00066,(hAT-N185B_DR|74075:0.00062,hAT-N185B_DR|1050603:0.00062)0.926:0.11601)0.883:0.00066)0.690:0.00099)0.741:0.00248)0.413:0.00095)0.702:0.00206);
```
