## Supplementary Data 2 for "A genomic portrait of zebrafish transposable elements and their spatiotemporal embryonic expression": hAT-N185C_DR.mafft.nwk

```
(((((((hAT-N185C_DR|1881160:0.08619,hAT-N185C_DR|961758:0.18230)0.821:0.05094,(((((hAT-N185C_DR|1674072:0.13709,(hAT-N185C_DR|298551:0.00063,hAT-N185C_DR|1050634:0.00110)0.590:0.13561)0.574:0.00060,hAT-N185C_DR|625777:0.04660)0.725:0.03524,hAT-N185C_DR|463258:0.07767)0.737:0.02156,(((hAT-N185C_DR|74083:0.10255,hAT-N185C_DR|298554:0.16409)0.741:0.04670,(hAT-N185C_DR|961756:0.21911,(hAT-N185C_DR|870573:0.04287,(hAT-N185C_DR|1126046:0.25076,hAT-N185C_DR|625772:0.09772)0.472:0.00740)0.665:0.00414)0.757:0.02026)0.524:0.02701,hAT-N185C_DR|1187007:0.19587)0.000:0.00107)0.830:0.06301,(hAT-N185C_DR|1771560:0.15178,(hAT-N185C_DR|222642:0.09478,hAT-N185C_DR|870575:0.06592)0.734:0.01387)0.770:0.03528)0.539:0.01935)0.904:0.02551,((hAT-N185C_DR|298552:0.17177,(hAT-N185C_DR|793223:0.12017,(((hAT-N185C_DR|793228:0.19367,hAT-N185C_DR|1326499:0.24023)0.007:0.00108,hAT-N185C_DR|1126044:0.13126)0.610:0.01827,(hAT-N185C_DR|1771561:0.07417,(hAT-N185C_DR|1386580:0.14770,hAT-N185C_DR|1475130:0.00060)0.633:0.06950)0.658:0.04215)0.397:0.00930)0.787:0.01579)0.717:0.00794,((hAT-N185C_DR|793224:0.06720,hAT-N185C_DR|1881163:0.10032)0.684:0.01043,(hAT-N185C_DR|793231:0.03818,hAT-N185C_DR|1326501:0.00065)0.989:0.10431)0.345:0.00064)0.716:0.00537)0.652:0.00259,(hAT-N185C_DR|298553:0.07393,hAT-N185C_DR|625776:0.02760)0.872:0.02655)0.786:0.00925,(((((((hAT-N185C_DR|1475133:0.10471,hAT-N185C_DR|2088389:0.07095)0.738:0.01192,(((hAT-N185C_DR|463259:0.08122,hAT-N185C_DR|1126047:0.16240)0.171:0.03231,hAT-N185C_DR|222637:0.17809)0.468:0.03088,hAT-N185C_DR|1326504:0.08282)0.210:0.02396)0.368:0.00296,(((((hAT-N185C_DR|380463:0.17757,(hAT-N185C_DR|1674070:0.10877,hAT-N185C_DR|1475134:0.05105)0.747:0.01170)0.798:0.01618,(((hAT-N185C_DR|793225:0.15445,((hAT-N185C_DR|1050637:0.08125,hAT-N185C_DR|1881161:0.19439)0.478:0.00501,hAT-N185C_DR|298557:0.09443)0.847:0.04062)0.627:0.02100,hAT-N185C_DR|1257870:0.10333)0.713:0.01571,hAT-N185C_DR|222638:0.09932)0.799:0.03196)0.284:0.01967,hAT-N185C_DR|74084:0.09729)0.865:0.05626,(hAT-N185C_DR|961759:0.08425,hAT-N185C_DR|1557935:0.10069)0.972:0.09076)0.975:0.13722,(hAT-N185C_DR|1674069:0.20062,hAT-N185C_DR|1050632:0.08627)0.529:0.00437)0.836:0.03235)0.712:0.01657,((hAT-N185C_DR|298555:0.12238,(hAT-N185C_DR|1126045:0.08375,(hAT-N185C_DR|710982:0.18288,hAT-N185C_DR|961750:0.13179)0.127:0.01590)0.796:0.02940)0.312:0.00065,(((hAT-N185C_DR|1386581:0.06903,hAT-N185C_DR|380460:0.10593)0.726:0.01728,(hAT-N185C_DR|1557926:0.14477,hAT-N185C_DR|149781:0.17786)0.796:0.04031)0.755:0.00066,hAT-N185C_DR|1973289:0.11883)0.850:0.01243)0.839:0.01412)0.428:0.00380,(hAT-N185C_DR|1475129:0.10404,(((hAT-N185C_DR|149785:0.04074,hAT-N185C_DR|149787:0.10032)0.744:0.02821,(hAT-N185C_DR|2102079:0.14530,hAT-N185C_DR|1257868:0.23507)0.000:0.00064)0.638:0.06023,(((hAT-N185C_DR|149782:0.11285,hAT-N185C_DR|1973287:0.04437)0.764:0.10084,((((hAT-N185C_DR|74082:0.32838,hAT-N185C_DR|1126041:0.15179)0.191:0.09072,((((hAT-N185C_DR|1187008:1.27844,hAT-N185C_DR|1257867:0.00077)0.261:0.06226,hAT-N185C_DR|793226:0.82301)0.616:0.13706,hAT-N185C_DR|298556:0.17492)0.423:0.03088,(hAT-N185C_DR|870574:0.24399,((hAT-N185C_DR|1674071:0.48106,(hAT-N185C_DR|298558:0.20995,((hAT-N185C_DR|961757:0.15201,((((((hAT-N185C_DR|1257866:0.08428,hAT-N185C_DR|2061308:0.11527)0.693:0.00532,hAT-N185C_DR|1881158:0.01951)0.823:0.01548,(hAT-N185C_DR|1126042:0.04069,hAT-N185C_DR|1973286:0.11374)0.734:0.02647)0.817:0.01369,((hAT-N185C_DR|74085:0.05184,(hAT-N185C_DR|625773:0.03401,hAT-N185C_DR|1187011:0.03906)0.404:0.00064)0.956:0.05721,hAT-N185C_DR|540023:0.11405)0.866:0.02968)0.220:0.00948,(hAT-N185C_DR|870579:0.12100,hAT-N185C_DR|1187009:0.06834)0.671:0.01824)0.709:0.00596,hAT-N185C_DR|961755:0.14826)0.205:0.00594)0.184:0.00351,(((hAT-N185C_DR|2061306:0.20676,(hAT-N185C_DR|1557931:0.05269,((hAT-N185C_DR|1557934:0.00064,(hAT-N185C_DR|1557929:0.01532,hAT-N185C_DR|2096990:0.00756)0.793:0.00766)0.746:0.00851,(hAT-N185C_DR|1557932:0.03896,hAT-N185C_DR|1557933:0.00065)0.825:0.01440)0.873:0.02867)0.967:0.09836)0.886:0.04844,hAT-N185C_DR|1881162:0.18699)0.255:0.00065,hAT-N185C_DR|1881164:0.22737)0.499:0.00062)0.217:0.00065)0.826:0.26424)0.980:0.53489,hAT-N185C_DR|380459:0.08794)0.317:0.12926)0.756:0.04499)0.769:0.05671)0.356:0.06294,hAT-N185C_DR|2061307:0.87114)0.517:0.12877,hAT-N185C_DR|1771563:0.06334)0.678:0.02381)0.190:0.01966,hAT-N185C_DR|1050639:0.06530)0.762:0.03309)0.554:0.00079)0.726:0.00682)0.160:0.00111,(hAT-N185C_DR|540020:0.16526,(hAT-N185C_DR|1187006:0.10936,(hAT-N185C_DR|149784:0.19230,hAT-N185C_DR|1187012:0.09835)0.568:0.02492)0.612:0.01200)0.754:0.00946)0.218:0.00259,(((((hAT-N185C_DR|1386582:0.03612,hAT-N185C_DR|540021:0.07750)0.691:0.07328,(hAT-N185C_DR|710984:0.00697,(hAT-N185C_DR|1050636:0.00078,hAT-N185C_DR|1674068:0.23361)0.813:0.49465)0.794:0.07764)0.428:0.01119,((hAT-N185C_DR|380462:0.14210,(hAT-N185C_DR|793229:0.02080,hAT-N185C_DR|1557930:0.11613)0.681:0.11079)0.737:0.03491,((hAT-N185C_DR|2061305:0.16805,hAT-N185C_DR|793230:0.16030)0.222:0.01085,hAT-N185C_DR|870576:0.12303)0.806:0.03328)0.728:0.01105)0.216:0.01079,hAT-N185C_DR|710986:0.14413)0.307:0.00484,(hAT-N185C_DR|222639:0.05182,hAT-N185C_DR|222636:0.07804)0.561:0.00064)0.777:0.01302)0.461:0.01300)0.977:0.03551,(((hAT-N185C_DR|74080:0.06050,hAT-N185C_DR|74081:0.08272)0.912:0.05547,((hAT-N185C_DR|1126043:0.09042,((hAT-N185C_DR|710985:0.07362,hAT-N185C_DR|1050638:0.08385)0.825:0.01973,(hAT-N185C_DR|870578:0.15235,hAT-N185C_DR|1326503:0.06570)0.164:0.00065)0.858:0.01210)0.770:0.00965,(hAT-N185C_DR|961754:0.10499,hAT-N185C_DR|222641:0.09485)0.864:0.03215)0.894:0.02087)0.938:0.04158,(((hAT-N185C_DR|149783:0.07060,hAT-N185C_DR|1557928:0.06112)0.758:0.05314,hAT-N185C_DR|1050635:0.14164)0.676:0.00664,(hAT-N185C_DR|961752:0.18559,(hAT-N185C_DR|870577:0.09709,hAT-N185C_DR|793227:0.08078)0.241:0.01465)0.521:0.00147)0.887:0.02622)0.954:0.03101)0.931:0.02886,(((hAT-N185C_DR|1475135:0.10155,hAT-N185C_DR|1187010:0.07707)0.019:0.00063,hAT-N185C_DR|74079:0.08013)0.871:0.08887,((hAT-N185C_DR|625774:0.08841,hAT-N185C_DR|1973285:0.20972)0.670:0.05031,hAT-N185C_DR|1771562:0.08187)0.840:0.04427)0.494:0.00301,(((hAT-N185C_DR|540024:0.05307,((hAT-N185C_DR|1475128:0.00683,hAT-N185C_DR|1475132:0.09880)0.477:0.06048,(hAT-N185C_DR|463260:0.00064,hAT-N185C_DR|2096796:0.00066)0.928:0.12636)0.825:0.03268)0.436:0.00716,((hAT-N185C_DR|961751:0.11217,hAT-N185C_DR|1257864:0.08153)0.831:0.03256,((hAT-N185C_DR|1557927:0.13508,(hAT-N185C_DR|710981:0.09775,(hAT-N185C_DR|1257865:0.13877,hAT-N185C_DR|1257869:0.04796)0.772:0.01070)0.784:0.02140)0.663:0.00064,(hAT-N185C_DR|1881159:0.09976,(hAT-N185C_DR|1187013:0.00914,hAT-N185C_DR|1771564:0.07584)0.000:0.15463)0.807:0.02726)0.780:0.00546)0.691:0.00336)0.754:0.00342,(((hAT-N185C_DR|540022:0.11891,(hAT-N185C_DR|625775:0.08135,hAT-N185C_DR|1050633:0.07911)0.068:0.00452)0.706:0.00412,hAT-N185C_DR|1326502:0.12341)0.868:0.01153,((hAT-N185C_DR|1674067:0.09390,((hAT-N185C_DR|1326500:0.08917,hAT-N185C_DR|1973288:0.16413)0.773:0.02142,(hAT-N185C_DR|222640:0.15477,hAT-N185C_DR|1475131:0.07516)0.642:0.00585)0.765:0.00887)0.840:0.00568,(((hAT-N185C_DR|380461:0.13762,hAT-N185C_DR|1475127:0.11134)0.850:0.05260,(hAT-N185C_DR|149786:0.10084,hAT-N185C_DR|222643:0.04518)0.811:0.03955)0.698:0.00894,(hAT-N185C_DR|710983:0.04094,hAT-N185C_DR|961753:0.07392)0.855:0.03254)0.861:0.01384)0.229:0.00089)0.675:0.00192)0.946:0.03344);
```
