## Supplementary Data 2 for "A genomic portrait of zebrafish transposable elements and their spatiotemporal embryonic expression": hAT-N186_DR.mafft.nwk

```
((((((((((hAT-N186_DR|298597:0.09091,hAT-N186_DR|149830:0.10650)0.874:0.07208,(hAT-N186_DR|625811:0.15596,hAT-N186_DR|625812:0.10871)0.854:0.03632)0.790:0.01707,hAT-N186_DR|1771599:0.20028)0.679:0.00743,((hAT-N186_DR|625819:0.30146,(hAT-N186_DR|463297:0.13121,hAT-N186_DR|1674124:0.00061)0.315:0.04063)0.603:0.03248,hAT-N186_DR|870605:0.10847)0.797:0.03614)0.089:0.01073,(((hAT-N186_DR|1187037:0.15295,(hAT-N186_DR|1771596:0.01907,hAT-N186_DR|1771597:0.00680)0.999:0.14786)0.661:0.00332,hAT-N186_DR|380495:0.18001)0.700:0.00389,(((hAT-N186_DR|540062:0.15109,(hAT-N186_DR|625810:0.11149,hAT-N186_DR|1257916:0.20961)0.810:0.02310)0.811:0.01467,(hAT-N186_DR|1674126:0.15698,(hAT-N186_DR|1126078:0.14587,(hAT-N186_DR|625808:0.00065,hAT-N186_DR|793280:0.28355)0.115:0.09446)0.880:0.04024)0.760:0.01116)0.826:0.01155,hAT-N186_DR|1187036:0.15274)0.244:0.00063)0.852:0.00833)0.507:0.00366,((((((hAT-N186_DR|961799:0.13333,(hAT-N186_DR|1475174:0.01530,hAT-N186_DR|1475176:0.07714)0.976:0.09457)0.614:0.01869,(hAT-N186_DR|1557977:0.00894,((hAT-N186_DR|1557979:0.03036,hAT-N186_DR|1881218:0.11292)0.104:0.00200,hAT-N186_DR|1557978:0.00064)0.882:0.08657)0.993:0.07717)0.293:0.01229,(hAT-N186_DR|1475181:0.07686,((hAT-N186_DR|1475178:0.08603,(hAT-N186_DR|149832:0.01327,hAT-N186_DR|149834:0.07511)0.258:0.09965)0.779:0.03596,(hAT-N186_DR|1257911:0.10019,(hAT-N186_DR|1771598:0.17158,hAT-N186_DR|2061347:0.00378)0.425:0.15768)0.735:0.01570)0.541:0.00948)0.325:0.00073)0.636:0.00077,hAT-N186_DR|1050685:0.13561)0.575:0.01597,hAT-N186_DR|380493:0.15040)0.721:0.00359,((hAT-N186_DR|1386610:0.12354,(((hAT-N186_DR|298599:0.23980,hAT-N186_DR|540061:0.13066)0.897:0.05198,hAT-N186_DR|2061342:0.15353)0.477:0.00172,((hAT-N186_DR|74133:0.14822,hAT-N186_DR|1881219:0.19207)0.673:0.00737,(hAT-N186_DR|793277:0.14999,(hAT-N186_DR|149831:0.13723,hAT-N186_DR|298598:0.10160)0.931:0.06705)0.680:0.00667)0.015:0.00063)0.807:0.00491)0.781:0.00681,hAT-N186_DR|793279:0.22796)0.658:0.00539)0.757:0.00235)0.849:0.00615,(((hAT-N186_DR|1771602:0.23327,(hAT-N186_DR|1326537:0.10586,hAT-N186_DR|1050687:0.17036)0.723:0.02027)0.587:0.00381,((((hAT-N186_DR|1257915:0.14526,hAT-N186_DR|1557970:0.13152)0.639:0.00519,((hAT-N186_DR|625818:0.00063,(hAT-N186_DR|74132:0.00406,((hAT-N186_DR|625813:0.00497,hAT-N186_DR|1187035:0.01158)1.000:0.00064,hAT-N186_DR|463299:0.02306)0.921:0.00516)0.676:0.08803)0.997:0.29730,(hAT-N186_DR|1771601:0.10552,hAT-N186_DR|1326541:0.12664)0.640:0.01921)0.705:0.00937)0.829:0.00712,((hAT-N186_DR|1386608:0.00063,hAT-N186_DR|1881228:0.33180)0.965:0.13131,(hAT-N186_DR|1126073:0.13814,hAT-N186_DR|463301:0.13300)0.657:0.00558)0.260:0.01573)0.791:0.00752,(hAT-N186_DR|540064:0.11564,((hAT-N186_DR|74129:0.08838,hAT-N186_DR|1050686:0.06497)0.562:0.06036,hAT-N186_DR|1674131:0.20666)0.665:0.01328)0.832:0.02009)0.763:0.00128)0.728:0.00140,((hAT-N186_DR|1050688:0.08685,hAT-N186_DR|1386609:0.15277)0.360:0.00064,hAT-N186_DR|1881226:0.14201)0.813:0.01295)0.256:0.00063)0.755:0.00242,(((((hAT-N186_DR|222685:0.08427,hAT-N186_DR|380492:0.09629)0.096:0.03729,hAT-N186_DR|1126075:0.17245)0.649:0.02863,(hAT-N186_DR|149826:0.13865,hAT-N186_DR|1557972:0.09537)0.543:0.01613)0.853:0.01637,((((hAT-N186_DR|1326538:0.11973,hAT-N186_DR|1881221:0.11773)0.882:0.02293,(hAT-N186_DR|380490:0.16504,hAT-N186_DR|1557971:0.17306)0.573:0.01614)0.734:0.00682,(hAT-N186_DR|1674127:0.10888,hAT-N186_DR|1771600:0.17125)0.799:0.03173)0.040:0.00078,((((hAT-N186_DR|625817:0.16916,hAT-N186_DR|74131:0.12983)0.719:0.01538,hAT-N186_DR|1557969:0.12653)0.713:0.00156,hAT-N186_DR|625815:0.17487)0.722:0.00403,(((hAT-N186_DR|149825:0.08465,hAT-N186_DR|1386611:0.08648)0.844:0.03980,((hAT-N186_DR|870604:0.13284,hAT-N186_DR|1326539:0.10507)0.689:0.02909,(hAT-N186_DR|1674125:0.09574,hAT-N186_DR|1674130:0.27559)0.344:0.16702)0.811:0.03106)0.816:0.01078,(hAT-N186_DR|2061343:0.13682,(hAT-N186_DR|1674128:0.12735,(hAT-N186_DR|1126072:0.08320,(hAT-N186_DR|961802:0.05635,hAT-N186_DR|1050683:0.00061)0.590:0.12022)0.708:0.01112)0.799:0.00659)0.900:0.01201)0.868:0.00936)0.813:0.00641)0.737:0.00294)0.727:0.00208,(hAT-N186_DR|463302:0.13798,((((((hAT-N186_DR|711030:0.12391,(hAT-N186_DR|1475179:0.19788,hAT-N186_DR|1973334:0.12547)0.411:0.00272)0.772:0.00722,hAT-N186_DR|1050684:0.17313)0.796:0.00578,((hAT-N186_DR|380494:0.08129,hAT-N186_DR|625814:0.16089)0.709:0.04328,hAT-N186_DR|74128:0.17326)0.811:0.01114)0.750:0.00237,((hAT-N186_DR|1881225:0.13122,(hAT-N186_DR|2085077:0.18894,(hAT-N186_DR|74134:0.02039,hAT-N186_DR|1475180:0.00065)0.559:0.10534)0.742:0.05083)0.700:0.00494,(hAT-N186_DR|1257917:0.13885,(hAT-N186_DR|1126076:0.18687,hAT-N186_DR|1126077:0.02244)0.123:0.03178)0.831:0.05099)0.409:0.00847)0.447:0.00271,hAT-N186_DR|222684:0.14709)0.719:0.00236,((hAT-N186_DR|1973333:0.07794,hAT-N186_DR|2061346:0.05965)0.862:0.06126,(hAT-N186_DR|1881224:0.11432,hAT-N186_DR|625816:0.12938)0.720:0.00911)0.602:0.00401)0.385:0.00063)0.017:0.00065)0.770:0.00238)0.849:0.00971,((hAT-N186_DR|1881220:0.19328,hAT-N186_DR|1973335:0.16150)0.665:0.04752,(hAT-N186_DR|1257913:0.22032,hAT-N186_DR|540065:0.12680)0.721:0.01215)0.779:0.01277)0.737:0.00273,(((hAT-N186_DR|1050689:0.01174,hAT-N186_DR|2061344:0.04850)0.600:0.09348,(((((((hAT-N186_DR|1557976:0.07652,(((hAT-N186_DR|1475175:0.06323,hAT-N186_DR|2079657:0.00139)0.587:0.00550,hAT-N186_DR|1557974:0.00064)0.946:0.02809,hAT-N186_DR|1557975:0.00064)0.519:0.01729)0.979:0.09218,(hAT-N186_DR|1257912:0.34492,hAT-N186_DR|961800:0.01890)0.924:0.09737)0.644:0.01597,(hAT-N186_DR|463300:0.10872,(hAT-N186_DR|1257910:0.00064,hAT-N186_DR|793276:0.00064)0.959:0.07961)0.815:0.07697)0.750:0.00065,(hAT-N186_DR|625809:0.15192,((hAT-N186_DR|1126074:0.00064,hAT-N186_DR|2085078:0.06361)0.928:0.06517,hAT-N186_DR|74130:0.09058)0.477:0.02116)0.643:0.01351)0.841:0.00718,(hAT-N186_DR|149828:0.08389,((hAT-N186_DR|1557968:0.35300,hAT-N186_DR|222686:0.08398)0.000:0.00346,hAT-N186_DR|1475177:0.18582)0.663:0.01051)0.846:0.01590)0.107:0.00161,(hAT-N186_DR|1475182:0.07760,(hAT-N186_DR|2093975:0.14918,hAT-N186_DR|1257908:0.09278)0.185:0.00077)0.896:0.01973)0.552:0.00526,(hAT-N186_DR|1326540:0.15180,hAT-N186_DR|1557980:0.12024)0.733:0.02168)0.343:0.00075)0.389:0.00780,(((hAT-N186_DR|380491:0.14023,hAT-N186_DR|1386607:0.08229)0.782:0.04386,((hAT-N186_DR|463298:0.16525,hAT-N186_DR|793278:0.09897)0.818:0.03176,(hAT-N186_DR|149829:0.16518,hAT-N186_DR|2095284:0.11619)0.783:0.02813)0.559:0.00949)0.644:0.00604,(hAT-N186_DR|1257914:0.15062,hAT-N186_DR|1557967:0.10464)0.682:0.02811)0.712:0.00065)0.971:0.01530,((hAT-N186_DR|1557973:0.14410,(hAT-N186_DR|149833:0.15820,((hAT-N186_DR|961801:0.03305,hAT-N186_DR|2061345:0.06827)0.922:0.17194,(hAT-N186_DR|1257909:0.10552,(hAT-N186_DR|149827:0.21573,(hAT-N186_DR|540063:0.13494,hAT-N186_DR|1257907:0.03127)0.547:0.13879)0.720:0.04806)0.356:0.00110)0.928:0.03699)0.803:0.01426)0.099:0.00085,(hAT-N186_DR|711029:0.16145,((hAT-N186_DR|1771595:0.14223,hAT-N186_DR|1881227:0.13097)0.873:0.01628,(((hAT-N186_DR|1881217:0.06009,hAT-N186_DR|1881223:0.09682)0.026:0.00225,hAT-N186_DR|1881222:0.12064)0.574:0.00297,(hAT-N186_DR|1674129:0.10293,hAT-N186_DR|540066:0.10286)0.297:0.01986)0.870:0.01499)0.711:0.00214)0.801:0.00566)0.872:0.00879);
```
