## Supplementary Data 2 for "A genomic portrait of zebrafish transposable elements and their spatiotemporal embryonic expression": hAT-N187_DR.mafft.nwk

```
((((((hAT-N187_DR|458388:0.28119,(hAT-N187_DR|866217:0.00061,hAT-N187_DR|866236:0.45088)0.836:0.12367)0.416:0.09943,(hAT-N187_DR|620444:0.12149,(hAT-N187_DR|1045284:0.00059,(hAT-N187_DR|1121448:0.17235,hAT-N187_DR|705940:0.03298)0.933:0.32791)0.208:0.00086)0.727:0.09024)0.799:0.27702,(hAT-N187_DR|218275:0.08543,((hAT-N187_DR|68786:0.00062,hAT-N187_DR|458424:0.11334)0.902:0.17905,(hAT-N187_DR|1045263:0.03045,hAT-N187_DR|1183300:0.27878)0.765:0.07752)0.822:0.13587)0.868:0.23571)0.336:0.15428,((hAT-N187_DR|788509:0.20765,(hAT-N187_DR|866211:0.14688,(hAT-N187_DR|1045309:0.25822,hAT-N187_DR|145425:0.00062)0.848:0.04843)0.162:0.00057)0.754:0.03639,(hAT-N187_DR|1045260:0.00062,hAT-N187_DR|1322665:0.29022)0.828:0.10475)0.747:0.14146)0.912:0.23701,(hAT-N187_DR|1253428:0.21979,hAT-N187_DR|218255:0.02606)0.227:0.01716)0.671:0.01636,((hAT-N187_DR|788503:0.19284,(hAT-N187_DR|788511:0.19020,(hAT-N187_DR|1183328:0.20785,(hAT-N187_DR|620384:0.24186,hAT-N187_DR|535431:0.39397)0.986:0.27280)0.856:0.12847)0.540:0.01184)0.727:0.01383,((((hAT-N187_DR|1253443:0.29993,hAT-N187_DR|458430:0.08093)0.828:0.25305,hAT-N187_DR|218278:0.04956)0.000:0.00117,hAT-N187_DR|956232:0.00062)0.751:0.09965,(hAT-N187_DR|1045254:0.00057,(hAT-N187_DR|535400:0.14086,hAT-N187_DR|1253447:0.59387)0.562:0.00116)0.959:0.11123)0.754:0.07975)0.898:0.02350,(((hAT-N187_DR|1121454:0.00061,((((hAT-N187_DR|788501:0.00118,hAT-N187_DR|620420:0.63526)0.848:0.38180,((hAT-N187_DR|1183294:0.00085,(hAT-N187_DR|68763:0.15658,hAT-N187_DR|866238:0.25464)0.873:0.32599)1.000:0.35937,((((hAT-N187_DR|145411:0.08165,hAT-N187_DR|145412:0.04484)1.000:0.30914,(hAT-N187_DR|1383096:0.78169,((hAT-N187_DR|375679:0.46163,(hAT-N187_DR|294226:0.86158,hAT-N187_DR|956244:0.16226)0.457:0.08783)0.814:0.08862,hAT-N187_DR|866226:0.42292)0.058:0.03730)0.891:0.00062)0.880:0.05343,(((hAT-N187_DR|375666:0.21643,hAT-N187_DR|705932:0.30731)0.115:0.00162,(((hAT-N187_DR|375639:0.18576,hAT-N187_DR|1121446:0.31794)0.859:0.34030,((hAT-N187_DR|1183286:0.76391,hAT-N187_DR|375634:0.00119)0.466:0.28111,(hAT-N187_DR|68787:0.28284,(((hAT-N187_DR|1121428:0.40792,((hAT-N187_DR|535420:0.22969,hAT-N187_DR|1045288:0.20992)0.553:0.04910,hAT-N187_DR|294202:0.38269)0.854:0.29579)0.338:0.03260,(hAT-N187_DR|458416:0.28458,hAT-N187_DR|1468956:0.22076)0.874:0.15819)0.790:0.11044,(hAT-N187_DR|145409:0.10745,hAT-N187_DR|218246:0.16813)0.907:0.35086)0.429:0.07117)0.500:0.01995)0.937:0.27093)0.384:0.01858,((hAT-N187_DR|1253424:0.53224,(hAT-N187_DR|956190:0.50388,(hAT-N187_DR|956214:0.00116,hAT-N187_DR|1468943:0.00061)0.915:0.26964)0.498:0.14241)0.632:0.00115,hAT-N187_DR|1468940:0.06420)0.770:0.04799)0.916:0.09510)0.834:0.02437,((hAT-N187_DR|705923:0.00086,hAT-N187_DR|1468964:0.60929)0.953:0.16658,((hAT-N187_DR|294169:0.00062,hAT-N187_DR|1045278:0.00061)0.990:0.11011,((hAT-N187_DR|620452:0.05753,(hAT-N187_DR|1183315:0.19926,hAT-N187_DR|1322672:0.26131)0.407:0.06520)0.811:0.17483,(((hAT-N187_DR|458392:0.00118,(hAT-N187_DR|535467:0.51713,hAT-N187_DR|535430:0.09374)0.699:0.25786)0.913:0.42615,hAT-N187_DR|1383105:0.22985)0.835:0.18710,hAT-N187_DR|866234:0.00061)0.927:0.20287)0.750:0.12451)0.386:0.03192)0.975:0.06701)0.487:0.00847)0.985:0.04705,(((((hAT-N187_DR|458411:0.20444,((hAT-N187_DR|68804:0.00085,hAT-N187_DR|458383:0.00062)0.883:0.25487,hAT-N187_DR|68773:0.33410)0.165:0.07694)0.654:0.14400,hAT-N187_DR|294184:0.20450)0.000:0.00061,hAT-N187_DR|788522:0.07008)0.927:0.13703,((hAT-N187_DR|68783:0.44523,hAT-N187_DR|956201:0.04775)0.504:0.09409,(((hAT-N187_DR|956234:0.09766,((hAT-N187_DR|458408:0.00061,((hAT-N187_DR|458380:0.00061,hAT-N187_DR|1045277:0.24674)0.218:0.00117,hAT-N187_DR|1322642:0.20941)0.584:0.13561)0.866:0.23034,hAT-N187_DR|1045306:0.14568)0.676:0.07240)0.852:0.22220,(hAT-N187_DR|788518:0.19506,hAT-N187_DR|866204:0.10720)0.874:0.27944)0.114:0.07763,(((((hAT-N187_DR|620428:0.12245,hAT-N187_DR|218241:0.45089)0.850:0.18948,(hAT-N187_DR|1045273:0.22308,hAT-N187_DR|1322666:0.02672)0.093:0.05591)0.494:0.03267,(hAT-N187_DR|788495:0.28427,hAT-N187_DR|1045271:0.33036)0.730:0.09796)0.809:0.15256,hAT-N187_DR|705958:0.08296)0.299:0.03815,hAT-N187_DR|535447:0.33947)0.708:0.19778)0.964:0.39093)0.885:0.12221)0.787:0.02256,((hAT-N187_DR|1121463:0.90726,hAT-N187_DR|1383071:0.14955)0.588:0.03847,hAT-N187_DR|294213:0.14478)0.970:0.05280)0.926:0.03165)0.816:0.01980)0.597:0.00707)0.448:0.01887,((((((((hAT-N187_DR|956230:0.00085,(hAT-N187_DR|294196:0.08325,hAT-N187_DR|788539:0.00085)0.997:0.32503)0.840:0.20947,((hAT-N187_DR|375614:0.11203,hAT-N187_DR|1253406:0.38129)0.000:0.00942,(hAT-N187_DR|956227:0.00061,hAT-N187_DR|145454:0.10235)0.126:0.01193)0.787:0.24207)0.739:0.11065,(((((((hAT-N187_DR|1045313:0.09119,hAT-N187_DR|1183307:0.48734)0.741:0.05570,((hAT-N187_DR|68777:0.20330,hAT-N187_DR|1121472:0.13805)0.774:0.36291,(hAT-N187_DR|218232:0.00116,hAT-N187_DR|458401:0.25794)0.895:0.35018)0.245:0.00160)0.472:0.16441,(hAT-N187_DR|788554:0.00972,((hAT-N187_DR|458404:0.17611,hAT-N187_DR|1045322:0.06153)0.891:0.32501,hAT-N187_DR|68784:0.05522)0.579:0.07926)0.203:0.07466)0.972:0.25260,(hAT-N187_DR|458419:0.51285,(hAT-N187_DR|1121466:0.33231,hAT-N187_DR|956235:0.00207)0.190:0.11579)0.000:0.04699)0.703:0.20222,((hAT-N187_DR|620411:0.32141,(hAT-N187_DR|1253439:0.06831,hAT-N187_DR|1383084:0.00085)0.319:0.05979)0.875:0.33130,(hAT-N187_DR|1121441:0.02556,(hAT-N187_DR|1121438:0.00116,hAT-N187_DR|458429:0.31804)0.944:0.38546)0.698:0.21090)0.000:0.07407)0.843:0.32600,(((hAT-N187_DR|1383090:0.23711,hAT-N187_DR|218238:0.31668)0.000:0.00085,((((hAT-N187_DR|1045304:0.00085,hAT-N187_DR|1253433:0.00085)0.906:0.28217,(hAT-N187_DR|535402:0.40144,hAT-N187_DR|1183287:0.00158)0.312:0.36292)0.770:0.23322,hAT-N187_DR|866197:0.30748)0.423:0.00160,(hAT-N187_DR|620442:0.00085,(hAT-N187_DR|1468975:0.05373,(hAT-N187_DR|1045270:0.03348,(hAT-N187_DR|68792:0.16602,hAT-N187_DR|956229:0.20294)0.564:0.04953)0.915:0.37216)0.932:0.32068)0.187:0.18335)0.829:0.11828)0.961:0.32424,hAT-N187_DR|1253440:0.20756)0.722:0.14100)0.000:0.03831,hAT-N187_DR|620380:0.35862)0.000:0.00123)0.644:0.11857,((((((((hAT-N187_DR|458372:0.08490,hAT-N187_DR|956238:0.16544)0.760:0.12224,hAT-N187_DR|620437:0.00061)0.124:0.02477,(hAT-N187_DR|705969:0.20531,(hAT-N187_DR|1045261:0.00116,hAT-N187_DR|458395:0.13976)0.677:0.08568)0.870:0.17093)0.695:0.07187,hAT-N187_DR|535411:0.00062)0.910:0.21995,(hAT-N187_DR|620391:0.00060,(hAT-N187_DR|705919:0.54013,hAT-N187_DR|145422:0.10309)0.791:0.04895)0.000:0.00118)0.680:0.17722,((((hAT-N187_DR|294197:0.32253,(hAT-N187_DR|705938:0.13988,hAT-N187_DR|620403:0.00116)0.350:0.10772)0.830:0.33935,hAT-N187_DR|1468973:0.00062)0.831:0.07967,hAT-N187_DR|788514:0.00062)0.351:0.01575,hAT-N187_DR|866196:0.00057)0.842:0.24770)0.757:0.11016,hAT-N187_DR|535425:0.11467)0.301:0.13972,((((((hAT-N187_DR|788537:0.00085,hAT-N187_DR|218281:0.66849)0.912:0.29095,hAT-N187_DR|1468967:0.04124)0.259:0.20318,hAT-N187_DR|1121475:0.00117)0.861:0.23289,((hAT-N187_DR|145432:0.00057,hAT-N187_DR|788521:0.00061)0.448:0.00156,hAT-N187_DR|1045307:0.08843)0.864:0.25383)0.745:0.06801,((hAT-N187_DR|375622:0.20653,((hAT-N187_DR|620409:0.11445,hAT-N187_DR|788498:0.00062)0.705:0.10448,((hAT-N187_DR|705928:0.07568,hAT-N187_DR|68751:0.00117)0.456:0.07664,hAT-N187_DR|956255:0.03841)0.905:0.17044)0.000:0.00117)0.845:0.14817,(((hAT-N187_DR|1045251:0.00057,(hAT-N187_DR|1383087:0.09702,hAT-N187_DR|620429:0.09470)0.784:0.05014)0.000:0.00116,(hAT-N187_DR|1253413:0.06308,hAT-N187_DR|375620:0.37347)0.757:0.06170)0.831:0.17223,(((((hAT-N187_DR|68793:0.11678,hAT-N187_DR|68825:0.00062)0.907:0.25163,hAT-N187_DR|218266:0.08291)0.458:0.08371,(hAT-N187_DR|375642:0.00062,(hAT-N187_DR|145426:0.08282,hAT-N187_DR|1183285:0.06128)0.112:0.00117)0.386:0.17779)0.613:0.25538,hAT-N187_DR|1383101:0.21539)0.000:0.00086,hAT-N187_DR|956194:0.16194)0.706:0.11933)0.076:0.08823)0.566:0.10554)0.388:0.04981,(((hAT-N187_DR|620389:0.05656,(hAT-N187_DR|145415:0.13373,hAT-N187_DR|956221:0.00120)0.945:0.29924)0.876:0.23392,(hAT-N187_DR|68771:0.11037,(hAT-N187_DR|375638:0.00062,hAT-N187_DR|1045301:0.14634)0.547:0.12225)0.347:0.08281)0.794:0.18829,(((hAT-N187_DR|705904:0.00062,(hAT-N187_DR|866218:0.37007,(hAT-N187_DR|68781:0.00062,hAT-N187_DR|866222:0.00118)0.718:0.31381)0.784:0.23747)0.969:0.20067,hAT-N187_DR|68754:0.00063)0.064:0.00161,hAT-N187_DR|1322630:0.36477)0.258:0.00355)0.836:0.15557)0.828:0.13358)0.797:0.18369)0.864:0.16785,((((hAT-N187_DR|68756:0.05590,(hAT-N187_DR|788565:0.00061,hAT-N187_DR|620426:0.00087)0.817:0.10290)0.853:0.22371,hAT-N187_DR|956211:0.20723)0.484:0.10869,(hAT-N187_DR|294214:0.00060,hAT-N187_DR|375658:0.00085)0.999:0.44814)0.224:0.00061,((hAT-N187_DR|1383108:0.24884,(((((((hAT-N187_DR|1253448:0.00061,hAT-N187_DR|1253408:0.16913)0.154:0.00118,hAT-N187_DR|535470:0.08809)0.964:0.37349,hAT-N187_DR|218231:0.00554)0.345:0.07968,hAT-N187_DR|956224:0.23195)0.308:0.05569,(((hAT-N187_DR|705952:0.33638,hAT-N187_DR|1045324:0.00086)0.557:0.07370,hAT-N187_DR|68769:0.21081)0.227:0.05966,hAT-N187_DR|375671:0.31558)0.759:0.15207)0.330:0.05762,((((hAT-N187_DR|1322673:0.00235,hAT-N187_DR|956203:0.81432)0.014:0.04566,hAT-N187_DR|294164:0.09036)0.643:0.05754,hAT-N187_DR|535426:0.17030)0.284:0.08965,hAT-N187_DR|145396:0.42631)0.709:0.11596)0.600:0.14493,((hAT-N187_DR|620447:0.39896,hAT-N187_DR|1383069:0.06078)0.881:0.17543,(((hAT-N187_DR|1383085:0.00089,hAT-N187_DR|620414:0.10617)0.963:0.37144,hAT-N187_DR|866201:0.13964)0.841:0.23335,((hAT-N187_DR|1183298:0.26923,hAT-N187_DR|788552:0.31844)0.814:0.26638,((hAT-N187_DR|705911:0.36072,(hAT-N187_DR|1045290:0.24258,(hAT-N187_DR|788547:0.35657,hAT-N187_DR|375673:0.20353)0.498:0.09816)0.458:0.00220)0.761:0.16403,hAT-N187_DR|1253454:0.01500)0.401:0.19183)0.721:0.11002)0.477:0.06268)0.783:0.05492)0.114:0.04666)0.186:0.01263,((((((hAT-N187_DR|218268:0.00063,hAT-N187_DR|705968:0.14753)0.841:0.14673,(((hAT-N187_DR|866227:0.00162,hAT-N187_DR|1322636:0.06962)0.851:0.28243,hAT-N187_DR|1121459:0.20992)0.646:0.07809,hAT-N187_DR|68796:0.00061)0.838:0.25649)0.848:0.20283,(hAT-N187_DR|68816:0.00061,(hAT-N187_DR|956206:0.00061,((hAT-N187_DR|458425:0.07999,hAT-N187_DR|788500:0.00217)0.555:0.31510,(hAT-N187_DR|375663:0.24702,hAT-N187_DR|1383078:0.12232)0.772:0.18910)0.064:0.00221)0.104:0.01287)0.810:0.14176)0.676:0.05120,(hAT-N187_DR|1045258:0.07721,((hAT-N187_DR|1045300:0.35507,hAT-N187_DR|1121432:0.00117)0.797:0.40651,hAT-N187_DR|1183318:0.28041)0.923:0.42050)0.100:0.00226)0.860:0.14515,(hAT-N187_DR|68785:0.03309,hAT-N187_DR|1383103:0.50944)0.778:0.20880)0.398:0.01203,(((((hAT-N187_DR|956199:0.07129,hAT-N187_DR|705966:0.33892)0.207:0.08065,((hAT-N187_DR|1253432:0.10875,((hAT-N187_DR|145435:0.12352,(hAT-N187_DR|375606:0.08329,hAT-N187_DR|535449:0.00063)0.596:0.18367)0.804:0.17241,(hAT-N187_DR|218288:0.03924,(hAT-N187_DR|956248:0.08913,hAT-N187_DR|1253420:0.00792)0.505:0.32506)0.820:0.19094)0.681:0.10123)0.220:0.03443,hAT-N187_DR|1253438:0.10792)0.523:0.09232)0.154:0.10261,((hAT-N187_DR|788534:0.17334,(hAT-N187_DR|535456:0.00061,(hAT-N187_DR|1183293:0.07171,hAT-N187_DR|1383106:0.70646)0.767:0.06070)0.908:0.16348)0.902:0.17333,(hAT-N187_DR|1322638:0.00086,(hAT-N187_DR|294201:0.22114,hAT-N187_DR|375644:0.09237)0.202:0.11069)0.869:0.11037)0.668:0.02895)0.815:0.15005,(hAT-N187_DR|1322676:0.27762,((hAT-N187_DR|788561:0.27265,hAT-N187_DR|1183292:0.00061)0.908:0.39781,(hAT-N187_DR|1383086:0.10659,hAT-N187_DR|145453:0.39047)0.577:0.09314)0.432:0.11411)0.762:0.20808)0.087:0.06371,(((((((hAT-N187_DR|535429:0.37937,hAT-N187_DR|1468968:0.02709)0.142:0.04325,hAT-N187_DR|1468957:0.09323)0.124:0.06320,(hAT-N187_DR|218270:0.27811,hAT-N187_DR|458381:0.14683)0.845:0.35639)0.693:0.29526,hAT-N187_DR|68770:0.15432)0.572:0.05049,((hAT-N187_DR|1121437:0.00119,hAT-N187_DR|866203:0.15501)0.482:0.14379,hAT-N187_DR|705939:0.07285)0.902:0.32426)0.649:0.09597,(hAT-N187_DR|375643:0.36839,(hAT-N187_DR|294172:0.09527,hAT-N187_DR|956186:0.20864)0.290:0.12593)0.710:0.12254)0.500:0.18388,(((((hAT-N187_DR|1468945:0.10518,(hAT-N187_DR|218287:0.08490,hAT-N187_DR|1468941:0.25290)0.501:0.03917)0.947:0.00179,hAT-N187_DR|705922:0.38170)0.393:0.17778,(hAT-N187_DR|1183330:0.12619,(hAT-N187_DR|68818:0.15389,(hAT-N187_DR|956195:0.09137,hAT-N187_DR|866213:0.06880)0.770:0.15815)0.812:0.16489)0.679:0.07128)0.798:0.09463,(((hAT-N187_DR|788519:0.26897,(hAT-N187_DR|145428:0.10058,hAT-N187_DR|866233:0.17709)0.867:0.29762)0.007:0.00161,hAT-N187_DR|866243:0.22087)0.677:0.08464,hAT-N187_DR|1045287:0.08174)0.927:0.24222)0.407:0.08726,hAT-N187_DR|1121450:0.19693)0.845:0.23291)0.132:0.04685)0.882:0.17991)0.793:0.09514)0.805:0.03250)0.455:0.01284)0.846:0.05363,((((((hAT-N187_DR|535406:0.00117,hAT-N187_DR|788538:0.00061)0.818:0.17551,hAT-N187_DR|1468948:0.27785)0.821:0.20023,(hAT-N187_DR|1045262:0.00060,hAT-N187_DR|535417:0.00120)0.641:0.22553)0.213:0.10406,(hAT-N187_DR|218222:0.31114,hAT-N187_DR|375623:0.00086)0.798:0.36088)0.750:0.19385,hAT-N187_DR|145434:0.28641)0.279:0.06107,((((((hAT-N187_DR|218233:0.25829,hAT-N187_DR|705906:0.00061)0.653:0.33955,(hAT-N187_DR|218224:0.30294,hAT-N187_DR|1468966:0.09486)0.900:0.42415)0.545:0.03210,((hAT-N187_DR|620448:0.39199,hAT-N187_DR|1121430:0.09141)0.256:0.13430,(hAT-N187_DR|866221:0.20685,hAT-N187_DR|1121445:0.03199)0.810:0.15081)0.865:0.24434)0.828:0.17755,((hAT-N187_DR|145418:0.28202,hAT-N187_DR|705956:0.00061)0.000:0.00116,hAT-N187_DR|1322623:0.29469)0.852:0.36214)0.232:0.00189,((hAT-N187_DR|1322641:0.00062,hAT-N187_DR|1383067:0.06400)0.500:0.04256,hAT-N187_DR|68794:0.13585)0.765:0.09689)0.747:0.07244,(((hAT-N187_DR|1468969:0.04821,(hAT-N187_DR|1045274:0.00086,hAT-N187_DR|1045264:0.25554)0.000:0.00117)0.723:0.16639,(hAT-N187_DR|458407:0.22775,hAT-N187_DR|1183317:0.07858)0.776:0.17928)0.602:0.09146,((hAT-N187_DR|375675:0.00117,hAT-N187_DR|705959:0.27212)0.757:0.28819,hAT-N187_DR|1468938:0.23856)0.515:0.01788)0.858:0.15427)0.849:0.13426)0.720:0.07883)0.812:0.04899,(((((((((hAT-N187_DR|620453:0.00117,hAT-N187_DR|956228:0.00062)0.809:0.38354,(hAT-N187_DR|218269:0.34610,hAT-N187_DR|1183321:0.00118)0.607:0.19903)0.736:0.24428,(hAT-N187_DR|68797:0.12746,hAT-N187_DR|866207:0.06009)0.440:0.02073)0.641:0.18465,hAT-N187_DR|620433:0.03301)0.279:0.18763,((hAT-N187_DR|1253457:0.64410,(((hAT-N187_DR|620443:0.00116,hAT-N187_DR|1183305:0.00086)0.995:0.47201,(hAT-N187_DR|956196:0.00085,(hAT-N187_DR|375608:0.06768,hAT-N187_DR|1121439:1.13636)0.811:0.24937)0.684:0.16739)0.704:0.09984,(hAT-N187_DR|788545:0.01020,hAT-N187_DR|458390:0.81662)0.794:0.13586)0.159:0.00116)0.905:0.42505,hAT-N187_DR|788510:0.08129)0.492:0.09707)0.709:0.11909,(hAT-N187_DR|788542:0.00062,((((hAT-N187_DR|68749:0.02581,((hAT-N187_DR|145429:0.00085,hAT-N187_DR|1121462:0.00061)0.987:0.29616,(hAT-N187_DR|1468953:0.03473,((hAT-N187_DR|1183291:0.06504,(hAT-N187_DR|218274:0.09493,hAT-N187_DR|375612:0.00086)0.684:0.09768)0.116:0.12688,(hAT-N187_DR|620427:0.18773,hAT-N187_DR|294225:0.00118)0.434:0.17400)0.746:0.14375)0.732:0.10346)0.742:0.09216)0.868:0.17714,hAT-N187_DR|535405:0.05897)0.751:0.06446,(hAT-N187_DR|535443:0.04915,(hAT-N187_DR|68790:0.08466,hAT-N187_DR|218273:0.07371)0.757:0.05555)0.749:0.07199)0.713:0.09133,hAT-N187_DR|620395:0.25252)0.000:0.00085)0.707:0.06873)0.725:0.08077,((hAT-N187_DR|1253456:0.10962,(hAT-N187_DR|375655:0.07522,hAT-N187_DR|866212:0.00062)0.800:0.21973)0.631:0.06550,hAT-N187_DR|956216:0.18846)0.725:0.07856)0.864:0.15240,(((((hAT-N187_DR|1253436:0.16735,hAT-N187_DR|1183316:0.11700)0.554:0.13614,hAT-N187_DR|218277:0.07872)0.449:0.07624,hAT-N187_DR|218267:0.36539)0.843:0.14693,(((((hAT-N187_DR|218250:0.08994,hAT-N187_DR|1468954:0.21930)0.803:0.15895,((hAT-N187_DR|620379:0.16744,hAT-N187_DR|375628:0.34675)0.710:0.07372,hAT-N187_DR|1468971:0.33883)0.244:0.10586)0.298:0.03625,hAT-N187_DR|1468946:0.22680)0.763:0.20345,((hAT-N187_DR|705916:0.08795,hAT-N187_DR|788502:0.46331)0.712:0.16405,(hAT-N187_DR|1383080:0.07021,hAT-N187_DR|1322625:0.00061)0.794:0.06859)0.831:0.20120)0.000:0.00230,(hAT-N187_DR|68752:0.12902,hAT-N187_DR|788527:0.08654)0.912:0.22636)0.763:0.13805)0.785:0.14875,((((hAT-N187_DR|145445:0.23640,((hAT-N187_DR|294185:0.38064,hAT-N187_DR|705900:0.00085)0.265:0.09641,hAT-N187_DR|294171:0.01682)0.729:0.14787)0.116:0.07417,((hAT-N187_DR|458385:0.00062,hAT-N187_DR|705908:0.08242)0.811:0.26788,(hAT-N187_DR|535439:0.25054,((hAT-N187_DR|535457:0.00061,hAT-N187_DR|1183310:0.33921)0.184:0.12529,(hAT-N187_DR|788546:0.10659,hAT-N187_DR|1322631:0.17252)0.640:0.14033)0.817:0.11348)0.649:0.09091)0.761:0.16622)0.854:0.14174,(((hAT-N187_DR|1322646:0.08911,((hAT-N187_DR|866219:0.21400,hAT-N187_DR|458374:0.07073)0.273:0.00900,hAT-N187_DR|956252:0.30485)0.805:0.30407)0.290:0.05515,(hAT-N187_DR|705961:0.20935,(((hAT-N187_DR|1045311:0.10475,hAT-N187_DR|620441:0.00060)0.883:0.23600,(hAT-N187_DR|956188:0.10545,hAT-N187_DR|535442:0.14178)0.705:0.12954)0.318:0.12907,(hAT-N187_DR|294174:0.39736,hAT-N187_DR|1468970:0.15316)0.782:0.17707)0.346:0.14320)0.841:0.20049)0.812:0.14474,((((hAT-N187_DR|788499:0.36542,hAT-N187_DR|1322651:0.20892)0.304:0.06838,(hAT-N187_DR|1045321:0.00061,hAT-N187_DR|956202:0.11804)0.524:0.07566)0.787:0.14426,(hAT-N187_DR|1183332:0.51906,((hAT-N187_DR|218271:0.00062,(hAT-N187_DR|956222:0.00083,hAT-N187_DR|458384:0.56388)0.000:0.00064)1.000:0.41379,hAT-N187_DR|145397:0.00062)0.219:0.09661)0.407:0.17591)0.000:0.09339,(((hAT-N187_DR|956236:0.00081,hAT-N187_DR|1322667:0.00117)0.949:0.39275,(hAT-N187_DR|1045310:0.00062,hAT-N187_DR|1383095:0.00061)0.999:0.36578)0.697:0.06070,((hAT-N187_DR|705962:0.25222,hAT-N187_DR|1183308:0.21877)0.654:0.04950,hAT-N187_DR|866241:0.24294)0.702:0.01762)0.000:0.00061)0.705:0.06248)0.204:0.06684)0.903:0.20575,(hAT-N187_DR|535468:0.17640,hAT-N187_DR|956226:0.00086)0.806:0.16176)0.075:0.00406)0.387:0.07097)0.832:0.10295,((((hAT-N187_DR|1121453:0.32091,hAT-N187_DR|458414:0.53618)0.823:0.10820,hAT-N187_DR|1045299:0.28136)0.000:0.00084,hAT-N187_DR|458364:0.00061)0.852:0.08902,((hAT-N187_DR|375653:0.09463,((hAT-N187_DR|1322658:0.37016,hAT-N187_DR|1121474:0.24123)0.894:0.12786,(hAT-N187_DR|1383079:0.07739,hAT-N187_DR|1121473:0.21395)0.924:0.31829)0.718:0.08657)0.736:0.15997,(((hAT-N187_DR|375635:0.04050,(((hAT-N187_DR|68780:0.11520,hAT-N187_DR|535410:0.19137)0.775:0.17007,(hAT-N187_DR|1121424:0.41331,hAT-N187_DR|1183306:0.20023)0.727:0.11340)0.797:0.14636,((hAT-N187_DR|620410:0.00117,hAT-N187_DR|788536:0.19068)0.604:0.13499,hAT-N187_DR|1045316:0.08742)0.623:0.08491)0.689:0.08867)0.085:0.00117,(((hAT-N187_DR|535432:0.15761,(hAT-N187_DR|956240:0.00116,hAT-N187_DR|1322668:0.00061)0.844:0.13245)0.877:0.20680,(hAT-N187_DR|375629:0.00118,hAT-N187_DR|535416:0.00060)0.628:0.13809)0.505:0.11138,(hAT-N187_DR|620385:0.13637,(hAT-N187_DR|145443:0.16675,hAT-N187_DR|1045285:0.25694)0.813:0.23079)0.807:0.31088)0.718:0.07709)0.805:0.15309,(hAT-N187_DR|535413:0.22943,hAT-N187_DR|705949:0.06263)0.845:0.19398)0.131:0.04683)0.094:0.05136)0.853:0.17129)0.752:0.04892)0.099:0.01396,((((((hAT-N187_DR|1121465:0.46823,hAT-N187_DR|535463:0.14652)0.807:0.11804,hAT-N187_DR|375633:0.47642)0.738:0.04521,(((hAT-N187_DR|1045259:0.22032,hAT-N187_DR|458405:0.24624)0.656:0.04998,((((hAT-N187_DR|1183311:0.12011,((((((hAT-N187_DR|375659:0.32183,hAT-N187_DR|1253449:0.26343)0.765:0.05711,hAT-N187_DR|788515:0.04697)0.776:0.12163,hAT-N187_DR|1468978:0.32926)0.761:0.05792,(hAT-N187_DR|375603:0.23146,(hAT-N187_DR|535433:0.05402,hAT-N187_DR|218225:0.14082)0.000:0.00087)0.841:0.10883)0.747:0.06840,hAT-N187_DR|1468963:0.11444)0.804:0.12241,((hAT-N187_DR|620387:0.30693,hAT-N187_DR|705951:0.52240)0.243:0.00160,hAT-N187_DR|458365:0.74487)0.676:0.08881)0.884:0.11089)0.784:0.05953,(hAT-N187_DR|218291:0.23659,hAT-N187_DR|956189:0.37146)0.798:0.16847)0.157:0.02802,(hAT-N187_DR|1322654:0.68973,hAT-N187_DR|1183329:0.00117)0.971:0.41995)0.896:0.20574,((((hAT-N187_DR|68802:0.01368,hAT-N187_DR|218290:0.00062)0.067:0.00117,hAT-N187_DR|956218:0.18204)0.814:0.11270,(hAT-N187_DR|1468944:0.00971,hAT-N187_DR|620392:0.18542)0.046:0.17212)0.785:0.13112,(hAT-N187_DR|218283:0.00085,hAT-N187_DR|1045298:0.37295)0.774:0.19660)0.732:0.05159)0.742:0.06286)0.862:0.12336,(hAT-N187_DR|68772:0.34734,((((hAT-N187_DR|620416:0.36508,hAT-N187_DR|294193:0.31623)0.359:0.05288,(hAT-N187_DR|145395:0.52315,((hAT-N187_DR|866200:0.22506,(hAT-N187_DR|1183324:0.12419,hAT-N187_DR|1045297:0.60679)0.750:0.06232)0.729:0.03673,hAT-N187_DR|1468960:0.38579)0.753:0.22159)0.265:0.05207)0.913:0.32184,(hAT-N187_DR|1253458:0.55819,hAT-N187_DR|375660:0.33243)0.447:0.01844)0.775:0.04471,hAT-N187_DR|1383099:0.54465)0.702:0.01916)0.828:0.07073)0.717:0.02635)0.795:0.01894,(((hAT-N187_DR|145408:0.17384,hAT-N187_DR|145420:0.16394)0.742:0.09828,hAT-N187_DR|866220:0.09791)0.906:0.30836,(hAT-N187_DR|788559:0.17891,hAT-N187_DR|866232:0.07780)0.743:0.07598)0.798:0.15345)0.557:0.01877,((((hAT-N187_DR|375664:0.16115,((((hAT-N187_DR|535446:0.51507,(hAT-N187_DR|620423:0.41947,(((hAT-N187_DR|788517:0.37474,hAT-N187_DR|1121476:0.12015)0.961:0.28896,hAT-N187_DR|788520:0.54100)0.729:0.05166,hAT-N187_DR|294173:0.41489)0.622:0.00063)0.857:0.05620)0.857:0.06142,hAT-N187_DR|1383107:0.10684)0.887:0.05779,(hAT-N187_DR|1322639:0.07063,(((hAT-N187_DR|1322627:0.55520,((hAT-N187_DR|620402:0.00062,hAT-N187_DR|1468974:0.07511)0.997:0.59822,((((hAT-N187_DR|866191:0.23509,(hAT-N187_DR|375680:0.36255,hAT-N187_DR|788508:0.16408)0.864:0.13049)0.858:0.18883,(hAT-N187_DR|788525:0.28433,((((((((hAT-N187_DR|375670:0.12182,hAT-N187_DR|375647:0.57184)0.745:0.05499,hAT-N187_DR|68767:0.27078)0.200:0.12121,hAT-N187_DR|1468961:0.35094)0.858:0.12074,hAT-N187_DR|705895:0.37252)0.454:0.04737,(hAT-N187_DR|375649:0.19146,hAT-N187_DR|535422:0.21929)0.739:0.06761)0.875:0.07632,hAT-N187_DR|1121471:0.14164)0.877:0.06919,(hAT-N187_DR|68764:0.10923,hAT-N187_DR|145438:0.28812)0.873:0.08860)0.639:0.05819,hAT-N187_DR|705896:0.57077)0.686:0.05391)0.498:0.04247)0.852:0.09202,hAT-N187_DR|1045279:0.32406)0.766:0.08919,(hAT-N187_DR|788496:0.21472,hAT-N187_DR|620454:0.35629)0.366:0.09734)0.423:0.03158)0.496:0.00062)0.716:0.04551,(hAT-N187_DR|1121423:0.34701,((hAT-N187_DR|1183327:0.10528,hAT-N187_DR|620451:0.25119)0.796:0.05862,(hAT-N187_DR|145401:0.25392,hAT-N187_DR|620434:0.23624)0.389:0.00086)0.192:0.13841)0.854:0.12751)0.539:0.00335,hAT-N187_DR|68776:0.22670)0.714:0.07259)0.967:0.21816)0.533:0.02424,(((hAT-N187_DR|68819:0.30447,hAT-N187_DR|1322628:0.40957)0.912:0.31583,hAT-N187_DR|1183301:0.53321)0.822:0.13860,hAT-N187_DR|535423:0.46522)0.815:0.19169)0.794:0.03249)0.755:0.04241,hAT-N187_DR|145406:0.32787)0.644:0.01839,(hAT-N187_DR|535444:0.13071,hAT-N187_DR|705947:0.00466)1.000:0.30073)0.225:0.00799,((hAT-N187_DR|1183297:0.26478,((((hAT-N187_DR|1121433:0.00062,hAT-N187_DR|788512:0.08543)0.370:0.27782,hAT-N187_DR|788497:0.00062)0.635:0.00160,hAT-N187_DR|1121478:0.34013)0.715:0.15412,(hAT-N187_DR|866239:0.80052,(hAT-N187_DR|866247:0.00062,(hAT-N187_DR|375637:0.02480,hAT-N187_DR|956212:0.00061)0.910:0.40285)0.579:0.22875)0.825:0.33827)0.197:0.00156)0.861:0.22389,(hAT-N187_DR|788544:0.26887,(hAT-N187_DR|458387:0.46007,((hAT-N187_DR|218244:0.08237,hAT-N187_DR|294217:0.29767)0.454:0.19206,(hAT-N187_DR|535418:0.14282,hAT-N187_DR|1121442:0.00058)0.673:0.02989)0.763:0.02791)0.768:0.03483)0.580:0.01278)0.998:0.27269)0.913:0.11967)0.865:0.07913,((((hAT-N187_DR|375640:0.56745,(hAT-N187_DR|535450:0.00062,hAT-N187_DR|788548:0.19223)0.759:0.09301)0.639:0.11716,((((hAT-N187_DR|535427:0.33522,(hAT-N187_DR|866223:0.18396,hAT-N187_DR|1183313:0.16402)0.608:0.31378)0.755:0.17468,(hAT-N187_DR|458412:0.00086,(hAT-N187_DR|1183323:0.05408,hAT-N187_DR|1322677:0.40069)0.185:0.26844)0.879:0.18391)0.741:0.06061,(hAT-N187_DR|1183331:0.28459,(((((hAT-N187_DR|218221:0.21110,hAT-N187_DR|1468942:0.09535)0.791:0.15833,hAT-N187_DR|1253451:0.61637)0.051:0.00117,hAT-N187_DR|1183282:0.07500)0.524:0.05046,hAT-N187_DR|145430:0.41602)0.714:0.17486,hAT-N187_DR|535428:0.18159)0.000:0.00119)0.836:0.21658)0.450:0.08791,(((hAT-N187_DR|294222:0.16672,((((hAT-N187_DR|218229:0.00061,hAT-N187_DR|294183:0.00212)0.590:0.27146,(hAT-N187_DR|705899:0.00061,hAT-N187_DR|1253431:0.00121)0.506:0.22244)0.723:0.14719,hAT-N187_DR|375672:0.08035)0.822:0.26228,hAT-N187_DR|1383092:0.16724)0.780:0.14472)0.000:0.00116,((((hAT-N187_DR|68812:0.09806,hAT-N187_DR|1383097:0.32172)0.502:0.06912,(hAT-N187_DR|218248:0.21616,hAT-N187_DR|1322656:0.00116)0.516:0.14731)0.856:0.10016,(((hAT-N187_DR|458389:0.00085,hAT-N187_DR|535437:0.20954)0.254:0.06149,(hAT-N187_DR|68809:0.21154,hAT-N187_DR|956213:0.54738)0.824:0.21586)0.516:0.12099,(hAT-N187_DR|218260:0.00057,hAT-N187_DR|145433:0.00087)0.998:0.47286)0.702:0.07066)0.773:0.08010,(hAT-N187_DR|1183309:0.24378,(hAT-N187_DR|145446:0.00061,hAT-N187_DR|1322629:0.40145)0.793:0.14534)0.661:0.27960)0.763:0.07825)0.782:0.09524,((((hAT-N187_DR|535434:0.08062,hAT-N187_DR|1121458:0.08300)0.776:0.06942,(hAT-N187_DR|218235:0.30756,hAT-N187_DR|620377:0.00118)0.454:0.08207)0.494:0.10392,(hAT-N187_DR|145402:0.00116,hAT-N187_DR|458379:0.08672)0.919:0.28902)0.789:0.14018,(hAT-N187_DR|375641:0.20890,hAT-N187_DR|1322652:0.00062)0.700:0.28394)0.294:0.16025)0.070:0.00120)0.874:0.19844)0.257:0.15825,(((hAT-N187_DR|294211:0.02779,hAT-N187_DR|1045265:0.08985)0.780:0.22577,((hAT-N187_DR|1322650:0.18352,(hAT-N187_DR|788507:0.00087,(hAT-N187_DR|1121457:0.13570,hAT-N187_DR|620455:0.00062)0.657:0.04086)0.868:0.13144)0.092:0.04385,hAT-N187_DR|620376:0.25795)0.753:0.13637)0.876:0.19925,(hAT-N187_DR|218264:0.06571,(hAT-N187_DR|375613:0.01613,hAT-N187_DR|1121470:0.00062)0.860:0.30146)0.136:0.00117)0.743:0.10663)0.895:0.24474,(hAT-N187_DR|705950:0.79034,((((((((hAT-N187_DR|145421:0.13104,hAT-N187_DR|458371:0.00116)0.750:0.34872,hAT-N187_DR|1045296:0.25765)0.662:0.14371,(hAT-N187_DR|218252:0.37779,(hAT-N187_DR|1121447:0.08092,hAT-N187_DR|1183296:0.26118)0.792:0.15020)0.767:0.08297)0.652:0.08052,hAT-N187_DR|956198:0.32487)0.899:0.33721,(hAT-N187_DR|866209:0.30811,hAT-N187_DR|1253442:0.30238)0.825:0.16924)0.288:0.06149,((((hAT-N187_DR|956245:0.34505,(hAT-N187_DR|866198:0.86776,hAT-N187_DR|1183284:0.09144)0.803:0.20156)0.734:0.10449,(hAT-N187_DR|705936:0.59272,(hAT-N187_DR|1322634:0.13707,(hAT-N187_DR|218249:0.37597,hAT-N187_DR|458418:0.46690)0.201:0.05167)0.775:0.37027)0.324:0.01247)0.548:0.09617,(hAT-N187_DR|375678:0.20404,hAT-N187_DR|620383:0.66187)0.197:0.21500)0.000:0.00063,(hAT-N187_DR|788558:0.13471,hAT-N187_DR|1383077:0.37771)0.883:0.12605)0.856:0.12722)0.774:0.13782,(((((((hAT-N187_DR|458428:0.26283,hAT-N187_DR|620432:0.12186)0.881:0.23443,hAT-N187_DR|620419:0.49858)0.664:0.06958,((hAT-N187_DR|788564:0.90267,hAT-N187_DR|1383089:0.37369)0.621:0.05244,(hAT-N187_DR|620413:0.03993,hAT-N187_DR|68808:0.19990)0.280:0.27188)0.849:0.25569)0.390:0.13429,hAT-N187_DR|620450:0.72062)0.015:0.00157,hAT-N187_DR|620386:0.00061)0.854:0.17852,hAT-N187_DR|68774:0.68058)0.630:0.03857,(((hAT-N187_DR|145423:0.37119,(((hAT-N187_DR|375681:0.00117,hAT-N187_DR|1383088:0.00057)0.704:0.21525,(hAT-N187_DR|788526:0.60986,hAT-N187_DR|294177:0.08160)0.821:0.22433)0.342:0.10808,hAT-N187_DR|458420:0.66998)0.738:0.10269)0.351:0.04480,(hAT-N187_DR|1045289:0.34757,hAT-N187_DR|1322640:0.00057)0.584:0.10115)0.504:0.03215,(hAT-N187_DR|788528:0.42967,(((hAT-N187_DR|1183281:0.19994,(hAT-N187_DR|866229:0.32435,hAT-N187_DR|535452:0.21529)0.127:0.14419)0.179:0.00117,hAT-N187_DR|1253437:0.26488)0.864:0.27933,(hAT-N187_DR|294192:0.14386,(hAT-N187_DR|705914:0.26833,hAT-N187_DR|705953:0.00085)0.976:0.39133)0.194:0.01426)0.471:0.05959)0.872:0.22110)0.522:0.07045)0.780:0.07828)0.000:0.00117,(hAT-N187_DR|458410:0.00118,(((hAT-N187_DR|1322624:0.17063,hAT-N187_DR|956219:0.44271)0.775:0.10970,((hAT-N187_DR|218263:0.29149,hAT-N187_DR|1045256:0.00117)0.583:0.23946,(hAT-N187_DR|956241:0.24473,hAT-N187_DR|535414:0.36028)0.915:0.32402)0.822:0.09219)0.000:0.00057,(((hAT-N187_DR|375616:0.57643,hAT-N187_DR|1322657:0.00117)0.532:0.13953,hAT-N187_DR|788566:0.41800)0.747:0.17456,((hAT-N187_DR|535415:0.48890,(hAT-N187_DR|68758:0.59145,hAT-N187_DR|294224:0.00117)0.085:0.24950)0.849:0.30433,hAT-N187_DR|620398:0.29136)0.632:0.08927)0.891:0.24251)0.520:0.03257)0.936:0.13589)0.725:0.10553)0.000:0.00118)0.339:0.06057)0.903:0.07193)0.894:0.05089)0.942:0.03911,((((hAT-N187_DR|458376:1.01772,(hAT-N187_DR|788506:0.00289,(hAT-N187_DR|458363:1.00644,((((((((hAT-N187_DR|68762:0.28143,hAT-N187_DR|1183314:0.15955)0.724:0.03490,(hAT-N187_DR|1183295:0.17404,hAT-N187_DR|788532:0.07784)0.554:0.00161)0.931:0.15472,hAT-N187_DR|956215:0.15843)0.892:0.13936,(hAT-N187_DR|1121456:0.28321,(hAT-N187_DR|535419:0.40556,hAT-N187_DR|535436:0.51128)0.850:0.21052)0.297:0.00061)0.835:0.05718,(hAT-N187_DR|458367:0.07046,hAT-N187_DR|535451:0.81366)0.472:0.39580)0.759:0.03621,(hAT-N187_DR|956200:0.29209,hAT-N187_DR|705903:0.08127)0.882:0.25422)0.920:0.13132,hAT-N187_DR|1183312:0.12549)0.864:0.14711,hAT-N187_DR|145407:0.39750)0.169:0.15378)0.041:0.02201)0.698:0.08470)0.785:0.21981,((((hAT-N187_DR|145427:0.00061,hAT-N187_DR|1045291:0.32507)0.827:0.13354,(((hAT-N187_DR|1045272:0.19206,hAT-N187_DR|705897:0.31795)0.761:0.15726,hAT-N187_DR|375619:0.00086)0.374:0.05278,hAT-N187_DR|68826:0.31996)0.949:0.45958)0.029:0.00161,((hAT-N187_DR|294195:0.03187,(hAT-N187_DR|294212:0.34471,hAT-N187_DR|1183290:0.03897)0.665:0.07913)0.951:0.32328,((hAT-N187_DR|145405:0.19033,(hAT-N187_DR|375632:0.21350,hAT-N187_DR|1468947:0.16014)0.938:0.15023)0.088:0.00062,hAT-N187_DR|1045267:0.23925)0.857:0.11751)0.856:0.13199)0.792:0.13044,(((((hAT-N187_DR|1322644:0.14213,(hAT-N187_DR|620390:0.14504,hAT-N187_DR|620396:0.16658)0.830:0.07575)0.987:0.18293,(((hAT-N187_DR|218282:0.00115,hAT-N187_DR|620401:0.00087)0.528:0.70839,hAT-N187_DR|375611:0.33864)0.277:0.10514,hAT-N187_DR|788557:0.41310)0.569:0.14769)0.521:0.04557,((hAT-N187_DR|218226:0.40468,hAT-N187_DR|620435:0.14319)0.794:0.14175,((((hAT-N187_DR|705967:0.47174,hAT-N187_DR|1383100:0.09008)0.435:0.10094,(hAT-N187_DR|1045286:0.09276,hAT-N187_DR|705910:0.31823)0.803:0.23815)0.941:0.45876,(hAT-N187_DR|866193:0.55536,hAT-N187_DR|535408:0.00064)0.868:0.12790)0.127:0.03252,hAT-N187_DR|705934:0.00938)0.676:0.07042)0.000:0.00085)0.769:0.07265,((hAT-N187_DR|788556:0.24183,hAT-N187_DR|375668:0.07830)0.764:0.03972,((((hAT-N187_DR|1045315:0.06251,(hAT-N187_DR|294205:0.00061,hAT-N187_DR|1121434:0.47034)0.560:0.24501)0.638:0.24021,hAT-N187_DR|1322674:0.00058)0.753:0.07407,((((hAT-N187_DR|1045245:0.30210,hAT-N187_DR|1383068:0.13855)0.701:0.10227,hAT-N187_DR|145442:0.16878)0.505:0.07620,(hAT-N187_DR|68760:0.24089,hAT-N187_DR|1121449:0.23334)0.963:0.21968)0.574:0.19256,hAT-N187_DR|145419:1.12050)0.952:0.59336)0.794:0.05652,(((hAT-N187_DR|956210:0.75063,hAT-N187_DR|1121431:0.24908)0.791:0.09835,(hAT-N187_DR|535469:0.28692,((((hAT-N187_DR|1253429:0.14673,hAT-N187_DR|218258:1.36957)0.000:0.00303,((((((hAT-N187_DR|1121429:0.20323,hAT-N187_DR|535407:0.27146)0.752:0.03723,(hAT-N187_DR|68810:0.28249,(hAT-N187_DR|294204:0.14210,hAT-N187_DR|788529:0.59033)0.589:0.04041)0.737:0.04413)0.231:0.01626,((hAT-N187_DR|1121461:0.20768,hAT-N187_DR|705942:0.21506)0.525:0.01555,hAT-N187_DR|1045312:0.24414)0.870:0.02155)0.396:0.00061,(((((hAT-N187_DR|458398:0.16729,(((hAT-N187_DR|68811:0.10703,hAT-N187_DR|1045323:0.32935)0.678:0.05892,hAT-N187_DR|1045305:0.14031)0.685:0.00884,(hAT-N187_DR|68805:0.13785,hAT-N187_DR|705944:0.09531)0.709:0.01763)0.001:0.00061)0.403:0.01199,(hAT-N187_DR|1253418:0.12368,(hAT-N187_DR|1183319:0.15491,((((((hAT-N187_DR|1322663:0.11734,hAT-N187_DR|1045294:0.13880)0.771:0.03793,(hAT-N187_DR|218251:0.00063,hAT-N187_DR|705960:1.02467)0.393:0.17462)0.321:0.00094,hAT-N187_DR|1121464:0.19662)0.868:0.01548,hAT-N187_DR|535461:0.17128)0.525:0.00633,((hAT-N187_DR|620415:0.13648,hAT-N187_DR|1121452:0.13111)0.787:0.02066,(hAT-N187_DR|145403:0.18191,hAT-N187_DR|1253453:0.18918)0.523:0.01503)0.885:0.01211)0.531:0.00495,(((hAT-N187_DR|218228:0.10194,hAT-N187_DR|705912:0.21913)0.904:0.05404,hAT-N187_DR|145414:0.23609)0.996:0.09043,((hAT-N187_DR|1121444:0.23901,(hAT-N187_DR|1121427:0.16542,((hAT-N187_DR|866240:0.16884,(hAT-N187_DR|294207:0.19775,hAT-N187_DR|1183320:0.14265)0.058:0.02174)0.995:0.08215,hAT-N187_DR|1383098:0.19047)0.741:0.02081)0.415:0.02843)0.634:0.04061,((hAT-N187_DR|375617:0.18811,(hAT-N187_DR|218247:0.21657,hAT-N187_DR|458402:0.14805)0.889:0.03547)0.854:0.00060,((hAT-N187_DR|956243:0.00061,hAT-N187_DR|1322671:0.65511)0.584:0.41829,hAT-N187_DR|458426:0.11285)0.636:0.03262)0.747:0.01710)0.332:0.03577)0.717:0.00422)0.767:0.00304)0.000:0.00277)0.242:0.00086)0.801:0.04094,hAT-N187_DR|1253452:0.88131)0.721:0.03899,((hAT-N187_DR|788530:0.25188,hAT-N187_DR|705933:0.34805)0.283:0.00773,((hAT-N187_DR|535440:0.23678,hAT-N187_DR|620445:0.12972)0.845:0.06338,hAT-N187_DR|1121426:0.09552)0.781:0.03215)0.764:0.01615)0.647:0.00062,hAT-N187_DR|705937:0.21885)0.806:0.01050)0.118:0.00424,((hAT-N187_DR|866216:0.20502,(hAT-N187_DR|375674:0.42547,hAT-N187_DR|620436:0.14752)0.666:0.05930)0.782:0.05462,(hAT-N187_DR|956220:0.32735,((((hAT-N187_DR|1468977:0.18803,(hAT-N187_DR|705913:0.35815,hAT-N187_DR|1121451:0.38763)0.920:0.24805)0.872:0.08576,(hAT-N187_DR|705917:0.23622,hAT-N187_DR|458377:0.37667)0.887:0.09157)0.958:0.15054,hAT-N187_DR|535409:0.26794)0.921:0.10156,(hAT-N187_DR|294200:0.24511,(((hAT-N187_DR|866208:0.15577,hAT-N187_DR|1468952:0.14907)0.138:0.00675,hAT-N187_DR|1253410:0.07356)0.459:0.03619,(hAT-N187_DR|620424:0.24597,(hAT-N187_DR|375630:0.21570,hAT-N187_DR|1045292:0.14228)0.715:0.03025)0.780:0.01213)0.804:0.01282)0.009:0.00414)0.382:0.00873)0.843:0.01217)0.726:0.00295)0.714:0.00589,((hAT-N187_DR|1045269:0.17085,(hAT-N187_DR|294186:0.00062,hAT-N187_DR|1045281:0.15285)0.240:0.03671)0.992:0.17918,(hAT-N187_DR|620431:0.25226,(hAT-N187_DR|1322669:0.71707,(hAT-N187_DR|294182:0.18273,((hAT-N187_DR|145439:0.20317,(hAT-N187_DR|1468965:0.14826,hAT-N187_DR|956233:0.15493)0.512:0.01028)0.710:0.00380,hAT-N187_DR|294210:0.14331)0.809:0.01609)0.059:0.02857)0.976:0.17127)0.360:0.01603)0.944:0.08944)0.839:0.03037)0.136:0.00697,(((hAT-N187_DR|1045293:0.36878,hAT-N187_DR|1253435:0.73464)0.331:0.00062,(((hAT-N187_DR|375677:0.99302,(hAT-N187_DR|1183303:1.23754,hAT-N187_DR|1045250:0.95677)0.127:0.22944)0.740:0.18155,hAT-N187_DR|956192:0.25550)0.650:0.02828,(((hAT-N187_DR|620406:0.16072,hAT-N187_DR|705963:0.13936)0.760:0.01175,hAT-N187_DR|1183289:0.16263)0.896:0.02028,(hAT-N187_DR|1045282:0.11863,hAT-N187_DR|1383102:0.04273)0.837:0.11209)0.681:0.00523)0.831:0.01908)0.408:0.00061,(((((hAT-N187_DR|294206:0.19093,((hAT-N187_DR|458406:0.00084,hAT-N187_DR|294203:0.00060)0.960:0.33888,(hAT-N187_DR|788516:0.00117,hAT-N187_DR|866225:0.09627)0.640:0.07435)0.978:0.52163)0.764:0.11725,hAT-N187_DR|294223:0.27779)0.278:0.04574,hAT-N187_DR|705905:0.17216)0.761:0.05493,hAT-N187_DR|788543:0.18307)0.605:0.04205,((((((hAT-N187_DR|788504:0.08800,hAT-N187_DR|458362:1.31457)0.697:0.06334,hAT-N187_DR|1253415:0.11129)0.936:0.02788,(((hAT-N187_DR|458368:0.20086,hAT-N187_DR|1183326:0.17563)0.077:0.02919,hAT-N187_DR|294180:0.38217)0.000:0.01490,((hAT-N187_DR|375624:0.00062,hAT-N187_DR|375625:0.00898)1.000:0.18020,hAT-N187_DR|1322655:0.14702)0.711:0.01458)0.351:0.01303)0.737:0.00344,(hAT-N187_DR|1383075:0.11490,hAT-N187_DR|1183333:0.18627)0.669:0.00062)0.790:0.00476,(hAT-N187_DR|458370:0.17030,((hAT-N187_DR|218234:0.45772,hAT-N187_DR|68766:0.07559)0.606:0.15249,hAT-N187_DR|1468936:0.00085)0.377:0.17494)0.834:0.02800)0.788:0.01343,((hAT-N187_DR|620407:0.65645,(hAT-N187_DR|68759:0.08987,(hAT-N187_DR|1253426:0.74492,hAT-N187_DR|1468972:0.01822)0.541:0.12415)0.418:0.01834)0.711:0.00061,(hAT-N187_DR|1121469:0.12512,(hAT-N187_DR|1045255:0.27467,hAT-N187_DR|1253419:0.17744)0.544:0.01872)0.916:0.02757)0.757:0.00683)0.853:0.00786)0.925:0.01498)0.883:0.00911)0.576:0.02225,((hAT-N187_DR|956254:0.04203,hAT-N187_DR|956250:0.25541)1.000:0.66508,(((((((((hAT-N187_DR|866199:0.13371,((((hAT-N187_DR|1253445:0.10376,(hAT-N187_DR|705925:0.13334,hAT-N187_DR|1383070:0.02753)0.638:0.04713)0.815:0.02747,(hAT-N187_DR|145394:0.13927,(((hAT-N187_DR|375605:0.14023,hAT-N187_DR|1183302:0.16303)0.747:0.01504,(hAT-N187_DR|1045249:0.08365,hAT-N187_DR|956205:0.19180)0.851:0.04309)0.913:0.01932,hAT-N187_DR|535435:0.23914)0.271:0.00061)0.433:0.00230)0.850:0.01174,((hAT-N187_DR|375627:0.09617,hAT-N187_DR|1045317:0.12452)0.721:0.08226,hAT-N187_DR|1045276:0.27395)0.856:0.03611)0.752:0.00308,((hAT-N187_DR|294167:0.13330,hAT-N187_DR|788541:0.16544)0.811:0.02684,(((hAT-N187_DR|294165:0.10943,hAT-N187_DR|535465:0.12475)0.756:0.01129,((hAT-N187_DR|294166:0.01782,hAT-N187_DR|375661:1.62134)0.456:0.08428,(hAT-N187_DR|1383094:0.04218,hAT-N187_DR|1045247:0.01851)0.820:0.09902)0.490:0.00063)0.797:0.02683,((hAT-N187_DR|218242:0.24407,hAT-N187_DR|458417:0.18667)0.390:0.00441,((hAT-N187_DR|788523:0.96528,hAT-N187_DR|866194:0.02169)0.235:0.17050,((hAT-N187_DR|1045275:0.04679,(hAT-N187_DR|1121421:0.41322,hAT-N187_DR|788555:0.38017)0.799:0.23276)0.437:0.08491,((hAT-N187_DR|866237:0.04556,hAT-N187_DR|866205:0.47253)0.560:0.10753,hAT-N187_DR|218284:0.08844)0.679:0.01260)0.769:0.06781)0.878:0.08197)0.848:0.03567)0.089:0.00878)0.756:0.00574)0.652:0.00079)0.382:0.00927,(((hAT-N187_DR|145440:0.14188,(hAT-N187_DR|1045252:0.13305,hAT-N187_DR|1183334:0.17311)0.754:0.01789)0.281:0.00062,(hAT-N187_DR|705920:0.40369,hAT-N187_DR|705954:0.26637)0.847:0.06827)0.741:0.00176,(hAT-N187_DR|1322661:0.13063,(hAT-N187_DR|956209:0.50873,hAT-N187_DR|68748:0.25476)0.834:0.05020)0.400:0.00060)0.930:0.01394)0.804:0.00694,(((hAT-N187_DR|1253421:0.21138,hAT-N187_DR|145437:0.05576)0.940:0.07153,hAT-N187_DR|1253450:0.15574)0.712:0.02084,hAT-N187_DR|866246:0.27672)0.839:0.01771)0.770:0.00505,((hAT-N187_DR|68798:0.16509,(hAT-N187_DR|145413:0.09014,hAT-N187_DR|620438:0.10342)0.995:0.04675)0.974:0.03077,((hAT-N187_DR|866235:0.07078,hAT-N187_DR|218276:0.09574)0.549:0.04516,hAT-N187_DR|535458:0.13189)0.816:0.01485)0.950:0.01702)0.883:0.00756,((hAT-N187_DR|956225:0.17000,((hAT-N187_DR|1322622:0.30720,hAT-N187_DR|294209:0.13005)0.762:0.00975,((hAT-N187_DR|145447:0.13288,(hAT-N187_DR|218227:0.14843,hAT-N187_DR|1322619:0.09457)0.998:0.08205)0.960:0.03459,hAT-N187_DR|956197:0.27006)0.595:0.00061)0.848:0.01215)0.888:0.01986,(((((hAT-N187_DR|620393:0.14945,((hAT-N187_DR|1045280:0.13515,hAT-N187_DR|294179:0.18239)0.960:0.04210,hAT-N187_DR|1121460:0.16200)0.122:0.01051)0.012:0.00141,hAT-N187_DR|68820:0.17469)0.836:0.00847,hAT-N187_DR|458369:0.21886)0.737:0.00309,(hAT-N187_DR|1253411:0.17392,hAT-N187_DR|705957:0.24935)0.839:0.01737)0.736:0.00340,hAT-N187_DR|620421:0.34351)0.739:0.00881)0.997:0.05224)0.586:0.00513,(((((hAT-N187_DR|620399:0.17467,hAT-N187_DR|68815:0.14917)0.630:0.02140,(((hAT-N187_DR|218236:0.70389,hAT-N187_DR|620430:0.12251)0.193:0.10539,(hAT-N187_DR|145452:0.13891,hAT-N187_DR|1045283:0.13331)0.870:0.04983)0.873:0.02776,hAT-N187_DR|788540:0.17588)0.680:0.00548)0.609:0.00061,hAT-N187_DR|458386:0.16831)0.802:0.00289,(hAT-N187_DR|1253416:0.16345,(((((hAT-N187_DR|1253444:1.19778,((hAT-N187_DR|1322621:0.23800,((((hAT-N187_DR|458391:0.04936,((hAT-N187_DR|535460:0.00120,hAT-N187_DR|1045246:0.37468)0.797:0.37883,(hAT-N187_DR|145400:0.10596,(hAT-N187_DR|1322670:0.41349,hAT-N187_DR|375604:0.16078)0.734:0.04465)0.789:0.34668)0.850:0.33048)0.464:0.13979,hAT-N187_DR|68807:0.16453)0.872:0.32179,hAT-N187_DR|956191:0.56684)0.628:0.15406,hAT-N187_DR|705907:0.31533)0.601:0.10021)0.524:0.18957,hAT-N187_DR|294175:0.19085)0.589:0.23868)0.817:0.31155,hAT-N187_DR|620439:0.13226)0.678:0.08684,hAT-N187_DR|1253417:0.21907)0.130:0.01186,hAT-N187_DR|620408:0.17225)0.766:0.01770,(((hAT-N187_DR|956208:0.00062,(hAT-N187_DR|68757:0.66176,hAT-N187_DR|375654:1.32191)0.740:0.34349)0.022:0.36639,(((hAT-N187_DR|68788:0.23449,(((hAT-N187_DR|535462:0.27530,(hAT-N187_DR|535421:0.25483,(hAT-N187_DR|620425:0.00061,hAT-N187_DR|1045308:0.00062)0.932:0.24916)0.370:0.13070)0.812:0.29739,(hAT-N187_DR|145441:0.11347,((hAT-N187_DR|1253446:0.29228,hAT-N187_DR|1322678:0.17771)0.642:0.10961,(hAT-N187_DR|68782:0.08502,(hAT-N187_DR|68800:0.14125,hAT-N187_DR|458409:0.00061)0.506:0.09229)0.555:0.16080)0.753:0.11296)0.714:0.06573)0.075:0.00118,hAT-N187_DR|1183283:0.12909)0.434:0.00161)0.326:0.08949,hAT-N187_DR|535445:0.16705)0.216:0.16091,(hAT-N187_DR|788563:0.00088,(hAT-N187_DR|375662:0.00118,hAT-N187_DR|68778:0.07559)0.225:0.12511)0.885:0.28165)0.971:0.58206)0.608:0.05977,((hAT-N187_DR|1253407:0.15868,hAT-N187_DR|1121420:0.08853)0.206:0.01908,hAT-N187_DR|68761:0.13688)0.747:0.01807)0.159:0.00062)0.399:0.00069)0.038:0.00811)0.891:0.00061,((((hAT-N187_DR|1121425:0.09413,(((hAT-N187_DR|458375:0.54026,hAT-N187_DR|145449:0.10812)0.506:0.21091,hAT-N187_DR|866228:0.00153)0.430:0.14272,hAT-N187_DR|620374:0.84099)0.754:0.13489)0.708:0.00062,((hAT-N187_DR|1468962:0.00062,(hAT-N187_DR|1383091:0.61280,hAT-N187_DR|1183299:0.85176)0.891:0.41464)0.752:0.06025,hAT-N187_DR|866242:0.09360)0.701:0.00614)0.059:0.00344,hAT-N187_DR|375631:0.12806)0.583:0.01403,hAT-N187_DR|1253425:0.24512)0.048:0.00058)0.854:0.00794)0.000:0.00159,hAT-N187_DR|535404:0.10124)0.633:0.00137,hAT-N187_DR|1253423:0.17807)0.218:0.00388,(hAT-N187_DR|535464:0.20206,hAT-N187_DR|705930:0.33264)0.930:0.04419)0.018:0.00117)0.955:0.03317)0.744:0.02218)0.521:0.03308)0.000:0.00061,hAT-N187_DR|1383082:0.37904)0.763:0.02733)0.742:0.06863)0.991:0.14598)0.000:0.05038,(((hAT-N187_DR|1253405:0.17557,hAT-N187_DR|1183304:0.00058)0.725:0.24595,((hAT-N187_DR|1322626:0.16096,(hAT-N187_DR|68789:0.27724,hAT-N187_DR|620422:0.41244)0.777:0.03826)0.785:0.06427,((hAT-N187_DR|375645:0.24326,hAT-N187_DR|1383081:0.48419)0.000:0.03173,((hAT-N187_DR|620412:0.00058,hAT-N187_DR|458415:0.00061)0.975:0.35981,hAT-N187_DR|145455:0.23527)0.848:0.16677)0.000:0.00116)0.816:0.10924)0.130:0.02638,(hAT-N187_DR|458399:0.07760,(hAT-N187_DR|458373:0.20821,(hAT-N187_DR|458421:0.09485,hAT-N187_DR|705915:0.00117)0.749:0.17850)0.480:0.06658)0.850:0.23850)0.922:0.22070)0.828:0.06497)0.292:0.05023)0.040:0.03385,(((((hAT-N187_DR|956187:0.72947,(hAT-N187_DR|68813:0.00061,hAT-N187_DR|1183322:0.30458)0.792:0.12078)0.180:0.01646,hAT-N187_DR|1045257:0.22802)0.929:0.39664,(((hAT-N187_DR|375656:0.20437,hAT-N187_DR|218261:0.20151)0.000:0.00060,(hAT-N187_DR|294170:0.23310,((hAT-N187_DR|218243:0.36779,((hAT-N187_DR|1468958:0.15618,(hAT-N187_DR|68775:0.01970,((hAT-N187_DR|458413:0.32123,hAT-N187_DR|1253414:0.00061)0.841:0.17615,hAT-N187_DR|145444:0.04053)0.775:0.03842)0.900:0.21469)0.734:0.05615,(hAT-N187_DR|294218:0.65160,hAT-N187_DR|1253430:0.13138)0.439:0.20652)0.766:0.12242)0.431:0.04488,hAT-N187_DR|1468955:1.01313)0.873:0.06750)0.000:0.00062)0.885:0.10861,hAT-N187_DR|294168:0.12834)0.884:0.08650)0.373:0.01561,hAT-N187_DR|705955:0.28744)0.080:0.00443,hAT-N187_DR|956223:0.62656)0.963:0.23513)0.000:0.04986,(((hAT-N187_DR|68827:0.14850,((hAT-N187_DR|956239:0.03545,hAT-N187_DR|1121477:0.17235)0.992:0.17190,(hAT-N187_DR|145404:0.26201,hAT-N187_DR|620388:0.02898)1.000:0.15980)0.959:0.05714)0.999:0.20684,((((hAT-N187_DR|458366:0.52631,hAT-N187_DR|1253412:0.26483)0.632:0.05683,(hAT-N187_DR|294199:0.00062,hAT-N187_DR|1322649:0.11101)0.611:0.19194)0.742:0.36183,hAT-N187_DR|294215:0.00538)0.732:0.18389,(hAT-N187_DR|1322648:0.39465,(hAT-N187_DR|705941:1.06996,((hAT-N187_DR|375652:0.36482,hAT-N187_DR|1383104:0.26234)0.572:0.23518,hAT-N187_DR|956247:0.01519)0.582:0.17709)0.682:0.16910)0.177:0.02965)0.740:0.05415)0.236:0.00116,((hAT-N187_DR|1383073:0.21779,(hAT-N187_DR|68753:0.13135,((hAT-N187_DR|1322635:0.13410,hAT-N187_DR|145417:0.10530)0.542:0.03565,hAT-N187_DR|535438:0.28555)0.679:0.09307)0.113:0.00945)0.735:0.06048,((hAT-N187_DR|1253455:0.29821,((hAT-N187_DR|1322660:0.08969,(hAT-N187_DR|788505:0.12076,((hAT-N187_DR|294190:0.06843,(hAT-N187_DR|294191:0.00062,hAT-N187_DR|294189:0.00062)0.803:0.00062)0.827:0.11123,(hAT-N187_DR|294187:0.06394,hAT-N187_DR|294188:0.00062)0.928:0.00062)0.998:0.80708)0.776:0.11229)0.829:0.02615,hAT-N187_DR|535448:0.23472)0.968:0.08277)0.000:0.02585,(hAT-N187_DR|1253434:0.07593,((((hAT-N187_DR|294178:0.08033,hAT-N187_DR|788494:0.00085)0.000:0.03652,((hAT-N187_DR|705964:0.06474,hAT-N187_DR|788531:0.00061)0.514:0.18743,(hAT-N187_DR|620382:0.10907,(hAT-N187_DR|620440:0.13842,hAT-N187_DR|1045320:0.05002)0.804:0.08687)0.765:0.08912)0.601:0.04802)0.140:0.04688,((hAT-N187_DR|68755:0.03637,hAT-N187_DR|956237:0.06281)0.119:0.05374,hAT-N187_DR|1121422:0.06788)0.967:0.28375)0.201:0.09825,((hAT-N187_DR|375610:0.02898,(hAT-N187_DR|1322659:0.08330,hAT-N187_DR|1322633:0.06887)0.791:0.03928)0.759:0.02709,(hAT-N187_DR|145399:0.00061,hAT-N187_DR|1045253:0.00063)0.883:0.11885)0.574:0.17875)0.062:0.10526)0.780:0.07814)0.806:0.03823)0.775:0.03476)0.964:0.07162)0.730:0.02984)0.623:0.02587)0.407:0.03898,((hAT-N187_DR|620381:1.18207,hAT-N187_DR|1468950:0.34436)0.687:0.09341,hAT-N187_DR|705965:0.00060)0.835:0.03533)0.589:0.03063,(((((hAT-N187_DR|1253441:0.21031,(hAT-N187_DR|620405:0.00062,hAT-N187_DR|956207:0.00058)0.935:0.15030)0.824:0.15808,((((hAT-N187_DR|705898:0.26909,hAT-N187_DR|145424:0.00118)0.368:0.17291,(((((((hAT-N187_DR|68795:0.11610,hAT-N187_DR|620418:0.00062)0.837:0.24077,(((hAT-N187_DR|218259:0.14073,(hAT-N187_DR|458400:0.22461,hAT-N187_DR|788551:0.30146)0.125:0.00117)0.867:0.25646,(hAT-N187_DR|458396:0.00062,hAT-N187_DR|956251:0.07912)0.938:0.27395)0.534:0.17465,(hAT-N187_DR|1322647:0.06849,(hAT-N187_DR|218279:0.00087,hAT-N187_DR|956204:0.32229)0.714:0.15175)0.505:0.01094)0.337:0.11435)0.518:0.03460,(hAT-N187_DR|294208:0.03615,(hAT-N187_DR|375621:0.11768,hAT-N187_DR|1322653:0.00062)0.895:0.20968)0.856:0.20014)0.723:0.09605,((hAT-N187_DR|218237:0.00062,((((hAT-N187_DR|956193:0.22144,hAT-N187_DR|866206:0.00062)0.869:0.06256,hAT-N187_DR|1121443:0.20240)0.100:0.00117,(hAT-N187_DR|375648:0.11934,(hAT-N187_DR|375607:0.00062,hAT-N187_DR|705929:0.13250)0.767:0.06165)0.861:0.09188)0.799:0.05730,(hAT-N187_DR|458394:0.00062,hAT-N187_DR|294181:0.02932)0.284:0.01812)0.904:0.13038)0.610:0.03927,hAT-N187_DR|535424:0.32228)0.423:0.05308)0.277:0.07448,hAT-N187_DR|218253:0.04055)0.060:0.00230,hAT-N187_DR|1121440:0.16650)0.761:0.11307,((hAT-N187_DR|145436:0.00062,hAT-N187_DR|535441:0.00062)0.999:0.34496,(hAT-N187_DR|620449:0.11645,(hAT-N187_DR|375646:0.00062,hAT-N187_DR|788533:0.00062)0.946:0.14124)0.137:0.04993)0.742:0.07713)0.778:0.05166)0.746:0.04092,(hAT-N187_DR|218223:0.01680,((hAT-N187_DR|458393:0.56389,((hAT-N187_DR|375657:0.30660,hAT-N187_DR|620404:0.26048)0.351:0.00117,hAT-N187_DR|620375:0.52567)0.748:0.04732)0.930:0.18289,hAT-N187_DR|705931:0.14857)0.791:0.10986)0.823:0.18031)0.608:0.02046,((hAT-N187_DR|218254:0.47392,(hAT-N187_DR|68822:0.16106,hAT-N187_DR|1045266:0.00062)0.312:0.00117)0.428:0.25401,((((hAT-N187_DR|620417:0.29479,hAT-N187_DR|68824:0.36183)0.133:0.00085,(hAT-N187_DR|705926:0.17496,(hAT-N187_DR|535453:0.06174,(hAT-N187_DR|68779:0.05396,hAT-N187_DR|1121455:0.23221)0.554:0.00089)0.768:0.10813)0.544:0.11368)0.774:0.07040,(((hAT-N187_DR|218265:0.27164,(hAT-N187_DR|788549:0.43040,(hAT-N187_DR|535466:0.34441,hAT-N187_DR|1468976:0.09771)0.492:0.14905)0.556:0.00117)0.810:0.05077,((hAT-N187_DR|866244:0.09148,(hAT-N187_DR|788524:0.04113,hAT-N187_DR|866231:0.07709)0.154:0.10973)0.849:0.17449,(((hAT-N187_DR|535401:0.31762,(hAT-N187_DR|788535:0.08942,hAT-N187_DR|1045248:0.16014)0.452:0.00116)0.571:0.11001,hAT-N187_DR|705948:0.02094)0.658:0.06037,(hAT-N187_DR|375650:0.00800,(hAT-N187_DR|705935:0.17415,hAT-N187_DR|1322662:0.00117)0.762:0.14526)0.827:0.08314)0.842:0.15874)0.752:0.16588)0.117:0.01674,hAT-N187_DR|458432:0.00062)0.717:0.11957)0.721:0.12015,(hAT-N187_DR|866192:0.07855,(hAT-N187_DR|68803:0.02342,hAT-N187_DR|375665:0.05885)0.828:0.14213)0.406:0.07518)0.771:0.11336)0.774:0.10498)0.636:0.08134)0.828:0.12655,((hAT-N187_DR|705909:0.13178,hAT-N187_DR|1468959:0.06357)0.773:0.03292,(((hAT-N187_DR|1121467:0.15571,(hAT-N187_DR|294198:0.00084,hAT-N187_DR|705927:0.13847)0.755:0.06070)0.885:0.07351,hAT-N187_DR|1322643:0.04856)0.753:0.00060,((hAT-N187_DR|866195:0.06614,hAT-N187_DR|788553:0.00062)0.938:0.00119,hAT-N187_DR|1045268:0.46911)0.405:0.11615)0.775:0.03396)0.290:0.02597)0.906:0.08058,(((((((((((hAT-N187_DR|1383093:0.23734,(hAT-N187_DR|1183325:0.80322,hAT-N187_DR|788513:0.00117)0.768:0.33662)0.000:0.00085,hAT-N187_DR|535412:0.23012)0.068:0.00117,(hAT-N187_DR|218280:0.18151,(hAT-N187_DR|68823:0.33593,(hAT-N187_DR|1383109:0.05364,(hAT-N187_DR|956217:0.01807,hAT-N187_DR|1045302:0.00062)0.664:0.02125)0.892:0.21258)0.543:0.24460)0.375:0.01676)0.554:0.05690,((hAT-N187_DR|866202:0.00160,hAT-N187_DR|956246:0.00061)0.212:0.11950,hAT-N187_DR|458378:0.12182)0.853:0.13639)0.405:0.10285,(hAT-N187_DR|620446:0.00061,(hAT-N187_DR|218289:0.00062,(hAT-N187_DR|458397:0.33878,hAT-N187_DR|956253:0.00117)0.495:0.08812)0.796:0.25099)0.747:0.07104)0.826:0.14997,(hAT-N187_DR|375676:0.72901,((hAT-N187_DR|68821:0.0,hAT-N187_DR|1045314:0.0):0.00062,(hAT-N187_DR|375618:0.00062,hAT-N187_DR|788562:0.00062)0.836:0.00062)0.000:0.00063)0.458:0.02051)0.996:0.35768,((hAT-N187_DR|458431:0.05644,(hAT-N187_DR|145431:0.12866,hAT-N187_DR|458382:0.00085)0.786:0.07126)0.704:0.11186,(hAT-N187_DR|218272:0.05277,hAT-N187_DR|218286:0.00059)0.886:0.23534)0.338:0.07701)0.519:0.09214,(((hAT-N187_DR|1468951:0.00086,(hAT-N187_DR|705924:0.03654,hAT-N187_DR|956231:0.07258)0.803:0.03693)0.746:0.16491,((hAT-N187_DR|68806:0.30925,hAT-N187_DR|145410:0.13648)0.781:0.17433,(hAT-N187_DR|705921:0.36035,(hAT-N187_DR|788550:0.00117,(hAT-N187_DR|458423:0.65291,hAT-N187_DR|535455:0.00061)0.953:0.18660)0.834:0.16103)0.314:0.12580)0.796:0.13051)0.687:0.06257,((((hAT-N187_DR|375609:0.70405,(hAT-N187_DR|294216:0.68563,((hAT-N187_DR|458422:0.10634,hAT-N187_DR|218257:0.10124)0.802:0.04561,(hAT-N187_DR|294194:0.68698,(hAT-N187_DR|1322637:0.29915,(((hAT-N187_DR|68768:0.29812,hAT-N187_DR|145448:0.20053)0.000:0.00061,hAT-N187_DR|68765:0.46574)0.816:0.04904,hAT-N187_DR|145398:0.00057)0.789:0.06978)0.868:0.13916)0.785:0.05890)0.700:0.02666)0.237:0.16752)0.777:0.07699,hAT-N187_DR|1468949:0.15960)0.767:0.06121,((hAT-N187_DR|705918:0.30185,hAT-N187_DR|535403:0.26816)0.202:0.02992,(((hAT-N187_DR|956242:0.00060,hAT-N187_DR|294220:0.15955)0.273:0.00197,hAT-N187_DR|866245:0.08207)0.071:0.10029,(((hAT-N187_DR|620400:0.00062,hAT-N187_DR|458403:0.00063)0.723:0.03060,(hAT-N187_DR|1383074:0.07220,hAT-N187_DR|68799:0.07827)0.873:0.24110)0.723:0.05787,(hAT-N187_DR|1121436:0.35485,((hAT-N187_DR|620373:0.00062,(hAT-N187_DR|218262:0.26012,hAT-N187_DR|705901:0.13226)0.887:0.42025)0.810:0.06907,hAT-N187_DR|218245:0.03832)0.138:0.10217)0.644:0.05479)0.847:0.14785)0.000:0.02374)0.379:0.15258)0.745:0.09614,((hAT-N187_DR|458427:0.34457,hAT-N187_DR|375667:0.24137)0.844:0.08423,((hAT-N187_DR|294221:0.08141,((hAT-N187_DR|1253409:0.18078,((hAT-N187_DR|1045319:0.00061,(hAT-N187_DR|1121435:0.00062,hAT-N187_DR|1183335:0.17454)0.281:0.00117)0.087:0.06639,(hAT-N187_DR|375636:0.00062,hAT-N187_DR|375626:0.02844)0.097:0.00165)0.670:0.05017)0.767:0.08034,hAT-N187_DR|1045295:0.07936)0.000:0.00117)0.959:0.23300,(((hAT-N187_DR|705946:0.00061,(hAT-N187_DR|1322620:0.23833,hAT-N187_DR|1468937:0.00060)0.990:0.25697)0.894:0.05494,hAT-N187_DR|68750:0.07104)0.018:0.02064,((((hAT-N187_DR|1468939:0.16757,((hAT-N187_DR|1322675:0.02626,(hAT-N187_DR|218230:0.00086,hAT-N187_DR|1468979:0.00061)0.210:0.00117)0.662:0.11431,hAT-N187_DR|68814:0.43332)0.645:0.02911)0.943:0.28453,hAT-N187_DR|1383072:0.12347)0.408:0.13410,hAT-N187_DR|788560:0.00115)0.708:0.11493,((((hAT-N187_DR|218256:0.04544,((hAT-N187_DR|375651:0.06522,hAT-N187_DR|866214:0.07932)0.898:0.28701,(hAT-N187_DR|294176:0.18985,hAT-N187_DR|705943:0.00085)0.867:0.19619)0.627:0.06185)0.791:0.11490,hAT-N187_DR|866210:0.08671)0.811:0.12138,hAT-N187_DR|218240:0.00063)0.477:0.01931,(hAT-N187_DR|1322664:0.10953,((hAT-N187_DR|294219:0.00061,(hAT-N187_DR|145450:0.00062,(hAT-N187_DR|1253427:0.41916,hAT-N187_DR|1383076:0.02729)0.145:0.26106)0.906:0.13845)0.883:0.11529,((hAT-N187_DR|68817:0.10088,hAT-N187_DR|218285:0.00062)0.902:0.18924,(hAT-N187_DR|68801:0.04009,hAT-N187_DR|1183288:0.38301)0.781:0.06597)0.000:0.11142)0.828:0.10667)0.109:0.00404)0.885:0.13519)0.694:0.09775)0.607:0.03798)0.397:0.01070)0.000:0.00088)0.716:0.03143)0.754:0.07355)0.531:0.07595,hAT-N187_DR|866215:0.00062)0.080:0.00117,((hAT-N187_DR|956249:0.16535,hAT-N187_DR|1121468:0.14140)0.933:0.15735,(hAT-N187_DR|866224:0.15515,(hAT-N187_DR|620397:0.05563,(hAT-N187_DR|1383083:0.05485,(hAT-N187_DR|1045318:0.00116,hAT-N187_DR|535459:0.07407)0.887:0.23513)0.763:0.08044)0.523:0.00117)0.320:0.05981)0.831:0.10762)0.000:0.00216,hAT-N187_DR|705945:0.15657)0.044:0.13060)0.982:0.11439,(((((((hAT-N187_DR|620394:0.00119,hAT-N187_DR|1045303:0.44312)0.584:0.16604,hAT-N187_DR|1322645:0.06505)0.144:0.01139,hAT-N187_DR|375669:0.21257)0.796:0.21749,(hAT-N187_DR|218239:0.46196,((hAT-N187_DR|705902:0.00062,hAT-N187_DR|1253422:0.15421)0.303:0.09562,(hAT-N187_DR|145451:0.05258,hAT-N187_DR|375615:0.00086)0.819:0.17073)0.000:0.06033)0.637:0.18989)0.766:0.10404,hAT-N187_DR|620378:0.07380)0.250:0.14811,(hAT-N187_DR|145416:0.00116,hAT-N187_DR|535454:0.04121)0.331:0.05411)0.968:0.19332,(hAT-N187_DR|866230:0.18305,(hAT-N187_DR|68791:0.00117,hAT-N187_DR|1322632:0.06103)0.410:0.01719)0.848:0.13166)0.880:0.10441)0.587:0.04147)0.658:0.02665);
```
