## Supplementary Data 2 for "A genomic portrait of zebrafish transposable elements and their spatiotemporal embryonic expression": hAT-N188_DR.mafft.nwk

```
(((hAT-N188_DR|539292:0.04401,hAT-N188_DR|1672851:0.03141)0.725:0.00279,(hAT-N188_DR|1672855:0.06189,hAT-N188_DR|1770622:0.03932)0.753:0.00142)0.850:0.00061,((hAT-N188_DR|710169:0.04562,((hAT-N188_DR|1385985:0.03115,(hAT-N188_DR|221863:0.03748,hAT-N188_DR|1972426:0.05367)0.641:0.00205)0.879:0.00711,hAT-N188_DR|1557278:0.05072)0.677:0.00229)0.587:0.00263,hAT-N188_DR|1672852:0.04406)0.898:0.00062,(((hAT-N188_DR|1257127:0.03835,(hAT-N188_DR|1557300:0.03922,((hAT-N188_DR|221867:0.02677,hAT-N188_DR|2103895:0.02442)0.972:0.01353,(hAT-N188_DR|1770667:0.03998,hAT-N188_DR|1770668:0.03765)0.983:0.02237)0.610:0.00183)0.586:0.00153)0.707:0.00149,(((((hAT-N188_DR|221850:0.03497,hAT-N188_DR|1257147:0.03582)0.596:0.00647,(hAT-N188_DR|462399:0.04108,hAT-N188_DR|149081:0.03641)0.830:0.00478)0.756:0.00170,((hAT-N188_DR|624923:0.04914,hAT-N188_DR|1049724:0.05395)0.009:0.00224,(hAT-N188_DR|462411:0.04333,hAT-N188_DR|1125238:0.02204)0.811:0.01029)0.631:0.00141)0.559:0.00066,(((hAT-N188_DR|539295:0.08010,(hAT-N188_DR|1672883:0.05697,((((((((hAT-N188_DR|2101649:0.08549,(((hAT-N188_DR|1049715:0.11246,(hAT-N188_DR|1325828:0.07606,(hAT-N188_DR|624924:0.14440,(hAT-N188_DR|1770661:0.17730,hAT-N188_DR|1257133:0.05957)0.684:0.05141)0.722:0.01623)0.028:0.01158)0.911:0.02480,(((((((((hAT-N188_DR|1257138:0.08222,(((hAT-N188_DR|379681:0.10651,hAT-N188_DR|1049723:0.08440)0.936:0.01562,hAT-N188_DR|792444:0.14043)0.726:0.00734,((hAT-N188_DR|710160:0.00240,(((hAT-N188_DR|710145:0.10500,hAT-N188_DR|1672894:0.11582)0.700:0.01366,hAT-N188_DR|73195:0.22751)0.108:0.00062,hAT-N188_DR|462409:0.17190)0.999:0.23364)1.000:0.52213,(hAT-N188_DR|221860:0.06704,(hAT-N188_DR|1972434:0.10802,(hAT-N188_DR|1474093:0.13215,((hAT-N188_DR|1325833:0.09227,hAT-N188_DR|297812:0.16532)0.361:0.04721,hAT-N188_DR|869829:0.07455)0.772:0.00854)0.644:0.00308)0.709:0.00081)0.340:0.00840)0.360:0.00298)0.977:0.01145)0.958:0.00882,((((((hAT-N188_DR|1880107:0.05313,(hAT-N188_DR|1325832:0.07809,(hAT-N188_DR|710143:0.00481,hAT-N188_DR|869833:0.55467)0.446:0.04989)0.692:0.00561)0.841:0.01002,(hAT-N188_DR|1770657:0.07406,hAT-N188_DR|1385987:0.07387)0.835:0.00501)0.766:0.00209,(((hAT-N188_DR|1672858:0.01507,hAT-N188_DR|1770651:0.04968)0.688:0.03680,hAT-N188_DR|1049706:0.08586)0.777:0.01473,((hAT-N188_DR|1672876:0.08112,(hAT-N188_DR|539287:0.06774,hAT-N188_DR|73188:0.06942)0.606:0.01595)0.512:0.00904,hAT-N188_DR|792436:0.05243)0.832:0.00739)0.830:0.00493)0.744:0.00390,hAT-N188_DR|1257134:0.17719)0.771:0.00181,hAT-N188_DR|1770653:0.18982)0.734:0.00955,hAT-N188_DR|1972429:0.14820)0.610:0.00449)0.123:0.01349,(hAT-N188_DR|624915:0.16459,hAT-N188_DR|297805:0.10237)0.885:0.01820)0.921:0.01832,(hAT-N188_DR|1672863:0.13872,(hAT-N188_DR|1049704:0.14795,(hAT-N188_DR|960812:0.08843,hAT-N188_DR|1125255:0.14946)0.580:0.00838)0.709:0.01058)0.962:0.03532)1.000:0.04751,((hAT-N188_DR|297801:0.09674,hAT-N188_DR|1325844:0.08722)0.998:0.03608,hAT-N188_DR|1557288:0.11914)0.862:0.01110)0.041:0.03201,(hAT-N188_DR|297806:0.24690,hAT-N188_DR|1972428:0.23276)0.971:0.09352)0.954:0.04310,((hAT-N188_DR|539280:0.12730,((((hAT-N188_DR|149080:0.14611,hAT-N188_DR|1186421:0.27217)1.000:0.62849,((((hAT-N188_DR|869840:0.03567,hAT-N188_DR|462403:0.24291)0.876:0.10419,((hAT-N188_DR|149085:0.10242,((hAT-N188_DR|1672860:0.00062,hAT-N188_DR|624911:0.56378)0.660:0.11708,(hAT-N188_DR|149063:0.17954,hAT-N188_DR|1125241:0.22028)0.547:0.11508)0.315:0.04822)0.227:0.01941,hAT-N188_DR|710144:0.08375)0.507:0.04075)0.408:0.01071,(hAT-N188_DR|1770669:0.43827,hAT-N188_DR|379687:0.60199)0.831:0.23001)0.647:0.00063,(hAT-N188_DR|297807:0.19950,hAT-N188_DR|1972444:0.10683)0.757:0.04186)0.604:0.01895)0.481:0.00881,(hAT-N188_DR|379682:0.04074,(hAT-N188_DR|1474100:0.01268,(hAT-N188_DR|1257136:0.46585,hAT-N188_DR|1325829:0.00060)0.441:0.03457)0.293:0.07167)0.804:0.02635)0.779:0.00978,(((((((hAT-N188_DR|869832:0.08060,(hAT-N188_DR|710147:0.00063,(hAT-N188_DR|792426:0.11096,hAT-N188_DR|1325839:0.26477)0.790:0.13433)0.580:0.10652)0.472:0.04851,hAT-N188_DR|1186408:0.24082)0.784:0.06661,(((hAT-N188_DR|379679:0.17592,((hAT-N188_DR|221852:0.73901,hAT-N188_DR|1672887:0.00506)0.532:0.11747,((hAT-N188_DR|869828:0.15388,hAT-N188_DR|624912:0.05337)0.705:0.02048,((hAT-N188_DR|1186411:0.16595,(hAT-N188_DR|1880101:0.52103,hAT-N188_DR|1186412:0.13653)0.303:0.06384)0.992:0.18601,hAT-N188_DR|1880086:0.17006)0.680:0.08646)0.837:0.02912)0.587:0.01843)0.768:0.01357,(hAT-N188_DR|1557297:0.17589,((hAT-N188_DR|1672854:0.13797,(hAT-N188_DR|1880079:0.06586,(hAT-N188_DR|73198:0.01780,hAT-N188_DR|539278:0.10197)1.000:0.51115)0.658:0.05114)0.789:0.03315,((hAT-N188_DR|1880111:0.04358,(hAT-N188_DR|1325836:0.42459,hAT-N188_DR|1880108:0.20437)0.876:0.21249)0.645:0.07538,hAT-N188_DR|1672870:0.11045)0.149:0.01283)0.339:0.01185)0.961:0.04206)0.811:0.01083,((hAT-N188_DR|624919:0.21681,(hAT-N188_DR|379665:0.00059,hAT-N188_DR|1474070:0.18829)0.056:0.01031)0.574:0.09996,(hAT-N188_DR|149093:0.39716,(hAT-N188_DR|379675:0.22157,hAT-N188_DR|2098744:0.00061)0.729:0.10546)0.764:0.08577)0.300:0.02451)0.082:0.00139)0.095:0.00618,hAT-N188_DR|1972442:0.15434)0.738:0.00375,((((hAT-N188_DR|149097:0.01192,hAT-N188_DR|1325842:0.02197)0.447:0.06065,hAT-N188_DR|2060351:0.32686)0.767:0.03572,((hAT-N188_DR|379676:0.10266,hAT-N188_DR|1770652:0.08959)0.088:0.00081,((hAT-N188_DR|221855:0.14675,hAT-N188_DR|869823:0.40967)0.456:0.11257,hAT-N188_DR|1672867:0.24922)0.994:0.52574)0.434:0.03525)0.833:0.00956,((hAT-N188_DR|1257146:0.10156,(hAT-N188_DR|2106587:0.14144,(hAT-N188_DR|1186402:0.00062,(hAT-N188_DR|1880102:0.00062,hAT-N188_DR|1880103:0.00473)0.652:0.02994)0.652:0.08354)0.798:0.05675)0.709:0.03005,(hAT-N188_DR|149075:0.06733,hAT-N188_DR|624931:0.00087)0.562:0.10092)0.865:0.03640)0.858:0.01225)0.139:0.00098,((hAT-N188_DR|869826:0.05772,hAT-N188_DR|1474085:0.14737)0.736:0.00530,(hAT-N188_DR|2060359:0.11093,((((((hAT-N188_DR|1770637:0.15936,((((((hAT-N188_DR|869834:0.16183,((hAT-N188_DR|1049713:0.14449,hAT-N188_DR|1257130:0.14734)0.373:0.01557,((hAT-N188_DR|73199:0.13097,(hAT-N188_DR|149077:0.11007,hAT-N188_DR|149084:0.15475)0.326:0.00176)0.352:0.00953,hAT-N188_DR|2112440:0.18651)0.949:0.04316)0.418:0.00231)0.825:0.01119,(hAT-N188_DR|1125240:0.21463,(hAT-N188_DR|1972438:0.08987,hAT-N188_DR|960795:0.13043)0.516:0.01770)0.895:0.06582)0.028:0.00063,(hAT-N188_DR|1557281:0.02017,hAT-N188_DR|1557287:0.02375)1.000:0.43686)0.737:0.00652,((hAT-N188_DR|1474069:0.11954,((hAT-N188_DR|1385996:0.16316,((((hAT-N188_DR|710150:0.10600,(hAT-N188_DR|1186417:0.15754,hAT-N188_DR|1474096:0.09115)0.610:0.00535)0.745:0.00944,(hAT-N188_DR|221856:0.15537,hAT-N188_DR|2060343:0.20060)0.750:0.03776)0.380:0.00081,hAT-N188_DR|1474097:0.20155)0.376:0.00059,(hAT-N188_DR|1325834:0.12659,hAT-N188_DR|221859:0.15011)0.850:0.01624)0.719:0.00401)0.000:0.00420,hAT-N188_DR|1186404:0.09337)0.760:0.00121)0.991:0.02117,((hAT-N188_DR|1049699:0.09484,hAT-N188_DR|2060341:0.00062)0.704:0.19267,((((((hAT-N188_DR|297814:0.06286,hAT-N188_DR|379685:0.15346)0.064:0.00076,(((hAT-N188_DR|539282:0.29489,hAT-N188_DR|1972440:0.35107)0.477:0.08343,hAT-N188_DR|1672875:0.32641)0.243:0.05008,hAT-N188_DR|73189:0.06598)0.976:0.25088)0.493:0.08902,hAT-N188_DR|379692:0.11520)0.645:0.02611,((((hAT-N188_DR|1385981:0.39307,hAT-N188_DR|379671:0.32396)0.586:0.01939,hAT-N188_DR|297803:0.00062)0.434:0.01560,hAT-N188_DR|73196:0.20046)0.335:0.01032,hAT-N188_DR|1672868:0.06524)0.961:0.06935)0.905:0.03624,(hAT-N188_DR|1880094:0.17666,((hAT-N188_DR|1257140:0.13337,(hAT-N188_DR|792441:0.19409,(hAT-N188_DR|149090:0.15172,hAT-N188_DR|149091:0.06447)0.975:0.12408)1.000:0.26385)0.138:0.00439,hAT-N188_DR|1186415:0.17647)0.070:0.02499)0.095:0.00081)0.797:0.01085,(((hAT-N188_DR|2060357:0.17709,(hAT-N188_DR|1770658:0.13947,(hAT-N188_DR|792434:0.44758,hAT-N188_DR|1770662:0.00637)0.547:0.08869)0.915:0.10187)0.575:0.02579,hAT-N188_DR|462400:0.36859)0.191:0.00558,((((hAT-N188_DR|792425:0.04323,(hAT-N188_DR|379691:0.09724,hAT-N188_DR|710140:0.17269)0.799:0.05196)0.981:0.47732,hAT-N188_DR|1880097:0.08851)0.782:0.21260,hAT-N188_DR|960806:0.14377)0.606:0.00081,hAT-N188_DR|149087:0.18463)0.842:0.03512)0.700:0.00657)0.276:0.00339)0.837:0.00524)0.496:0.00602)1.000:0.05388,(hAT-N188_DR|710153:0.13686,hAT-N188_DR|624920:0.18351)0.687:0.01036)0.789:0.00882,(hAT-N188_DR|73193:0.15915,hAT-N188_DR|297811:0.15360)0.274:0.00064)0.599:0.00523)0.516:0.00079,((((((hAT-N188_DR|379686:0.17039,hAT-N188_DR|1672880:0.17104)0.810:0.02898,(hAT-N188_DR|869843:0.27857,hAT-N188_DR|960798:0.21528)0.460:0.03862)0.770:0.01555,hAT-N188_DR|1385982:0.14441)0.834:0.01981,((hAT-N188_DR|149073:0.15844,hAT-N188_DR|1385988:0.08099)0.998:0.06786,((hAT-N188_DR|1257132:0.18636,hAT-N188_DR|1880100:0.13776)0.492:0.02493,(hAT-N188_DR|792445:0.10261,hAT-N188_DR|221861:0.14715)0.861:0.05290)0.359:0.00645)0.188:0.00063)0.781:0.00437,hAT-N188_DR|869837:0.24005)0.248:0.00081,((((hAT-N188_DR|1474076:0.01443,hAT-N188_DR|1474075:0.02531)0.781:0.01960,hAT-N188_DR|1474074:0.03818)1.000:0.11241,(((((hAT-N188_DR|149062:0.22304,hAT-N188_DR|1186419:0.14312)0.476:0.01078,((hAT-N188_DR|1325837:0.10524,hAT-N188_DR|1972443:0.09725)0.850:0.00062,(hAT-N188_DR|960803:0.10739,hAT-N188_DR|1049708:0.14192)0.467:0.01500)0.845:0.00877)0.564:0.00392,(((hAT-N188_DR|960799:0.15738,(hAT-N188_DR|624917:0.11938,(hAT-N188_DR|462412:0.06157,hAT-N188_DR|1325827:0.05751)0.723:0.01460)0.973:0.08989)0.211:0.00657,hAT-N188_DR|1257148:0.25675)0.872:0.03377,(hAT-N188_DR|1972433:0.11711,((((((hAT-N188_DR|221858:0.07500,hAT-N188_DR|710159:0.09627)0.178:0.00389,((hAT-N188_DR|1049701:0.02747,(hAT-N188_DR|1049728:0.29321,hAT-N188_DR|2060353:0.16912)0.000:0.00488)0.774:0.04316,hAT-N188_DR|1257135:0.11164)0.352:0.01036)0.928:0.00971,(hAT-N188_DR|1672888:0.10780,(hAT-N188_DR|539279:0.08850,hAT-N188_DR|1672877:0.06527)0.766:0.00606)0.833:0.00759)0.185:0.00061,hAT-N188_DR|1385992:0.08670)0.729:0.00407,(((((hAT-N188_DR|1672884:0.12793,hAT-N188_DR|1880096:0.07566)0.940:0.04297,(hAT-N188_DR|1972424:0.10025,(hAT-N188_DR|624930:0.12079,(hAT-N188_DR|539289:0.10673,hAT-N188_DR|869830:0.08939)0.461:0.00630)0.834:0.01077)0.876:0.00822)0.855:0.00534,(hAT-N188_DR|1880104:0.07500,hAT-N188_DR|1672861:0.14856)0.832:0.00735)0.309:0.00130,((((hAT-N188_DR|1325830:0.08157,hAT-N188_DR|1672885:0.09143)0.257:0.00421,hAT-N188_DR|869835:0.11844)0.135:0.00485,hAT-N188_DR|1474086:0.09811)0.747:0.00562,(hAT-N188_DR|1672879:0.06970,(hAT-N188_DR|539288:0.05903,hAT-N188_DR|2060344:0.10084)0.038:0.00494)0.768:0.00310)0.387:0.00062)0.996:0.00063,hAT-N188_DR|1972425:0.09582)0.891:0.00919)0.859:0.00617,(((hAT-N188_DR|1880109:0.09217,(hAT-N188_DR|1672889:0.07088,hAT-N188_DR|1125244:0.05630)0.510:0.00878)0.322:0.00418,(hAT-N188_DR|1972445:0.07407,(hAT-N188_DR|297808:0.14677,hAT-N188_DR|2060334:0.08251)0.746:0.00588)0.840:0.00657)0.249:0.00418,hAT-N188_DR|1474073:0.19931)0.827:0.01054)0.579:0.00810)0.456:0.01062)0.294:0.02240)0.703:0.01102,(((hAT-N188_DR|624922:0.08057,hAT-N188_DR|539291:0.05338)0.068:0.00061,hAT-N188_DR|1186406:0.28135)0.786:0.03445,hAT-N188_DR|149092:0.26062)0.865:0.07683)0.647:0.03763,(hAT-N188_DR|869831:0.21586,hAT-N188_DR|1257141:0.00059)0.901:0.14941)0.809:0.01306)0.809:0.00664,(hAT-N188_DR|149079:0.21468,(((((hAT-N188_DR|2060340:0.10247,(hAT-N188_DR|73194:0.00059,hAT-N188_DR|1186413:0.16741)0.598:0.13814)0.933:0.03185,(((hAT-N188_DR|1474077:0.00323,hAT-N188_DR|1474079:0.00825)1.000:0.13145,(hAT-N188_DR|624914:0.09649,(hAT-N188_DR|1770655:0.11222,(((hAT-N188_DR|2060329:0.17804,hAT-N188_DR|1880106:0.25584)0.000:0.00113,(hAT-N188_DR|960796:0.09061,hAT-N188_DR|2082131:0.18468)0.734:0.02275)0.756:0.01256,((hAT-N188_DR|792435:0.06238,((hAT-N188_DR|1474095:0.10141,hAT-N188_DR|1770671:0.07554)0.671:0.01256,hAT-N188_DR|221862:0.06803)0.787:0.00605)0.082:0.00062,(hAT-N188_DR|2060358:0.16856,hAT-N188_DR|1880083:0.07758)0.817:0.02042)0.992:0.03279)0.991:0.04548)0.743:0.00593)0.991:0.04329)0.921:0.02236,(hAT-N188_DR|1474089:0.27061,(((hAT-N188_DR|379674:0.09898,(((hAT-N188_DR|462413:0.09497,((hAT-N188_DR|2060355:0.12000,hAT-N188_DR|379688:0.10096)0.241:0.00064,(hAT-N188_DR|297802:0.09391,(hAT-N188_DR|539275:0.08807,hAT-N188_DR|1049725:0.07166)0.751:0.00541)0.833:0.01755)0.637:0.00518)0.755:0.00797,((hAT-N188_DR|221853:0.09967,hAT-N188_DR|1186409:0.13428)0.586:0.00470,(hAT-N188_DR|1257128:0.07206,(hAT-N188_DR|379668:0.09487,hAT-N188_DR|1474099:0.10064)0.601:0.00846)0.847:0.00847)0.348:0.00178)0.819:0.00430,hAT-N188_DR|1049711:0.11118)0.799:0.00578)0.884:0.00984,(hAT-N188_DR|1672892:0.09919,hAT-N188_DR|539298:0.15374)0.471:0.00691)0.105:0.00516,(hAT-N188_DR|2060335:0.11105,(hAT-N188_DR|149070:0.14298,(hAT-N188_DR|1125253:0.12810,hAT-N188_DR|1672872:0.11212)0.600:0.01694)0.698:0.00363)0.364:0.00061)0.687:0.00373)0.920:0.01671)0.872:0.02252)0.192:0.00647,hAT-N188_DR|462404:0.15436)0.930:0.01834,(((hAT-N188_DR|1557283:0.19469,(hAT-N188_DR|710155:0.30792,hAT-N188_DR|1672866:0.27384)0.597:0.08114)0.297:0.01561,hAT-N188_DR|1880085:0.36624)0.739:0.01295,(hAT-N188_DR|379683:0.18467,hAT-N188_DR|1385989:0.15646)0.785:0.02693)0.266:0.00062)0.827:0.00525,((hAT-N188_DR|1049707:0.08292,hAT-N188_DR|792427:0.17654)0.783:0.03880,((hAT-N188_DR|1880075:0.01741,hAT-N188_DR|1880076:0.01717)1.000:0.12701,(hAT-N188_DR|1186405:0.10439,hAT-N188_DR|1972423:0.02960)0.572:0.14017)0.876:0.02018)0.697:0.00296)0.457:0.01195)0.595:0.00081)0.770:0.00535)0.926:0.02362)0.822:0.00916,((((((hAT-N188_DR|1557274:0.02160,hAT-N188_DR|1557296:0.01022)0.915:0.00965,(hAT-N188_DR|1557277:0.02397,hAT-N188_DR|1557285:0.02683)0.691:0.01150)1.000:0.06285,((hAT-N188_DR|1557272:0.09659,(hAT-N188_DR|1557284:0.06035,(hAT-N188_DR|1557279:0.00698,hAT-N188_DR|1557289:0.00172)1.000:0.08663)0.768:0.00951)0.221:0.01044,hAT-N188_DR|1557273:0.10006)0.813:0.00692)0.945:0.01411,hAT-N188_DR|1557276:0.14723)0.265:0.00820,((((hAT-N188_DR|1557270:0.00686,hAT-N188_DR|1557286:0.01172)0.962:0.01028,hAT-N188_DR|1557275:0.00618)0.116:0.00368,hAT-N188_DR|1557290:0.01111)0.471:0.00215,hAT-N188_DR|2101800:0.00181)1.000:0.06230)0.840:0.02186,hAT-N188_DR|1557271:0.09847)0.995:0.06098)0.378:0.01779,hAT-N188_DR|624928:0.08116)0.327:0.00081,(((hAT-N188_DR|379677:0.17446,hAT-N188_DR|1385984:0.13978)0.815:0.07160,((((hAT-N188_DR|1880077:0.05007,hAT-N188_DR|1880078:0.16796)0.984:0.10642,(hAT-N188_DR|1186407:0.40981,(hAT-N188_DR|221851:0.31404,hAT-N188_DR|792446:0.11401)0.419:0.02752)0.268:0.02871)0.230:0.01044,hAT-N188_DR|1770623:0.16168)0.121:0.00847,((hAT-N188_DR|960804:0.09946,((hAT-N188_DR|149068:0.06730,hAT-N188_DR|221854:0.15769)0.575:0.03868,((hAT-N188_DR|149065:0.00062,hAT-N188_DR|1325831:0.39873)0.817:0.15695,(hAT-N188_DR|710152:0.08583,hAT-N188_DR|792431:0.35311)0.676:0.01961)0.308:0.00061)0.043:0.00461)0.196:0.01247,hAT-N188_DR|1880080:0.03146)0.891:0.04491)0.807:0.01401)0.704:0.00633,hAT-N188_DR|149067:0.25206)0.167:0.00062)0.975:0.03425,((hAT-N188_DR|1186410:0.18095,hAT-N188_DR|1770648:0.00061)0.971:0.11190,((hAT-N188_DR|221868:0.08975,hAT-N188_DR|1770621:0.00058)0.693:0.08671,((((hAT-N188_DR|1125245:0.14585,(((hAT-N188_DR|1880089:0.11808,hAT-N188_DR|1049729:0.26317)0.102:0.00115,hAT-N188_DR|1325841:0.19821)0.015:0.00060,(((((hAT-N188_DR|1770627:0.01822,(((hAT-N188_DR|710165:0.00179,hAT-N188_DR|1770632:0.01221)0.662:0.00521,hAT-N188_DR|710163:0.01051)0.519:0.00062,hAT-N188_DR|1770639:0.02487)0.307:0.00182)0.751:0.00144,(hAT-N188_DR|1770631:0.00744,(hAT-N188_DR|1770644:0.00445,(((hAT-N188_DR|2119925:0.00694,(hAT-N188_DR|1770640:0.01050,(hAT-N188_DR|710162:0.00062,hAT-N188_DR|1770638:0.01609)0.424:0.00061)0.412:0.00198)0.631:0.00062,hAT-N188_DR|2119926:0.00174)0.894:0.00480,hAT-N188_DR|1770633:0.00448)0.385:0.00198)0.923:0.00663)0.772:0.00397)0.719:0.00099,(((hAT-N188_DR|1770634:0.01352,hAT-N188_DR|1770635:0.00671)0.800:0.00673,((hAT-N188_DR|1770626:0.0,hAT-N188_DR|1770629:0.0):0.00062,(hAT-N188_DR|710164:0.00677,((hAT-N188_DR|1770628:0.00062,((hAT-N188_DR|1770636:0.0,hAT-N188_DR|2081303:0.0):0.00062,(hAT-N188_DR|1770643:0.00675,hAT-N188_DR|1770630:0.01564)0.007:0.00062)0.549:0.00059)0.474:0.00062,hAT-N188_DR|1770642:0.00652)0.493:0.00061)0.131:0.00062)0.370:0.00062)0.833:0.01582,hAT-N188_DR|2086288:0.01058)0.103:0.00099)0.304:0.00236,(hAT-N188_DR|1770645:0.00700,hAT-N188_DR|1770641:0.00876)0.445:0.00381)0.973:0.09695,hAT-N188_DR|379684:0.13316)0.174:0.01468)0.687:0.00686)0.847:0.00692,(((((hAT-N188_DR|297810:0.12500,(hAT-N188_DR|1474094:0.14025,hAT-N188_DR|1125237:0.11435)0.714:0.01072)0.487:0.00605,hAT-N188_DR|462402:0.07678)0.748:0.00327,hAT-N188_DR|1672871:0.10233)0.967:0.02688,(((hAT-N188_DR|2060356:0.09035,hAT-N188_DR|1972439:0.21482)0.795:0.01265,(hAT-N188_DR|1125258:0.18254,(hAT-N188_DR|539286:0.07724,hAT-N188_DR|960814:0.13880)0.743:0.02098)0.422:0.06856)0.754:0.02258,((hAT-N188_DR|1385980:0.36505,(hAT-N188_DR|221866:0.02784,hAT-N188_DR|73186:0.09254)0.445:0.01899)0.861:0.03774,hAT-N188_DR|1257131:0.09045)0.889:0.01709)0.191:0.01458)0.784:0.00564,((((hAT-N188_DR|792440:0.00062,hAT-N188_DR|1770660:0.00650)0.754:0.20528,hAT-N188_DR|792429:0.00063)0.308:0.05336,(hAT-N188_DR|1672864:0.28127,hAT-N188_DR|1972435:0.00063)0.836:0.36195)0.794:0.09640,hAT-N188_DR|792442:0.06394)0.728:0.00633)0.979:0.02824)0.487:0.00313,(((hAT-N188_DR|1880098:0.10367,(hAT-N188_DR|1186426:0.11230,hAT-N188_DR|149094:0.04017)0.881:0.13740)0.440:0.00371,(hAT-N188_DR|221864:0.00636,hAT-N188_DR|149083:0.09658)0.373:0.07278)0.842:0.00998,((hAT-N188_DR|2092312:0.06262,hAT-N188_DR|1880081:0.05999)0.518:0.00924,hAT-N188_DR|1672862:0.11227)0.746:0.00824)0.798:0.00524)0.784:0.00441,hAT-N188_DR|1049700:0.09077)0.708:0.00819)0.212:0.00063)0.896:0.01962)0.551:0.00215)0.184:0.00384)0.910:0.02817)0.741:0.00781,((((hAT-N188_DR|1770649:0.02857,hAT-N188_DR|624929:0.04710)0.847:0.07257,(hAT-N188_DR|462416:0.36508,hAT-N188_DR|624927:0.07353)0.764:0.03217)0.674:0.00786,hAT-N188_DR|1672856:0.11088)0.087:0.00062,hAT-N188_DR|462407:0.14916)0.905:0.03158)0.544:0.00449)0.910:0.03426)0.993:0.05381,((((hAT-N188_DR|1474092:0.00060,hAT-N188_DR|1770650:0.68505)0.514:0.13463,hAT-N188_DR|1257145:0.19571)0.635:0.01068,(hAT-N188_DR|379669:0.07795,(((((hAT-N188_DR|149096:0.00484,hAT-N188_DR|869836:0.09349)0.484:0.06882,hAT-N188_DR|1672850:0.17778)0.804:0.01142,(hAT-N188_DR|1474078:0.15187,hAT-N188_DR|149069:0.07739)0.000:0.00151)0.898:0.01059,hAT-N188_DR|710158:0.09779)0.849:0.00833,(hAT-N188_DR|221869:0.11800,(hAT-N188_DR|869825:0.16242,(((hAT-N188_DR|710151:0.13329,(((hAT-N188_DR|1049721:0.13831,(hAT-N188_DR|73183:0.00061,hAT-N188_DR|73184:0.00062)0.999:0.05708)0.839:0.02358,hAT-N188_DR|73187:0.13470)0.561:0.01229,(((((hAT-N188_DR|1474087:0.13765,(((hAT-N188_DR|710148:0.13187,(hAT-N188_DR|539281:0.07359,hAT-N188_DR|1972431:0.18658)0.000:0.04212)0.955:0.04903,((((hAT-N188_DR|73201:0.00960,hAT-N188_DR|462408:0.74874)0.660:0.08032,hAT-N188_DR|73200:0.07041)0.373:0.01277,hAT-N188_DR|1049716:0.04169)0.992:0.04184,(((hAT-N188_DR|73191:0.10669,hAT-N188_DR|1474072:0.15265)0.935:0.04117,hAT-N188_DR|1672865:0.17260)0.000:0.00777,((hAT-N188_DR|73192:0.09555,hAT-N188_DR|1474084:0.19065)0.783:0.01314,((hAT-N188_DR|2060332:0.29437,hAT-N188_DR|379690:0.11589)0.789:0.02479,((hAT-N188_DR|1385991:0.10482,(hAT-N188_DR|1125250:0.08163,hAT-N188_DR|1186424:0.23633)0.639:0.11883)0.127:0.00057,hAT-N188_DR|462405:0.13536)0.840:0.07660)0.000:0.00507)0.814:0.00715)0.814:0.00961)0.782:0.00700)0.000:0.00562,((hAT-N188_DR|1972432:0.22388,hAT-N188_DR|1049718:0.09794)0.664:0.01034,hAT-N188_DR|710168:0.17330)0.700:0.01063)0.694:0.01207)0.372:0.01119,hAT-N188_DR|539277:0.10710)0.329:0.07565,(hAT-N188_DR|1474081:0.12808,hAT-N188_DR|1186416:0.15803)0.713:0.01701)0.933:0.06064,((hAT-N188_DR|149076:0.17304,((((hAT-N188_DR|1770664:0.12142,((((hAT-N188_DR|1672853:0.13208,((hAT-N188_DR|1770646:0.16149,hAT-N188_DR|710173:0.13305)0.694:0.00168,(hAT-N188_DR|1474090:0.10787,hAT-N188_DR|1880090:0.06963)0.803:0.01273)0.689:0.00060)0.746:0.00483,(hAT-N188_DR|960800:0.12203,hAT-N188_DR|2060354:0.11787)0.634:0.04017)0.863:0.01117,((((hAT-N188_DR|539276:0.30483,hAT-N188_DR|1049712:0.10263)0.182:0.06057,(hAT-N188_DR|1672873:0.01374,hAT-N188_DR|1672874:0.00062)1.000:0.20803)0.402:0.05980,((hAT-N188_DR|960810:0.08225,hAT-N188_DR|1770663:0.25773)0.785:0.05107,hAT-N188_DR|539285:0.19936)0.576:0.00626)0.113:0.04011,((hAT-N188_DR|710170:0.10103,hAT-N188_DR|960794:0.07154)0.024:0.01166,hAT-N188_DR|221857:0.13034)0.528:0.00803)0.324:0.01048)0.992:0.05384,(((hAT-N188_DR|539290:0.09717,(hAT-N188_DR|1672849:0.15682,(hAT-N188_DR|1049720:0.08390,hAT-N188_DR|1125254:0.10168)0.786:0.01846)0.339:0.00942)0.539:0.01316,(hAT-N188_DR|73197:0.12851,hAT-N188_DR|710166:0.12970)0.750:0.02278)0.999:0.12099,hAT-N188_DR|73185:0.13849)0.789:0.02345)0.275:0.00256)0.982:0.07482,((hAT-N188_DR|624913:0.17709,(hAT-N188_DR|1672857:0.05181,hAT-N188_DR|1972430:0.26998)0.739:0.02979)0.783:0.03578,(((hAT-N188_DR|149071:0.09110,((hAT-N188_DR|1672882:0.12926,(hAT-N188_DR|1672859:0.23952,hAT-N188_DR|1770624:0.06922)0.784:0.03510)0.376:0.01955,(hAT-N188_DR|792438:0.17893,(hAT-N188_DR|960807:0.06858,(hAT-N188_DR|297804:0.16450,hAT-N188_DR|1385983:0.08631)0.852:0.06625)0.701:0.04894)0.989:0.11530)0.998:0.08230)0.179:0.01391,(hAT-N188_DR|1770625:0.05055,hAT-N188_DR|869827:0.08752)0.669:0.04668)0.984:0.04768,(((hAT-N188_DR|1125249:0.14203,hAT-N188_DR|960801:0.15111)0.563:0.01855,hAT-N188_DR|1672890:0.11558)0.963:0.04495,(hAT-N188_DR|792433:0.11713,hAT-N188_DR|149066:0.10693)0.706:0.00570)0.500:0.01667)0.375:0.00851)0.790:0.01337)0.793:0.14568,hAT-N188_DR|149088:0.13090)0.865:0.15427,hAT-N188_DR|539283:0.08253)0.737:0.03050)0.831:0.02962,hAT-N188_DR|379672:0.08323)0.985:0.10680)0.000:0.00062,(hAT-N188_DR|1557299:0.06776,((hAT-N188_DR|2060342:0.08276,hAT-N188_DR|1672881:0.09854)0.000:0.00312,hAT-N188_DR|710141:0.09766)0.253:0.00081)0.761:0.00465)0.000:0.00215)0.000:0.00916)0.924:0.03959,hAT-N188_DR|1880082:0.07515)0.989:0.04532,(hAT-N188_DR|1049702:0.07608,(hAT-N188_DR|960811:0.08235,(hAT-N188_DR|792432:0.00062,(hAT-N188_DR|1880072:0.01402,hAT-N188_DR|1049730:0.00062)0.996:0.26632)0.553:0.08484)0.686:0.00471)0.220:0.00379)0.964:0.08474)0.095:0.01297)0.833:0.01714)0.739:0.00526)1.000:0.12268)0.714:0.03608,(hAT-N188_DR|379670:0.16593,hAT-N188_DR|1672878:0.00061)0.574:0.21514)0.078:0.00287)0.531:0.03717)0.911:0.04230,(((hAT-N188_DR|1125236:0.17047,(hAT-N188_DR|960809:0.19117,(hAT-N188_DR|379693:0.00062,(hAT-N188_DR|379678:0.25090,(hAT-N188_DR|792437:0.13936,hAT-N188_DR|869824:0.22115)0.075:0.04218)0.901:0.16729)0.130:0.12489)0.372:0.00083)0.439:0.01034,(hAT-N188_DR|1186425:0.00061,hAT-N188_DR|960797:0.25111)0.957:0.14363)0.588:0.00325,(((hAT-N188_DR|1186423:0.05462,((hAT-N188_DR|1474083:0.08044,hAT-N188_DR|1557298:0.10179)0.917:0.03547,((hAT-N188_DR|1557269:0.00061,(hAT-N188_DR|1385990:0.00806,hAT-N188_DR|1385993:0.00827)0.643:0.03574)0.996:0.18570,(hAT-N188_DR|960805:0.09342,hAT-N188_DR|2060336:0.11541)0.928:0.02149)0.660:0.01737)0.013:0.00106)0.704:0.00592,((((hAT-N188_DR|1672869:0.06813,hAT-N188_DR|792430:0.15629)0.825:0.02048,(((hAT-N188_DR|792428:0.07426,hAT-N188_DR|624925:0.20642)0.711:0.01326,(((hAT-N188_DR|1474071:0.12551,(hAT-N188_DR|1770670:0.27638,hAT-N188_DR|1880073:0.22503)0.805:0.05240)0.687:0.01347,hAT-N188_DR|1880105:0.14356)0.817:0.01185,(hAT-N188_DR|710149:0.06409,hAT-N188_DR|1257144:0.01518)0.700:0.11933)0.765:0.00884)0.555:0.00284,(hAT-N188_DR|379667:0.11484,hAT-N188_DR|1186418:0.10331)0.795:0.02609)0.762:0.00449)0.852:0.00062,(hAT-N188_DR|221865:0.15352,((hAT-N188_DR|149082:0.11339,hAT-N188_DR|1474098:0.15681)0.618:0.01256,(hAT-N188_DR|1049719:0.14636,hAT-N188_DR|624918:0.07250)0.808:0.03920)0.764:0.00832)0.874:0.01771)0.880:0.00656,((hAT-N188_DR|1125251:0.10059,hAT-N188_DR|1972427:0.15130)0.670:0.00497,(((hAT-N188_DR|2060345:0.08783,hAT-N188_DR|792443:0.17354)0.740:0.03051,hAT-N188_DR|1474088:0.15814)0.732:0.01356,(hAT-N188_DR|1770665:0.10531,((hAT-N188_DR|1385986:0.10693,(hAT-N188_DR|462401:0.12268,(hAT-N188_DR|624921:0.05426,(hAT-N188_DR|539284:0.11415,hAT-N188_DR|379680:0.03073)0.755:0.03465)0.863:0.01589)0.818:0.00811)0.949:0.01926,(hAT-N188_DR|2060331:0.10467,hAT-N188_DR|1557267:0.17173)0.771:0.02027)0.809:0.01000)0.780:0.01161)0.201:0.00241)0.830:0.00347)0.825:0.00724)0.080:0.00059,(hAT-N188_DR|1880091:0.12358,((hAT-N188_DR|1474101:0.05659,hAT-N188_DR|1770654:0.00845)0.354:0.03141,hAT-N188_DR|2060333:0.12995)0.589:0.02968)0.769:0.01493)0.325:0.00493)0.142:0.01296)0.874:0.04273,hAT-N188_DR|1125242:0.24976)0.500:0.01324)0.738:0.02276,hAT-N188_DR|710156:0.15835)0.051:0.02609)0.565:0.00061,hAT-N188_DR|1257142:0.14849)0.218:0.00866,(hAT-N188_DR|1049722:0.11177,hAT-N188_DR|1972446:0.06257)0.757:0.01518)0.431:0.01678,((hAT-N188_DR|1049717:0.08360,(((hAT-N188_DR|710157:0.05034,hAT-N188_DR|1972447:0.08827)0.717:0.01750,(hAT-N188_DR|792439:0.07946,((hAT-N188_DR|624916:0.07994,hAT-N188_DR|1474102:0.06859)0.776:0.00704,(hAT-N188_DR|1186403:0.06938,(hAT-N188_DR|1474080:0.07980,hAT-N188_DR|2060338:0.05667)0.855:0.00846)0.544:0.00062)0.380:0.00347)0.000:0.00063)0.905:0.01438,((((hAT-N188_DR|2060337:0.08664,hAT-N188_DR|1880095:0.09209)0.853:0.00115,((hAT-N188_DR|1672886:0.07558,hAT-N188_DR|1125247:0.06717)0.417:0.00507,hAT-N188_DR|149086:0.08508)0.765:0.00270)0.698:0.00187,hAT-N188_DR|462415:0.08214)0.000:0.00355,hAT-N188_DR|1474082:0.09053)0.000:0.00062)0.910:0.00638)0.850:0.00419,(hAT-N188_DR|710167:0.09166,hAT-N188_DR|710142:0.07677)0.788:0.00061)0.889:0.00484)0.715:0.00401,hAT-N188_DR|462406:0.09365)0.748:0.00269,(((((hAT-N188_DR|379666:0.08511,hAT-N188_DR|2060347:0.06565)0.978:0.02910,((hAT-N188_DR|1325838:0.13201,(hAT-N188_DR|960808:0.12106,hAT-N188_DR|1880087:0.00443)0.565:0.07721)0.762:0.00591,((hAT-N188_DR|710154:0.09040,(hAT-N188_DR|1049714:0.08074,hAT-N188_DR|1880093:0.18453)0.288:0.01709)0.368:0.00934,hAT-N188_DR|1880110:0.07638)0.758:0.00195)0.475:0.00187)0.776:0.00170,hAT-N188_DR|1770666:0.08216)0.759:0.00171,(hAT-N188_DR|462410:0.10071,hAT-N188_DR|2060339:0.10029)0.801:0.00680)0.778:0.00288,hAT-N188_DR|1257139:0.08443)0.756:0.00176)0.888:0.01453,((((((hAT-N188_DR|710161:0.22517,(hAT-N188_DR|73190:0.23317,(hAT-N188_DR|1672891:0.33728,hAT-N188_DR|1972436:0.26239)0.497:0.03523)0.841:0.10445)0.935:0.19169,(hAT-N188_DR|1770659:0.01050,hAT-N188_DR|1880092:0.02259)0.727:0.16743)0.615:0.01758,hAT-N188_DR|297809:0.33005)0.668:0.03541,hAT-N188_DR|1325843:0.16639)0.739:0.04940,(hAT-N188_DR|2060348:0.13498,hAT-N188_DR|960813:0.00623)0.514:0.02014)0.548:0.02693,((hAT-N188_DR|960802:0.00062,(hAT-N188_DR|149089:0.06459,hAT-N188_DR|1125243:0.05179)0.607:0.06155)0.663:0.02437,hAT-N188_DR|1972441:0.11988)0.930:0.06957)0.945:0.02123)0.494:0.01359,(hAT-N188_DR|1770647:0.12740,(hAT-N188_DR|379673:0.01297,hAT-N188_DR|1672895:0.18557)0.286:0.10666)0.787:0.01534)0.997:0.05862)0.807:0.01625)0.339:0.00671,(hAT-N188_DR|1257143:0.06318,hAT-N188_DR|1325845:0.03686)0.578:0.00391)0.820:0.00671,(hAT-N188_DR|297815:0.04574,(hAT-N188_DR|1557295:0.03147,((hAT-N188_DR|1557291:0.01312,(((hAT-N188_DR|1557293:0.0,hAT-N188_DR|2078509:0.0):0.02239,(hAT-N188_DR|1557292:0.01285,hAT-N188_DR|1557294:0.02780)0.434:0.00713)0.719:0.00189,hAT-N188_DR|2078508:0.01021)0.888:0.00587)0.474:0.00468,(hAT-N188_DR|1557280:0.02215,hAT-N188_DR|1557282:0.02252)0.844:0.00732)0.949:0.01949)1.000:0.03347)0.860:0.00880)0.981:0.02546)0.756:0.00404,hAT-N188_DR|2060349:0.04028)0.768:0.00244)0.768:0.00408,((((hAT-N188_DR|1125257:0.03979,(hAT-N188_DR|221849:0.05807,((hAT-N188_DR|149078:0.06753,hAT-N188_DR|1672893:0.04194)0.886:0.01130,(hAT-N188_DR|2060330:0.03356,(hAT-N188_DR|869841:0.02501,hAT-N188_DR|869842:0.02542)0.878:0.01030)0.755:0.00334)0.960:0.00079)0.101:0.00093)0.882:0.00478,(((((hAT-N188_DR|1125239:0.06143,((((hAT-N188_DR|869838:0.03687,hAT-N188_DR|1257137:0.01967)0.805:0.01817,(hAT-N188_DR|1325835:0.01643,hAT-N188_DR|2060350:0.01500)0.844:0.00462)0.808:0.01080,hAT-N188_DR|1049703:0.05964)0.770:0.00582,(hAT-N188_DR|149072:0.03580,(hAT-N188_DR|1880074:0.02595,(((hAT-N188_DR|1972437:0.00061,hAT-N188_DR|2060352:0.00455)0.930:0.00353,(hAT-N188_DR|1474091:0.00062,(hAT-N188_DR|379689:0.00737,hAT-N188_DR|149098:0.00368)0.628:0.00062)0.613:0.00062)0.885:0.00394,(hAT-N188_DR|1049709:0.00062,(hAT-N188_DR|624926:0.00485,hAT-N188_DR|2060346:0.00248)0.859:0.00244)0.879:0.00499)0.797:0.00933)0.959:0.01258)0.872:0.00480)0.765:0.00278)0.741:0.00166,(hAT-N188_DR|1186422:0.09734,hAT-N188_DR|149064:0.01557)0.770:0.01432)0.154:0.00061,((hAT-N188_DR|1770656:0.02879,hAT-N188_DR|539299:0.05724)0.759:0.00094,(hAT-N188_DR|1125256:0.02762,hAT-N188_DR|1186414:0.05558)0.747:0.00212)0.754:0.00129)0.774:0.00190,hAT-N188_DR|1049727:0.03367)0.776:0.00177,(hAT-N188_DR|1125252:0.03800,hAT-N188_DR|1557268:0.04464)0.819:0.00344)0.669:0.00062)0.866:0.00390,(((hAT-N188_DR|1325826:0.03361,(hAT-N188_DR|1125248:0.03029,(((hAT-N188_DR|2106030:0.01888,hAT-N188_DR|1880088:0.01564)0.739:0.00127,((hAT-N188_DR|1385995:0.01416,(hAT-N188_DR|1186420:0.00616,hAT-N188_DR|1049705:0.00865)0.774:0.00114)0.787:0.00061,hAT-N188_DR|1385994:0.00985)0.806:0.00121)1.000:0.01856,(hAT-N188_DR|149095:0.01331,(hAT-N188_DR|1325840:0.01200,hAT-N188_DR|1125246:0.01036)0.434:0.00114)0.996:0.01634)0.982:0.01057)0.798:0.00277)0.685:0.00717,(hAT-N188_DR|539297:0.03359,(hAT-N188_DR|221848:0.02478,(hAT-N188_DR|149074:0.01500,(((hAT-N188_DR|710172:0.00571,(hAT-N188_DR|710146:0.00811,hAT-N188_DR|710171:0.00499)0.985:0.00834)0.942:0.00501,(hAT-N188_DR|1049710:0.00473,hAT-N188_DR|1880099:0.00117)0.803:0.00117)0.778:0.00180,(hAT-N188_DR|1049726:0.01177,hAT-N188_DR|1257129:0.01216)0.875:0.00427)0.984:0.01218)0.301:0.00414)0.997:0.02766)0.936:0.00812)0.930:0.00758,hAT-N188_DR|869839:0.03620)0.747:0.00160)0.200:0.00058,((hAT-N188_DR|1186427:0.06832,(hAT-N188_DR|539293:0.01967,hAT-N188_DR|539294:0.02188)0.951:0.01424)0.329:0.00061,(hAT-N188_DR|462414:0.04008,(hAT-N188_DR|1880084:0.03913,(hAT-N188_DR|539296:0.05232,hAT-N188_DR|297813:0.03230)0.852:0.00492)0.821:0.00268)0.727:0.00099)0.754:0.00140)0.801:0.00504)0.393:0.00122);
```
