## Supplementary Data 2 for "A genomic portrait of zebrafish transposable elements and their spatiotemporal embryonic expression": hAT-N189_DR.mafft.nwk

```
(((((((hAT-N189_DR|378207:0.09389,hAT-N189_DR|1472349:0.08098)0.755:0.01706,(((hAT-N189_DR|1123900:0.04826,(hAT-N189_DR|1385002:0.00062,(hAT-N189_DR|1384996:0.09256,((hAT-N189_DR|537891:0.15904,hAT-N189_DR|959233:0.13016)0.164:0.03256,hAT-N189_DR|1769150:0.34177)0.210:0.07460)0.184:0.03360)0.845:0.07668)0.250:0.00063,hAT-N189_DR|1123892:0.19467)0.850:0.03522,(hAT-N189_DR|708743:0.12226,(((hAT-N189_DR|296518:0.00062,hAT-N189_DR|378218:0.99024)0.654:0.08682,((hAT-N189_DR|1123894:0.17425,hAT-N189_DR|1048223:0.00062)0.469:0.05927,((hAT-N189_DR|378222:0.00063,hAT-N189_DR|378224:0.00973)0.750:0.00433,((hAT-N189_DR|378223:0.00484,hAT-N189_DR|378221:0.10438)0.303:0.00062,hAT-N189_DR|378225:0.00063)0.773:0.00948)0.999:0.27692)0.427:0.02016)0.009:0.00063,((((hAT-N189_DR|623422:0.10094,(hAT-N189_DR|1670948:0.42182,hAT-N189_DR|1385005:0.12392)0.257:0.03604)0.937:0.14301,((hAT-N189_DR|1878219:0.14319,hAT-N189_DR|378213:0.11914)0.946:0.15985,hAT-N189_DR|1970943:0.17410)0.430:0.01605)0.666:0.02899,hAT-N189_DR|1670961:0.11283)0.669:0.01450,(hAT-N189_DR|461079:0.14477,(hAT-N189_DR|537890:0.00953,hAT-N189_DR|959226:0.63940)0.297:0.08663)0.787:0.02067)0.749:0.02584)0.739:0.00682)0.095:0.00104)0.139:0.00088)0.853:0.00210,((hAT-N189_DR|537901:0.10937,hAT-N189_DR|378210:0.07464)0.721:0.01475,((((hAT-N189_DR|1255855:0.14473,hAT-N189_DR|1878220:0.00063)0.578:0.14086,hAT-N189_DR|959212:0.11767)0.824:0.00061,((hAT-N189_DR|2058923:0.20570,(((hAT-N189_DR|537897:0.11793,(hAT-N189_DR|461075:0.02768,hAT-N189_DR|1769149:0.09903)0.787:0.02187)0.789:0.03691,(hAT-N189_DR|1472344:0.10260,hAT-N189_DR|1670949:0.16136)0.835:0.03869)0.648:0.02980,(hAT-N189_DR|959219:0.13425,(hAT-N189_DR|71733:0.07775,hAT-N189_DR|959224:0.12777)0.480:0.00839)0.897:0.03102)0.598:0.02035)0.710:0.00966,((hAT-N189_DR|791194:0.11217,hAT-N189_DR|2058927:0.15040)0.851:0.01956,(hAT-N189_DR|2096672:0.16042,((hAT-N189_DR|868573:0.16406,hAT-N189_DR|1048232:0.08397)0.811:0.01659,((((hAT-N189_DR|296528:0.09408,hAT-N189_DR|959218:0.11947)0.813:0.03787,((hAT-N189_DR|147796:0.25263,hAT-N189_DR|623418:0.00063)0.564:0.09990,(hAT-N189_DR|791197:0.15668,hAT-N189_DR|959230:0.12250)0.847:0.02219)0.744:0.00483)0.649:0.00257,hAT-N189_DR|1878223:0.17005)0.665:0.00063,(hAT-N189_DR|378217:0.16867,(hAT-N189_DR|1123898:0.12999,(hAT-N189_DR|296519:0.08987,hAT-N189_DR|378226:0.09465)0.492:0.00975)0.460:0.00386)0.729:0.00822)0.549:0.00332)0.475:0.00252)0.750:0.00326)0.373:0.00062)0.969:0.00062)0.887:0.00558,(hAT-N189_DR|71737:0.06894,(hAT-N189_DR|1048229:0.09086,hAT-N189_DR|1472348:0.08785)0.686:0.01125)0.769:0.00560)0.885:0.00062)0.808:0.00563)0.007:0.00062,(hAT-N189_DR|1670963:0.11965,hAT-N189_DR|1384999:0.10465)0.729:0.00396)0.878:0.00900,((hAT-N189_DR|1385003:0.08223,(((hAT-N189_DR|1123890:0.05384,(hAT-N189_DR|147803:0.01120,hAT-N189_DR|2097157:0.00253)1.000:0.06422)0.825:0.01033,(hAT-N189_DR|708737:0.09015,hAT-N189_DR|1970937:0.10824)0.988:0.06223)0.748:0.00318,hAT-N189_DR|1670950:0.07930)0.991:0.02576)0.966:0.01631,((((hAT-N189_DR|1970947:0.12001,(hAT-N189_DR|220570:0.09972,(hAT-N189_DR|623420:0.11914,hAT-N189_DR|959222:0.05131)0.590:0.03467)0.618:0.01370)0.774:0.00743,(hAT-N189_DR|1185415:0.15197,hAT-N189_DR|1324757:0.11806)0.190:0.00927)0.631:0.00193,(hAT-N189_DR|537889:0.09418,hAT-N189_DR|708740:0.07175)0.924:0.02115)0.510:0.00061,hAT-N189_DR|1670954:0.11519)0.806:0.00416)0.882:0.00702)0.312:0.00763,(hAT-N189_DR|959210:0.11671,hAT-N189_DR|791195:0.10603)0.783:0.01499)0.773:0.00549,((((hAT-N189_DR|1769144:0.13758,(hAT-N189_DR|1255846:0.13576,hAT-N189_DR|623429:0.20179)0.745:0.01537)0.105:0.00063,hAT-N189_DR|623426:0.07967)0.904:0.02976,(hAT-N189_DR|1048236:0.03109,hAT-N189_DR|1385004:0.17396)0.695:0.19007)0.672:0.01544,(((hAT-N189_DR|296516:0.16318,((hAT-N189_DR|296531:0.10483,(((hAT-N189_DR|2058925:0.05039,hAT-N189_DR|2058926:0.00063)0.993:0.12238,(hAT-N189_DR|1670952:0.00182,(hAT-N189_DR|1878222:0.41831,hAT-N189_DR|1255857:0.52997)0.871:0.20668)0.333:0.08006)0.535:0.03891,hAT-N189_DR|147805:0.06882)0.282:0.01032)0.751:0.02229,((hAT-N189_DR|1048228:0.10592,(hAT-N189_DR|623430:0.05557,((hAT-N189_DR|708744:0.04352,hAT-N189_DR|1185412:0.07452)0.999:0.11165,(hAT-N189_DR|2058933:0.01222,(hAT-N189_DR|623414:0.10851,hAT-N189_DR|2058932:0.00154)0.418:0.02695)0.848:0.01786)0.916:0.08819)0.045:0.00503)0.435:0.03821,((hAT-N189_DR|1670957:0.12664,(hAT-N189_DR|147792:0.07729,((((hAT-N189_DR|1255851:0.08189,hAT-N189_DR|1555204:0.04677)0.595:0.01240,(hAT-N189_DR|296523:0.04612,hAT-N189_DR|378212:0.02746)0.742:0.00827)0.016:0.00063,hAT-N189_DR|1878228:0.06621)0.099:0.00063,hAT-N189_DR|791198:0.10061)0.951:0.08761)0.623:0.01194)0.682:0.04148,(hAT-N189_DR|623424:0.00058,(hAT-N189_DR|1970946:0.00062,(hAT-N189_DR|461077:0.35015,hAT-N189_DR|1555203:0.48982)0.762:0.15205)0.768:0.10907)0.627:0.03219)1.000:0.20144)0.894:0.06152)0.329:0.00062)0.000:0.00062,((hAT-N189_DR|708738:0.10330,hAT-N189_DR|959229:0.17260)0.010:0.07362,(hAT-N189_DR|2093972:0.11662,(hAT-N189_DR|1048225:0.00871,hAT-N189_DR|1670946:0.16837)0.390:0.07397)0.797:0.03409)0.730:0.01315)0.785:0.00811,((hAT-N189_DR|791203:0.09557,(hAT-N189_DR|1255854:0.14192,hAT-N189_DR|1472331:0.12047)0.692:0.02839)0.799:0.02835,(((hAT-N189_DR|1670958:0.18262,(hAT-N189_DR|791191:0.08175,hAT-N189_DR|220574:0.29593)0.059:0.00063)0.402:0.01413,hAT-N189_DR|623411:0.00063)0.434:0.02068,hAT-N189_DR|1324767:0.10910)0.261:0.03693)0.858:0.03473)0.826:0.01707)0.885:0.01480,((((((hAT-N189_DR|220573:0.28568,hAT-N189_DR|959221:0.14332)0.875:0.06279,(hAT-N189_DR|1472335:0.15699,hAT-N189_DR|2091714:0.22311)0.139:0.00078)0.890:0.05338,hAT-N189_DR|868574:0.17741)0.979:0.09026,(hAT-N189_DR|708731:0.12929,((hAT-N189_DR|378216:0.12369,(hAT-N189_DR|791196:0.09318,hAT-N189_DR|1472341:0.16227)0.477:0.02121)0.624:0.01738,hAT-N189_DR|1769152:0.10540)0.196:0.00058)0.418:0.00782)0.647:0.01134,((((hAT-N189_DR|1185413:0.20351,(hAT-N189_DR|71735:0.18052,(hAT-N189_DR|959234:0.11911,(hAT-N189_DR|220571:0.05207,hAT-N189_DR|1555206:0.05908)0.982:0.04675)0.993:0.06823)0.169:0.01487)0.808:0.01131,((hAT-N189_DR|220577:0.10928,hAT-N189_DR|959231:0.11105)0.990:0.07167,((hAT-N189_DR|296520:0.12145,(hAT-N189_DR|1472340:0.11678,hAT-N189_DR|378214:0.11442)0.547:0.00894)0.990:0.04167,(hAT-N189_DR|708739:0.14767,(hAT-N189_DR|71736:0.07997,hAT-N189_DR|1255856:0.00063)0.740:0.10003)0.748:0.00943)0.760:0.00069)0.951:0.03537)0.830:0.01530,(((((((hAT-N189_DR|1878221:0.11308,hAT-N189_DR|1472342:0.16737)0.706:0.01350,hAT-N189_DR|296526:0.11201)0.769:0.00741,hAT-N189_DR|1769153:0.12405)0.723:0.00377,hAT-N189_DR|296521:0.15603)0.718:0.00386,((hAT-N189_DR|378228:0.03948,hAT-N189_DR|623417:0.04848)0.576:0.06341,hAT-N189_DR|959235:0.11448)0.866:0.01302)0.749:0.00358,(hAT-N189_DR|537893:0.15040,(hAT-N189_DR|959236:0.04551,hAT-N189_DR|868575:0.09842)0.753:0.01018)0.168:0.00063)0.247:0.00063,hAT-N189_DR|220572:0.15409)0.799:0.00290)0.775:0.00342,(((hAT-N189_DR|461078:0.16027,((hAT-N189_DR|623428:0.15776,hAT-N189_DR|461073:0.18085)0.894:0.05051,hAT-N189_DR|2102798:0.14366)0.003:0.00062)0.864:0.01505,((((hAT-N189_DR|959220:0.00888,hAT-N189_DR|1255850:0.25278)0.346:0.13614,hAT-N189_DR|2091713:0.09102)0.833:0.03056,((((hAT-N189_DR|537904:0.08799,(hAT-N189_DR|1670956:0.14257,(hAT-N189_DR|461080:0.14983,hAT-N189_DR|1384995:0.07342)0.813:0.03307)0.224:0.00743)0.723:0.01581,(hAT-N189_DR|1670942:0.08478,hAT-N189_DR|1769151:0.09595)0.517:0.01227)0.780:0.00274,((hAT-N189_DR|220568:0.11775,hAT-N189_DR|1472337:0.08153)0.924:0.03342,((hAT-N189_DR|1769145:0.11141,hAT-N189_DR|1185407:0.11498)0.797:0.01300,((hAT-N189_DR|1385001:0.10705,(((hAT-N189_DR|537898:0.08250,hAT-N189_DR|1048234:0.06565)0.629:0.00798,(hAT-N189_DR|296522:0.08807,((hAT-N189_DR|71731:0.06330,hAT-N189_DR|623416:0.17295)0.510:0.18078,hAT-N189_DR|791189:0.09102)0.112:0.00910)0.000:0.00111)0.690:0.01592,hAT-N189_DR|1472338:0.15640)0.493:0.00175)0.770:0.02048,(((((hAT-N189_DR|1555211:0.04682,hAT-N189_DR|296524:0.08498)0.313:0.00063,hAT-N189_DR|2108699:0.02822)0.895:0.02969,((hAT-N189_DR|1670944:0.04477,((((((hAT-N189_DR|1048230:0.05447,hAT-N189_DR|1878230:0.02308)0.941:0.02386,((((hAT-N189_DR|1048224:0.02402,(hAT-N189_DR|537894:0.00569,hAT-N189_DR|537895:0.01661)0.774:0.00525)0.937:0.01680,(hAT-N189_DR|959214:0.03769,hAT-N189_DR|2086672:0.17803)0.709:0.02243)0.764:0.00675,(hAT-N189_DR|1385000:0.11666,hAT-N189_DR|2058935:0.01735)0.892:0.04886)0.757:0.00062,(hAT-N189_DR|378219:0.05268,hAT-N189_DR|623412:0.02530)0.771:0.00693)0.466:0.00063)0.166:0.00059,((hAT-N189_DR|1878218:0.04273,hAT-N189_DR|296529:0.04848)0.749:0.00441,(hAT-N189_DR|461076:0.00861,hAT-N189_DR|1670943:0.03515)0.770:0.00864)0.801:0.00574)0.361:0.00063,(((hAT-N189_DR|708733:0.18546,(hAT-N189_DR|708742:0.02822,hAT-N189_DR|378229:0.14286)0.117:0.00178)0.589:0.01757,hAT-N189_DR|461083:0.02851)0.773:0.01468,(hAT-N189_DR|147794:0.15744,(hAT-N189_DR|1878232:0.00061,hAT-N189_DR|378205:0.00288)0.322:0.05063)0.798:0.02673)0.760:0.01470)0.814:0.01184,(hAT-N189_DR|1472345:0.06270,(hAT-N189_DR|378206:0.04466,(hAT-N189_DR|623431:0.00063,(hAT-N189_DR|537899:0.00447,hAT-N189_DR|959228:0.14249)0.733:0.15405)0.937:0.05066)0.712:0.01026)0.731:0.01375)0.489:0.00842,(hAT-N189_DR|1769156:0.04423,(hAT-N189_DR|147804:0.03190,hAT-N189_DR|1324756:0.03299)0.807:0.00070)0.885:0.01677)0.003:0.00078)0.100:0.00071,(((hAT-N189_DR|708736:0.06024,hAT-N189_DR|1255853:0.06087)0.768:0.01349,hAT-N189_DR|1472352:0.09481)0.757:0.00867,(((((((hAT-N189_DR|1472350:0.00641,hAT-N189_DR|1472351:0.05794)1.000:0.17532,hAT-N189_DR|959213:0.13916)0.767:0.03456,hAT-N189_DR|959209:0.05635)0.825:0.03228,(hAT-N189_DR|959215:0.06433,(hAT-N189_DR|1048226:0.01441,hAT-N189_DR|2115552:0.11581)0.868:0.04492)0.804:0.01126)0.000:0.00062,hAT-N189_DR|1670951:0.23907)0.841:0.01186,(((hAT-N189_DR|1123887:0.02607,(hAT-N189_DR|1185408:0.05633,(hAT-N189_DR|959216:0.22776,hAT-N189_DR|1048237:0.00063)0.405:0.07513)0.834:0.01949)0.970:0.00062,(hAT-N189_DR|1970945:0.10514,hAT-N189_DR|791205:0.01625)0.859:0.01768)0.816:0.00919,((hAT-N189_DR|1970941:0.01773,(hAT-N189_DR|1185416:0.11948,((hAT-N189_DR|71742:0.03871,((hAT-N189_DR|147795:0.04331,(hAT-N189_DR|708746:0.00061,hAT-N189_DR|959227:0.13234)0.634:0.05188)0.797:0.02338,hAT-N189_DR|296527:0.08235)0.796:0.01541)0.187:0.00062,hAT-N189_DR|461082:0.02079)0.035:0.00061)0.870:0.00901)0.245:0.00077,(hAT-N189_DR|708735:0.01686,hAT-N189_DR|791201:0.18679)0.771:0.02536)0.407:0.00062)0.801:0.00466)0.267:0.00551,hAT-N189_DR|1255849:0.10354)0.123:0.00078)0.120:0.00064)0.654:0.00261)0.842:0.00803,(((hAT-N189_DR|1324762:0.05240,hAT-N189_DR|1970939:0.00061)0.744:0.11680,hAT-N189_DR|1670959:0.11333)0.000:0.00063,(((((hAT-N189_DR|1769146:0.01880,hAT-N189_DR|1769147:0.00063)0.999:0.23268,(hAT-N189_DR|1123897:0.07259,(hAT-N189_DR|1255847:0.07547,(((hAT-N189_DR|378208:0.08602,hAT-N189_DR|1472330:0.15830)0.722:0.01047,((hAT-N189_DR|791193:0.19267,(hAT-N189_DR|1185409:0.24272,(hAT-N189_DR|959223:0.23899,hAT-N189_DR|1255858:0.08412)0.834:0.09378)0.696:0.05583)0.998:0.33293,hAT-N189_DR|1123891:0.00062)0.666:0.07300)0.736:0.00061,(hAT-N189_DR|1048233:0.04229,hAT-N189_DR|2058930:0.05606)0.812:0.01692)0.754:0.01162)0.178:0.01820)0.264:0.01291)0.744:0.01981,((((hAT-N189_DR|1670960:0.05612,(hAT-N189_DR|1970942:0.09064,(hAT-N189_DR|1670962:0.00062,(hAT-N189_DR|1472354:0.02060,hAT-N189_DR|1878215:0.53661)0.460:0.21754)0.604:0.05056)0.818:0.01871)0.282:0.00062,((hAT-N189_DR|1123893:0.03388,(hAT-N189_DR|623427:0.20830,(hAT-N189_DR|791204:0.10793,hAT-N189_DR|1670955:0.17537)0.628:0.00513)0.596:0.03803)0.995:0.24437,hAT-N189_DR|220575:0.13383)0.537:0.00384)0.800:0.01151,hAT-N189_DR|1970944:0.12132)0.754:0.01046,hAT-N189_DR|1555205:0.07684)0.752:0.01593)0.673:0.00307,((((hAT-N189_DR|1324761:0.05001,((hAT-N189_DR|623419:0.10453,hAT-N189_DR|71732:0.05125)0.840:0.02927,hAT-N189_DR|1048235:0.06477)0.764:0.00062)0.797:0.01430,(((hAT-N189_DR|1185417:0.04249,hAT-N189_DR|2104923:0.06032)0.760:0.00833,(((hAT-N189_DR|1123901:0.04358,(hAT-N189_DR|537900:0.00063,(hAT-N189_DR|1324759:0.19690,hAT-N189_DR|1555213:0.04106)0.327:0.22579)0.778:0.10436)0.750:0.01438,(hAT-N189_DR|1324763:0.04691,(hAT-N189_DR|1769154:0.0,hAT-N189_DR|1769155:0.0):0.07169)0.806:0.00061)0.780:0.01065,(((hAT-N189_DR|378215:0.12645,hAT-N189_DR|1472339:0.02555)0.578:0.04356,(hAT-N189_DR|1472353:0.0,hAT-N189_DR|2087396:0.0):0.04983)0.484:0.02276,hAT-N189_DR|147799:0.13135)0.548:0.00062)0.580:0.00080)0.014:0.00087,hAT-N189_DR|147806:0.03148)0.238:0.00081)0.659:0.00059,(hAT-N189_DR|1185411:0.07612,((hAT-N189_DR|296525:0.00063,(hAT-N189_DR|1123888:0.03196,hAT-N189_DR|378204:0.08510)0.790:0.00061)0.918:0.04194,(hAT-N189_DR|147793:0.03697,(hAT-N189_DR|1472332:0.06945,(hAT-N189_DR|623425:0.23211,hAT-N189_DR|1185410:0.03104)0.115:0.00340)0.438:0.06437)0.678:0.00063)0.796:0.02437)0.764:0.01911)0.233:0.02540,((hAT-N189_DR|220576:0.10515,(hAT-N189_DR|1878225:0.05945,(hAT-N189_DR|71738:0.00751,hAT-N189_DR|1123886:0.27849)0.420:0.08665)0.833:0.02571)0.715:0.00640,((((((hAT-N189_DR|1123896:0.01860,hAT-N189_DR|1555210:0.07936)0.748:0.00898,(((hAT-N189_DR|1048231:0.04134,(((hAT-N189_DR|708747:0.04072,hAT-N189_DR|1472329:0.04344)0.390:0.01415,hAT-N189_DR|1472328:0.03760)0.908:0.03327,hAT-N189_DR|1324758:0.06262)0.615:0.00063)0.607:0.00783,hAT-N189_DR|1670945:0.03270)0.789:0.00615,hAT-N189_DR|708741:0.09735)0.507:0.00062)0.065:0.00063,(((hAT-N189_DR|623423:0.01887,((hAT-N189_DR|147797:0.09041,(hAT-N189_DR|1970938:0.04539,(hAT-N189_DR|147801:0.01961,hAT-N189_DR|1472347:0.07226)0.030:0.00258)0.146:0.03424)0.360:0.00060,hAT-N189_DR|2058936:0.05325)0.695:0.01185)0.459:0.00062,((hAT-N189_DR|296530:0.00931,hAT-N189_DR|2119308:0.04143)0.121:0.05461,hAT-N189_DR|378220:0.05372)0.125:0.00276)0.866:0.01824,hAT-N189_DR|791200:0.07821)0.596:0.00061)0.872:0.01024,((hAT-N189_DR|868578:0.05338,((hAT-N189_DR|1670953:0.02818,(hAT-N189_DR|537902:0.01929,(hAT-N189_DR|868576:0.05080,hAT-N189_DR|1878231:0.00078)0.367:0.01694)0.146:0.00845)0.394:0.00062,(hAT-N189_DR|1324766:0.07708,hAT-N189_DR|1670947:0.04636)0.218:0.00063)0.782:0.00906)0.794:0.01127,((hAT-N189_DR|2058924:0.07674,(hAT-N189_DR|1255845:0.04002,(hAT-N189_DR|1472336:0.05834,hAT-N189_DR|791202:0.03951)0.395:0.02146)0.830:0.01678)0.987:0.00062,(((((hAT-N189_DR|791199:0.04506,(hAT-N189_DR|1878216:0.00218,(hAT-N189_DR|1384998:0.01009,hAT-N189_DR|1555208:0.00317)0.261:0.04831)0.676:0.00615)0.793:0.02271,(hAT-N189_DR|2111933:0.01819,((hAT-N189_DR|1255860:0.04663,(hAT-N189_DR|1878213:0.00899,(hAT-N189_DR|1670940:0.00079,hAT-N189_DR|1878229:0.03622)0.377:0.01815)0.821:0.01827)0.230:0.00063,(hAT-N189_DR|147800:0.02653,hAT-N189_DR|1970940:0.01757)0.508:0.03821)0.883:0.00081)0.453:0.00073)0.097:0.00074,hAT-N189_DR|708749:0.02711)0.084:0.00073,(hAT-N189_DR|71741:0.01804,(hAT-N189_DR|1123899:0.03772,((hAT-N189_DR|537896:0.02916,hAT-N189_DR|461081:0.61672)0.006:0.00957,hAT-N189_DR|537892:0.07805)0.733:0.01369)0.760:0.00085)0.247:0.00092)0.892:0.00920,(hAT-N189_DR|378227:0.06052,hAT-N189_DR|959237:0.11867)0.570:0.00061)0.774:0.00381)0.220:0.00337)0.820:0.00636)0.871:0.02697,((((hAT-N189_DR|71734:0.06863,hAT-N189_DR|959217:0.07240)0.306:0.01348,hAT-N189_DR|2058928:0.07981)0.324:0.01085,hAT-N189_DR|71739:0.07797)0.571:0.02992,hAT-N189_DR|1324760:0.09051)0.736:0.01553)0.650:0.00064,hAT-N189_DR|1324764:0.09220)0.530:0.05971)0.848:0.03399)0.997:0.07487)0.772:0.02856,(hAT-N189_DR|1384997:0.08466,(hAT-N189_DR|1472334:0.05580,hAT-N189_DR|708732:0.01742)0.774:0.02712)0.000:0.00696)0.000:0.00959)0.711:0.00063)0.830:0.00301,(((((hAT-N189_DR|1555212:0.11328,(hAT-N189_DR|147798:0.09905,hAT-N189_DR|1878226:0.14565)0.000:0.00058)0.764:0.00078,(hAT-N189_DR|71740:0.07889,hAT-N189_DR|537903:0.08077)0.819:0.00769)0.750:0.00205,((hAT-N189_DR|296517:0.09234,hAT-N189_DR|2058931:0.10096)0.745:0.01572,(hAT-N189_DR|1878214:0.05901,hAT-N189_DR|2058934:0.05700)0.939:0.07610)0.757:0.00410)0.859:0.00774,(((((hAT-N189_DR|791192:0.09008,(hAT-N189_DR|1472333:0.11633,(hAT-N189_DR|623421:0.05713,hAT-N189_DR|1670939:0.05009)0.222:0.04959)0.360:0.01640)0.223:0.00061,hAT-N189_DR|1185414:0.09198)0.521:0.00286,((((((((hAT-N189_DR|147791:0.03272,hAT-N189_DR|537887:0.00061)0.625:0.05055,hAT-N189_DR|1555209:0.04869)0.228:0.00427,hAT-N189_DR|708748:0.02419)0.821:0.00467,(hAT-N189_DR|1123895:0.10052,(hAT-N189_DR|1878212:0.01648,(hAT-N189_DR|1048238:0.02020,hAT-N189_DR|1670941:0.00389)0.118:0.00440)0.997:0.03841)0.697:0.00463)0.076:0.00063,hAT-N189_DR|623415:0.06271)0.814:0.00062,((hAT-N189_DR|708734:0.03104,hAT-N189_DR|1878217:0.07929)0.971:0.00063,(hAT-N189_DR|708750:0.03693,(hAT-N189_DR|378209:0.02331,hAT-N189_DR|959211:0.06847)0.979:0.03497)0.751:0.00537)0.756:0.00291)0.968:0.03192,(hAT-N189_DR|537888:0.04366,hAT-N189_DR|2058922:0.03337)0.177:0.00981)0.834:0.00854,hAT-N189_DR|1878227:0.05277)0.986:0.02919)0.784:0.01474,(hAT-N189_DR|1878224:0.17244,hAT-N189_DR|2104924:0.05803)0.788:0.03270)0.887:0.01352,(hAT-N189_DR|1048227:0.10119,hAT-N189_DR|2058929:0.12827)0.531:0.00779)0.678:0.00370)0.847:0.00754,((hAT-N189_DR|461074:0.00410,hAT-N189_DR|708730:0.08528)0.743:0.08846,((hAT-N189_DR|868577:0.08658,(hAT-N189_DR|220569:0.03759,hAT-N189_DR|708729:0.10283)0.813:0.03832)0.500:0.00375,hAT-N189_DR|708745:0.12764)0.778:0.01346)0.876:0.01235)0.529:0.00062)0.954:0.00063)0.726:0.00061)0.358:0.00099)0.783:0.00303)0.547:0.01019,((hAT-N189_DR|1123889:0.07066,(hAT-N189_DR|959225:0.04416,hAT-N189_DR|959238:0.07265)0.848:0.01053)0.736:0.00400,(hAT-N189_DR|1255852:0.00062,(hAT-N189_DR|1472343:0.08697,hAT-N189_DR|2058921:0.21017)0.795:0.07105)0.847:0.10342)0.985:0.03949)0.838:0.01389)0.828:0.00756,((hAT-N189_DR|378211:0.12937,((hAT-N189_DR|791190:0.13974,((hAT-N189_DR|1555207:0.13520,(hAT-N189_DR|1472346:0.35265,(hAT-N189_DR|1255848:0.16585,hAT-N189_DR|1324765:0.15062)0.737:0.05669)0.087:0.04848)0.140:0.00884,hAT-N189_DR|147802:0.16275)0.837:0.02409)0.896:0.04944,hAT-N189_DR|1769143:0.15166)0.044:0.00062)0.873:0.03598,hAT-N189_DR|1769148:0.16111)0.700:0.00751)0.853:0.01986)0.081:0.00062,(hAT-N189_DR|1255859:0.08832,hAT-N189_DR|623413:0.18522)0.795:0.06344)0.486:0.00330)0.368:0.00974)0.780:0.00660,hAT-N189_DR|959232:0.09364)0.675:0.00388);
```
