## Supplementary Data 2 for "A genomic portrait of zebrafish transposable elements and their spatiotemporal embryonic expression": hAT-N190_DR.mafft.nwk

```
((hAT-N190_DR|365011:0.08191,hAT-N190_DR|1244069:0.07298)0.776:0.01348,(hAT-N190_DR|1175869:0.08344,hAT-N190_DR|1859898:0.04877)0.783:0.00858,((((((hAT-N190_DR|1456703:0.05667,hAT-N190_DR|1957311:0.06528)0.476:0.00927,(hAT-N190_DR|944474:0.05925,hAT-N190_DR|1244068:0.09006)0.863:0.00064)0.921:0.00451,hAT-N190_DR|856866:0.08574)1.000:0.00065,(hAT-N190_DR|365007:0.09154,(hAT-N190_DR|1244071:0.05703,(hAT-N190_DR|1754858:0.08786,hAT-N190_DR|1859895:0.03718)0.160:0.01112)0.759:0.00064)0.828:0.00466)0.638:0.00065,((hAT-N190_DR|609589:0.07503,hAT-N190_DR|136116:0.08732)0.726:0.02110,(((hAT-N190_DR|1314445:0.13059,hAT-N190_DR|448207:0.10980)0.765:0.01678,(((((((hAT-N190_DR|1175871:0.13048,hAT-N190_DR|1456704:0.08581)0.857:0.04810,(hAT-N190_DR|448209:0.11379,(hAT-N190_DR|284695:0.11396,hAT-N190_DR|365010:0.03886)0.744:0.02938)0.660:0.00356)0.849:0.01313,(((((((hAT-N190_DR|365009:0.06538,hAT-N190_DR|1034269:0.08235)0.751:0.01243,((hAT-N190_DR|695197:0.03690,hAT-N190_DR|778689:0.08423)0.799:0.01405,((hAT-N190_DR|2045229:0.12322,((hAT-N190_DR|365006:0.09529,hAT-N190_DR|1034273:0.09845)0.753:0.01649,hAT-N190_DR|609593:0.12361)0.784:0.01389)0.530:0.01868,(hAT-N190_DR|58117:0.10226,(hAT-N190_DR|1034278:0.09711,((hAT-N190_DR|1542475:0.22166,(hAT-N190_DR|284694:0.14218,hAT-N190_DR|1859900:0.04601)0.570:0.03906)0.922:0.10916,hAT-N190_DR|1957310:0.10864)0.838:0.04291)0.220:0.00063)0.772:0.02459)0.758:0.01262)0.762:0.00712)0.392:0.00379,((hAT-N190_DR|1754856:0.08923,(((hAT-N190_DR|209192:0.07272,hAT-N190_DR|1034279:0.04060)0.778:0.02791,(hAT-N190_DR|1175872:0.12882,((((((hAT-N190_DR|944479:0.10854,(hAT-N190_DR|778691:0.14046,(hAT-N190_DR|1244067:0.07106,hAT-N190_DR|1754857:0.07231)0.618:0.10239)0.518:0.01470)0.868:0.04716,(hAT-N190_DR|448215:0.11771,hAT-N190_DR|609588:0.04661)0.835:0.02474)0.651:0.00832,((hAT-N190_DR|1314448:0.06897,hAT-N190_DR|1456700:0.22696)0.774:0.02268,hAT-N190_DR|1375980:0.12833)0.717:0.00064)0.835:0.01635,(hAT-N190_DR|526197:0.05524,hAT-N190_DR|1754859:0.14125)0.679:0.00101)0.000:0.00065,hAT-N190_DR|365012:0.09218)0.670:0.01823,hAT-N190_DR|1034277:0.16726)0.747:0.02478)0.304:0.00065)0.000:0.00062,(((hAT-N190_DR|1175873:0.07161,(hAT-N190_DR|448211:0.05555,hAT-N190_DR|856864:0.17809)0.676:0.01626)0.759:0.02276,((hAT-N190_DR|609587:0.06824,hAT-N190_DR|609591:0.10387)0.397:0.02226,((hAT-N190_DR|58116:0.10687,hAT-N190_DR|1375981:0.06455)0.900:0.04045,(hAT-N190_DR|209194:0.21796,((hAT-N190_DR|944478:0.14704,(((hAT-N190_DR|136117:0.08354,((((hAT-N190_DR|58115:0.09029,hAT-N190_DR|1859904:0.07218)0.773:0.01990,((hAT-N190_DR|2113170:0.04155,(hAT-N190_DR|1375979:0.18518,((hAT-N190_DR|609585:0.13209,hAT-N190_DR|2045230:0.10913)0.175:0.02004,hAT-N190_DR|1456701:0.10902)0.828:0.04070)0.738:0.02784)0.659:0.04512,((((hAT-N190_DR|609592:0.15109,hAT-N190_DR|2045237:0.21008)0.731:0.01040,hAT-N190_DR|944476:0.13794)0.763:0.01512,(hAT-N190_DR|1375982:0.28826,hAT-N190_DR|1652735:0.18055)0.805:0.04938)0.654:0.03940,hAT-N190_DR|944475:0.14038)0.118:0.00065)0.971:0.07498)0.748:0.00733,(((((hAT-N190_DR|448208:0.36111,(hAT-N190_DR|1034271:0.17270,hAT-N190_DR|1652733:0.10854)0.027:0.00237)0.857:0.10403,((((((((hAT-N190_DR|1859891:0.00466,hAT-N190_DR|1859894:0.00655)0.989:0.17335,hAT-N190_DR|1314446:0.16595)0.722:0.03379,(hAT-N190_DR|2045235:0.02849,hAT-N190_DR|2045236:0.03630)0.970:0.14111)0.781:0.02534,hAT-N190_DR|1456697:0.11067)0.354:0.02736,(hAT-N190_DR|1859902:0.07510,hAT-N190_DR|1542476:0.15033)0.830:0.06931)0.833:0.04668,hAT-N190_DR|2099292:0.29983)0.755:0.03051,(hAT-N190_DR|58110:0.14266,(hAT-N190_DR|944481:0.34448,hAT-N190_DR|1034272:0.10042)0.068:0.00064)0.721:0.04371)0.101:0.00076,hAT-N190_DR|1859903:0.16261)0.941:0.09499)0.831:0.04480,((((hAT-N190_DR|448206:0.51146,((hAT-N190_DR|526195:0.17411,hAT-N190_DR|1859896:0.16318)0.636:0.02404,hAT-N190_DR|1859897:0.12764)0.596:0.01970)0.047:0.00076,hAT-N190_DR|526198:0.20015)0.782:0.02320,(((hAT-N190_DR|1175875:0.12516,hAT-N190_DR|2045228:0.09399)0.479:0.03279,hAT-N190_DR|526194:0.23033)0.531:0.01197,((((hAT-N190_DR|58114:0.22168,hAT-N190_DR|58112:0.09611)0.571:0.08361,hAT-N190_DR|778688:0.46166)0.277:0.00494,hAT-N190_DR|1175870:0.12162)0.587:0.02727,hAT-N190_DR|944480:0.28218)0.199:0.02917)0.528:0.01033)0.361:0.00169,hAT-N190_DR|778692:0.10387)0.016:0.00577)0.204:0.00524,hAT-N190_DR|1034274:0.24304)0.827:0.00076,(hAT-N190_DR|1542471:0.02497,(((hAT-N190_DR|1542472:0.00299,hAT-N190_DR|1542470:0.00065)0.890:0.00308,(hAT-N190_DR|1542467:0.00063,(hAT-N190_DR|1542466:0.02389,hAT-N190_DR|1542468:0.00065)0.898:0.01267)0.503:0.00065)0.829:0.01126,hAT-N190_DR|1542469:0.01811)0.736:0.00602)1.000:0.14126)0.246:0.00064)0.417:0.01763,hAT-N190_DR|58111:0.27479)0.597:0.00065)0.810:0.03511,((hAT-N190_DR|284696:0.21157,(hAT-N190_DR|209190:0.13162,hAT-N190_DR|2114418:0.14718)0.620:0.15066)0.810:0.05461,((hAT-N190_DR|448212:0.15893,hAT-N190_DR|1375987:0.24808)0.745:0.04323,hAT-N190_DR|1244070:0.18036)0.762:0.06503)0.289:0.00074)0.517:0.02381,((hAT-N190_DR|1112369:0.15080,hAT-N190_DR|1314447:0.18233)0.726:0.00700,(hAT-N190_DR|284697:0.16081,hAT-N190_DR|2045234:0.15310)0.685:0.01589)0.756:0.01344)0.817:0.02919)0.762:0.01386,hAT-N190_DR|448214:0.12640)0.257:0.01738)0.473:0.02156)0.671:0.00772)0.770:0.00818)0.762:0.00809,hAT-N190_DR|1652732:0.14332)0.788:0.00064)0.783:0.00704)0.592:0.00576,hAT-N190_DR|1175874:0.14578)0.806:0.02381)0.780:0.00742,(hAT-N190_DR|1375984:0.13424,(hAT-N190_DR|1652734:0.11196,(hAT-N190_DR|58118:0.23488,hAT-N190_DR|1859890:0.00065)0.924:0.08916)0.506:0.01742)0.814:0.00064)0.919:0.00065,((hAT-N190_DR|944482:0.55177,hAT-N190_DR|1375986:0.15266)0.647:0.02753,(hAT-N190_DR|365008:0.13240,((hAT-N190_DR|1175876:0.26194,hAT-N190_DR|1859899:0.00098)0.394:0.15062,hAT-N190_DR|1034275:0.06876)0.050:0.01107)0.373:0.00066)0.443:0.00121)0.803:0.00582,(hAT-N190_DR|1652731:0.11727,(((hAT-N190_DR|2045232:0.06200,hAT-N190_DR|1859893:0.07875)0.843:0.02904,hAT-N190_DR|284699:0.11760)0.005:0.00063,((((hAT-N190_DR|1375985:0.15642,(hAT-N190_DR|778690:0.11481,hAT-N190_DR|1542473:0.07957)0.342:0.01303)0.738:0.01203,(hAT-N190_DR|1542474:0.12451,hAT-N190_DR|448213:0.06477)0.841:0.05305)0.700:0.00478,hAT-N190_DR|1034276:0.10831)0.746:0.00550,(((hAT-N190_DR|1375978:0.12536,(hAT-N190_DR|209193:0.00063,hAT-N190_DR|1314449:0.21563)0.560:0.06651)0.740:0.00901,(hAT-N190_DR|1456698:0.0,hAT-N190_DR|1456699:0.0):0.09139)0.690:0.00503,hAT-N190_DR|944477:0.06440)0.616:0.00931)0.197:0.00065)0.723:0.00899)0.318:0.00064)0.722:0.00422,hAT-N190_DR|1456705:0.18137)0.974:0.04518)0.167:0.00953,hAT-N190_DR|1112370:0.17528)0.546:0.00501,((hAT-N190_DR|526196:0.06449,hAT-N190_DR|2091202:0.06220)0.920:0.04046,hAT-N190_DR|609586:0.08760)0.734:0.01719)0.691:0.00897,(((hAT-N190_DR|365013:0.08558,(hAT-N190_DR|58113:0.11818,(hAT-N190_DR|856865:0.07864,hAT-N190_DR|1034270:0.08119)0.727:0.01209)0.795:0.03073)0.657:0.00363,(((hAT-N190_DR|1859901:0.12957,hAT-N190_DR|1375983:0.12603)0.841:0.02255,hAT-N190_DR|526193:0.09448)0.282:0.00064,hAT-N190_DR|1859892:0.08941)0.490:0.01884)0.787:0.01837,hAT-N190_DR|209191:0.08440)0.854:0.03265)0.023:0.00064,(((hAT-N190_DR|209189:0.11865,hAT-N190_DR|284698:0.05654)0.710:0.00756,hAT-N190_DR|2045238:0.08187)0.532:0.01155,(hAT-N190_DR|448210:0.06049,hAT-N190_DR|1175868:0.01470)0.825:0.02203)0.768:0.00553)0.844:0.01106)0.362:0.00065,hAT-N190_DR|1456702:0.12814)0.875:0.01987)0.778:0.00064)0.762:0.00064,(hAT-N190_DR|609590:0.03262,(hAT-N190_DR|2045233:0.04218,hAT-N190_DR|2045231:0.18737)0.793:0.01449)1.000:0.00065)0.779:0.00478);
```
