## Supplementary Data 2 for "A genomic portrait of zebrafish transposable elements and their spatiotemporal embryonic expression": hAT-N190B_DR.mafft.nwk

```
((((((hAT-N190B_DR|526184:0.20554,((hAT-N190B_DR|1957281:0.12693,(hAT-N190B_DR|944468:0.12645,(hAT-N190B_DR|364988:0.13701,hAT-N190B_DR|1175851:0.12661)0.856:0.01625)0.802:0.00771)0.865:0.00953,(((hAT-N190B_DR|58093:0.13490,(hAT-N190B_DR|1456667:0.11402,(hAT-N190B_DR|526176:0.00471,hAT-N190B_DR|1957307:0.01589)0.596:0.09151)0.947:0.04082)0.556:0.00224,(hAT-N190B_DR|364991:0.15697,hAT-N190B_DR|695192:0.14324)0.359:0.01373)0.457:0.00130,hAT-N190B_DR|136107:0.15473)0.132:0.00686)0.357:0.01470)0.486:0.01292,((hAT-N190B_DR|364984:0.16873,hAT-N190B_DR|609567:0.14940)0.072:0.01198,(hAT-N190B_DR|1957286:0.21545,((hAT-N190B_DR|1175854:0.14288,hAT-N190B_DR|1375963:0.17808)0.833:0.01580,(hAT-N190B_DR|1456662:0.17426,hAT-N190B_DR|778673:0.14643)0.741:0.00524)0.868:0.01161)0.745:0.00059)0.826:0.00330)0.783:0.00064,((((((hAT-N190B_DR|1112351:0.14521,hAT-N190B_DR|1314439:0.16366)0.410:0.01882,hAT-N190B_DR|1456681:0.17506)0.858:0.02958,hAT-N190B_DR|448191:0.20592)0.708:0.01372,((((hAT-N190B_DR|1244065:0.01028,hAT-N190B_DR|1244066:0.02219)0.994:0.12979,(hAT-N190B_DR|1652685:0.06191,hAT-N190B_DR|2045200:0.16935)0.056:0.01061)0.748:0.02369,(hAT-N190B_DR|136097:0.15538,hAT-N190B_DR|209188:0.15461)0.823:0.01577)0.051:0.00083,hAT-N190B_DR|209162:0.14599)0.409:0.00082)0.753:0.00253,(((hAT-N190B_DR|526172:0.12507,(hAT-N190B_DR|1314435:0.12220,hAT-N190B_DR|1175849:0.15528)0.789:0.02632)0.739:0.00660,(((hAT-N190B_DR|1314441:0.07381,hAT-N190B_DR|1456693:0.00064)0.768:0.20197,(((((hAT-N190B_DR|448185:0.18936,(hAT-N190B_DR|695190:0.12871,(((hAT-N190B_DR|944464:0.25940,hAT-N190B_DR|1375968:0.21007)0.444:0.00712,(hAT-N190B_DR|136101:0.23697,hAT-N190B_DR|365004:0.11755)0.882:0.07191)0.942:0.19493,hAT-N190B_DR|1754835:0.10301)0.676:0.10751)0.537:0.07047)0.676:0.05872,hAT-N190B_DR|1652699:0.15627)0.268:0.07958,(hAT-N190B_DR|1859866:0.12241,hAT-N190B_DR|284679:0.09438)0.867:0.03763)0.719:0.02112,((((hAT-N190B_DR|1957272:0.16134,hAT-N190B_DR|856849:0.00088)0.220:0.03272,(hAT-N190B_DR|1957273:0.01410,(hAT-N190B_DR|1957275:0.00703,hAT-N190B_DR|1957274:0.00703)0.000:0.00062)0.868:0.03727)0.897:0.08944,hAT-N190B_DR|856854:0.21001)0.201:0.00093,hAT-N190B_DR|609580:0.28200)0.708:0.02831)0.929:0.06378,(hAT-N190B_DR|1375967:0.15540,((hAT-N190B_DR|364990:0.07836,(hAT-N190B_DR|58079:0.40377,hAT-N190B_DR|1034241:0.01010)0.478:0.25128)0.000:0.00062,((hAT-N190B_DR|209177:0.03441,(hAT-N190B_DR|778686:0.05795,hAT-N190B_DR|1314434:0.00063)0.825:0.29083)0.804:0.06226,(hAT-N190B_DR|58107:0.45740,(hAT-N190B_DR|1652693:0.00058,hAT-N190B_DR|1456690:0.68386)0.664:0.05436)0.239:0.13996)0.803:0.02965)0.748:0.01896)0.479:0.02545)0.954:0.06184)0.398:0.01971,hAT-N190B_DR|1754853:0.26723)0.642:0.00066)0.626:0.00063,(hAT-N190B_DR|526177:0.16545,hAT-N190B_DR|1652705:0.18072)0.691:0.00377)0.870:0.00655)0.744:0.00151,((hAT-N190B_DR|58100:0.15998,hAT-N190B_DR|58072:0.13691)0.811:0.03404,((hAT-N190B_DR|58102:0.15896,(hAT-N190B_DR|365005:0.13934,hAT-N190B_DR|1375975:0.15371)0.046:0.00829)0.060:0.00979,(((((hAT-N190B_DR|1859885:0.28254,(hAT-N190B_DR|1175848:0.19672,(hAT-N190B_DR|778675:0.15257,hAT-N190B_DR|2045226:0.22181)0.568:0.02945)0.041:0.01477)0.266:0.02158,(hAT-N190B_DR|944462:0.10023,hAT-N190B_DR|448186:0.15069)0.860:0.04870)0.864:0.02287,((((hAT-N190B_DR|1034262:0.15214,hAT-N190B_DR|1244058:0.18082)0.823:0.02190,hAT-N190B_DR|1244061:0.13245)0.006:0.00459,hAT-N190B_DR|944451:0.21036)0.446:0.00851,(hAT-N190B_DR|284678:0.00064,hAT-N190B_DR|1112359:0.00090)0.709:0.21133)0.696:0.01054)0.811:0.00716,(((hAT-N190B_DR|448203:0.08439,hAT-N190B_DR|1112356:0.15771)0.827:0.03082,((hAT-N190B_DR|609583:0.21585,hAT-N190B_DR|1175850:0.11031)0.918:0.07246,(hAT-N190B_DR|1375955:0.15285,((hAT-N190B_DR|1314436:0.18671,hAT-N190B_DR|1652724:0.00059)0.249:0.18174,(hAT-N190B_DR|944445:0.33667,hAT-N190B_DR|448184:0.00577)0.397:0.06168)0.704:0.06237)0.626:0.01761)0.819:0.03642)0.968:0.07744,(((hAT-N190B_DR|1652686:0.16183,hAT-N190B_DR|1859889:0.14105)0.793:0.03700,(hAT-N190B_DR|1375957:0.12649,hAT-N190B_DR|1957292:0.19360)0.343:0.03162)0.855:0.02495,((hAT-N190B_DR|1652728:0.16212,hAT-N190B_DR|1175856:0.20021)0.584:0.01959,hAT-N190B_DR|1034249:0.14485)0.775:0.01005)0.195:0.00280)0.691:0.00401)0.833:0.00773,((hAT-N190B_DR|136110:0.14380,(hAT-N190B_DR|856853:0.16906,hAT-N190B_DR|1456685:0.10746)0.409:0.03755)0.437:0.00514,hAT-N190B_DR|1542458:0.16983)0.834:0.00761)0.785:0.00071)0.293:0.00173)0.035:0.00081)0.419:0.00062)0.792:0.00290,((hAT-N190B_DR|526185:0.17612,hAT-N190B_DR|1375970:0.17563)0.395:0.01212,((hAT-N190B_DR|1112361:0.23955,((hAT-N190B_DR|58064:0.15341,(hAT-N190B_DR|58065:0.09297,hAT-N190B_DR|136102:0.04213)0.724:0.03498)0.994:0.15788,((hAT-N190B_DR|609572:0.00842,hAT-N190B_DR|1456684:0.09333)0.610:0.17254,hAT-N190B_DR|1859875:0.08145)0.103:0.02299)0.566:0.00062)0.456:0.00508,(hAT-N190B_DR|136104:0.16873,hAT-N190B_DR|1957287:0.12835)0.772:0.03647)0.561:0.00396)0.885:0.01101)0.732:0.00113,(((((hAT-N190B_DR|856858:0.08239,hAT-N190B_DR|1957293:0.45430)0.798:0.03637,hAT-N190B_DR|944471:0.19179)0.726:0.01432,hAT-N190B_DR|856851:0.14351)0.658:0.00757,((hAT-N190B_DR|1112366:0.22394,(((hAT-N190B_DR|944469:0.00520,hAT-N190B_DR|1957302:0.23467)0.679:0.10158,hAT-N190B_DR|1754851:0.08457)0.884:0.04946,(hAT-N190B_DR|1175860:0.16752,((((hAT-N190B_DR|364985:0.29350,(((hAT-N190B_DR|448180:0.20410,hAT-N190B_DR|448187:0.16902)0.856:0.07071,hAT-N190B_DR|58095:0.33927)0.219:0.00686,hAT-N190B_DR|1034238:0.19017)0.859:0.03682)0.567:0.00064,(((hAT-N190B_DR|209166:0.0,hAT-N190B_DR|1652723:0.0):0.00062,hAT-N190B_DR|1034261:0.22828)0.869:0.24152,(hAT-N190B_DR|1034247:0.05781,hAT-N190B_DR|1456657:0.39644)0.755:0.00065)0.889:0.03851)0.771:0.01631,hAT-N190B_DR|1859868:0.19976)0.741:0.01665,(hAT-N190B_DR|2045201:0.17209,(hAT-N190B_DR|1957298:0.15511,hAT-N190B_DR|1456682:0.23897)0.376:0.03973)0.770:0.02795)0.933:0.08746)0.661:0.02973)0.829:0.03330)0.714:0.02682,(hAT-N190B_DR|778665:0.11285,hAT-N190B_DR|778678:0.14811)0.795:0.02349)0.715:0.00992)0.902:0.01978,((((hAT-N190B_DR|1652688:0.07708,((hAT-N190B_DR|695188:0.15814,hAT-N190B_DR|944466:0.20526)0.796:0.02644,hAT-N190B_DR|2045216:0.20040)0.776:0.02965)0.755:0.01826,((hAT-N190B_DR|1456658:0.21196,hAT-N190B_DR|1034266:0.15231)0.606:0.02031,hAT-N190B_DR|1957303:0.16577)0.887:0.05260)0.783:0.03745,((((((hAT-N190B_DR|609564:0.00062,hAT-N190B_DR|1456660:0.33855)0.082:0.09375,hAT-N190B_DR|448201:0.12073)0.738:0.11924,hAT-N190B_DR|1957280:0.11939)0.755:0.05396,hAT-N190B_DR|284687:0.06778)0.695:0.01427,((hAT-N190B_DR|448190:0.13715,(hAT-N190B_DR|448205:0.00064,hAT-N190B_DR|1957276:0.43448)0.560:0.11307)0.396:0.04873,hAT-N190B_DR|1456688:0.06927)0.770:0.02624)0.855:0.04722,((hAT-N190B_DR|944446:0.17187,hAT-N190B_DR|1652711:0.53051)0.539:0.00209,(hAT-N190B_DR|1859887:0.19636,((hAT-N190B_DR|1112362:0.03810,hAT-N190B_DR|365002:0.41371)0.687:0.10445,hAT-N190B_DR|1754845:0.42729)0.768:0.08643)0.706:0.07777)0.781:0.04428)0.851:0.05492)0.319:0.02233,(hAT-N190B_DR|2045199:0.59884,hAT-N190B_DR|209176:0.12170)0.742:0.05450)0.764:0.01628)0.707:0.00492)0.745:0.00695,(hAT-N190B_DR|944450:0.14990,(hAT-N190B_DR|944465:0.16196,(hAT-N190B_DR|364993:0.24820,hAT-N190B_DR|1375973:0.12646)0.701:0.03557)0.531:0.01880)0.764:0.00775,(((hAT-N190B_DR|1034233:0.49117,hAT-N190B_DR|944448:0.16089)0.691:0.01672,(((hAT-N190B_DR|1175853:0.17104,(((((hAT-N190B_DR|364995:0.18396,(hAT-N190B_DR|944457:0.14038,hAT-N190B_DR|609566:0.21487)0.853:0.05562)0.435:0.00835,hAT-N190B_DR|2045205:0.13910)0.854:0.00998,((hAT-N190B_DR|1859888:0.10303,hAT-N190B_DR|2045219:0.10748)0.472:0.02503,hAT-N190B_DR|1957304:0.17538)0.791:0.01459)0.735:0.00393,hAT-N190B_DR|448195:0.16454)0.756:0.00323,((hAT-N190B_DR|1456677:0.17160,(hAT-N190B_DR|1034235:0.15889,(hAT-N190B_DR|526183:0.14851,(hAT-N190B_DR|1652690:0.00063,hAT-N190B_DR|2116428:0.03944)0.744:0.09628)0.811:0.03034)0.080:0.01193)0.799:0.00764,((((((hAT-N190B_DR|856845:0.09740,hAT-N190B_DR|1652691:0.11723)0.781:0.02590,hAT-N190B_DR|1542456:0.12123)0.687:0.00895,(hAT-N190B_DR|778682:0.16802,hAT-N190B_DR|1754848:0.12765)0.332:0.02791)0.193:0.00595,hAT-N190B_DR|209173:0.15487)0.628:0.00319,((hAT-N190B_DR|856863:0.14827,(hAT-N190B_DR|2092162:0.07631,hAT-N190B_DR|1542463:0.13119)0.821:0.01712)0.794:0.01036,(((hAT-N190B_DR|856850:0.00632,hAT-N190B_DR|944473:0.06437)0.596:0.13836,(hAT-N190B_DR|364994:0.13010,hAT-N190B_DR|944470:0.18264)0.314:0.02706)0.641:0.00367,hAT-N190B_DR|448188:0.22638)0.306:0.00509)0.760:0.00128)0.748:0.00257,hAT-N190B_DR|1244036:0.14021)0.633:0.00233)0.216:0.00064)0.945:0.00062)0.807:0.00376,((hAT-N190B_DR|364986:0.17473,(hAT-N190B_DR|1175858:0.15678,hAT-N190B_DR|284683:0.13207)0.170:0.00600)0.852:0.01602,(hAT-N190B_DR|58081:0.15007,hAT-N190B_DR|1652722:0.15381)0.081:0.01696)0.781:0.00238)0.854:0.00524,((((hAT-N190B_DR|1034243:0.16938,((hAT-N190B_DR|284688:0.12617,hAT-N190B_DR|1542452:0.15398)0.693:0.00520,((hAT-N190B_DR|1314437:0.13638,hAT-N190B_DR|1859861:0.11493)0.585:0.00904,(hAT-N190B_DR|1034254:0.13011,(hAT-N190B_DR|1652710:0.12110,hAT-N190B_DR|1542462:0.16958)0.627:0.01056)0.711:0.00242)0.756:0.00542)0.842:0.00665)0.678:0.00255,(((hAT-N190B_DR|58080:0.15094,(hAT-N190B_DR|609571:0.25832,hAT-N190B_DR|2045220:0.16691)0.294:0.01680)0.504:0.01299,(hAT-N190B_DR|1652721:0.21857,(hAT-N190B_DR|1034267:0.05200,hAT-N190B_DR|1754844:0.00183)0.483:0.08985)0.445:0.00210)0.892:0.01545,(((hAT-N190B_DR|1175862:0.20579,(hAT-N190B_DR|1456695:0.06220,hAT-N190B_DR|1652708:0.03747)0.445:0.06252)0.784:0.01109,((((hAT-N190B_DR|609579:0.08487,hAT-N190B_DR|1957277:0.08696)0.494:0.02043,((hAT-N190B_DR|1652683:0.10799,hAT-N190B_DR|2045217:0.15669)0.468:0.05260,hAT-N190B_DR|1754837:0.19528)0.568:0.03926)0.178:0.01615,(((hAT-N190B_DR|856860:0.15341,hAT-N190B_DR|1957279:0.33210)1.000:0.40766,(((((hAT-N190B_DR|1456696:0.09246,hAT-N190B_DR|209184:0.17952)0.769:0.02197,(((hAT-N190B_DR|1112367:0.14435,hAT-N190B_DR|284677:0.16016)0.792:0.07986,hAT-N190B_DR|136111:0.00063)0.435:0.03382,hAT-N190B_DR|448182:0.24888)0.875:0.10723)0.764:0.01316,(hAT-N190B_DR|1034242:0.04334,hAT-N190B_DR|136103:0.14053)0.739:0.02339)0.769:0.00576,(((hAT-N190B_DR|136094:0.11581,hAT-N190B_DR|1859864:0.14595)0.705:0.04011,(hAT-N190B_DR|1859867:0.09993,(((hAT-N190B_DR|2045213:0.20659,(hAT-N190B_DR|1859855:0.36044,hAT-N190B_DR|1859857:0.36835)0.640:0.02823)0.331:0.00067,hAT-N190B_DR|136115:0.10946)0.789:0.05231,(hAT-N190B_DR|209181:0.08680,hAT-N190B_DR|695191:0.16282)0.646:0.01378)0.827:0.01288)0.411:0.00063)0.377:0.00776,hAT-N190B_DR|1957297:0.12919)0.805:0.00497)0.058:0.00062,(((((hAT-N190B_DR|1957295:0.03195,hAT-N190B_DR|2112561:0.72746)0.654:0.07131,(hAT-N190B_DR|1652696:0.35381,((hAT-N190B_DR|778666:0.38628,hAT-N190B_DR|1112348:0.00063)0.681:0.21578,(hAT-N190B_DR|209168:0.31980,hAT-N190B_DR|1859886:0.00063)0.594:0.11859)0.717:0.03698)0.391:0.00092)0.680:0.02223,((((hAT-N190B_DR|364989:0.05102,hAT-N190B_DR|1314440:0.48494)0.362:0.07800,(hAT-N190B_DR|209185:0.11504,hAT-N190B_DR|1034259:0.03650)0.516:0.34307)0.698:0.07133,hAT-N190B_DR|1034268:0.08390)0.140:0.00066,hAT-N190B_DR|1754854:0.18410)0.568:0.03807)0.213:0.02572,(((hAT-N190B_DR|136095:0.13180,hAT-N190B_DR|209164:0.28376)0.851:0.10664,(hAT-N190B_DR|695196:0.57421,hAT-N190B_DR|609574:0.31175)0.344:0.01355)0.393:0.03863,(hAT-N190B_DR|944459:0.08368,hAT-N190B_DR|2116235:0.22210)0.677:0.15812)0.745:0.06157)0.357:0.00551,(hAT-N190B_DR|695195:0.11115,((hAT-N190B_DR|1456676:0.04426,hAT-N190B_DR|1456694:0.32697)0.715:0.07989,hAT-N190B_DR|944449:0.07224)0.553:0.08894)0.694:0.00948)0.774:0.01801)0.208:0.00063)0.778:0.00464,((hAT-N190B_DR|1859879:0.16941,hAT-N190B_DR|695182:0.25213)0.782:0.02327,(hAT-N190B_DR|1859869:0.14859,(hAT-N190B_DR|1754852:0.14740,hAT-N190B_DR|2045206:0.15907)0.120:0.00761)0.631:0.00554)0.691:0.01133)0.747:0.00473)0.771:0.00359,(((((hAT-N190B_DR|209172:0.09764,(hAT-N190B_DR|58091:0.11356,(hAT-N190B_DR|1859863:0.16048,hAT-N190B_DR|448202:0.11646)0.760:0.02328)0.406:0.00289)0.093:0.01485,hAT-N190B_DR|1859878:0.11959)0.046:0.00665,((hAT-N190B_DR|1175866:0.00063,hAT-N190B_DR|1754841:0.15799)0.701:0.14501,(hAT-N190B_DR|1034245:0.15443,(hAT-N190B_DR|1034230:0.15415,hAT-N190B_DR|1244057:0.15251)0.592:0.02921)0.313:0.00897)0.545:0.00058)0.863:0.00795,((hAT-N190B_DR|448183:0.14917,((((hAT-N190B_DR|1034252:0.00065,hAT-N190B_DR|2045224:0.28532)0.755:0.09468,(hAT-N190B_DR|1244049:0.20520,hAT-N190B_DR|1175861:0.25719)0.774:0.02762)0.241:0.00983,hAT-N190B_DR|609578:0.47490)0.048:0.00213,hAT-N190B_DR|1754850:0.18362)0.848:0.02522)0.289:0.00063,((hAT-N190B_DR|1957278:0.13946,(hAT-N190B_DR|1859852:0.12215,(hAT-N190B_DR|609584:0.09641,hAT-N190B_DR|2045203:0.00062)0.653:0.07766)0.883:0.03638)0.799:0.01181,(hAT-N190B_DR|1859860:0.13950,(hAT-N190B_DR|209165:0.10704,hAT-N190B_DR|1957299:0.13019)0.940:0.04303)0.817:0.01428)0.849:0.00756)0.859:0.00898)0.826:0.00063,((hAT-N190B_DR|448179:0.13296,hAT-N190B_DR|1112364:0.12865)0.891:0.02401,(hAT-N190B_DR|856857:0.15717,hAT-N190B_DR|1957288:0.14919)0.434:0.00153)0.813:0.00702)0.696:0.00217)0.829:0.00063)0.781:0.00310,(((hAT-N190B_DR|58078:0.16807,hAT-N190B_DR|58087:0.21387)0.845:0.02119,(hAT-N190B_DR|1375965:0.14933,((hAT-N190B_DR|58068:0.19625,hAT-N190B_DR|1244044:0.19270)0.811:0.03985,hAT-N190B_DR|136091:0.11500)0.529:0.01352)0.469:0.01435)0.697:0.00446,((((hAT-N190B_DR|448189:0.19190,(hAT-N190B_DR|1652684:0.23411,(hAT-N190B_DR|526189:0.13854,hAT-N190B_DR|1754836:0.13736)0.608:0.00764)0.416:0.01195)0.742:0.00947,(hAT-N190B_DR|209169:0.15757,hAT-N190B_DR|1859877:0.23307)0.728:0.05027)0.230:0.00383,(((hAT-N190B_DR|944467:0.13155,(hAT-N190B_DR|1034232:0.20419,(((hAT-N190B_DR|856844:0.03309,hAT-N190B_DR|1652726:0.11813)0.338:0.01869,hAT-N190B_DR|1034239:0.01318)0.245:0.02757,hAT-N190B_DR|1244034:0.21791)0.909:0.15129)0.742:0.06739)0.797:0.02056,(hAT-N190B_DR|526175:0.66394,hAT-N190B_DR|2045208:0.00574)0.513:0.13021)0.753:0.01350,(hAT-N190B_DR|1542454:0.12207,hAT-N190B_DR|209180:0.10615)0.891:0.03172)0.245:0.00546)0.726:0.00676,((hAT-N190B_DR|209174:0.30943,hAT-N190B_DR|1859859:0.17796)0.093:0.00063,(((hAT-N190B_DR|136105:0.18978,hAT-N190B_DR|1175855:0.11060)0.861:0.03456,(hAT-N190B_DR|778671:0.15209,hAT-N190B_DR|136113:0.15919)0.882:0.03886)0.538:0.00295,hAT-N190B_DR|1244038:0.17026)0.211:0.00600)0.849:0.01411)0.672:0.00422)0.855:0.00387)0.146:0.00063)0.072:0.00062)0.094:0.00062,((hAT-N190B_DR|1957305:0.15923,(hAT-N190B_DR|1034257:0.13070,hAT-N190B_DR|136108:0.15595)0.216:0.01134)0.637:0.00246,((hAT-N190B_DR|1456654:0.20673,(((hAT-N190B_DR|58069:0.02444,hAT-N190B_DR|1375977:0.00063)0.629:0.13010,(hAT-N190B_DR|1542459:0.16431,hAT-N190B_DR|1112368:0.14732)0.348:0.01168)0.295:0.00939,(hAT-N190B_DR|1112353:0.20966,hAT-N190B_DR|1456665:0.19470)0.574:0.00627)0.875:0.01019)0.210:0.00062,((hAT-N190B_DR|1244052:0.14917,(hAT-N190B_DR|609577:0.12486,hAT-N190B_DR|136106:0.13924)0.806:0.01202)0.763:0.00681,(hAT-N190B_DR|209182:0.09065,hAT-N190B_DR|1456659:0.25295)0.901:0.09247)0.821:0.00796)0.429:0.00226)0.767:0.00243)0.548:0.00060,(hAT-N190B_DR|2045227:0.18423,hAT-N190B_DR|944453:0.28065)0.826:0.03073)0.331:0.00242)0.715:0.00381)0.772:0.00560,((((hAT-N190B_DR|1456670:0.14539,(hAT-N190B_DR|1034250:0.16706,hAT-N190B_DR|1034256:0.14946)0.697:0.00554)0.774:0.00765,(hAT-N190B_DR|1314442:0.14597,(hAT-N190B_DR|136100:0.13493,(hAT-N190B_DR|364998:0.12824,hAT-N190B_DR|1754849:0.16230)0.229:0.01728)0.761:0.00879)0.607:0.01051)0.746:0.00356,(((((((hAT-N190B_DR|136093:0.13837,((hAT-N190B_DR|1175852:0.12943,hAT-N190B_DR|695194:0.13823)0.849:0.02460,((hAT-N190B_DR|1375964:0.15156,(hAT-N190B_DR|1456666:0.19697,hAT-N190B_DR|778664:0.13955)0.273:0.01462)0.674:0.01931,hAT-N190B_DR|778681:0.12547)0.729:0.00554)0.662:0.00468)0.715:0.00062,(hAT-N190B_DR|58067:0.13365,hAT-N190B_DR|58066:0.13061)0.867:0.01412)0.126:0.00269,((((((hAT-N190B_DR|944461:0.24607,hAT-N190B_DR|1652702:0.18379)0.340:0.00629,(hAT-N190B_DR|1652707:0.16102,(hAT-N190B_DR|1652700:0.10544,hAT-N190B_DR|1859876:0.25702)0.824:0.04242)0.760:0.01973)0.348:0.00658,(((((hAT-N190B_DR|1652730:0.17199,hAT-N190B_DR|2118327:0.17091)0.373:0.00761,hAT-N190B_DR|609570:0.15067)0.338:0.00622,hAT-N190B_DR|1244055:0.14916)0.709:0.00924,(hAT-N190B_DR|1456671:0.22871,hAT-N190B_DR|1244046:0.18424)0.734:0.03783)0.835:0.01049,(hAT-N190B_DR|778684:0.16704,hAT-N190B_DR|1314433:0.16324)0.446:0.01691)0.769:0.00809)0.806:0.00086,((((hAT-N190B_DR|1859874:0.15502,hAT-N190B_DR|1859883:0.12567)0.339:0.02519,hAT-N190B_DR|1859870:0.12515)0.775:0.00921,(hAT-N190B_DR|526188:0.17378,(hAT-N190B_DR|609581:0.13127,(hAT-N190B_DR|1112358:0.25797,hAT-N190B_DR|448200:0.25184)0.202:0.00064)0.860:0.02791)0.299:0.00066)0.751:0.00987,(hAT-N190B_DR|364987:0.19397,(hAT-N190B_DR|1034258:0.12386,hAT-N190B_DR|2045209:0.11065)0.367:0.02306)0.720:0.01165)0.525:0.00458)0.796:0.00423,(((((((hAT-N190B_DR|209167:0.08730,hAT-N190B_DR|1244040:0.11857)0.620:0.06255,hAT-N190B_DR|778674:0.09229)0.787:0.07194,(hAT-N190B_DR|2045225:0.11211,hAT-N190B_DR|856856:0.17594)0.191:0.01501)0.766:0.01167,(((((((((hAT-N190B_DR|1112347:0.17351,(hAT-N190B_DR|284693:0.27065,(hAT-N190B_DR|58099:0.15664,hAT-N190B_DR|1034231:0.19632)0.798:0.05746)0.257:0.00063)0.793:0.01223,(hAT-N190B_DR|2045218:0.10462,hAT-N190B_DR|778679:0.18145)0.838:0.02154)0.227:0.00065,(hAT-N190B_DR|526179:0.10372,hAT-N190B_DR|58077:0.12474)0.791:0.01423)0.769:0.00680,((hAT-N190B_DR|1244039:0.00062,hAT-N190B_DR|1456655:0.10589)0.700:0.14169,hAT-N190B_DR|136109:0.23030)0.750:0.01071)0.820:0.01062,(hAT-N190B_DR|284691:0.10364,hAT-N190B_DR|448197:0.00063)0.647:0.21520)0.637:0.00328,(hAT-N190B_DR|1542455:0.15033,(hAT-N190B_DR|1034234:0.14576,(hAT-N190B_DR|1244054:0.14520,hAT-N190B_DR|1456664:0.13362)0.741:0.01305)0.465:0.00905)0.444:0.01486)0.831:0.00541,(((hAT-N190B_DR|856841:0.03231,hAT-N190B_DR|1652727:0.00091)0.786:0.20542,(((hAT-N190B_DR|2045212:0.16461,hAT-N190B_DR|1754833:0.14112)0.406:0.01567,(hAT-N190B_DR|448181:0.13318,hAT-N190B_DR|1652716:0.06937)0.702:0.12199)0.514:0.00215,hAT-N190B_DR|1652706:0.12804)0.367:0.00954)0.692:0.00559,(hAT-N190B_DR|1754834:0.10163,(hAT-N190B_DR|1244048:0.13216,hAT-N190B_DR|526180:0.16354)0.749:0.04887)0.795:0.01837)0.740:0.00399)0.272:0.00246,((hAT-N190B_DR|1456680:0.20213,((hAT-N190B_DR|1112346:0.25851,hAT-N190B_DR|1652715:0.00062)0.715:0.24949,(hAT-N190B_DR|1859862:0.15460,(hAT-N190B_DR|1034228:0.04774,(hAT-N190B_DR|1652694:0.01076,hAT-N190B_DR|1456691:0.04977)0.696:0.11162)0.431:0.07627)0.457:0.04964)0.560:0.00401)0.219:0.00066,(hAT-N190B_DR|209178:0.14119,hAT-N190B_DR|1859865:0.20852)0.761:0.03071)0.805:0.01065)0.768:0.00401,(((hAT-N190B_DR|1957294:0.15159,((hAT-N190B_DR|1034265:0.14593,hAT-N190B_DR|1175867:0.23801)0.815:0.02283,(((hAT-N190B_DR|1957282:0.17749,(hAT-N190B_DR|1652703:0.16374,((hAT-N190B_DR|1244059:0.23911,hAT-N190B_DR|1244035:0.51986)0.067:0.03780,hAT-N190B_DR|1456656:0.08266)0.227:0.05940)0.915:0.07289)0.290:0.00063,(hAT-N190B_DR|778680:0.11274,hAT-N190B_DR|364983:0.13834)0.783:0.01539)0.844:0.01123,((hAT-N190B_DR|1456668:0.14226,((hAT-N190B_DR|944447:0.21522,(hAT-N190B_DR|58108:0.07040,hAT-N190B_DR|1034244:0.04717)0.228:0.05047)0.333:0.00065,((hAT-N190B_DR|526181:0.26407,hAT-N190B_DR|778677:0.11801)0.808:0.02346,((hAT-N190B_DR|58086:0.17722,hAT-N190B_DR|1859858:0.15574)0.838:0.05703,hAT-N190B_DR|58104:0.14051)0.783:0.03839)0.772:0.02519)0.786:0.00064)0.734:0.01287,((hAT-N190B_DR|209179:0.11404,hAT-N190B_DR|1034237:0.21910)0.428:0.03867,hAT-N190B_DR|1754840:0.13203)0.793:0.01716)0.932:0.02943)0.790:0.01155)0.272:0.00064)0.825:0.00587,((hAT-N190B_DR|2045210:0.17560,(hAT-N190B_DR|1112360:0.20976,hAT-N190B_DR|1652697:0.13619)0.828:0.01590)0.024:0.00059,(hAT-N190B_DR|1652720:0.11208,hAT-N190B_DR|1034227:0.14090)0.728:0.00911)0.968:0.02773)0.749:0.00239,(((((hAT-N190B_DR|1314438:0.16762,hAT-N190B_DR|1859882:0.20415)0.710:0.00284,(hAT-N190B_DR|1244045:0.14882,(hAT-N190B_DR|284689:0.36023,(hAT-N190B_DR|1375956:0.00062,hAT-N190B_DR|1754842:0.12331)0.824:0.15377)0.351:0.00776)0.715:0.00874)0.798:0.00768,hAT-N190B_DR|1957289:0.13304)0.633:0.00925,hAT-N190B_DR|1175847:0.07841)0.649:0.00825,hAT-N190B_DR|364996:0.14233)0.765:0.00524)0.767:0.00301)0.767:0.00343)0.064:0.00468,hAT-N190B_DR|209170:0.11693)0.932:0.00332,((hAT-N190B_DR|1754838:0.00062,hAT-N190B_DR|1754839:0.00063)1.000:0.14924,(hAT-N190B_DR|609563:0.20861,((hAT-N190B_DR|1652701:0.16929,(hAT-N190B_DR|695181:0.06742,hAT-N190B_DR|609582:0.10059)0.573:0.02268)0.757:0.01708,hAT-N190B_DR|1957291:0.16905)0.444:0.00670)0.696:0.00396)0.662:0.00187)0.807:0.00864,hAT-N190B_DR|2045211:0.17801)0.829:0.00062)0.783:0.00412,(((hAT-N190B_DR|136096:0.18050,hAT-N190B_DR|1375961:0.20639)0.769:0.01480,((hAT-N190B_DR|284684:0.16238,hAT-N190B_DR|284680:0.16411)0.905:0.03067,(((hAT-N190B_DR|58105:0.06531,hAT-N190B_DR|58109:0.13733)0.340:0.08843,hAT-N190B_DR|944454:0.15509)0.432:0.01203,hAT-N190B_DR|856842:0.16970)0.793:0.01337)0.838:0.01570)0.938:0.00059,((((hAT-N190B_DR|1314432:0.23475,hAT-N190B_DR|1175845:0.21180)0.892:0.11914,hAT-N190B_DR|944452:0.19801)0.120:0.00184,((hAT-N190B_DR|58106:0.31078,hAT-N190B_DR|526187:0.01816)0.590:0.29864,(hAT-N190B_DR|1375966:0.00063,hAT-N190B_DR|1375969:0.07677)0.849:0.14003)0.759:0.02680)0.824:0.01256,((((((hAT-N190B_DR|58101:0.19108,(hAT-N190B_DR|136112:0.16432,hAT-N190B_DR|526191:0.14571)0.735:0.03373)0.364:0.01167,hAT-N190B_DR|778685:0.19214)0.511:0.00747,hAT-N190B_DR|1244041:0.19401)0.738:0.01458,(hAT-N190B_DR|2045221:0.13894,(hAT-N190B_DR|448196:0.12601,hAT-N190B_DR|1244047:0.09866)0.780:0.03776)0.714:0.00178)0.770:0.00721,(((hAT-N190B_DR|58096:0.12644,(hAT-N190B_DR|364999:0.11511,hAT-N190B_DR|856855:0.08756)0.743:0.07574)0.210:0.01164,hAT-N190B_DR|1957301:0.24608)0.604:0.00876,(hAT-N190B_DR|778669:0.14562,hAT-N190B_DR|1244060:0.18969)0.672:0.02275)0.744:0.00950)0.760:0.00138,(hAT-N190B_DR|526178:0.16420,hAT-N190B_DR|1375974:0.13972)0.879:0.05684)0.579:0.00087)0.969:0.00062)0.908:0.00454)0.686:0.00066)0.785:0.00441,(hAT-N190B_DR|526186:0.13242,(hAT-N190B_DR|58076:0.17708,(hAT-N190B_DR|1034236:0.16960,(hAT-N190B_DR|448204:0.19070,hAT-N190B_DR|1754832:0.12341)0.111:0.00341)0.807:0.01601)0.722:0.00621)0.288:0.00195)0.786:0.00622,((hAT-N190B_DR|1034246:0.13063,(hAT-N190B_DR|526190:0.08931,hAT-N190B_DR|609575:0.09865)0.717:0.05206)0.203:0.00886,hAT-N190B_DR|2103367:0.16936)0.772:0.01125)0.326:0.00059,(((hAT-N190B_DR|1859873:0.20444,hAT-N190B_DR|944455:0.10671)0.938:0.03266,((hAT-N190B_DR|695184:0.11386,(hAT-N190B_DR|526182:0.09972,hAT-N190B_DR|1456672:0.00493)0.319:0.05173)0.874:0.05122,(((hAT-N190B_DR|1542457:0.09085,hAT-N190B_DR|1456692:0.06084)0.937:0.06529,(hAT-N190B_DR|944472:0.22739,hAT-N190B_DR|1859881:0.16512)0.170:0.01307)0.135:0.00062,(((hAT-N190B_DR|1375976:0.16077,(hAT-N190B_DR|1542460:0.13249,hAT-N190B_DR|1034255:0.17672)0.590:0.00348)0.763:0.00507,(hAT-N190B_DR|1542461:0.08602,hAT-N190B_DR|1175864:0.14222)0.829:0.05316)0.718:0.00973,((hAT-N190B_DR|1652692:0.13110,hAT-N190B_DR|695193:0.15695)0.794:0.02215,(hAT-N190B_DR|609568:0.23954,(hAT-N190B_DR|58074:0.15096,hAT-N190B_DR|284681:0.00064)0.985:0.15421)0.947:0.04808)0.889:0.02263)0.799:0.00711)0.771:0.00625)0.080:0.00114)0.202:0.00382,(((((hAT-N190B_DR|1175844:0.18405,(hAT-N190B_DR|526174:0.00063,(hAT-N190B_DR|856862:0.05283,hAT-N190B_DR|1652729:0.00063)0.223:0.01298)0.329:0.02931)0.830:0.08684,hAT-N190B_DR|209187:0.10524)0.818:0.01425,hAT-N190B_DR|695186:0.16204)0.749:0.00350,((((((hAT-N190B_DR|609576:0.10886,hAT-N190B_DR|209175:0.07982)0.806:0.02729,(hAT-N190B_DR|284690:0.13775,hAT-N190B_DR|136114:0.15202)0.713:0.01020)0.155:0.00829,(hAT-N190B_DR|1112355:0.10393,(hAT-N190B_DR|58075:0.30279,hAT-N190B_DR|1112363:0.01906)0.901:0.20460)0.651:0.01298)0.858:0.01095,(hAT-N190B_DR|1652718:0.16897,(hAT-N190B_DR|1244050:0.14907,(hAT-N190B_DR|364992:0.11838,hAT-N190B_DR|1175863:0.13960)0.899:0.03642)0.839:0.01102)0.799:0.00681)0.821:0.00697,((hAT-N190B_DR|1375960:0.02718,hAT-N190B_DR|1375971:0.05688)1.000:0.11830,((hAT-N190B_DR|1244051:0.15087,hAT-N190B_DR|2045204:0.19183)0.861:0.02286,(hAT-N190B_DR|1542453:0.24301,((hAT-N190B_DR|1175859:0.16598,(hAT-N190B_DR|1754843:0.18872,hAT-N190B_DR|365001:0.12696)0.850:0.02302)0.000:0.00282,(hAT-N190B_DR|1859856:0.09226,hAT-N190B_DR|1652704:0.12721)0.716:0.00309)0.855:0.01475)0.267:0.00058)0.278:0.00062)0.827:0.00423)0.851:0.00509,(((hAT-N190B_DR|284682:0.12938,(hAT-N190B_DR|284685:0.16412,hAT-N190B_DR|1456663:0.08415)0.878:0.02529)0.808:0.00958,hAT-N190B_DR|448193:0.24537)0.683:0.00363,hAT-N190B_DR|58084:0.16984)0.873:0.01044)0.954:0.01176)0.790:0.00496,((hAT-N190B_DR|1456674:0.22283,((((hAT-N190B_DR|1542465:0.09812,hAT-N190B_DR|1244037:0.17309)0.837:0.05737,(hAT-N190B_DR|58071:0.11342,hAT-N190B_DR|856861:0.19241)0.744:0.01443)0.751:0.01075,(hAT-N190B_DR|1034240:0.10843,hAT-N190B_DR|1456683:0.17955)0.806:0.02146)0.735:0.00561,((hAT-N190B_DR|365003:0.13288,(hAT-N190B_DR|778687:0.14736,hAT-N190B_DR|1456678:0.15941)0.771:0.01345)0.471:0.01194,((hAT-N190B_DR|1034253:0.18742,hAT-N190B_DR|1034248:0.17757)0.974:0.11020,(hAT-N190B_DR|1754855:0.11500,(hAT-N190B_DR|209183:0.12636,hAT-N190B_DR|1957285:0.17277)0.654:0.01716)0.051:0.00394)0.733:0.00864)0.710:0.00283)0.347:0.00119)0.277:0.00121,(((hAT-N190B_DR|609573:0.24211,((hAT-N190B_DR|944458:0.16470,hAT-N190B_DR|1112354:0.17115)0.897:0.04800,hAT-N190B_DR|1652725:0.14037)0.693:0.01123)0.490:0.00381,(hAT-N190B_DR|2045215:0.11776,hAT-N190B_DR|1034229:0.20273)0.659:0.02522)0.762:0.00317,(hAT-N190B_DR|1652689:0.00063,hAT-N190B_DR|1652714:0.05146)0.954:0.12412)0.759:0.00382)0.771:0.00126)0.924:0.00806)0.871:0.00500)0.863:0.00522,((((hAT-N190B_DR|284692:0.17132,hAT-N190B_DR|448198:0.07346)0.696:0.03604,hAT-N190B_DR|58089:0.15002)0.825:0.02788,hAT-N190B_DR|1314430:0.19403)0.659:0.00071,((((hAT-N190B_DR|856852:0.12903,hAT-N190B_DR|2045202:0.37721)0.809:0.07284,(hAT-N190B_DR|856847:0.15723,(hAT-N190B_DR|1652698:0.10630,(hAT-N190B_DR|856846:0.06631,hAT-N190B_DR|1244064:0.00066)0.468:0.12570)0.794:0.02082)0.486:0.00463)0.130:0.00313,(hAT-N190B_DR|1859880:0.12853,(((hAT-N190B_DR|1175846:0.07679,hAT-N190B_DR|1652712:0.00064)0.591:0.14301,(hAT-N190B_DR|1456679:0.22974,(hAT-N190B_DR|1244062:0.03390,(hAT-N190B_DR|448199:0.03916,hAT-N190B_DR|1175865:0.00063)0.497:0.04707)0.992:0.16466)0.254:0.00062)0.905:0.03015,((hAT-N190B_DR|1244063:0.06074,(hAT-N190B_DR|58098:0.16617,hAT-N190B_DR|1859872:0.11112)0.184:0.06017)0.937:0.29931,(((((hAT-N190B_DR|1542464:0.26115,hAT-N190B_DR|1859853:0.25303)0.620:0.13284,((((hAT-N190B_DR|1957290:0.14758,((((hAT-N190B_DR|778676:0.12203,hAT-N190B_DR|609565:0.07847)0.016:0.01487,hAT-N190B_DR|1112365:0.14732)0.756:0.02317,hAT-N190B_DR|209171:0.12201)0.709:0.01433,((hAT-N190B_DR|1859854:0.21611,((hAT-N190B_DR|944456:0.16482,(hAT-N190B_DR|58097:0.00064,hAT-N190B_DR|695189:0.43068)0.690:0.16532)0.777:0.03716,((hAT-N190B_DR|58092:0.04173,(hAT-N190B_DR|58094:0.02324,hAT-N190B_DR|448192:0.27017)0.272:0.27281)0.795:0.03501,hAT-N190B_DR|58085:0.18073)0.890:0.02924)0.649:0.00206)0.898:0.03514,((hAT-N190B_DR|1314431:0.26700,(hAT-N190B_DR|209163:0.58857,hAT-N190B_DR|1244042:0.03245)0.189:0.04535)0.795:0.02494,hAT-N190B_DR|1456689:0.13738)0.838:0.00064)0.734:0.02820)0.132:0.00063)0.106:0.04283,hAT-N190B_DR|58088:0.13864)0.223:0.01392,(((hAT-N190B_DR|136098:0.03727,hAT-N190B_DR|1034260:0.16174)0.173:0.10869,hAT-N190B_DR|1112357:0.05613)0.819:0.08442,(hAT-N190B_DR|1456686:0.26981,((hAT-N190B_DR|58083:0.11028,(hAT-N190B_DR|1859884:0.05283,(hAT-N190B_DR|58073:0.00089,hAT-N190B_DR|1456661:0.93109)0.593:0.18385)0.507:0.22682)0.640:0.01976,(hAT-N190B_DR|448194:0.00115,hAT-N190B_DR|1652709:0.10602)0.139:0.11872)0.109:0.00781)0.237:0.01379)0.774:0.02194)0.862:0.02495,hAT-N190B_DR|1652695:0.12273)0.235:0.00551)0.786:0.08566,(hAT-N190B_DR|1957300:0.17207,(hAT-N190B_DR|364997:0.00066,hAT-N190B_DR|856848:0.04695)0.729:0.18175)0.869:0.06921)0.626:0.01438,hAT-N190B_DR|2115411:0.16219)0.103:0.01301,(((((hAT-N190B_DR|2045214:0.08838,(hAT-N190B_DR|526192:0.13041,hAT-N190B_DR|695187:0.09710)0.579:0.04970)0.180:0.01493,hAT-N190B_DR|1175857:0.18184)0.460:0.01358,(((((((hAT-N190B_DR|1957296:0.12687,(hAT-N190B_DR|1957283:0.19479,hAT-N190B_DR|1244043:0.18997)0.878:0.10725)0.344:0.01515,(hAT-N190B_DR|136099:0.20317,hAT-N190B_DR|1957309:0.18504)0.920:0.03844)0.225:0.02002,hAT-N190B_DR|1034264:0.26133)0.067:0.00058,((hAT-N190B_DR|1375959:0.10338,(hAT-N190B_DR|856843:0.18072,hAT-N190B_DR|1957284:0.19922)0.532:0.02533)0.681:0.02133,hAT-N190B_DR|58082:0.21166)0.000:0.00147)0.803:0.00542,hAT-N190B_DR|1456673:0.20042)0.399:0.00313,hAT-N190B_DR|1456669:0.18357)0.771:0.00929,hAT-N190B_DR|209186:0.13931)0.910:0.02628)0.270:0.00409,((hAT-N190B_DR|1112349:0.00059,hAT-N190B_DR|1314444:0.01182)0.444:0.12116,(hAT-N190B_DR|58090:0.28356,hAT-N190B_DR|365000:0.18795)0.901:0.00067)0.843:0.01764)0.869:0.03770,hAT-N190B_DR|136092:0.37930)0.680:0.00688)0.768:0.01268)0.036:0.00066)0.783:0.00063)0.854:0.00618)0.776:0.00356,((((hAT-N190B_DR|778663:0.14284,hAT-N190B_DR|1754847:0.10678)0.486:0.02205,(hAT-N190B_DR|1375958:0.36578,hAT-N190B_DR|58103:0.17408)0.304:0.00058)0.164:0.00221,hAT-N190B_DR|1652717:0.16231)0.599:0.01642,((hAT-N190B_DR|1112352:0.18591,(hAT-N190B_DR|58070:0.15312,hAT-N190B_DR|2045207:0.11383)0.067:0.00607)0.675:0.00747,(((((hAT-N190B_DR|778683:0.14120,hAT-N190B_DR|856859:0.13166)0.792:0.01430,hAT-N190B_DR|944460:0.16974)0.432:0.00857,hAT-N190B_DR|1034251:0.15756)0.119:0.00520,((hAT-N190B_DR|1652713:0.13169,hAT-N190B_DR|1456687:0.16893)0.414:0.01220,hAT-N190B_DR|778672:0.15468)0.382:0.01173)0.872:0.00951,((hAT-N190B_DR|778668:0.21545,(hAT-N190B_DR|778670:0.10837,hAT-N190B_DR|1034263:0.16593)0.015:0.00350)0.816:0.01362,(hAT-N190B_DR|944463:0.15734,hAT-N190B_DR|1314429:0.21560)0.852:0.02370)0.753:0.00341)0.881:0.00065)0.757:0.00551)0.755:0.00339)0.483:0.00064)0.839:0.00436)0.386:0.00065)0.609:0.00067,((((hAT-N190B_DR|1375962:0.26439,(hAT-N190B_DR|1244056:0.19665,hAT-N190B_DR|1859871:0.12516)0.776:0.02359)0.838:0.04863,hAT-N190B_DR|2045223:0.22937)0.821:0.02891,((hAT-N190B_DR|2045222:0.14102,(hAT-N190B_DR|778667:0.09538,(hAT-N190B_DR|1957308:0.19315,(hAT-N190B_DR|695185:0.08949,hAT-N190B_DR|1652719:0.24155)0.215:0.05365)0.993:0.17079)0.469:0.02984)0.238:0.00063,(((hAT-N190B_DR|1754846:0.00063,hAT-N190B_DR|2101443:0.00063)1.000:0.34953,(hAT-N190B_DR|284686:0.31825,((((hAT-N190B_DR|1957306:0.18232,hAT-N190B_DR|1244053:0.18426)0.989:0.26830,(hAT-N190B_DR|1456675:0.07163,hAT-N190B_DR|1375972:0.24895)0.962:0.16870)0.394:0.05563,hAT-N190B_DR|1112350:0.35962)0.752:0.08379,(hAT-N190B_DR|609569:0.08359,hAT-N190B_DR|2093684:0.09162)0.999:0.14968)0.844:0.06770)0.728:0.05509)0.671:0.01256,(hAT-N190B_DR|1652687:0.08361,(hAT-N190B_DR|526173:0.17068,hAT-N190B_DR|695183:0.17359)0.096:0.00063)0.687:0.01642)0.630:0.01921)0.792:0.00861)0.185:0.00063,hAT-N190B_DR|1314443:0.22776)0.719:0.00623)0.842:0.01670)0.125:0.00066);
```
