## Supplementary Data 2 for "A genomic portrait of zebrafish transposable elements and their spatiotemporal embryonic expression": hAT-N191_DR.mafft.nwk

```
(((hAT-N191_DR|793285:0.10471,hAT-N191_DR|961804:0.07202)0.835:0.01994,((hAT-N191_DR|1475184:0.10568,hAT-N191_DR|1973344:0.16173)0.853:0.04435,hAT-N191_DR|1050700:0.15845)0.705:0.01133)0.884:0.01989,(((hAT-N191_DR|793284:0.07524,((hAT-N191_DR|1050695:0.14138,(((hAT-N191_DR|1050698:0.10866,(hAT-N191_DR|222690:0.12438,hAT-N191_DR|540072:0.12659)0.698:0.00062)0.815:0.01402,(hAT-N191_DR|625821:0.08072,hAT-N191_DR|1050693:0.08152)0.807:0.01145)0.495:0.01291,((hAT-N191_DR|540068:0.00631,(hAT-N191_DR|1257918:0.01560,hAT-N191_DR|2084937:0.00514)0.999:0.93071)0.438:0.14887,((hAT-N191_DR|1973337:0.11391,hAT-N191_DR|2061351:0.04768)0.876:0.06076,(hAT-N191_DR|380496:0.13616,hAT-N191_DR|1050690:0.10931)0.167:0.01524)0.687:0.03946)0.780:0.05414)0.832:0.09166)0.786:0.06421,(hAT-N191_DR|463306:0.15775,(hAT-N191_DR|540071:0.26740,hAT-N191_DR|1771603:0.16339)0.920:0.05595)0.755:0.02051)0.901:0.08473)0.003:0.00069,(hAT-N191_DR|380499:0.09547,hAT-N191_DR|961806:0.06979)0.796:0.01187)0.495:0.01233,((hAT-N191_DR|1050696:0.18633,((hAT-N191_DR|1771605:0.08994,(((hAT-N191_DR|961808:0.00062,((hAT-N191_DR|1257923:0.28853,hAT-N191_DR|1386612:0.02593)0.882:0.12203,(hAT-N191_DR|1674135:0.24459,((hAT-N191_DR|1881236:0.18724,hAT-N191_DR|1973338:0.19195)0.801:0.07043,((hAT-N191_DR|870607:0.25425,(hAT-N191_DR|149835:0.08885,hAT-N191_DR|1674144:0.16623)0.817:0.04258)0.572:0.00536,(hAT-N191_DR|793281:0.20396,hAT-N191_DR|870610:0.09976)0.846:0.04972)0.719:0.01466)0.750:0.03651)0.991:0.19757)0.956:0.14819)0.851:0.09640,(hAT-N191_DR|74142:0.12073,(hAT-N191_DR|711038:0.27646,hAT-N191_DR|2061349:0.23617)0.948:0.21668)0.966:0.20555)0.879:0.15918,hAT-N191_DR|149841:0.71875)0.837:0.10662)0.442:0.02243,hAT-N191_DR|1326546:0.08610)0.349:0.00735)0.390:0.00739,((((((hAT-N191_DR|1326543:0.10555,hAT-N191_DR|1674134:0.08255)0.587:0.00063,(hAT-N191_DR|1674132:0.22513,(hAT-N191_DR|961805:0.10420,(hAT-N191_DR|149842:0.00063,hAT-N191_DR|1187039:0.64131)0.757:0.13773)0.703:0.02908)0.939:0.09298)0.777:0.01294,(hAT-N191_DR|540070:0.27316,hAT-N191_DR|1771608:0.07520)0.000:0.00294)0.758:0.00315,hAT-N191_DR|1187042:0.11933)0.235:0.00669,((hAT-N191_DR|1674142:0.14753,(hAT-N191_DR|1881240:0.11359,hAT-N191_DR|298600:0.09320)0.791:0.01528)0.917:0.01315,(hAT-N191_DR|1881239:0.10636,((((((hAT-N191_DR|793286:0.14123,(((hAT-N191_DR|1557981:0.06034,(hAT-N191_DR|1050691:0.08213,hAT-N191_DR|1475186:0.05378)0.986:0.17361)0.899:0.06063,(hAT-N191_DR|961803:0.08728,(hAT-N191_DR|1973336:0.09943,hAT-N191_DR|149843:0.16675)0.560:0.00338)0.812:0.01595)0.316:0.00062,(hAT-N191_DR|1326544:0.14182,hAT-N191_DR|1386614:0.17800)0.033:0.01951)0.493:0.05905)0.756:0.10356,hAT-N191_DR|1674141:0.15484)0.967:0.33741,((hAT-N191_DR|1557982:0.30810,(hAT-N191_DR|149838:0.08467,(hAT-N191_DR|1557991:0.00062,((hAT-N191_DR|1050697:0.0,hAT-N191_DR|1557986:0.0,hAT-N191_DR|1557989:0.0):0.00063,hAT-N191_DR|1557984:0.00063)0.939:0.00995)0.993:0.26713)0.537:0.02664)0.757:0.17359,(hAT-N191_DR|625826:0.48584,hAT-N191_DR|1881234:0.27091)0.634:0.13054)0.876:0.29850)0.913:0.26270,(((hAT-N191_DR|711032:0.19903,((((((hAT-N191_DR|74140:0.22538,(hAT-N191_DR|74141:0.09334,hAT-N191_DR|1187043:0.12146)0.883:0.03559)0.918:0.06326,(((hAT-N191_DR|1050699:0.14647,(hAT-N191_DR|1257922:0.11029,((hAT-N191_DR|711036:0.09755,(hAT-N191_DR|222694:0.10509,hAT-N191_DR|2061352:0.11821)0.802:0.02667)0.292:0.00064,(hAT-N191_DR|1771610:0.05966,hAT-N191_DR|540069:0.21634)0.859:0.03369)0.837:0.01639)0.825:0.01464)0.809:0.00062,((hAT-N191_DR|1475183:0.14609,(hAT-N191_DR|2118711:0.10881,hAT-N191_DR|625823:0.10588)0.733:0.00873)0.607:0.00146,(hAT-N191_DR|625824:0.11992,(hAT-N191_DR|1973339:0.12233,(hAT-N191_DR|298601:0.12684,(hAT-N191_DR|961807:0.12789,(hAT-N191_DR|711034:0.14173,hAT-N191_DR|1126079:0.10633)0.751:0.01049)0.753:0.00981)0.779:0.00828)0.901:0.01752)0.720:0.00178)0.732:0.00371)0.705:0.00172,(hAT-N191_DR|222691:0.14329,hAT-N191_DR|1187040:0.16198)0.592:0.02914)0.995:0.07481)0.735:0.00923,((hAT-N191_DR|380497:0.28397,hAT-N191_DR|1771609:0.18355)0.682:0.02847,hAT-N191_DR|1771606:0.30011)0.409:0.01825)0.786:0.00864,(((hAT-N191_DR|1386613:0.14854,((hAT-N191_DR|793290:0.17390,(((hAT-N191_DR|1881242:0.08437,hAT-N191_DR|1881243:0.09312)0.873:0.02020,((hAT-N191_DR|1881230:0.02455,hAT-N191_DR|1881231:0.00373)1.000:0.16060,(hAT-N191_DR|74138:0.08679,hAT-N191_DR|625820:0.18052)0.187:0.00138)0.158:0.00747)0.794:0.01208,hAT-N191_DR|1973346:0.11601)0.148:0.00063)0.764:0.00702,(((hAT-N191_DR|1326545:0.09158,(hAT-N191_DR|1674145:0.09427,hAT-N191_DR|711033:0.14887)0.553:0.01274)0.812:0.01428,(hAT-N191_DR|74137:0.08108,hAT-N191_DR|540067:0.08438)0.833:0.03152)0.948:0.03133,(hAT-N191_DR|463304:0.14353,(hAT-N191_DR|380500:0.17719,hAT-N191_DR|1557985:0.11720)0.308:0.00217)0.917:0.04563)0.835:0.01967)0.983:0.06479)0.708:0.00830,(hAT-N191_DR|1126080:0.32909,((((hAT-N191_DR|1881238:0.14524,hAT-N191_DR|2061350:0.16463)0.876:0.05102,(hAT-N191_DR|1881237:0.12231,hAT-N191_DR|222689:0.25505)0.796:0.05814)0.290:0.02332,hAT-N191_DR|1674140:0.79965)0.000:0.00064,((hAT-N191_DR|74136:0.12201,(hAT-N191_DR|1881232:0.21128,hAT-N191_DR|870609:0.18092)0.593:0.00157)0.811:0.01626,hAT-N191_DR|625825:0.26225)0.696:0.00620)0.227:0.00486)0.578:0.01397)0.599:0.00722,(hAT-N191_DR|222688:0.38404,((hAT-N191_DR|149836:0.07196,hAT-N191_DR|1881235:0.17279)0.410:0.10422,((hAT-N191_DR|1881233:0.69634,(hAT-N191_DR|1771611:0.02041,(hAT-N191_DR|1771604:0.10602,hAT-N191_DR|380501:0.22085)0.782:0.05698)1.000:0.73472)0.639:0.09258,hAT-N191_DR|222687:0.35260)0.000:0.00059)0.775:0.03694)0.733:0.02554)0.790:0.01187)0.741:0.00785,((((hAT-N191_DR|463305:0.28571,hAT-N191_DR|1187038:0.18202)0.269:0.06201,hAT-N191_DR|149840:0.21405)0.442:0.02911,(hAT-N191_DR|870608:0.75045,hAT-N191_DR|222693:0.13579)0.850:0.26238)0.799:0.04610,(((hAT-N191_DR|793288:0.09744,hAT-N191_DR|1475185:0.19526)0.832:0.04607,(((hAT-N191_DR|711031:0.56112,(hAT-N191_DR|711035:0.42264,hAT-N191_DR|1674143:0.15087)0.831:0.29425)0.667:0.18334,hAT-N191_DR|1674136:0.29421)0.144:0.03602,hAT-N191_DR|2061348:0.91238)0.721:0.24068)0.843:0.07750,(hAT-N191_DR|1674137:0.14355,hAT-N191_DR|625822:0.19477)0.863:0.08253)0.374:0.00383)0.342:0.00312)0.850:0.03289,(hAT-N191_DR|74139:0.19859,hAT-N191_DR|380498:0.10598)0.231:0.00066)0.227:0.00067)0.880:0.12161,hAT-N191_DR|1674133:0.32427)0.625:0.03552,hAT-N191_DR|870606:0.33072)0.994:0.38648)0.980:0.30602,hAT-N191_DR|1050694:0.10480)0.454:0.00085,hAT-N191_DR|222692:0.20618)0.556:0.00519)0.742:0.00393)0.770:0.00486)0.938:0.01119,((hAT-N191_DR|1326548:0.00163,(((((hAT-N191_DR|1973345:0.14099,((hAT-N191_DR|463303:0.05887,hAT-N191_DR|1257920:0.04484)0.545:0.03095,(hAT-N191_DR|1674138:0.07409,hAT-N191_DR|625827:0.05352)0.795:0.02834)0.052:0.00061)0.680:0.00377,hAT-N191_DR|1881229:0.10298)0.743:0.00463,(((hAT-N191_DR|1557987:0.16457,hAT-N191_DR|149837:0.11074)0.289:0.00188,(hAT-N191_DR|149839:0.17457,hAT-N191_DR|1257919:0.09399)0.868:0.05820)0.909:0.03075,((hAT-N191_DR|711037:0.06946,hAT-N191_DR|222695:0.09578)0.238:0.01268,(hAT-N191_DR|1674139:0.08810,hAT-N191_DR|1257924:0.15988)0.850:0.03417)0.212:0.00067)0.960:0.02268)0.873:0.01023,((((((hAT-N191_DR|74135:0.00431,hAT-N191_DR|1326547:0.02067)0.867:0.00258,hAT-N191_DR|2094605:0.01464)0.408:0.00094,hAT-N191_DR|1187041:0.01274)0.738:0.00086,((hAT-N191_DR|793283:0.00703,(hAT-N191_DR|793289:0.01293,(hAT-N191_DR|1881241:0.00085,hAT-N191_DR|1557983:0.00086)0.452:0.00269)0.097:0.00067)0.919:0.00347,(hAT-N191_DR|1557988:0.01616,hAT-N191_DR|1557990:0.00634)0.230:0.00386)0.803:0.00090)0.792:0.00171,(hAT-N191_DR|380503:0.00708,((hAT-N191_DR|1973341:0.00063,(hAT-N191_DR|1973340:0.0,hAT-N191_DR|1973342:0.0):0.00063)0.000:0.00062,hAT-N191_DR|1973343:0.00638)0.898:0.00064)0.860:0.00750)1.000:0.07682,(((hAT-N191_DR|1257921:0.07517,hAT-N191_DR|1881244:0.06880)0.350:0.00338,(hAT-N191_DR|1050692:0.21523,hAT-N191_DR|793282:0.05530)0.361:0.01408)0.858:0.00595,hAT-N191_DR|1881245:0.10482)0.770:0.00400)0.753:0.00334)1.000:0.06860,hAT-N191_DR|1326549:0.02095)0.898:0.03559)1.000:0.37499,(hAT-N191_DR|1326542:0.11426,hAT-N191_DR|1771607:0.11849)0.223:0.00064)0.749:0.00548)0.870:0.00656)0.944:0.00951)0.748:0.00063,((hAT-N191_DR|793291:0.03828,hAT-N191_DR|380502:0.06731)0.878:0.01341,hAT-N191_DR|793287:0.10470)0.079:0.00256);
```
