## Supplementary Data 2 for "A genomic portrait of zebrafish transposable elements and their spatiotemporal embryonic expression": hAT-N192_DR.mafft.nwk

```
((((((hAT-N192_DR|537906:0.19875,(hAT-N192_DR|296534:0.15890,hAT-N192_DR|708754:0.36284)0.679:0.04704)0.780:0.06066,(hAT-N192_DR|1472358:0.17650,(hAT-N192_DR|1385009:0.18586,hAT-N192_DR|1385011:0.00081)0.185:0.04605)0.557:0.02463)0.800:0.04489,(((hAT-N192_DR|623438:0.33396,((hAT-N192_DR|868580:0.10786,hAT-N192_DR|1185418:0.11378)0.878:0.09366,(hAT-N192_DR|791206:0.19230,hAT-N192_DR|959242:0.17295)0.461:0.01846)0.479:0.01571)0.081:0.00081,((((hAT-N192_DR|1324770:0.34659,(hAT-N192_DR|1048240:0.23114,(hAT-N192_DR|623436:0.30213,hAT-N192_DR|1769160:0.12445)0.432:0.06537)0.340:0.04092)0.464:0.00588,hAT-N192_DR|147809:0.15689)0.399:0.00288,(hAT-N192_DR|708751:0.21366,hAT-N192_DR|1185420:0.12322)0.398:0.03700)0.776:0.02125,((hAT-N192_DR|71743:0.18608,hAT-N192_DR|1385010:0.15980)0.562:0.02393,(((hAT-N192_DR|71744:0.13206,hAT-N192_DR|1048239:0.15628)0.527:0.02489,hAT-N192_DR|1255862:0.39340)0.470:0.00450,(((((((hAT-N192_DR|1555221:0.00942,(hAT-N192_DR|1555227:0.03845,hAT-N192_DR|1555238:0.00952)0.905:0.02811)0.781:0.00996,((((hAT-N192_DR|1555233:0.0,hAT-N192_DR|1555244:0.0):0.00065,(hAT-N192_DR|1555229:0.01884,(hAT-N192_DR|1555223:0.00935,((hAT-N192_DR|1555226:0.0,hAT-N192_DR|2077006:0.0):0.01938,(hAT-N192_DR|2077530:0.01866,(hAT-N192_DR|1555231:0.00942,((hAT-N192_DR|1555235:0.0,hAT-N192_DR|1555243:0.0,hAT-N192_DR|2105325:0.0):0.00065,hAT-N192_DR|1555248:0.00942)0.000:0.00065)0.780:0.00950)0.878:0.01889)0.000:0.00063)0.836:0.00942)0.725:0.00064)0.079:0.00065,((hAT-N192_DR|1555225:0.0,hAT-N192_DR|1555228:0.0,hAT-N192_DR|1555230:0.0):0.02844,(hAT-N192_DR|1555241:0.01886,hAT-N192_DR|1555247:0.00927)0.836:0.00063)0.966:0.02830)0.802:0.00964,(hAT-N192_DR|1555240:0.00065,((hAT-N192_DR|1555232:0.00942,(hAT-N192_DR|1555222:0.0,hAT-N192_DR|1555234:0.0,hAT-N192_DR|1555242:0.0):0.01873)0.000:0.00064,(hAT-N192_DR|1555246:0.00064,(hAT-N192_DR|1555224:0.02766,hAT-N192_DR|1555239:0.00065)0.953:0.02798)0.438:0.00930)0.844:0.00925)0.776:0.00913)0.766:0.00908)0.967:0.05369,(hAT-N192_DR|1555237:0.10173,(hAT-N192_DR|1555220:0.00064,hAT-N192_DR|1555245:0.00937)0.992:0.11337)0.000:0.00064)0.930:0.04746,((hAT-N192_DR|1555218:0.09493,hAT-N192_DR|1555219:0.06235)0.735:0.02920,hAT-N192_DR|1555236:0.16037)0.648:0.00789)0.338:0.05453,hAT-N192_DR|461087:0.34834)0.792:0.04935,(hAT-N192_DR|220580:0.17973,(hAT-N192_DR|2082050:0.34090,hAT-N192_DR|1048242:0.15080)0.283:0.00065)0.739:0.01540)0.000:0.00064,(hAT-N192_DR|1970950:0.12328,hAT-N192_DR|1878236:0.05432)0.655:0.01060)0.828:0.04253)0.728:0.01304)0.523:0.01718)0.806:0.02121)0.576:0.00875,((((hAT-N192_DR|1878235:0.15654,(hAT-N192_DR|1878240:0.21144,(hAT-N192_DR|1555215:0.11612,hAT-N192_DR|296532:0.16762)0.713:0.02138)0.753:0.01895)0.615:0.01494,(hAT-N192_DR|296536:0.08047,hAT-N192_DR|1878233:0.13524)0.799:0.03416)0.859:0.03856,(((hAT-N192_DR|378230:0.11053,hAT-N192_DR|959240:0.23910)0.828:0.07703,((hAT-N192_DR|1555217:0.16160,hAT-N192_DR|1970948:0.04341)0.869:0.08833,(((hAT-N192_DR|461085:0.37552,hAT-N192_DR|1769157:0.19192)0.618:0.05156,hAT-N192_DR|623435:0.08130)0.749:0.04000,(hAT-N192_DR|868579:0.10177,hAT-N192_DR|1385006:0.43437)0.429:0.04178)0.985:0.15875)0.689:0.02699)0.226:0.00089,((hAT-N192_DR|1670965:0.50758,hAT-N192_DR|2089666:0.28390)0.876:0.31861,(hAT-N192_DR|1255864:0.27105,hAT-N192_DR|2058939:0.31116)0.765:0.10751)0.959:0.32913)0.393:0.01466)0.744:0.01426,((hAT-N192_DR|296537:0.40657,hAT-N192_DR|1555216:0.07709)0.832:0.05092,(hAT-N192_DR|296533:0.32864,hAT-N192_DR|378232:0.14215)0.599:0.06614)0.812:0.04563)0.773:0.01327)0.965:0.07765)0.433:0.03405,hAT-N192_DR|1878241:0.25349)0.065:0.02149,hAT-N192_DR|1878238:0.56503)0.118:0.03366,((((((hAT-N192_DR|1324773:0.21057,hAT-N192_DR|791209:0.31236)0.866:0.16138,hAT-N192_DR|1769159:0.35192)0.817:0.12235,(hAT-N192_DR|959239:0.30757,(hAT-N192_DR|71747:0.25691,((hAT-N192_DR|147807:0.32010,(hAT-N192_DR|1555214:0.25184,hAT-N192_DR|1878234:0.42379)0.270:0.03978)0.573:0.01308,hAT-N192_DR|623432:0.24840)0.190:0.00082)0.849:0.09331)0.461:0.03674)0.935:0.12070,(hAT-N192_DR|1878237:0.04760,hAT-N192_DR|1555249:0.26890)0.860:0.08360)0.354:0.00749,(hAT-N192_DR|71745:0.37865,(hAT-N192_DR|1255863:0.22807,hAT-N192_DR|1324772:0.28496)0.175:0.00352)0.383:0.05571)0.793:0.04055,((hAT-N192_DR|147808:0.16001,hAT-N192_DR|1970949:0.18859)0.844:0.06638,(hAT-N192_DR|1385012:0.25141,(hAT-N192_DR|1878239:0.27360,(hAT-N192_DR|1324768:0.00065,hAT-N192_DR|1385008:0.00065)0.996:0.28534)0.836:0.07308)0.211:0.02620)0.868:0.08056)0.648:0.06691,(((((hAT-N192_DR|791211:0.32170,hAT-N192_DR|1769158:0.22433)0.656:0.05529,((hAT-N192_DR|623433:0.36870,(hAT-N192_DR|537907:0.20086,hAT-N192_DR|2058937:0.26651)0.727:0.10594)0.574:0.00081,hAT-N192_DR|2058940:0.30794)0.243:0.00080)0.785:0.03588,((hAT-N192_DR|1324771:0.16110,hAT-N192_DR|1385013:0.13264)0.771:0.09062,(hAT-N192_DR|1185419:0.18579,hAT-N192_DR|1385014:0.22976)0.904:0.20218)0.768:0.04505)0.000:0.01825,hAT-N192_DR|868581:0.47637)0.197:0.01461,(hAT-N192_DR|1472355:0.34473,((hAT-N192_DR|623434:0.18953,(hAT-N192_DR|296535:0.22486,(hAT-N192_DR|708753:0.36150,hAT-N192_DR|2058938:0.25273)0.215:0.01704)0.121:0.00132)0.094:0.03492,((hAT-N192_DR|791207:0.21806,hAT-N192_DR|868582:0.10637)0.853:0.08613,(((((hAT-N192_DR|220578:0.19477,hAT-N192_DR|537908:0.13357)0.704:0.10936,(hAT-N192_DR|1123903:0.01194,hAT-N192_DR|1123904:0.01106)0.988:0.21619)0.878:0.12099,hAT-N192_DR|1255861:0.06590)0.277:0.03566,((hAT-N192_DR|537905:0.25147,(hAT-N192_DR|1185422:0.25120,((hAT-N192_DR|461086:0.41021,hAT-N192_DR|1472356:0.26883)0.836:0.18323,hAT-N192_DR|1472357:0.07758)0.387:0.02165)0.736:0.04118)0.687:0.00924,((((hAT-N192_DR|1670964:0.11760,(hAT-N192_DR|71746:0.14832,hAT-N192_DR|1324769:0.13872)0.779:0.02235)0.763:0.01348,((hAT-N192_DR|378231:0.06224,hAT-N192_DR|1185421:0.12966)0.841:0.00060,((hAT-N192_DR|1670966:0.07558,(((hAT-N192_DR|1472359:0.08374,hAT-N192_DR|791208:0.16100)0.716:0.00119,(hAT-N192_DR|1385007:0.10933,hAT-N192_DR|1123902:0.12042)0.797:0.02286)0.663:0.00063,hAT-N192_DR|791210:0.05468)0.997:0.00248)0.329:0.00869,(hAT-N192_DR|623437:0.12792,hAT-N192_DR|959241:0.03929)0.769:0.01862)0.839:0.01348)0.802:0.01094)0.074:0.00064,(hAT-N192_DR|220579:0.44360,hAT-N192_DR|461084:0.16895)0.781:0.05578)0.968:0.09910,hAT-N192_DR|1048241:0.21803)0.725:0.01948)0.875:0.03485)0.746:0.05062,hAT-N192_DR|708752:0.18809)0.756:0.05830)0.779:0.03581)0.502:0.05976)0.589:0.02884)0.864:0.04773);
```
