## Supplementary Data 2 for "A genomic portrait of zebrafish transposable elements and their spatiotemporal embryonic expression": hAT-N193_DR.mafft.nwk

```
(hAT-N193_DR|140209:0.07575,(hAT-N193_DR|1866323:0.05629,hAT-N193_DR|140210:0.02476)0.782:0.06098,(hAT-N193_DR|1116284:0.21400,(((((hAT-N193_DR|1378950:0.11402,(hAT-N193_DR|1039141:0.28052,hAT-N193_DR|1462069:0.23043)0.000:0.02136)0.693:0.02748,hAT-N193_DR|2081949:0.18301)0.700:0.00990,(((hAT-N193_DR|62784:0.09391,hAT-N193_DR|614129:0.15139)0.337:0.01773,(hAT-N193_DR|1866325:0.0,hAT-N193_DR|1866326:0.0):0.16184)0.626:0.02244,(hAT-N193_DR|1116283:0.27445,hAT-N193_DR|140208:0.20489)0.017:0.04751)0.916:0.04461)0.536:0.00816,(((hAT-N193_DR|699868:0.12835,(hAT-N193_DR|782937:0.20039,(hAT-N193_DR|782936:0.06466,hAT-N193_DR|1759808:0.06960)0.496:0.20422)0.359:0.00063)0.883:0.03009,((hAT-N193_DR|288851:0.17860,hAT-N193_DR|614132:0.19816)0.813:0.03655,(hAT-N193_DR|1462067:0.22801,(hAT-N193_DR|369646:0.02257,hAT-N193_DR|369647:0.06025)0.498:0.18174)0.733:0.02784)0.789:0.01206)0.623:0.00062,(hAT-N193_DR|949602:0.18623,((((hAT-N193_DR|213135:0.20230,hAT-N193_DR|1378949:0.28503)0.585:0.02068,hAT-N193_DR|1759813:0.33241)0.792:0.04904,hAT-N193_DR|369648:0.19988)0.849:0.05978,((((((hAT-N193_DR|288848:0.16231,(hAT-N193_DR|213137:0.22816,hAT-N193_DR|369649:0.00061)0.573:0.07539)0.531:0.02760,hAT-N193_DR|1759815:0.19552)0.807:0.03297,((hAT-N193_DR|1759816:0.14553,hAT-N193_DR|1866324:0.20469)0.840:0.02882,(hAT-N193_DR|1759810:0.20461,(hAT-N193_DR|1759812:0.23291,(hAT-N193_DR|369650:0.41680,(hAT-N193_DR|1318070:0.08868,hAT-N193_DR|1462065:0.16513)0.603:0.10792)0.770:0.06017)0.930:0.13181)0.590:0.00567)0.764:0.00102)0.802:0.01147,(hAT-N193_DR|699867:0.15051,((hAT-N193_DR|213139:0.10170,hAT-N193_DR|288850:0.11798)0.419:0.09762,(hAT-N193_DR|782935:0.27375,hAT-N193_DR|860952:0.15885)0.490:0.02852)0.536:0.01187)0.426:0.01992)0.489:0.00146,hAT-N193_DR|1248031:0.15879)0.464:0.00475,(((hAT-N193_DR|1462066:0.08127,((hAT-N193_DR|1759809:0.11666,hAT-N193_DR|1039142:0.14125)0.686:0.00800,((hAT-N193_DR|213136:0.05503,hAT-N193_DR|949601:0.08126)0.915:0.04964,(((hAT-N193_DR|1659138:0.21641,hAT-N193_DR|530142:0.04518)0.328:0.01243,hAT-N193_DR|288849:0.06445)0.857:0.01910,hAT-N193_DR|949599:0.07273)0.857:0.01371)0.462:0.00059)0.728:0.03538)0.936:0.06876,hAT-N193_DR|782934:0.07416)0.500:0.03149,(hAT-N193_DR|1039138:0.17534,((((hAT-N193_DR|699869:0.15520,((hAT-N193_DR|530143:0.16193,hAT-N193_DR|860951:0.27881)0.766:0.03809,((((hAT-N193_DR|1547206:0.01029,hAT-N193_DR|1547207:0.01643)0.998:0.08563,(hAT-N193_DR|1039139:0.25122,hAT-N193_DR|1378951:0.03522)0.577:0.12999)0.085:0.00350,((hAT-N193_DR|1659137:0.00063,hAT-N193_DR|1659140:0.59529)0.742:0.07855,(hAT-N193_DR|1547205:0.20966,hAT-N193_DR|1659139:0.25516)0.530:0.04780)0.477:0.03382)0.588:0.02590,(hAT-N193_DR|1759811:0.08897,hAT-N193_DR|614130:0.32247)0.072:0.01408)0.414:0.00065)0.611:0.01515)0.223:0.01235,hAT-N193_DR|782933:0.15123)0.217:0.00063,(((hAT-N193_DR|213134:0.38023,hAT-N193_DR|1462068:0.04579)0.491:0.12204,((hAT-N193_DR|62785:0.06875,hAT-N193_DR|1318069:0.07572)0.375:0.00417,(hAT-N193_DR|1318068:0.08461,hAT-N193_DR|1547208:0.10094)0.604:0.00219)0.938:0.02229)0.683:0.00668,(hAT-N193_DR|614131:0.40547,hAT-N193_DR|949600:0.11053)0.496:0.02864)0.050:0.00463)0.445:0.00058,((hAT-N193_DR|452702:0.40329,(hAT-N193_DR|452701:0.35795,hAT-N193_DR|1039140:0.25635)0.451:0.15242)0.768:0.17573,hAT-N193_DR|1116282:0.10045)0.670:0.03822)0.764:0.01132)0.312:0.00106)1.000:0.16387)0.746:0.00296)0.456:0.00217)0.307:0.00058)0.699:0.00063)0.939:0.02897,((hAT-N193_DR|213138:0.13445,hAT-N193_DR|782932:0.16638)0.863:0.05400,((hAT-N193_DR|1318072:0.00063,hAT-N193_DR|1759814:0.15453)0.408:0.15793,(hAT-N193_DR|1318071:0.24813,(hAT-N193_DR|213140:0.14337,hAT-N193_DR|1962081:0.14704)0.752:0.03748)0.677:0.02211)0.000:0.00058)0.056:0.00058)0.749:0.04289)0.888:0.08299);
```
