## Supplementary Data 2 for "A genomic portrait of zebrafish transposable elements and their spatiotemporal embryonic expression": hAT-N194_DR.mafft.nwk

```
((hAT-N194_DR|68864:0.11164,hAT-N194_DR|535499:0.11944)0.736:0.01279,hAT-N194_DR|68849:0.17172,(((hAT-N194_DR|620485:0.10021,(hAT-N194_DR|145473:0.16532,(hAT-N194_DR|620483:0.06651,(hAT-N194_DR|620490:0.27230,hAT-N194_DR|1045348:0.00061)0.751:0.20700)0.825:0.06277)0.679:0.00645)0.447:0.01520,((hAT-N194_DR|1469038:0.10010,(hAT-N194_DR|535494:0.12997,hAT-N194_DR|375705:0.11365)0.256:0.00427)0.832:0.01367,(hAT-N194_DR|1045356:0.16491,hAT-N194_DR|1766215:0.09410)0.969:0.06604)0.739:0.00439)0.985:0.00061,((hAT-N194_DR|218323:0.07113,(((hAT-N194_DR|145478:0.13710,hAT-N194_DR|1968190:0.17401)0.699:0.00512,((hAT-N194_DR|2056206:0.07036,((((hAT-N194_DR|1045361:0.01323,hAT-N194_DR|1874566:0.04468)1.000:0.10282,(hAT-N194_DR|218319:0.00369,hAT-N194_DR|218320:0.00060)0.954:0.07256)0.717:0.02021,(hAT-N194_DR|1322701:0.16229,(hAT-N194_DR|1121499:0.01285,hAT-N194_DR|2056221:0.07466)0.712:0.08330)0.246:0.00061)0.493:0.00353,(hAT-N194_DR|1469050:0.02116,hAT-N194_DR|2113791:0.00904)1.000:0.11742)0.679:0.00333)0.747:0.00410,hAT-N194_DR|866272:0.09866)0.765:0.00460)0.903:0.01604,((hAT-N194_DR|1874588:0.13850,(((((hAT-N194_DR|1322698:0.17613,((hAT-N194_DR|1183353:0.09643,(hAT-N194_DR|1968192:0.03226,hAT-N194_DR|1766212:0.11845)0.827:0.09929)0.475:0.01407,hAT-N194_DR|1121503:0.11282)0.698:0.01212)0.335:0.00721,(hAT-N194_DR|375701:0.16161,hAT-N194_DR|535489:0.05890)0.889:0.07457)0.781:0.00970,((((((hAT-N194_DR|375714:0.12795,(hAT-N194_DR|68866:0.11282,hAT-N194_DR|620482:0.19487)0.701:0.03782)0.761:0.01930,(hAT-N194_DR|620487:0.11264,hAT-N194_DR|1322699:0.19060)0.814:0.01961)0.748:0.00697,((hAT-N194_DR|1469045:0.17465,hAT-N194_DR|1874569:0.11008)0.726:0.01423,(hAT-N194_DR|375702:0.21839,((hAT-N194_DR|706002:0.18333,hAT-N194_DR|1383129:0.08590)0.836:0.09413,(hAT-N194_DR|956289:0.15344,hAT-N194_DR|956307:0.07959)0.766:0.02081)0.181:0.01405)0.931:0.05638)0.500:0.00180)0.844:0.00721,(((hAT-N194_DR|1968197:0.17820,(hAT-N194_DR|458462:0.11385,hAT-N194_DR|1045353:0.04253)0.490:0.14245)0.663:0.00869,(hAT-N194_DR|1766221:0.12666,(hAT-N194_DR|294251:0.12693,hAT-N194_DR|1667370:0.10956)0.490:0.00061)0.748:0.01326)0.693:0.00517,((hAT-N194_DR|1183351:0.12262,hAT-N194_DR|145483:0.29296)0.732:0.06659,hAT-N194_DR|788598:0.12172)0.859:0.04340)0.867:0.01280)0.645:0.00159,(hAT-N194_DR|1874570:0.18589,(hAT-N194_DR|294249:0.15357,hAT-N194_DR|956297:0.12336)0.561:0.01337)0.750:0.01637)0.743:0.00341,((((hAT-N194_DR|375710:0.07828,hAT-N194_DR|788603:0.04493)0.935:0.06045,(hAT-N194_DR|620484:0.14463,hAT-N194_DR|1383137:0.12526)0.599:0.04624)0.104:0.01701,((hAT-N194_DR|375707:0.17578,(hAT-N194_DR|458451:0.18044,(hAT-N194_DR|1183354:0.14558,hAT-N194_DR|788604:0.13468)0.319:0.03111)0.556:0.02871)0.650:0.02686,((hAT-N194_DR|956294:0.41456,((((hAT-N194_DR|535497:0.33014,((((hAT-N194_DR|458455:0.29493,hAT-N194_DR|1469049:0.02579)0.819:0.07191,((hAT-N194_DR|145482:0.51276,(((((hAT-N194_DR|1874583:0.08742,hAT-N194_DR|1766204:0.18638)0.796:0.13506,hAT-N194_DR|1253483:0.11156)0.835:0.09955,hAT-N194_DR|1383133:0.33774)0.405:0.06440,((((hAT-N194_DR|294253:0.13277,hAT-N194_DR|1383130:0.04839)0.913:0.14157,(hAT-N194_DR|1183349:0.17653,hAT-N194_DR|1322694:0.12164)0.809:0.03607)0.966:0.09018,((hAT-N194_DR|1469043:0.14892,((hAT-N194_DR|956305:0.19147,hAT-N194_DR|145485:0.10414)0.737:0.02786,(hAT-N194_DR|1766211:0.12223,(hAT-N194_DR|1045350:0.12620,hAT-N194_DR|1322696:0.22256)0.624:0.10212)0.962:0.10656)0.831:0.05279)0.415:0.01453,hAT-N194_DR|1322695:0.22934)0.744:0.01512)0.749:0.00604,((hAT-N194_DR|866268:0.19974,(hAT-N194_DR|1383136:0.09047,(hAT-N194_DR|2118529:0.17581,hAT-N194_DR|1469046:0.14277)0.436:0.00060)0.844:0.08119)0.807:0.02986,((hAT-N194_DR|1183348:0.22502,(hAT-N194_DR|1874586:0.00060,hAT-N194_DR|1045358:0.46443)0.738:0.17698)0.154:0.00781,(((hAT-N194_DR|68857:0.29683,hAT-N194_DR|1667378:0.29873)0.297:0.00363,hAT-N194_DR|956298:0.11989)0.907:0.15580,hAT-N194_DR|1253477:0.15873)0.767:0.05845)0.241:0.02714)0.825:0.02233)0.718:0.01578)0.555:0.02563,(((hAT-N194_DR|1874572:0.23022,hAT-N194_DR|1383135:0.09768)0.859:0.04817,((((hAT-N194_DR|1045360:0.09041,(hAT-N194_DR|145476:0.05734,hAT-N194_DR|1968193:0.08141)0.901:0.01807)0.950:0.01966,(hAT-N194_DR|1766208:0.07038,hAT-N194_DR|1667377:0.09140)0.745:0.00481)0.528:0.00705,(hAT-N194_DR|956290:0.13291,hAT-N194_DR|1552808:0.16839)0.554:0.00061)0.835:0.00838,(hAT-N194_DR|1121500:0.11739,hAT-N194_DR|1045345:0.08027)0.566:0.00223)0.890:0.01609)0.352:0.01024,(hAT-N194_DR|375715:0.11597,hAT-N194_DR|1121505:0.19310)0.769:0.01640)0.869:0.02814)0.224:0.10486)0.235:0.02451,hAT-N194_DR|1874582:0.19869)0.442:0.05347)0.840:0.09723,(hAT-N194_DR|1766205:0.36395,(hAT-N194_DR|1469048:0.16997,(hAT-N194_DR|1552798:0.13603,(hAT-N194_DR|1874575:0.08316,hAT-N194_DR|1667372:0.12119)0.698:0.02867)0.946:0.17503)0.997:0.44892)0.680:0.11587)0.990:0.26137,((hAT-N194_DR|1552805:0.58637,(hAT-N194_DR|535495:0.40229,hAT-N194_DR|956302:0.40736)0.493:0.06648)0.753:0.11454,(hAT-N194_DR|705994:0.46517,hAT-N194_DR|1667369:0.28339)0.738:0.14357)0.652:0.09237)0.186:0.02574)0.893:0.17083,((((((((hAT-N194_DR|535493:0.18844,hAT-N194_DR|68865:0.16099)0.178:0.01704,(hAT-N194_DR|68861:0.16619,(hAT-N194_DR|1968195:0.14780,hAT-N194_DR|68862:0.24900)0.135:0.00060)0.888:0.04359)0.781:0.01734,((((((((((hAT-N194_DR|1121504:0.25618,hAT-N194_DR|1667364:0.07800)0.823:0.03495,(hAT-N194_DR|145475:0.14376,((hAT-N194_DR|1667363:0.05339,hAT-N194_DR|788599:0.10658)0.265:0.01417,hAT-N194_DR|1121507:0.15255)0.381:0.01027)0.505:0.00812)0.107:0.00716,(hAT-N194_DR|1469034:0.09884,(hAT-N194_DR|1766216:0.10011,(hAT-N194_DR|535491:0.08342,hAT-N194_DR|1667376:0.09930)0.238:0.00164)0.921:0.02747)0.361:0.00272)0.961:0.02546,((hAT-N194_DR|218317:0.10909,hAT-N194_DR|1121506:0.10769)0.077:0.02298,hAT-N194_DR|1874574:0.19347)0.784:0.03030)0.980:0.03119,(hAT-N194_DR|218315:0.17993,hAT-N194_DR|788596:0.13612)0.428:0.00069)0.774:0.00527,(hAT-N194_DR|1874578:0.12904,(hAT-N194_DR|68850:0.07605,hAT-N194_DR|1766222:0.39509)0.663:0.01831)0.785:0.01237)0.569:0.00321,(hAT-N194_DR|1874584:0.23797,hAT-N194_DR|1667374:0.11843)0.216:0.00807)0.699:0.01241,(hAT-N194_DR|1253475:0.21766,hAT-N194_DR|1667379:0.20734)0.951:0.12471)0.776:0.01120,(((hAT-N194_DR|458461:0.30545,(hAT-N194_DR|956309:0.10129,(hAT-N194_DR|1469037:0.17808,hAT-N194_DR|294250:0.22226)0.965:0.23210)0.010:0.01926)0.562:0.03669,hAT-N194_DR|1552795:0.16514)0.566:0.02728,(((hAT-N194_DR|705997:0.09044,hAT-N194_DR|956301:0.26765)0.012:0.00796,hAT-N194_DR|1766220:0.14620)0.800:0.02692,(hAT-N194_DR|1766213:0.28281,(hAT-N194_DR|1766209:0.15200,(hAT-N194_DR|218316:0.00060,hAT-N194_DR|705995:1.10182)0.673:0.14163)0.688:0.05691)0.916:0.08887)0.709:0.01612)0.661:0.02148)0.761:0.00486,(hAT-N194_DR|1469044:0.04688,(hAT-N194_DR|535500:0.24677,hAT-N194_DR|1874577:0.16143)0.724:0.03736)0.871:0.04594)0.742:0.00462)0.769:0.00560,(((hAT-N194_DR|1874580:0.10479,(hAT-N194_DR|1322697:0.14265,((hAT-N194_DR|620486:0.38600,(hAT-N194_DR|620481:0.30902,(hAT-N194_DR|705990:0.21117,(hAT-N194_DR|620489:0.06054,hAT-N194_DR|866266:0.17167)0.845:0.08907)0.805:0.09193)0.727:0.08831)0.617:0.04280,(hAT-N194_DR|956300:0.11608,(hAT-N194_DR|1874568:0.08696,(hAT-N194_DR|2119718:0.03377,(hAT-N194_DR|1552800:0.01448,((hAT-N194_DR|1552803:0.00060,(hAT-N194_DR|1552804:0.00962,hAT-N194_DR|1552802:0.01123)0.761:0.00258)0.835:0.00215,hAT-N194_DR|1552806:0.00418)0.652:0.00480)0.973:0.04557)0.999:0.39724)0.472:0.07096)0.069:0.01535)0.819:0.04355)0.667:0.01465)0.781:0.03065,((hAT-N194_DR|68852:0.08846,(hAT-N194_DR|1469047:0.06814,hAT-N194_DR|2056218:0.09296)0.751:0.03517)0.915:0.05207,(hAT-N194_DR|866267:0.08413,(hAT-N194_DR|788600:0.15630,hAT-N194_DR|1383134:0.18552)0.835:0.11641)0.695:0.02029)0.292:0.02536)0.137:0.00070,hAT-N194_DR|1552796:0.17162)0.784:0.06116)0.749:0.01448,hAT-N194_DR|375706:0.65303)0.031:0.00069,(hAT-N194_DR|2056208:0.09900,hAT-N194_DR|1874587:0.43193)0.767:0.08388)0.572:0.00906,(hAT-N194_DR|218322:0.27327,hAT-N194_DR|375717:0.16750)0.369:0.00280)0.998:0.13497,(((hAT-N194_DR|535490:0.21698,hAT-N194_DR|1121502:0.23334)0.368:0.13364,hAT-N194_DR|1874590:0.68836)0.064:0.00069,(hAT-N194_DR|956296:0.18042,(hAT-N194_DR|218318:0.04607,hAT-N194_DR|1322693:0.42272)0.822:0.19657)0.861:0.16246)0.955:0.18013)0.984:0.12319)0.883:0.08625,((((hAT-N194_DR|294255:0.15098,hAT-N194_DR|1045352:0.13909)0.944:0.32679,(hAT-N194_DR|788595:0.23091,(hAT-N194_DR|705989:0.17929,hAT-N194_DR|1253473:0.00061)0.953:0.27797)0.865:0.24034)0.650:0.18017,hAT-N194_DR|1874571:0.11060)0.314:0.05321,hAT-N194_DR|68860:0.15230)0.882:0.10104)0.489:0.04966,hAT-N194_DR|788602:0.24548)0.105:0.01550)0.745:0.01959,((((((hAT-N194_DR|1766206:0.19981,(hAT-N194_DR|145471:0.31304,(hAT-N194_DR|1469040:0.15087,hAT-N194_DR|294252:0.21246)0.583:0.06505)0.790:0.08082)0.976:0.14860,hAT-N194_DR|620480:0.33284)0.491:0.02575,(hAT-N194_DR|1253482:0.12878,hAT-N194_DR|1968196:0.48285)0.885:0.31683)0.484:0.00057,hAT-N194_DR|1183347:0.14897)0.790:0.04114,(((hAT-N194_DR|1552807:0.30452,hAT-N194_DR|68847:0.13805)0.719:0.06541,((hAT-N194_DR|458458:0.10862,hAT-N194_DR|1667375:0.14112)0.817:0.03350,(hAT-N194_DR|2056216:0.14842,(hAT-N194_DR|1968189:0.23075,hAT-N194_DR|956287:0.08424)0.881:0.04641)0.720:0.01062)0.773:0.01515)0.505:0.00662,(hAT-N194_DR|1045344:0.16359,hAT-N194_DR|535496:0.15470)0.376:0.02180)0.899:0.03102)0.013:0.00060,(((hAT-N194_DR|620491:0.22688,(hAT-N194_DR|294254:0.09176,hAT-N194_DR|458460:0.71476)0.544:0.02518)0.852:0.02673,(((hAT-N194_DR|866263:0.00060,hAT-N194_DR|1383132:0.03883)0.858:0.20797,(hAT-N194_DR|1253474:0.23982,hAT-N194_DR|956304:0.07636)0.431:0.05555)0.729:0.01842,(hAT-N194_DR|1469042:0.15165,(hAT-N194_DR|535498:0.22304,(hAT-N194_DR|956303:0.24244,hAT-N194_DR|1874585:0.00060)0.554:0.04509)0.666:0.05093)0.669:0.01687)0.767:0.00596)0.732:0.00937,hAT-N194_DR|788605:0.23905)0.752:0.00171)0.373:0.00485)0.632:0.00138)0.629:0.00286)0.671:0.00328,((hAT-N194_DR|294246:0.10512,hAT-N194_DR|705999:0.08570)0.782:0.02433,((hAT-N194_DR|145487:0.18159,(hAT-N194_DR|706004:0.12735,hAT-N194_DR|1383131:0.08114)0.160:0.02047)0.365:0.01409,(((hAT-N194_DR|2056210:0.12747,(((hAT-N194_DR|535487:0.09602,(hAT-N194_DR|866270:0.51269,hAT-N194_DR|2056205:0.21318)0.901:0.22508)0.813:0.08083,(hAT-N194_DR|1253480:0.12159,(hAT-N194_DR|145477:0.23890,hAT-N194_DR|145486:0.16964)0.821:0.06527)0.053:0.01168)0.806:0.01946,((hAT-N194_DR|1383138:0.19622,(hAT-N194_DR|218324:0.17209,(hAT-N194_DR|145481:0.10438,hAT-N194_DR|1766210:0.05699)0.818:0.06189)0.368:0.00060)0.907:0.03893,(hAT-N194_DR|956306:0.11331,hAT-N194_DR|2056214:0.17650)0.496:0.00061)0.538:0.01432)0.034:0.01825)0.701:0.00760,hAT-N194_DR|375716:0.11005)0.727:0.02023,hAT-N194_DR|706000:0.10649)0.808:0.02259)0.537:0.01208)0.841:0.02443)0.698:0.00425)0.801:0.00295)0.907:0.00938,((hAT-N194_DR|535488:0.12627,(hAT-N194_DR|956292:0.12293,(hAT-N194_DR|1874573:0.11325,hAT-N194_DR|2056219:0.13800)0.761:0.01707)0.693:0.00989)0.788:0.01121,(hAT-N194_DR|1766214:0.09626,hAT-N194_DR|1766218:0.20640)0.232:0.00935)0.858:0.01262)0.730:0.00250,(((hAT-N194_DR|1469033:0.12274,(hAT-N194_DR|1383126:0.09412,(hAT-N194_DR|1667362:0.00582,(hAT-N194_DR|1874564:0.00960,hAT-N194_DR|1045363:0.01714)0.339:0.01884)1.000:0.26915)0.523:0.00898)0.845:0.03939,(hAT-N194_DR|294248:0.28615,(hAT-N194_DR|68856:0.14412,hAT-N194_DR|2056217:0.16910)0.958:0.06716)0.037:0.02216)0.353:0.01223,(((hAT-N194_DR|2056215:0.09526,((((((hAT-N194_DR|458453:0.08226,hAT-N194_DR|1968194:0.10032)0.629:0.01467,(hAT-N194_DR|145479:0.00061,hAT-N194_DR|145480:0.00061)1.000:0.10866)0.847:0.00662,hAT-N194_DR|1045347:0.08297)0.190:0.00490,(hAT-N194_DR|2056207:0.12520,((((hAT-N194_DR|706005:0.05348,hAT-N194_DR|1968188:0.12024)0.527:0.23548,(((hAT-N194_DR|705998:0.11891,hAT-N194_DR|1253484:0.08329)0.923:0.10227,(hAT-N194_DR|1874576:0.24765,(hAT-N194_DR|1766207:0.01226,hAT-N194_DR|2118258:0.01110)0.984:0.23851)0.608:0.10001)0.985:0.22764,hAT-N194_DR|68854:0.06966)0.383:0.03150)0.710:0.03328,(hAT-N194_DR|1667367:0.03368,hAT-N194_DR|1667368:0.00061)1.000:0.96350)0.021:0.00070,((hAT-N194_DR|866264:0.08962,((hAT-N194_DR|866262:0.05492,(hAT-N194_DR|620492:0.00061,hAT-N194_DR|620493:0.00374)1.000:0.08686)0.749:0.01086,((hAT-N194_DR|458456:0.01530,hAT-N194_DR|956286:0.01468)0.930:0.05594,(hAT-N194_DR|1045362:0.00441,hAT-N194_DR|1874565:0.01251)0.855:0.02624)0.705:0.04711)0.811:0.01259)0.977:0.02418,((((((hAT-N194_DR|1121501:0.13511,hAT-N194_DR|866271:0.21967)0.543:0.09283,((hAT-N194_DR|956293:0.12850,hAT-N194_DR|788607:0.08447)0.637:0.00591,(((hAT-N194_DR|2093804:0.00060,(hAT-N194_DR|788597:0.41846,(hAT-N194_DR|788594:0.53811,hAT-N194_DR|620494:0.36469)0.028:0.08322)0.588:0.03895)0.549:0.07538,hAT-N194_DR|1253485:0.13238)0.266:0.00477,((((((hAT-N194_DR|1766203:0.09578,(hAT-N194_DR|1045343:0.12099,(hAT-N194_DR|1253478:0.0,hAT-N194_DR|1253479:0.0):0.28705)0.404:0.04598)0.627:0.02462,hAT-N194_DR|2056209:0.39647)0.769:0.02298,(hAT-N194_DR|705993:0.04113,hAT-N194_DR|1667366:0.10862)0.949:0.04995)0.557:0.00062,(((hAT-N194_DR|458457:0.05551,(hAT-N194_DR|1045359:0.23478,hAT-N194_DR|705991:0.00061)0.666:0.06059)1.000:0.14698,(((hAT-N194_DR|956291:0.16905,(((((hAT-N194_DR|375704:0.17692,(hAT-N194_DR|375711:0.11791,(hAT-N194_DR|1383128:0.00062,hAT-N194_DR|1667365:0.00061)0.989:0.18608)0.280:0.07686)0.322:0.06164,(hAT-N194_DR|294258:0.00061,hAT-N194_DR|458463:0.06486)0.895:0.08363)0.540:0.00061,hAT-N194_DR|706003:0.00061)0.634:0.05491,(hAT-N194_DR|145474:0.28125,((((hAT-N194_DR|866273:0.00060,(hAT-N194_DR|458459:0.10690,hAT-N194_DR|1045357:0.27571)0.302:0.03165)0.774:0.11431,hAT-N194_DR|1667373:0.11499)0.630:0.13552,(((hAT-N194_DR|1667380:0.11851,hAT-N194_DR|458454:0.15712)0.749:0.06365,((hAT-N194_DR|1253481:0.00062,hAT-N194_DR|2056213:0.12976)0.125:0.06738,(hAT-N194_DR|620488:0.00061,hAT-N194_DR|1874567:0.16255)0.850:0.13409)0.963:0.19747)0.780:0.06819,(hAT-N194_DR|1322700:0.11632,(hAT-N194_DR|68858:0.00061,hAT-N194_DR|1552801:0.00061)0.781:0.16043)0.976:0.31995)0.895:0.13386)0.260:0.03586,hAT-N194_DR|375712:0.08756)0.553:0.06420)0.000:0.00056)0.974:0.14883,((hAT-N194_DR|2056220:0.09514,(hAT-N194_DR|866269:0.00060,hAT-N194_DR|1183352:0.08032)0.848:0.06666)0.927:0.08896,(((hAT-N194_DR|2056222:0.02439,(hAT-N194_DR|956299:0.12299,hAT-N194_DR|705996:0.29104)0.028:0.00060)0.083:0.06363,(hAT-N194_DR|68859:0.00061,hAT-N194_DR|1045355:0.07987)0.947:0.18084)0.796:0.15375,(hAT-N194_DR|1383127:0.16015,hAT-N194_DR|1874579:0.20091)0.753:0.06201)0.735:0.05657)0.586:0.06742)0.480:0.03041)0.740:0.01467,(((hAT-N194_DR|68848:0.01775,hAT-N194_DR|2056212:0.00819)0.743:0.00060,(((((hAT-N194_DR|1045346:0.0,hAT-N194_DR|1121498:0.0):0.00061,((hAT-N194_DR|1469036:0.02281,hAT-N194_DR|1874589:0.06447)0.773:0.01286,hAT-N194_DR|375708:0.04787)0.426:0.00061)0.083:0.00060,hAT-N194_DR|68851:0.01195)0.292:0.00060,hAT-N194_DR|1766217:0.00061)0.961:0.00060,(hAT-N194_DR|375709:0.00308,hAT-N194_DR|705992:0.79967)0.020:0.00862)0.937:0.00062)0.990:0.17908,(hAT-N194_DR|1469039:0.26650,hAT-N194_DR|2056204:0.09903)0.763:0.08281)0.752:0.02338)0.701:0.02034,(hAT-N194_DR|1045354:0.05033,hAT-N194_DR|2056211:0.30123)0.479:0.07549)0.805:0.02472)0.704:0.00588,hAT-N194_DR|458452:0.13644)0.807:0.01638)0.775:0.01517,hAT-N194_DR|145472:0.17276)0.600:0.00057,hAT-N194_DR|294257:0.12369)0.141:0.00068)0.760:0.03914)0.800:0.02864)0.850:0.04823,hAT-N194_DR|1766219:0.13360)0.216:0.00068,hAT-N194_DR|706001:0.23680)0.824:0.04793,(hAT-N194_DR|1322692:0.07403,hAT-N194_DR|535486:0.11390)0.769:0.03165)0.680:0.00364,(hAT-N194_DR|1183350:0.11435,(hAT-N194_DR|535492:0.12068,hAT-N194_DR|1045351:0.09595)0.962:0.03457)0.979:0.02730)0.741:0.00158)0.917:0.01093)0.900:0.01366)0.873:0.00780)0.439:0.00360,(hAT-N194_DR|1469035:0.13446,hAT-N194_DR|1874581:0.25319)0.425:0.00408)0.373:0.01267,hAT-N194_DR|788601:0.15263)0.977:0.05655)0.653:0.04737,(hAT-N194_DR|218321:0.54752,hAT-N194_DR|2056223:0.54210)0.645:0.12090)0.920:0.10677,((hAT-N194_DR|1469041:0.11241,(hAT-N194_DR|294245:0.07717,hAT-N194_DR|375713:0.12461)0.889:0.02108)0.822:0.00825,(hAT-N194_DR|1253476:0.13104,hAT-N194_DR|1552799:0.09887)0.997:0.05047)0.657:0.00392)0.941:0.01334)0.940:0.01852)0.056:0.00061)0.896:0.00700,((hAT-N194_DR|1968191:0.15510,(hAT-N194_DR|375703:0.14116,(hAT-N194_DR|68855:0.00061,hAT-N194_DR|956288:0.04315)0.926:0.09877)0.162:0.01880)0.774:0.01297,(hAT-N194_DR|956295:0.15236,hAT-N194_DR|1552797:0.11217)0.735:0.00845)0.647:0.00060)0.757:0.00476)0.852:0.00635)0.743:0.00328,((hAT-N194_DR|68863:0.11530,((hAT-N194_DR|145484:0.13930,hAT-N194_DR|956308:0.10675)0.802:0.02424,(hAT-N194_DR|68853:0.08664,hAT-N194_DR|866265:0.16352)0.805:0.02186)0.670:0.00671)0.750:0.00530,((hAT-N194_DR|1667371:0.17618,(hAT-N194_DR|1045349:0.08689,hAT-N194_DR|294256:0.09247)0.845:0.02708)0.658:0.01042,(hAT-N194_DR|294247:0.05955,hAT-N194_DR|788606:0.10636)0.737:0.02922)0.757:0.01181)0.845:0.00787)0.716:0.00146)0.640:0.00465);
```
