## Supplementary Data 2 for "A genomic portrait of zebrafish transposable elements and their spatiotemporal embryonic expression": hAT-N195_DR.mafft.nwk

```
(hAT-N195_DR|708756:0.08081,hAT-N195_DR|1878243:0.04312,((hAT-N195_DR|708755:0.07143,((((hAT-N195_DR|461089:0.47644,hAT-N195_DR|1048244:0.05899)0.673:0.01282,(hAT-N195_DR|1472361:0.06471,hAT-N195_DR|1970951:0.04864)0.485:0.00054)0.843:0.00723,(hAT-N195_DR|1878242:0.09160,(hAT-N195_DR|1048246:0.04024,(((hAT-N195_DR|791213:0.04205,(hAT-N195_DR|1255865:0.04241,(hAT-N195_DR|1472360:0.00055,(hAT-N195_DR|1255867:0.09129,hAT-N195_DR|2058941:0.02363)0.999:0.44518)0.527:0.06550)0.090:0.00054)0.808:0.00758,hAT-N195_DR|1048245:0.04455)0.219:0.00054,((hAT-N195_DR|461088:0.31928,hAT-N195_DR|1255866:0.01369)0.783:0.03393,hAT-N195_DR|1385015:0.04038)0.788:0.00777)0.779:0.00595)0.620:0.00055)0.146:0.00053)0.311:0.00380,((hAT-N195_DR|1185423:0.19757,((hAT-N195_DR|296538:0.12186,hAT-N195_DR|461091:0.17048)0.781:0.04425,((((hAT-N195_DR|868583:0.08968,(hAT-N195_DR|791212:0.12611,hAT-N195_DR|1185424:0.28645)0.774:0.06879)0.765:0.02327,hAT-N195_DR|1472362:0.12152)0.739:0.01909,(hAT-N195_DR|1878244:0.26880,(hAT-N195_DR|1970952:0.19997,hAT-N195_DR|1385016:0.13021)0.778:0.04912)0.014:0.01819)0.898:0.03787,((hAT-N195_DR|1769161:0.10970,hAT-N195_DR|1123906:0.15529)0.220:0.02168,hAT-N195_DR|461090:0.22283)0.708:0.00055)0.711:0.00053)0.721:0.03164)0.719:0.03980,hAT-N195_DR|537909:0.23872)0.984:0.20739)0.151:0.00378)0.758:0.00294,(((((hAT-N195_DR|1555258:0.02994,(hAT-N195_DR|1555251:0.00412,hAT-N195_DR|1555257:0.00569)0.896:0.01199)1.000:0.05232,(hAT-N195_DR|2116189:0.07477,((hAT-N195_DR|1555254:0.02448,(hAT-N195_DR|1555250:0.01073,(hAT-N195_DR|1555255:0.00346,(hAT-N195_DR|1555253:0.00055,hAT-N195_DR|1555256:0.00055)0.906:0.01115)0.957:0.07405)0.604:0.00679)0.906:0.01577,(hAT-N195_DR|1555252:0.02296,hAT-N195_DR|2090898:0.00316)1.000:0.06221)0.784:0.00925)0.566:0.01088)0.768:0.00827,hAT-N195_DR|1324774:0.05722)0.005:0.00050,(hAT-N195_DR|1048243:0.35312,hAT-N195_DR|378233:0.19604)0.706:0.19996)0.100:0.00732,hAT-N195_DR|1123905:0.07912)0.529:0.00055)0.909:0.00054);
```
