## Supplementary Data 2 for "A genomic portrait of zebrafish transposable elements and their spatiotemporal embryonic expression": hAT-N197_DR.mafft.nwk

```
(((((hAT-N197_DR|461093:0.06735,(hAT-N197_DR|2058943:0.05744,hAT-N197_DR|378234:0.09901)0.671:0.01894)0.756:0.02136,(hAT-N197_DR|1123909:0.09580,(hAT-N197_DR|461092:0.07178,((hAT-N197_DR|1555259:0.0,hAT-N197_DR|2077007:0.0):0.01683,(hAT-N197_DR|1555261:0.03922,hAT-N197_DR|1555260:0.01045)0.761:0.00054)0.948:0.03520)0.920:0.02805)0.750:0.01257)0.732:0.00054,(hAT-N197_DR|1123908:0.06871,hAT-N197_DR|1385017:0.08136)0.918:0.02695)0.636:0.01611,hAT-N197_DR|1123910:0.08649)0.769:0.00398,((((hAT-N197_DR|1555262:0.06429,hAT-N197_DR|1555264:0.06630)0.907:0.05543,(hAT-N197_DR|1555263:0.10352,(hAT-N197_DR|1970953:0.26741,hAT-N197_DR|1970954:0.13265)0.703:0.04097)0.604:0.03208)0.929:0.06910,(hAT-N197_DR|1123907:0.13963,hAT-N197_DR|1324776:0.02898)0.847:0.08383)0.746:0.02395,((((hAT-N197_DR|296539:0.12228,hAT-N197_DR|623439:0.13538)0.499:0.00059,(hAT-N197_DR|71749:0.10192,hAT-N197_DR|1185425:0.09003)0.702:0.02288)0.737:0.01074,(hAT-N197_DR|1385018:0.08011,(hAT-N197_DR|1670967:0.12944,hAT-N197_DR|1324775:0.08205)0.722:0.01187)0.757:0.01493)0.815:0.01088,hAT-N197_DR|2058942:0.13378)0.715:0.00520)0.736:0.00195,(hAT-N197_DR|791214:0.14263,hAT-N197_DR|71748:0.11790)0.576:0.00744);
```
