## Supplementary Data 2 for "A genomic portrait of zebrafish transposable elements and their spatiotemporal embryonic expression": hAT-N198_DR.mafft.nwk

```
(((((hAT-N198_DR|375735:0.19212,hAT-N198_DR|1667415:0.08798)0.739:0.02244,hAT-N198_DR|706008:0.13220)0.708:0.00343,(((hAT-N198_DR|1183361:0.12532,((hAT-N198_DR|1874602:0.17619,(hAT-N198_DR|1253509:0.12140,(hAT-N198_DR|866277:0.09586,hAT-N198_DR|1874637:0.05547)0.735:0.03831)0.734:0.00708)0.773:0.00729,(hAT-N198_DR|788614:0.13302,(hAT-N198_DR|788645:0.08890,(hAT-N198_DR|956332:0.10786,(hAT-N198_DR|1045403:0.09104,(((hAT-N198_DR|1121542:0.16386,hAT-N198_DR|1968221:0.15193)0.804:0.03313,hAT-N198_DR|1667411:0.14414)0.921:0.08238,hAT-N198_DR|866289:0.17509)0.112:0.01273)0.699:0.01910)0.827:0.02876)0.705:0.00904)0.816:0.01143)0.798:0.00370)0.731:0.00162,((hAT-N198_DR|1383159:0.18430,(hAT-N198_DR|956339:0.11550,hAT-N198_DR|1253522:0.28452)0.777:0.02462)0.932:0.02176,(hAT-N198_DR|1253496:0.10787,hAT-N198_DR|1766239:0.11699)0.813:0.00542)0.123:0.00347)0.868:0.00293,(hAT-N198_DR|535528:0.07037,hAT-N198_DR|535529:0.08489)0.991:0.02475)0.168:0.00063)0.790:0.00170,hAT-N198_DR|956344:0.09841)0.196:0.00145,((hAT-N198_DR|68871:0.06792,hAT-N198_DR|1322712:0.07898)0.782:0.06218,((((hAT-N198_DR|218357:0.10805,(hAT-N198_DR|294279:0.10443,hAT-N198_DR|706019:0.14169)0.651:0.01039)0.733:0.00429,(hAT-N198_DR|68911:0.12669,hAT-N198_DR|1968212:0.12668)0.094:0.00353)0.539:0.00348,((((hAT-N198_DR|1469091:0.14455,hAT-N198_DR|145512:0.09402)0.366:0.00070,(((hAT-N198_DR|1045377:0.10002,hAT-N198_DR|1766238:0.12339)0.756:0.00467,hAT-N198_DR|1469068:0.09404)0.836:0.00449,((((hAT-N198_DR|535523:0.10739,hAT-N198_DR|706033:0.06642)0.718:0.01305,(hAT-N198_DR|788636:0.12102,(hAT-N198_DR|375753:0.09645,hAT-N198_DR|1121540:0.10513)0.763:0.00727)0.796:0.01302)0.641:0.00070,((hAT-N198_DR|1183368:0.09547,((((hAT-N198_DR|620528:0.10223,(hAT-N198_DR|1469085:0.13213,hAT-N198_DR|1469093:0.14646)0.917:0.06685)0.751:0.00612,hAT-N198_DR|1253511:0.10187)0.139:0.00063,hAT-N198_DR|218364:0.11876)0.951:0.05836,(hAT-N198_DR|1552843:0.12298,hAT-N198_DR|1667414:0.22469)0.729:0.02065)0.456:0.00469)0.932:0.00068,(hAT-N198_DR|535521:0.11317,(hAT-N198_DR|706016:0.09026,hAT-N198_DR|1667432:0.09015)0.914:0.01576)0.722:0.00232)0.714:0.00436)0.830:0.00852,(((((hAT-N198_DR|706045:0.12119,hAT-N198_DR|375768:0.08989)0.870:0.01736,((((((((((hAT-N198_DR|458464:0.35725,(hAT-N198_DR|375742:0.00068,hAT-N198_DR|535527:0.18069)0.602:0.58316)0.733:0.04753,((hAT-N198_DR|1469059:0.09243,(hAT-N198_DR|535532:0.27385,hAT-N198_DR|1121510:0.21255)0.000:0.00589)0.775:0.02418,(hAT-N198_DR|458505:0.07382,hAT-N198_DR|956324:0.10666)0.772:0.04319)0.586:0.01956)0.371:0.01502,((((hAT-N198_DR|620525:0.05609,hAT-N198_DR|535526:0.07872)0.738:0.00452,(hAT-N198_DR|294298:0.11109,hAT-N198_DR|1183377:0.06830)0.932:0.03701)0.342:0.00773,hAT-N198_DR|1183390:0.13060)0.595:0.00125,(((hAT-N198_DR|788624:0.08249,hAT-N198_DR|866290:0.07356)0.906:0.01740,(((hAT-N198_DR|866294:0.05984,((hAT-N198_DR|1322716:0.05144,hAT-N198_DR|620535:0.08207)0.786:0.00588,((((((hAT-N198_DR|375761:0.04541,(hAT-N198_DR|218328:0.08548,hAT-N198_DR|1121543:0.04366)0.999:0.00064)0.766:0.00411,hAT-N198_DR|1121547:0.05946)0.747:0.00383,hAT-N198_DR|218347:0.07654)0.854:0.00816,((hAT-N198_DR|294304:0.06899,hAT-N198_DR|1552863:0.05509)0.843:0.00795,((hAT-N198_DR|1667394:0.09413,(hAT-N198_DR|458470:0.07736,((((hAT-N198_DR|218345:0.01819,(hAT-N198_DR|1045408:0.00745,(hAT-N198_DR|458483:0.05605,(hAT-N198_DR|620533:0.06419,hAT-N198_DR|956354:0.05726)0.026:0.00337)0.738:0.00291)0.973:0.00063)0.856:0.01921,hAT-N198_DR|788646:0.11775)0.559:0.01247,hAT-N198_DR|68870:0.04415)0.976:0.05799,(hAT-N198_DR|458501:0.08832,(hAT-N198_DR|1383154:0.26207,hAT-N198_DR|535531:0.12991)0.652:0.00065)0.681:0.02303)0.841:0.00063)0.768:0.01238)0.730:0.00276,(((hAT-N198_DR|866287:0.07278,(hAT-N198_DR|620514:0.03393,hAT-N198_DR|1469065:0.01655)0.968:0.02104)0.726:0.00294,(hAT-N198_DR|1322726:0.05273,(hAT-N198_DR|788656:0.05312,hAT-N198_DR|1667382:0.06302)0.824:0.00958)0.367:0.00597)0.405:0.00276,(hAT-N198_DR|956343:0.03730,hAT-N198_DR|1121509:0.04613)0.734:0.00166)0.892:0.00548)0.771:0.00064)0.836:0.01191)0.760:0.01379,((((hAT-N198_DR|1383174:0.09870,(hAT-N198_DR|294283:0.04761,hAT-N198_DR|1183364:0.06310)0.157:0.00411)0.007:0.00166,hAT-N198_DR|68890:0.15477)0.005:0.00877,((hAT-N198_DR|620561:0.06396,hAT-N198_DR|620562:0.11084)0.588:0.01178,hAT-N198_DR|1968205:0.01494)0.765:0.01512)0.641:0.00779,(hAT-N198_DR|706021:0.02492,(((((hAT-N198_DR|1253487:0.04121,(hAT-N198_DR|145492:0.03813,(hAT-N198_DR|866279:0.05492,hAT-N198_DR|535520:0.03069)0.116:0.00063)0.767:0.00334)0.776:0.00195,hAT-N198_DR|145489:0.05420)0.829:0.00347,((((hAT-N198_DR|1121545:0.04032,(hAT-N198_DR|1253506:0.06201,hAT-N198_DR|68906:0.05568)0.662:0.00553)0.627:0.00065,hAT-N198_DR|1766272:0.03998)0.766:0.00279,hAT-N198_DR|956325:0.03974)0.886:0.00706,(hAT-N198_DR|706012:0.07230,(((hAT-N198_DR|706046:0.03961,hAT-N198_DR|1667393:0.10030)0.822:0.01029,hAT-N198_DR|1383168:0.04590)0.900:0.01154,hAT-N198_DR|218369:0.09309)0.059:0.00215)0.781:0.00365)0.120:0.00240)0.811:0.00357,(hAT-N198_DR|375764:0.08672,hAT-N198_DR|1968207:0.03648)0.432:0.00833)0.909:0.00063,hAT-N198_DR|535508:0.06377)0.738:0.00192)0.779:0.00200)0.999:0.00059)0.940:0.00896,hAT-N198_DR|1766281:0.07837)0.676:0.00768)0.792:0.00428)0.824:0.00327,hAT-N198_DR|1183355:0.07019)0.546:0.00068,hAT-N198_DR|620530:0.07774)0.791:0.00959)0.811:0.00063,(hAT-N198_DR|788621:0.09964,(hAT-N198_DR|1766244:0.08349,(hAT-N198_DR|375722:0.09300,hAT-N198_DR|1253494:0.02288)0.890:0.01476)0.785:0.00377)0.753:0.00148)0.847:0.00706)0.857:0.00961)0.934:0.01489,((hAT-N198_DR|1469057:0.05476,(hAT-N198_DR|1667438:0.05543,hAT-N198_DR|1766278:0.08261)0.511:0.01865)0.996:0.05121,((hAT-N198_DR|458511:0.03248,hAT-N198_DR|706007:0.07148)0.784:0.05990,(((((hAT-N198_DR|1045383:0.08355,(hAT-N198_DR|788644:0.19852,hAT-N198_DR|1968200:0.26622)0.743:0.13090)0.827:0.11144,(hAT-N198_DR|1968199:0.14248,hAT-N198_DR|788666:0.29758)0.727:0.10362)0.996:0.43463,(((hAT-N198_DR|1874605:0.03702,(hAT-N198_DR|866319:0.06265,(hAT-N198_DR|1874595:0.04556,hAT-N198_DR|956315:0.05353)0.750:0.00722)0.782:0.00768)0.780:0.00805,hAT-N198_DR|788618:0.05235)0.442:0.00409,hAT-N198_DR|68894:0.11569)0.470:0.00061)0.334:0.00068,hAT-N198_DR|1874640:0.08380)0.889:0.01182,(hAT-N198_DR|956356:0.06484,((hAT-N198_DR|1874598:0.04557,hAT-N198_DR|1183382:0.02097)0.786:0.01617,(hAT-N198_DR|1766235:0.04878,(hAT-N198_DR|458487:0.06066,hAT-N198_DR|1045401:0.02607)0.966:0.02781)0.925:0.01184)0.558:0.00063)0.837:0.01596)0.039:0.00064)0.746:0.00675)0.968:0.02358)0.865:0.01130,(((hAT-N198_DR|535505:0.08914,hAT-N198_DR|1383150:0.09457)0.768:0.01942,(hAT-N198_DR|1045373:0.12125,(hAT-N198_DR|218346:0.32075,(hAT-N198_DR|145508:0.10398,hAT-N198_DR|458490:0.07631)0.720:0.05476)0.251:0.00240)0.440:0.01030)0.677:0.00206,(hAT-N198_DR|1322734:0.09158,hAT-N198_DR|1766245:0.10623)0.403:0.01641)0.802:0.00603)0.677:0.00819,hAT-N198_DR|956333:0.10394)0.822:0.01000,(hAT-N198_DR|375752:0.00065,hAT-N198_DR|1469076:0.23622)0.991:0.41012)0.229:0.00064,(hAT-N198_DR|706048:0.12419,(hAT-N198_DR|1383144:0.08598,(hAT-N198_DR|1322705:0.05385,hAT-N198_DR|1667419:0.10407)0.938:0.02267)0.738:0.00512)0.969:0.02471)0.856:0.00829,(((hAT-N198_DR|866295:0.19083,((hAT-N198_DR|458477:0.08312,hAT-N198_DR|1383164:0.03999)0.497:0.10841,hAT-N198_DR|1469094:0.11718)0.747:0.03441)0.527:0.00139,((((hAT-N198_DR|620550:0.04603,(hAT-N198_DR|1183376:0.19489,(hAT-N198_DR|1045368:0.05748,hAT-N198_DR|1322709:0.13301)0.840:0.04178)0.223:0.10657)0.989:0.09559,((hAT-N198_DR|1874631:0.30809,hAT-N198_DR|1045379:0.14521)0.542:0.01672,hAT-N198_DR|1322704:0.16576)0.466:0.04289)0.736:0.02087,hAT-N198_DR|1322707:0.13049)0.824:0.03338,(hAT-N198_DR|1667407:0.12009,(hAT-N198_DR|218338:0.11435,hAT-N198_DR|1322720:0.12290)0.281:0.00513)0.724:0.01328)0.725:0.00257)0.746:0.00651,hAT-N198_DR|535515:0.15429)0.782:0.01008)0.910:0.02580,((((hAT-N198_DR|1183370:0.0,hAT-N198_DR|1183372:0.0):0.00064,hAT-N198_DR|1667439:0.00063)0.690:0.09439,((((hAT-N198_DR|620524:0.08958,hAT-N198_DR|1667427:0.16936)0.905:0.05014,hAT-N198_DR|1469080:0.14460)0.456:0.01040,hAT-N198_DR|1874597:0.16546)0.708:0.01022,(hAT-N198_DR|68898:0.17334,hAT-N198_DR|1667418:0.12831)0.864:0.04982)0.387:0.00231)0.138:0.00063,hAT-N198_DR|788631:0.11107)0.334:0.00368)0.709:0.02128)0.046:0.00069,hAT-N198_DR|68904:0.10924)0.106:0.00070,(hAT-N198_DR|1121515:0.17526,hAT-N198_DR|1322740:0.15818)0.371:0.00377)0.679:0.00574,((hAT-N198_DR|294273:0.12963,hAT-N198_DR|706035:0.10870)0.738:0.00398,((hAT-N198_DR|68920:0.13731,hAT-N198_DR|1253497:0.14433)0.799:0.01081,(hAT-N198_DR|1874606:0.06349,hAT-N198_DR|1874609:0.07467)0.960:0.07135)0.041:0.00177)0.802:0.00325)0.764:0.00777)0.326:0.00065)0.880:0.00091)0.793:0.00697,((hAT-N198_DR|706015:0.09310,(((hAT-N198_DR|1667406:0.09043,hAT-N198_DR|866305:0.10413)0.738:0.00111,(hAT-N198_DR|535535:0.12968,hAT-N198_DR|1667410:0.10123)0.773:0.00494)0.880:0.00064,((hAT-N198_DR|788640:0.13168,hAT-N198_DR|1253517:0.09850)0.871:0.03976,((hAT-N198_DR|1045396:0.08640,hAT-N198_DR|1121521:0.12259)0.292:0.02246,hAT-N198_DR|375741:0.09891)0.092:0.00133)0.796:0.00770)0.802:0.00177)0.797:0.00762,(hAT-N198_DR|1253528:0.07043,(hAT-N198_DR|145534:0.22761,hAT-N198_DR|535502:0.23261)0.819:0.04152)0.961:0.04315)0.308:0.00059)0.986:0.03858,((((((((((((((hAT-N198_DR|1045378:0.08190,(hAT-N198_DR|145527:0.49397,((hAT-N198_DR|1766275:0.09342,((hAT-N198_DR|1183362:0.37300,hAT-N198_DR|1766280:0.00063)0.606:0.22708,hAT-N198_DR|1383139:0.04214)0.068:0.00068)0.563:0.09211,((hAT-N198_DR|956318:0.00064,(hAT-N198_DR|866281:1.40317,hAT-N198_DR|956351:0.00069)0.608:0.34750)0.554:0.13561,hAT-N198_DR|1968213:0.05670)0.752:0.01517)0.330:0.02771)0.337:0.03670)0.724:0.02816,(hAT-N198_DR|706006:0.11939,(((hAT-N198_DR|145502:0.06982,((((hAT-N198_DR|1121529:0.30734,((hAT-N198_DR|788622:0.47499,hAT-N198_DR|1045370:0.00727)0.994:0.27179,(hAT-N198_DR|1469090:0.05505,hAT-N198_DR|1322721:0.54442)0.007:0.00064)0.562:0.02958)1.000:1.30205,hAT-N198_DR|1667405:0.34112)0.143:0.01221,hAT-N198_DR|375756:0.02681)0.512:0.06050,hAT-N198_DR|620500:0.41941)0.597:0.01572)0.690:0.00687,((((((hAT-N198_DR|68896:0.01513,hAT-N198_DR|866307:1.28557)0.224:0.07042,hAT-N198_DR|375746:0.13828)0.342:0.00856,hAT-N198_DR|535519:0.12809)0.268:0.00065,((((hAT-N198_DR|956316:0.10152,(hAT-N198_DR|1045402:0.07916,hAT-N198_DR|1469054:0.10621)0.784:0.01516)0.620:0.00896,hAT-N198_DR|1766231:0.07801)0.911:0.04479,(hAT-N198_DR|1552836:0.01990,((((hAT-N198_DR|1552842:0.04424,hAT-N198_DR|1552845:0.01816)0.784:0.00065,((hAT-N198_DR|1552852:0.00629,(hAT-N198_DR|145491:0.98080,hAT-N198_DR|1552849:0.00273)0.512:0.02043)0.708:0.00960,hAT-N198_DR|1552833:0.00613)0.807:0.00784)0.450:0.00462,(hAT-N198_DR|1552835:0.04293,((hAT-N198_DR|1552850:0.00065,hAT-N198_DR|1552857:0.00484)0.780:0.00483,(hAT-N198_DR|1552841:0.00939,(hAT-N198_DR|1552839:0.00487,hAT-N198_DR|375745:1.24951)0.728:0.01910)0.870:0.00947)0.456:0.00937)0.503:0.00063)0.720:0.00475,(((hAT-N198_DR|1552840:0.00064,(hAT-N198_DR|1552846:0.00064,hAT-N198_DR|1552856:0.01479)0.893:0.00982)0.782:0.00486,(hAT-N198_DR|1552837:0.00469,hAT-N198_DR|1552854:0.00468)0.797:0.00468)0.976:0.02487,hAT-N198_DR|1552855:0.01864)0.876:0.00979)0.765:0.00683)0.999:0.08940)0.139:0.01210,(hAT-N198_DR|145490:0.16044,(((hAT-N198_DR|535538:0.06644,hAT-N198_DR|1667413:0.06543)0.947:0.08053,hAT-N198_DR|1322737:0.13036)0.741:0.02417,hAT-N198_DR|1667401:0.07036)0.793:0.00064)0.807:0.02187)0.990:0.08910)0.998:0.37999,((hAT-N198_DR|68880:0.54892,hAT-N198_DR|375732:0.33052)0.997:0.88862,(hAT-N198_DR|788625:0.18469,hAT-N198_DR|1552844:0.08580)0.274:0.32711)0.592:0.07994)0.985:0.29032,((((hAT-N198_DR|1045381:0.15412,(hAT-N198_DR|1045422:0.32538,hAT-N198_DR|1552812:0.06397)0.816:0.20226)0.845:0.12971,hAT-N198_DR|1874652:0.52702)0.000:0.03780,hAT-N198_DR|218370:0.15495)0.732:0.03468,hAT-N198_DR|375765:0.04416)0.464:0.01943)0.743:0.01878)0.285:0.00063,(hAT-N198_DR|1383153:0.00064,hAT-N198_DR|458473:0.09915)0.829:0.01884)0.658:0.00077)0.017:0.00081)0.045:0.00234,hAT-N198_DR|956340:0.05868)0.261:0.02272,((hAT-N198_DR|1322735:0.00070,(hAT-N198_DR|1253498:0.20031,hAT-N198_DR|1469081:0.05163)1.000:0.59417)0.509:0.11148,((hAT-N198_DR|706038:0.86399,hAT-N198_DR|1667417:0.01267)0.500:0.15948,(hAT-N198_DR|1766269:0.18645,(hAT-N198_DR|1045419:0.89337,hAT-N198_DR|1766224:0.00064)0.653:0.05291)0.649:0.09246)0.788:0.04185)0.297:0.00063)0.162:0.00068,hAT-N198_DR|1874611:0.41132)0.691:0.02117,((hAT-N198_DR|535545:0.49902,hAT-N198_DR|1968202:0.79783)0.825:0.45872,(((hAT-N198_DR|535537:0.12320,(hAT-N198_DR|1766232:0.00091,hAT-N198_DR|956310:0.74328)0.395:0.22728)0.875:0.00063,((((hAT-N198_DR|1874591:0.91038,(hAT-N198_DR|788642:0.00068,hAT-N198_DR|1874599:0.67667)0.558:0.01677)0.375:0.01868,hAT-N198_DR|788643:0.00064)0.981:0.09987,((hAT-N198_DR|956358:0.00707,(hAT-N198_DR|706051:0.45214,hAT-N198_DR|1874623:0.70015)0.433:0.09461)0.484:0.15155,hAT-N198_DR|68909:0.16024)0.912:0.00063)0.712:0.03708,(hAT-N198_DR|788620:0.19295,(hAT-N198_DR|145519:0.00064,hAT-N198_DR|1322715:1.01019)0.780:0.23248)0.823:0.14075)0.373:0.00063)0.788:0.00872,(((((hAT-N198_DR|1874644:0.00064,(hAT-N198_DR|1874603:0.56306,hAT-N198_DR|1874645:0.00068)0.874:0.03336)0.715:0.01411,((hAT-N198_DR|866293:0.00763,hAT-N198_DR|620512:0.27391)0.862:0.15445,hAT-N198_DR|1874643:0.06426)0.929:0.11524)0.775:0.11333,hAT-N198_DR|1874657:0.00061)0.382:0.02511,hAT-N198_DR|1469056:0.08009)0.793:0.07635,(hAT-N198_DR|866298:0.25904,hAT-N198_DR|218353:0.01579)0.864:0.12496)0.763:0.02231)0.745:0.01901)0.209:0.00067)0.023:0.00094,hAT-N198_DR|1322732:0.05911)0.019:0.02238,(((((((((hAT-N198_DR|956361:0.10295,(hAT-N198_DR|1121549:0.10455,((hAT-N198_DR|1045369:0.02195,hAT-N198_DR|1383147:0.02129)0.589:0.41868,hAT-N198_DR|1121546:0.44456)0.234:0.03083)0.306:0.00774)0.398:0.00064,hAT-N198_DR|620502:0.08764)0.432:0.00801,hAT-N198_DR|620538:0.40186)0.191:0.00061,hAT-N198_DR|145513:0.12081)0.567:0.01160,hAT-N198_DR|375759:0.08660)0.580:0.00061,(((hAT-N198_DR|866296:0.33043,hAT-N198_DR|1183367:0.60692)0.523:0.11130,(hAT-N198_DR|1552847:0.00063,hAT-N198_DR|1552834:0.78608)0.560:0.05914)0.101:0.00068,(hAT-N198_DR|620559:0.10638,(hAT-N198_DR|218343:0.35919,hAT-N198_DR|218351:0.19089)0.437:0.87908)0.637:0.03831)0.777:0.04726)0.034:0.00059,hAT-N198_DR|1968222:0.85248)0.808:0.01812,(hAT-N198_DR|1469073:0.65784,hAT-N198_DR|788650:0.00059)0.423:0.10174)0.730:0.01820,((hAT-N198_DR|458513:0.49625,hAT-N198_DR|1766229:0.42583)0.676:0.10108,hAT-N198_DR|866283:0.08360)0.745:0.06846)0.173:0.00212)0.571:0.01321,hAT-N198_DR|1045365:0.28550)0.213:0.00658,((hAT-N198_DR|1469060:0.17170,(hAT-N198_DR|1383171:0.35174,(hAT-N198_DR|1383151:0.13231,(hAT-N198_DR|535522:0.38536,hAT-N198_DR|620526:0.00064)0.523:0.20302)0.299:0.00059)0.515:0.01103)0.651:0.01015,hAT-N198_DR|1469067:0.07556)0.768:0.01624)0.795:0.01308,(((hAT-N198_DR|375739:0.05191,((((hAT-N198_DR|1552832:0.15244,hAT-N198_DR|1667381:0.00065)0.571:0.54203,hAT-N198_DR|1045423:0.00205)0.577:0.07706,(hAT-N198_DR|1667391:0.00068,hAT-N198_DR|375736:0.64320)0.667:0.02684)0.875:0.02846,((hAT-N198_DR|706050:0.13495,(hAT-N198_DR|706014:0.00065,hAT-N198_DR|956336:0.33210)0.574:0.04127)0.193:0.00781,hAT-N198_DR|620554:0.47768)0.128:0.00068)0.757:0.00087)0.849:0.02055,((hAT-N198_DR|1469086:0.59417,hAT-N198_DR|1766274:0.00529)0.496:0.10134,hAT-N198_DR|294276:0.06122)0.685:0.00299)0.879:0.02962,(hAT-N198_DR|1253524:0.04983,hAT-N198_DR|1766271:0.17334)0.775:0.02476)0.705:0.02471)0.696:0.00804,(hAT-N198_DR|1667426:0.14089,(((hAT-N198_DR|1121538:0.50180,hAT-N198_DR|788609:0.00064)0.750:0.20532,hAT-N198_DR|1766257:0.16328)0.853:0.05880,(hAT-N198_DR|294291:0.25448,(hAT-N198_DR|1552829:0.12423,hAT-N198_DR|1469099:0.16632)0.588:0.00068)0.710:0.01432)0.288:0.00694)0.739:0.00773)0.795:0.01076,((hAT-N198_DR|1667420:0.09328,((hAT-N198_DR|68902:0.00068,hAT-N198_DR|620495:0.21887)0.475:0.03194,hAT-N198_DR|145535:0.38691)0.786:0.08830)0.728:0.01406,hAT-N198_DR|294271:0.14502)0.633:0.01848)0.822:0.01982,(((((hAT-N198_DR|620515:0.23003,hAT-N198_DR|1667433:0.00060)0.916:0.13997,(hAT-N198_DR|620539:0.20791,hAT-N198_DR|1667408:0.00063)0.680:0.08893)0.815:0.01385,(((hAT-N198_DR|1183374:0.21919,hAT-N198_DR|1253513:0.11447)0.704:0.01188,hAT-N198_DR|375740:0.17978)0.683:0.00613,(hAT-N198_DR|294296:0.22798,(hAT-N198_DR|1667402:0.09041,hAT-N198_DR|1874612:0.10887)0.679:0.02741)0.817:0.06428)0.763:0.02295)0.695:0.02009,hAT-N198_DR|1469084:0.11993)0.292:0.03497,hAT-N198_DR|1667423:0.12762)0.735:0.01074)0.816:0.01672)0.000:0.00063)0.680:0.00519,((hAT-N198_DR|1383163:0.12522,hAT-N198_DR|458485:0.12634)0.053:0.00409,((hAT-N198_DR|1183379:0.14236,hAT-N198_DR|1874639:0.12878)0.743:0.02322,hAT-N198_DR|1469097:0.09212)0.904:0.01719)0.822:0.00067)0.224:0.00323)0.875:0.01331,(((((((((((hAT-N198_DR|706023:0.21268,hAT-N198_DR|1874626:0.25071)0.659:0.01480,(((hAT-N198_DR|218359:0.15881,hAT-N198_DR|1874646:0.12573)0.808:0.03861,(hAT-N198_DR|956355:0.03521,hAT-N198_DR|866323:0.33431)0.888:0.15982)0.813:0.02382,(hAT-N198_DR|1766262:0.00072,hAT-N198_DR|788648:0.46254)0.880:0.22656)0.070:0.00063)0.714:0.00552,(hAT-N198_DR|218356:0.14184,hAT-N198_DR|1045407:0.12011)0.779:0.03390)0.751:0.00801,((hAT-N198_DR|375723:0.18104,(hAT-N198_DR|294301:0.12402,(hAT-N198_DR|375757:0.16505,hAT-N198_DR|1253500:0.17760)0.388:0.14996)0.835:0.08474)0.881:0.05094,(((((hAT-N198_DR|788623:0.23012,((hAT-N198_DR|1253489:0.21041,hAT-N198_DR|1121552:0.15253)0.605:0.04424,hAT-N198_DR|1322722:0.23504)0.732:0.04572)0.810:0.04975,(((hAT-N198_DR|1253491:0.23833,((hAT-N198_DR|1968219:0.15720,hAT-N198_DR|788649:0.11789)0.358:0.01866,hAT-N198_DR|1469101:0.18919)0.676:0.03962)0.706:0.01230,((((hAT-N198_DR|620507:0.03026,hAT-N198_DR|788633:0.05965)0.486:0.22480,hAT-N198_DR|866286:0.45215)0.594:0.04399,hAT-N198_DR|956328:0.20087)0.654:0.04347,(hAT-N198_DR|1766248:0.03747,(hAT-N198_DR|620519:0.40710,hAT-N198_DR|706034:0.11881)0.216:0.10234)0.774:0.04720)0.288:0.00063)0.774:0.01993,(hAT-N198_DR|375733:0.12337,hAT-N198_DR|1045394:0.17436)0.000:0.06104)0.806:0.03901)0.804:0.03131,hAT-N198_DR|866318:0.21728)0.909:0.05834,((((((hAT-N198_DR|218332:0.11254,(hAT-N198_DR|1253516:0.57007,hAT-N198_DR|1874601:0.25387)0.708:0.18694)0.735:0.15870,hAT-N198_DR|294264:0.23614)0.755:0.03873,(hAT-N198_DR|956350:0.13452,((((hAT-N198_DR|788647:0.22948,hAT-N198_DR|1874629:0.00064)0.724:0.35233,(hAT-N198_DR|458475:0.48721,(hAT-N198_DR|68882:0.22346,hAT-N198_DR|1253492:0.16683)0.799:0.38158)0.405:0.12559)0.315:0.01094,(hAT-N198_DR|1667416:0.43250,(hAT-N198_DR|68908:0.04967,hAT-N198_DR|1045392:0.18216)0.690:0.22924)0.597:0.08683)0.228:0.01295,((hAT-N198_DR|294290:0.34379,(hAT-N198_DR|1322738:0.18149,(hAT-N198_DR|706030:0.28630,(hAT-N198_DR|68874:0.09805,hAT-N198_DR|956321:0.20929)0.819:0.19040)0.995:0.70324)0.649:0.20841)0.891:0.20024,((hAT-N198_DR|294305:0.91147,hAT-N198_DR|788664:0.82888)0.206:0.07827,hAT-N198_DR|956326:0.35703)0.829:0.40229)0.335:0.04105)0.397:0.01115)0.156:0.00068)0.513:0.01685,((((((hAT-N198_DR|218327:0.11471,hAT-N198_DR|1968206:0.14123)0.771:0.28091,(((hAT-N198_DR|1383156:0.33989,(hAT-N198_DR|68923:0.49991,hAT-N198_DR|1322702:0.38345)0.155:0.02551)0.879:0.12143,(hAT-N198_DR|788632:0.33509,hAT-N198_DR|1968203:0.17704)0.074:0.03427)0.720:0.02019,(hAT-N198_DR|1253532:0.24270,hAT-N198_DR|1766233:0.17793)0.224:0.11814)0.384:0.00994)0.795:0.01938,((((((hAT-N198_DR|294274:0.28135,((hAT-N198_DR|956334:0.67709,(hAT-N198_DR|458493:0.16687,(hAT-N198_DR|218342:0.16106,(hAT-N198_DR|294299:0.24602,hAT-N198_DR|1766255:0.35659)0.251:0.00079)0.808:0.15578)0.653:0.06502)0.651:0.09328,((hAT-N198_DR|706011:1.09743,hAT-N198_DR|1552838:0.21373)0.142:0.00064,(hAT-N198_DR|620545:0.14455,(hAT-N198_DR|1874613:0.06314,hAT-N198_DR|375730:0.41231)0.606:0.01701)0.436:0.00060)0.342:0.06842)0.041:0.01412)0.256:0.02769,(((hAT-N198_DR|1667428:0.24227,hAT-N198_DR|620499:0.44068)0.818:0.13598,(hAT-N198_DR|956347:0.49617,hAT-N198_DR|1766253:0.53168)0.758:0.28504)0.048:0.03045,hAT-N198_DR|375728:0.52960)0.834:0.10400)0.826:0.06079,((((hAT-N198_DR|1766256:0.35084,hAT-N198_DR|1766249:0.39854)0.415:0.10231,hAT-N198_DR|620532:0.25859)0.961:0.38404,((hAT-N198_DR|375749:0.15895,hAT-N198_DR|1121526:0.33773)0.897:0.19209,(hAT-N198_DR|145494:0.31990,hAT-N198_DR|145540:0.74013)0.252:0.07268)0.000:0.03725)0.446:0.10020,hAT-N198_DR|1183380:0.28937)0.653:0.04873)0.821:0.05914,(hAT-N198_DR|218348:0.22061,(hAT-N198_DR|1045393:0.20534,hAT-N198_DR|145520:0.12642)0.445:0.03801)0.722:0.02633)0.696:0.01268,(hAT-N198_DR|1045412:0.40498,hAT-N198_DR|145497:0.34530)0.726:0.06944)0.666:0.00717,(((hAT-N198_DR|788655:0.15244,hAT-N198_DR|1045410:0.14763)0.273:0.00061,(hAT-N198_DR|788629:0.37133,(hAT-N198_DR|218352:0.17790,hAT-N198_DR|620547:0.00064)0.878:0.19760)0.669:0.03948)0.700:0.02738,(((((hAT-N198_DR|1383169:0.24591,hAT-N198_DR|145518:0.14834)0.734:0.07728,hAT-N198_DR|145514:0.10704)0.368:0.00935,(hAT-N198_DR|1766263:0.25363,((hAT-N198_DR|788665:0.19842,hAT-N198_DR|1766282:0.28153)0.958:0.42467,(hAT-N198_DR|706043:0.69971,hAT-N198_DR|145530:0.14222)0.188:0.06025)0.813:0.09415)0.389:0.04420)0.317:0.01416,(hAT-N198_DR|1667403:0.99670,hAT-N198_DR|1253503:0.00064)0.566:0.21517)0.246:0.01728,hAT-N198_DR|458476:0.17678)0.221:0.00063)0.710:0.01289)0.850:0.01905)0.034:0.00063,(hAT-N198_DR|535512:0.28427,(hAT-N198_DR|1766254:0.19697,hAT-N198_DR|1552810:0.44114)0.927:0.17044)0.841:0.05887)0.778:0.01245,((((hAT-N198_DR|145516:0.20150,(hAT-N198_DR|866308:0.31546,hAT-N198_DR|458495:0.12761)0.227:0.05344)0.854:0.07381,(hAT-N198_DR|706018:0.24854,(hAT-N198_DR|68878:0.15595,hAT-N198_DR|1874604:0.23897)0.240:0.04335)0.830:0.11682)0.155:0.00063,hAT-N198_DR|218330:0.47960)0.603:0.02528,(((hAT-N198_DR|218354:0.13067,hAT-N198_DR|1253525:0.16535)0.502:0.03147,hAT-N198_DR|1121528:0.18901)0.089:0.00643,hAT-N198_DR|1322728:0.19242)0.930:0.04547)0.820:0.01992)0.812:0.01553,((((hAT-N198_DR|620563:0.11716,hAT-N198_DR|1874593:0.25180)0.878:0.10999,(hAT-N198_DR|1045409:0.07827,(hAT-N198_DR|375766:0.00064,hAT-N198_DR|1667412:0.49526)0.912:0.18403)0.567:0.00059)0.724:0.04269,(hAT-N198_DR|1874649:0.07497,(((hAT-N198_DR|1874655:0.15911,hAT-N198_DR|788619:0.27694)0.685:0.01424,(hAT-N198_DR|218360:0.22204,hAT-N198_DR|1121548:0.17828)0.598:0.02859)0.671:0.03071,hAT-N198_DR|68919:0.55722)0.641:0.04540)0.753:0.02350)0.831:0.03923,((hAT-N198_DR|866312:0.02598,hAT-N198_DR|1183359:0.33507)0.323:0.13708,(hAT-N198_DR|294303:0.14062,hAT-N198_DR|620560:0.12207)0.797:0.05876)0.768:0.03311)0.096:0.01886)0.495:0.00063)0.911:0.04074,(((((((hAT-N198_DR|1045384:0.50025,(hAT-N198_DR|706010:0.15112,(hAT-N198_DR|145496:0.11399,hAT-N198_DR|458480:0.24126)0.573:0.04759)0.958:0.13551)0.632:0.04882,(hAT-N198_DR|218341:0.30098,(hAT-N198_DR|68867:0.22088,hAT-N198_DR|535510:0.15676)0.499:0.10576)0.665:0.07263)1.000:0.42656,(hAT-N198_DR|866316:0.46631,hAT-N198_DR|866313:0.68317)0.090:0.02276)0.564:0.06460,hAT-N198_DR|788612:0.32646)0.723:0.03911,((hAT-N198_DR|68891:0.32528,(hAT-N198_DR|956329:0.58274,hAT-N198_DR|1383160:0.27856)0.771:0.16833)0.666:0.19040,hAT-N198_DR|706047:0.18075)0.102:0.02756)0.792:0.05254,(((((hAT-N198_DR|1322724:0.30430,hAT-N198_DR|1766258:0.42587)0.640:0.04592,hAT-N198_DR|1322749:0.54303)0.767:0.05662,(hAT-N198_DR|1667387:0.09289,(hAT-N198_DR|535544:0.00756,hAT-N198_DR|1383155:0.07714)0.786:0.14020)0.193:0.01812)0.422:0.00094,(hAT-N198_DR|788667:0.41202,(hAT-N198_DR|218366:0.13855,hAT-N198_DR|535511:0.00063)0.389:0.21288)0.708:0.03127)0.780:0.01916,((((hAT-N198_DR|1253521:0.08039,hAT-N198_DR|458474:0.21940)0.862:0.09353,(((((hAT-N198_DR|956353:0.40949,hAT-N198_DR|706028:0.11013)0.826:0.08305,(hAT-N198_DR|1383152:0.18081,(hAT-N198_DR|375751:0.56222,(hAT-N198_DR|788638:0.16511,hAT-N198_DR|1766259:0.91456)0.228:0.11994)0.704:0.25582)0.755:0.06700)0.268:0.00064,(hAT-N198_DR|866315:0.06372,(hAT-N198_DR|866314:0.01381,hAT-N198_DR|1322718:0.42220)0.196:0.06186)0.998:0.20332)0.000:0.00068,hAT-N198_DR|1766277:0.19265)0.447:0.04299,(hAT-N198_DR|1253526:0.50359,(hAT-N198_DR|1383165:0.00065,(hAT-N198_DR|1552821:0.10927,hAT-N198_DR|1552822:0.08112)0.924:0.24813)0.895:0.14325)0.468:0.02017)0.735:0.03102)0.841:0.04301,((((hAT-N198_DR|145533:0.39684,hAT-N198_DR|1766284:0.27519)0.684:0.02065,(hAT-N198_DR|1322731:0.13661,hAT-N198_DR|1766276:0.18866)0.975:0.22037)0.468:0.03952,((((hAT-N198_DR|706025:0.27516,hAT-N198_DR|788662:0.15500)0.811:0.10958,hAT-N198_DR|375754:0.24694)0.654:0.02263,(hAT-N198_DR|956323:0.35014,(hAT-N198_DR|956337:0.22985,hAT-N198_DR|1874650:0.31469)0.757:0.06817)0.690:0.02832)0.351:0.01302,(hAT-N198_DR|294295:0.76131,(hAT-N198_DR|145536:0.21350,hAT-N198_DR|1874614:0.17765)0.110:0.02998)0.759:0.12602)0.703:0.03716)0.642:0.02974,(((hAT-N198_DR|145498:0.32926,(hAT-N198_DR|956338:0.44575,hAT-N198_DR|1045375:0.08924)0.878:0.27030)0.790:0.13110,(hAT-N198_DR|294270:0.35157,hAT-N198_DR|956320:0.00065)0.608:0.29641)0.754:0.07358,(((((hAT-N198_DR|1667430:0.00982,(hAT-N198_DR|68892:0.21217,hAT-N198_DR|1552820:0.36401)0.064:0.04409)0.615:0.10270,(hAT-N198_DR|68885:0.00065,hAT-N198_DR|620517:0.00068)0.980:0.22415)0.655:0.02151,(hAT-N198_DR|1121508:0.19876,(hAT-N198_DR|866274:0.36776,hAT-N198_DR|1469072:0.10338)0.819:0.22723)0.744:0.04707)0.771:0.03228,((hAT-N198_DR|1874656:0.12282,(hAT-N198_DR|1874641:0.50919,hAT-N198_DR|1253507:0.19032)0.603:0.19372)0.761:0.07055,hAT-N198_DR|956317:0.25091)0.772:0.07186)0.721:0.02408,(((hAT-N198_DR|1322708:0.10132,(hAT-N198_DR|218334:0.21903,(hAT-N198_DR|866302:0.21800,hAT-N198_DR|1667431:0.00068)0.307:0.14959)0.410:0.39524)0.842:0.17066,((hAT-N198_DR|1874658:0.05700,(hAT-N198_DR|294267:0.24615,hAT-N198_DR|375719:0.03693)0.276:0.12934)0.118:0.02943,hAT-N198_DR|68915:0.34349)0.607:0.05367)0.116:0.00064,hAT-N198_DR|1766264:0.36021)0.747:0.02227)0.464:0.01300)0.007:0.00068)0.266:0.01780)0.759:0.03401,((((hAT-N198_DR|706029:0.45518,hAT-N198_DR|458510:0.24070)0.770:0.08825,hAT-N198_DR|218368:0.16714)0.735:0.02275,(hAT-N198_DR|706052:0.16646,(hAT-N198_DR|68868:0.00064,hAT-N198_DR|145501:0.35577)0.607:0.09032)0.770:0.03629)0.871:0.04851,(((hAT-N198_DR|866309:0.34450,hAT-N198_DR|1469077:0.00064)0.942:0.56232,((hAT-N198_DR|294302:0.29232,(hAT-N198_DR|535530:0.26059,(hAT-N198_DR|68897:0.54694,hAT-N198_DR|1552825:0.00064)0.540:0.18827)0.780:0.22371)0.154:0.11142,hAT-N198_DR|1045416:0.24742)0.338:0.01714)0.701:0.04923,((hAT-N198_DR|68917:0.14566,hAT-N198_DR|1121520:0.51058)0.472:0.19574,hAT-N198_DR|866285:0.00935)0.376:0.03587)0.748:0.04326)0.379:0.01932)0.236:0.00060)0.567:0.00429)0.810:0.02847,(((((((((hAT-N198_DR|956330:0.36276,hAT-N198_DR|294289:0.00065)0.901:0.30899,hAT-N198_DR|294260:0.23374)0.472:0.10634,(hAT-N198_DR|1874659:0.40952,(hAT-N198_DR|1552813:0.04173,hAT-N198_DR|1766268:0.19800)0.648:0.73611)0.117:0.00064)0.610:0.04798,(hAT-N198_DR|1667395:0.75645,((hAT-N198_DR|1383149:0.62715,(hAT-N198_DR|706026:0.54402,hAT-N198_DR|375721:0.31832)0.361:0.12929)0.228:0.04291,hAT-N198_DR|1874653:0.41239)0.191:0.04111)0.323:0.01217)0.626:0.00932,((hAT-N198_DR|294310:0.39931,(hAT-N198_DR|706049:0.00065,hAT-N198_DR|1874660:0.01137)0.445:0.20273)0.904:0.16557,(((hAT-N198_DR|218362:0.26296,hAT-N198_DR|1874620:0.00063)0.991:0.66647,(hAT-N198_DR|956335:0.25975,(hAT-N198_DR|1469070:0.16462,hAT-N198_DR|294307:0.61367)0.400:0.16090)0.675:0.05560)0.651:0.05450,hAT-N198_DR|1667384:0.29165)0.848:0.09014)0.202:0.03973)0.755:0.02020,((((((hAT-N198_DR|145506:0.08093,hAT-N198_DR|1766266:0.16286)0.294:0.20606,(hAT-N198_DR|458489:0.00064,hAT-N198_DR|1322746:0.05726)0.753:0.39961)0.240:0.03958,(hAT-N198_DR|68883:0.36451,hAT-N198_DR|620543:0.33962)0.783:0.15492)0.168:0.03965,(hAT-N198_DR|294292:0.25792,hAT-N198_DR|1121544:0.05635)0.881:0.20930)0.713:0.03008,(((hAT-N198_DR|218349:0.50486,(hAT-N198_DR|620531:0.07049,hAT-N198_DR|1968211:0.65662)0.376:0.05859)0.001:0.01701,hAT-N198_DR|620501:0.35133)0.084:0.06593,hAT-N198_DR|458468:0.11256)0.899:0.18821)0.835:0.05285,(hAT-N198_DR|294259:0.29864,hAT-N198_DR|458469:0.32746)0.913:0.17825)0.492:0.00059)0.607:0.03018,(((((hAT-N198_DR|1253520:0.29747,(hAT-N198_DR|1253535:0.22136,(hAT-N198_DR|458466:0.15126,hAT-N198_DR|375718:0.76222)0.706:0.08401)0.098:0.06118)0.733:0.02949,(hAT-N198_DR|1045405:0.35057,(hAT-N198_DR|1874638:0.41741,hAT-N198_DR|1183383:0.15208)0.891:0.17784)0.633:0.02135)0.876:0.03886,(hAT-N198_DR|1766228:0.30631,((hAT-N198_DR|1552811:0.15616,hAT-N198_DR|1874628:0.40197)0.798:0.07769,(hAT-N198_DR|1552816:0.31422,hAT-N198_DR|1045413:0.18969)0.650:0.04462)0.687:0.02630)0.799:0.04143)0.592:0.00171,((hAT-N198_DR|1322729:0.45905,(hAT-N198_DR|375760:0.80390,hAT-N198_DR|1469064:0.03304)0.385:0.17587)0.799:0.15455,((((hAT-N198_DR|1183381:0.24954,((hAT-N198_DR|68879:0.81248,hAT-N198_DR|1121514:0.00065)0.754:0.45889,hAT-N198_DR|620540:0.69345)0.045:0.00068)0.161:0.04667,(((hAT-N198_DR|375744:0.21784,hAT-N198_DR|1121523:0.48816)0.860:0.16759,(hAT-N198_DR|1383158:0.00064,(hAT-N198_DR|375724:2.05488,hAT-N198_DR|620564:0.06959)0.593:0.82070)0.781:0.31870)0.520:0.04633,hAT-N198_DR|1667421:0.32351)0.827:0.10749)0.838:0.09460,(hAT-N198_DR|1667386:0.15945,hAT-N198_DR|706041:0.40244)0.814:0.08705)0.478:0.03497,hAT-N198_DR|1766242:0.48725)0.000:0.00059)0.209:0.00064)0.661:0.00848,((((hAT-N198_DR|866276:0.31529,((hAT-N198_DR|375750:0.10162,hAT-N198_DR|535524:0.08688)0.732:0.20676,(hAT-N198_DR|68918:0.18809,hAT-N198_DR|1469053:0.46222)0.790:0.08866)0.160:0.01960)0.330:0.05830,hAT-N198_DR|1552862:0.20955)0.777:0.06990,(hAT-N198_DR|956352:0.00059,hAT-N198_DR|1045372:0.43569)0.415:0.39445)0.651:0.02733,(hAT-N198_DR|956341:0.38986,(hAT-N198_DR|294275:0.09876,hAT-N198_DR|1253531:0.00063)0.670:0.18502)0.794:0.09970)0.055:0.01804)0.646:0.00806)0.800:0.01972,((((hAT-N198_DR|1383143:0.24091,(hAT-N198_DR|706022:0.20626,(hAT-N198_DR|1183391:0.33451,hAT-N198_DR|1667399:0.02464)0.558:0.38223)0.649:0.00144)0.838:0.05218,(hAT-N198_DR|68921:0.31241,hAT-N198_DR|620565:0.10154)0.677:0.05260)0.304:0.03203,((((((hAT-N198_DR|1183365:0.39699,(hAT-N198_DR|1183369:0.28587,((hAT-N198_DR|1045417:0.0,hAT-N198_DR|1045418:0.0):0.11957,hAT-N198_DR|375738:0.00112)0.653:0.21320)0.674:0.08232)0.776:0.06130,(hAT-N198_DR|68899:0.18564,hAT-N198_DR|535509:0.13962)0.890:0.16500)0.006:0.00068,hAT-N198_DR|1469063:0.47291)0.789:0.11298,(hAT-N198_DR|218325:0.15879,hAT-N198_DR|1045367:0.15575)0.950:0.17222)0.264:0.01986,hAT-N198_DR|218336:0.07468)0.226:0.00070,(hAT-N198_DR|1874607:0.44288,(hAT-N198_DR|866311:0.25315,(hAT-N198_DR|956359:0.08440,(hAT-N198_DR|620549:0.03396,hAT-N198_DR|1874600:0.57053)0.152:0.15633)0.344:0.08376)0.451:0.05265)0.514:0.03036)0.378:0.04007)0.089:0.00063,(hAT-N198_DR|145525:0.16969,(hAT-N198_DR|1766252:0.50925,(hAT-N198_DR|1253501:0.22069,hAT-N198_DR|1874636:0.00064)0.833:0.26556)0.690:0.14171)0.736:0.08458)0.529:0.04236)0.986:0.05644,(((((hAT-N198_DR|1322703:0.40696,((hAT-N198_DR|1874647:0.29914,hAT-N198_DR|620566:0.27652)0.183:0.06292,hAT-N198_DR|145493:0.24663)0.061:0.02269)0.066:0.00170,hAT-N198_DR|1874632:0.32396)0.813:0.06509,(hAT-N198_DR|1469071:0.46572,(hAT-N198_DR|706024:0.00065,hAT-N198_DR|68905:0.00063)0.824:0.38901)0.634:0.05804)0.700:0.02967,((hAT-N198_DR|145521:0.10156,hAT-N198_DR|458506:0.10365)0.252:0.00267,((hAT-N198_DR|145488:0.17200,(hAT-N198_DR|1766234:0.30722,hAT-N198_DR|866282:0.00068)0.733:0.13975)0.777:0.08935,hAT-N198_DR|1322747:0.36001)0.390:0.00299)0.002:0.00059)0.934:0.05068,(((hAT-N198_DR|218339:0.49698,((hAT-N198_DR|1121531:0.00064,hAT-N198_DR|1121535:0.01264)0.980:0.00063,(((hAT-N198_DR|1121533:0.01411,(hAT-N198_DR|1121537:0.01438,hAT-N198_DR|1121536:0.00945)0.732:0.00988)0.983:0.29589,(hAT-N198_DR|788651:1.39640,hAT-N198_DR|1121532:0.00316)0.458:0.02491)0.999:0.00064,(hAT-N198_DR|1121530:0.01402,(hAT-N198_DR|1121534:0.00061,hAT-N198_DR|1383157:0.44010)0.776:0.01288)0.814:0.01334)0.839:0.01990)0.990:0.24746)0.605:0.00876,((hAT-N198_DR|620529:0.25292,(((hAT-N198_DR|1874592:0.27584,(hAT-N198_DR|68916:0.08192,hAT-N198_DR|1045404:0.04019)0.225:0.01706)0.744:0.07109,hAT-N198_DR|620552:0.18303)0.097:0.02240,hAT-N198_DR|1667383:0.35770)0.180:0.01602)0.398:0.01276,((hAT-N198_DR|294262:0.12761,((hAT-N198_DR|1121513:0.08493,hAT-N198_DR|866288:0.21901)0.303:0.05024,(hAT-N198_DR|458467:0.05996,(hAT-N198_DR|145531:0.05601,hAT-N198_DR|956312:0.33586)0.365:0.02444)0.917:0.04848)0.289:0.01699)0.885:0.04412,(hAT-N198_DR|1183388:0.11167,(hAT-N198_DR|375758:0.12381,hAT-N198_DR|788657:0.16602)0.767:0.04713)0.787:0.03312)0.532:0.00065)0.661:0.01456)0.810:0.02588,(((((hAT-N198_DR|1183392:0.85689,hAT-N198_DR|458488:0.11474)0.870:0.20156,hAT-N198_DR|458486:0.51841)0.886:0.26289,((((hAT-N198_DR|1183356:0.19923,hAT-N198_DR|1253519:0.13538)0.618:0.11843,(((((hAT-N198_DR|1045397:0.47700,hAT-N198_DR|866278:0.04009)0.001:0.00064,(hAT-N198_DR|375729:0.29776,hAT-N198_DR|706009:0.16288)0.729:0.08830)0.804:0.03715,(hAT-N198_DR|1968220:0.33958,(hAT-N198_DR|218358:0.24339,hAT-N198_DR|218329:0.19397)0.614:0.06162)0.500:0.04556)0.133:0.01601,(hAT-N198_DR|620513:0.18293,hAT-N198_DR|1874654:0.07325)0.687:0.07041)0.863:0.07230,((hAT-N198_DR|218365:0.00061,hAT-N198_DR|1383148:0.19027)0.962:0.27943,(((hAT-N198_DR|145537:0.15905,hAT-N198_DR|535540:0.75539)0.364:0.08285,hAT-N198_DR|620534:0.44204)0.634:0.04768,(hAT-N198_DR|788637:0.29347,(hAT-N198_DR|375737:0.14132,(hAT-N198_DR|1667429:0.12343,hAT-N198_DR|1766230:0.23317)0.771:0.04877)0.365:0.01770)0.390:0.05943)0.438:0.04071)0.742:0.02279)0.827:0.00068)0.761:0.01642,((hAT-N198_DR|1667441:0.49814,hAT-N198_DR|1322723:0.28161)0.796:0.05764,(((hAT-N198_DR|68881:0.28629,((hAT-N198_DR|1045395:0.25371,(hAT-N198_DR|1121551:0.22585,hAT-N198_DR|294306:0.27858)0.807:0.15862)0.701:0.05460,((hAT-N198_DR|68872:0.53829,(hAT-N198_DR|375747:0.27597,(hAT-N198_DR|1045399:0.0,hAT-N198_DR|1045400:0.0):0.12084)0.156:0.30946)0.643:0.14668,(hAT-N198_DR|218355:0.41037,hAT-N198_DR|866301:0.20521)0.864:0.20601)0.307:0.02499)0.000:0.00063)0.591:0.08835,hAT-N198_DR|1322714:0.30615)0.613:0.03655,(((hAT-N198_DR|1045406:0.38250,(hAT-N198_DR|1667396:0.38240,(hAT-N198_DR|620509:0.08388,hAT-N198_DR|1383173:0.39326)0.378:0.05383)0.621:0.06550)0.545:0.00448,((hAT-N198_DR|1253495:0.20829,(hAT-N198_DR|788652:0.00203,hAT-N198_DR|620523:0.11434)0.474:0.33363)0.764:0.08117,((hAT-N198_DR|1322719:0.31746,(hAT-N198_DR|706031:0.61560,hAT-N198_DR|1874618:0.25972)0.425:0.10820)0.741:0.06238,(hAT-N198_DR|1183389:0.33796,hAT-N198_DR|706020:0.25579)0.442:0.10441)0.770:0.03973)0.818:0.04769)0.818:0.03050,(((hAT-N198_DR|68875:0.38635,(hAT-N198_DR|788663:0.22973,hAT-N198_DR|706027:0.24506)0.866:0.12994)0.742:0.05514,hAT-N198_DR|145504:0.33546)0.711:0.02924,(hAT-N198_DR|866306:0.34769,(hAT-N198_DR|535506:0.16904,hAT-N198_DR|620542:0.00064)0.442:0.05690)0.783:0.05083)0.181:0.02824)0.360:0.03425)0.799:0.03846)0.505:0.00064)0.933:0.05160,(hAT-N198_DR|866299:0.20672,(((((((hAT-N198_DR|1667437:0.18696,hAT-N198_DR|1322706:0.32465)0.853:0.07945,(((hAT-N198_DR|1968209:0.00064,hAT-N198_DR|1469079:0.69988)0.832:0.05953,((hAT-N198_DR|218344:0.02179,hAT-N198_DR|1667424:0.07260)0.546:0.10440,hAT-N198_DR|294286:0.13611)0.776:0.12576)0.093:0.00063,(hAT-N198_DR|458497:0.77316,hAT-N198_DR|1766227:0.59909)0.315:0.00068)0.545:0.05801)0.464:0.01457,(((hAT-N198_DR|145495:0.17926,(hAT-N198_DR|956349:0.16221,hAT-N198_DR|1874630:0.41188)0.597:0.01267)0.465:0.03666,((((hAT-N198_DR|1667398:0.26703,(hAT-N198_DR|1766226:0.13874,hAT-N198_DR|218335:0.22360)0.950:0.10092)0.304:0.01987,(hAT-N198_DR|294266:0.13360,(hAT-N198_DR|1383161:0.19403,(hAT-N198_DR|375748:0.00064,hAT-N198_DR|620553:0.17292)0.839:0.22591)0.601:0.00791)0.731:0.01635)0.742:0.02195,hAT-N198_DR|458492:0.15729)0.937:0.05546,(hAT-N198_DR|1968216:0.16975,hAT-N198_DR|866280:0.27393)0.157:0.01263)0.905:0.04243)0.852:0.02658,(((hAT-N198_DR|145503:0.00059,hAT-N198_DR|145515:0.27329)0.552:0.14611,((hAT-N198_DR|1667434:0.02932,hAT-N198_DR|145529:0.28746)0.000:0.00106,hAT-N198_DR|1253527:0.15457)0.674:0.07464)0.188:0.03630,((hAT-N198_DR|1253515:0.00069,hAT-N198_DR|1874616:0.25436)0.520:0.16583,(hAT-N198_DR|458502:0.14016,(((hAT-N198_DR|620497:0.45379,(hAT-N198_DR|375720:0.14119,hAT-N198_DR|1253486:0.36825)0.228:0.04305)0.862:0.08963,((hAT-N198_DR|1322741:0.27524,((hAT-N198_DR|956313:0.08643,hAT-N198_DR|1045364:0.12926)0.887:0.04440,(hAT-N198_DR|1968198:0.11724,hAT-N198_DR|145539:0.14699)0.691:0.00063)0.884:0.06556)0.558:0.02560,hAT-N198_DR|1383176:0.31244)0.814:0.04766)0.890:0.04530,hAT-N198_DR|535542:0.19612)0.650:0.00653)0.816:0.01610)0.390:0.00064)0.888:0.03240)0.842:0.02994)0.871:0.02397,((((hAT-N198_DR|620555:0.16157,hAT-N198_DR|458478:0.15257)0.739:0.06293,hAT-N198_DR|1469098:0.23289)0.157:0.03277,(hAT-N198_DR|866284:0.10405,(hAT-N198_DR|458503:0.16648,hAT-N198_DR|620541:0.15490)0.136:0.13146)0.158:0.03986)0.552:0.06311,(((hAT-N198_DR|294294:0.07000,(hAT-N198_DR|956348:0.26770,hAT-N198_DR|1874608:0.41042)0.169:0.03095)0.779:0.06436,(hAT-N198_DR|375734:0.23130,hAT-N198_DR|1383162:0.33829)0.722:0.09332)0.912:0.10314,((hAT-N198_DR|1045382:0.17283,hAT-N198_DR|1469082:0.24651)0.722:0.02380,hAT-N198_DR|1766247:0.28167)0.825:0.04082)0.914:0.07199)0.839:0.04151)0.771:0.02103,((hAT-N198_DR|68886:0.27049,(hAT-N198_DR|68876:0.08245,hAT-N198_DR|458507:0.17000)0.420:0.12782)0.811:0.06693,(hAT-N198_DR|620516:0.16185,hAT-N198_DR|68873:0.19855)0.346:0.00061)0.799:0.02699)0.000:0.00069,(hAT-N198_DR|620504:0.30225,((hAT-N198_DR|294263:0.19383,hAT-N198_DR|620556:0.09712)0.263:0.00064,hAT-N198_DR|1253514:0.38738)0.482:0.07129)0.805:0.02750)0.759:0.03658,(hAT-N198_DR|294282:0.28282,(hAT-N198_DR|535525:0.27275,(hAT-N198_DR|788660:0.00314,hAT-N198_DR|1667422:0.00064)0.718:0.12794)0.481:0.20075)0.725:0.02877)0.121:0.01491)0.121:0.03549)0.042:0.00064)0.281:0.00843,(hAT-N198_DR|68922:0.25593,(((hAT-N198_DR|68924:0.10483,(hAT-N198_DR|788635:0.43491,(hAT-N198_DR|1183366:0.32541,hAT-N198_DR|788628:0.22859)0.556:0.13826)0.531:0.11520)0.722:0.13325,((hAT-N198_DR|1183375:0.28547,hAT-N198_DR|706042:0.36110)0.857:0.18384,(hAT-N198_DR|1322743:0.00064,hAT-N198_DR|1968210:0.09104)0.805:0.15989)0.816:0.10053)0.558:0.03319,(hAT-N198_DR|1045421:0.27591,(hAT-N198_DR|294281:0.19506,hAT-N198_DR|1045415:0.29934)0.273:0.05803)0.407:0.07043)0.154:0.02651)0.730:0.02497)0.811:0.01973,((hAT-N198_DR|620518:0.28770,(((hAT-N198_DR|1874651:0.46071,(hAT-N198_DR|1968201:0.37060,(hAT-N198_DR|1253523:0.00807,hAT-N198_DR|1552827:1.05512)0.803:0.24666)0.626:0.08782)0.228:0.10739,(((hAT-N198_DR|458472:0.15446,hAT-N198_DR|706017:0.24443)0.756:0.05104,hAT-N198_DR|1121527:0.25399)0.690:0.00085,hAT-N198_DR|1469089:0.25085)0.137:0.06759)0.897:0.09594,(hAT-N198_DR|375769:0.23268,((hAT-N198_DR|1121516:0.84111,hAT-N198_DR|375727:0.22696)0.810:0.32884,hAT-N198_DR|1383145:0.02401)0.429:0.11873)0.767:0.04390)0.947:0.12523)0.273:0.01828,((hAT-N198_DR|788641:0.08477,((hAT-N198_DR|620521:0.18436,(hAT-N198_DR|1383170:0.30619,((hAT-N198_DR|535539:0.16181,hAT-N198_DR|1766260:0.12087)0.803:0.07725,(hAT-N198_DR|620551:0.26367,hAT-N198_DR|294278:0.21443)0.935:0.22226)0.201:0.04420)0.513:0.12288)0.705:0.01210,((hAT-N198_DR|1322725:0.16677,(hAT-N198_DR|1766283:0.13760,hAT-N198_DR|535534:0.19970)0.861:0.06387)0.410:0.06755,(hAT-N198_DR|375725:0.22979,(hAT-N198_DR|68901:0.20411,hAT-N198_DR|458481:0.17615)0.104:0.03935)0.671:0.05483)0.847:0.08591)0.834:0.02950)0.822:0.04846,((hAT-N198_DR|1383175:0.15197,(hAT-N198_DR|620558:0.16486,hAT-N198_DR|1045371:0.17991)0.681:0.00064)0.816:0.03802,hAT-N198_DR|1766265:0.07117)0.574:0.00063)1.000:1.15622)0.705:0.03746)0.375:0.00064)0.258:0.02220)0.500:0.02590)0.735:0.01625)0.855:0.02835)0.927:0.05521,((hAT-N198_DR|620496:0.07867,hAT-N198_DR|1121511:0.47078)0.914:0.22953,(((hAT-N198_DR|956357:0.24731,hAT-N198_DR|866322:0.27293)0.811:0.10603,(hAT-N198_DR|1045386:0.12198,hAT-N198_DR|1253490:0.05715)0.352:0.30148)0.487:0.06225,hAT-N198_DR|1469055:0.21083)0.693:0.06362)0.052:0.00064)0.784:0.01959)0.640:0.03201,(((((((hAT-N198_DR|1322733:0.23800,(hAT-N198_DR|1322710:0.51970,hAT-N198_DR|1552861:0.15146)0.618:0.09190)0.670:0.02767,((hAT-N198_DR|1383167:0.24712,hAT-N198_DR|1183384:0.24955)0.682:0.01273,(hAT-N198_DR|145522:0.16785,hAT-N198_DR|1469100:0.13490)0.790:0.07623)0.765:0.03081)0.727:0.03563,(((((((((hAT-N198_DR|1469066:0.00065,hAT-N198_DR|620527:0.37891)0.317:0.12342,(hAT-N198_DR|1469095:0.36776,hAT-N198_DR|1766250:0.28812)0.765:0.09964)0.121:0.00284,hAT-N198_DR|1968217:0.17998)0.533:0.00059,((hAT-N198_DR|620537:0.39248,((hAT-N198_DR|1183358:0.13634,(hAT-N198_DR|68914:0.10251,hAT-N198_DR|866300:0.25305)0.786:0.08688)0.714:0.03207,hAT-N198_DR|145523:0.25551)0.864:0.05912)0.005:0.00059,((hAT-N198_DR|458471:0.07807,hAT-N198_DR|866303:0.10549)0.240:0.02721,hAT-N198_DR|788661:0.64038)0.842:0.19630)0.761:0.02355)0.193:0.00771,hAT-N198_DR|1667390:0.13809)0.461:0.00068,((hAT-N198_DR|1383141:0.23533,(hAT-N198_DR|1766267:0.14286,hAT-N198_DR|218326:0.25130)0.754:0.07872)0.745:0.04227,(hAT-N198_DR|68887:0.20110,hAT-N198_DR|294285:0.25188)0.706:0.04927)0.845:0.04956)0.633:0.00063,((hAT-N198_DR|706044:0.71871,hAT-N198_DR|788615:0.02433)0.442:0.15460,(hAT-N198_DR|1121541:0.19737,(hAT-N198_DR|866317:0.00064,(hAT-N198_DR|1183371:0.00063,hAT-N198_DR|1183373:0.00064)1.000:0.00064)0.638:0.18873)0.795:0.04775)0.570:0.00710)0.909:0.05694,(hAT-N198_DR|788610:0.34174,(hAT-N198_DR|1874625:0.16783,((hAT-N198_DR|1874648:0.22104,hAT-N198_DR|1253533:0.19997)0.845:0.11776,hAT-N198_DR|1552814:0.17011)0.695:0.05004)0.226:0.02108)0.862:0.07360)0.634:0.02813,(((((hAT-N198_DR|535516:0.33854,((hAT-N198_DR|294293:0.45971,hAT-N198_DR|706053:0.07548)0.660:0.38433,hAT-N198_DR|956345:0.24491)0.499:0.07376)0.768:0.11197,(hAT-N198_DR|1383166:0.48117,hAT-N198_DR|535504:0.16272)0.532:0.15339)0.789:0.09095,((((((hAT-N198_DR|1766285:0.16616,(hAT-N198_DR|294309:0.05594,hAT-N198_DR|458512:0.10863)0.789:0.06453)0.903:0.12188,(hAT-N198_DR|458504:0.26908,hAT-N198_DR|706054:0.00064)0.978:0.37161)0.841:0.07347,hAT-N198_DR|1469061:0.09825)0.622:0.01087,(hAT-N198_DR|866291:0.25517,hAT-N198_DR|1322742:0.05828)0.561:0.06856)0.803:0.02299,(hAT-N198_DR|1968224:0.87552,(hAT-N198_DR|1766279:0.16215,((hAT-N198_DR|1253529:0.21706,(hAT-N198_DR|535543:0.15529,hAT-N198_DR|620508:0.20029)0.563:0.10010)0.892:0.12302,((hAT-N198_DR|620510:0.28465,((hAT-N198_DR|788653:0.0,hAT-N198_DR|788654:0.0):0.08676,hAT-N198_DR|1766223:0.52163)0.810:0.13251)0.706:0.03698,(hAT-N198_DR|218363:0.13453,(hAT-N198_DR|956322:0.23747,hAT-N198_DR|1045374:0.37536)0.365:0.10227)0.989:0.25658)0.562:0.02816)0.069:0.00554)0.765:0.02815)0.581:0.00616)0.385:0.00064,(hAT-N198_DR|1121512:0.11572,hAT-N198_DR|1667442:0.39264)0.465:0.08544)0.660:0.00822)0.589:0.01461,((((hAT-N198_DR|1045414:0.17068,((hAT-N198_DR|1766241:0.61453,hAT-N198_DR|1874622:0.23862)0.489:0.15143,(hAT-N198_DR|294261:0.21623,hAT-N198_DR|1045398:0.44538)0.737:0.11772)0.593:0.02338)0.585:0.02789,hAT-N198_DR|294265:0.19325)0.709:0.02659,(hAT-N198_DR|956314:0.13086,hAT-N198_DR|1183357:0.12095)0.425:0.05115)0.048:0.03003,hAT-N198_DR|1322745:0.18993)0.712:0.01695)0.348:0.00064,(hAT-N198_DR|1552864:0.29120,((hAT-N198_DR|68888:0.31882,(hAT-N198_DR|145511:0.08483,hAT-N198_DR|1667385:0.10843)0.739:0.21427)0.664:0.02769,(hAT-N198_DR|1253534:0.34180,(((hAT-N198_DR|68869:0.16866,(((hAT-N198_DR|1045420:0.26330,hAT-N198_DR|1322748:0.23773)0.631:0.03691,hAT-N198_DR|1667440:0.06501)0.635:0.03788,(hAT-N198_DR|1253488:0.24499,hAT-N198_DR|866275:0.16878)0.750:0.04541)0.769:0.01263)0.126:0.01867,hAT-N198_DR|375726:0.21075)0.636:0.00068,hAT-N198_DR|458509:0.10670)0.174:0.01497)0.791:0.03165)0.811:0.02172)0.153:0.00966)0.234:0.02384)0.118:0.02250)0.356:0.01844,(hAT-N198_DR|145510:0.10336,hAT-N198_DR|1552824:0.20748)0.802:0.06495)0.776:0.03544,((((hAT-N198_DR|706013:0.21687,(hAT-N198_DR|1045390:0.09697,hAT-N198_DR|1667425:0.02069)0.517:0.08428)0.435:0.02846,hAT-N198_DR|1383172:0.09689)0.884:0.04521,((hAT-N198_DR|956319:0.02341,hAT-N198_DR|1552815:0.02923)0.705:0.13007,(hAT-N198_DR|1552819:0.15245,hAT-N198_DR|1766225:0.35480)0.868:0.13970)0.732:0.00063)0.748:0.01030,(((hAT-N198_DR|535507:0.23504,(hAT-N198_DR|1874619:0.25481,hAT-N198_DR|1253504:0.07916)0.747:0.07849)0.106:0.00634,hAT-N198_DR|1383142:0.24661)0.344:0.00064,hAT-N198_DR|294288:0.24435)0.856:0.05558)0.769:0.01561)0.731:0.01956,((((hAT-N198_DR|535541:0.00065,hAT-N198_DR|788659:0.22532)0.925:0.24154,(hAT-N198_DR|145500:0.17126,hAT-N198_DR|294268:0.15772)0.196:0.02899)0.379:0.03955,(((hAT-N198_DR|1121519:0.15471,hAT-N198_DR|1968214:0.15163)0.129:0.01040,hAT-N198_DR|620498:0.43726)0.870:0.12943,(hAT-N198_DR|620506:0.20233,((((hAT-N198_DR|620503:0.00064,hAT-N198_DR|788634:0.25396)0.893:0.28604,hAT-N198_DR|145526:0.26221)0.659:0.04329,(((hAT-N198_DR|294297:0.07018,hAT-N198_DR|706040:0.25427)0.683:0.20128,(hAT-N198_DR|1121524:0.58713,(hAT-N198_DR|956360:0.12738,(hAT-N198_DR|788627:0.24251,(hAT-N198_DR|145499:0.75143,hAT-N198_DR|535536:0.14019)0.639:0.12561)0.451:0.06899)0.000:0.00068)0.498:0.06615)0.570:0.01379,(hAT-N198_DR|1968204:0.08645,(hAT-N198_DR|535514:0.09238,hAT-N198_DR|1766236:0.00063)0.850:0.38507)0.743:0.07305)0.825:0.03667)0.415:0.02461,hAT-N198_DR|145509:0.40489)0.238:0.00068)0.334:0.00068)0.747:0.02774)0.457:0.01658,(((((((hAT-N198_DR|218331:0.09645,hAT-N198_DR|788658:0.15654)0.771:0.03244,(hAT-N198_DR|294269:0.08367,hAT-N198_DR|1183387:0.22737)0.585:0.05612)0.820:0.05205,((hAT-N198_DR|1253493:0.04806,(hAT-N198_DR|1322736:0.00064,hAT-N198_DR|1874621:0.26495)0.523:0.09960)0.785:0.03436,(hAT-N198_DR|458498:0.46263,hAT-N198_DR|866320:0.00064)0.751:0.23363)0.697:0.01945)0.864:0.05377,((hAT-N198_DR|1383146:0.36137,(hAT-N198_DR|68893:0.64972,hAT-N198_DR|1469075:0.18045)0.424:0.10329)0.420:0.10492,((hAT-N198_DR|458496:0.35707,(hAT-N198_DR|294300:0.20559,(hAT-N198_DR|1552817:0.12535,hAT-N198_DR|1667397:0.36250)0.797:0.20962)0.339:0.04189)0.273:0.11801,((hAT-N198_DR|458491:0.31098,hAT-N198_DR|1253499:0.68041)0.836:0.35086,(hAT-N198_DR|68903:0.35018,hAT-N198_DR|1667435:0.07192)0.846:0.10437)0.398:0.02137)0.734:0.02815)0.834:0.06195)0.493:0.01389,(((hAT-N198_DR|294277:0.08305,hAT-N198_DR|1322730:0.57554)0.821:0.30478,hAT-N198_DR|1766261:0.26918)0.625:0.12460,(((hAT-N198_DR|620505:0.03402,hAT-N198_DR|1968223:0.37368)0.866:0.12282,hAT-N198_DR|1766251:0.37689)0.754:0.03364,(((hAT-N198_DR|1667389:0.13572,hAT-N198_DR|458508:0.28674)0.799:0.04192,(hAT-N198_DR|375762:0.33952,(hAT-N198_DR|1968208:0.05000,(hAT-N198_DR|1552818:0.14853,(hAT-N198_DR|535518:0.96662,hAT-N198_DR|956327:0.11924)0.580:0.21233)0.234:0.02296)0.549:0.02782)0.183:0.02392)0.849:0.05580,(hAT-N198_DR|1469074:0.16677,hAT-N198_DR|620557:0.21947)0.421:0.03584)0.587:0.02265)0.319:0.00967)0.697:0.01557)0.341:0.01356,(((((hAT-N198_DR|956331:0.20366,(hAT-N198_DR|375755:0.24391,(((hAT-N198_DR|1766246:0.10858,hAT-N198_DR|1874596:0.23215)0.608:0.07532,((hAT-N198_DR|1322713:0.13710,(hAT-N198_DR|1874633:0.30272,hAT-N198_DR|866292:0.00064)0.666:0.11550)0.781:0.06117,(hAT-N198_DR|1968218:0.08570,((hAT-N198_DR|1045387:0.13769,hAT-N198_DR|1469096:0.32241)0.724:0.07418,hAT-N198_DR|1383140:0.14137)0.724:0.01617)0.756:0.02287)0.893:0.05674)0.156:0.00071,hAT-N198_DR|1253505:0.11864)0.922:0.44010)0.973:0.60291)0.005:0.06547,(hAT-N198_DR|1045411:0.02216,(hAT-N198_DR|145505:0.02748,hAT-N198_DR|1766240:1.16434)0.433:0.37912)0.693:0.28846)0.888:0.15762,(((hAT-N198_DR|866297:0.45925,hAT-N198_DR|145507:0.16778)0.738:0.15914,hAT-N198_DR|706037:0.46359)0.000:0.00064,((hAT-N198_DR|218367:0.22989,(hAT-N198_DR|1045385:0.46428,hAT-N198_DR|1667404:0.03682)0.775:0.14649)0.637:0.03770,hAT-N198_DR|1469083:0.34208)0.805:0.07553)0.772:0.08584)0.077:0.01746,(hAT-N198_DR|1968215:0.19366,hAT-N198_DR|1121517:0.11399)0.782:0.04567)0.239:0.00375,((hAT-N198_DR|218337:0.20508,hAT-N198_DR|1045389:0.14367)0.187:0.03922,(hAT-N198_DR|145524:0.25718,hAT-N198_DR|620544:0.04403)0.128:0.10879)0.931:0.08504)0.769:0.02283)0.570:0.01843,((((((((hAT-N198_DR|375731:0.45291,(hAT-N198_DR|68895:0.27582,hAT-N198_DR|145517:0.35362)0.967:0.43157)0.646:0.05648,(hAT-N198_DR|145528:0.29994,hAT-N198_DR|1469058:0.10286)0.378:0.18727)0.870:0.16633,hAT-N198_DR|458479:0.02464)0.865:0.11058,((hAT-N198_DR|620511:0.19328,(hAT-N198_DR|68913:0.84979,hAT-N198_DR|68907:0.53384)0.638:0.10016)0.732:0.06128,hAT-N198_DR|535533:0.31348)0.837:0.12912)0.841:0.00061,(((hAT-N198_DR|1253502:0.67426,hAT-N198_DR|1469069:0.88311)0.684:0.34008,hAT-N198_DR|458499:0.26574)0.718:0.11525,hAT-N198_DR|375763:0.17700)0.822:0.13756)0.814:0.04828,((hAT-N198_DR|1045376:0.00064,(hAT-N198_DR|788617:0.20562,hAT-N198_DR|1667436:0.13485)0.197:0.01068)0.416:0.03783,(hAT-N198_DR|68912:0.40351,hAT-N198_DR|1552826:0.40760)0.848:0.15201)0.372:0.00069)0.382:0.02540,((((hAT-N198_DR|1322744:0.20192,((((hAT-N198_DR|535503:0.24978,hAT-N198_DR|866310:0.13362)0.873:0.07402,((hAT-N198_DR|458484:0.23525,hAT-N198_DR|620520:0.34654)0.954:0.28811,(hAT-N198_DR|706039:0.35718,hAT-N198_DR|1121522:0.33558)0.170:0.01599)0.375:0.05206)0.750:0.03044,((hAT-N198_DR|218350:0.28744,hAT-N198_DR|1552823:0.20057)0.787:0.02440,((hAT-N198_DR|218340:0.17728,hAT-N198_DR|1121525:0.19176)0.760:0.03462,((((hAT-N198_DR|1766243:0.25221,(hAT-N198_DR|956342:0.13952,hAT-N198_DR|1322711:0.23407)0.195:0.03802)0.857:0.04548,(hAT-N198_DR|294272:0.20329,hAT-N198_DR|788626:0.26493)0.745:0.03253)0.698:0.00857,(hAT-N198_DR|375743:0.29627,(hAT-N198_DR|458500:0.09264,hAT-N198_DR|1322717:0.12156)0.160:0.00063)0.848:0.02268)0.057:0.01104,hAT-N198_DR|1253518:0.14132)0.826:0.05262)0.233:0.00135)0.738:0.01651)0.959:0.16800,(hAT-N198_DR|1183360:0.25655,((hAT-N198_DR|866321:0.27910,(hAT-N198_DR|1667400:0.42070,(hAT-N198_DR|1469088:0.59481,hAT-N198_DR|68889:0.29286)0.611:0.03229)0.742:0.03752)0.140:0.05936,hAT-N198_DR|68900:0.22595)0.905:0.12811)0.648:0.06785)0.847:0.14955)0.615:0.09212,hAT-N198_DR|375770:0.28891)0.588:0.05432,hAT-N198_DR|620548:0.21304)0.669:0.04867,((hAT-N198_DR|375767:0.28577,(hAT-N198_DR|1121518:0.45729,hAT-N198_DR|68884:0.76678)0.016:0.00069)0.357:0.09343,hAT-N198_DR|458482:0.39430)0.589:0.08831)0.381:0.00666)0.128:0.03887,((((hAT-N198_DR|788630:0.42054,hAT-N198_DR|1667392:0.12533)0.332:0.04376,(hAT-N198_DR|294287:0.22360,hAT-N198_DR|1322739:0.70404)0.812:0.28112)0.328:0.08931,hAT-N198_DR|706036:0.26647)0.424:0.03041,(((hAT-N198_DR|1766273:0.14765,(hAT-N198_DR|1552830:0.16760,(hAT-N198_DR|1253512:0.39813,hAT-N198_DR|1874635:0.26809)0.718:0.10747)0.264:0.02928)0.613:0.05815,(hAT-N198_DR|218333:0.24282,hAT-N198_DR|788613:0.01049)0.411:0.15186)0.770:0.03779,((hAT-N198_DR|620546:0.65236,(hAT-N198_DR|1121539:0.31074,(hAT-N198_DR|68877:0.28842,hAT-N198_DR|1322727:0.15613)0.908:0.31765)0.037:0.00063)0.870:0.36274,((hAT-N198_DR|1667388:0.00064,hAT-N198_DR|1766237:0.34746)0.279:0.20568,(hAT-N198_DR|1253508:0.49087,hAT-N198_DR|866304:0.02914)0.570:0.08877)0.827:0.08641)0.645:0.04587)0.684:0.03653)0.807:0.05300)0.809:0.02672)0.080:0.01071)0.534:0.01194)0.341:0.04540,hAT-N198_DR|706032:0.32366)0.000:0.00068)0.650:0.02899)0.000:0.00069)0.785:0.02128,((((((hAT-N198_DR|1874594:0.09957,hAT-N198_DR|1552809:0.28132)0.385:0.06435,((hAT-N198_DR|458494:0.95990,hAT-N198_DR|1045366:0.09115)0.517:0.19033,hAT-N198_DR|956311:0.31429)0.652:0.05971)0.000:0.00067,(hAT-N198_DR|294308:0.17477,hAT-N198_DR|706055:0.24243)0.949:0.10517)0.401:0.03961,(hAT-N198_DR|1121550:0.29416,(hAT-N198_DR|145538:0.10276,(hAT-N198_DR|1469051:0.0,hAT-N198_DR|1469052:0.0):0.00064)0.357:0.05042)0.947:0.11420)0.677:0.02197,((((hAT-N198_DR|1469092:0.34303,(hAT-N198_DR|788639:0.11024,hAT-N198_DR|956346:0.25318)0.489:0.26970)0.000:0.04756,(hAT-N198_DR|1552848:0.00064,hAT-N198_DR|1552859:0.03378)0.983:0.22220)0.878:0.08041,(hAT-N198_DR|145532:0.20891,(hAT-N198_DR|788616:0.17253,hAT-N198_DR|1253530:0.14042)0.971:0.30038)0.917:0.10419)0.095:0.00326,hAT-N198_DR|535513:0.26873)0.784:0.03073)0.000:0.00063,(hAT-N198_DR|458465:0.23762,(hAT-N198_DR|458514:0.34536,hAT-N198_DR|535501:0.22906)0.780:0.07152)0.148:0.10684)0.899:0.02826)0.999:0.07772,(hAT-N198_DR|1183385:0.17374,hAT-N198_DR|1766270:0.06895)0.849:0.04197)0.773:0.00891,(((hAT-N198_DR|1469062:0.04732,hAT-N198_DR|1552858:0.00987)0.955:0.03524,((hAT-N198_DR|1552851:0.02230,hAT-N198_DR|1552860:0.02304)0.853:0.07818,hAT-N198_DR|1874624:0.09703)0.575:0.01962)0.997:0.06970,(hAT-N198_DR|1552831:0.13598,hAT-N198_DR|1045391:0.10127)0.177:0.00143)0.728:0.00602)0.838:0.01025,(hAT-N198_DR|788611:0.06260,(hAT-N198_DR|294280:0.10310,hAT-N198_DR|1183386:0.16653)0.213:0.00069)0.671:0.00825)0.582:0.00298,(hAT-N198_DR|620522:0.19682,(hAT-N198_DR|218361:0.23443,hAT-N198_DR|788608:0.17722)0.849:0.09344)0.822:0.05538)0.898:0.00064,((((((hAT-N198_DR|1552828:0.02305,hAT-N198_DR|1874610:0.26820)0.493:0.14700,((hAT-N198_DR|68910:0.23835,hAT-N198_DR|1874615:0.11984)0.299:0.15932,(hAT-N198_DR|1874634:0.20704,hAT-N198_DR|1045388:0.37292)0.851:0.12589)0.832:0.09206)0.185:0.01837,(hAT-N198_DR|535517:0.03698,(hAT-N198_DR|1552853:0.01163,hAT-N198_DR|1874627:0.01140)0.913:0.00983)1.000:0.06797)0.098:0.00330,(hAT-N198_DR|620536:0.12822,hAT-N198_DR|1183378:0.10682)0.610:0.00843)0.588:0.00065,(((hAT-N198_DR|1183363:0.09500,hAT-N198_DR|1045380:0.18256)0.113:0.00835,hAT-N198_DR|1874617:0.09644)0.639:0.00320,((hAT-N198_DR|294284:0.10831,hAT-N198_DR|1874642:0.15257)0.074:0.00063,hAT-N198_DR|1469078:0.10360)0.840:0.00266)0.466:0.00254)0.137:0.00141,hAT-N198_DR|1253510:0.13597)0.263:0.00138)0.807:0.00276,(hAT-N198_DR|1667409:0.07470,hAT-N198_DR|1469087:0.16514)0.694:0.00639)0.760:0.00238);
```
