## Supplementary Data 2 for "A genomic portrait of zebrafish transposable elements and their spatiotemporal embryonic expression": hAT-N199_DR.mafft.nwk

```
(((hAT-N199_DR|711044:0.33612,hAT-N199_DR|870620:0.29286)0.545:0.03863,(hAT-N199_DR|1187046:0.29895,(hAT-N199_DR|870619:0.08098,(hAT-N199_DR|793298:0.42231,hAT-N199_DR|463323:0.15987)0.236:0.07916)0.185:0.03138)0.745:0.14481)0.835:0.06018,(((hAT-N199_DR|222710:0.12760,hAT-N199_DR|540078:0.22401)0.838:0.05833,(hAT-N199_DR|74157:0.28695,(((((hAT-N199_DR|298611:0.06611,(hAT-N199_DR|1257929:0.09437,hAT-N199_DR|1257930:0.12035)0.985:0.24113)0.782:0.05247,((((hAT-N199_DR|793294:0.24214,hAT-N199_DR|1475206:0.43011)0.887:0.12112,((hAT-N199_DR|1973362:0.24753,(hAT-N199_DR|1126101:0.23594,hAT-N199_DR|711056:0.27655)0.223:0.03326)0.877:0.05614,((((hAT-N199_DR|1050701:0.21759,hAT-N199_DR|793293:0.37503)0.569:0.03264,hAT-N199_DR|149861:0.16676)0.734:0.04221,hAT-N199_DR|1674149:0.29017)0.684:0.02689,((hAT-N199_DR|298613:0.01213,hAT-N199_DR|2085590:0.01306)0.999:0.26714,(hAT-N199_DR|298609:0.19923,hAT-N199_DR|1257951:0.13279)0.461:0.04194)0.754:0.02643)0.381:0.01331)0.865:0.00062)0.555:0.01029,hAT-N199_DR|625849:0.40425)0.718:0.02102,((hAT-N199_DR|540089:0.18525,hAT-N199_DR|1326566:0.22283)0.949:0.13898,((hAT-N199_DR|711040:0.14374,hAT-N199_DR|1475189:0.39533)0.299:0.03088,((hAT-N199_DR|149854:0.22576,hAT-N199_DR|1326564:0.20709)0.811:0.07267,(hAT-N199_DR|222711:0.40134,hAT-N199_DR|298608:0.09929)0.895:0.12745)0.696:0.02328)0.305:0.00213)0.211:0.00727)0.773:0.01482)0.771:0.02256,(hAT-N199_DR|222700:0.19243,(hAT-N199_DR|2061363:0.23640,hAT-N199_DR|2089999:0.35300)0.828:0.13947)0.812:0.18359)0.215:0.00061,(hAT-N199_DR|1386640:0.21903,(hAT-N199_DR|625831:0.21310,hAT-N199_DR|540090:0.16519)0.331:0.01079)0.888:0.04942)0.768:0.01307,((((hAT-N199_DR|711043:0.26702,hAT-N199_DR|1126083:0.53898)0.490:0.02257,(hAT-N199_DR|1326555:0.23979,hAT-N199_DR|1674167:0.28670)0.763:0.11431)0.819:0.05382,(hAT-N199_DR|1557997:0.23288,hAT-N199_DR|1050709:0.30956)0.080:0.00061)0.516:0.02588,((((hAT-N199_DR|463316:0.26332,(((hAT-N199_DR|961823:0.15083,hAT-N199_DR|74172:0.26954)0.666:0.00944,hAT-N199_DR|870617:0.32905)0.813:0.04080,(((hAT-N199_DR|1187044:0.17356,(hAT-N199_DR|1771622:0.13287,hAT-N199_DR|1771615:0.15467)0.000:0.04127)0.574:0.11247,hAT-N199_DR|1050721:0.37227)0.819:0.08040,(hAT-N199_DR|1187061:0.14576,hAT-N199_DR|1771621:0.13084)0.815:0.13313)0.698:0.06887)0.437:0.01426)0.896:0.04837,((hAT-N199_DR|298606:0.25032,hAT-N199_DR|625846:0.32711)0.584:0.07613,hAT-N199_DR|1326562:0.23351)0.852:0.06061)0.154:0.00062,(hAT-N199_DR|74160:0.21287,(hAT-N199_DR|463308:0.10204,(hAT-N199_DR|149846:0.28350,(hAT-N199_DR|463307:0.23163,(hAT-N199_DR|2061358:0.28670,hAT-N199_DR|463315:0.40955)0.369:0.01797)0.781:0.05542)0.172:0.00061)0.790:0.03175)0.887:0.04141)0.538:0.00572,(((hAT-N199_DR|298602:0.18964,(hAT-N199_DR|540088:0.25351,hAT-N199_DR|870616:0.23304)0.110:0.04374)0.772:0.02626,(hAT-N199_DR|711053:0.15492,((hAT-N199_DR|793308:0.30709,hAT-N199_DR|1386622:0.18097)0.287:0.03367,hAT-N199_DR|74171:0.19058)0.758:0.03674)0.791:0.03095)0.142:0.00804,((hAT-N199_DR|74177:0.21917,(hAT-N199_DR|793295:0.22344,hAT-N199_DR|74154:0.14962)0.740:0.03230)0.897:0.06592,((((hAT-N199_DR|625838:0.29539,(hAT-N199_DR|625841:0.00061,hAT-N199_DR|1881267:0.00061)0.969:0.17407)0.848:0.09003,(hAT-N199_DR|540085:0.30313,hAT-N199_DR|1771628:0.27832)0.873:0.09761)0.837:0.06029,(hAT-N199_DR|1257939:0.28503,(hAT-N199_DR|1386624:0.25237,hAT-N199_DR|1386623:0.14003)0.922:0.15176)0.252:0.02290)0.806:0.02360,(hAT-N199_DR|961821:0.43185,(hAT-N199_DR|1187064:0.33877,hAT-N199_DR|1881253:0.24141)0.667:0.06897)0.625:0.02217)0.834:0.03267)0.790:0.00062)0.811:0.01784)0.736:0.00587)0.852:0.02037)0.000:0.00497)0.330:0.00502)0.462:0.00394,((((hAT-N199_DR|1557994:0.24532,(hAT-N199_DR|961815:0.21950,((hAT-N199_DR|1674157:0.62588,hAT-N199_DR|1881249:0.23540)0.715:0.12500,hAT-N199_DR|1973348:0.21421)0.799:0.06508)0.365:0.00057)0.578:0.03460,(hAT-N199_DR|711045:0.41681,hAT-N199_DR|1557998:0.28556)0.769:0.08012)0.585:0.03226,((((hAT-N199_DR|74145:0.07743,(hAT-N199_DR|870624:0.20217,hAT-N199_DR|1257934:0.27172)0.037:0.01913)0.638:0.02771,(((hAT-N199_DR|1050705:0.39524,((hAT-N199_DR|2061364:0.19454,(hAT-N199_DR|2061366:0.14923,(hAT-N199_DR|2061365:0.10008,(hAT-N199_DR|2061368:0.09998,hAT-N199_DR|2061367:0.10138)0.835:0.03686)0.711:0.08064)0.061:0.01189)0.992:0.30751,(hAT-N199_DR|74174:0.25883,(hAT-N199_DR|1050726:0.02338,(hAT-N199_DR|1050724:0.02500,hAT-N199_DR|1050728:0.04975)0.785:0.01243)0.993:0.15745)0.817:0.04629)0.383:0.02874)0.817:0.06366,(hAT-N199_DR|1326554:0.23056,(hAT-N199_DR|1386635:0.20148,(hAT-N199_DR|870615:0.14266,hAT-N199_DR|2061353:0.26776)0.720:0.01978)0.836:0.03081)0.822:0.02581)0.634:0.00061,(hAT-N199_DR|870621:0.32164,hAT-N199_DR|1771616:0.34785)0.513:0.04869)0.770:0.04936)0.784:0.01730,(hAT-N199_DR|1050714:0.18313,hAT-N199_DR|1771624:0.43735)0.924:0.11464)0.122:0.00062,hAT-N199_DR|2061359:0.30593)0.160:0.00062)0.843:0.02203,((hAT-N199_DR|1386626:0.27907,hAT-N199_DR|2061362:0.20508)0.760:0.06292,((hAT-N199_DR|1881257:0.22335,(hAT-N199_DR|1386630:0.18734,hAT-N199_DR|870613:0.47777)0.802:0.07466)0.774:0.04376,((((hAT-N199_DR|74169:0.06730,hAT-N199_DR|74170:0.04516)1.000:0.30031,(hAT-N199_DR|74164:0.27182,(hAT-N199_DR|1050706:0.15808,hAT-N199_DR|1187053:0.16510)0.743:0.03289)0.196:0.00063)0.857:0.06817,hAT-N199_DR|1126087:0.20276)0.648:0.00516,hAT-N199_DR|1126082:0.36877)0.863:0.02658)0.175:0.00060)0.853:0.03425)0.685:0.02479)0.874:0.04058,((((((hAT-N199_DR|74153:0.19348,hAT-N199_DR|1050729:0.30586)0.954:0.17704,((hAT-N199_DR|793304:0.35956,(hAT-N199_DR|222708:0.21875,((hAT-N199_DR|961819:0.01867,hAT-N199_DR|961820:0.00061)1.000:0.52908,hAT-N199_DR|711042:0.33095)0.560:0.07958)0.871:0.16837)0.741:0.00057,(hAT-N199_DR|74178:0.22897,hAT-N199_DR|1386619:0.40615)0.809:0.10289)0.761:0.03765)0.261:0.01868,(hAT-N199_DR|74163:0.34010,hAT-N199_DR|1881252:0.40529)0.777:0.12789)0.741:0.02265,(((hAT-N199_DR|149858:0.38821,(hAT-N199_DR|1050716:0.22541,hAT-N199_DR|1126100:0.28533)0.511:0.02760)0.391:0.00795,((hAT-N199_DR|711041:0.18786,hAT-N199_DR|711039:0.17713)0.842:0.08035,(hAT-N199_DR|1674170:0.23418,(hAT-N199_DR|711054:0.21243,hAT-N199_DR|1475193:0.33518)0.358:0.01305)0.937:0.13431)0.688:0.01089)0.779:0.01859,((((hAT-N199_DR|961816:0.48335,hAT-N199_DR|1771640:0.28113)0.182:0.03652,hAT-N199_DR|1881266:0.27813)0.497:0.17573,hAT-N199_DR|1326556:0.22920)0.781:0.19280,(hAT-N199_DR|711049:0.43901,hAT-N199_DR|1126092:0.21802)0.880:0.12895)0.672:0.03200)0.766:0.01986)0.875:0.03664,(((hAT-N199_DR|1050703:0.34205,(hAT-N199_DR|1126084:0.12858,hAT-N199_DR|1257947:0.12179)0.385:0.14470)0.763:0.14406,((((((hAT-N199_DR|625837:0.23711,hAT-N199_DR|1674163:0.68276)0.207:0.12404,(((hAT-N199_DR|870612:0.30622,(hAT-N199_DR|149857:0.20692,(hAT-N199_DR|1771632:0.29419,hAT-N199_DR|1557992:0.37507)0.677:0.06982)0.808:0.06900)0.064:0.00060,(hAT-N199_DR|463319:0.22230,hAT-N199_DR|1386629:0.21247)0.827:0.04336)0.836:0.03960,(hAT-N199_DR|625833:0.21231,(((hAT-N199_DR|74161:0.11496,hAT-N199_DR|463310:0.19947)0.955:0.13309,(hAT-N199_DR|793292:0.48296,hAT-N199_DR|1674162:0.23935)0.466:0.01573)0.691:0.01869,((hAT-N199_DR|74168:0.00057,hAT-N199_DR|1187048:0.64802)0.453:0.11151,(hAT-N199_DR|1881250:0.00061,(hAT-N199_DR|74146:0.58865,hAT-N199_DR|1881251:0.00135)0.592:0.01113)0.900:0.10147)0.927:0.17331)0.665:0.03481)0.124:0.00540)0.994:0.24315)0.234:0.00452,hAT-N199_DR|1973359:0.41168)0.817:0.05237,(hAT-N199_DR|1674155:0.03241,(hAT-N199_DR|870627:0.12369,hAT-N199_DR|870622:0.14462)0.113:0.31116)0.885:0.14518)0.667:0.01358,(((hAT-N199_DR|1771619:0.39486,(((((((hAT-N199_DR|1771613:0.32472,hAT-N199_DR|149856:0.14687)0.715:0.03810,((hAT-N199_DR|625839:0.20295,hAT-N199_DR|711055:0.32333)0.862:0.09066,((hAT-N199_DR|1771635:0.20962,(hAT-N199_DR|625840:0.35112,hAT-N199_DR|1326552:0.15313)0.421:0.03403)0.837:0.10747,(hAT-N199_DR|380507:0.21226,hAT-N199_DR|463313:0.22095)0.967:0.14557)0.409:0.01797)0.841:0.04119)0.633:0.00938,((hAT-N199_DR|1386631:0.25819,hAT-N199_DR|1674154:0.14807)0.495:0.05503,(hAT-N199_DR|625834:0.33116,hAT-N199_DR|793300:0.25776)0.781:0.14753)0.464:0.00057)0.721:0.05700,(hAT-N199_DR|1050719:0.18320,hAT-N199_DR|1771627:0.45915)0.819:0.14190)0.749:0.05188,((hAT-N199_DR|625835:0.31015,((((hAT-N199_DR|74179:0.91066,hAT-N199_DR|1386637:0.00063)0.915:0.46564,hAT-N199_DR|540084:0.29892)0.809:0.09480,((((hAT-N199_DR|74156:0.02652,hAT-N199_DR|2098388:0.02507)0.995:0.39783,hAT-N199_DR|1257926:0.01850)0.999:0.48083,hAT-N199_DR|1257925:0.24373)0.341:0.02744,(hAT-N199_DR|149855:0.37439,hAT-N199_DR|2109779:0.31959)0.709:0.03279)0.000:0.00061)0.447:0.00057,hAT-N199_DR|74175:0.35414)0.809:0.08641)0.000:0.00063,(hAT-N199_DR|149849:0.46419,hAT-N199_DR|1674159:0.18476)0.859:0.11027)0.759:0.02293)0.814:0.05743,(((((hAT-N199_DR|625844:0.12210,hAT-N199_DR|1771634:0.31355)0.846:0.05214,((hAT-N199_DR|74158:0.36149,(hAT-N199_DR|1326559:0.16240,hAT-N199_DR|1326560:0.12240)0.949:0.11571)0.346:0.05236,hAT-N199_DR|222701:0.25151)0.775:0.05415)0.849:0.04032,((hAT-N199_DR|1674156:0.24111,(hAT-N199_DR|793297:0.28720,hAT-N199_DR|1126090:0.17179)0.821:0.18592)0.355:0.09085,((hAT-N199_DR|1257938:0.35882,((hAT-N199_DR|222705:0.22512,hAT-N199_DR|222706:0.35123)0.782:0.05530,((hAT-N199_DR|1050717:0.17590,hAT-N199_DR|2061354:0.21819)0.804:0.06727,hAT-N199_DR|1973354:0.21398)0.220:0.00417)0.898:0.05220)0.294:0.03494,(hAT-N199_DR|74173:0.29766,hAT-N199_DR|540076:0.24067)0.943:0.09162)0.812:0.03293)0.152:0.00934)0.174:0.01652,hAT-N199_DR|1771639:0.73437)0.547:0.01679,(((hAT-N199_DR|1973350:0.23802,hAT-N199_DR|222699:0.18051)0.338:0.04554,(hAT-N199_DR|1257928:0.25719,(hAT-N199_DR|74150:0.00060,hAT-N199_DR|74151:0.02298)1.000:0.16175)0.625:0.06712)0.801:0.02986,((((hAT-N199_DR|1475192:0.18706,(hAT-N199_DR|793305:0.28505,hAT-N199_DR|1674160:0.29370)0.811:0.10941)0.803:0.06714,(((hAT-N199_DR|1973360:0.48676,((hAT-N199_DR|793307:0.00060,hAT-N199_DR|1326553:0.30664)0.530:0.24919,hAT-N199_DR|1050713:0.35110)0.000:0.00061)0.819:0.07600,hAT-N199_DR|1386620:0.29147)0.195:0.00061,(hAT-N199_DR|298603:0.30222,hAT-N199_DR|1386616:0.29074)0.848:0.09681)0.742:0.01397)0.727:0.01038,((hAT-N199_DR|74147:0.28315,(hAT-N199_DR|222709:0.74168,((((((hAT-N199_DR|1557996:0.48370,((hAT-N199_DR|1475202:0.29149,(hAT-N199_DR|625848:0.20332,hAT-N199_DR|870611:0.36286)0.360:0.00895)0.561:0.03924,(hAT-N199_DR|222703:0.31189,hAT-N199_DR|1257933:0.33383)0.848:0.06377)0.143:0.01686)0.701:0.01258,(((hAT-N199_DR|74155:0.17417,(hAT-N199_DR|463322:0.25898,hAT-N199_DR|540086:0.11703)0.848:0.06568)0.756:0.03892,(hAT-N199_DR|1257936:0.33318,hAT-N199_DR|1050715:0.26336)0.777:0.04513)0.620:0.00499,(hAT-N199_DR|625830:0.41190,((hAT-N199_DR|540077:0.27679,((hAT-N199_DR|870628:0.18206,(hAT-N199_DR|149847:0.38754,(hAT-N199_DR|74167:0.22014,hAT-N199_DR|1475195:0.07889)0.135:0.08361)0.627:0.08429)0.090:0.00062,(hAT-N199_DR|1771617:0.54234,hAT-N199_DR|1257946:0.18980)0.748:0.05545)0.263:0.04919)0.798:0.04616,hAT-N199_DR|1674168:0.21196)0.322:0.01771)0.775:0.02866)0.816:0.02550)0.476:0.00060,hAT-N199_DR|74152:0.28523)0.780:0.01501,((hAT-N199_DR|1187056:0.28377,(((hAT-N199_DR|149852:0.25528,hAT-N199_DR|1126088:0.23746)0.749:0.04889,(hAT-N199_DR|1187054:0.17220,hAT-N199_DR|1187055:0.06960)0.998:0.24904)0.735:0.00226,(hAT-N199_DR|222713:0.11519,(hAT-N199_DR|625845:0.30355,hAT-N199_DR|2098746:0.20106)0.675:0.01065)0.816:0.02362)0.225:0.00062)0.858:0.07065,((hAT-N199_DR|74149:0.20243,hAT-N199_DR|1475200:0.20834)0.873:0.06129,(hAT-N199_DR|1881265:0.28696,hAT-N199_DR|1050702:0.28980)0.837:0.07436)0.738:0.02319)0.925:0.06604)0.722:0.00611,(((hAT-N199_DR|870625:0.10747,hAT-N199_DR|1557993:0.40639)0.743:0.05004,(hAT-N199_DR|1881247:0.03492,hAT-N199_DR|1881248:0.00061)1.000:0.50877)0.662:0.09700,(hAT-N199_DR|540083:0.20945,(hAT-N199_DR|1881258:0.07209,hAT-N199_DR|2061356:0.05560)0.494:0.23936)0.383:0.00610)0.870:0.05894)0.742:0.01614,(((hAT-N199_DR|74162:0.24753,hAT-N199_DR|1187058:0.32424)0.286:0.01944,(hAT-N199_DR|1881263:0.28167,(hAT-N199_DR|1386617:0.20777,hAT-N199_DR|1386618:0.12933)0.937:0.22615)0.734:0.09006)0.486:0.01970,(hAT-N199_DR|625842:0.18584,hAT-N199_DR|625850:0.12259)0.785:0.03794)0.400:0.02508)0.695:0.01058)0.423:0.00061)0.674:0.01184,(((hAT-N199_DR|1187045:0.15204,hAT-N199_DR|1881256:0.26433)0.186:0.02667,(((hAT-N199_DR|540079:0.26855,(hAT-N199_DR|380510:0.21145,(hAT-N199_DR|1187065:0.20195,hAT-N199_DR|1187066:0.06697)0.954:0.12351)0.111:0.02886)0.414:0.00256,hAT-N199_DR|1126099:0.26432)0.741:0.01984,hAT-N199_DR|1771631:0.27110)0.402:0.02363)0.229:0.01322,(hAT-N199_DR|711047:0.32896,hAT-N199_DR|1326561:0.16021)0.753:0.05390)0.796:0.03127)0.475:0.01089)0.651:0.00383,(hAT-N199_DR|1973347:0.24702,(hAT-N199_DR|1187052:0.20477,hAT-N199_DR|1187060:0.27264)0.724:0.12780)0.798:0.06191)0.838:0.01731)0.405:0.00653)0.853:0.02123)0.860:0.05855,((hAT-N199_DR|1187062:0.00238,hAT-N199_DR|2061360:0.14591)0.208:0.00684,hAT-N199_DR|1187063:0.00061)0.999:0.19968)0.508:0.06611)0.251:0.01132,(hAT-N199_DR|1187051:0.26070,hAT-N199_DR|1771625:0.34181)0.000:0.02366)0.035:0.01486,hAT-N199_DR|711051:0.18598)0.872:0.13023)0.881:0.04271,(hAT-N199_DR|1050722:0.00062,hAT-N199_DR|961822:0.21212)0.915:0.14717)0.621:0.00661)0.847:0.02508,(((((hAT-N199_DR|1771623:0.26926,(hAT-N199_DR|793299:0.38705,hAT-N199_DR|961818:0.30323)0.811:0.06838)0.934:0.09386,(((((hAT-N199_DR|1386634:0.22830,((hAT-N199_DR|1674165:0.07767,(hAT-N199_DR|1881262:0.54301,hAT-N199_DR|1475198:0.42640)0.874:0.32775)0.939:0.31445,hAT-N199_DR|1326565:0.24894)0.975:0.35596)0.884:0.17000,hAT-N199_DR|1674164:0.51635)0.278:0.00063,(hAT-N199_DR|380509:0.35331,hAT-N199_DR|149853:0.16059)0.905:0.05728)0.700:0.00060,((hAT-N199_DR|463321:0.31335,hAT-N199_DR|625847:0.43125)0.789:0.06104,((hAT-N199_DR|625851:0.40751,hAT-N199_DR|1257932:0.00996)0.248:0.23833,(hAT-N199_DR|1187047:0.04484,(hAT-N199_DR|2087430:0.03193,hAT-N199_DR|1557999:0.02969)0.920:0.33089)0.132:0.18576)0.034:0.00062)0.799:0.01801)0.936:0.03413,(((hAT-N199_DR|1050720:0.26830,(hAT-N199_DR|74159:0.13149,hAT-N199_DR|1475199:0.28701)0.497:0.05482)0.731:0.05653,(hAT-N199_DR|74165:0.25317,hAT-N199_DR|149851:0.52929)0.775:0.09299)0.868:0.04935,((((((hAT-N199_DR|870629:0.15953,hAT-N199_DR|1050712:0.26227)0.818:0.05759,(hAT-N199_DR|793301:0.25359,hAT-N199_DR|149844:0.32382)0.713:0.04101)0.684:0.01094,((hAT-N199_DR|1881254:0.21374,(hAT-N199_DR|1326558:0.33876,hAT-N199_DR|1475203:0.19338)0.338:0.03328)0.637:0.03330,(((hAT-N199_DR|793296:0.06043,hAT-N199_DR|961811:0.04452)0.962:0.16163,(hAT-N199_DR|463325:0.20026,hAT-N199_DR|298610:0.30134)0.733:0.08836)0.754:0.04634,(hAT-N199_DR|149859:0.05077,hAT-N199_DR|1187050:0.22068)0.729:0.14309)0.785:0.03278)0.662:0.00646)0.737:0.00823,((((hAT-N199_DR|625832:0.15156,((hAT-N199_DR|222707:0.22969,(hAT-N199_DR|74144:0.19864,(hAT-N199_DR|1475205:0.15062,(hAT-N199_DR|540074:0.16597,hAT-N199_DR|1674153:0.44670)0.304:0.04336)0.354:0.04769)0.818:0.07326)0.578:0.02657,hAT-N199_DR|380508:0.24705)0.654:0.01974)0.682:0.01095,((((((hAT-N199_DR|1674150:0.19088,hAT-N199_DR|2061361:0.19805)0.377:0.03659,hAT-N199_DR|1050707:0.33544)0.731:0.04807,(hAT-N199_DR|1771633:0.23403,(hAT-N199_DR|1674151:0.23323,hAT-N199_DR|74176:0.23326)0.756:0.10191)0.703:0.02765)0.051:0.00245,hAT-N199_DR|1881264:0.36053)0.702:0.01823,((((hAT-N199_DR|711052:0.31021,((((hAT-N199_DR|1674169:0.17101,hAT-N199_DR|870623:0.40487)0.937:0.14939,(hAT-N199_DR|1050723:0.08757,(hAT-N199_DR|1050725:0.31220,hAT-N199_DR|1050727:0.09316)0.629:0.01791)0.999:0.37338)0.154:0.00584,hAT-N199_DR|1475204:0.21974)0.852:0.09152,(hAT-N199_DR|1050704:0.21246,(hAT-N199_DR|1326563:0.14941,hAT-N199_DR|1386628:0.36880)0.766:0.08194)0.846:0.07366)0.525:0.07906)0.714:0.06265,(hAT-N199_DR|540075:0.34516,((hAT-N199_DR|1326550:0.24000,hAT-N199_DR|1326551:0.59964)0.911:0.19346,(hAT-N199_DR|463311:0.55940,(hAT-N199_DR|711046:0.25229,hAT-N199_DR|1050711:0.63941)0.341:0.01033)0.714:0.03762)0.763:0.04935)0.704:0.02282)0.179:0.00117,hAT-N199_DR|1557995:0.20477)0.609:0.02579,((hAT-N199_DR|149860:0.27115,hAT-N199_DR|1257948:0.13376)0.870:0.05971,hAT-N199_DR|149845:0.28848)0.421:0.01940)0.284:0.01539)0.609:0.00966,((hAT-N199_DR|1126089:0.25568,(hAT-N199_DR|961813:0.19065,hAT-N199_DR|1386627:0.17652)0.880:0.10948)0.395:0.00744,(hAT-N199_DR|380504:0.21831,((hAT-N199_DR|1475201:0.55919,hAT-N199_DR|1771618:0.24990)0.339:0.05189,hAT-N199_DR|1973358:0.32114)0.758:0.08004)0.260:0.05228)0.774:0.01326)0.720:0.00200)0.589:0.01326,(((hAT-N199_DR|625829:0.20997,hAT-N199_DR|1187059:0.26563)0.650:0.01047,(hAT-N199_DR|463320:0.23753,(hAT-N199_DR|1386621:0.17067,hAT-N199_DR|1973352:0.20820)0.810:0.14262)0.174:0.00696)0.935:0.05235,(((hAT-N199_DR|1881246:0.32173,(hAT-N199_DR|1257937:0.19404,(hAT-N199_DR|1257940:0.07227,((hAT-N199_DR|1257944:0.01876,(hAT-N199_DR|1257941:0.02031,(hAT-N199_DR|1257943:0.02372,hAT-N199_DR|1257945:0.14797)0.825:0.03578)0.711:0.00493)0.737:0.01472,hAT-N199_DR|1257942:0.02315)0.854:0.02889)0.968:0.10699)0.842:0.05080)0.187:0.00580,(((hAT-N199_DR|298605:0.21786,hAT-N199_DR|1973361:0.25588)0.719:0.01546,(hAT-N199_DR|1475191:0.22388,(hAT-N199_DR|298612:0.11607,hAT-N199_DR|711048:0.30891)0.917:0.09860)0.814:0.03563)0.771:0.01201,(hAT-N199_DR|463312:0.35016,(hAT-N199_DR|222714:0.38213,hAT-N199_DR|1386639:0.27388)0.735:0.04199)0.375:0.00061)0.778:0.02971)0.819:0.04416,hAT-N199_DR|870614:0.25284)0.692:0.01961)0.891:0.03807)0.906:0.03352,(((hAT-N199_DR|1674152:0.17171,(hAT-N199_DR|1386636:0.29598,hAT-N199_DR|1973355:0.25641)0.167:0.02612)0.768:0.03738,hAT-N199_DR|1386638:0.26201)0.268:0.00061,((hAT-N199_DR|1126086:0.41112,(((((hAT-N199_DR|961812:0.17785,hAT-N199_DR|1257935:0.39162)0.871:0.13493,(hAT-N199_DR|1881255:0.26316,(hAT-N199_DR|1126096:0.13161,hAT-N199_DR|870618:0.24413)0.850:0.07177)0.843:0.04942)0.661:0.00884,((((hAT-N199_DR|1973351:0.16122,(hAT-N199_DR|1881259:0.16422,hAT-N199_DR|1126097:0.13596)0.653:0.05391)0.833:0.04749,hAT-N199_DR|1771630:0.28562)0.140:0.02904,(hAT-N199_DR|1771629:0.14287,hAT-N199_DR|625843:0.31169)0.893:0.11682)0.480:0.02460,((hAT-N199_DR|540082:0.31348,(hAT-N199_DR|222698:0.20415,((hAT-N199_DR|625828:0.0,hAT-N199_DR|2061355:0.0):0.25347,(hAT-N199_DR|74180:0.50439,hAT-N199_DR|1257931:0.06564)0.810:0.11143)0.683:0.00061)0.280:0.04341)0.417:0.04069,(((hAT-N199_DR|1973353:0.24554,(hAT-N199_DR|625836:0.02477,hAT-N199_DR|1386633:0.17693)0.157:0.13633)0.127:0.03157,hAT-N199_DR|1973357:0.15550)0.792:0.03818,((hAT-N199_DR|222702:0.19365,(hAT-N199_DR|1257949:0.24911,hAT-N199_DR|1386615:0.38555)0.878:0.14090)0.856:0.10276,(hAT-N199_DR|380506:0.22898,hAT-N199_DR|1475190:0.32401)0.819:0.08924)0.530:0.04716)0.553:0.00234)0.967:0.07631)0.644:0.00980)0.815:0.01995,((((hAT-N199_DR|463318:0.13537,hAT-N199_DR|1126093:0.35100)0.887:0.12382,((hAT-N199_DR|1050710:0.21671,(hAT-N199_DR|1973356:0.12541,hAT-N199_DR|1674161:0.17883)0.803:0.12155)0.847:0.07790,(hAT-N199_DR|149848:0.28832,hAT-N199_DR|1881261:0.32338)0.536:0.03743)0.764:0.02201)0.170:0.01398,hAT-N199_DR|1257927:0.29195)0.284:0.01955,(hAT-N199_DR|961817:0.26943,(((hAT-N199_DR|149850:0.16757,hAT-N199_DR|1187057:0.29394)0.811:0.07522,hAT-N199_DR|1126098:0.32452)0.059:0.01576,hAT-N199_DR|463314:0.31079)0.693:0.01606)0.805:0.04222)0.100:0.00731)0.781:0.00759,(((hAT-N199_DR|1126094:0.24796,(hAT-N199_DR|1475196:0.24551,((hAT-N199_DR|793302:0.32862,hAT-N199_DR|793303:0.15300)0.515:0.06893,hAT-N199_DR|711050:0.35227)0.476:0.08423)0.690:0.02510)0.780:0.02877,hAT-N199_DR|1674166:0.23533)0.499:0.00904,(hAT-N199_DR|540081:0.15874,hAT-N199_DR|1771614:0.18302)0.343:0.06971)0.571:0.01289)0.106:0.00085)0.515:0.00641,(((hAT-N199_DR|222704:0.17133,hAT-N199_DR|1881260:0.28146)0.191:0.05078,hAT-N199_DR|380505:0.73436)0.366:0.04073,hAT-N199_DR|74166:0.27555)0.808:0.06388)0.762:0.00809)0.424:0.01029)0.344:0.01099)0.849:0.02331,(hAT-N199_DR|1187049:0.12202,(hAT-N199_DR|961814:0.24703,(hAT-N199_DR|298604:0.56879,hAT-N199_DR|540087:0.02750)0.717:0.09521)0.957:0.34038)0.890:0.08767)0.542:0.00062,(hAT-N199_DR|961810:0.49105,hAT-N199_DR|1386625:0.23161)0.755:0.05219)0.514:0.00227)0.767:0.00061)0.413:0.02008)0.209:0.00061,hAT-N199_DR|540080:0.21591)0.752:0.01046,hAT-N199_DR|1475197:0.41034)0.647:0.00561,(((((hAT-N199_DR|463324:0.24136,(hAT-N199_DR|463309:0.31140,hAT-N199_DR|1771638:0.19855)0.774:0.14256)0.758:0.07713,(hAT-N199_DR|1126095:0.18001,hAT-N199_DR|74148:0.42007)0.771:0.06966)0.085:0.06057,(hAT-N199_DR|1386632:0.15795,hAT-N199_DR|2061357:0.33816)0.852:0.11501)0.346:0.02489,(((hAT-N199_DR|1771626:0.30440,hAT-N199_DR|1475194:0.27551)0.846:0.08101,(hAT-N199_DR|1973349:0.28258,(hAT-N199_DR|1050718:0.24467,(hAT-N199_DR|1257950:0.52132,(hAT-N199_DR|1126091:0.34048,hAT-N199_DR|1326557:0.32374)0.678:0.15909)0.725:0.09151)0.382:0.06198)0.371:0.07109)0.915:0.10758,(hAT-N199_DR|793306:0.29571,(((hAT-N199_DR|1674158:0.36602,(hAT-N199_DR|870626:0.49895,(hAT-N199_DR|74181:0.20715,(hAT-N199_DR|222712:0.29597,hAT-N199_DR|1050708:0.49455)0.796:0.05877)0.875:0.15230)0.795:0.16181)0.946:0.27379,hAT-N199_DR|1771620:0.55032)0.891:0.23933,(hAT-N199_DR|1126085:0.11708,hAT-N199_DR|540073:0.20958)0.737:0.20619)0.847:0.17056)0.805:0.08893)0.775:0.04973)0.137:0.02243,hAT-N199_DR|298607:0.37428)0.715:0.02101)0.331:0.00234)0.913:0.03995)0.761:0.01526,((hAT-N199_DR|1674148:0.42031,((hAT-N199_DR|463317:0.20918,hAT-N199_DR|1771637:0.14950)0.825:0.07387,hAT-N199_DR|1771636:0.32424)0.369:0.01064)0.164:0.00060,hAT-N199_DR|1126081:0.51751)0.783:0.02963)0.369:0.00061);
```
