## Supplementary Data 2 for "A genomic portrait of zebrafish transposable elements and their spatiotemporal embryonic expression": hAT-N201_DR.mafft.nwk

```
(((((((((hAT-N201_DR|369658:0.18905,(hAT-N201_DR|1759817:0.13730,(hAT-N201_DR|530144:0.00107,((hAT-N201_DR|452707:0.04826,hAT-N201_DR|1759819:0.12403)0.450:0.28191,hAT-N201_DR|1178971:0.28537)1.000:0.84549)0.730:0.30370)0.799:0.04435)0.288:0.01959,(hAT-N201_DR|614135:0.16060,hAT-N201_DR|1547213:0.29179)0.870:0.09819)0.838:0.02138,((hAT-N201_DR|1866333:0.21623,hAT-N201_DR|1318073:0.88831)0.211:0.11888,hAT-N201_DR|949607:0.34196)0.689:0.00058)0.175:0.00060,(hAT-N201_DR|614155:0.22981,(hAT-N201_DR|62799:0.28477,hAT-N201_DR|782947:0.16840)0.848:0.03216)0.772:0.00944)0.855:0.00976,(hAT-N201_DR|1248036:0.22914,(hAT-N201_DR|614146:0.24935,(hAT-N201_DR|62798:0.21045,hAT-N201_DR|1659141:0.22942)0.493:0.05162)0.227:0.02068)0.422:0.01121)0.435:0.00061,((((hAT-N201_DR|213149:0.26680,(hAT-N201_DR|1759854:0.24245,hAT-N201_DR|2050135:0.25751)0.841:0.03587)0.791:0.00391,((((hAT-N201_DR|1659166:0.33778,((hAT-N201_DR|2082624:0.15009,hAT-N201_DR|1962088:0.62871)0.778:0.20965,(hAT-N201_DR|614142:0.08633,hAT-N201_DR|699875:0.76830)0.835:0.33430)0.799:0.12927)0.000:0.01885,((hAT-N201_DR|782942:0.15082,(hAT-N201_DR|782948:0.44471,(hAT-N201_DR|213141:1.61719,hAT-N201_DR|614151:0.11795)0.489:0.02834)0.553:0.06410)0.256:0.06201,hAT-N201_DR|2050128:0.21310)0.853:0.06332)0.539:0.03393,((hAT-N201_DR|1759841:0.00252,(hAT-N201_DR|2119903:0.01255,((hAT-N201_DR|1759834:0.0,hAT-N201_DR|1759844:0.0):0.00772,((((hAT-N201_DR|1759823:0.00682,hAT-N201_DR|1759846:0.01021)0.778:0.00337,((hAT-N201_DR|1759843:0.00674,(((hAT-N201_DR|1759831:0.0,hAT-N201_DR|1759835:0.0):0.00060,hAT-N201_DR|699887:0.00673)0.848:0.00335,hAT-N201_DR|699885:0.00060)0.000:0.00057)0.845:0.00337,(hAT-N201_DR|1759825:0.00673,(hAT-N201_DR|1759837:0.00059,(hAT-N201_DR|699882:0.00677,(((hAT-N201_DR|1759829:0.01701,(hAT-N201_DR|1759828:0.00472,(hAT-N201_DR|1759836:0.00529,hAT-N201_DR|1759845:0.00827)0.288:0.00348)0.787:0.00863)0.225:0.00061,hAT-N201_DR|699883:0.00336)0.726:0.00060,hAT-N201_DR|1759840:0.00337)0.000:0.00060)0.832:0.00385)0.424:0.00385)0.543:0.00060)0.471:0.00060)0.495:0.00059,hAT-N201_DR|2119902:0.00338)0.769:0.00060,(((hAT-N201_DR|1759821:0.01422,(hAT-N201_DR|1759830:0.01768,(((hAT-N201_DR|1759838:0.00560,hAT-N201_DR|1759839:0.00490)0.165:0.00349,(hAT-N201_DR|699886:0.00060,hAT-N201_DR|1759842:0.00350)0.840:0.00449)0.935:0.01268,(hAT-N201_DR|1759832:0.01396,(hAT-N201_DR|1759824:0.00060,((hAT-N201_DR|1759833:0.02458,hAT-N201_DR|699884:0.02105)0.870:0.00061,hAT-N201_DR|1759826:0.00699)0.000:0.00060)0.904:0.00061)0.237:0.00350)0.762:0.00331)0.998:0.03342)0.918:0.01080,hAT-N201_DR|1759822:0.00151)1.000:0.00196,hAT-N201_DR|1759827:0.00060)0.860:0.00347)0.995:0.00061)0.938:0.00061)0.952:0.02924)1.000:0.38816,(hAT-N201_DR|369664:0.16501,(hAT-N201_DR|1039143:0.27711,hAT-N201_DR|140221:0.11342)0.914:0.12282)0.700:0.02690)0.000:0.03825)0.131:0.01576,(((hAT-N201_DR|1759850:0.28503,(hAT-N201_DR|213142:0.15789,hAT-N201_DR|1659147:0.19519)0.801:0.05128)0.598:0.01258,(((hAT-N201_DR|1318080:0.49817,((hAT-N201_DR|782950:0.47504,hAT-N201_DR|949609:0.06538)0.716:0.09753,(((((hAT-N201_DR|288866:0.17630,hAT-N201_DR|1178974:0.73001)0.608:0.11388,(((((((((hAT-N201_DR|1866328:0.14862,hAT-N201_DR|1962086:0.23353)0.843:0.16621,hAT-N201_DR|860954:0.33321)0.831:0.10411,(((((hAT-N201_DR|1659150:0.23052,hAT-N201_DR|369663:0.21088)0.702:0.04021,hAT-N201_DR|699876:0.25894)0.755:0.01508,((hAT-N201_DR|1116290:0.25023,hAT-N201_DR|1318077:0.28390)0.942:0.19967,hAT-N201_DR|288853:0.24209)0.023:0.00236)0.558:0.02079,(hAT-N201_DR|860962:0.21704,hAT-N201_DR|614147:0.27687)0.796:0.06475)0.661:0.03375,(hAT-N201_DR|140214:0.32064,hAT-N201_DR|1962091:0.29232)0.833:0.10920)0.625:0.00059)0.767:0.01987,((hAT-N201_DR|1116295:0.20045,((hAT-N201_DR|699877:0.19997,hAT-N201_DR|782946:0.20125)0.748:0.03121,(hAT-N201_DR|369653:0.35049,hAT-N201_DR|1178970:0.34588)0.649:0.02275)0.538:0.03707)0.857:0.04986,(((((hAT-N201_DR|1378958:0.27206,hAT-N201_DR|1659146:0.25833)0.724:0.04179,hAT-N201_DR|1462071:0.21608)0.776:0.03233,((hAT-N201_DR|614136:0.38398,(hAT-N201_DR|1462072:0.22822,(hAT-N201_DR|1116289:0.33157,(hAT-N201_DR|213144:0.33282,hAT-N201_DR|949616:0.18932)0.431:0.05356)0.714:0.03664)0.392:0.04574)0.595:0.00724,((hAT-N201_DR|782941:0.43002,(hAT-N201_DR|949604:0.24500,hAT-N201_DR|1547214:0.25362)0.719:0.03219)0.800:0.07084,(hAT-N201_DR|369660:0.20251,(hAT-N201_DR|1318076:0.16818,hAT-N201_DR|949605:0.23172)0.337:0.02848)0.739:0.01611)0.623:0.01980)0.846:0.03948)0.702:0.01489,(hAT-N201_DR|782938:0.52168,(hAT-N201_DR|1759853:0.29727,hAT-N201_DR|2050133:0.20556)0.732:0.04705)0.817:0.06197)0.683:0.01404,(hAT-N201_DR|1248039:0.15191,(hAT-N201_DR|1547210:0.25110,hAT-N201_DR|1659156:0.20972)0.800:0.04169)0.610:0.02582)0.721:0.03223)0.162:0.00061)0.615:0.01221,((hAT-N201_DR|1378961:0.29162,((hAT-N201_DR|369661:0.23083,hAT-N201_DR|1547217:0.10131)0.872:0.04779,((hAT-N201_DR|62791:0.26396,hAT-N201_DR|1547212:0.23868)0.780:0.03941,(hAT-N201_DR|140215:0.21143,hAT-N201_DR|1659159:0.18142)0.723:0.01942)0.791:0.02229)0.732:0.01249)0.798:0.02231,(hAT-N201_DR|1039153:0.18601,hAT-N201_DR|1248035:0.21369)0.879:0.12167)0.393:0.02416)0.747:0.01906,((((hAT-N201_DR|699872:0.34008,((hAT-N201_DR|140220:0.37119,hAT-N201_DR|1866335:0.37138)0.715:0.06385,(hAT-N201_DR|782945:0.23015,hAT-N201_DR|1659162:0.14641)0.831:0.05548)0.210:0.00061)0.486:0.04100,(((hAT-N201_DR|782951:0.21485,hAT-N201_DR|782952:0.17499)0.916:0.10466,hAT-N201_DR|949606:0.15433)0.718:0.01901,hAT-N201_DR|140217:0.22236)0.813:0.04850)0.753:0.02542,((hAT-N201_DR|62794:0.46399,hAT-N201_DR|1759848:0.17087)0.698:0.18050,hAT-N201_DR|288857:0.20064)0.825:0.06857)0.722:0.02081,((hAT-N201_DR|782940:0.26209,hAT-N201_DR|1462074:0.11474)0.139:0.05160,(hAT-N201_DR|1248038:0.16882,hAT-N201_DR|1659153:0.12109)0.980:0.22710)0.820:0.07017)0.845:0.04653)0.723:0.02444,hAT-N201_DR|2050132:0.36931)0.684:0.05747,(hAT-N201_DR|1759851:0.30155,hAT-N201_DR|1866337:0.46047)0.761:0.11941)0.294:0.04540,((hAT-N201_DR|1178976:0.44712,((hAT-N201_DR|369655:0.18901,hAT-N201_DR|1462077:0.10484)0.748:0.04198,((((hAT-N201_DR|949610:0.19394,hAT-N201_DR|1659142:0.06881)0.839:0.07080,(((hAT-N201_DR|1039146:0.41604,hAT-N201_DR|62796:0.25737)0.772:0.03966,((hAT-N201_DR|1039145:0.17479,hAT-N201_DR|1178975:0.27299)0.898:0.16694,((hAT-N201_DR|614144:0.20739,hAT-N201_DR|1759849:0.36880)0.726:0.09269,hAT-N201_DR|1039163:0.43784)0.646:0.03816)0.801:0.07397)0.634:0.01810,hAT-N201_DR|1378957:0.26485)0.656:0.00753)0.903:0.03786,((hAT-N201_DR|1462073:0.33817,((hAT-N201_DR|1962092:0.32706,(hAT-N201_DR|1462075:0.23271,hAT-N201_DR|1462076:0.07025)0.568:0.01544)0.837:0.09340,hAT-N201_DR|1178979:0.14793)0.600:0.06636)0.704:0.00816,(hAT-N201_DR|1759847:0.22871,(hAT-N201_DR|782943:0.18860,hAT-N201_DR|2103888:0.13714)0.503:0.04932)0.616:0.04254)0.377:0.00698)0.451:0.00916,(hAT-N201_DR|1248040:0.12792,hAT-N201_DR|1378960:0.11777)0.932:0.17481)0.521:0.00992)0.281:0.03093)0.942:0.16578,hAT-N201_DR|1378952:0.47819)0.169:0.00106)0.866:0.11206)0.716:0.05497,(hAT-N201_DR|699880:0.24738,(hAT-N201_DR|369651:0.41686,hAT-N201_DR|699870:0.09879)0.571:0.04562)0.460:0.03565)0.988:0.16651,((hAT-N201_DR|1039149:0.26464,hAT-N201_DR|530152:0.21191)0.782:0.06631,(((hAT-N201_DR|1659160:0.25743,hAT-N201_DR|452703:0.14197)0.975:0.13477,hAT-N201_DR|2102743:0.61317)0.107:0.00077,(hAT-N201_DR|452710:0.22836,(((hAT-N201_DR|530148:0.21992,(hAT-N201_DR|1318082:0.34280,(hAT-N201_DR|452709:0.28987,hAT-N201_DR|860955:0.31825)0.862:0.08459)0.965:0.11383)0.122:0.00882,(hAT-N201_DR|1039160:0.01424,(hAT-N201_DR|1039158:0.00060,(hAT-N201_DR|1039161:0.10890,(hAT-N201_DR|1039157:0.06338,hAT-N201_DR|1039159:0.13756)0.289:0.03479)0.990:0.16541)0.798:0.01325)0.991:0.19913)0.814:0.03940,((hAT-N201_DR|140212:0.18759,hAT-N201_DR|1039162:0.21721)0.695:0.08038,(hAT-N201_DR|860963:0.23616,hAT-N201_DR|860957:0.13193)0.627:0.01614)0.715:0.01952)0.786:0.02338)0.756:0.01674)0.960:0.09691)0.744:0.03743)0.402:0.05506,hAT-N201_DR|614143:0.22045)0.529:0.02558)0.870:0.16320)0.838:0.24119,hAT-N201_DR|369665:0.10739)0.493:0.03854,hAT-N201_DR|949613:0.27582)0.761:0.07482)0.106:0.03361,(hAT-N201_DR|1659143:0.28746,(hAT-N201_DR|614148:0.24204,hAT-N201_DR|452704:0.21638)0.445:0.03221)0.778:0.06344)0.000:0.00516)0.772:0.00889)0.795:0.00056,((hAT-N201_DR|1866339:0.23769,hAT-N201_DR|1248041:0.26865)0.869:0.10051,(hAT-N201_DR|2050130:0.27417,(hAT-N201_DR|530146:0.21322,hAT-N201_DR|782949:0.22752)0.712:0.02904)0.368:0.00389)0.800:0.03355)0.692:0.00061,hAT-N201_DR|1116294:0.24364)0.892:0.01282)0.896:0.00061,(((((hAT-N201_DR|369656:0.15877,hAT-N201_DR|1659167:0.12805)0.577:0.03216,(hAT-N201_DR|1659157:0.68282,((hAT-N201_DR|1962085:1.38753,(hAT-N201_DR|288854:0.83139,((hAT-N201_DR|1178973:0.21865,(hAT-N201_DR|288858:0.52402,hAT-N201_DR|949614:0.16705)0.952:0.23761)0.701:0.13150,hAT-N201_DR|1759820:0.20062)0.988:0.59051)0.842:0.44474)0.509:0.09437,(hAT-N201_DR|1866340:1.31935,hAT-N201_DR|1659155:0.20143)0.340:0.04105)0.137:0.02913)0.181:0.02211)0.557:0.01678,hAT-N201_DR|1759852:0.23258)0.500:0.01702,hAT-N201_DR|1659154:0.38285)0.553:0.00059,(hAT-N201_DR|530153:0.29687,hAT-N201_DR|1659164:0.21813)0.651:0.02595)0.739:0.00550)0.482:0.01158,(((hAT-N201_DR|1659165:0.06525,hAT-N201_DR|2102742:0.01164)1.000:0.25811,hAT-N201_DR|1759855:0.25608)0.760:0.02558,(((((hAT-N201_DR|614137:0.15610,hAT-N201_DR|699881:0.00510)0.686:0.15205,((hAT-N201_DR|62793:0.05051,hAT-N201_DR|140213:0.06986)0.969:0.06491,((hAT-N201_DR|1378953:0.00057,(hAT-N201_DR|2118725:0.01631,hAT-N201_DR|1378954:0.00810)0.567:0.00405)0.986:0.05543,hAT-N201_DR|1378955:0.12361)0.810:0.01891)1.000:0.14941)0.853:0.04199,((((hAT-N201_DR|1659161:0.55016,(hAT-N201_DR|949612:0.15789,hAT-N201_DR|1547209:0.31812)0.306:0.03968)0.158:0.03730,hAT-N201_DR|1962083:0.18956)0.757:0.01902,((hAT-N201_DR|2090241:0.49269,(hAT-N201_DR|1866329:0.33943,hAT-N201_DR|1248032:0.11223)0.585:0.12683)0.795:0.09366,hAT-N201_DR|614158:0.20979)0.536:0.04421)0.422:0.00467,hAT-N201_DR|1759859:0.21705)0.731:0.01474)0.781:0.02028,((((((hAT-N201_DR|1759818:0.16599,((hAT-N201_DR|860960:0.15189,(hAT-N201_DR|949611:0.17273,hAT-N201_DR|1866341:1.27860)0.401:0.12891)0.431:0.00980,(hAT-N201_DR|1318083:0.25338,hAT-N201_DR|1318086:0.13600)0.460:0.06272)0.199:0.03505)0.857:0.04181,((hAT-N201_DR|369652:0.32094,hAT-N201_DR|860958:0.40231)0.677:0.01892,(((hAT-N201_DR|369666:0.25597,hAT-N201_DR|1378959:0.21592)0.873:0.07911,hAT-N201_DR|530149:0.28325)0.296:0.01783,hAT-N201_DR|62787:0.30385)0.368:0.00059)0.777:0.01425)0.679:0.00652,((((hAT-N201_DR|949603:0.22411,hAT-N201_DR|1866344:0.53867)0.853:0.14421,(hAT-N201_DR|1248034:0.21297,(hAT-N201_DR|1659144:0.35501,hAT-N201_DR|860953:0.29542)0.705:0.03736)0.111:0.02390)0.533:0.02241,((hAT-N201_DR|140211:0.18101,hAT-N201_DR|614153:0.19258)0.629:0.09315,(hAT-N201_DR|288863:0.44643,hAT-N201_DR|1116285:0.12044)0.872:0.13252)0.748:0.03090)0.462:0.02069,(hAT-N201_DR|1116291:0.24615,(hAT-N201_DR|62786:0.25589,(hAT-N201_DR|1116287:0.00060,hAT-N201_DR|1116297:0.07291)0.714:0.20004)0.738:0.19617)0.803:0.09560)0.691:0.03786)0.662:0.00258,(hAT-N201_DR|1318078:0.30906,((hAT-N201_DR|2083170:0.23572,hAT-N201_DR|1178978:0.08926)0.887:0.09138,((hAT-N201_DR|1759857:0.24034,hAT-N201_DR|213148:0.19716)0.789:0.03229,(((hAT-N201_DR|1039155:0.17545,hAT-N201_DR|614156:0.20953)0.759:0.04242,hAT-N201_DR|2050129:0.58215)0.074:0.00061,hAT-N201_DR|213145:0.15621)0.809:0.06688)0.000:0.00059)0.473:0.00575)0.775:0.01069)0.081:0.00058,(hAT-N201_DR|213147:0.27827,(hAT-N201_DR|1866331:0.28438,(hAT-N201_DR|2050134:0.19649,(hAT-N201_DR|1039148:0.11738,hAT-N201_DR|369659:0.09745)0.833:0.07055)0.540:0.00478)0.937:0.06610)0.823:0.03009)0.629:0.00378,(((hAT-N201_DR|614150:0.41813,(hAT-N201_DR|213150:0.16401,hAT-N201_DR|1759858:0.34456)0.530:0.06602)0.684:0.01495,(((hAT-N201_DR|530145:0.05505,hAT-N201_DR|860956:0.08464)0.860:0.18908,((hAT-N201_DR|614157:0.13949,((hAT-N201_DR|2050136:0.68614,(hAT-N201_DR|614133:0.25042,hAT-N201_DR|1547218:0.39652)0.899:0.31095)0.847:0.28514,(hAT-N201_DR|1962089:0.37053,hAT-N201_DR|62795:0.28018)0.104:0.00061)0.347:0.04735)0.601:0.09113,hAT-N201_DR|1759856:0.22085)0.608:0.05219)0.193:0.02185,((hAT-N201_DR|1318085:0.19157,hAT-N201_DR|1318074:0.33112)0.739:0.08327,hAT-N201_DR|782939:0.44076)0.683:0.02763)0.670:0.00059)0.851:0.02743,(((hAT-N201_DR|1378956:0.24645,(hAT-N201_DR|1962082:0.18248,hAT-N201_DR|2050137:0.12555)0.423:0.02187)0.830:0.07350,(hAT-N201_DR|860964:0.23227,(hAT-N201_DR|288860:0.15461,(hAT-N201_DR|1039156:0.22193,hAT-N201_DR|1866336:0.13186)0.760:0.08102)0.864:0.04087)0.800:0.02035)0.933:0.04116,((hAT-N201_DR|699888:0.22343,((((((hAT-N201_DR|1547216:0.16158,hAT-N201_DR|1659151:0.25787)0.681:0.03102,(hAT-N201_DR|699871:0.27186,hAT-N201_DR|614154:0.13154)0.461:0.05742)0.707:0.06271,((hAT-N201_DR|1116296:0.33944,hAT-N201_DR|1866342:0.57596)0.875:0.24353,hAT-N201_DR|949619:0.49844)0.847:0.20032)0.591:0.05474,((((hAT-N201_DR|614134:0.20254,hAT-N201_DR|1866343:0.48252)0.774:0.06304,(hAT-N201_DR|530151:0.22455,hAT-N201_DR|1318075:0.40775)0.797:0.26892)0.467:0.00059,hAT-N201_DR|949617:0.27640)0.902:0.11601,(hAT-N201_DR|288852:0.32770,hAT-N201_DR|1866327:0.29737)0.697:0.06444)0.569:0.05246)0.886:0.13153,(((((((hAT-N201_DR|949618:0.52916,hAT-N201_DR|369662:0.20774)0.000:0.00060,hAT-N201_DR|62790:0.13527)0.776:0.07310,((hAT-N201_DR|614141:0.02808,(hAT-N201_DR|614139:0.04465,hAT-N201_DR|614140:0.01080)0.802:0.03262)0.997:0.28711,(hAT-N201_DR|1116288:0.23303,(hAT-N201_DR|288864:0.43947,hAT-N201_DR|1659163:0.10651)0.915:0.47343)0.872:0.19590)0.782:0.07611)0.248:0.10152,(((((hAT-N201_DR|860961:0.18231,hAT-N201_DR|1178972:0.70018)0.581:0.07764,hAT-N201_DR|1178977:0.36592)0.492:0.04545,hAT-N201_DR|213143:0.37807)0.738:0.03289,(hAT-N201_DR|369654:0.27719,hAT-N201_DR|860959:0.24308)0.866:0.11410)0.934:0.12804,hAT-N201_DR|1116286:0.35803)0.696:0.06459)0.523:0.01726,((hAT-N201_DR|1318079:0.24405,hAT-N201_DR|1962084:0.29022)0.823:0.10525,hAT-N201_DR|1039147:0.18896)0.728:0.03297)0.356:0.02604,((hAT-N201_DR|62789:0.18880,hAT-N201_DR|288855:0.35594)0.764:0.26659,((hAT-N201_DR|288865:0.27543,(hAT-N201_DR|699873:0.16488,hAT-N201_DR|140219:0.16707)0.855:0.07254)0.762:0.03178,(hAT-N201_DR|782944:0.21126,((hAT-N201_DR|1039144:0.27635,(hAT-N201_DR|1318081:0.17168,hAT-N201_DR|1866338:0.20058)0.037:0.00061)0.475:0.04569,(hAT-N201_DR|369657:0.29176,hAT-N201_DR|1659149:0.27529)0.850:0.14009)0.802:0.08894)0.430:0.02294)0.223:0.00839)0.829:0.06193)0.419:0.02666,(((hAT-N201_DR|1248033:0.25627,hAT-N201_DR|452705:0.38728)0.659:0.02059,(hAT-N201_DR|530150:0.41933,hAT-N201_DR|1962090:0.12104)0.852:0.15826)0.714:0.03947,((hAT-N201_DR|140218:0.15668,hAT-N201_DR|1318084:0.20781)0.845:0.05685,((((((hAT-N201_DR|1962087:0.37403,((hAT-N201_DR|369667:0.50484,hAT-N201_DR|1039154:0.06449)0.000:0.01895,hAT-N201_DR|1866330:0.14161)0.186:0.10269)0.392:0.08377,hAT-N201_DR|62792:0.23357)0.671:0.12517,((hAT-N201_DR|1039151:0.14441,hAT-N201_DR|614149:0.36314)0.350:0.05731,hAT-N201_DR|699878:0.16773)0.835:0.06230)0.576:0.03064,hAT-N201_DR|860965:0.76502)0.095:0.00061,(hAT-N201_DR|614138:0.24360,((hAT-N201_DR|2050131:0.28589,hAT-N201_DR|1866332:0.19984)0.816:0.07175,hAT-N201_DR|288862:0.37813)0.265:0.00059)0.857:0.07221)0.765:0.01632,((hAT-N201_DR|949608:0.31875,(hAT-N201_DR|614145:0.00060,hAT-N201_DR|1116293:0.71464)0.665:0.05854)0.926:0.18644,(hAT-N201_DR|62788:0.22528,hAT-N201_DR|1659148:0.25416)0.599:0.04245)0.621:0.00061)0.940:0.00059)0.950:0.08836)0.669:0.01400)0.753:0.02670)0.260:0.01774,((hAT-N201_DR|699874:0.32179,((hAT-N201_DR|699879:0.18260,hAT-N201_DR|1116298:0.47434)0.808:0.16003,hAT-N201_DR|288859:0.30861)0.133:0.00666)0.206:0.02112,(hAT-N201_DR|1462070:0.15690,((hAT-N201_DR|1659152:0.10573,hAT-N201_DR|1547211:0.41890)0.857:0.09119,hAT-N201_DR|288856:0.31003)0.203:0.02933)0.718:0.07434)0.767:0.02793)0.652:0.01852)0.851:0.07657,hAT-N201_DR|1659158:0.25533)0.864:0.08352)0.612:0.00134)0.787:0.00702)0.749:0.00927)0.811:0.00933,((hAT-N201_DR|614152:0.25261,((hAT-N201_DR|1116292:0.23059,hAT-N201_DR|1866334:0.20277)0.773:0.04897,hAT-N201_DR|452708:0.17605)0.644:0.01165)0.505:0.02683,hAT-N201_DR|213146:0.22196)0.743:0.03196)0.958:0.00060)0.306:0.00676)0.252:0.00150,(hAT-N201_DR|1039152:0.19432,hAT-N201_DR|1659145:0.55909)0.846:0.08144,(((hAT-N201_DR|1039150:0.27403,hAT-N201_DR|1248037:0.25356)0.936:0.00061,(hAT-N201_DR|949615:0.30399,(((hAT-N201_DR|140216:0.29942,hAT-N201_DR|288861:0.36328)0.889:0.15134,(hAT-N201_DR|1547215:0.63302,hAT-N201_DR|62797:0.21899)0.204:0.01025)0.669:0.01239,hAT-N201_DR|530147:0.32977)0.774:0.01468)0.753:0.00678)0.297:0.00248,hAT-N201_DR|452706:0.27833)0.709:0.00888);
```
