## Supplementary Data 2 for "A genomic portrait of zebrafish transposable elements and their spatiotemporal embryonic expression": hAT-N202_DR.mafft.nwk

```
(hAT-N202_DR|623525:0.00609,(((hAT-N202_DR|623503:0.00542,((((hAT-N202_DR|461163:0.00407,hAT-N202_DR|1123946:0.00377)0.574:0.00562,(hAT-N202_DR|1255938:0.00421,(hAT-N202_DR|461161:0.00839,(hAT-N202_DR|71800:0.00826,hAT-N202_DR|791274:0.00413)0.357:0.00329)0.321:0.00435)0.863:0.00611)0.971:0.00604,(hAT-N202_DR|1255868:0.00871,hAT-N202_DR|1472386:0.00506)0.934:0.00265)0.788:0.00080,(hAT-N202_DR|147831:0.00536,((hAT-N202_DR|220637:0.00916,hAT-N202_DR|537958:0.01049)0.937:0.00599,(((hAT-N202_DR|959263:0.00693,hAT-N202_DR|1472397:0.00618)0.883:0.00152,(hAT-N202_DR|220597:0.00702,hAT-N202_DR|378262:0.00269)0.872:0.00178)0.939:0.00061,(hAT-N202_DR|220589:0.00701,hAT-N202_DR|1255920:0.00934)0.757:0.00112)0.791:0.00060)0.834:0.00061)0.462:0.00061)0.918:0.00061)0.716:0.00061,((((hAT-N202_DR|1472381:0.01306,(hAT-N202_DR|71816:0.00458,(hAT-N202_DR|1255888:0.01825,(hAT-N202_DR|71788:0.00456,hAT-N202_DR|1123924:0.00310)0.998:0.01297)0.998:0.00061)0.156:0.00061)0.822:0.00375,(hAT-N202_DR|147856:0.00230,hAT-N202_DR|1255896:0.00384)0.972:0.00384)0.758:0.00061,(((((((hAT-N202_DR|461137:0.00604,hAT-N202_DR|791271:0.00866)0.900:0.00540,hAT-N202_DR|791258:0.01076)0.892:0.00347,((hAT-N202_DR|1472364:0.00787,((hAT-N202_DR|378265:0.01296,(hAT-N202_DR|378255:0.01978,hAT-N202_DR|1123955:0.01895)0.863:0.00164)0.880:0.00157,((hAT-N202_DR|378297:0.02435,hAT-N202_DR|378299:0.02760)0.914:0.00357,((hAT-N202_DR|868595:0.01633,hAT-N202_DR|1048293:0.03057)0.739:0.00185,(((hAT-N202_DR|959289:0.07752,(((hAT-N202_DR|537972:0.02780,((hAT-N202_DR|1385060:0.03734,hAT-N202_DR|378254:0.02876)0.778:0.00290,(hAT-N202_DR|1472391:0.03036,(hAT-N202_DR|791248:0.03519,(((hAT-N202_DR|623482:0.41269,(hAT-N202_DR|623448:0.00060,hAT-N202_DR|1048253:0.00062)0.968:0.74115)0.841:0.28486,(hAT-N202_DR|220582:0.05082,hAT-N202_DR|537975:0.00569)0.257:0.00442)0.784:0.01322,(hAT-N202_DR|1472373:0.02841,hAT-N202_DR|1255889:0.02011)0.503:0.00337)0.882:0.00294)0.683:0.00114)0.857:0.00354)0.726:0.00157)1.000:0.02630,(hAT-N202_DR|623472:0.05771,hAT-N202_DR|1255930:0.07831)0.889:0.00702)0.927:0.00533,((hAT-N202_DR|1048264:0.08224,((((((hAT-N202_DR|378301:0.08744,hAT-N202_DR|1048283:0.10772)0.587:0.01166,hAT-N202_DR|1472371:0.10831)0.988:0.02455,((hAT-N202_DR|1385043:0.08481,(hAT-N202_DR|1048313:0.16076,hAT-N202_DR|1185444:0.07868)0.271:0.02257)0.932:0.01989,hAT-N202_DR|791263:0.08779)0.244:0.00733)0.920:0.01309,(((((((hAT-N202_DR|296551:0.23990,hAT-N202_DR|461142:0.24616)0.970:0.38805,(hAT-N202_DR|708802:0.01441,hAT-N202_DR|959281:0.42676)0.022:0.08947)0.997:0.72131,hAT-N202_DR|537912:0.08064)0.885:0.07349,(((hAT-N202_DR|537934:0.31328,hAT-N202_DR|378286:0.02880)0.916:0.14778,((hAT-N202_DR|1255918:0.08477,(hAT-N202_DR|1048276:0.17486,hAT-N202_DR|868627:0.18382)0.136:0.00057)0.805:0.03532,(hAT-N202_DR|378264:0.05262,hAT-N202_DR|623441:0.43637)0.926:0.22204)0.363:0.02472)0.757:0.03891,(hAT-N202_DR|71782:0.14155,hAT-N202_DR|1385049:0.09377)0.598:0.00672)0.615:0.00699)0.761:0.00168,((((hAT-N202_DR|1385022:0.19364,((hAT-N202_DR|71821:1.09973,hAT-N202_DR|791261:0.02191)0.446:0.14707,(((hAT-N202_DR|147870:0.77908,hAT-N202_DR|461164:0.00084)0.271:0.21795,hAT-N202_DR|147868:0.11414)0.445:0.02659,hAT-N202_DR|868620:0.14574)0.569:0.01857)0.972:0.04546)0.776:0.00900,hAT-N202_DR|537956:0.18576)0.803:0.00874,((hAT-N202_DR|1255941:0.07963,((((hAT-N202_DR|461094:0.40492,hAT-N202_DR|1385029:0.19064)0.996:0.66785,hAT-N202_DR|1048261:0.15935)0.348:0.05773,hAT-N202_DR|623478:0.05431)0.277:0.01282,((hAT-N202_DR|1385028:0.47997,hAT-N202_DR|1385056:0.69787)0.891:0.58962,(hAT-N202_DR|1324788:0.60137,hAT-N202_DR|220587:0.09322)0.918:0.43999)0.046:0.06147)0.284:0.02136)0.360:0.00109,((hAT-N202_DR|1324782:0.00061,(((hAT-N202_DR|1255890:0.00061,hAT-N202_DR|1255910:0.11792)0.802:0.33470,hAT-N202_DR|1255874:0.25645)0.829:0.11210,hAT-N202_DR|220590:0.00062)0.851:0.01345)0.950:0.00060,(hAT-N202_DR|1048278:0.68014,(hAT-N202_DR|623507:0.00062,hAT-N202_DR|1185450:0.52861)0.817:0.17126)0.696:0.19167)0.656:0.04869)0.810:0.02585)0.738:0.00694,hAT-N202_DR|708809:0.09542)0.058:0.00057)0.802:0.00397,(hAT-N202_DR|1185470:0.12026,((hAT-N202_DR|296597:0.10550,hAT-N202_DR|1472388:0.13024)0.871:0.01240,((hAT-N202_DR|220628:0.10970,hAT-N202_DR|1324812:0.08459)0.793:0.01150,(hAT-N202_DR|461134:0.25303,hAT-N202_DR|378298:0.11864)0.180:0.00061)0.668:0.00252)0.846:0.00729)0.945:0.01674)0.806:0.00696,(((hAT-N202_DR|461138:0.14070,hAT-N202_DR|623538:0.11111)0.282:0.00918,(hAT-N202_DR|1048262:0.12625,hAT-N202_DR|1255917:0.13493)0.847:0.02324)0.321:0.00061,hAT-N202_DR|1048257:0.25300)0.666:0.00323)0.812:0.00400)0.767:0.01610,hAT-N202_DR|708766:0.64002)0.741:0.01001,hAT-N202_DR|1048280:0.07851)0.998:0.02376)0.876:0.00535,(hAT-N202_DR|708778:0.07112,((((((hAT-N202_DR|1255879:0.01479,((((((hAT-N202_DR|1255900:0.02184,hAT-N202_DR|623497:0.02964)0.823:0.00146,hAT-N202_DR|959254:0.02526)0.846:0.00154,hAT-N202_DR|1185455:0.02488)0.542:0.00057,(hAT-N202_DR|708764:0.01653,hAT-N202_DR|1255891:0.03636)0.540:0.00223)0.897:0.00249,((hAT-N202_DR|296556:0.01763,(hAT-N202_DR|220609:0.01694,hAT-N202_DR|623480:0.02073)0.925:0.00556)0.990:0.00062,(hAT-N202_DR|623468:0.01781,(hAT-N202_DR|461129:0.02552,hAT-N202_DR|461131:0.02191)0.765:0.00487)0.977:0.00060)0.712:0.00085)0.500:0.00057,(hAT-N202_DR|1255922:0.01579,hAT-N202_DR|71771:0.01987)0.818:0.00402)0.951:0.00061)0.875:0.00376,hAT-N202_DR|1385045:0.02290)0.932:0.00392,(((hAT-N202_DR|461121:0.12902,(hAT-N202_DR|220632:0.25793,(((hAT-N202_DR|1185438:0.33586,hAT-N202_DR|1048268:0.29930)0.733:0.10755,(((hAT-N202_DR|791239:0.29171,(hAT-N202_DR|461154:0.24529,(((hAT-N202_DR|708803:0.07490,hAT-N202_DR|1385052:0.06900)0.619:0.03407,(hAT-N202_DR|791222:0.14493,(hAT-N202_DR|220627:0.09108,(hAT-N202_DR|868611:0.08627,(hAT-N202_DR|1123938:0.00060,(hAT-N202_DR|537917:0.0,hAT-N202_DR|537918:0.0):0.10561)0.298:0.08886)0.771:0.04046)0.690:0.00497)0.525:0.00061)0.883:0.25657,hAT-N202_DR|1472404:0.35053)0.654:0.13101)0.000:0.00057)0.926:0.14432,(((((hAT-N202_DR|461156:0.36798,(hAT-N202_DR|71752:0.07906,hAT-N202_DR|220607:0.44664)0.684:0.09485)0.531:0.15390,(hAT-N202_DR|220599:0.40824,hAT-N202_DR|461108:0.08911)0.022:0.11481)0.423:0.05941,hAT-N202_DR|1255932:0.50077)0.698:0.05757,((hAT-N202_DR|1472396:0.27133,(hAT-N202_DR|147844:0.25114,(hAT-N202_DR|708761:0.31308,hAT-N202_DR|1255921:0.29820)0.731:0.08560)0.764:0.10314)0.848:0.14838,((((hAT-N202_DR|147838:0.18684,(hAT-N202_DR|708805:0.12977,hAT-N202_DR|868607:0.16197)0.652:0.00186)0.810:0.01433,((hAT-N202_DR|708775:0.16659,(((hAT-N202_DR|296598:0.20458,hAT-N202_DR|1324809:0.07706)0.697:0.12930,hAT-N202_DR|1123950:0.38850)0.261:0.10169,((((hAT-N202_DR|378289:0.19357,(hAT-N202_DR|1123949:0.23165,(hAT-N202_DR|959243:0.0,hAT-N202_DR|959244:0.0):0.10406)0.430:0.03595)0.392:0.10674,hAT-N202_DR|147841:0.34600)0.260:0.01144,hAT-N202_DR|1123969:0.25276)0.461:0.03690,((hAT-N202_DR|1123934:0.52778,(hAT-N202_DR|959269:0.47011,hAT-N202_DR|378244:0.39898)0.182:0.09446)0.672:0.08079,((hAT-N202_DR|220617:0.38719,hAT-N202_DR|623527:0.07647)0.856:0.19597,(hAT-N202_DR|1123965:0.20869,hAT-N202_DR|1255916:0.20208)0.717:0.16653)0.409:0.05213)0.707:0.02237)0.807:0.03896)0.493:0.01171)0.459:0.03251,(((hAT-N202_DR|1048260:0.15827,hAT-N202_DR|378292:0.21514)0.013:0.00349,(hAT-N202_DR|147827:0.72756,hAT-N202_DR|1123926:0.14593)0.613:0.08420)0.005:0.00495,(hAT-N202_DR|1123922:0.14552,hAT-N202_DR|708779:0.30021)0.820:0.07577)0.644:0.01899)0.296:0.00960)0.000:0.00086,((((hAT-N202_DR|147860:0.37842,(((hAT-N202_DR|220633:0.13764,hAT-N202_DR|1048291:0.22832)0.143:0.00306,hAT-N202_DR|1385037:0.24317)0.317:0.02559,((((((hAT-N202_DR|623490:0.49032,((hAT-N202_DR|708797:0.21474,(hAT-N202_DR|461150:0.15484,hAT-N202_DR|959259:0.21153)0.853:0.04435)0.101:0.00061,(hAT-N202_DR|220592:0.28323,hAT-N202_DR|1324823:0.21805)0.876:0.08342)0.449:0.00402)0.132:0.00130,hAT-N202_DR|296589:0.27124)0.707:0.01657,((hAT-N202_DR|959306:0.22182,((hAT-N202_DR|791285:0.17389,hAT-N202_DR|791286:0.23800)0.784:0.05765,hAT-N202_DR|1255936:0.17555)0.790:0.04151)0.914:0.05676,((hAT-N202_DR|1472408:0.17735,hAT-N202_DR|537921:0.26840)0.371:0.12221,(hAT-N202_DR|959286:0.25149,hAT-N202_DR|1185441:0.21091)0.861:0.11525)0.773:0.04329)0.856:0.04084)0.853:0.04008,((hAT-N202_DR|378295:0.21255,((hAT-N202_DR|296587:0.12460,hAT-N202_DR|537953:0.22039)0.770:0.02961,hAT-N202_DR|147849:0.20172)0.505:0.00117)0.183:0.00062,(hAT-N202_DR|220595:0.21755,hAT-N202_DR|791229:0.16115)0.752:0.06633)0.866:0.05089)0.739:0.00681,(hAT-N202_DR|1385032:0.20534,(hAT-N202_DR|147852:0.19928,hAT-N202_DR|147817:0.15770)0.050:0.01310)0.861:0.03676)0.525:0.01446,((((((((hAT-N202_DR|296592:0.00061,(hAT-N202_DR|296591:0.00986,(hAT-N202_DR|296593:0.01986,(hAT-N202_DR|296595:0.00061,hAT-N202_DR|296594:0.01056)0.000:0.00061)0.856:0.00992)0.674:0.00060)1.000:0.22250,((hAT-N202_DR|623487:0.26594,hAT-N202_DR|1324778:0.22872)0.844:0.07969,((hAT-N202_DR|537932:0.54119,(hAT-N202_DR|1472398:0.23506,hAT-N202_DR|1185430:0.33028)0.779:0.05092)0.571:0.00974,((hAT-N202_DR|1048277:0.34759,((hAT-N202_DR|791231:0.23107,(hAT-N202_DR|708808:0.46791,(hAT-N202_DR|147871:0.36480,hAT-N202_DR|296577:0.29471)0.283:0.08908)0.263:0.00083)0.856:0.07332,(hAT-N202_DR|71774:0.28624,(hAT-N202_DR|296570:0.00060,hAT-N202_DR|623509:0.16198)0.818:0.13693)0.511:0.06330)0.040:0.00061)0.810:0.04826,(hAT-N202_DR|1123939:0.47198,((hAT-N202_DR|1385071:0.38923,(hAT-N202_DR|1385051:0.48667,hAT-N202_DR|1123935:0.28606)0.311:0.05986)0.744:0.14089,(hAT-N202_DR|71819:0.27626,hAT-N202_DR|1048296:0.35610)0.461:0.17088)0.162:0.07013)0.737:0.05595)0.804:0.05893)0.687:0.01178)0.402:0.00954)0.887:0.05749,((((hAT-N202_DR|461109:0.43918,((hAT-N202_DR|1255883:0.39616,((hAT-N202_DR|868619:0.27554,(hAT-N202_DR|1185443:0.22427,hAT-N202_DR|461140:0.15617)0.679:0.03539)0.332:0.14539,(hAT-N202_DR|147833:0.35969,hAT-N202_DR|1324829:0.34873)0.906:0.19724)0.517:0.06506)0.675:0.09423,(((((hAT-N202_DR|71815:0.09472,hAT-N202_DR|1472410:0.12226)0.783:0.03678,hAT-N202_DR|708757:0.17801)0.810:0.06284,(hAT-N202_DR|791275:0.26769,hAT-N202_DR|791245:0.26790)0.214:0.05881)0.788:0.05580,((hAT-N202_DR|1185464:0.22635,hAT-N202_DR|1185472:0.14675)0.027:0.00773,(hAT-N202_DR|959288:0.27694,hAT-N202_DR|1048295:0.51125)0.678:0.02468)0.887:0.07331)0.821:0.03976,(hAT-N202_DR|1185442:0.43694,hAT-N202_DR|1385057:0.07102)0.892:0.20593)0.742:0.01982)0.059:0.01685)0.254:0.00718,hAT-N202_DR|1385065:0.26590)0.000:0.00494,(((hAT-N202_DR|708801:0.35002,hAT-N202_DR|959298:0.13795)0.770:0.07095,hAT-N202_DR|147843:0.23023)0.000:0.00061,hAT-N202_DR|1123931:0.31993)0.908:0.04989)0.547:0.00797,((hAT-N202_DR|959301:0.13307,hAT-N202_DR|1324820:0.13202)0.830:0.08969,(hAT-N202_DR|791216:0.13042,hAT-N202_DR|537929:0.34243)0.667:0.02532)0.965:0.08780)0.645:0.01295)0.592:0.02713,hAT-N202_DR|537925:0.29774)0.632:0.00793,(((hAT-N202_DR|868631:0.23005,((hAT-N202_DR|1123937:0.23709,hAT-N202_DR|461099:0.21220)0.658:0.00060,(hAT-N202_DR|623446:0.14724,hAT-N202_DR|623529:0.27270)0.811:0.04893)0.511:0.00633)0.390:0.00912,(hAT-N202_DR|461103:0.40562,(hAT-N202_DR|868633:0.01475,hAT-N202_DR|868634:0.00060)0.697:0.04958)0.894:0.13828)0.140:0.00919,(hAT-N202_DR|1472393:0.31423,(hAT-N202_DR|708784:0.27481,hAT-N202_DR|1123971:0.20505)0.687:0.05710)0.715:0.00882)0.177:0.01877)0.499:0.00424,(hAT-N202_DR|1048302:0.11699,hAT-N202_DR|1255912:0.40368)0.810:0.11562)0.772:0.01179,(hAT-N202_DR|959250:0.18224,((((hAT-N202_DR|71755:0.50113,hAT-N202_DR|461117:0.22941)0.565:0.07535,(hAT-N202_DR|71810:0.00057,hAT-N202_DR|1048287:0.57921)0.408:0.07553)0.265:0.04909,hAT-N202_DR|1324785:0.18470)0.154:0.00062,hAT-N202_DR|868590:0.21060)0.910:0.04021)0.558:0.00061)0.786:0.02399,(hAT-N202_DR|623526:0.25650,hAT-N202_DR|1123920:0.17414)0.761:0.02229)0.651:0.00605)0.928:0.05273)0.111:0.00666)0.852:0.04416,(hAT-N202_DR|959247:0.18651,hAT-N202_DR|1255937:0.15391)0.368:0.04912)0.829:0.02480,(hAT-N202_DR|868588:0.10529,((hAT-N202_DR|461152:0.13590,(((hAT-N202_DR|71776:0.41403,hAT-N202_DR|461143:0.00062)0.637:0.08270,(hAT-N202_DR|623475:0.08448,hAT-N202_DR|708787:0.19202)0.644:0.01830)0.905:0.04421,hAT-N202_DR|461144:0.15154)0.776:0.02101)0.053:0.01653,(hAT-N202_DR|537911:0.14968,hAT-N202_DR|623445:0.13573)0.471:0.03936)0.381:0.01212)0.819:0.02698)0.402:0.02620,(((((((hAT-N202_DR|1255902:0.02709,hAT-N202_DR|1472387:0.11425)0.803:0.04356,(hAT-N202_DR|461151:0.23442,hAT-N202_DR|1324825:0.26544)0.803:0.12012)0.774:0.05246,(hAT-N202_DR|1385023:0.12326,(hAT-N202_DR|708795:0.07595,(hAT-N202_DR|296541:0.34033,(hAT-N202_DR|147814:0.26811,hAT-N202_DR|1048307:0.30490)0.791:0.09432)0.905:0.28218)0.372:0.03815)0.887:0.09425)0.713:0.03690,((hAT-N202_DR|1324802:0.19278,(hAT-N202_DR|378281:0.29992,((hAT-N202_DR|1255913:0.08059,hAT-N202_DR|1385047:0.00057)0.677:0.13183,hAT-N202_DR|537967:0.03248)0.737:0.12516)0.884:0.12340)0.652:0.00510,(hAT-N202_DR|791251:0.12068,(hAT-N202_DR|1324811:0.23701,(hAT-N202_DR|296540:0.57596,hAT-N202_DR|959265:0.04577)0.431:0.16828)0.743:0.05134)0.768:0.01600)0.775:0.01197)0.870:0.06657,(((((hAT-N202_DR|296558:0.25651,hAT-N202_DR|791240:0.19320)0.673:0.02653,(hAT-N202_DR|791219:0.07530,(hAT-N202_DR|791217:0.02240,hAT-N202_DR|791218:0.00749)1.000:0.08788)0.987:0.09004)0.856:0.04503,hAT-N202_DR|1123917:0.16901)0.229:0.01421,((hAT-N202_DR|147822:0.09423,hAT-N202_DR|791273:1.10038)0.431:0.08723,hAT-N202_DR|537966:0.11518)0.395:0.00455)0.725:0.01629,(hAT-N202_DR|461159:0.13484,((((((hAT-N202_DR|147813:0.18011,hAT-N202_DR|1048273:0.06585)0.885:0.09658,(hAT-N202_DR|461125:0.11331,(hAT-N202_DR|1185453:0.19590,(hAT-N202_DR|868639:0.11855,hAT-N202_DR|220639:0.13233)0.154:0.00845)0.689:0.00813)0.844:0.04283)0.741:0.01380,(((hAT-N202_DR|623471:0.15925,hAT-N202_DR|791230:0.06686)0.796:0.02973,hAT-N202_DR|1185463:0.21405)0.800:0.02441,hAT-N202_DR|1385026:0.16615)0.855:0.03383)0.850:0.02504,(hAT-N202_DR|378284:0.07740,hAT-N202_DR|461155:0.16549)0.862:0.02424)0.901:0.03725,(((hAT-N202_DR|708770:0.18724,hAT-N202_DR|378282:0.16044)0.921:0.05491,((hAT-N202_DR|296546:0.49498,(hAT-N202_DR|623492:0.25329,hAT-N202_DR|1255933:0.03693)0.271:0.04264)0.618:0.02705,(hAT-N202_DR|147825:0.10167,hAT-N202_DR|708771:0.14055)0.858:0.03495)0.709:0.00452)0.774:0.01443,(hAT-N202_DR|959276:0.19863,hAT-N202_DR|296542:0.12126)0.799:0.02106)0.868:0.02832)0.908:0.03946,(((hAT-N202_DR|71784:0.20859,(hAT-N202_DR|378302:0.19951,hAT-N202_DR|1185467:0.15494)0.610:0.01687)0.503:0.00061,(((hAT-N202_DR|378287:0.18329,hAT-N202_DR|708812:0.18167)0.821:0.04900,((hAT-N202_DR|147816:0.13166,hAT-N202_DR|959253:0.11322)0.892:0.05003,(hAT-N202_DR|791272:0.11009,(hAT-N202_DR|220626:0.12141,hAT-N202_DR|1185468:0.33078)0.452:0.03155)0.886:0.05521)0.848:0.02380)0.399:0.00057,hAT-N202_DR|791227:0.19519)0.241:0.01621)0.793:0.02012,((((((hAT-N202_DR|959279:0.14923,(hAT-N202_DR|147835:0.17204,hAT-N202_DR|461133:0.11719)0.977:0.11584)0.062:0.03531,((hAT-N202_DR|220605:0.22255,hAT-N202_DR|220596:0.24563)0.754:0.03119,(hAT-N202_DR|71818:0.14519,hAT-N202_DR|378246:0.16524)0.829:0.02894)0.822:0.06652)0.659:0.01243,(hAT-N202_DR|1472412:0.12705,hAT-N202_DR|147862:0.18148)0.611:0.01216)0.210:0.01716,hAT-N202_DR|537944:0.17688)0.756:0.03830,(((hAT-N202_DR|537943:0.16080,((hAT-N202_DR|623517:0.10155,hAT-N202_DR|959260:0.26922)0.297:0.00085,hAT-N202_DR|296579:0.06573)0.646:0.04879)0.874:0.03591,hAT-N202_DR|1255905:0.19653)0.797:0.02850,((((hAT-N202_DR|296583:0.43616,hAT-N202_DR|1185456:0.17481)0.895:0.07552,(hAT-N202_DR|378239:0.10549,hAT-N202_DR|868596:0.16836)0.825:0.03873)0.644:0.01342,hAT-N202_DR|461128:0.16735)0.747:0.00742,hAT-N202_DR|461149:0.20766)0.855:0.02442)0.746:0.01403)0.812:0.04773,(((((hAT-N202_DR|537977:0.16152,hAT-N202_DR|147847:0.11211)0.675:0.01919,hAT-N202_DR|623470:0.11022)0.742:0.01923,(((hAT-N202_DR|1385033:0.16019,hAT-N202_DR|71798:0.33641)0.074:0.02514,hAT-N202_DR|959270:0.20094)0.510:0.01096,hAT-N202_DR|71758:0.15633)0.480:0.04771)0.222:0.02541,(hAT-N202_DR|220611:0.18652,(hAT-N202_DR|868624:0.16319,hAT-N202_DR|461100:0.14939)0.914:0.06458)0.601:0.00895)0.756:0.02119,(hAT-N202_DR|791270:0.14630,(hAT-N202_DR|708772:0.17753,hAT-N202_DR|296584:0.30842)0.414:0.02921)0.895:0.06217)0.832:0.03954)0.728:0.05743)0.911:0.07612)0.345:0.01110)0.255:0.01678)0.599:0.02860)0.767:0.02372,(((((((hAT-N202_DR|791267:0.23234,hAT-N202_DR|1123927:0.20053)0.519:0.01232,hAT-N202_DR|1048265:0.20608)0.821:0.04232,((hAT-N202_DR|147836:0.41675,hAT-N202_DR|791268:0.08099)0.881:0.13577,(((hAT-N202_DR|708774:0.29026,hAT-N202_DR|1385061:0.54413)0.324:0.01193,hAT-N202_DR|868618:0.17488)0.637:0.06320,hAT-N202_DR|1324822:0.20533)0.631:0.00702)0.371:0.01318)0.624:0.02606,(hAT-N202_DR|791250:0.14322,(hAT-N202_DR|220640:0.17331,hAT-N202_DR|1185471:0.11276)0.140:0.02983)0.934:0.06860)0.461:0.03865,(((hAT-N202_DR|959277:0.18438,hAT-N202_DR|868605:0.09839)0.864:0.03545,(hAT-N202_DR|623523:0.23031,(hAT-N202_DR|1255924:0.05589,((hAT-N202_DR|1048299:0.00062,hAT-N202_DR|1185427:0.00112)0.709:0.18655,hAT-N202_DR|378285:0.19760)0.999:0.76780)0.554:0.05042)0.674:0.00922)0.781:0.01613,((hAT-N202_DR|868592:0.16412,hAT-N202_DR|1255898:0.18925)0.891:0.05005,((hAT-N202_DR|71797:0.23732,((hAT-N202_DR|378256:0.20066,hAT-N202_DR|1255923:0.26296)0.897:0.14155,(hAT-N202_DR|623531:0.15509,(hAT-N202_DR|296561:0.15218,(hAT-N202_DR|623533:0.13465,hAT-N202_DR|791235:0.10555)0.719:0.01683)0.200:0.01529)0.877:0.05172)0.501:0.02469)0.473:0.00302,(hAT-N202_DR|708790:0.15677,(hAT-N202_DR|1123936:0.34277,(hAT-N202_DR|220616:0.59414,hAT-N202_DR|1255876:0.13708)0.467:0.09090)0.695:0.06951)0.761:0.02164)0.757:0.01908)0.809:0.01257)0.958:0.06542)0.417:0.02487,(((((hAT-N202_DR|791259:0.35099,hAT-N202_DR|623485:0.10837)0.469:0.02171,hAT-N202_DR|868587:0.15001)0.329:0.01576,hAT-N202_DR|537940:0.17062)0.416:0.01739,((hAT-N202_DR|378278:0.19370,hAT-N202_DR|537957:0.14052)0.745:0.02819,(hAT-N202_DR|1185473:0.10753,hAT-N202_DR|868623:0.09479)0.725:0.01160)0.455:0.01088)0.915:0.04112,((((hAT-N202_DR|708792:0.13853,(((hAT-N202_DR|537951:0.22609,(hAT-N202_DR|959297:0.15819,(hAT-N202_DR|378260:0.15109,hAT-N202_DR|868593:0.14874)0.762:0.08845)0.662:0.10066)0.613:0.04614,hAT-N202_DR|791278:0.24331)0.461:0.02403,(hAT-N202_DR|1185436:0.13649,hAT-N202_DR|1255873:0.39423)0.830:0.12409)0.716:0.02967)0.842:0.04896,(hAT-N202_DR|1123960:0.15639,((hAT-N202_DR|1048285:0.13893,(hAT-N202_DR|623486:0.19641,hAT-N202_DR|461102:0.46265)0.608:0.03673)0.678:0.12186,hAT-N202_DR|708806:0.38244)0.540:0.08966)0.682:0.01688)0.799:0.07781,((((hAT-N202_DR|537949:0.46401,hAT-N202_DR|623532:0.00061)0.423:0.19987,(hAT-N202_DR|1123940:0.21201,hAT-N202_DR|708799:0.00061)0.219:0.03448)0.611:0.04814,hAT-N202_DR|1324818:0.15038)0.291:0.06592,((hAT-N202_DR|868613:0.15017,hAT-N202_DR|378272:0.10594)0.354:0.00061,hAT-N202_DR|623491:0.19847)0.916:0.11812)0.931:0.09823)0.803:0.05373,(((hAT-N202_DR|378275:0.26635,((hAT-N202_DR|623444:0.00060,hAT-N202_DR|623534:0.31023)0.476:0.36884,(hAT-N202_DR|868629:0.20782,(hAT-N202_DR|959283:0.22616,(hAT-N202_DR|1048249:0.04666,(hAT-N202_DR|71773:0.06308,hAT-N202_DR|959245:0.23583)0.410:0.14404)0.833:0.16290)0.659:0.03230)0.530:0.00619)0.765:0.09844)0.005:0.00721,(hAT-N202_DR|71807:1.22935,(hAT-N202_DR|1324801:0.17688,hAT-N202_DR|1324815:0.22142)0.626:0.06913)0.635:0.06475)0.574:0.03452,((hAT-N202_DR|296569:0.12283,hAT-N202_DR|791280:0.18019)0.843:0.06387,(hAT-N202_DR|623449:0.05834,(hAT-N202_DR|537937:0.13639,hAT-N202_DR|791233:0.19657)0.699:0.04143)0.999:0.13512)0.866:0.04090)0.810:0.03761)0.874:0.03392)0.754:0.01847)0.794:0.02351,((hAT-N202_DR|1255870:0.17601,((hAT-N202_DR|1123919:0.20504,(hAT-N202_DR|220586:0.15334,(hAT-N202_DR|1123972:0.08777,((hAT-N202_DR|708813:0.07281,((hAT-N202_DR|623442:0.10843,hAT-N202_DR|1123975:0.00709)0.944:0.08014,(hAT-N202_DR|220581:0.09410,hAT-N202_DR|147811:0.14282)0.854:0.05872)0.889:0.07788)0.984:0.11111,(hAT-N202_DR|1385021:0.05595,(hAT-N202_DR|1385068:0.21793,hAT-N202_DR|791255:1.63777)0.056:0.00062)0.814:0.03737)0.310:0.02387)0.929:0.06341)0.766:0.03007)0.286:0.02441,hAT-N202_DR|220606:0.25239)0.654:0.00828)0.908:0.05663,hAT-N202_DR|1185476:0.20483)0.887:0.05660)0.926:0.05012)0.766:0.01231,((hAT-N202_DR|623473:0.25505,hAT-N202_DR|868626:0.23204)0.957:0.00061,hAT-N202_DR|959251:0.09760)0.849:0.02554)0.699:0.01191)0.357:0.04487)0.994:0.13487,((hAT-N202_DR|220600:0.12716,((hAT-N202_DR|868603:0.64114,hAT-N202_DR|1385041:0.05642)0.764:0.04739,(hAT-N202_DR|1472409:0.14789,(((((hAT-N202_DR|537968:0.13442,hAT-N202_DR|1472399:0.00057)0.247:0.13449,hAT-N202_DR|1123963:0.16989)0.686:0.14622,hAT-N202_DR|1385042:1.01591)0.298:0.01704,(hAT-N202_DR|1255885:0.31930,hAT-N202_DR|537919:0.00057)0.654:0.11072)0.427:0.02180,hAT-N202_DR|708793:0.10177)0.774:0.02947)0.343:0.02343)0.074:0.02000)0.778:0.02816,(((hAT-N202_DR|537946:0.37118,hAT-N202_DR|1255935:0.00076)0.149:0.08411,(hAT-N202_DR|461157:0.14889,hAT-N202_DR|1048258:0.00692)0.475:0.17080)0.626:0.09424,((((((((hAT-N202_DR|1472377:0.32073,(hAT-N202_DR|537938:0.00061,(hAT-N202_DR|1048301:0.08037,hAT-N202_DR|1472376:0.13475)0.771:0.04342)0.583:0.08538)0.185:0.00869,hAT-N202_DR|623536:0.17172)0.261:0.01270,hAT-N202_DR|623456:0.00060)0.542:0.62372,hAT-N202_DR|868606:0.28236)0.845:0.22132,hAT-N202_DR|1324805:0.14625)0.000:0.00062,(((hAT-N202_DR|220615:0.46372,hAT-N202_DR|959256:0.00062)0.459:0.21491,hAT-N202_DR|1048271:0.55576)0.210:0.06313,hAT-N202_DR|959303:0.21289)0.856:0.11883)0.852:0.06426,((hAT-N202_DR|378241:0.29448,(hAT-N202_DR|461147:0.26981,hAT-N202_DR|1255915:0.45323)0.221:0.20281)0.338:0.14230,(((((((hAT-N202_DR|1123941:0.03375,(hAT-N202_DR|537945:0.00061,hAT-N202_DR|623440:0.29163)0.941:0.20019)0.978:0.21013,((hAT-N202_DR|1255887:0.08974,(hAT-N202_DR|959280:0.00061,(hAT-N202_DR|378294:0.05266,hAT-N202_DR|868584:0.35374)0.748:0.21359)0.947:0.15653)0.852:0.08504,(hAT-N202_DR|623469:0.00061,(hAT-N202_DR|378277:0.12651,hAT-N202_DR|623447:0.07465)0.222:0.02205)0.504:0.03475)0.497:0.06766)0.774:0.04336,((((hAT-N202_DR|1255895:0.00060,(hAT-N202_DR|1123945:0.05419,hAT-N202_DR|623522:0.07474)0.653:0.04663)0.986:0.06788,hAT-N202_DR|1255927:0.05334)0.962:0.09424,((((hAT-N202_DR|791243:0.12513,hAT-N202_DR|868585:0.10956)0.741:0.04612,(hAT-N202_DR|1123974:0.15545,(hAT-N202_DR|71805:0.00061,hAT-N202_DR|1185440:0.27237)0.431:0.05776)0.928:0.20263)0.861:0.09084,(((((((((hAT-N202_DR|71792:0.00062,hAT-N202_DR|461095:0.00061)0.637:0.12403,(hAT-N202_DR|623466:0.08823,(hAT-N202_DR|71778:0.00061,hAT-N202_DR|1385055:0.00061)0.864:0.07434)0.822:0.15646)0.920:0.13776,(((hAT-N202_DR|1185426:0.10571,(hAT-N202_DR|959272:0.00060,hAT-N202_DR|959273:0.13325)0.253:0.00059)0.871:0.22111,hAT-N202_DR|537961:0.07745)0.609:0.10405,(((hAT-N202_DR|1048248:0.00061,(hAT-N202_DR|147830:0.08635,hAT-N202_DR|708762:0.39014)0.778:0.11680)0.856:0.10239,hAT-N202_DR|1324779:0.05712)0.805:0.13307,(hAT-N202_DR|791256:0.28960,hAT-N202_DR|537954:0.19237)0.728:0.07957)0.437:0.13123)0.691:0.10433)0.073:0.06788,((hAT-N202_DR|959307:0.08672,(hAT-N202_DR|623477:0.00061,hAT-N202_DR|537960:0.27224)0.639:0.04347)0.883:0.13982,((((hAT-N202_DR|461132:0.17087,hAT-N202_DR|1385054:0.00057)0.707:0.12443,(hAT-N202_DR|378268:0.11200,hAT-N202_DR|623511:0.19712)0.789:0.09855)0.717:0.03672,hAT-N202_DR|461111:0.10884)0.770:0.05764,(hAT-N202_DR|378236:0.40384,(((hAT-N202_DR|1255901:0.05017,((hAT-N202_DR|1255882:0.13107,hAT-N202_DR|623453:0.09035)0.564:0.02320,(hAT-N202_DR|959305:0.00062,hAT-N202_DR|1185465:0.00061)0.588:0.05370)0.863:0.10858)0.855:0.12440,(hAT-N202_DR|791282:0.06644,hAT-N202_DR|296563:0.00062)0.573:0.20663)0.811:0.11984,hAT-N202_DR|959266:0.16100)0.071:0.03042)0.500:0.02293)0.000:0.05369)0.561:0.10362)0.613:0.07496,((((hAT-N202_DR|296543:0.22978,hAT-N202_DR|1324781:0.16098)0.500:0.21957,(hAT-N202_DR|623539:0.33199,((hAT-N202_DR|71777:0.14605,hAT-N202_DR|1255878:0.27252)0.800:0.12930,(hAT-N202_DR|220638:0.46897,hAT-N202_DR|1255881:0.12467)0.795:0.10227)0.678:0.05209)0.823:0.12471)0.094:0.00085,hAT-N202_DR|1123915:0.15909)0.832:0.10631,(((hAT-N202_DR|708791:0.16505,hAT-N202_DR|959252:0.31788)0.926:0.19432,(hAT-N202_DR|1123916:0.28164,(hAT-N202_DR|1048306:0.40017,hAT-N202_DR|220608:0.35416)0.776:0.07842)0.636:0.02444)0.840:0.05670,(((hAT-N202_DR|1255897:0.06722,hAT-N202_DR|71799:0.28604)0.588:0.14231,(hAT-N202_DR|1255919:0.37299,(hAT-N202_DR|537964:0.16249,(hAT-N202_DR|220593:0.36510,hAT-N202_DR|1048292:0.12954)0.746:0.09541)0.672:0.08929)0.214:0.03138)0.864:0.14609,((hAT-N202_DR|220635:0.30255,(hAT-N202_DR|378304:0.21941,hAT-N202_DR|959246:0.29542)0.491:0.04958)0.685:0.08204,hAT-N202_DR|461165:0.14252)0.345:0.01746)0.209:0.03875)0.748:0.05266)0.827:0.07202)0.000:0.08911,((((hAT-N202_DR|623458:0.18654,hAT-N202_DR|868632:0.01144)0.821:0.21858,hAT-N202_DR|220629:0.10986)0.805:0.06369,hAT-N202_DR|623535:0.00061)0.848:0.09217,(hAT-N202_DR|378290:0.37201,hAT-N202_DR|1048286:0.06260)0.000:0.00060)0.991:0.28386)0.408:0.04888,(hAT-N202_DR|791288:0.32059,hAT-N202_DR|1255886:0.02573)0.840:0.08045)0.000:0.01562,((hAT-N202_DR|1185461:0.09603,(hAT-N202_DR|461112:0.03179,(hAT-N202_DR|296600:0.21429,(hAT-N202_DR|1185448:0.00061,hAT-N202_DR|461107:0.01477)0.712:0.02946)0.714:0.04211)0.955:0.23600)0.669:0.09497,((hAT-N202_DR|1324780:0.00406,(hAT-N202_DR|71766:0.02106,((hAT-N202_DR|791215:0.12789,hAT-N202_DR|1048297:0.00062)0.501:0.04793,hAT-N202_DR|296580:0.00061)0.997:0.22270)0.304:0.03825)0.858:0.07425,((hAT-N202_DR|959304:0.09465,(hAT-N202_DR|378251:0.32795,hAT-N202_DR|378305:0.10466)0.704:0.02489)0.788:0.07107,hAT-N202_DR|147872:0.11425)0.421:0.00551)0.816:0.06849)0.938:0.11400)0.527:0.05133,((hAT-N202_DR|868604:0.17212,hAT-N202_DR|1324790:0.03927)0.530:0.15777,(((hAT-N202_DR|1255907:0.17316,hAT-N202_DR|461166:0.12656)0.773:0.06893,hAT-N202_DR|1472367:0.00062)0.991:0.30511,((hAT-N202_DR|378258:0.09958,hAT-N202_DR|1048310:0.25713)0.476:0.12201,(hAT-N202_DR|537941:0.11015,(hAT-N202_DR|708811:0.38542,hAT-N202_DR|1123925:0.18505)0.693:0.01904)0.871:0.13076)0.280:0.09257)0.088:0.05572)0.863:0.15506)0.035:0.04807)0.783:0.06973,((hAT-N202_DR|868616:0.39458,hAT-N202_DR|71789:0.06528)0.866:0.08023,((hAT-N202_DR|791281:0.08029,(hAT-N202_DR|147821:0.09456,(hAT-N202_DR|623476:0.00877,hAT-N202_DR|623521:0.30324)0.779:0.14561)0.840:0.13346)0.881:0.12705,((hAT-N202_DR|1123973:0.34628,hAT-N202_DR|378259:0.62287)0.715:0.03830,(hAT-N202_DR|147851:0.16762,(hAT-N202_DR|537915:0.01343,hAT-N202_DR|537916:0.02960)0.900:0.08401)0.719:0.04863)0.856:0.10747)0.733:0.03718)0.865:0.08203)0.614:0.03526)0.820:0.03330,(hAT-N202_DR|537935:0.14541,hAT-N202_DR|1048251:0.15595)0.904:0.10322)0.692:0.04265)0.445:0.00946,(((hAT-N202_DR|147853:0.11210,(((hAT-N202_DR|71753:0.02966,(((hAT-N202_DR|623467:0.02657,(hAT-N202_DR|296590:0.00061,(hAT-N202_DR|791234:0.12449,(hAT-N202_DR|147863:0.34783,hAT-N202_DR|1048269:0.07143)0.075:0.00061)0.702:0.05053)0.940:0.12500)0.690:0.02852,hAT-N202_DR|147861:0.00060)0.846:0.03894,((hAT-N202_DR|220598:0.08417,((hAT-N202_DR|71809:0.09274,hAT-N202_DR|708785:0.06826)0.420:0.00062,hAT-N202_DR|71823:0.00060)0.861:0.18231)0.554:0.04257,((hAT-N202_DR|220583:0.00060,hAT-N202_DR|791220:0.10963)0.876:0.11193,(hAT-N202_DR|623452:0.00060,hAT-N202_DR|1324826:0.00061)0.843:0.07662)0.342:0.11381)0.771:0.04952)0.675:0.01925)0.779:0.07593,(hAT-N202_DR|296562:0.07519,hAT-N202_DR|537939:0.42728)0.744:0.09280)0.397:0.06890,((hAT-N202_DR|296582:0.00062,(hAT-N202_DR|147859:0.09805,hAT-N202_DR|461113:0.00061)0.904:0.08099)0.928:0.17737,(hAT-N202_DR|378280:0.00060,hAT-N202_DR|708776:0.00061)0.975:0.19994)0.854:0.24051)0.670:0.09281)0.855:0.17856,(((hAT-N202_DR|296552:0.07625,hAT-N202_DR|868628:0.16135)0.741:0.02198,((hAT-N202_DR|220634:0.10526,hAT-N202_DR|1048288:0.06843)0.543:0.04002,(hAT-N202_DR|220619:0.00062,hAT-N202_DR|1123911:0.03603)1.000:0.47205)0.624:0.04943)0.958:0.08878,(((((((hAT-N202_DR|1123954:0.03822,hAT-N202_DR|378243:0.24139)0.202:0.03033,hAT-N202_DR|1324816:0.09847)0.806:0.03753,hAT-N202_DR|959268:0.09391)0.408:0.00060,((((hAT-N202_DR|461123:0.41311,((hAT-N202_DR|868625:0.18176,hAT-N202_DR|1385059:0.13470)0.650:0.02376,(hAT-N202_DR|708769:0.18637,hAT-N202_DR|708800:0.25162)0.764:0.19135)0.826:0.09873)0.859:0.00057,hAT-N202_DR|1185449:0.06537)0.794:0.02901,hAT-N202_DR|1472395:0.00062)0.781:0.01868,hAT-N202_DR|378276:0.03818)0.791:0.03056)0.783:0.01050,hAT-N202_DR|296554:0.06671)0.790:0.01008,hAT-N202_DR|1255880:0.00062)0.769:0.01388,(hAT-N202_DR|537978:0.58587,((((hAT-N202_DR|147864:0.00062,hAT-N202_DR|623513:0.08400)0.862:0.04825,hAT-N202_DR|461135:0.18965)0.929:0.15533,((hAT-N202_DR|220641:0.71253,hAT-N202_DR|1255926:0.18556)0.549:0.06216,(hAT-N202_DR|220585:0.21789,hAT-N202_DR|1123913:0.27366)0.886:0.08614)0.637:0.05698)0.044:0.00063,hAT-N202_DR|1255909:0.00062)0.728:0.06419)0.148:0.02524)0.710:0.02250)0.767:0.03727)0.556:0.04776,((((hAT-N202_DR|1123929:0.02128,(((hAT-N202_DR|220594:0.08466,hAT-N202_DR|1048270:0.04655)0.191:0.13055,(hAT-N202_DR|1255939:0.11760,((((hAT-N202_DR|623457:0.17351,hAT-N202_DR|1472405:0.00061)0.720:0.03273,hAT-N202_DR|71763:0.10426)0.833:0.18577,hAT-N202_DR|1324804:0.07522)0.497:0.08926,hAT-N202_DR|461096:0.08930)0.167:0.03842)0.674:0.03656)0.875:0.16432,hAT-N202_DR|1048267:0.11107)0.397:0.00062)0.696:0.10503,((hAT-N202_DR|623528:0.12083,(hAT-N202_DR|220630:0.10090,hAT-N202_DR|1048298:0.02390)0.712:0.10417)0.242:0.01640,(hAT-N202_DR|71762:0.24155,(hAT-N202_DR|71804:0.11037,hAT-N202_DR|959267:0.00061)0.961:0.07389)0.610:0.09322)0.636:0.00964)0.914:0.04460,((((hAT-N202_DR|1472363:0.27131,hAT-N202_DR|959255:0.50786)0.350:0.01485,hAT-N202_DR|1385067:0.29423)0.874:0.13933,((hAT-N202_DR|537910:0.00062,hAT-N202_DR|1324813:0.08213)0.964:0.13001,((hAT-N202_DR|1472390:0.39591,hAT-N202_DR|71791:0.00060)0.941:0.26936,(hAT-N202_DR|623510:0.16123,(hAT-N202_DR|147867:1.30978,hAT-N202_DR|623489:0.00062)0.361:0.53201)0.245:0.04334)0.420:0.02953)0.595:0.13403)0.129:0.00060,(hAT-N202_DR|623501:0.42361,(hAT-N202_DR|537924:0.26905,(hAT-N202_DR|147818:0.06538,hAT-N202_DR|296596:0.02526)0.000:0.04206)0.703:0.10926)0.625:0.03577)0.674:0.02009)0.684:0.01564,((hAT-N202_DR|1255934:0.00062,(hAT-N202_DR|220584:0.00062,hAT-N202_DR|1385072:0.13240)0.869:0.09802)0.997:0.22917,(((hAT-N202_DR|378253:0.00061,(hAT-N202_DR|537927:0.00060,(hAT-N202_DR|1385053:0.03019,hAT-N202_DR|537969:0.20968)0.362:0.01921)1.000:0.13133)0.000:0.00061,(((hAT-N202_DR|868608:0.00061,hAT-N202_DR|1123932:0.08171)0.174:0.11338,(hAT-N202_DR|623498:0.00060,hAT-N202_DR|959299:0.00060)0.953:0.18588)0.645:0.12368,(((hAT-N202_DR|71781:0.19106,(hAT-N202_DR|220624:0.04725,hAT-N202_DR|1048274:0.00061)0.582:0.04627)0.805:0.10580,hAT-N202_DR|868602:0.12770)0.554:0.03624,((hAT-N202_DR|147865:0.21815,hAT-N202_DR|378279:0.10328)0.929:0.20287,hAT-N202_DR|537973:0.08586)0.756:0.04590)0.190:0.11449)0.318:0.07341)0.722:0.03168,(((((hAT-N202_DR|71820:0.29600,(hAT-N202_DR|959261:0.00062,(hAT-N202_DR|1255899:0.11848,(hAT-N202_DR|378261:0.09351,hAT-N202_DR|1123961:0.13329)0.944:0.20311)0.836:0.07748)0.349:0.00057)0.226:0.07835,(hAT-N202_DR|1255893:0.00061,(hAT-N202_DR|71770:0.00061,hAT-N202_DR|959284:0.02915)0.306:0.02131)0.862:0.08278)0.040:0.04653,(hAT-N202_DR|1255940:0.01893,hAT-N202_DR|1255942:0.00725)0.998:0.22758)0.797:0.07959,((hAT-N202_DR|378240:0.05722,hAT-N202_DR|1385048:0.00061)0.963:0.08746,(hAT-N202_DR|461126:0.10318,hAT-N202_DR|461124:0.09700)0.504:0.01662)0.825:0.07166)0.789:0.02929,(((hAT-N202_DR|296573:0.00061,hAT-N202_DR|461145:0.00062)0.999:0.21312,(hAT-N202_DR|959262:0.04711,hAT-N202_DR|1048279:0.18894)0.240:0.06400)0.797:0.09824,(hAT-N202_DR|296574:0.03039,hAT-N202_DR|1255914:0.00057)0.943:0.21894)0.939:0.15895)0.485:0.04365)0.689:0.01244)0.603:0.01992)0.872:0.02539)0.786:0.04692)0.917:0.16120,(hAT-N202_DR|1185428:0.45093,hAT-N202_DR|1255908:0.48492)0.726:0.28278)0.834:0.10225,(hAT-N202_DR|791226:0.19507,(((hAT-N202_DR|868601:0.19261,(hAT-N202_DR|623451:0.40142,hAT-N202_DR|868610:0.24198)0.000:0.05228)0.778:0.20818,hAT-N202_DR|147815:0.18154)0.353:0.04606,hAT-N202_DR|71795:0.06969)0.717:0.10111)0.551:0.04873)0.968:0.18646,((hAT-N202_DR|1185466:0.30406,hAT-N202_DR|959275:0.44372)0.688:0.16615,hAT-N202_DR|1385030:0.05340)0.772:0.05472)0.742:0.11137)0.296:0.08084)0.080:0.01857,(hAT-N202_DR|537923:0.14278,hAT-N202_DR|1185437:0.29684)0.992:0.16538)0.648:0.00636)0.767:0.01967)0.767:0.02272)0.550:0.03645)0.000:0.03282)0.634:0.10370,(((hAT-N202_DR|1255925:0.16974,(hAT-N202_DR|71757:0.00057,hAT-N202_DR|623479:0.14927)0.738:0.14769)0.834:0.08231,(hAT-N202_DR|791252:0.22101,((hAT-N202_DR|791221:0.24799,(hAT-N202_DR|868586:0.29415,hAT-N202_DR|1048309:0.06145)0.530:0.19654)0.939:0.21757,hAT-N202_DR|71754:0.41671)0.297:0.08275)0.314:0.06933)0.669:0.03310,((((((((hAT-N202_DR|461146:0.16844,(hAT-N202_DR|147857:0.01215,hAT-N202_DR|461115:0.00061)0.774:0.12109)0.809:0.07061,((((((hAT-N202_DR|1048294:0.13758,(hAT-N202_DR|1048250:0.89597,hAT-N202_DR|1324795:0.00690)0.430:0.06501)0.773:0.04477,(hAT-N202_DR|147866:0.13041,hAT-N202_DR|378266:0.19735)0.443:0.00062)0.780:0.02427,(hAT-N202_DR|461153:0.10507,(hAT-N202_DR|959274:0.11033,hAT-N202_DR|1185433:0.22410)0.811:0.16881)0.738:0.06367)0.800:0.02317,(hAT-N202_DR|147858:0.10835,((hAT-N202_DR|1385064:0.06364,(hAT-N202_DR|1255884:0.08548,hAT-N202_DR|1385046:0.08604)0.938:0.00062)0.795:0.04518,(hAT-N202_DR|537920:0.07540,hAT-N202_DR|1324821:0.06902)0.756:0.04252)0.743:0.01390)0.904:0.07511)0.367:0.02143,((((hAT-N202_DR|220620:0.08953,(hAT-N202_DR|461098:0.05734,hAT-N202_DR|623464:0.06457)0.755:0.05031)0.777:0.02670,(hAT-N202_DR|708759:0.12757,hAT-N202_DR|461160:0.16530)0.745:0.02428)0.657:0.01892,((hAT-N202_DR|1123942:0.14942,(hAT-N202_DR|461110:0.00061,hAT-N202_DR|537959:0.38317)0.836:0.14695)0.839:0.09105,(hAT-N202_DR|147826:0.03730,hAT-N202_DR|959249:0.05985)0.516:0.03888)0.746:0.02706)0.630:0.01408,(hAT-N202_DR|296544:0.06364,(hAT-N202_DR|296586:0.11799,hAT-N202_DR|1123947:0.07376)0.750:0.02112)0.907:0.05686)0.931:0.05997)0.667:0.01224,(hAT-N202_DR|1048289:0.19803,(hAT-N202_DR|868630:0.10349,hAT-N202_DR|1123943:0.22831)0.727:0.05274)0.724:0.02273)0.852:0.06174)0.472:0.04451,((hAT-N202_DR|708794:0.14584,hAT-N202_DR|537976:0.11554)0.799:0.17678,(hAT-N202_DR|71768:0.05456,(((hAT-N202_DR|378273:0.00062,hAT-N202_DR|791228:0.19843)0.184:0.09696,(hAT-N202_DR|537928:0.39325,hAT-N202_DR|959285:0.17474)0.922:0.39903)0.727:0.06741,(hAT-N202_DR|1255877:0.07765,hAT-N202_DR|868621:0.15760)0.654:0.04226)0.038:0.00115)0.138:0.01448)0.848:0.04545)0.808:0.07958,(hAT-N202_DR|461105:0.28564,hAT-N202_DR|537930:0.17242)0.251:0.02230)0.762:0.04037,((hAT-N202_DR|147824:0.14566,(hAT-N202_DR|220623:0.24331,(hAT-N202_DR|461158:0.14014,hAT-N202_DR|791241:0.00060)0.593:0.02689)0.848:0.12136)0.128:0.00186,(hAT-N202_DR|378269:0.10927,((hAT-N202_DR|296549:0.13251,hAT-N202_DR|1048266:0.26129)0.623:0.04974,(hAT-N202_DR|296572:0.20768,(hAT-N202_DR|708783:0.06705,hAT-N202_DR|791260:0.30712)0.826:0.15075)0.715:0.02622)0.660:0.01625)0.762:0.02098)0.877:0.05228)0.753:0.01944,(((((hAT-N202_DR|959248:0.35155,(hAT-N202_DR|71765:0.21428,hAT-N202_DR|71802:0.00062)0.775:0.04811)0.163:0.01800,hAT-N202_DR|1048256:0.26137)0.752:0.04856,(hAT-N202_DR|378238:0.09342,hAT-N202_DR|1185439:0.14997)0.734:0.02025)0.470:0.01733,(((hAT-N202_DR|147848:0.21655,hAT-N202_DR|1255875:0.41212)0.941:0.56023,hAT-N202_DR|1048255:0.00060)0.703:0.12870,(hAT-N202_DR|71760:0.13754,(hAT-N202_DR|623465:0.06994,hAT-N202_DR|791277:0.20744)0.791:0.03858)0.073:0.01546)0.726:0.01760)0.587:0.00057,(hAT-N202_DR|147846:0.00061,hAT-N202_DR|147873:0.62420)0.675:0.40320)0.857:0.05943)0.621:0.00672,((((hAT-N202_DR|959308:0.07234,hAT-N202_DR|1255903:0.15397)0.773:0.05658,(hAT-N202_DR|220625:0.00062,hAT-N202_DR|1048254:0.42951)0.974:0.27807)0.727:0.02460,((hAT-N202_DR|71750:0.09715,hAT-N202_DR|623484:0.28372)0.572:0.03851,(hAT-N202_DR|147829:0.55769,hAT-N202_DR|868589:0.07873)0.840:0.27628)0.372:0.00061)0.899:0.06864,(((hAT-N202_DR|1385034:0.02797,(hAT-N202_DR|296566:0.06123,hAT-N202_DR|868594:0.18036)0.690:0.12372)0.981:0.13929,(hAT-N202_DR|220631:0.17840,hAT-N202_DR|537952:0.18613)0.788:0.06353)0.406:0.03317,(hAT-N202_DR|708796:0.32639,(hAT-N202_DR|1123930:0.15060,((hAT-N202_DR|378252:0.03694,hAT-N202_DR|1324783:0.58400)0.768:0.13686,hAT-N202_DR|220636:0.12758)0.649:0.00908)0.711:0.02653)0.094:0.03646)0.751:0.04797)0.737:0.02940)0.816:0.08704,(hAT-N202_DR|1324797:0.15214,((hAT-N202_DR|1385038:0.11819,hAT-N202_DR|791262:0.19571)0.713:0.06048,(hAT-N202_DR|1123944:0.04855,((hAT-N202_DR|1385020:0.12105,(hAT-N202_DR|1472372:0.32206,(hAT-N202_DR|71751:0.00061,hAT-N202_DR|1048275:0.14159)0.795:0.02620)0.775:0.03319)0.755:0.03285,(((hAT-N202_DR|296575:0.33616,hAT-N202_DR|1385070:0.05922)0.037:0.02612,hAT-N202_DR|1385063:0.11584)0.796:0.03106,hAT-N202_DR|147823:0.06824)0.097:0.00060)0.739:0.02088)0.812:0.05982)0.298:0.00060)1.000:0.95232)0.070:0.00057)0.750:0.04146)0.761:0.04109)0.780:0.06980,((hAT-N202_DR|708789:0.23451,hAT-N202_DR|1385019:0.49959)0.000:0.16115,(((hAT-N202_DR|537931:0.30520,hAT-N202_DR|461136:0.41247)0.783:0.17332,((hAT-N202_DR|1048312:0.16724,(((hAT-N202_DR|71811:0.06796,(hAT-N202_DR|1324799:0.07825,((hAT-N202_DR|147828:0.21629,(hAT-N202_DR|623454:0.45058,hAT-N202_DR|959291:0.00062)0.999:0.30565)0.733:0.04337,hAT-N202_DR|461101:0.11540)0.800:0.04268)0.031:0.00061)0.760:0.01613,(((hAT-N202_DR|623516:0.13899,((hAT-N202_DR|71759:1.01420,hAT-N202_DR|1385058:0.00078)0.250:0.14475,(hAT-N202_DR|461162:0.13245,(hAT-N202_DR|461130:0.13814,hAT-N202_DR|623463:0.10157)0.554:0.02521)0.675:0.01515)0.737:0.01663)0.192:0.00873,(((hAT-N202_DR|378263:0.20379,hAT-N202_DR|1255892:0.04192)0.862:0.06176,hAT-N202_DR|791249:0.12263)0.637:0.03037,hAT-N202_DR|147820:0.15826)0.729:0.01039)0.816:0.01740,(((((hAT-N202_DR|378300:0.00062,hAT-N202_DR|378283:0.02394)0.938:0.03280,(hAT-N202_DR|220621:0.04909,(hAT-N202_DR|791264:0.31730,hAT-N202_DR|1324794:0.00060)0.546:1.09722)0.026:0.02749)0.742:0.00853,hAT-N202_DR|1385031:0.17885)0.769:0.01377,(hAT-N202_DR|537965:0.08646,(hAT-N202_DR|708807:0.05120,hAT-N202_DR|1472400:0.16582)0.786:0.06675)0.496:0.01310)0.969:0.06496,(((((((hAT-N202_DR|791246:0.16514,hAT-N202_DR|623462:0.13820)0.029:0.01500,(hAT-N202_DR|623506:0.12896,hAT-N202_DR|623504:0.16113)0.756:0.01990)0.873:0.01669,(hAT-N202_DR|71801:0.12570,(hAT-N202_DR|537970:0.0,hAT-N202_DR|537971:0.0):0.13290)0.398:0.02450)0.826:0.00985,((hAT-N202_DR|623455:0.12260,hAT-N202_DR|959293:0.16697)0.893:0.01816,(hAT-N202_DR|296585:0.15719,(((hAT-N202_DR|71822:0.06986,hAT-N202_DR|378267:0.24662)0.664:0.01758,((hAT-N202_DR|623537:0.03064,(hAT-N202_DR|791232:0.06744,(hAT-N202_DR|296545:0.00062,hAT-N202_DR|623515:1.32597)0.517:0.07802)0.688:0.00838)0.730:0.00935,(hAT-N202_DR|220613:0.18613,hAT-N202_DR|1385039:0.08797)0.794:0.03222)0.778:0.00698)0.919:0.03301,(hAT-N202_DR|623519:0.11823,hAT-N202_DR|147854:0.15378)0.673:0.00791)0.752:0.00338)0.029:0.00061)0.724:0.00196)0.787:0.00339,(((hAT-N202_DR|791283:0.17795,(hAT-N202_DR|1123912:0.17076,((hAT-N202_DR|537955:0.25189,(hAT-N202_DR|1255872:0.09109,(hAT-N202_DR|147832:0.09754,hAT-N202_DR|1185434:0.15287)0.118:0.00061)0.767:0.01570)0.666:0.01068,(hAT-N202_DR|708786:0.17195,hAT-N202_DR|1472379:0.12401)0.705:0.05516)0.600:0.00722)0.700:0.00171)0.732:0.00326,(((hAT-N202_DR|1324827:0.14860,hAT-N202_DR|1472394:0.11150)0.512:0.03585,(hAT-N202_DR|868591:0.11676,hAT-N202_DR|71817:0.24766)0.785:0.03885)0.742:0.01377,hAT-N202_DR|71813:0.20324)0.683:0.00748)0.631:0.00209,((((hAT-N202_DR|623460:0.13895,hAT-N202_DR|461119:0.13390)0.369:0.00063,(hAT-N202_DR|708781:0.13662,hAT-N202_DR|1472380:0.12633)0.284:0.01798)0.936:0.02733,(hAT-N202_DR|1048305:0.09158,(hAT-N202_DR|1048308:0.10484,((((hAT-N202_DR|1123968:0.03449,(hAT-N202_DR|1255894:0.11912,hAT-N202_DR|1324830:0.03910)0.188:0.03960)0.999:0.05290,(hAT-N202_DR|296588:0.08001,hAT-N202_DR|1048282:0.10153)0.205:0.00825)0.613:0.00061,((hAT-N202_DR|1185469:0.08124,hAT-N202_DR|1385044:0.09742)0.576:0.00485,(hAT-N202_DR|296578:0.08705,hAT-N202_DR|296567:0.08107)0.375:0.00163)0.849:0.00414)0.842:0.00879,hAT-N202_DR|71761:0.06326)0.739:0.00205)0.939:0.02255)0.982:0.03740)0.905:0.01838,((hAT-N202_DR|623514:0.11555,(((hAT-N202_DR|147855:0.09255,hAT-N202_DR|1385050:0.15216)0.708:0.01834,((hAT-N202_DR|623518:0.07924,hAT-N202_DR|1324810:0.16758)0.315:0.01827,hAT-N202_DR|296553:0.14477)0.824:0.03475)0.657:0.01022,hAT-N202_DR|1324787:0.09791)0.837:0.00618)0.764:0.00284,((hAT-N202_DR|623499:0.10568,(hAT-N202_DR|1324803:0.21881,(hAT-N202_DR|708777:0.14574,hAT-N202_DR|1123933:0.12497)0.741:0.02497)0.306:0.00061)0.876:0.01182,(((hAT-N202_DR|623481:0.09411,(((hAT-N202_DR|1048303:0.06758,hAT-N202_DR|1185460:0.11664)0.889:0.04066,hAT-N202_DR|1048304:0.09791)0.784:0.01836,hAT-N202_DR|220622:0.13385)0.245:0.00861)0.748:0.00530,(hAT-N202_DR|1185475:0.11998,hAT-N202_DR|623530:0.07515)0.985:0.00062)0.739:0.00406,(((hAT-N202_DR|1123964:0.12257,(hAT-N202_DR|378245:0.04588,((hAT-N202_DR|71756:0.04533,(hAT-N202_DR|296557:0.09744,hAT-N202_DR|537913:0.06240)0.958:0.02278)0.897:0.00061,(hAT-N202_DR|220610:0.07118,hAT-N202_DR|1048290:0.08430)0.724:0.00310)0.627:0.00279)0.764:0.01353)0.807:0.01974,(hAT-N202_DR|71783:0.06896,hAT-N202_DR|1385025:0.07691)0.054:0.02727)0.736:0.01614,hAT-N202_DR|959294:0.09777)0.905:0.01249)0.965:0.01385)0.735:0.00136)0.999:0.04728)0.961:0.01882)0.764:0.00313)0.712:0.00062,(((hAT-N202_DR|959302:0.10756,hAT-N202_DR|1185445:0.19483)0.810:0.01921,((hAT-N202_DR|708782:0.18053,hAT-N202_DR|1185454:0.13424)0.666:0.01147,hAT-N202_DR|296564:0.15057)0.268:0.00220)0.676:0.00777,(hAT-N202_DR|1255911:0.13877,(hAT-N202_DR|1385040:0.11665,hAT-N202_DR|1324786:0.12725)0.835:0.03376)0.817:0.01557)0.645:0.00895)0.646:0.01468,hAT-N202_DR|1324791:0.17060)0.787:0.01021)0.700:0.01467)0.716:0.06862)0.868:0.10231,(((hAT-N202_DR|296550:0.12468,((hAT-N202_DR|461116:0.11118,(hAT-N202_DR|71796:0.07752,(hAT-N202_DR|378270:0.01491,hAT-N202_DR|791279:0.99431)0.531:0.30449)0.346:0.04796)0.746:0.03561,(hAT-N202_DR|1123914:1.05400,hAT-N202_DR|1123970:0.00061)0.919:0.17835)0.685:0.02279)0.648:0.00061,hAT-N202_DR|378247:0.26516)0.649:0.02634,hAT-N202_DR|708780:0.08727)0.780:0.03630)0.227:0.00067)0.507:0.10980,(((((hAT-N202_DR|623488:0.13198,hAT-N202_DR|791276:0.05858)0.370:0.12383,hAT-N202_DR|296548:0.13111)0.108:0.06948,hAT-N202_DR|959292:0.14443)0.648:0.00603,hAT-N202_DR|1472407:0.26015)0.900:0.04149,(((hAT-N202_DR|461127:0.00061,hAT-N202_DR|1472403:0.73569)0.987:0.29058,(hAT-N202_DR|791247:0.08052,hAT-N202_DR|1123951:0.12229)0.715:0.02268)0.794:0.03864,(hAT-N202_DR|378293:0.09994,(hAT-N202_DR|220591:0.00061,hAT-N202_DR|959282:0.78043)0.639:0.18022)0.813:0.02924)0.710:0.00584)0.705:0.00060)0.996:0.32668)0.539:0.04096,(hAT-N202_DR|623461:0.00060,hAT-N202_DR|868622:0.25279)0.921:0.29185)0.391:0.08735)0.433:0.00841)0.789:0.06343)0.752:0.05714,((hAT-N202_DR|1185435:0.23287,hAT-N202_DR|1472369:0.15191)0.713:0.02424,(((((hAT-N202_DR|1123967:0.18229,((hAT-N202_DR|1385066:0.15104,hAT-N202_DR|868600:0.13987)0.891:0.07327,hAT-N202_DR|1324824:0.09883)0.590:0.01818)0.740:0.01365,((((((hAT-N202_DR|537974:0.10168,hAT-N202_DR|378271:0.08973)0.767:0.03324,hAT-N202_DR|378296:0.15277)0.482:0.02225,(hAT-N202_DR|1123923:0.13995,hAT-N202_DR|1324814:0.12579)0.976:0.06927)0.882:0.03607,((hAT-N202_DR|868612:0.13647,hAT-N202_DR|1385027:0.30845)0.855:0.13594,(hAT-N202_DR|147819:0.43772,(hAT-N202_DR|623500:0.17481,hAT-N202_DR|1123952:0.03197)0.372:0.03030)0.709:0.11909)0.529:0.02787)0.739:0.03104,(((hAT-N202_DR|959296:0.09301,hAT-N202_DR|1324806:0.06053)0.837:0.03475,(hAT-N202_DR|296560:0.09630,hAT-N202_DR|1048284:0.08503)0.905:0.06933)0.939:0.06025,((hAT-N202_DR|623512:0.10445,(hAT-N202_DR|708768:0.00060,hAT-N202_DR|1324789:0.45623)0.825:0.42756)0.793:0.10125,hAT-N202_DR|1324831:0.13586)0.752:0.02310)0.856:0.02703)0.210:0.00211,(hAT-N202_DR|220612:0.97891,hAT-N202_DR|1123957:0.00061)0.930:0.21878)0.000:0.00084)0.774:0.00061,((hAT-N202_DR|537933:0.24805,hAT-N202_DR|959295:0.08186)0.674:0.02106,(hAT-N202_DR|959300:0.19394,hAT-N202_DR|71775:0.20473)0.094:0.00062)0.898:0.08452)0.763:0.03520,((((hAT-N202_DR|1048259:0.12183,hAT-N202_DR|1324784:0.04850)0.957:0.09132,(hAT-N202_DR|791253:0.09279,hAT-N202_DR|1324800:0.18096)0.020:0.04207)0.797:0.03265,(((hAT-N202_DR|147810:0.21045,(hAT-N202_DR|71780:0.17183,(hAT-N202_DR|147850:0.00900,hAT-N202_DR|537922:0.46831)0.425:0.17217)0.716:0.02545)0.871:0.04003,hAT-N202_DR|1048300:0.11842)0.416:0.00738,(hAT-N202_DR|1472392:0.40960,((hAT-N202_DR|378235:0.07074,(hAT-N202_DR|461104:0.37150,hAT-N202_DR|1185447:0.16788)0.501:0.12728)0.208:0.00059,(hAT-N202_DR|147834:0.37611,hAT-N202_DR|537942:0.00062)0.132:0.12375)0.000:0.03280)0.170:0.00195)0.774:0.00061)0.882:0.00056,hAT-N202_DR|147837:0.16909)0.770:0.02142)0.953:0.08230,(((hAT-N202_DR|1185474:0.18207,(hAT-N202_DR|623502:0.11664,hAT-N202_DR|623494:0.53478)0.399:0.06098)0.974:0.07149,(hAT-N202_DR|461141:0.19223,(hAT-N202_DR|623493:0.03004,hAT-N202_DR|1123928:0.67538)0.542:0.33761)0.854:0.10466)0.180:0.00060,((((hAT-N202_DR|537936:1.50029,hAT-N202_DR|708765:0.00058)0.538:0.15908,hAT-N202_DR|868615:0.20959)0.475:0.00727,(hAT-N202_DR|623505:1.37417,(((((hAT-N202_DR|71806:0.00062,(hAT-N202_DR|868636:0.00061,hAT-N202_DR|1123953:0.00061)0.852:0.40756)0.578:0.21861,hAT-N202_DR|1324807:0.43566)0.353:0.11074,hAT-N202_DR|461148:0.43586)0.850:0.29877,((hAT-N202_DR|461122:0.36483,(hAT-N202_DR|868609:0.25499,(hAT-N202_DR|1048247:0.26410,(hAT-N202_DR|1324808:0.00058,hAT-N202_DR|959287:0.28846)0.484:0.05674)0.860:0.15619)0.909:0.11220)0.696:0.03683,((hAT-N202_DR|71814:0.06167,hAT-N202_DR|1324777:0.22627)0.866:0.19362,hAT-N202_DR|537950:0.27385)0.843:0.14019)0.857:0.07835)0.388:0.05303,hAT-N202_DR|71812:0.51170)0.339:0.05678)0.488:0.00062)0.834:0.04432,(hAT-N202_DR|147840:0.24712,(hAT-N202_DR|296568:0.26821,hAT-N202_DR|537948:0.31039)0.000:0.00062)0.672:0.00822)0.722:0.01215)0.203:0.01560)0.780:0.01421)0.580:0.01870)0.224:0.01101)0.729:0.00080)0.969:0.06289,((hAT-N202_DR|1472401:0.02255,((hAT-N202_DR|791254:0.03320,(hAT-N202_DR|378250:0.02574,hAT-N202_DR|378274:0.10087)0.000:0.00062)0.799:0.00227,hAT-N202_DR|378257:0.03639)0.612:0.00061)0.764:0.00124,(hAT-N202_DR|623459:0.03711,(hAT-N202_DR|1048311:0.02780,(hAT-N202_DR|1048263:0.03777,hAT-N202_DR|71790:0.02261)0.554:0.00087)0.795:0.00119)0.790:0.00124)0.833:0.00197)0.692:0.00061,((((((hAT-N202_DR|1472374:0.01589,hAT-N202_DR|1472375:0.01119)0.999:0.02523,(hAT-N202_DR|1048314:0.02692,hAT-N202_DR|791265:0.02237)0.503:0.00417)0.908:0.00471,hAT-N202_DR|791266:0.05392)0.756:0.00061,(((hAT-N202_DR|791237:0.02156,(hAT-N202_DR|1185452:0.02922,hAT-N202_DR|1472406:0.03350)0.271:0.00441)0.588:0.00061,((hAT-N202_DR|1255906:0.02258,hAT-N202_DR|959257:0.03610)0.348:0.00189,hAT-N202_DR|71779:0.03883)0.700:0.00130)0.572:0.00061,hAT-N202_DR|296576:0.04219)0.753:0.00087)0.702:0.00086,(hAT-N202_DR|461106:0.02176,(hAT-N202_DR|708804:0.01810,hAT-N202_DR|1185458:0.01920)0.883:0.00457)0.990:0.00902)0.791:0.00087,((hAT-N202_DR|461139:0.02100,(hAT-N202_DR|1472378:0.02803,(hAT-N202_DR|868614:0.01374,(hAT-N202_DR|791225:0.01118,(hAT-N202_DR|791224:0.01121,hAT-N202_DR|791223:0.01020)0.425:0.00155)0.976:0.01035)0.870:0.00346)0.809:0.00477)0.746:0.00127,(hAT-N202_DR|1185432:0.03545,hAT-N202_DR|868598:0.02432)0.733:0.00171)0.802:0.00095)0.700:0.00088)0.867:0.00233)0.069:0.00062,hAT-N202_DR|147869:0.04022)0.982:0.01580,hAT-N202_DR|461114:0.06529)0.863:0.00360,(((((((hAT-N202_DR|791269:0.04818,(hAT-N202_DR|623450:0.94706,hAT-N202_DR|147839:0.49098)0.675:0.11167)0.549:0.02540,((((((hAT-N202_DR|1123959:0.40373,hAT-N202_DR|378288:0.01708)0.342:0.27349,(hAT-N202_DR|1185462:0.00061,hAT-N202_DR|1324792:0.00061)0.989:0.56690)0.678:0.09100,hAT-N202_DR|1324796:0.01430)0.557:0.00656,(hAT-N202_DR|296555:0.00307,hAT-N202_DR|708810:1.22933)0.285:0.02733)1.000:0.00060,(hAT-N202_DR|71772:0.01816,hAT-N202_DR|296599:0.02784)0.703:0.00370)0.787:0.00209,hAT-N202_DR|378249:0.01414)0.723:0.00222)0.996:0.04076,hAT-N202_DR|461167:0.03005)0.655:0.00062,(hAT-N202_DR|1324828:0.00183,hAT-N202_DR|296547:0.24993)0.000:0.03337)0.780:0.00271,(((hAT-N202_DR|791257:0.02846,(((hAT-N202_DR|623443:0.15947,hAT-N202_DR|623474:0.00060)0.570:0.25967,((hAT-N202_DR|1472384:0.00057,hAT-N202_DR|1472411:1.11652)0.598:0.25403,hAT-N202_DR|1123966:0.22750)0.158:0.00937)0.550:0.01942,hAT-N202_DR|1472383:0.00061)0.804:0.02839)0.732:0.00093,(hAT-N202_DR|959264:0.54010,(hAT-N202_DR|378303:0.03107,(hAT-N202_DR|1255869:0.02456,(((hAT-N202_DR|71808:0.02609,(hAT-N202_DR|868638:0.02842,((hAT-N202_DR|1385024:0.02184,((hAT-N202_DR|220614:0.48310,(hAT-N202_DR|296559:0.56188,hAT-N202_DR|791238:0.46542)0.600:0.23466)0.833:0.20551,((hAT-N202_DR|791284:0.23826,(hAT-N202_DR|959271:0.14884,((hAT-N202_DR|791242:0.05097,((hAT-N202_DR|1324832:0.09961,(hAT-N202_DR|378248:0.29838,hAT-N202_DR|461118:0.35834)0.056:0.11109)0.229:0.22933,hAT-N202_DR|868597:0.45757)0.915:0.21713)0.597:0.05170,hAT-N202_DR|868635:0.76013)0.767:0.07736)0.860:0.20097)0.944:0.37373,(hAT-N202_DR|71785:1.23297,(((hAT-N202_DR|868617:0.11852,(hAT-N202_DR|623483:0.13601,hAT-N202_DR|1385073:0.19741)0.328:0.00555)0.644:0.01543,hAT-N202_DR|296565:0.15002)0.882:0.03396,hAT-N202_DR|959278:0.09584)0.757:0.16015)0.271:0.05467)0.102:0.03678)0.890:0.09271)0.415:0.02010,(hAT-N202_DR|1255871:0.48904,hAT-N202_DR|791244:0.22465)0.840:0.18999)0.395:0.01265)0.791:0.00076)0.767:0.00205,((hAT-N202_DR|1472366:0.00955,hAT-N202_DR|1185457:0.02415)0.875:0.01170,((((((hAT-N202_DR|461097:0.04075,(((hAT-N202_DR|71764:0.14926,hAT-N202_DR|378291:0.10708)0.475:0.50656,hAT-N202_DR|378242:0.40585)0.747:0.19394,hAT-N202_DR|220642:0.03047)0.277:0.00347)0.977:0.00060,hAT-N202_DR|220588:0.02040)0.000:0.00060,hAT-N202_DR|1123948:0.02770)0.754:0.00251,((hAT-N202_DR|791287:0.02175,(hAT-N202_DR|1385069:0.04660,hAT-N202_DR|708773:0.22004)0.944:0.06614)0.228:0.01507,hAT-N202_DR|296571:0.07424)0.740:0.00658)0.648:0.00062,(hAT-N202_DR|1123958:0.81129,(hAT-N202_DR|1324819:0.00238,hAT-N202_DR|1123962:0.55448)0.003:0.02879)0.808:0.00787)0.675:0.00061,((hAT-N202_DR|1048272:0.15582,hAT-N202_DR|1472370:0.00086)0.362:0.62503,hAT-N202_DR|1185451:0.02126)0.225:0.00130)0.878:0.01566)0.000:0.00057)0.930:0.00062,(((hAT-N202_DR|1385036:0.37883,hAT-N202_DR|537962:0.02344)0.556:0.00336,hAT-N202_DR|708760:0.03335)0.818:0.00356,((hAT-N202_DR|623520:0.02778,hAT-N202_DR|1185431:0.02719)0.870:0.01828,((hAT-N202_DR|1255928:0.00704,hAT-N202_DR|1472382:0.01305)0.883:0.02878,((hAT-N202_DR|147842:0.71958,hAT-N202_DR|1123976:0.87423)0.790:0.13514,hAT-N202_DR|1123921:0.01158)0.212:0.00846)0.855:0.00751)0.827:0.00433)0.797:0.00193)0.737:0.00584)0.849:0.00061)0.428:0.00589)0.878:0.05424)0.889:0.00972,hAT-N202_DR|868637:0.02820)0.752:0.00360)0.633:0.00186,(((hAT-N202_DR|1123918:0.00320,hAT-N202_DR|1324817:0.71838)0.630:0.04015,hAT-N202_DR|1048252:0.03595)0.198:0.00407,hAT-N202_DR|1385035:0.02922)0.555:0.00343)0.738:0.00960,(hAT-N202_DR|537926:0.29402,(hAT-N202_DR|378237:0.00060,hAT-N202_DR|959290:0.56152)0.664:0.24700)0.834:0.18401)0.938:0.02944)0.829:0.00262)0.154:0.00315)0.899:0.00524)0.971:0.00991)0.921:0.00860,(hAT-N202_DR|147874:0.04433,((((hAT-N202_DR|296581:0.03705,hAT-N202_DR|537914:0.04467)0.083:0.00546,(((hAT-N202_DR|220604:0.00423,((hAT-N202_DR|220601:0.0,hAT-N202_DR|220602:0.0):0.00519,hAT-N202_DR|220603:0.00533)0.690:0.00312)1.000:0.03151,hAT-N202_DR|1048281:0.09057)0.516:0.00209,(((((hAT-N202_DR|71787:0.03935,hAT-N202_DR|708798:0.03737)0.917:0.00727,hAT-N202_DR|1185429:0.02720)0.796:0.00230,hAT-N202_DR|623495:0.03535)0.786:0.00181,hAT-N202_DR|1185459:0.04348)0.121:0.00062,hAT-N202_DR|708763:0.01120)0.874:0.00315)0.220:0.00122)0.628:0.00096,(hAT-N202_DR|708758:0.03701,hAT-N202_DR|1472365:0.04060)0.984:0.01348)0.861:0.00317,hAT-N202_DR|623496:0.06501)0.841:0.00318)0.785:0.00508)0.985:0.01169,hAT-N202_DR|959258:0.04919)0.976:0.00737)0.576:0.00219)0.409:0.00061)0.999:0.01501)0.872:0.00189,(hAT-N202_DR|1472385:0.01824,((hAT-N202_DR|537963:0.00391,(hAT-N202_DR|461120:0.00373,hAT-N202_DR|791236:0.00171)0.918:0.00244)0.982:0.00534,(hAT-N202_DR|1472389:0.00573,((hAT-N202_DR|1255929:0.00152,hAT-N202_DR|1472368:0.00738)0.963:0.00371,(hAT-N202_DR|708788:0.00460,hAT-N202_DR|1123956:0.00534)0.778:0.00084)0.934:0.00346)0.780:0.00235)0.782:0.00276)0.392:0.00183)0.286:0.00122)0.929:0.00061,(hAT-N202_DR|1185446:0.00431,hAT-N202_DR|1255931:0.01033)0.915:0.00291)0.906:0.00061,(hAT-N202_DR|623524:0.01954,hAT-N202_DR|1324798:0.00696)0.894:0.00393)0.792:0.00081,hAT-N202_DR|1385062:0.00303)0.823:0.00108,hAT-N202_DR|71793:0.01063)0.812:0.00152)0.400:0.00061,((hAT-N202_DR|71794:0.00928,((hAT-N202_DR|537947:0.00472,(hAT-N202_DR|71803:0.00078,hAT-N202_DR|1472402:0.00355)0.811:0.00082)0.803:0.00072,(hAT-N202_DR|71769:0.00151,hAT-N202_DR|71767:0.00305)0.813:0.00077)0.796:0.00072)0.987:0.00420,(hAT-N202_DR|623508:0.02953,hAT-N202_DR|1324793:0.00382)0.932:0.00383)0.792:0.00071)0.903:0.00061)0.614:0.00060,hAT-N202_DR|868599:0.01603)0.920:0.00113,((hAT-N202_DR|147812:0.00463,hAT-N202_DR|1255904:0.01154)0.773:0.00087,(hAT-N202_DR|71786:0.00643,(hAT-N202_DR|708767:0.00171,(hAT-N202_DR|220618:0.00171,hAT-N202_DR|147845:0.00281)0.431:0.00077)0.968:0.00522)0.943:0.00277)0.594:0.00061);
```
