## Supplementary Data 2 for "A genomic portrait of zebrafish transposable elements and their spatiotemporal embryonic expression": hAT-N203_DR.mafft.nwk

```
(((hAT-N203_DR|296616:0.02410,(hAT-N203_DR|296719:0.03096,hAT-N203_DR|623591:0.02199)0.754:0.00205)0.736:0.00224,((hAT-N203_DR|296612:0.01993,(hAT-N203_DR|147903:0.04182,hAT-N203_DR|537986:0.00972)0.695:0.00462)0.770:0.00275,((((((hAT-N203_DR|147875:0.03268,hAT-N203_DR|378316:0.03423)0.773:0.00102,hAT-N203_DR|623563:0.02134)0.579:0.00233,hAT-N203_DR|147876:0.03074)0.788:0.00245,(hAT-N203_DR|708836:0.02872,((hAT-N203_DR|296715:0.01899,hAT-N203_DR|538212:0.01857)0.904:0.00817,(((hAT-N203_DR|538204:0.07771,(hAT-N203_DR|461182:0.03186,(((hAT-N203_DR|220672:0.04343,hAT-N203_DR|220678:0.04108)0.449:0.00066,hAT-N203_DR|708850:0.01807)0.797:0.00824,(((hAT-N203_DR|71828:0.03410,(hAT-N203_DR|71829:0.05767,((hAT-N203_DR|296629:0.01798,hAT-N203_DR|378443:0.05079)0.741:0.00622,hAT-N203_DR|71945:0.03398)0.304:0.00505)0.839:0.00751)0.961:0.01726,((hAT-N203_DR|296606:0.04468,hAT-N203_DR|147994:0.02784)0.717:0.00181,((((((((hAT-N203_DR|220777:0.06891,(hAT-N203_DR|538188:0.08174,(hAT-N203_DR|147963:0.04205,((hAT-N203_DR|623663:0.06179,((((hAT-N203_DR|147909:0.05270,(hAT-N203_DR|220762:0.06109,hAT-N203_DR|461183:0.07128)0.216:0.00065)0.696:0.00481,(hAT-N203_DR|220744:0.04289,hAT-N203_DR|623669:0.06803)0.743:0.00798)0.804:0.00318,((hAT-N203_DR|538190:0.04938,(hAT-N203_DR|378361:0.03111,hAT-N203_DR|461178:0.02872)0.953:0.01598)0.798:0.00508,((hAT-N203_DR|71827:0.06531,hAT-N203_DR|147954:0.05879)0.836:0.00754,(hAT-N203_DR|538134:0.06490,(hAT-N203_DR|461251:0.03889,(hAT-N203_DR|71886:0.09060,hAT-N203_DR|708831:0.04452)0.013:0.00482)0.862:0.00669)0.819:0.00479)0.959:0.00065)0.737:0.00245)0.967:0.00064,hAT-N203_DR|220654:0.08844)0.804:0.00314)0.949:0.00065,(((hAT-N203_DR|147890:0.08188,hAT-N203_DR|708866:0.03494)0.429:0.02008,(hAT-N203_DR|708848:0.02987,(hAT-N203_DR|147884:0.03459,hAT-N203_DR|296718:0.01730)0.974:0.02231)0.837:0.00867)0.950:0.01910,(hAT-N203_DR|296634:0.06095,hAT-N203_DR|296712:0.04613)0.753:0.01430)0.724:0.00270)0.499:0.00066)0.401:0.00065)0.038:0.00066)0.293:0.00065,(((((hAT-N203_DR|71841:0.06144,hAT-N203_DR|296702:0.04405)0.826:0.01147,hAT-N203_DR|378310:0.06031)0.606:0.00447,hAT-N203_DR|623659:0.08541)0.150:0.00108,(((hAT-N203_DR|708820:0.06271,hAT-N203_DR|623676:0.05515)0.879:0.01381,((hAT-N203_DR|461185:0.07001,(hAT-N203_DR|623543:0.00064,hAT-N203_DR|708818:0.02097)0.706:0.03187)0.911:0.02235,(hAT-N203_DR|623550:0.02096,(hAT-N203_DR|147878:0.02427,(hAT-N203_DR|147958:0.01526,hAT-N203_DR|147987:0.01525)0.753:0.00315)0.278:0.00225)0.964:0.01667)0.905:0.01334)0.658:0.00524,(hAT-N203_DR|296703:0.06232,(hAT-N203_DR|220666:0.07070,hAT-N203_DR|537979:0.07643)0.898:0.02561)0.861:0.00858)0.752:0.00255)0.094:0.00065,(hAT-N203_DR|708830:0.04429,hAT-N203_DR|378424:0.06172)0.818:0.00548)0.799:0.00248)0.561:0.00064,((hAT-N203_DR|461271:0.04795,(hAT-N203_DR|71880:0.07108,hAT-N203_DR|147923:0.08000)0.346:0.01035)0.784:0.00513,(hAT-N203_DR|296710:0.06723,hAT-N203_DR|378333:0.10023)0.811:0.00830)0.734:0.00204)0.883:0.00827,((((hAT-N203_DR|378381:0.08139,hAT-N203_DR|378420:0.06712)0.774:0.00966,(hAT-N203_DR|71863:0.06502,hAT-N203_DR|378418:0.06691)0.178:0.00329)0.763:0.00285,(hAT-N203_DR|220657:0.04821,hAT-N203_DR|623628:0.08305)0.771:0.00452)0.397:0.00065,((hAT-N203_DR|296635:0.04294,hAT-N203_DR|623562:0.07330)0.769:0.00625,(hAT-N203_DR|378373:0.04685,hAT-N203_DR|623627:0.06147)0.892:0.01343)0.751:0.00246)0.744:0.00241)0.000:0.00064,((((((hAT-N203_DR|296604:0.04908,hAT-N203_DR|461209:0.03803)0.684:0.01672,(hAT-N203_DR|708874:0.07280,(hAT-N203_DR|378413:0.09443,((hAT-N203_DR|71901:0.04276,hAT-N203_DR|71838:0.05047)0.853:0.00621,(hAT-N203_DR|461261:0.04938,hAT-N203_DR|623590:0.07797)0.796:0.01049)0.849:0.01141)0.900:0.03525)0.909:0.02943)0.830:0.01147,(hAT-N203_DR|538166:0.05662,hAT-N203_DR|71934:0.05839)0.000:0.00208)0.760:0.00506,((hAT-N203_DR|461191:0.06876,(hAT-N203_DR|538148:0.07224,hAT-N203_DR|623552:0.08636)0.136:0.00330)0.934:0.01053,(hAT-N203_DR|623576:0.03933,((hAT-N203_DR|623572:0.04577,((hAT-N203_DR|623679:0.06637,(hAT-N203_DR|147880:0.03899,hAT-N203_DR|147881:0.01475)0.886:0.00831)0.258:0.00289,(hAT-N203_DR|537993:0.05497,(hAT-N203_DR|623561:0.05474,hAT-N203_DR|708825:0.04079)0.901:0.01328)0.788:0.00523)1.000:0.00060)0.483:0.00259,hAT-N203_DR|71900:0.06893)0.528:0.00593)0.768:0.00259)0.813:0.00312)0.904:0.00064,hAT-N203_DR|296708:0.07019)0.079:0.00066,((hAT-N203_DR|623564:0.06938,hAT-N203_DR|623656:0.04277)0.506:0.00789,hAT-N203_DR|378328:0.05964)0.762:0.00396)0.220:0.00065)0.066:0.00066,(hAT-N203_DR|71865:0.09854,hAT-N203_DR|147892:0.09495)0.017:0.00888)0.852:0.01648,(((((((hAT-N203_DR|378448:0.13974,((((hAT-N203_DR|538131:0.10009,(hAT-N203_DR|71916:0.06411,hAT-N203_DR|378437:0.07334)0.835:0.00864)0.863:0.00987,((hAT-N203_DR|71933:0.07444,(hAT-N203_DR|296628:0.07156,hAT-N203_DR|623548:0.11309)0.785:0.00775)0.900:0.01281,(((((hAT-N203_DR|538205:0.0,hAT-N203_DR|538206:0.0):0.08808,(hAT-N203_DR|538180:0.07063,hAT-N203_DR|623630:0.04803)0.801:0.00580)0.782:0.00577,(hAT-N203_DR|623655:0.05670,hAT-N203_DR|71914:0.05543)0.753:0.00196)0.761:0.00171,(((hAT-N203_DR|538034:0.07004,((((hAT-N203_DR|147891:0.00064,hAT-N203_DR|220648:0.43713)0.496:0.03206,hAT-N203_DR|220673:0.05572)0.720:0.01592,((((((hAT-N203_DR|147947:0.02131,(hAT-N203_DR|220748:0.03269,hAT-N203_DR|461239:0.06150)0.923:0.04717)0.491:0.01069,hAT-N203_DR|623608:0.05763)0.395:0.00065,(((hAT-N203_DR|147936:0.14614,hAT-N203_DR|220661:0.08670)0.681:0.04741,(hAT-N203_DR|708859:0.06776,hAT-N203_DR|147999:0.15403)0.360:0.00065)0.761:0.02740,(hAT-N203_DR|147926:0.10324,hAT-N203_DR|378426:0.13764)0.745:0.01920)0.678:0.01528)0.870:0.00065,hAT-N203_DR|378322:0.09126)0.686:0.01457,((hAT-N203_DR|623668:0.12442,((hAT-N203_DR|623672:0.04054,hAT-N203_DR|708868:0.11750)0.779:0.02056,((hAT-N203_DR|220645:0.06582,((hAT-N203_DR|537987:0.06077,hAT-N203_DR|623553:0.05838)0.788:0.03006,hAT-N203_DR|708827:0.07429)0.594:0.00064)0.976:0.07394,hAT-N203_DR|378400:0.04623)0.760:0.01745)0.051:0.00066)0.490:0.05303,((hAT-N203_DR|378366:0.09284,((hAT-N203_DR|71899:0.05794,hAT-N203_DR|708834:0.07361)0.822:0.02389,(hAT-N203_DR|378423:0.08366,hAT-N203_DR|461270:0.05405)0.675:0.04928)0.505:0.00077)0.518:0.00063,(hAT-N203_DR|296646:0.14470,hAT-N203_DR|461247:0.08267)0.765:0.02516)0.616:0.00065)0.285:0.00065)1.000:0.68631,((hAT-N203_DR|71858:0.09192,(hAT-N203_DR|71871:0.00112,hAT-N203_DR|378352:0.00072)0.522:0.07356)0.919:0.02101,(hAT-N203_DR|296696:0.10902,(hAT-N203_DR|220742:0.07785,(hAT-N203_DR|71907:0.09606,hAT-N203_DR|71835:0.04347)0.841:0.05269)0.615:0.01012)0.507:0.00065)0.304:0.00061)0.346:0.00392)0.803:0.00805,(hAT-N203_DR|71938:0.03607,hAT-N203_DR|537991:0.06771)0.853:0.01942)0.737:0.00194)0.719:0.00173,(hAT-N203_DR|538173:0.07130,(((((((hAT-N203_DR|296620:0.04334,(hAT-N203_DR|623612:0.04035,((hAT-N203_DR|461254:0.04506,(hAT-N203_DR|220670:0.05715,hAT-N203_DR|147886:0.03662)0.790:0.00513)0.895:0.00062,hAT-N203_DR|538135:0.05508)0.431:0.00283)0.946:0.01260)0.879:0.00748,(hAT-N203_DR|147977:0.04876,(hAT-N203_DR|71910:0.09115,hAT-N203_DR|147938:0.00066)0.519:0.05643)0.303:0.00497)0.874:0.00065,hAT-N203_DR|378391:0.03942)0.086:0.00430,hAT-N203_DR|220687:0.06552)0.904:0.01147,((hAT-N203_DR|71859:0.08822,hAT-N203_DR|296681:0.09753)0.700:0.00877,((((hAT-N203_DR|623675:0.09249,hAT-N203_DR|623545:0.08316)0.669:0.00284,(((((hAT-N203_DR|461263:0.05216,hAT-N203_DR|296659:0.07327)0.828:0.02527,hAT-N203_DR|538207:0.06296)0.096:0.00066,hAT-N203_DR|71947:0.08891)0.833:0.00754,hAT-N203_DR|378383:0.06491)0.814:0.00280,hAT-N203_DR|220649:0.12610)0.994:0.00066)0.781:0.00244,(hAT-N203_DR|537985:0.07165,(hAT-N203_DR|296621:0.09283,(hAT-N203_DR|378331:0.08080,hAT-N203_DR|461189:0.05456)0.663:0.01609)0.571:0.00455)0.803:0.00487)0.806:0.00172,(hAT-N203_DR|461257:0.08029,hAT-N203_DR|708852:0.06140)0.596:0.01566)0.441:0.00065)0.216:0.00066)0.123:0.00064,(hAT-N203_DR|378371:0.09126,(hAT-N203_DR|296670:0.10102,(hAT-N203_DR|461181:0.05060,hAT-N203_DR|708856:0.09117)0.603:0.00209)0.693:0.00325)0.805:0.00590)0.792:0.00368,hAT-N203_DR|220743:0.05129)0.121:0.00066)0.934:0.00065)0.985:0.00143,hAT-N203_DR|623606:0.08138)1.000:0.00125)0.852:0.00065,(hAT-N203_DR|378313:0.05989,hAT-N203_DR|378445:0.06967)0.900:0.01240)0.732:0.00307)0.871:0.00680)0.395:0.00361,(hAT-N203_DR|147990:0.14291,hAT-N203_DR|147992:0.07483)0.060:0.00476)0.766:0.00516,(hAT-N203_DR|220786:0.06732,(hAT-N203_DR|220644:0.08414,hAT-N203_DR|378449:0.09407)0.892:0.00926)0.528:0.00065)0.793:0.00507)0.422:0.00064,(hAT-N203_DR|71884:0.12683,(hAT-N203_DR|220753:0.06140,hAT-N203_DR|220677:0.07181)0.505:0.00157)0.801:0.00543)0.785:0.00699,(((hAT-N203_DR|147910:0.08401,hAT-N203_DR|147997:0.08392)0.784:0.00931,(((((hAT-N203_DR|220664:0.09074,(((((hAT-N203_DR|538185:0.12260,((((hAT-N203_DR|220674:0.11089,((hAT-N203_DR|623540:0.05014,(hAT-N203_DR|623549:0.04451,hAT-N203_DR|623551:0.04180)0.791:0.00735)0.993:0.02738,((((hAT-N203_DR|147916:0.05530,(hAT-N203_DR|147918:0.03063,hAT-N203_DR|147919:0.01153)0.963:0.03503)0.890:0.01602,(hAT-N203_DR|147896:0.03932,(hAT-N203_DR|71878:0.03417,hAT-N203_DR|71879:0.02701)0.974:0.01914)0.838:0.00537)0.989:0.02591,(hAT-N203_DR|220655:0.05640,hAT-N203_DR|538191:0.04369)0.831:0.00780)0.917:0.01086,(((hAT-N203_DR|538175:0.05958,hAT-N203_DR|378425:0.09406)0.746:0.00461,(((hAT-N203_DR|538145:0.05456,hAT-N203_DR|378337:0.07339)0.596:0.00660,hAT-N203_DR|220676:0.08272)0.016:0.00066,((hAT-N203_DR|378414:0.04622,hAT-N203_DR|147998:0.08820)0.720:0.00302,(hAT-N203_DR|71909:0.07860,(hAT-N203_DR|71921:0.08544,(hAT-N203_DR|147927:0.07187,hAT-N203_DR|623579:0.05912)0.650:0.00808)0.781:0.00563)0.739:0.00232)0.810:0.00244)0.738:0.00179)0.791:0.00265,(hAT-N203_DR|296698:0.10090,hAT-N203_DR|71832:0.05749)0.687:0.00367)0.576:0.00290)0.875:0.00696)0.603:0.00628)0.708:0.00439,hAT-N203_DR|296713:0.07531)0.771:0.00792,((((((hAT-N203_DR|623566:0.08663,(hAT-N203_DR|461201:0.08332,hAT-N203_DR|71888:0.06999)0.571:0.00927)0.381:0.00220,hAT-N203_DR|71920:0.05831)0.351:0.00602,hAT-N203_DR|538203:0.08514)0.306:0.00065,((hAT-N203_DR|147980:0.10539,hAT-N203_DR|708851:0.08402)0.349:0.00868,hAT-N203_DR|538036:0.08684)0.419:0.01775)0.854:0.00064,hAT-N203_DR|220704:0.10788)0.871:0.00816,(hAT-N203_DR|147966:0.07017,((hAT-N203_DR|220764:0.08786,(((hAT-N203_DR|71950:0.07552,(hAT-N203_DR|220675:0.07068,hAT-N203_DR|623557:0.07248)0.036:0.00065)0.824:0.00580,(hAT-N203_DR|220746:0.04778,(hAT-N203_DR|296692:0.04587,hAT-N203_DR|623602:0.07410)0.898:0.01697)0.227:0.00066)0.842:0.00746,hAT-N203_DR|296613:0.05142)0.403:0.00066)0.950:0.00491,((hAT-N203_DR|623622:0.07143,(hAT-N203_DR|296705:0.12216,hAT-N203_DR|623646:0.05386)0.675:0.01934)0.669:0.00332,(hAT-N203_DR|708867:0.07319,(hAT-N203_DR|147933:0.05176,hAT-N203_DR|538210:0.06704)0.938:0.02975)0.561:0.01302)0.263:0.00064)0.846:0.00066)0.422:0.00064)0.802:0.00297)0.673:0.00064,(hAT-N203_DR|71872:0.07050,hAT-N203_DR|378419:0.08172)0.859:0.01564)0.860:0.01067)0.778:0.01362,((hAT-N203_DR|378440:0.10583,(hAT-N203_DR|538198:0.07179,(hAT-N203_DR|538035:0.07738,hAT-N203_DR|623648:0.08990)0.735:0.00793)0.738:0.00370)0.753:0.00268,(((hAT-N203_DR|296601:0.22525,hAT-N203_DR|71902:0.08725)0.532:0.00526,hAT-N203_DR|147913:0.08682)0.036:0.00065,hAT-N203_DR|378308:0.11273)0.686:0.00456)0.774:0.00233)0.931:0.00078,(hAT-N203_DR|220698:0.06877,hAT-N203_DR|378431:0.11098)0.243:0.01416)0.425:0.00300,((((hAT-N203_DR|378385:0.09578,(hAT-N203_DR|708877:0.11301,hAT-N203_DR|461262:0.08855)0.792:0.00917)0.755:0.00903,((((hAT-N203_DR|461267:0.08322,(hAT-N203_DR|537995:0.13660,hAT-N203_DR|220650:0.07734)0.727:0.00671)0.646:0.00279,hAT-N203_DR|538217:0.09672)0.813:0.00905,((((((hAT-N203_DR|147942:0.14951,hAT-N203_DR|623638:0.07376)0.788:0.04117,(hAT-N203_DR|538142:0.06131,hAT-N203_DR|623592:0.11040)0.871:0.03763)0.763:0.00617,((hAT-N203_DR|296614:0.08003,hAT-N203_DR|296615:0.11641)0.931:0.02620,(hAT-N203_DR|71917:0.09537,hAT-N203_DR|378421:0.08207)0.769:0.03383)0.702:0.00553)0.339:0.00066,hAT-N203_DR|220778:0.12123)0.620:0.00545,(hAT-N203_DR|461279:0.08173,(hAT-N203_DR|378410:0.09427,hAT-N203_DR|461184:0.08435)0.194:0.00462)0.785:0.00616)0.744:0.00302,(((((hAT-N203_DR|147945:0.10442,(((hAT-N203_DR|71837:0.08541,hAT-N203_DR|378360:0.07710)0.811:0.01445,((hAT-N203_DR|538133:0.09889,hAT-N203_DR|71924:0.16280)0.561:0.01505,((hAT-N203_DR|296602:0.08559,hAT-N203_DR|461187:0.13564)0.941:0.12154,hAT-N203_DR|71915:0.15469)0.382:0.00064)0.672:0.00104)0.835:0.00857,hAT-N203_DR|623666:0.10640)0.683:0.00164)0.851:0.00808,(hAT-N203_DR|71918:0.09206,(((((hAT-N203_DR|71845:0.10190,(hAT-N203_DR|71906:0.12506,hAT-N203_DR|623573:0.09601)0.677:0.00770)0.900:0.01506,(((hAT-N203_DR|220686:0.12959,hAT-N203_DR|378357:0.14191)0.869:0.01862,(((((((hAT-N203_DR|708829:0.09585,hAT-N203_DR|461225:0.12224)0.694:0.00832,(hAT-N203_DR|296677:0.12547,hAT-N203_DR|708849:0.11016)0.678:0.00305)0.818:0.01061,(hAT-N203_DR|71847:0.08982,hAT-N203_DR|220691:0.15997)0.632:0.02337)0.465:0.00476,((hAT-N203_DR|461229:0.12650,(hAT-N203_DR|220703:0.08374,hAT-N203_DR|623617:0.07097)0.682:0.00466)0.481:0.00394,((hAT-N203_DR|538157:0.14629,hAT-N203_DR|538161:0.09584)0.742:0.01928,(hAT-N203_DR|71868:0.19736,hAT-N203_DR|538159:0.07130)0.771:0.03298)0.819:0.01387)0.053:0.00626)0.787:0.00668,(hAT-N203_DR|296607:0.15497,((((hAT-N203_DR|378398:0.09476,(hAT-N203_DR|147995:0.12320,hAT-N203_DR|461241:0.00065)0.582:0.11436)0.262:0.00201,((hAT-N203_DR|71881:0.12010,hAT-N203_DR|220760:0.15652)0.340:0.00418,hAT-N203_DR|147920:0.06561)0.818:0.02260)0.864:0.01196,(((((hAT-N203_DR|461199:0.12449,hAT-N203_DR|378336:0.09696)0.678:0.00970,hAT-N203_DR|461227:0.08489)0.371:0.00064,hAT-N203_DR|71932:0.08256)0.417:0.00690,(hAT-N203_DR|71890:0.13791,hAT-N203_DR|378408:0.11647)0.318:0.01330)0.762:0.00563,(hAT-N203_DR|538149:0.10828,(((((hAT-N203_DR|623640:0.11627,((hAT-N203_DR|296641:0.11562,((hAT-N203_DR|71867:0.24501,hAT-N203_DR|71866:0.14336)0.145:0.00066,((hAT-N203_DR|296639:0.42049,hAT-N203_DR|378306:0.00064)0.519:0.10298,hAT-N203_DR|296633:0.12066)0.432:0.00648)0.400:0.00449)0.796:0.00065,(hAT-N203_DR|378324:0.11848,(hAT-N203_DR|71942:0.30556,hAT-N203_DR|461218:0.02958)0.636:0.06000)0.798:0.02455)0.700:0.01102)0.768:0.00728,(((hAT-N203_DR|623600:0.13274,hAT-N203_DR|147974:0.12592)0.612:0.00302,(((hAT-N203_DR|538186:0.07129,hAT-N203_DR|378365:0.05229)0.308:0.02030,hAT-N203_DR|71856:0.10110)0.718:0.01375,(hAT-N203_DR|538164:0.06203,hAT-N203_DR|623587:0.11705)0.734:0.02755)0.260:0.02001)0.720:0.02062,hAT-N203_DR|623619:0.15107)0.298:0.00065)0.517:0.00586,hAT-N203_DR|71951:0.12737)0.719:0.00221,(hAT-N203_DR|147971:0.16995,(hAT-N203_DR|378407:0.15468,(hAT-N203_DR|71876:0.15490,hAT-N203_DR|461208:0.11194)0.568:0.00281)0.763:0.00853)0.921:0.03529)0.605:0.01026,((hAT-N203_DR|378330:0.08479,hAT-N203_DR|220656:0.11649)0.605:0.00683,((hAT-N203_DR|296676:0.13725,hAT-N203_DR|538154:0.10952)0.363:0.00066,(hAT-N203_DR|708873:0.12797,(hAT-N203_DR|623658:0.09100,hAT-N203_DR|296637:0.12425)0.809:0.01169)0.797:0.00535)0.913:0.01291)0.725:0.00272)0.847:0.01263)0.791:0.00064)0.788:0.00065)0.854:0.00326,(((hAT-N203_DR|147962:0.08635,hAT-N203_DR|623634:0.12395)0.897:0.01913,(hAT-N203_DR|296687:0.11387,(((hAT-N203_DR|220765:0.15375,((hAT-N203_DR|623577:0.14096,((hAT-N203_DR|378355:0.20008,(hAT-N203_DR|538172:0.18213,(hAT-N203_DR|461217:0.13962,hAT-N203_DR|147937:0.13347)0.695:0.02156)0.071:0.00065)0.694:0.00517,(hAT-N203_DR|296632:0.11737,(hAT-N203_DR|220758:0.14476,hAT-N203_DR|378315:0.11629)0.102:0.00903)0.884:0.04046)0.268:0.00567)0.993:0.00065,(((((hAT-N203_DR|538147:0.15037,hAT-N203_DR|623653:0.11397)0.837:0.03559,(hAT-N203_DR|623604:0.10323,hAT-N203_DR|220756:0.11644)0.744:0.01324)0.733:0.00896,(hAT-N203_DR|71882:0.15944,hAT-N203_DR|708891:0.14326)0.175:0.01722)0.775:0.00679,((hAT-N203_DR|71875:0.14898,((hAT-N203_DR|147956:0.10429,hAT-N203_DR|220752:0.11820)0.816:0.01584,hAT-N203_DR|708883:0.11552)0.486:0.00064)0.777:0.00796,((((hAT-N203_DR|71904:0.17994,(hAT-N203_DR|296695:0.14584,hAT-N203_DR|708815:0.14113)0.695:0.00739)0.364:0.01255,hAT-N203_DR|623578:0.16481)0.686:0.00202,hAT-N203_DR|147959:0.17009)0.604:0.00898,((((hAT-N203_DR|296654:0.02891,hAT-N203_DR|623595:0.02333)0.782:0.16272,(hAT-N203_DR|147957:0.13551,((hAT-N203_DR|378338:0.08990,hAT-N203_DR|623635:0.17929)0.932:0.05348,(hAT-N203_DR|461214:0.09614,hAT-N203_DR|378376:0.00064)0.854:0.10103)0.112:0.00080)0.568:0.00717)0.772:0.00061,(((hAT-N203_DR|220667:0.15986,hAT-N203_DR|623621:0.14856)0.256:0.03874,hAT-N203_DR|220736:0.29124)0.341:0.00803,((hAT-N203_DR|461243:0.07278,hAT-N203_DR|538168:0.19202)0.816:0.02192,hAT-N203_DR|461249:0.11203)0.376:0.02098)0.399:0.00212)0.689:0.00066,(((hAT-N203_DR|461250:0.17521,((hAT-N203_DR|296645:0.08730,hAT-N203_DR|378367:0.09125)0.857:0.02697,(hAT-N203_DR|71922:0.24012,(((hAT-N203_DR|147952:0.70163,hAT-N203_DR|461222:0.00065)0.508:0.21800,hAT-N203_DR|296627:0.12269)0.680:0.00854,(hAT-N203_DR|71897:0.13443,hAT-N203_DR|623610:0.15867)0.700:0.01028)0.085:0.00066)0.721:0.01227)0.520:0.00064)0.413:0.00065,(hAT-N203_DR|461252:0.50384,hAT-N203_DR|538150:0.00070)0.631:0.15942)0.776:0.01686,(hAT-N203_DR|147931:0.14219,hAT-N203_DR|220709:0.09275)0.811:0.04288)0.820:0.01122)0.798:0.00351)0.854:0.00066)0.543:0.00342)0.362:0.00477,(((((hAT-N203_DR|538143:0.20495,((hAT-N203_DR|71874:0.23240,((((hAT-N203_DR|220653:0.15068,hAT-N203_DR|71936:0.09057)0.601:0.00446,hAT-N203_DR|147950:0.16553)0.758:0.00903,hAT-N203_DR|708882:0.14769)0.764:0.00535,((hAT-N203_DR|296656:0.15519,hAT-N203_DR|461215:0.17140)0.214:0.00653,hAT-N203_DR|71948:0.12604)0.784:0.01252)0.703:0.00915)0.909:0.00107,(hAT-N203_DR|623616:0.10461,hAT-N203_DR|461172:0.12723)0.345:0.01116)0.728:0.00902)0.365:0.01115,(hAT-N203_DR|708889:0.14183,(hAT-N203_DR|538132:0.19307,hAT-N203_DR|538181:0.13145)0.776:0.02336)0.699:0.00891)0.664:0.00195,((((hAT-N203_DR|147965:0.18073,(hAT-N203_DR|378350:0.08207,hAT-N203_DR|623589:0.07663)0.550:0.11056)0.360:0.01457,((hAT-N203_DR|71908:0.18898,(hAT-N203_DR|71860:0.34760,hAT-N203_DR|378380:0.28428)0.430:0.01389)0.694:0.07009,((hAT-N203_DR|623571:0.01420,hAT-N203_DR|220647:0.47491)0.443:0.23124,hAT-N203_DR|461244:0.11672)0.086:0.01468)0.748:0.01420)0.603:0.00917,(((((hAT-N203_DR|296619:0.17447,(hAT-N203_DR|461171:0.14878,hAT-N203_DR|461234:0.06925)0.851:0.03495)0.673:0.02363,hAT-N203_DR|708904:0.14862)0.915:0.02867,(hAT-N203_DR|147978:0.13947,hAT-N203_DR|538182:0.16699)0.664:0.00386)0.710:0.00172,(((hAT-N203_DR|71870:0.15964,hAT-N203_DR|147967:0.10060)0.856:0.04359,(hAT-N203_DR|708894:0.15184,((hAT-N203_DR|147940:0.14446,(hAT-N203_DR|296688:0.12403,(hAT-N203_DR|147908:0.13243,hAT-N203_DR|296666:0.07915)0.760:0.01050)0.866:0.02054)0.653:0.00322,hAT-N203_DR|296655:0.12767)0.688:0.00063)0.483:0.00711)0.835:0.01367,(hAT-N203_DR|147929:0.18822,(hAT-N203_DR|296679:0.20979,hAT-N203_DR|461230:0.14358)0.709:0.04557)0.728:0.02259)0.692:0.00066)0.547:0.00065,(((hAT-N203_DR|71864:0.12757,hAT-N203_DR|461216:0.14544)0.908:0.02878,((hAT-N203_DR|71894:0.12259,hAT-N203_DR|708875:0.15461)0.763:0.01413,hAT-N203_DR|538178:0.15917)0.153:0.00095)0.823:0.00527,((hAT-N203_DR|378341:0.18465,hAT-N203_DR|708888:0.21012)0.815:0.05853,((((hAT-N203_DR|461246:0.15597,hAT-N203_DR|623620:0.11214)0.326:0.00857,hAT-N203_DR|708857:0.15021)0.810:0.01712,((((hAT-N203_DR|708898:0.09946,(hAT-N203_DR|296663:0.13156,(hAT-N203_DR|378319:0.17557,hAT-N203_DR|378406:0.16688)0.930:0.05043)0.563:0.00218)0.720:0.00534,(hAT-N203_DR|378372:0.10815,(hAT-N203_DR|147948:0.16204,hAT-N203_DR|296694:0.14924)0.822:0.01538)0.856:0.01296)0.632:0.00719,((hAT-N203_DR|296643:0.08906,(hAT-N203_DR|378339:0.15839,hAT-N203_DR|378349:0.10975)0.172:0.01293)0.888:0.02378,(hAT-N203_DR|623632:0.12382,(hAT-N203_DR|147899:0.13549,hAT-N203_DR|708901:0.09561)0.355:0.00397)0.775:0.00795)0.014:0.00105)0.471:0.00309,((hAT-N203_DR|220693:0.16748,hAT-N203_DR|461266:0.07564)0.699:0.01209,(hAT-N203_DR|537984:0.14448,hAT-N203_DR|708902:0.11089)0.768:0.01279)0.639:0.01469)0.894:0.01247)0.479:0.00375,hAT-N203_DR|708823:0.12034)0.520:0.00230)0.792:0.00475)0.731:0.00507)0.444:0.00066)0.894:0.01070,(((((((hAT-N203_DR|538140:0.11533,hAT-N203_DR|220700:0.17067)0.806:0.02009,((hAT-N203_DR|378394:0.14928,hAT-N203_DR|623544:0.10336)0.915:0.05450,(hAT-N203_DR|378342:0.14195,(hAT-N203_DR|378356:0.12929,hAT-N203_DR|378433:0.10680)0.666:0.01208)0.722:0.00320)0.298:0.00423)0.657:0.00326,(hAT-N203_DR|71883:0.14578,(hAT-N203_DR|378369:0.14154,(hAT-N203_DR|378411:0.10500,hAT-N203_DR|378444:0.12096)0.820:0.01049)0.950:0.02871)0.765:0.00568)0.811:0.00508,((hAT-N203_DR|461224:0.12132,hAT-N203_DR|296660:0.14593)0.780:0.01129,((hAT-N203_DR|296683:0.10961,hAT-N203_DR|708895:0.11658)0.136:0.01409,(hAT-N203_DR|71887:0.17237,((hAT-N203_DR|220745:0.12781,hAT-N203_DR|538137:0.10632)0.836:0.01706,(hAT-N203_DR|538189:0.16477,hAT-N203_DR|378393:0.12857)0.504:0.00556)0.741:0.00268)0.488:0.00089)0.693:0.00250)0.839:0.00497)0.223:0.00378,(hAT-N203_DR|623613:0.15142,(((hAT-N203_DR|71848:0.10130,hAT-N203_DR|461212:0.10971)0.776:0.06889,(hAT-N203_DR|296664:0.14943,hAT-N203_DR|378321:0.12873)0.759:0.01778)0.808:0.00772,(hAT-N203_DR|147979:0.18134,(hAT-N203_DR|708835:0.10604,(hAT-N203_DR|708869:0.09736,hAT-N203_DR|538201:0.16333)0.792:0.02291)0.077:0.00887)0.054:0.00065)0.025:0.00066)0.137:0.00070)0.137:0.00539,hAT-N203_DR|461223:0.15030)0.992:0.04034,((hAT-N203_DR|147935:0.16115,((hAT-N203_DR|538176:0.00065,hAT-N203_DR|708865:0.01664)0.905:0.20802,(hAT-N203_DR|220782:0.12967,(hAT-N203_DR|378346:0.12455,hAT-N203_DR|623639:0.17612)0.798:0.02807)0.607:0.00689)0.428:0.00402)0.776:0.00065,(hAT-N203_DR|71826:0.14701,(hAT-N203_DR|538200:0.09464,hAT-N203_DR|623598:0.13303)0.878:0.05228)0.773:0.01038)0.537:0.00066)0.825:0.00542)0.133:0.00066)0.774:0.00255,hAT-N203_DR|147898:0.17709)0.186:0.00092,((((hAT-N203_DR|378404:0.15624,hAT-N203_DR|461205:0.13295)0.754:0.00911,(hAT-N203_DR|296674:0.12686,(hAT-N203_DR|296673:0.10777,hAT-N203_DR|538152:0.13631)0.101:0.00106)0.840:0.01431)0.473:0.00410,((((hAT-N203_DR|623575:0.07655,(hAT-N203_DR|220684:0.65400,hAT-N203_DR|220705:0.01989)0.440:0.20605)0.805:0.04298,((hAT-N203_DR|461231:0.16811,hAT-N203_DR|623588:0.12896)0.658:0.03884,hAT-N203_DR|296711:0.21981)0.657:0.00978)0.427:0.00062,(hAT-N203_DR|378307:0.17424,(hAT-N203_DR|378340:0.08624,hAT-N203_DR|71913:0.13045)0.339:0.01019)0.720:0.01857)0.820:0.00077,((((hAT-N203_DR|378347:0.09309,hAT-N203_DR|378382:0.14913)0.815:0.05048,hAT-N203_DR|708886:0.12138)0.813:0.02199,(hAT-N203_DR|378364:0.18120,hAT-N203_DR|71833:0.17237)0.766:0.01415)0.024:0.00064,hAT-N203_DR|220665:0.20233)0.819:0.00536)0.771:0.00350)0.757:0.00328,hAT-N203_DR|147904:0.17196)0.669:0.00302)0.800:0.00647)0.966:0.01779)0.600:0.01129)0.711:0.00628,hAT-N203_DR|378387:0.16371)0.741:0.00552,(hAT-N203_DR|461268:0.18128,hAT-N203_DR|220708:0.09061)0.712:0.01689)0.833:0.00912)0.736:0.00271)0.896:0.00548,(((hAT-N203_DR|537981:0.40618,(hAT-N203_DR|461173:0.18121,hAT-N203_DR|378395:0.00065)0.917:0.12025)0.537:0.01122,(hAT-N203_DR|296667:0.09042,hAT-N203_DR|71919:0.17083)0.646:0.01313)0.800:0.01102,hAT-N203_DR|538136:0.15804)0.835:0.00723)0.799:0.00243)0.159:0.00066)0.727:0.00334)0.800:0.00349,(((hAT-N203_DR|220696:0.11427,hAT-N203_DR|708864:0.13905)0.370:0.00678,(hAT-N203_DR|623605:0.09640,hAT-N203_DR|220695:0.09606)0.881:0.02240)0.552:0.00295,hAT-N203_DR|71930:0.12347)0.768:0.00743)0.811:0.00065,hAT-N203_DR|623657:0.11398)0.563:0.00304)0.864:0.00984,hAT-N203_DR|378374:0.08339)0.408:0.00434)0.343:0.00066,(hAT-N203_DR|708821:0.00065,hAT-N203_DR|708838:0.10699)0.908:0.15119)0.668:0.00168,((hAT-N203_DR|220692:0.25428,(hAT-N203_DR|623558:0.32025,(hAT-N203_DR|296622:0.06383,(hAT-N203_DR|220751:0.11860,(((hAT-N203_DR|378378:0.09291,hAT-N203_DR|147893:0.13414)0.871:0.05641,hAT-N203_DR|296675:0.08416)0.742:0.00064,(hAT-N203_DR|461256:0.12727,(((hAT-N203_DR|71885:0.15094,hAT-N203_DR|220658:0.14363)0.235:0.02117,hAT-N203_DR|461220:0.13469)0.614:0.01849,hAT-N203_DR|538162:0.09940)0.572:0.00066)0.129:0.00064)0.453:0.00066)0.201:0.00066)0.821:0.03918)0.856:0.12206)0.657:0.05498,((hAT-N203_DR|220688:0.09049,hAT-N203_DR|378422:0.13640)0.677:0.01512,hAT-N203_DR|220697:0.14122)0.999:0.26868)0.995:0.28439)0.747:0.00083,((hAT-N203_DR|461186:0.11269,hAT-N203_DR|378427:0.19920)0.536:0.01186,(hAT-N203_DR|296611:0.07118,hAT-N203_DR|378359:0.13843)0.795:0.00618)0.796:0.00480)0.779:0.00289)0.772:0.00232)0.218:0.00066,((hAT-N203_DR|378311:0.08885,hAT-N203_DR|461228:0.06679)0.655:0.00394,(((((hAT-N203_DR|147955:0.00402,hAT-N203_DR|623597:0.00401)0.922:0.01261,(hAT-N203_DR|71869:0.00691,hAT-N203_DR|296653:0.01843)0.738:0.00309)0.998:0.13730,(hAT-N203_DR|708819:0.02662,(hAT-N203_DR|461203:0.02189,((hAT-N203_DR|461282:0.01297,(hAT-N203_DR|623614:0.01521,(hAT-N203_DR|220682:0.00572,(hAT-N203_DR|220680:0.00118,hAT-N203_DR|220681:0.00091)0.984:0.00713)0.996:0.01037)0.609:0.00318)0.998:0.01274,(hAT-N203_DR|708814:0.01953,(hAT-N203_DR|296638:0.06476,(((hAT-N203_DR|538160:0.01891,hAT-N203_DR|623637:0.02527)1.000:0.23041,hAT-N203_DR|623649:0.22548)0.665:0.00292,(hAT-N203_DR|623599:0.01292,(hAT-N203_DR|538171:0.00271,(hAT-N203_DR|538195:0.00493,(hAT-N203_DR|623626:0.00870,(((hAT-N203_DR|623652:0.00909,hAT-N203_DR|296685:0.00490)0.000:0.00066,hAT-N203_DR|461255:0.00422)0.000:0.00066,hAT-N203_DR|538169:0.00558)0.177:0.00066)0.813:0.00070)0.866:0.00066)0.819:0.00269)1.000:0.01920)0.747:0.00087)0.994:0.01207)0.656:0.00390)0.575:0.00428)0.409:0.00905)0.701:0.02919)1.000:0.79278,(((hAT-N203_DR|71939:0.00065,hAT-N203_DR|623615:0.36435)0.788:0.02622,(hAT-N203_DR|623647:0.11593,(hAT-N203_DR|220766:0.05913,(hAT-N203_DR|71849:0.07033,hAT-N203_DR|71944:0.02541)0.745:0.00794)0.194:0.00064)0.885:0.04527)0.996:0.18460,(((hAT-N203_DR|71903:0.23122,hAT-N203_DR|220754:0.10808)0.962:0.18493,hAT-N203_DR|147939:0.24374)0.322:0.09244,hAT-N203_DR|378447:0.10462)0.793:0.06490)0.649:0.02608)0.380:0.02762,(hAT-N203_DR|378416:0.14069,hAT-N203_DR|538170:0.12295)0.857:0.02496)0.204:0.01684)0.300:0.00397)0.916:0.00701,(((((hAT-N203_DR|708887:0.10215,(hAT-N203_DR|296686:0.00066,hAT-N203_DR|461200:0.19014)0.515:0.10963)0.779:0.02869,hAT-N203_DR|461237:0.12219)0.747:0.00813,hAT-N203_DR|147883:0.07287)0.728:0.00227,(((((hAT-N203_DR|538155:0.10880,hAT-N203_DR|623643:0.11045)0.725:0.01739,(hAT-N203_DR|538199:0.09764,(((hAT-N203_DR|538141:0.22005,hAT-N203_DR|220781:0.09638)0.000:0.00064,(hAT-N203_DR|220643:0.00066,(hAT-N203_DR|623623:0.22667,(((((hAT-N203_DR|537989:0.10065,((hAT-N203_DR|461195:0.01084,(((hAT-N203_DR|461197:0.00319,hAT-N203_DR|461196:0.00064)1.000:0.01346,(hAT-N203_DR|461193:0.00720,hAT-N203_DR|461194:0.00819)0.702:0.00099)0.789:0.00269,hAT-N203_DR|461198:0.00837)0.857:0.00238)0.872:0.02510,hAT-N203_DR|623661:0.01127)0.800:0.02920)0.996:0.02297,(((hAT-N203_DR|378417:0.06744,(((((((hAT-N203_DR|538197:0.10179,(hAT-N203_DR|296714:0.05353,(hAT-N203_DR|147934:0.15971,((hAT-N203_DR|378397:0.09517,(hAT-N203_DR|537988:0.09183,(hAT-N203_DR|461232:0.03417,hAT-N203_DR|147946:0.20903)0.000:0.00116)0.556:0.00064)0.975:0.08795,hAT-N203_DR|623674:0.07551)0.746:0.01473)0.797:0.01873)0.848:0.02479)0.211:0.00066,hAT-N203_DR|461277:0.13129)0.986:0.12277,hAT-N203_DR|623603:0.04809)0.786:0.02729,(hAT-N203_DR|220711:0.02824,hAT-N203_DR|220740:0.04115)0.990:0.01704)0.783:0.00360,((hAT-N203_DR|538144:0.07059,(hAT-N203_DR|461211:0.05737,hAT-N203_DR|461213:0.04833)0.929:0.00692)0.872:0.00740,(hAT-N203_DR|220755:0.05871,hAT-N203_DR|461276:0.05013)0.172:0.02735)0.751:0.00086)0.640:0.00195,(((hAT-N203_DR|378409:0.07848,((hAT-N203_DR|71852:0.08276,((hAT-N203_DR|71825:0.24597,hAT-N203_DR|378368:0.03592)0.326:0.21176,(hAT-N203_DR|538146:0.29067,(((hAT-N203_DR|623609:0.20170,(hAT-N203_DR|461236:0.15170,(hAT-N203_DR|708844:0.11430,(hAT-N203_DR|708846:0.06485,(hAT-N203_DR|708845:0.00064,hAT-N203_DR|538151:0.50930)0.841:0.09845)0.970:0.07082)0.608:0.01931)0.417:0.06103)0.928:0.05738,(hAT-N203_DR|461235:0.32575,(hAT-N203_DR|296689:0.58996,hAT-N203_DR|623667:0.00066)0.554:0.01862)0.630:0.08413)0.382:0.01403,hAT-N203_DR|623596:0.16422)0.527:0.02281)0.888:0.05341)0.811:0.05926)0.254:0.00724,hAT-N203_DR|378384:0.06109)0.356:0.00135)0.742:0.00243,(hAT-N203_DR|296672:0.07401,((hAT-N203_DR|378446:0.07438,hAT-N203_DR|296709:0.06784)0.674:0.00064,((hAT-N203_DR|623665:0.06421,hAT-N203_DR|538194:0.10327)0.972:0.01964,hAT-N203_DR|378435:0.18501)0.740:0.00217)0.719:0.00160)0.857:0.00461)0.725:0.00126,(hAT-N203_DR|708840:0.05188,(hAT-N203_DR|708839:0.04608,hAT-N203_DR|708842:0.04894)0.662:0.00852)0.963:0.00890)0.905:0.00369)0.717:0.00311,((hAT-N203_DR|296682:0.05795,hAT-N203_DR|296684:0.06592)0.941:0.01938,hAT-N203_DR|461259:0.07496)0.583:0.00766)0.305:0.00823)0.833:0.00814,hAT-N203_DR|220761:0.05927)0.959:0.02418,(((hAT-N203_DR|147941:0.06821,hAT-N203_DR|147953:0.05024)0.784:0.00232,hAT-N203_DR|296668:0.04368)0.577:0.00065,(hAT-N203_DR|623650:0.08340,hAT-N203_DR|378386:0.11931)0.867:0.00681)0.953:0.00837)0.996:0.02292)0.671:0.00987,hAT-N203_DR|147985:0.84976)0.539:0.00131,(((hAT-N203_DR|708841:0.04277,((hAT-N203_DR|708855:0.03392,(hAT-N203_DR|71898:0.03827,((hAT-N203_DR|623660:0.02561,hAT-N203_DR|378392:0.02351)0.899:0.04859,hAT-N203_DR|220669:0.56548)0.698:0.01247)0.841:0.00685)0.729:0.00064,((hAT-N203_DR|220734:0.00066,(((((((hAT-N203_DR|538066:0.00066,hAT-N203_DR|537999:0.00064)0.981:0.00066,(((hAT-N203_DR|538070:0.00419,(hAT-N203_DR|538063:0.00192,((((hAT-N203_DR|538057:0.00066,hAT-N203_DR|538124:0.00107)0.840:0.00104,(((hAT-N203_DR|538047:0.0,hAT-N203_DR|538053:0.0,hAT-N203_DR|538059:0.0,hAT-N203_DR|538061:0.0,hAT-N203_DR|538086:0.0,hAT-N203_DR|538096:0.0,hAT-N203_DR|538098:0.0,hAT-N203_DR|538102:0.0,hAT-N203_DR|538116:0.0):0.00066,((hAT-N203_DR|538051:0.00066,(hAT-N203_DR|538100:0.00106,hAT-N203_DR|538045:0.00105)0.405:0.00066)0.000:0.00066,hAT-N203_DR|538122:0.00209)0.000:0.00066)0.000:0.00066,((hAT-N203_DR|538072:0.0,hAT-N203_DR|538074:0.0,hAT-N203_DR|538076:0.0,hAT-N203_DR|538078:0.0,hAT-N203_DR|538080:0.0,hAT-N203_DR|538088:0.0,hAT-N203_DR|538090:0.0,hAT-N203_DR|538092:0.0,hAT-N203_DR|538094:0.0,hAT-N203_DR|538104:0.0,hAT-N203_DR|538106:0.0,hAT-N203_DR|538108:0.0,hAT-N203_DR|538110:0.0,hAT-N203_DR|538112:0.0,hAT-N203_DR|538114:0.0,hAT-N203_DR|538118:0.0):0.00066,hAT-N203_DR|538082:0.00104)0.806:0.00104)0.000:0.00066)0.886:0.00066,(hAT-N203_DR|538065:0.00066,hAT-N203_DR|538043:0.00207)0.454:0.00104)0.973:0.00066,(hAT-N203_DR|538041:0.00104,hAT-N203_DR|538084:0.00105)0.917:0.00088)0.118:0.00106)0.885:0.00066)0.551:0.00066,hAT-N203_DR|538068:0.00103)0.801:0.00105,((((hAT-N203_DR|461180:0.68433,hAT-N203_DR|538130:0.00065)0.991:0.02706,(hAT-N203_DR|538009:0.00066,hAT-N203_DR|538033:0.00066)0.186:0.00066)0.802:0.00066,((((hAT-N203_DR|538021:0.00240,hAT-N203_DR|538011:0.00066)0.935:0.00066,((hAT-N203_DR|538031:0.00066,hAT-N203_DR|538007:0.00107)0.000:0.00066,hAT-N203_DR|538023:0.00125)0.403:0.00066)1.000:0.00066,((hAT-N203_DR|538015:0.0,hAT-N203_DR|538017:0.0,hAT-N203_DR|538019:0.0):0.00066,(hAT-N203_DR|538025:0.00103,(hAT-N203_DR|538029:0.00311,hAT-N203_DR|538003:0.00311)0.000:0.00066)0.808:0.00066)0.897:0.00089)0.213:0.00103,hAT-N203_DR|538013:0.00190)0.887:0.00065)0.829:0.00066,(hAT-N203_DR|537997:0.00207,hAT-N203_DR|538001:0.00066)0.000:0.00066)0.869:0.00103)0.550:0.00066)0.343:0.00066,(hAT-N203_DR|538027:0.00066,hAT-N203_DR|538005:0.00311)0.912:0.00205)0.922:0.00066,hAT-N203_DR|538049:0.00313)0.025:0.00066,((hAT-N203_DR|538039:0.0,hAT-N203_DR|538120:0.0,hAT-N203_DR|538128:0.0):0.00106,hAT-N203_DR|538055:0.00209)0.969:0.00419)0.316:0.00066,hAT-N203_DR|538126:0.00066)0.772:0.00066,((hAT-N203_DR|220737:0.00413,(hAT-N203_DR|220728:0.00066,hAT-N203_DR|220732:0.00103)0.940:0.00310)0.769:0.00100,(((((hAT-N203_DR|220716:0.00066,(hAT-N203_DR|220730:0.00301,hAT-N203_DR|220720:0.00109)0.800:0.00103)0.880:0.00191,hAT-N203_DR|220724:0.00065)0.396:0.00199,(hAT-N203_DR|220722:0.00066,hAT-N203_DR|220712:0.00429)0.562:0.00066)0.714:0.00066,hAT-N203_DR|220714:0.00310)0.827:0.00103,(hAT-N203_DR|220718:0.0,hAT-N203_DR|220726:0.0):0.00103)0.991:0.00066)0.426:0.00104)0.127:0.00066)0.710:0.01016,(hAT-N203_DR|220739:0.00065,hAT-N203_DR|220735:0.00154)0.966:0.00792)1.000:0.02644)0.857:0.00339)0.728:0.00213,hAT-N203_DR|378434:0.02297)0.975:0.01613,((hAT-N203_DR|71850:0.38969,hAT-N203_DR|147944:0.27890)0.041:0.00108,hAT-N203_DR|147912:0.06531)0.919:0.10012)0.016:0.00143)0.975:0.02264,((hAT-N203_DR|378402:0.05240,((hAT-N203_DR|220699:0.02975,hAT-N203_DR|623618:0.04877)0.780:0.00518,(hAT-N203_DR|71853:0.03829,hAT-N203_DR|378379:0.05210)0.910:0.00455)0.649:0.00997)0.370:0.00618,((hAT-N203_DR|708876:0.05194,(hAT-N203_DR|538167:0.04424,hAT-N203_DR|378370:0.03293)0.441:0.00104)0.931:0.00284,((hAT-N203_DR|461219:0.04351,hAT-N203_DR|461253:0.02350)0.650:0.00063,(hAT-N203_DR|147932:0.02224,hAT-N203_DR|538139:0.10373)0.863:0.03082)0.960:0.00316)0.999:0.01722)0.947:0.01461)0.000:0.00284)0.979:0.19024)0.960:0.11946)0.640:0.03105,(hAT-N203_DR|461226:0.12349,(((hAT-N203_DR|71844:0.05232,hAT-N203_DR|71929:0.18840)0.000:0.03698,(hAT-N203_DR|220747:0.19296,((((hAT-N203_DR|708900:0.09124,(((hAT-N203_DR|623556:0.15042,(hAT-N203_DR|623593:0.12575,hAT-N203_DR|708871:0.09449)0.873:0.08416)0.441:0.06720,hAT-N203_DR|71855:0.05991)0.830:0.04294,hAT-N203_DR|538163:0.09222)0.689:0.00065)0.429:0.00063,hAT-N203_DR|461176:0.13835)0.784:0.01168,(((hAT-N203_DR|71911:0.03242,hAT-N203_DR|147887:0.11710)0.823:0.02654,((hAT-N203_DR|296701:0.14282,(hAT-N203_DR|296636:0.19952,hAT-N203_DR|708822:0.11529)0.772:0.06213)0.569:0.00065,hAT-N203_DR|708884:0.21221)0.763:0.03610)0.560:0.00065,(hAT-N203_DR|461188:0.20318,(((hAT-N203_DR|147976:0.11076,(hAT-N203_DR|71873:0.03187,hAT-N203_DR|296699:0.10374)0.818:0.08179)0.418:0.00798,((hAT-N203_DR|296690:0.11043,(hAT-N203_DR|220741:0.18845,hAT-N203_DR|71892:0.17954)0.273:0.02648)0.777:0.04187,(((hAT-N203_DR|220710:0.08804,(hAT-N203_DR|708885:0.09011,hAT-N203_DR|708861:0.13972)0.241:0.00064)0.920:0.07501,((((hAT-N203_DR|378329:0.07006,hAT-N203_DR|623636:0.04541)0.681:0.00066,hAT-N203_DR|147969:0.01572)0.920:0.07495,hAT-N203_DR|623664:0.05924)0.735:0.02283,hAT-N203_DR|708879:0.17781)0.112:0.00065)0.820:0.03032,(hAT-N203_DR|147925:0.11633,hAT-N203_DR|538211:0.11669)0.516:0.02919)0.750:0.01187)0.865:0.03908)0.950:0.09365,(((hAT-N203_DR|147906:0.13753,(hAT-N203_DR|220759:0.21340,hAT-N203_DR|378351:0.29503)0.127:0.05133)0.623:0.03190,(((hAT-N203_DR|71891:0.25497,(hAT-N203_DR|296648:0.13411,hAT-N203_DR|296658:0.26860)0.635:0.09542)0.441:0.05104,hAT-N203_DR|147900:0.15717)0.782:0.00064,(hAT-N203_DR|147949:0.19620,hAT-N203_DR|296657:0.08128)0.740:0.03426)0.813:0.02962)0.850:0.05125,(((hAT-N203_DR|71842:0.10316,hAT-N203_DR|296678:0.24002)0.771:0.07652,(hAT-N203_DR|147911:0.21317,hAT-N203_DR|708872:0.12340)0.685:0.06089)0.159:0.00998,hAT-N203_DR|296610:0.12123)0.840:0.03575)0.193:0.01608)0.526:0.06773)0.435:0.05741)0.469:0.01259)0.802:0.06330,hAT-N203_DR|71877:0.18669)0.423:0.09063)0.344:0.06552)0.969:0.24548,hAT-N203_DR|461206:0.09296)0.270:0.02442)0.688:0.02035)0.797:0.01658)0.445:0.01277)0.718:0.01434,hAT-N203_DR|623642:0.10536)0.429:0.01474,(hAT-N203_DR|71893:0.14261,((hAT-N203_DR|147907:0.18350,hAT-N203_DR|378403:0.14043)0.253:0.01896,hAT-N203_DR|147921:0.10920)0.527:0.01398)0.740:0.00707)0.833:0.00709,((hAT-N203_DR|623601:0.09480,(hAT-N203_DR|623585:0.00702,(hAT-N203_DR|623583:0.00855,hAT-N203_DR|623584:0.00424)0.066:0.00150)1.000:0.13578)0.732:0.00936,(hAT-N203_DR|296680:0.10755,(hAT-N203_DR|378362:0.09308,hAT-N203_DR|378363:0.10355)0.830:0.01402)0.746:0.00512)0.883:0.01137)0.871:0.01235)0.758:0.00220,(hAT-N203_DR|296626:0.15594,hAT-N203_DR|378354:0.06604)0.859:0.01596)0.734:0.00232)0.744:0.00061,((((((hAT-N203_DR|296624:0.10340,((hAT-N203_DR|708843:0.07239,hAT-N203_DR|623644:0.18107)0.747:0.01046,(hAT-N203_DR|220701:0.13301,hAT-N203_DR|623580:0.07306)0.730:0.01863)0.750:0.00501)0.865:0.01358,(hAT-N203_DR|71857:0.08241,hAT-N203_DR|378377:0.04217)0.925:0.07562)0.809:0.00064,(((((hAT-N203_DR|147914:0.15089,hAT-N203_DR|537982:0.12384)0.896:0.02818,hAT-N203_DR|296618:0.13038)0.376:0.00256,((hAT-N203_DR|147888:0.10909,hAT-N203_DR|220659:0.11175)0.596:0.00570,hAT-N203_DR|378388:0.08991)0.707:0.00290)0.749:0.00255,hAT-N203_DR|538153:0.09206)0.178:0.00065,(((hAT-N203_DR|296652:0.10923,hAT-N203_DR|623565:0.11999)0.675:0.00463,hAT-N203_DR|708903:0.13113)0.798:0.01172,hAT-N203_DR|147970:0.09360)0.727:0.00216)0.872:0.00495)0.780:0.00276,(hAT-N203_DR|708880:0.09300,(hAT-N203_DR|538196:0.07311,hAT-N203_DR|537980:0.07067)0.641:0.00363)0.917:0.01727)0.765:0.00065,((((hAT-N203_DR|71889:0.08685,hAT-N203_DR|296644:0.08609)0.871:0.01391,(((hAT-N203_DR|147894:0.08048,(hAT-N203_DR|708847:0.11864,(hAT-N203_DR|147986:0.10131,(hAT-N203_DR|708824:0.11076,hAT-N203_DR|461242:0.10854)0.587:0.00802)0.578:0.00204)0.305:0.00098)0.739:0.00227,((hAT-N203_DR|296609:0.06233,hAT-N203_DR|461170:0.07683)0.834:0.02225,hAT-N203_DR|461190:0.08110)0.788:0.00623)0.851:0.00661,(hAT-N203_DR|378389:0.09536,((hAT-N203_DR|71861:0.14249,(hAT-N203_DR|378375:0.09977,hAT-N203_DR|623645:0.07504)0.772:0.05612)0.828:0.01995,hAT-N203_DR|378358:0.10009)0.629:0.00064)0.847:0.00876)0.196:0.00066)0.766:0.00285,(hAT-N203_DR|378415:0.10033,(hAT-N203_DR|147897:0.06081,hAT-N203_DR|708826:0.08700)0.764:0.02112)0.806:0.01122)0.537:0.00064,hAT-N203_DR|147924:0.11346)0.867:0.00424)0.576:0.00315,((hAT-N203_DR|378332:0.07137,hAT-N203_DR|538192:0.12562)0.879:0.01371,(hAT-N203_DR|623547:0.08432,hAT-N203_DR|708870:0.09324)0.709:0.00266)0.746:0.00428)0.824:0.00978)0.821:0.01210)0.125:0.00712)0.969:0.03316,((hAT-N203_DR|623662:0.08319,hAT-N203_DR|538138:0.10551)0.809:0.00173,(hAT-N203_DR|623633:0.12171,(hAT-N203_DR|147889:0.11020,(hAT-N203_DR|71925:0.10171,(hAT-N203_DR|296665:0.09912,hAT-N203_DR|538187:0.10097)0.791:0.00957)0.481:0.00395)0.284:0.00261)0.645:0.00232)0.720:0.00253)0.893:0.02318)0.881:0.02103,(((((((hAT-N203_DR|461240:0.12996,hAT-N203_DR|461281:0.34151)0.988:0.47723,hAT-N203_DR|220668:0.29442)0.906:0.31756,((hAT-N203_DR|538216:0.33309,hAT-N203_DR|147928:0.12411)0.609:0.12355,(hAT-N203_DR|378348:0.07970,(hAT-N203_DR|378412:0.12945,((hAT-N203_DR|378325:0.00066,hAT-N203_DR|708899:0.16781)0.865:0.05368,hAT-N203_DR|296669:0.07910)0.755:0.02061)0.865:0.10229)0.998:0.55721)0.688:0.09325)0.270:0.20430,hAT-N203_DR|220773:0.08555)0.687:0.05845,hAT-N203_DR|378401:0.51605)0.281:0.00535,hAT-N203_DR|71843:0.09510)0.618:0.00592,hAT-N203_DR|378353:0.13114)0.685:0.02168)0.781:0.01344,((hAT-N203_DR|71923:0.08373,hAT-N203_DR|708853:0.09533)0.777:0.00846,((hAT-N203_DR|147943:0.11021,((hAT-N203_DR|220694:0.09202,(hAT-N203_DR|461192:0.09280,(hAT-N203_DR|378334:0.07132,hAT-N203_DR|296691:0.07732)0.893:0.01877)0.172:0.00066)0.831:0.00910,(hAT-N203_DR|623554:0.09688,hAT-N203_DR|623641:0.10919)0.812:0.01218)0.739:0.00131)0.693:0.00066,(((hAT-N203_DR|296647:0.11541,(hAT-N203_DR|71896:0.11321,hAT-N203_DR|220787:0.08972)0.816:0.01775)0.867:0.01237,(hAT-N203_DR|296662:0.07689,(hAT-N203_DR|708897:0.06414,hAT-N203_DR|708896:0.07801)0.966:0.03095)0.822:0.00770)0.302:0.00066,hAT-N203_DR|461269:0.10962)0.490:0.00216)0.731:0.00339)0.244:0.00333)0.826:0.00061)0.886:0.00459,((hAT-N203_DR|378309:0.06621,(hAT-N203_DR|378439:0.11205,(hAT-N203_DR|147917:0.13443,hAT-N203_DR|461245:0.10123)0.625:0.03938)0.345:0.01357)0.550:0.02352,(hAT-N203_DR|147895:0.10836,hAT-N203_DR|296717:0.06595)0.207:0.00735)0.721:0.00418)0.969:0.00116)0.568:0.00096,(hAT-N203_DR|623678:0.06688,(hAT-N203_DR|461280:0.06776,((hAT-N203_DR|461264:0.06524,((((hAT-N203_DR|147951:0.07360,hAT-N203_DR|220702:0.05772)0.912:0.00065,(((hAT-N203_DR|71928:0.08891,(hAT-N203_DR|71943:0.03702,hAT-N203_DR|296707:0.07623)0.595:0.00406)0.224:0.00309,hAT-N203_DR|147982:0.03569)0.700:0.00439,hAT-N203_DR|220651:0.06031)0.881:0.00522)0.000:0.00394,(hAT-N203_DR|147981:0.07821,hAT-N203_DR|147983:0.06568)0.481:0.01331)0.860:0.00065,(hAT-N203_DR|538179:0.06716,(hAT-N203_DR|296704:0.08031,hAT-N203_DR|378344:0.05101)0.828:0.01045)0.809:0.00748)0.141:0.00428)0.722:0.00233,hAT-N203_DR|623677:0.05114)0.685:0.00435)0.916:0.00715)0.919:0.00971)0.993:0.00065,(((hAT-N203_DR|147989:0.04335,hAT-N203_DR|538193:0.25333)0.906:0.06290,((hAT-N203_DR|71926:0.07501,hAT-N203_DR|708890:0.07868)0.801:0.00873,(hAT-N203_DR|296671:0.08044,((hAT-N203_DR|220763:0.07804,hAT-N203_DR|378441:0.07672)0.820:0.02184,hAT-N203_DR|296617:0.06677)0.689:0.00324)0.725:0.00262)0.728:0.00213)0.766:0.00445,(((hAT-N203_DR|378450:0.07964,(hAT-N203_DR|623629:0.13057,(hAT-N203_DR|623651:0.07365,hAT-N203_DR|220749:0.08595)0.840:0.01349)0.075:0.00078)0.788:0.00644,((hAT-N203_DR|147988:0.05712,hAT-N203_DR|708862:0.06672)0.629:0.02515,hAT-N203_DR|623555:0.07104)0.424:0.01392)0.954:0.00065,(((hAT-N203_DR|461221:0.06148,hAT-N203_DR|538202:0.08015)0.171:0.00518,(hAT-N203_DR|378430:0.08891,(hAT-N203_DR|147961:0.09554,hAT-N203_DR|378438:0.03852)0.879:0.02158)0.679:0.00596)0.606:0.00066,(((hAT-N203_DR|623624:0.11437,(hAT-N203_DR|708893:0.06754,hAT-N203_DR|538183:0.07791)0.238:0.00198)0.367:0.00064,(hAT-N203_DR|220706:0.07863,((hAT-N203_DR|708828:0.09368,hAT-N203_DR|708860:0.08216)0.747:0.01010,hAT-N203_DR|708858:0.08845)0.790:0.00526)0.278:0.00074)0.974:0.00066,((hAT-N203_DR|623559:0.08368,(hAT-N203_DR|461204:0.07088,hAT-N203_DR|461202:0.07326)0.729:0.00240)0.869:0.00938,hAT-N203_DR|623581:0.05867)0.807:0.00467)0.800:0.00410)0.898:0.00500)0.817:0.00291)0.747:0.00234)0.757:0.00631,(hAT-N203_DR|147877:0.05704,(hAT-N203_DR|71912:0.06695,(hAT-N203_DR|147996:0.12029,hAT-N203_DR|461168:0.06159)0.754:0.01038)0.783:0.00619)0.736:0.00335)0.867:0.00077,(hAT-N203_DR|71854:0.08227,(hAT-N203_DR|296649:0.08773,hAT-N203_DR|71941:0.09272)0.245:0.00405)0.918:0.01113)0.083:0.00106)0.606:0.02499,((hAT-N203_DR|147885:0.04879,hAT-N203_DR|378312:0.09645)0.885:0.03161,(hAT-N203_DR|461278:0.08326,hAT-N203_DR|538156:0.05690)0.909:0.03525)0.533:0.01128)0.821:0.02316)0.958:0.04803,(hAT-N203_DR|71824:0.13194,hAT-N203_DR|296720:0.08203)0.859:0.01172)0.220:0.00986,(hAT-N203_DR|708817:0.08451,(hAT-N203_DR|538208:0.05762,hAT-N203_DR|623680:0.07096)0.297:0.00111)0.779:0.01222)0.951:0.04032,(hAT-N203_DR|537990:0.03780,(hAT-N203_DR|220757:0.08250,hAT-N203_DR|461238:0.07083)0.795:0.02005)0.682:0.00081)0.788:0.01505,(hAT-N203_DR|147972:0.07915,(hAT-N203_DR|220767:0.02101,hAT-N203_DR|220768:0.00909)0.716:0.00066)0.866:0.01017)0.841:0.01418)0.952:0.02710,(((hAT-N203_DR|296623:0.03999,hAT-N203_DR|378428:0.05802)0.874:0.01829,(hAT-N203_DR|147973:0.07844,hAT-N203_DR|378429:0.04515)0.835:0.01304)0.815:0.00629,hAT-N203_DR|461233:0.05854)0.916:0.01038)0.981:0.00061)0.770:0.01733)0.941:0.02599,hAT-N203_DR|147993:0.04794)0.738:0.00529)0.855:0.01423)0.087:0.00224)0.828:0.00102,(hAT-N203_DR|538213:0.03237,hAT-N203_DR|538214:0.03651)0.930:0.01190)0.784:0.00066,hAT-N203_DR|623570:0.03206)0.658:0.00064)0.825:0.00481)0.622:0.00066)0.954:0.00066,((hAT-N203_DR|623541:0.04737,(hAT-N203_DR|147991:0.05460,hAT-N203_DR|538209:0.04171)0.568:0.00077)0.712:0.00270,((hAT-N203_DR|296608:0.03196,hAT-N203_DR|623671:0.02439)0.791:0.00411,(((hAT-N203_DR|296603:0.02629,(hAT-N203_DR|220784:0.01782,(hAT-N203_DR|296605:0.04385,(hAT-N203_DR|538215:0.02764,(hAT-N203_DR|71946:0.00065,hAT-N203_DR|220652:0.05912)0.379:0.03097)0.832:0.00828)0.763:0.00392)0.871:0.00660)0.738:0.00220,hAT-N203_DR|623673:0.04326)0.762:0.00243,hAT-N203_DR|220660:0.05263)0.010:0.00064)0.563:0.00065)0.797:0.00298)0.853:0.00291,(((hAT-N203_DR|708854:0.03399,(hAT-N203_DR|220775:0.03175,hAT-N203_DR|71834:0.04624)0.723:0.00384)0.755:0.00208,(hAT-N203_DR|623568:0.02380,((hAT-N203_DR|461210:0.03511,hAT-N203_DR|623574:0.07218)0.879:0.01106,(hAT-N203_DR|71862:0.03366,hAT-N203_DR|623586:0.02167)0.838:0.00484)0.242:0.00066)0.812:0.00250)0.887:0.00066,((hAT-N203_DR|220776:0.03982,((hAT-N203_DR|378314:0.02475,hAT-N203_DR|537983:0.02214)0.926:0.00995,(hAT-N203_DR|461272:0.02977,(hAT-N203_DR|537992:0.04357,hAT-N203_DR|708881:0.01514)0.823:0.00594)0.920:0.00991)0.765:0.00202)0.730:0.00197,(((hAT-N203_DR|220785:0.07603,hAT-N203_DR|296716:0.01923)0.880:0.00987,hAT-N203_DR|296631:0.04344)0.895:0.00065,hAT-N203_DR|623569:0.02389)0.790:0.00066)0.444:0.00239)0.814:0.00322)0.685:0.00066)0.062:0.00065)0.181:0.00065,(hAT-N203_DR|623611:0.02923,((((hAT-N203_DR|71851:0.04057,hAT-N203_DR|147930:0.02773)0.752:0.00316,((hAT-N203_DR|461275:0.02578,hAT-N203_DR|461274:0.02400)0.775:0.00066,hAT-N203_DR|461273:0.03134)0.368:0.00248)0.870:0.00594,(hAT-N203_DR|220685:0.03291,hAT-N203_DR|296640:0.01885)0.748:0.00338)0.789:0.00334,(hAT-N203_DR|71905:0.03606,hAT-N203_DR|296651:0.01969)0.776:0.00350)0.446:0.00065)0.082:0.00066,((((hAT-N203_DR|71927:0.02192,hAT-N203_DR|378326:0.02538)0.841:0.00526,((((hAT-N203_DR|147964:0.02462,hAT-N203_DR|296661:0.02854)0.868:0.00624,hAT-N203_DR|461179:0.04444)0.631:0.00065,(hAT-N203_DR|378432:0.03803,hAT-N203_DR|538037:0.02738)0.753:0.00152)0.863:0.00338,(((((hAT-N203_DR|220707:0.02823,((((((hAT-N203_DR|538050:0.00066,hAT-N203_DR|538083:0.00259)0.871:0.00257,((((hAT-N203_DR|538121:0.0,hAT-N203_DR|538123:0.0):0.00257,((hAT-N203_DR|220713:0.0,hAT-N203_DR|538024:0.0,hAT-N203_DR|538026:0.0,hAT-N203_DR|538032:0.0,hAT-N203_DR|538056:0.0,hAT-N203_DR|538064:0.0):0.00066,(hAT-N203_DR|220738:0.01039,(hAT-N203_DR|538000:0.00256,(hAT-N203_DR|538004:0.00258,(hAT-N203_DR|538008:0.00066,(hAT-N203_DR|537998:0.00066,((hAT-N203_DR|538028:0.00066,hAT-N203_DR|538067:0.00254)0.921:0.00509,(hAT-N203_DR|538012:0.00256,((hAT-N203_DR|538002:0.0,hAT-N203_DR|538006:0.0,hAT-N203_DR|538010:0.0):0.00066,((hAT-N203_DR|538014:0.0,hAT-N203_DR|538016:0.0,hAT-N203_DR|538018:0.0,hAT-N203_DR|538020:0.0,hAT-N203_DR|538030:0.0):0.00514,hAT-N203_DR|538022:0.00063)0.496:0.00066)0.449:0.00066)0.239:0.00065)0.927:0.00846)0.000:0.00064)0.781:0.00422)0.794:0.00426)0.000:0.00066)0.360:0.00066)0.405:0.00066)0.287:0.00066,hAT-N203_DR|220731:0.00259)0.000:0.00066,((hAT-N203_DR|538042:0.00180,hAT-N203_DR|537996:0.01168)0.005:0.00078,(hAT-N203_DR|538071:0.0,hAT-N203_DR|538073:0.0,hAT-N203_DR|538075:0.0,hAT-N203_DR|538077:0.0,hAT-N203_DR|538079:0.0,hAT-N203_DR|538081:0.0,hAT-N203_DR|538087:0.0,hAT-N203_DR|538089:0.0,hAT-N203_DR|538091:0.0,hAT-N203_DR|538093:0.0,hAT-N203_DR|538095:0.0,hAT-N203_DR|538103:0.0,hAT-N203_DR|538105:0.0,hAT-N203_DR|538107:0.0,hAT-N203_DR|538109:0.0,hAT-N203_DR|538111:0.0,hAT-N203_DR|538113:0.0,hAT-N203_DR|538115:0.0,hAT-N203_DR|538117:0.0,hAT-N203_DR|538129:0.0):0.00066)0.859:0.00258)0.000:0.00066)0.461:0.00066,(hAT-N203_DR|220715:0.0,hAT-N203_DR|220717:0.0,hAT-N203_DR|220719:0.0,hAT-N203_DR|220721:0.0,hAT-N203_DR|220723:0.0,hAT-N203_DR|220725:0.0,hAT-N203_DR|220727:0.0,hAT-N203_DR|220729:0.0,hAT-N203_DR|220733:0.0,hAT-N203_DR|538038:0.0,hAT-N203_DR|538040:0.0,hAT-N203_DR|538044:0.0,hAT-N203_DR|538046:0.0,hAT-N203_DR|538048:0.0,hAT-N203_DR|538052:0.0,hAT-N203_DR|538054:0.0,hAT-N203_DR|538060:0.0,hAT-N203_DR|538062:0.0,hAT-N203_DR|538085:0.0,hAT-N203_DR|538099:0.0,hAT-N203_DR|538101:0.0,hAT-N203_DR|538119:0.0,hAT-N203_DR|538125:0.0,hAT-N203_DR|538127:0.0):0.00066)0.000:0.00066,hAT-N203_DR|538069:0.00517)0.000:0.00066,hAT-N203_DR|538097:0.00776)0.666:0.00066,hAT-N203_DR|538058:0.00254)0.995:0.04398)0.760:0.00541,(hAT-N203_DR|378320:0.02167,hAT-N203_DR|708816:0.02889)0.433:0.00659)0.905:0.00066,(hAT-N203_DR|220769:0.02219,(hAT-N203_DR|147984:0.02003,hAT-N203_DR|378399:0.02694)0.127:0.00184)0.718:0.00197)0.000:0.00065,hAT-N203_DR|71840:0.02120)0.461:0.00066,(hAT-N203_DR|220690:0.01822,(hAT-N203_DR|220689:0.03061,hAT-N203_DR|220750:0.01701)0.874:0.00856)0.881:0.00719)0.622:0.00064)0.904:0.00311)0.000:0.00354,hAT-N203_DR|461177:0.03855)0.082:0.00157,((((((hAT-N203_DR|378335:0.01841,(hAT-N203_DR|220671:0.04048,hAT-N203_DR|537994:0.07578)0.408:0.00584)0.725:0.00066,(hAT-N203_DR|71931:0.02873,(hAT-N203_DR|71935:0.02124,hAT-N203_DR|147968:0.02379)0.691:0.00272)0.761:0.00308)0.184:0.00066,((hAT-N203_DR|378396:0.03036,(hAT-N203_DR|147901:0.02759,hAT-N203_DR|296650:0.02953)0.294:0.00300)0.771:0.00254,hAT-N203_DR|296697:0.01844)0.762:0.00269)0.835:0.00368,((hAT-N203_DR|708863:0.02257,(hAT-N203_DR|71949:0.02922,hAT-N203_DR|623625:0.04454)0.356:0.00490)0.739:0.00123,(((hAT-N203_DR|147905:0.02044,hAT-N203_DR|378345:0.02748)0.740:0.00149,(((hAT-N203_DR|220774:0.02425,((hAT-N203_DR|71952:0.04716,(hAT-N203_DR|71940:0.03200,hAT-N203_DR|147879:0.02636)0.511:0.00687)0.751:0.00274,((hAT-N203_DR|623670:0.01426,(hAT-N203_DR|147882:0.05139,hAT-N203_DR|296693:0.01919)0.762:0.00162)0.784:0.00230,((hAT-N203_DR|220779:0.01934,((((hAT-N203_DR|538174:0.02357,(hAT-N203_DR|378317:0.03923,(((hAT-N203_DR|378343:0.03137,(hAT-N203_DR|220662:0.03231,hAT-N203_DR|220663:0.03041)0.873:0.00867)0.832:0.00750,(hAT-N203_DR|147902:0.03821,(((hAT-N203_DR|708837:0.02532,(hAT-N203_DR|296642:0.05296,hAT-N203_DR|708878:0.01699)0.329:0.00066)0.747:0.00310,(hAT-N203_DR|623542:0.02358,hAT-N203_DR|147975:0.01936)0.736:0.00292)0.817:0.00314,((hAT-N203_DR|708832:0.02876,hAT-N203_DR|623567:0.02422)0.905:0.00685,((hAT-N203_DR|71831:0.03658,hAT-N203_DR|538184:0.02890)0.768:0.00888,(hAT-N203_DR|220679:0.03252,(((hAT-N203_DR|71895:0.03402,hAT-N203_DR|623594:0.01190)0.765:0.00216,hAT-N203_DR|623654:0.01973)0.764:0.00230,(hAT-N203_DR|147960:0.02142,((((hAT-N203_DR|461258:0.03858,hAT-N203_DR|461260:0.04984)0.733:0.00353,(hAT-N203_DR|147915:0.02942,hAT-N203_DR|378323:0.02024)0.757:0.00274)0.739:0.00293,(hAT-N203_DR|538158:0.01401,(hAT-N203_DR|296706:0.02576,hAT-N203_DR|623546:0.03015)0.740:0.00316)0.454:0.00494)0.889:0.00065,hAT-N203_DR|461248:0.02169)0.804:0.00345)0.000:0.00066)0.891:0.00066)0.908:0.00253)0.918:0.00066)0.727:0.00066)0.691:0.00066)0.898:0.00622)0.984:0.00065,(hAT-N203_DR|461169:0.01570,(hAT-N203_DR|461207:0.04099,hAT-N203_DR|623631:0.03208)0.910:0.01341)0.860:0.00596)0.399:0.00396)0.067:0.00065)0.500:0.00066,hAT-N203_DR|378436:0.02837)0.928:0.00065,(hAT-N203_DR|220683:0.03104,(hAT-N203_DR|378318:0.02000,hAT-N203_DR|623582:0.02243)0.306:0.00064)0.784:0.00699)0.907:0.00348,hAT-N203_DR|147922:0.03026)0.119:0.00066)0.828:0.00378,hAT-N203_DR|538165:0.05090)0.564:0.00066)0.445:0.00065)1.000:0.00064)0.940:0.00403,((hAT-N203_DR|296625:0.05312,hAT-N203_DR|708833:0.02800)0.752:0.00586,(hAT-N203_DR|71846:0.03739,hAT-N203_DR|623560:0.04734)0.710:0.00521)0.787:0.00539)0.667:0.00064,(hAT-N203_DR|220770:0.02102,hAT-N203_DR|220771:0.02630)0.907:0.00767)0.860:0.00926)0.417:0.00064,(hAT-N203_DR|220780:0.02923,hAT-N203_DR|220783:0.02158)0.855:0.00462)0.619:0.00065)0.604:0.00066)0.913:0.00283,((((hAT-N203_DR|220772:0.02636,hAT-N203_DR|461174:0.02823)0.784:0.00066,(hAT-N203_DR|461265:0.03388,hAT-N203_DR|623607:0.02143)0.743:0.00223)0.778:0.00230,(hAT-N203_DR|71937:0.02380,hAT-N203_DR|461175:0.02662)0.835:0.00457)0.825:0.00064,(hAT-N203_DR|220646:0.02599,(hAT-N203_DR|538177:0.03274,hAT-N203_DR|708892:0.03468)0.789:0.00403)0.774:0.00466)0.988:0.00066)0.811:0.00208,(hAT-N203_DR|71830:0.03771,((((hAT-N203_DR|296700:0.02007,hAT-N203_DR|378327:0.03476)0.836:0.00066,(hAT-N203_DR|71839:0.02921,hAT-N203_DR|378405:0.03242)0.800:0.00467)0.667:0.00064,hAT-N203_DR|378390:0.01420)0.352:0.00457,(hAT-N203_DR|71836:0.03368,(hAT-N203_DR|296630:0.03937,hAT-N203_DR|378442:0.02034)0.710:0.00244)0.837:0.00506)0.753:0.00260)0.749:0.00315)0.419:0.00340)0.785:0.00293);
```
