## Supplementary Data 2 for "A genomic portrait of zebrafish transposable elements and their spatiotemporal embryonic expression": HATN1_DR.mafft.nwk

```
((HATN1_DR|135676:0.20895,(((HATN1_DR|284358:0.31200,(HATN1_DR|208702:0.28089,(HATN1_DR|135614:0.10824,HATN1_DR|208725:0.00121)0.408:0.08545)0.726:0.06653)0.744:0.03241,(HATN1_DR|57708:0.29292,HATN1_DR|208724:0.22556)0.834:0.05701)0.702:0.01840,(HATN1_DR|208777:0.23727,HATN1_DR|135560:0.29458)0.753:0.01936)0.759:0.01784)0.810:0.00091,(((HATN1_DR|57483:0.21543,HATN1_DR|284366:0.27944)0.848:0.04309,HATN1_DR|135593:0.24744)0.747:0.00565,(((((((((HATN1_DR|135672:0.45261,HATN1_DR|135576:0.17698)0.810:0.05041,(HATN1_DR|208903:0.21465,HATN1_DR|208895:0.27569)0.784:0.02972)0.848:0.02145,((HATN1_DR|57546:0.18979,(((HATN1_DR|57718:0.13861,HATN1_DR|208815:0.18867)0.820:0.03042,((HATN1_DR|284363:0.25334,HATN1_DR|284380:0.12994)0.786:0.04259,HATN1_DR|208922:0.30270)0.344:0.01813)0.812:0.01000,(HATN1_DR|135551:0.13978,HATN1_DR|135619:0.18652)0.773:0.01611)0.883:0.00540)0.865:0.00071,(((((HATN1_DR|57764:0.26052,((HATN1_DR|135565:0.21489,HATN1_DR|208773:0.23759)0.617:0.03572,HATN1_DR|135583:0.12209)0.205:0.00902)0.785:0.01793,(HATN1_DR|208771:0.11434,HATN1_DR|284347:0.21718)0.545:0.04123)0.521:0.00072,((HATN1_DR|135636:0.20297,HATN1_DR|284244:0.27455)0.822:0.03205,(HATN1_DR|208744:0.09443,(HATN1_DR|135641:0.18204,HATN1_DR|208761:0.25683)0.719:0.02882)0.742:0.01188)0.869:0.01954)0.866:0.01126,(((((((HATN1_DR|135562:0.15094,((HATN1_DR|57671:0.00071,HATN1_DR|57672:0.01781)0.907:0.00071,(HATN1_DR|57673:0.01612,(HATN1_DR|57670:0.01315,(HATN1_DR|57674:0.01166,HATN1_DR|57675:0.01749)0.813:0.01000)0.389:0.01151)0.437:0.01359)1.000:0.15458)0.944:0.06447,(((HATN1_DR|135673:0.22400,HATN1_DR|208822:0.16353)0.567:0.01315,HATN1_DR|135721:0.19321)0.786:0.01430,((((HATN1_DR|284372:0.16487,(HATN1_DR|57595:0.12204,(HATN1_DR|208846:0.04436,HATN1_DR|208848:0.08998)0.898:0.04520)0.932:0.05809)0.919:0.04421,(HATN1_DR|57692:0.15224,HATN1_DR|208776:0.09626)0.191:0.00435)0.746:0.00537,(HATN1_DR|57487:0.12798,HATN1_DR|135743:0.10662)0.000:0.00072)0.964:0.02365,(HATN1_DR|135773:0.17749,HATN1_DR|284257:0.09796)0.966:0.00071)0.587:0.01036)0.624:0.00071)0.772:0.00502,((((HATN1_DR|57634:0.20477,HATN1_DR|284262:0.18086)0.520:0.04249,(HATN1_DR|57775:0.20418,(HATN1_DR|135656:0.21685,HATN1_DR|208645:0.19948)0.629:0.01112)0.782:0.01758)0.600:0.00727,(((HATN1_DR|208764:0.09214,HATN1_DR|284307:0.14942)0.906:0.03837,(HATN1_DR|57502:0.13340,HATN1_DR|284248:0.22209)0.420:0.01742)0.766:0.01136,(HATN1_DR|284271:0.20263,(HATN1_DR|57688:0.11169,(HATN1_DR|57658:0.15184,HATN1_DR|208834:0.24050)0.749:0.05929)0.181:0.00961)0.437:0.01761)0.855:0.00882)0.959:0.00070,((HATN1_DR|284341:0.20122,(HATN1_DR|57739:0.21474,(HATN1_DR|135657:0.17860,(HATN1_DR|57772:0.16837,HATN1_DR|135751:0.18091)0.782:0.03530)0.522:0.00980)0.577:0.00243)0.845:0.01761,((HATN1_DR|135547:0.18297,(HATN1_DR|135575:0.24458,HATN1_DR|284178:0.09827)0.715:0.01619)0.769:0.00611,(HATN1_DR|284206:0.17475,HATN1_DR|284354:0.18918)0.909:0.04388)0.880:0.01625)0.733:0.00071)0.156:0.00070)0.766:0.00648,HATN1_DR|135718:0.19299)0.713:0.00070,(HATN1_DR|57742:0.18773,((HATN1_DR|135647:0.14991,(HATN1_DR|135848:0.22726,(HATN1_DR|208876:0.25995,HATN1_DR|208858:0.19951)0.551:0.01453)0.101:0.00071)0.793:0.01593,(HATN1_DR|57462:0.20796,(HATN1_DR|57571:0.18462,HATN1_DR|284253:0.18965)0.821:0.02420)0.172:0.00557)0.738:0.00213)0.787:0.00498)0.833:0.00602,(((HATN1_DR|135608:0.24523,HATN1_DR|208658:0.15770)0.308:0.02343,((HATN1_DR|135742:0.23997,HATN1_DR|135772:0.18852)0.676:0.02962,((((HATN1_DR|57694:0.12163,HATN1_DR|135682:0.14607)0.739:0.02407,HATN1_DR|208902:0.15698)0.722:0.00931,((HATN1_DR|208869:0.20291,(HATN1_DR|135622:0.30224,HATN1_DR|57488:0.25714)0.773:0.02538)0.000:0.00070,HATN1_DR|284204:0.17794)0.027:0.00071)0.792:0.01246,(HATN1_DR|208760:0.19135,(HATN1_DR|135537:0.22510,(HATN1_DR|284288:0.20382,HATN1_DR|57556:0.22270)0.052:0.02442)0.325:0.00120)0.917:0.00071)0.941:0.00070)0.677:0.01656)0.784:0.01120,(((HATN1_DR|57655:0.23296,(HATN1_DR|57623:0.13568,HATN1_DR|57728:0.16694)0.005:0.01451)0.782:0.00071,HATN1_DR|57654:0.27091)0.799:0.01669,((HATN1_DR|208717:0.09122,HATN1_DR|208718:0.09526)0.988:0.10991,HATN1_DR|208854:0.21694)0.775:0.02225)0.854:0.00071)0.748:0.00532)0.985:0.00070,((((HATN1_DR|57468:0.22967,HATN1_DR|57709:0.13406)0.260:0.00947,HATN1_DR|135625:0.28139)0.302:0.01366,HATN1_DR|57783:0.21811)0.745:0.01268,HATN1_DR|57473:0.19660)0.625:0.01135)0.884:0.01556)0.656:0.00828,HATN1_DR|57585:0.16441)0.779:0.00940)0.760:0.01108)0.670:0.02528,((((HATN1_DR|208803:0.29526,HATN1_DR|284311:0.31651)0.315:0.06213,HATN1_DR|57642:0.38474)0.389:0.07029,(HATN1_DR|135553:0.00071,HATN1_DR|208835:0.08984)0.976:0.48270)0.601:0.01068,(HATN1_DR|208709:0.21023,HATN1_DR|208726:0.16172)0.813:0.03286)0.733:0.00790)0.894:0.00069,((((((HATN1_DR|208914:0.00072,HATN1_DR|284164:0.26879)0.913:0.08360,(HATN1_DR|208910:0.15402,(HATN1_DR|135530:0.46391,(HATN1_DR|135564:0.00560,HATN1_DR|284360:0.32504)0.085:0.04007)0.815:0.10360)0.438:0.04826)0.675:0.00067,HATN1_DR|208660:0.12057)0.775:0.01504,((((HATN1_DR|135568:0.11248,(HATN1_DR|284165:0.11369,HATN1_DR|284168:0.24285)0.554:0.01485)0.372:0.01651,HATN1_DR|135720:0.12082)0.717:0.01127,((HATN1_DR|135777:0.15071,HATN1_DR|135788:0.23328)0.732:0.03961,(HATN1_DR|135841:0.13464,(HATN1_DR|208665:0.24348,HATN1_DR|284371:0.41394)0.655:0.03131)0.746:0.01743)0.787:0.01834)0.730:0.01176,((HATN1_DR|208746:0.25744,(HATN1_DR|57484:0.19847,HATN1_DR|135740:0.33382)0.588:0.02792)0.697:0.01702,(((HATN1_DR|57770:0.33903,(HATN1_DR|57438:0.12863,HATN1_DR|284209:0.15432)0.227:0.02484)0.695:0.01485,(HATN1_DR|284355:0.15838,((((HATN1_DR|135677:0.10633,HATN1_DR|208711:0.16353)0.964:0.05229,(HATN1_DR|57638:0.16444,HATN1_DR|208749:0.12984)0.856:0.02454)0.705:0.00434,((((HATN1_DR|135591:0.15745,(HATN1_DR|57707:0.03799,HATN1_DR|135627:0.12778)0.812:0.06189)0.711:0.00536,((HATN1_DR|208755:0.16628,HATN1_DR|284357:0.16982)0.732:0.01402,(HATN1_DR|208743:0.05810,HATN1_DR|284278:0.16225)0.279:0.00271)0.825:0.01238)0.753:0.00708,HATN1_DR|284336:0.19106)0.689:0.00427,(((((((HATN1_DR|135611:0.12906,HATN1_DR|284150:0.12838)0.848:0.02491,(HATN1_DR|135558:0.14522,((HATN1_DR|135534:0.09333,HATN1_DR|284270:0.18786)0.761:0.02317,(HATN1_DR|208664:0.14367,HATN1_DR|57608:0.18976)0.530:0.01454)0.624:0.01925)0.854:0.02734)0.718:0.00444,((HATN1_DR|208800:0.16278,HATN1_DR|135550:0.13086)0.418:0.00956,(HATN1_DR|57632:0.14450,HATN1_DR|135621:0.11165)0.861:0.02739)0.671:0.00464)0.037:0.00850,(((((HATN1_DR|135808:0.17660,(HATN1_DR|135679:0.16521,HATN1_DR|208872:0.09760)0.329:0.00089)0.762:0.01276,HATN1_DR|135833:0.13916)0.636:0.00320,(HATN1_DR|208748:0.17522,HATN1_DR|135732:0.10712)0.749:0.00798)0.802:0.01127,(((HATN1_DR|208679:0.15209,(HATN1_DR|57750:0.11634,HATN1_DR|208736:0.14199)0.400:0.01306)0.798:0.01278,(HATN1_DR|57434:0.15244,(HATN1_DR|57593:0.23960,HATN1_DR|284250:0.12027)0.748:0.03007)0.741:0.01248)0.745:0.00688,HATN1_DR|57471:0.22816)0.667:0.01321)0.000:0.00072,(HATN1_DR|57729:0.19270,(HATN1_DR|57700:0.19557,HATN1_DR|57697:0.16369)0.226:0.01952)0.885:0.02668)0.964:0.00462)0.619:0.00074,((HATN1_DR|208875:0.11941,HATN1_DR|284379:0.14962)0.897:0.02936,((((HATN1_DR|57711:0.04214,HATN1_DR|135646:0.00071)0.839:0.12025,(HATN1_DR|135829:0.13812,HATN1_DR|284137:0.13554)0.414:0.00278)0.819:0.01211,(((HATN1_DR|208732:0.18854,((HATN1_DR|208729:0.22661,HATN1_DR|57722:0.14991)0.211:0.01585,HATN1_DR|284277:0.24451)0.377:0.00893)0.717:0.00336,((HATN1_DR|135814:0.08393,HATN1_DR|135815:0.04831)1.000:0.14133,(HATN1_DR|208765:0.26157,HATN1_DR|284353:0.14769)0.814:0.02334)0.925:0.03127)0.663:0.00136,(HATN1_DR|57458:0.10776,HATN1_DR|57618:0.15406)0.764:0.01273)0.993:0.00071)0.807:0.00465,(((HATN1_DR|135702:0.14509,((HATN1_DR|208671:0.09006,(HATN1_DR|57590:0.07969,HATN1_DR|57508:0.00071)0.786:0.09070)0.961:0.08661,((((HATN1_DR|208906:0.09385,HATN1_DR|208905:0.07859)0.943:0.04214,((HATN1_DR|135631:0.05850,(HATN1_DR|135592:0.10743,HATN1_DR|284186:0.23833)0.792:0.02521)0.070:0.00542,(HATN1_DR|57455:0.08776,HATN1_DR|135787:0.15424)0.863:0.04582)0.410:0.00639)0.850:0.01292,HATN1_DR|284166:0.14061)0.850:0.00071,(((((HATN1_DR|135526:0.16878,HATN1_DR|135556:0.11450)0.550:0.02967,(HATN1_DR|135697:0.14074,HATN1_DR|208708:0.14801)0.750:0.01199)0.774:0.00611,((((HATN1_DR|284174:0.17219,((HATN1_DR|57731:0.13419,HATN1_DR|284293:0.18728)0.933:0.04929,HATN1_DR|284205:0.14873)0.827:0.01631)0.735:0.00071,(((HATN1_DR|284254:0.19699,(HATN1_DR|284154:0.12306,HATN1_DR|135569:0.10787)0.811:0.02367)0.735:0.00691,(HATN1_DR|57447:0.13742,(HATN1_DR|208821:0.01768,HATN1_DR|284331:0.00072)0.671:0.06869)0.696:0.06065)0.759:0.01020,(HATN1_DR|208946:0.05221,HATN1_DR|208947:0.04742)0.997:0.10909)0.771:0.01324)0.719:0.00089,((((HATN1_DR|57719:0.12775,(HATN1_DR|57497:0.11865,HATN1_DR|135544:0.16060)0.749:0.01664)0.797:0.02300,((HATN1_DR|135748:0.05115,(HATN1_DR|208852:0.13394,HATN1_DR|208721:0.07372)0.745:0.00756)0.726:0.00614,(HATN1_DR|135802:0.15095,(HATN1_DR|57493:0.12134,HATN1_DR|135566:0.16763)0.800:0.02395)0.841:0.01624)0.767:0.00624)0.649:0.00469,((HATN1_DR|57681:0.16983,(HATN1_DR|135582:0.11324,HATN1_DR|284377:0.11144)0.692:0.00487)0.877:0.01855,(HATN1_DR|135693:0.10834,((HATN1_DR|57748:0.08271,(HATN1_DR|284144:0.10667,(HATN1_DR|135703:0.08775,HATN1_DR|208734:0.05812)0.216:0.00383)0.825:0.01376)0.509:0.00358,(HATN1_DR|284364:0.08378,HATN1_DR|208832:0.12660)0.829:0.00090)0.755:0.00535)0.679:0.00072)0.782:0.00505)0.785:0.00461,HATN1_DR|57640:0.11612)0.710:0.00070)0.286:0.00072,(HATN1_DR|57437:0.13961,(HATN1_DR|57442:0.73476,HATN1_DR|284216:0.12316)0.204:0.00810)0.753:0.01584)0.790:0.00070)0.782:0.00557,((((HATN1_DR|135708:0.13475,(HATN1_DR|135629:0.10008,HATN1_DR|284196:0.07755)0.769:0.00999)0.855:0.01510,((HATN1_DR|57503:0.10578,HATN1_DR|208688:0.13312)0.696:0.00307,((HATN1_DR|57444:0.10257,(HATN1_DR|135803:0.04444,HATN1_DR|135597:0.14878)0.380:0.00421)0.829:0.01268,HATN1_DR|208699:0.14584)0.827:0.01210)0.769:0.00753)0.748:0.00460,(HATN1_DR|57620:0.03316,(HATN1_DR|57621:0.03325,HATN1_DR|57619:0.00071)0.997:0.07447)0.976:0.06099)0.770:0.00702,((HATN1_DR|57460:0.11996,(HATN1_DR|208917:0.10318,HATN1_DR|208923:0.08760)0.356:0.00626)0.592:0.01191,(HATN1_DR|208930:0.10754,HATN1_DR|284167:0.16873)0.567:0.02511)0.708:0.00708)0.929:0.00072)0.772:0.00570,(HATN1_DR|57445:0.09607,(HATN1_DR|208909:0.22412,HATN1_DR|135847:0.08058)0.779:0.02232)0.815:0.01184)0.733:0.00546)0.415:0.01428)0.737:0.01762)0.781:0.00894,(HATN1_DR|135768:0.13191,(HATN1_DR|135648:0.13102,(HATN1_DR|208880:0.15130,(HATN1_DR|57532:0.13739,HATN1_DR|135542:0.15266)0.674:0.02849)0.598:0.00393)0.738:0.01765)0.683:0.01140)0.743:0.00496,((((((HATN1_DR|284348:0.14735,(HATN1_DR|57521:0.15215,HATN1_DR|284212:0.11503)0.449:0.02770)0.025:0.01028,HATN1_DR|57525:0.13274)0.924:0.03464,(HATN1_DR|57605:0.10983,((HATN1_DR|284234:0.10435,(HATN1_DR|135563:0.15719,HATN1_DR|135701:0.09300)0.674:0.01863)0.332:0.00975,HATN1_DR|135724:0.12605)0.769:0.00751)0.484:0.01357)0.820:0.00072,(((HATN1_DR|57491:0.13323,HATN1_DR|57572:0.19407)0.670:0.01027,(HATN1_DR|208710:0.26858,HATN1_DR|284338:0.08314)0.487:0.04460)0.847:0.01978,(HATN1_DR|57522:0.10252,HATN1_DR|208673:0.12298)0.677:0.03703)0.810:0.01455)0.793:0.00819,((((HATN1_DR|57475:0.17310,(HATN1_DR|135594:0.12854,(HATN1_DR|57701:0.19517,(HATN1_DR|57554:0.09977,HATN1_DR|135528:0.10104)0.635:0.20686)0.721:0.02933)0.100:0.01649)0.892:0.02186,HATN1_DR|284141:0.22518)0.336:0.00072,(HATN1_DR|208774:0.12790,((HATN1_DR|208682:0.20575,HATN1_DR|284176:0.22093)0.442:0.00067,(HATN1_DR|135816:0.12402,HATN1_DR|135817:0.16336)0.939:0.04031)0.414:0.00072)0.812:0.00554)0.742:0.00071,(HATN1_DR|135735:0.11159,HATN1_DR|284193:0.14796)0.844:0.02426)0.799:0.00528)0.870:0.00071,((((HATN1_DR|57573:0.14787,HATN1_DR|208712:0.12688)0.355:0.01525,HATN1_DR|135696:0.14289)0.291:0.01356,(HATN1_DR|135538:0.23794,HATN1_DR|135573:0.10191)0.723:0.01132)0.783:0.00131,(HATN1_DR|57715:0.13540,((HATN1_DR|284281:0.0,HATN1_DR|284282:0.0,HATN1_DR|284284:0.0):0.00071,HATN1_DR|284283:0.00574)1.000:0.14412)0.677:0.02197)0.372:0.00072)0.879:0.01095)0.165:0.00070)0.898:0.00525)0.197:0.00183)0.711:0.01506,(((HATN1_DR|57656:0.18994,(HATN1_DR|135688:0.14775,HATN1_DR|57735:0.16110)0.812:0.01766)0.729:0.00811,(((HATN1_DR|135789:0.22080,HATN1_DR|135577:0.10696)0.797:0.02356,(HATN1_DR|208945:0.23457,(HATN1_DR|208833:0.18596,HATN1_DR|208865:0.16437)0.800:0.02581)0.415:0.00446)0.761:0.00500,(HATN1_DR|57696:0.15460,HATN1_DR|208701:0.19143)0.819:0.01979)0.410:0.00537)0.737:0.00411,(((((HATN1_DR|135825:0.09296,HATN1_DR|57769:0.08079)0.319:0.00071,(HATN1_DR|135767:0.11986,HATN1_DR|208651:0.12099)0.741:0.00420)0.965:0.01914,HATN1_DR|284139:0.19276)0.665:0.00070,(((((HATN1_DR|57535:0.08396,HATN1_DR|57776:0.18048)0.887:0.05171,HATN1_DR|284159:0.11698)0.736:0.00407,((((HATN1_DR|208735:0.03888,(((HATN1_DR|135745:0.09923,((HATN1_DR|135812:0.08418,HATN1_DR|208663:0.10919)0.841:0.01884,(HATN1_DR|135790:0.13601,(HATN1_DR|135626:0.09553,HATN1_DR|57613:0.08658)0.787:0.03402)0.176:0.01306)0.810:0.01396)0.035:0.00411,HATN1_DR|208882:0.07051)1.000:0.00173,(((HATN1_DR|135670:0.09003,HATN1_DR|135763:0.09984)0.709:0.00608,HATN1_DR|57500:0.16414)0.750:0.00982,HATN1_DR|135549:0.09693)0.140:0.00496)0.917:0.02355)0.713:0.00684,HATN1_DR|57450:0.10694)0.208:0.01031,HATN1_DR|57492:0.10135)0.852:0.01574,((HATN1_DR|284170:0.12530,HATN1_DR|284187:0.10201)0.266:0.01863,((HATN1_DR|57716:0.06955,HATN1_DR|284169:0.06102)0.886:0.02572,HATN1_DR|135680:0.07857)0.826:0.01575)0.929:0.02037)0.766:0.00469)0.688:0.00506,(HATN1_DR|208928:0.11778,((HATN1_DR|57587:0.15167,(HATN1_DR|208920:0.06829,(HATN1_DR|57757:0.12478,HATN1_DR|135819:0.13697)0.695:0.00451)0.784:0.01140)0.942:0.03154,(HATN1_DR|208689:0.10527,(HATN1_DR|57486:0.07582,HATN1_DR|135765:0.10763)0.872:0.01899)0.317:0.00071)0.979:0.03685)0.822:0.01098)0.794:0.00539,(HATN1_DR|57453:0.19797,((HATN1_DR|57773:0.01084,HATN1_DR|57774:0.01149)1.000:0.17396,HATN1_DR|135587:0.11734)0.779:0.00967)0.739:0.00519)0.787:0.00517)0.759:0.00461,(HATN1_DR|57781:0.22068,(((HATN1_DR|135532:0.13918,HATN1_DR|208649:0.19685)0.056:0.01615,HATN1_DR|208652:0.15440)0.689:0.01268,(HATN1_DR|135527:0.14306,HATN1_DR|208814:0.13175)0.785:0.04245)0.476:0.00071)0.734:0.00698)0.889:0.01061)0.764:0.00481)0.349:0.00398,(HATN1_DR|208867:0.11478,((HATN1_DR|208693:0.08622,HATN1_DR|284215:0.16735)0.865:0.03620,(HATN1_DR|57514:0.12109,HATN1_DR|135584:0.16001)0.919:0.00072)0.758:0.00749)0.810:0.01217)0.323:0.00128)0.894:0.00066)0.335:0.00089,((HATN1_DR|57738:0.10859,(HATN1_DR|135602:0.10231,HATN1_DR|208890:0.18224)0.315:0.01515)0.771:0.02016,HATN1_DR|284153:0.22780)0.802:0.01415)0.001:0.00089)0.735:0.03300)0.538:0.00089,((HATN1_DR|57557:0.17387,HATN1_DR|284140:0.06088)0.443:0.09230,(HATN1_DR|135753:0.18445,HATN1_DR|284339:0.10526)0.806:0.03396)0.890:0.03281)0.868:0.00072)0.146:0.00917)0.083:0.00070)0.893:0.04535,((HATN1_DR|135799:0.08631,HATN1_DR|208759:0.50269)0.136:0.01400,(HATN1_DR|135675:0.09635,(HATN1_DR|57782:0.55257,HATN1_DR|284152:0.08955)0.781:0.11122)0.215:0.00530)0.601:0.04906)0.798:0.02827,(((HATN1_DR|57432:0.19880,((((HATN1_DR|57730:0.07632,(HATN1_DR|57511:0.08807,HATN1_DR|57452:0.09239)0.774:0.02433)0.810:0.02809,(HATN1_DR|57448:0.24939,HATN1_DR|57498:0.00072)0.203:0.04526)0.778:0.01737,HATN1_DR|208806:0.03006)0.811:0.02916,(HATN1_DR|208943:0.83159,((HATN1_DR|284261:0.00071,HATN1_DR|284286:0.20689)0.856:0.10609,(((HATN1_DR|57751:0.76195,(HATN1_DR|208695:0.40326,HATN1_DR|208843:0.04528)0.436:0.15042)0.103:0.06360,(HATN1_DR|135794:0.36482,HATN1_DR|208756:0.30037)0.720:0.27572)0.761:0.10394,HATN1_DR|57449:0.00071)0.621:0.06495)0.461:0.00461)0.689:0.03743)0.904:0.03896)0.396:0.03364,HATN1_DR|57635:0.28488)0.167:0.00173,((HATN1_DR|57461:0.09307,HATN1_DR|208752:0.14907)0.834:0.08948,((HATN1_DR|135749:0.00070,HATN1_DR|208870:0.26760)0.673:0.22785,(HATN1_DR|208938:0.56680,HATN1_DR|284381:0.08552)0.000:0.00070)0.917:0.08034)0.703:0.01908)0.745:0.01910)0.839:0.02078)0.916:0.03115,(((((HATN1_DR|208703:0.22579,HATN1_DR|284160:0.31015)0.289:0.04600,(((HATN1_DR|135836:0.30669,(HATN1_DR|57505:0.11657,HATN1_DR|135525:0.00071)0.676:0.37308)0.656:0.01236,HATN1_DR|284213:0.33196)0.842:0.03461,(HATN1_DR|57512:0.22181,HATN1_DR|135649:0.27034)0.826:0.02967)0.794:0.01893)0.746:0.01550,(HATN1_DR|135645:0.31627,HATN1_DR|57477:0.27393)0.424:0.02533)0.879:0.02720,((HATN1_DR|135586:0.34019,((((HATN1_DR|135667:0.23280,HATN1_DR|284295:0.17417)0.841:0.06107,HATN1_DR|284285:0.26064)0.811:0.05086,(HATN1_DR|57664:0.23013,HATN1_DR|284156:0.10961)0.801:0.04842)0.851:0.00072,((((((HATN1_DR|135609:0.19719,(HATN1_DR|135756:0.20320,HATN1_DR|57606:0.15080)0.702:0.04340)0.756:0.01284,((HATN1_DR|284173:0.27170,(HATN1_DR|135771:0.17957,HATN1_DR|284172:0.49150)0.850:0.09079)0.819:0.06968,HATN1_DR|135665:0.22551)0.746:0.01781)0.268:0.01554,(HATN1_DR|57753:0.12144,(HATN1_DR|208894:0.19855,HATN1_DR|57591:0.32244)0.441:0.05747)0.754:0.03647)0.748:0.00856,((((HATN1_DR|57726:0.29284,HATN1_DR|135691:0.31808)0.881:0.05725,HATN1_DR|57677:0.22024)0.704:0.01470,HATN1_DR|208754:0.10268)0.396:0.02207,HATN1_DR|284275:0.22914)0.678:0.00521)0.497:0.00071,HATN1_DR|284190:0.19460)0.803:0.00633,(((HATN1_DR|57552:0.19990,HATN1_DR|57766:0.26190)0.678:0.04371,(HATN1_DR|208804:0.17320,HATN1_DR|57536:0.18478)0.032:0.01327)0.707:0.01352,(HATN1_DR|57702:0.29847,HATN1_DR|135652:0.24445)0.808:0.03960)0.863:0.01456)0.241:0.00070)0.826:0.00072)0.853:0.00711,((((HATN1_DR|57494:0.24956,HATN1_DR|135713:0.16674)0.806:0.05574,HATN1_DR|284221:0.35267)0.353:0.02910,(HATN1_DR|57549:0.29609,(((HATN1_DR|208871:0.29660,HATN1_DR|208799:0.29676)0.392:0.01731,((HATN1_DR|57476:0.27458,HATN1_DR|284225:0.23145)0.489:0.03147,HATN1_DR|208898:0.26811)0.638:0.00651)0.767:0.01693,(HATN1_DR|208637:0.29535,HATN1_DR|208696:0.25476)0.745:0.01929)0.506:0.00070)0.627:0.00070)0.794:0.00880,((((HATN1_DR|208892:0.16289,HATN1_DR|57566:0.16432)0.784:0.08480,(HATN1_DR|57630:0.12569,(HATN1_DR|135669:0.38212,HATN1_DR|208770:0.30359)0.756:0.05331)0.767:0.02952)0.517:0.00998,(((HATN1_DR|135683:0.31944,(HATN1_DR|284344:0.35677,(HATN1_DR|135747:0.11698,HATN1_DR|284383:0.27908)0.845:0.04801)0.822:0.04994)0.799:0.02617,(((HATN1_DR|135523:0.16957,(HATN1_DR|57666:0.00066,HATN1_DR|208685:0.61913)0.587:0.05915)0.658:0.06321,(HATN1_DR|208912:0.07886,HATN1_DR|208913:0.08449)1.000:0.26912)0.129:0.00070,(HATN1_DR|57744:0.34566,HATN1_DR|57579:0.40939)0.824:0.05896)0.874:0.03038)0.818:0.02110,((HATN1_DR|57627:0.18129,HATN1_DR|208640:0.24739)0.842:0.12918,((HATN1_DR|135737:0.26540,(HATN1_DR|57506:0.27593,HATN1_DR|57648:0.23127)0.801:0.03516)0.856:0.02853,((HATN1_DR|57651:0.28813,(((HATN1_DR|57472:0.28605,HATN1_DR|284210:0.41561)0.169:0.03595,HATN1_DR|284333:0.24963)0.184:0.01323,(HATN1_DR|284279:0.20316,HATN1_DR|284323:0.13568)0.750:0.02610)0.624:0.00152)0.838:0.01882,((HATN1_DR|57665:0.24411,(HATN1_DR|57527:0.22240,HATN1_DR|208677:0.18661)0.643:0.05100)0.686:0.03045,(HATN1_DR|57562:0.24104,HATN1_DR|57698:0.13272)0.733:0.01540)0.801:0.01322)0.690:0.00470)0.667:0.00623)0.734:0.01131)0.743:0.00665)0.807:0.01491,((HATN1_DR|208795:0.18005,(HATN1_DR|57558:0.17376,HATN1_DR|135699:0.18032)0.104:0.00071)0.816:0.04229,(HATN1_DR|135659:0.26417,(HATN1_DR|57510:0.26720,(HATN1_DR|208740:0.24050,HATN1_DR|284231:0.25495)0.683:0.01880)0.829:0.03050)0.360:0.01018)0.761:0.01227)0.616:0.00070)0.152:0.00072)0.745:0.03047)0.384:0.00107,HATN1_DR|57569:0.36238)0.542:0.02276)0.707:0.01412,(((HATN1_DR|57661:0.24339,HATN1_DR|135545:0.36412)0.452:0.05461,(HATN1_DR|208877:0.28355,HATN1_DR|284264:0.15502)0.844:0.05908)0.723:0.01474,(HATN1_DR|284188:0.31824,((HATN1_DR|57695:0.24666,HATN1_DR|284260:0.12756)0.280:0.02416,(HATN1_DR|135613:0.23159,HATN1_DR|284203:0.34217)0.175:0.00089)0.266:0.02428)0.734:0.00783)0.875:0.01487)0.815:0.02498,(((((((((HATN1_DR|57451:0.24621,HATN1_DR|135655:0.29611)0.882:0.04451,(HATN1_DR|57602:0.29067,HATN1_DR|284195:0.20445)0.905:0.05616)0.244:0.00071,((HATN1_DR|284183:0.17709,HATN1_DR|135620:0.16038)0.938:0.12599,(HATN1_DR|135624:0.24666,(HATN1_DR|208646:0.07166,HATN1_DR|208647:0.06020)0.999:0.20835)0.206:0.03579)0.482:0.00070)0.511:0.00797,(HATN1_DR|208811:0.24342,(HATN1_DR|284145:0.26724,HATN1_DR|135579:0.12955)0.733:0.01892)0.742:0.01567)0.384:0.00070,HATN1_DR|284181:0.14766)0.841:0.02204,(((((HATN1_DR|135554:0.25294,HATN1_DR|135835:0.22681)0.752:0.03099,HATN1_DR|208681:0.24961)0.762:0.01680,((HATN1_DR|208745:0.25354,(HATN1_DR|57724:0.10845,HATN1_DR|208856:0.27466)0.916:0.05399)0.883:0.03615,(HATN1_DR|135585:0.24059,HATN1_DR|284255:0.20558)0.131:0.04548)0.766:0.01566)0.844:0.01364,((((((HATN1_DR|135796:0.30086,HATN1_DR|135524:0.35480)0.809:0.04385,HATN1_DR|135744:0.21834)0.126:0.00071,(HATN1_DR|57626:0.18818,HATN1_DR|208886:0.17769)0.889:0.03667)0.887:0.01324,((HATN1_DR|57469:0.13275,HATN1_DR|135651:0.13360)0.882:0.07184,(HATN1_DR|284189:0.23011,HATN1_DR|57767:0.23521)0.695:0.00763)0.603:0.00071)0.763:0.00607,((((((((((HATN1_DR|208812:0.16408,HATN1_DR|57466:0.22156)0.750:0.01946,(HATN1_DR|208639:0.12358,HATN1_DR|208789:0.26791)0.622:0.01801)0.523:0.00070,HATN1_DR|135662:0.18279)0.683:0.01301,((((HATN1_DR|284179:0.48506,(HATN1_DR|57679:0.14505,HATN1_DR|284265:0.21160)0.737:0.08889)0.546:0.02941,HATN1_DR|135700:0.38478)0.724:0.03502,HATN1_DR|57583:0.31611)0.369:0.01835,HATN1_DR|208911:0.21404)0.895:0.04824)0.361:0.00863,((HATN1_DR|284299:0.24741,(HATN1_DR|135548:0.22445,(((HATN1_DR|57482:0.29566,HATN1_DR|284327:0.25300)0.777:0.03872,(HATN1_DR|57443:0.20702,HATN1_DR|135617:0.20153)0.743:0.03131)0.739:0.01312,HATN1_DR|208793:0.42950)0.472:0.00068)0.805:0.01972)0.822:0.01860,(HATN1_DR|135820:0.19554,(HATN1_DR|284259:0.33058,(HATN1_DR|284192:0.16069,HATN1_DR|135604:0.22474)0.389:0.02047)0.595:0.00225)0.746:0.01319)0.717:0.00673)0.936:0.00071,HATN1_DR|284359:0.27131)0.810:0.01302,((((HATN1_DR|57788:0.17795,(HATN1_DR|208824:0.19504,HATN1_DR|284306:0.20445)0.387:0.01675)0.710:0.01877,((HATN1_DR|208915:0.25119,HATN1_DR|284243:0.22405)0.816:0.03781,HATN1_DR|57592:0.26205)0.723:0.00511)0.826:0.01285,(HATN1_DR|208802:0.25858,HATN1_DR|284300:0.24936)0.669:0.01573)0.159:0.00069,(HATN1_DR|284290:0.22266,(HATN1_DR|135664:0.25879,HATN1_DR|208672:0.28210)0.293:0.10479)0.849:0.08810)0.799:0.00606)0.000:0.00070,(((((HATN1_DR|135800:0.20397,(HATN1_DR|57459:0.00070,HATN1_DR|208713:0.00088)0.956:0.26544)0.805:0.05985,(HATN1_DR|57622:0.25252,HATN1_DR|284374:0.34959)0.710:0.02089)0.784:0.01344,((HATN1_DR|135605:0.33384,(HATN1_DR|57663:0.24663,HATN1_DR|284142:0.25734)0.488:0.03474)0.812:0.02345,(HATN1_DR|208772:0.23869,(HATN1_DR|135706:0.23308,(HATN1_DR|57741:0.18913,HATN1_DR|284242:0.26332)0.659:0.02770)0.805:0.02587)0.860:0.03080)0.719:0.00724)0.000:0.00070,HATN1_DR|284317:0.26804)0.226:0.00711,((HATN1_DR|57615:0.21673,(HATN1_DR|57574:0.24780,HATN1_DR|57609:0.20348)0.651:0.02648)0.853:0.03659,((((HATN1_DR|57786:0.25944,(HATN1_DR|57551:0.21356,HATN1_DR|57530:0.14621)0.121:0.00070)0.735:0.02593,(HATN1_DR|57446:0.24475,(HATN1_DR|135633:0.26211,HATN1_DR|57544:0.17017)0.787:0.03482)0.827:0.02193)0.281:0.00533,HATN1_DR|208807:0.25654)0.000:0.00072,(HATN1_DR|284322:0.26166,HATN1_DR|135581:0.18666)0.801:0.02883)0.000:0.00070)0.851:0.01158)0.745:0.00535)0.396:0.00071,((((HATN1_DR|57501:0.41261,HATN1_DR|135781:0.15358)0.456:0.00070,(HATN1_DR|57616:0.16302,(HATN1_DR|208656:0.16443,HATN1_DR|208728:0.12057)0.839:0.02729)0.835:0.01682)0.870:0.01426,(HATN1_DR|284161:0.23539,(HATN1_DR|135595:0.23704,(((HATN1_DR|208942:0.32717,HATN1_DR|284356:0.41264)0.883:0.18776,((HATN1_DR|208655:0.27639,(HATN1_DR|135704:0.00070,HATN1_DR|208790:0.02936)0.907:0.22305)0.086:0.00071,HATN1_DR|284171:0.28378)0.136:0.02120)0.671:0.01325,(HATN1_DR|57576:0.22741,(HATN1_DR|57633:0.36920,HATN1_DR|208694:0.21702)0.363:0.00775)0.821:0.06963)0.839:0.01840)0.746:0.01224)0.656:0.00987)0.702:0.00310,((HATN1_DR|135639:0.12087,HATN1_DR|208933:0.30433)0.312:0.00620,(HATN1_DR|208829:0.24921,HATN1_DR|57706:0.17905)0.418:0.02112)0.878:0.02311)0.857:0.01273)0.516:0.00071,(((HATN1_DR|57539:0.30879,(HATN1_DR|57645:0.22143,HATN1_DR|284351:0.17653)0.236:0.03302)0.826:0.03201,(HATN1_DR|284202:0.17083,(HATN1_DR|135797:0.24039,HATN1_DR|208720:0.29194)0.853:0.08669)0.734:0.01023)0.755:0.00603,(((HATN1_DR|57639:0.19150,HATN1_DR|57479:0.17203)0.727:0.01068,((HATN1_DR|57456:0.60783,HATN1_DR|284249:0.17617)0.922:0.12711,(HATN1_DR|57550:0.30039,HATN1_DR|208784:0.20532)0.535:0.02077)0.775:0.02142)0.754:0.00573,(HATN1_DR|57657:0.16096,HATN1_DR|208899:0.22090)0.609:0.01020)0.734:0.00550)0.748:0.00526)0.870:0.00641)0.704:0.02273,HATN1_DR|135671:0.16829)0.533:0.00070)0.917:0.01570,(((HATN1_DR|57588:0.17007,HATN1_DR|284318:0.11536)0.881:0.04893,HATN1_DR|208805:0.31144)0.724:0.02445,((((HATN1_DR|57541:0.23253,HATN1_DR|57555:0.36437)0.819:0.04713,(HATN1_DR|135630:0.29412,HATN1_DR|135750:0.25928)0.520:0.01599)0.428:0.00540,(HATN1_DR|57705:0.16705,HATN1_DR|135557:0.21917)0.872:0.04372)0.656:0.01306,((HATN1_DR|135541:0.17846,HATN1_DR|208758:0.35026)0.773:0.03967,(HATN1_DR|57513:0.34832,HATN1_DR|208785:0.11128)0.773:0.02230)0.801:0.02387)0.763:0.01235)0.838:0.01453)0.915:0.00072)0.746:0.01125,((HATN1_DR|57584:0.25092,HATN1_DR|57758:0.19379)0.926:0.06200,((HATN1_DR|284370:0.26359,((HATN1_DR|208780:0.29367,(HATN1_DR|135710:0.28017,(HATN1_DR|57565:0.39647,HATN1_DR|284197:0.27307)0.090:0.06886)0.114:0.03252)0.737:0.01684,((HATN1_DR|135644:0.21595,(HATN1_DR|57721:0.26164,HATN1_DR|135736:0.27706)0.527:0.01286)0.832:0.02743,(HATN1_DR|284316:0.21587,HATN1_DR|57454:0.26485)0.795:0.02638)0.810:0.01630)0.427:0.00304)0.483:0.00612,((((HATN1_DR|57662:0.26911,(HATN1_DR|135612:0.34471,HATN1_DR|208766:0.22939)0.848:0.04103)0.782:0.03795,HATN1_DR|135628:0.18407)0.315:0.00122,(((HATN1_DR|208929:0.30916,(HATN1_DR|135806:0.36320,HATN1_DR|284175:0.19534)0.339:0.02549)0.775:0.03593,HATN1_DR|208864:0.21089)0.883:0.03933,(HATN1_DR|57659:0.27279,(HATN1_DR|135689:0.26692,HATN1_DR|135798:0.30247)0.691:0.01198)0.658:0.00417)0.931:0.00066)0.822:0.02854,HATN1_DR|135661:0.30142)0.725:0.00404)0.055:0.00072)0.792:0.01075)0.141:0.00444,((((((HATN1_DR|57567:0.20750,HATN1_DR|208775:0.23620)0.770:0.02347,(HATN1_DR|57570:0.32803,HATN1_DR|284226:0.23220)0.731:0.04178)0.882:0.03174,(HATN1_DR|135716:0.41877,HATN1_DR|135764:0.19157)0.238:0.02933)0.172:0.00807,(HATN1_DR|57703:0.29812,(HATN1_DR|135834:0.27284,HATN1_DR|208667:0.27805)0.503:0.03747)0.824:0.01571)1.000:0.00070,((HATN1_DR|57643:0.14812,(HATN1_DR|57520:0.22537,HATN1_DR|208826:0.21218)0.546:0.03101)0.785:0.01780,(HATN1_DR|135615:0.19949,HATN1_DR|284350:0.19816)0.900:0.04586)0.293:0.00879)0.801:0.00671,((((HATN1_DR|135574:0.18019,(HATN1_DR|284291:0.16050,((HATN1_DR|208900:0.26398,(HATN1_DR|135821:0.48821,(HATN1_DR|135780:1.99789,HATN1_DR|135678:0.44771)0.438:0.35477)0.630:0.05454)0.793:0.09125,HATN1_DR|57610:0.19197)0.729:0.04044)0.147:0.00071)0.747:0.03100,(HATN1_DR|57712:0.19178,HATN1_DR|208925:0.39464)0.576:0.03890)0.956:0.09403,((((HATN1_DR|57740:0.52373,((HATN1_DR|208739:0.05754,((HATN1_DR|135531:0.0,HATN1_DR|135533:0.0):0.00071,HATN1_DR|208644:0.38018)0.442:0.19639)0.765:0.06508,HATN1_DR|208847:0.12367)0.874:0.08695)0.766:0.04302,((HATN1_DR|284340:0.27555,(HATN1_DR|57785:0.12400,HATN1_DR|135758:0.42414)0.350:0.02081)0.882:0.13264,(HATN1_DR|135681:0.26300,HATN1_DR|284302:0.05131)0.154:0.09147)0.888:0.08500)0.748:0.01168,(HATN1_DR|57743:0.23750,(HATN1_DR|135840:0.25880,(HATN1_DR|135719:0.19621,HATN1_DR|57669:0.00701)0.450:0.10793)0.424:0.05854)0.902:0.04601)0.668:0.00349,(((HATN1_DR|135778:0.22825,HATN1_DR|208891:0.37249)0.156:0.04439,(((HATN1_DR|57526:0.15445,HATN1_DR|208830:0.25983)0.749:0.05904,((((HATN1_DR|284268:0.28295,HATN1_DR|284240:0.35086)0.050:0.00071,(HATN1_DR|208941:0.41398,HATN1_DR|57637:0.33897)0.698:0.05006)0.479:0.03954,HATN1_DR|57596:0.31800)0.433:0.00070,HATN1_DR|135822:0.24939)0.456:0.03128)0.904:0.05196,((((HATN1_DR|208810:0.21303,HATN1_DR|135561:0.30097)0.108:0.03550,(HATN1_DR|135559:0.24442,(HATN1_DR|57559:0.22686,HATN1_DR|57431:0.39887)0.423:0.28182)0.669:0.20967)0.816:0.08330,((HATN1_DR|284146:0.38679,HATN1_DR|284325:0.28719)0.823:0.06621,((HATN1_DR|284352:0.43648,(HATN1_DR|208849:0.01363,HATN1_DR|284301:0.00070)0.820:0.20168)0.689:0.03816,(HATN1_DR|208797:0.24461,HATN1_DR|57563:0.38708)0.940:0.22133)0.577:0.02438)0.658:0.00463)0.751:0.01042,(HATN1_DR|284346:0.19838,(HATN1_DR|135791:0.20853,HATN1_DR|135610:0.13719)0.723:0.02320)0.848:0.05302)0.651:0.00066)0.346:0.00135)0.391:0.01498,(((HATN1_DR|57582:0.10632,HATN1_DR|135607:0.19968)0.942:0.04994,(((HATN1_DR|284328:0.33213,HATN1_DR|284376:0.24330)0.704:0.03844,(HATN1_DR|135705:0.27836,HATN1_DR|284256:0.25537)0.239:0.00070)0.890:0.03553,(HATN1_DR|284233:0.29445,(HATN1_DR|208737:0.19464,(HATN1_DR|208763:0.58283,HATN1_DR|284223:0.33432)0.271:0.03791)0.332:0.02205)0.728:0.02508)0.790:0.01792)0.728:0.00967,((HATN1_DR|208820:0.25633,(HATN1_DR|57760:0.29331,HATN1_DR|284304:0.07878)0.170:0.13728)0.841:0.05328,(HATN1_DR|57463:0.11480,HATN1_DR|208921:0.49370)0.840:0.08688)0.291:0.01828)0.821:0.02396)0.730:0.01307)0.774:0.01603)0.113:0.00071,(((((((HATN1_DR|135795:0.11081,HATN1_DR|57723:0.23473)0.855:0.11184,(((HATN1_DR|208931:0.07743,HATN1_DR|135543:0.48465)0.534:0.15124,HATN1_DR|284200:0.32449)0.887:0.21107,HATN1_DR|135738:0.17550)0.247:0.00649)0.819:0.06696,(HATN1_DR|208932:0.18865,((HATN1_DR|57597:0.00085,HATN1_DR|284157:0.13150)0.967:0.36218,HATN1_DR|208779:0.13150)0.807:0.07172)0.800:0.04714)0.272:0.00698,HATN1_DR|135801:0.34445)0.792:0.03832,((HATN1_DR|208844:0.58873,(((HATN1_DR|57746:0.19234,(HATN1_DR|57771:0.15695,HATN1_DR|208698:0.55679)0.777:0.08890)0.145:0.06017,((((HATN1_DR|284378:0.65810,(HATN1_DR|284218:0.26018,HATN1_DR|57631:0.31765)0.390:0.09475)0.808:0.30782,HATN1_DR|208675:0.25206)0.845:0.10018,(HATN1_DR|57578:0.64960,HATN1_DR|57745:0.42702)0.109:0.10441)0.489:0.01145,(HATN1_DR|208841:0.00069,HATN1_DR|208893:0.30234)0.715:0.31557)0.254:0.03840)0.660:0.00904,((HATN1_DR|57589:0.23341,HATN1_DR|208801:0.52767)0.743:0.10471,(HATN1_DR|57457:0.60746,HATN1_DR|57676:0.18586)0.835:0.12300)0.754:0.03493)0.301:0.01026)0.001:0.00119,((HATN1_DR|284266:0.55579,(HATN1_DR|57737:0.23247,(HATN1_DR|57611:0.31720,HATN1_DR|57625:0.17574)0.136:0.01774)0.085:0.00985)0.787:0.07057,HATN1_DR|208731:0.45198)0.865:0.06497)0.617:0.00970)0.704:0.00876,((HATN1_DR|208670:0.20371,HATN1_DR|135709:0.17842)0.719:0.07718,(((((HATN1_DR|57600:0.13592,HATN1_DR|208819:0.39460)0.641:0.03971,((HATN1_DR|135804:0.00071,HATN1_DR|208778:0.64069)0.574:0.10137,HATN1_DR|57436:0.43259)0.672:0.01835)0.908:0.09724,(HATN1_DR|284274:0.31825,HATN1_DR|135596:0.27914)0.720:0.03023)0.558:0.00882,HATN1_DR|208873:0.58578)0.647:0.01045,(((((HATN1_DR|208868:0.59579,(HATN1_DR|57440:0.62071,(((HATN1_DR|57682:0.32321,(HATN1_DR|284267:0.20399,HATN1_DR|284297:0.38372)0.526:0.18039)0.758:0.04579,(HATN1_DR|135536:0.33424,HATN1_DR|208683:0.17228)0.875:0.23035)0.717:0.04276,(((HATN1_DR|208751:0.55723,HATN1_DR|208859:0.20740)0.428:0.09925,(HATN1_DR|208697:0.27912,(HATN1_DR|208719:0.20309,HATN1_DR|208878:0.20347)0.893:0.21262)0.783:0.11831)0.743:0.07403,(HATN1_DR|57650:0.76601,HATN1_DR|208680:0.29811)0.834:0.26250)0.560:0.01179)0.759:0.03944)0.160:0.01933)0.822:0.03793,((HATN1_DR|135766:0.42682,(HATN1_DR|135830:0.52038,HATN1_DR|284151:0.25830)0.543:0.09914)0.846:0.17971,HATN1_DR|208782:0.39388)0.772:0.09378)0.695:0.01833,(HATN1_DR|57509:0.46873,HATN1_DR|135755:0.31025)0.894:0.19793)0.279:0.00089,(((HATN1_DR|208669:0.23212,HATN1_DR|284289:0.00071)0.481:0.34850,(HATN1_DR|135759:0.51103,(HATN1_DR|135846:0.58144,HATN1_DR|208686:0.03532)0.015:0.09763)0.761:0.05975)0.805:0.05184,((HATN1_DR|57612:0.48720,HATN1_DR|135832:0.06822)0.128:0.29199,(HATN1_DR|208791:0.65503,HATN1_DR|208828:0.23097)0.573:0.06584)0.868:0.11637)0.538:0.01104)0.738:0.01205,((HATN1_DR|135827:0.41586,HATN1_DR|284312:0.39616)0.958:0.15048,((HATN1_DR|57545:0.39689,HATN1_DR|284138:0.55560)0.864:0.09005,HATN1_DR|57564:0.09501)0.640:0.02849)0.817:0.02645)0.517:0.00070)0.753:0.00688)0.767:0.00557)0.650:0.00071,((HATN1_DR|284214:0.43148,(HATN1_DR|135844:0.17372,(HATN1_DR|57485:0.30414,HATN1_DR|208676:0.13329)0.762:0.06786)0.033:0.02505)0.688:0.02748,HATN1_DR|135739:0.31367)0.812:0.03858)0.832:0.02343)0.842:0.02095)0.773:0.01315)0.778:0.00071,(((((HATN1_DR|135521:0.24339,(HATN1_DR|208747:0.33224,HATN1_DR|208889:0.20222)0.368:0.00096)0.816:0.03330,(HATN1_DR|135823:0.19204,((HATN1_DR|284219:0.30101,HATN1_DR|208788:0.19792)0.949:0.07017,((((HATN1_DR|57495:0.18790,HATN1_DR|135686:0.18567)0.981:0.10319,(HATN1_DR|57759:0.26250,(HATN1_DR|208657:0.20037,HATN1_DR|208733:0.22543)0.127:0.03201)0.770:0.03461)0.564:0.01803,HATN1_DR|135730:0.42278)0.998:0.00070,(((HATN1_DR|135809:0.08679,HATN1_DR|135810:0.15165)0.979:0.11626,(HATN1_DR|135831:0.24975,HATN1_DR|284232:0.17418)0.922:0.05034)0.777:0.00071,(HATN1_DR|135842:0.20660,(HATN1_DR|135668:0.16397,HATN1_DR|135792:0.28768)0.789:0.02562)0.059:0.01436)0.633:0.00574)0.769:0.00836)0.653:0.00913)0.599:0.00090)0.866:0.00071,((HATN1_DR|57598:0.20944,(((HATN1_DR|208767:0.00070,HATN1_DR|208768:0.03064)1.000:0.25221,(HATN1_DR|57517:0.25854,((HATN1_DR|284280:0.31102,HATN1_DR|284314:0.22682)0.900:0.16356,HATN1_DR|57464:0.14053)0.758:0.04216)0.711:0.01861)0.938:0.05757,(HATN1_DR|208839:0.17551,HATN1_DR|135603:0.30108)0.961:0.09509)0.204:0.00090)0.673:0.00824,((HATN1_DR|57547:0.25007,HATN1_DR|284296:0.24536)0.576:0.01348,(HATN1_DR|57433:0.19717,(HATN1_DR|57481:0.24986,HATN1_DR|208863:0.21747)0.763:0.03574)0.686:0.01944)0.853:0.01934)0.263:0.00070)0.678:0.01249,(((HATN1_DR|57689:0.19197,HATN1_DR|135786:0.14939)0.665:0.01519,HATN1_DR|284324:0.20003)0.567:0.01857,HATN1_DR|57710:0.15597)0.826:0.01785)0.650:0.00228,((HATN1_DR|57644:0.25599,HATN1_DR|208823:0.34600)0.695:0.01483,HATN1_DR|284298:0.21877)0.699:0.00970)0.777:0.00989)0.428:0.01793)0.271:0.00068,(((((((HATN1_DR|208692:0.21065,HATN1_DR|135838:0.26252)0.950:0.11098,(HATN1_DR|135588:0.30328,(HATN1_DR|57568:0.26453,HATN1_DR|284220:0.29047)0.165:0.03907)0.241:0.02535)0.264:0.01363,HATN1_DR|57489:0.29507)0.897:0.00070,(((HATN1_DR|284320:0.18324,HATN1_DR|57691:0.27529)0.804:0.06112,(HATN1_DR|57580:0.42544,HATN1_DR|135640:0.25110)0.517:0.05239)0.849:0.04475,((HATN1_DR|57787:0.31495,HATN1_DR|284228:0.29026)0.336:0.00072,(HATN1_DR|57761:0.13977,HATN1_DR|284246:0.21908)0.894:0.25440)0.875:0.04392)0.148:0.00514)0.817:0.00942,(((HATN1_DR|57680:0.02948,HATN1_DR|135826:0.20968)0.571:0.32871,(HATN1_DR|57538:0.35280,HATN1_DR|284362:0.05889)0.731:0.05278)0.776:0.03093,(((HATN1_DR|208936:0.44307,(HATN1_DR|135715:0.06404,HATN1_DR|208919:0.00071)0.566:0.15258)0.764:0.08137,((HATN1_DR|208783:0.59268,HATN1_DR|284369:0.29723)0.623:0.08812,HATN1_DR|208643:0.42472)0.965:0.21460)0.812:0.04217,(HATN1_DR|135600:0.22373,(HATN1_DR|57439:0.19657,HATN1_DR|135807:0.28475)0.722:0.03249)0.787:0.04157)0.786:0.01442)0.446:0.00066)0.357:0.02769,(((((((HATN1_DR|57780:0.55235,HATN1_DR|135601:0.07010)0.886:0.15857,HATN1_DR|57667:0.11095)0.456:0.00385,((((HATN1_DR|135616:0.00071,HATN1_DR|135723:1.01383)0.825:0.22409,(HATN1_DR|284269:0.40970,HATN1_DR|208813:0.21564)0.698:0.05127)0.634:0.00992,HATN1_DR|284272:0.22356)0.278:0.00071,HATN1_DR|135522:0.19248)0.842:0.03686)0.872:0.04835,(((HATN1_DR|208798:0.11373,HATN1_DR|208887:0.55958)0.640:0.06315,(HATN1_DR|57465:0.11927,HATN1_DR|208885:0.28945)0.798:0.12560)0.370:0.04854,(HATN1_DR|57496:0.29528,HATN1_DR|208940:0.09135)0.635:0.05443)0.608:0.00610)0.791:0.01453,((((HATN1_DR|284375:0.18376,(HATN1_DR|57649:0.21125,(HATN1_DR|57467:0.00070,HATN1_DR|208762:0.08356)0.511:0.11002)0.419:0.00072)0.413:0.03129,(HATN1_DR|57534:0.11297,HATN1_DR|135784:0.19016)0.906:0.04754)0.829:0.02109,HATN1_DR|135674:0.25900)0.652:0.00758,HATN1_DR|57732:0.16751)0.725:0.00701)0.642:0.00697,(((((HATN1_DR|135567:0.20692,(HATN1_DR|135555:0.26545,(HATN1_DR|57603:0.22468,(HATN1_DR|57599:0.30104,HATN1_DR|135635:0.27736)0.880:0.07223)0.489:0.02100)0.342:0.02502)0.668:0.00367,HATN1_DR|284263:0.21240)0.723:0.00573,(((HATN1_DR|135654:0.27973,(HATN1_DR|135598:0.39113,HATN1_DR|208897:0.43286)0.503:0.07555)0.788:0.04456,(HATN1_DR|208883:0.23820,HATN1_DR|135818:0.63288)0.323:0.04152)0.774:0.01773,((HATN1_DR|284191:0.29492,HATN1_DR|135733:0.14052)0.724:0.01721,HATN1_DR|208862:0.72043)0.707:0.01923)0.721:0.00682)0.763:0.00713,(HATN1_DR|284208:0.29239,(HATN1_DR|57687:0.23811,HATN1_DR|284330:0.29972)0.807:0.03306)0.834:0.02692)0.769:0.00613,(((HATN1_DR|57693:0.15810,HATN1_DR|284319:0.24197)0.779:0.03637,(((HATN1_DR|57540:0.28842,HATN1_DR|135643:0.21368)0.809:0.05072,((HATN1_DR|57660:0.23625,HATN1_DR|208836:0.22674)0.721:0.02075,(HATN1_DR|284143:0.13168,HATN1_DR|208753:0.28378)0.385:0.00070)0.804:0.02911)0.729:0.01195,((((HATN1_DR|284185:0.34015,HATN1_DR|57575:0.17772)0.722:0.04107,HATN1_DR|57736:0.15771)0.754:0.07706,HATN1_DR|57519:0.37636)0.604:0.00071,((HATN1_DR|135782:0.15613,(HATN1_DR|284180:0.27965,HATN1_DR|284349:0.14790)0.714:0.02646)0.616:0.02561,(HATN1_DR|57646:0.15185,HATN1_DR|208648:0.37333)0.525:0.05557)0.796:0.02287)0.777:0.01168)0.148:0.00071)0.784:0.01123,(HATN1_DR|57528:0.27771,(HATN1_DR|57581:0.27304,(HATN1_DR|57762:0.02972,HATN1_DR|57763:0.02435)0.999:0.20545)0.367:0.01143)0.836:0.02035)0.792:0.00070)0.796:0.00734)0.349:0.00091,((HATN1_DR|135650:0.29565,(HATN1_DR|57754:0.13919,HATN1_DR|135638:0.45203)0.754:0.10932)0.750:0.01331,((HATN1_DR|57478:0.35037,HATN1_DR|208687:0.19864)0.719:0.10871,(HATN1_DR|57727:0.30151,(HATN1_DR|208642:0.07020,HATN1_DR|135540:0.21325)0.737:0.02294)0.726:0.02072)0.772:0.01885)0.747:0.00809)0.376:0.01630)0.519:0.02397,(((HATN1_DR|57685:0.28481,(HATN1_DR|284335:0.22802,HATN1_DR|57683:0.38341)0.104:0.05425)0.367:0.02331,(HATN1_DR|208916:0.27583,(HATN1_DR|284321:0.29952,HATN1_DR|57499:0.29484)0.713:0.01712)0.045:0.02824)0.758:0.01414,(((HATN1_DR|57524:0.19991,(HATN1_DR|135634:0.44483,HATN1_DR|135843:0.00092)0.555:0.28358)0.747:0.02669,((((HATN1_DR|208808:0.11986,HATN1_DR|284148:0.47180)0.371:0.16365,(HATN1_DR|208707:0.24280,HATN1_DR|208879:0.25140)0.333:0.00072)0.852:0.04027,(HATN1_DR|57784:0.33272,((HATN1_DR|57734:0.33670,(HATN1_DR|135623:0.36053,HATN1_DR|208700:0.26747)0.542:0.02783)0.762:0.01804,(HATN1_DR|135725:0.23800,(HATN1_DR|57537:0.21466,HATN1_DR|208901:0.28167)0.029:0.02592)0.879:0.04675)0.228:0.00071)0.838:0.02636)0.784:0.01647,((HATN1_DR|135637:0.23531,(HATN1_DR|57586:0.31132,HATN1_DR|208796:0.23051)0.769:0.02873)0.846:0.04142,(HATN1_DR|135535:0.27415,(HATN1_DR|57523:0.27916,HATN1_DR|57604:0.29968)0.766:0.05121)0.703:0.02031)0.842:0.02159)0.791:0.01477)0.704:0.00728,((HATN1_DR|135785:0.42442,(((((((HATN1_DR|284198:0.49132,(HATN1_DR|57756:0.44634,HATN1_DR|57768:0.28988)0.258:0.02416)0.728:0.07445,(HATN1_DR|57779:0.36937,(HATN1_DR|57777:0.02616,HATN1_DR|57778:0.11827)0.919:0.08383)0.999:0.28630)0.501:0.03766,((HATN1_DR|135757:0.29361,(HATN1_DR|284136:1.52320,((HATN1_DR|208738:0.85471,HATN1_DR|208888:0.05022)0.705:0.26428,HATN1_DR|135783:0.26280)0.354:0.08972)0.336:0.12008)0.837:0.06080,(HATN1_DR|284382:0.60381,HATN1_DR|57543:0.40746)0.735:0.04089)0.453:0.03109)0.798:0.01580,((HATN1_DR|284194:0.47595,(HATN1_DR|208816:0.41244,HATN1_DR|284252:0.51826)0.676:0.06659)0.121:0.04818,(HATN1_DR|135589:0.29642,HATN1_DR|208837:0.28334)0.819:0.04739)0.716:0.02146)0.445:0.00072,((HATN1_DR|208825:0.32364,HATN1_DR|135728:0.37646)0.975:0.15068,(HATN1_DR|135690:0.11281,HATN1_DR|208881:0.00074)0.935:0.34665)0.806:0.04471)0.894:0.02609,(((((HATN1_DR|135642:0.39526,((HATN1_DR|135694:0.30785,(HATN1_DR|57668:0.42122,HATN1_DR|135828:0.38592)0.957:0.32699)0.817:0.09577,(HATN1_DR|208661:0.56207,((HATN1_DR|135658:0.15408,HATN1_DR|284201:0.13584)0.574:0.27237,(HATN1_DR|57474:0.09011,HATN1_DR|208730:0.11821)0.408:0.20576)0.809:0.05478)0.537:0.01308)0.341:0.03957)0.532:0.01085,HATN1_DR|57765:0.29318)0.699:0.06565,(HATN1_DR|208926:0.31595,HATN1_DR|57601:0.40292)0.792:0.19661)0.451:0.01814,((HATN1_DR|208907:0.52716,(HATN1_DR|57641:0.39208,HATN1_DR|284276:0.49975)0.057:0.04240)0.851:0.14621,HATN1_DR|208851:0.49465)0.704:0.04969)0.511:0.02596,((((HATN1_DR|57717:0.49974,(HATN1_DR|284367:0.35719,(HATN1_DR|135580:0.35293,(HATN1_DR|57614:0.00071,HATN1_DR|135731:0.26926)0.131:0.17475)0.615:0.11635)0.030:0.02928)0.827:0.05864,(((HATN1_DR|57653:0.37859,HATN1_DR|135752:0.30420)0.678:0.03283,(HATN1_DR|208874:0.26397,HATN1_DR|284329:0.55786)0.737:0.05399)0.579:0.04798,(((HATN1_DR|284158:0.48739,(HATN1_DR|284373:0.50380,HATN1_DR|208818:0.37162)0.832:0.13638)0.213:0.00070,HATN1_DR|284368:0.38332)0.670:0.01795,(HATN1_DR|57548:0.32264,(HATN1_DR|284155:0.59457,HATN1_DR|208781:0.77661)0.273:0.04801)0.767:0.08630)0.898:0.06072)0.672:0.01270)0.770:0.01939,(((HATN1_DR|208704:0.28965,(HATN1_DR|284251:0.37643,HATN1_DR|57678:0.36549)0.890:0.14043)0.642:0.03958,(HATN1_DR|57553:0.20081,HATN1_DR|57752:0.00070)0.620:0.32555)0.718:0.02530,((((((((HATN1_DR|208948:0.35709,HATN1_DR|284229:0.42319)0.268:0.04178,HATN1_DR|135663:0.27992)0.499:0.03757,(((HATN1_DR|208668:0.02379,HATN1_DR|208896:0.30792)0.919:0.59819,HATN1_DR|284237:0.24626)0.923:0.15633,(HATN1_DR|135776:0.35524,HATN1_DR|135760:0.36024)0.782:0.11521)0.759:0.07861)0.786:0.02658,((((HATN1_DR|57747:0.50813,(HATN1_DR|208855:0.38742,(HATN1_DR|208937:0.00070,HATN1_DR|284211:0.00072)0.982:0.79685)0.139:0.00070)0.746:0.08132,HATN1_DR|284294:0.26028)0.801:0.05288,((HATN1_DR|208908:0.51605,HATN1_DR|284305:0.46422)0.822:0.08698,HATN1_DR|208884:0.30387)0.820:0.05315)0.026:0.00088,(HATN1_DR|135712:0.38116,(HATN1_DR|57617:0.34044,HATN1_DR|135687:0.24638)0.932:0.27733)0.791:0.11860)0.565:0.01631)0.738:0.02274,((HATN1_DR|284365:0.30096,HATN1_DR|208857:0.47784)0.888:0.18041,((HATN1_DR|57684:0.78936,HATN1_DR|135632:0.46157)0.786:0.12364,(HATN1_DR|57577:0.74430,HATN1_DR|208817:0.48151)0.456:0.03525)0.399:0.03219)0.777:0.02565)0.713:0.00957,((HATN1_DR|135811:0.36227,HATN1_DR|208706:0.33881)0.882:0.10992,(HATN1_DR|135775:0.25333,HATN1_DR|208769:0.37906)0.859:0.07530)0.777:0.00071)0.876:0.00071,((HATN1_DR|208860:0.13056,HATN1_DR|208861:0.26230)0.939:0.13806,HATN1_DR|284163:0.27518)0.893:0.12502)0.778:0.01046,((HATN1_DR|57624:0.64053,(HATN1_DR|135845:0.39233,HATN1_DR|284207:0.37819)0.361:0.12300)0.649:0.05404,HATN1_DR|284149:0.38843)0.709:0.01769)0.335:0.00070)0.854:0.01693)0.533:0.00763,((((HATN1_DR|208641:0.66155,((HATN1_DR|57441:0.38055,HATN1_DR|57720:0.36324)0.653:0.05448,(HATN1_DR|208827:0.36191,HATN1_DR|208935:0.23274)0.832:0.10320)0.429:0.05559)0.619:0.08110,(HATN1_DR|208705:0.48004,(HATN1_DR|135779:0.13381,HATN1_DR|284332:0.25506)0.092:0.06753)0.858:0.10261)0.626:0.01449,((((HATN1_DR|57704:0.22833,HATN1_DR|284345:0.24757)0.806:0.08869,HATN1_DR|57755:0.28838)0.777:0.03643,(((((HATN1_DR|135606:0.39469,(HATN1_DR|57725:0.12806,HATN1_DR|208659:0.25432)0.801:0.32022)0.980:0.40882,(HATN1_DR|208927:0.30066,HATN1_DR|135837:0.23360)0.783:0.03665)0.268:0.00072,(HATN1_DR|208635:0.45754,HATN1_DR|135520:0.17658)0.737:0.04539)0.927:0.06268,((HATN1_DR|135529:0.34243,(HATN1_DR|135729:0.22149,HATN1_DR|135741:0.29121)0.873:0.12464)0.874:0.08530,(HATN1_DR|135793:0.06930,HATN1_DR|208809:0.19579)0.863:0.11417)0.677:0.01158)0.868:0.04539,(HATN1_DR|208842:0.32826,(HATN1_DR|57560:0.49095,(HATN1_DR|208666:0.48897,(HATN1_DR|135762:0.21274,HATN1_DR|208662:0.35102)0.628:0.14480)0.154:0.07363)0.841:0.11769)0.864:0.09160)0.852:0.04906)0.257:0.00092,((HATN1_DR|135570:0.16942,HATN1_DR|135813:0.33839)0.811:0.21619,(HATN1_DR|135571:0.51301,(HATN1_DR|284273:0.30229,HATN1_DR|284308:0.57768)0.487:0.05929)0.733:0.03978)0.746:0.02528)0.781:0.01684)0.747:0.01222,((HATN1_DR|57533:0.09953,HATN1_DR|284245:0.36123)0.790:0.17736,((HATN1_DR|284337:0.55357,(HATN1_DR|135572:0.42004,(HATN1_DR|208787:0.30991,(HATN1_DR|57629:0.61249,HATN1_DR|208684:0.16581)0.536:0.19320)0.457:0.03603)0.720:0.05138)0.641:0.02635,HATN1_DR|57480:0.35891)0.821:0.07178)0.606:0.02699)0.740:0.00879)0.655:0.00568)0.500:0.02529)0.764:0.01144,(((HATN1_DR|284162:0.39110,HATN1_DR|135653:0.18081)0.799:0.12618,((HATN1_DR|208853:0.32044,HATN1_DR|135546:0.29639)0.416:0.04574,HATN1_DR|208831:0.57437)0.148:0.03933)0.261:0.00091,(HATN1_DR|208792:0.14481,(HATN1_DR|284342:0.66689,((HATN1_DR|135805:0.24758,(HATN1_DR|208722:0.11941,HATN1_DR|135714:0.27262)0.863:0.13461)0.477:0.04868,(HATN1_DR|135722:0.28141,HATN1_DR|208850:0.01828)0.861:0.54350)0.156:0.00091)0.059:0.00070)0.770:0.03881)0.866:0.03215)0.856:0.03514)0.785:0.01284,(((HATN1_DR|135552:0.20222,((((HATN1_DR|284147:0.24697,(HATN1_DR|208786:0.21064,HATN1_DR|135618:0.33325)0.649:0.00236)0.116:0.01507,((HATN1_DR|57507:0.27510,HATN1_DR|135711:0.21757)0.900:0.04893,HATN1_DR|208742:0.20800)0.409:0.01246)0.921:0.02557,(((HATN1_DR|208714:0.09093,(HATN1_DR|208715:0.01935,HATN1_DR|284309:0.39192)0.940:0.09521)0.994:0.17653,(HATN1_DR|57518:0.23299,HATN1_DR|57470:0.16796)0.725:0.02035)0.628:0.01381,((HATN1_DR|135685:0.27652,(HATN1_DR|284310:0.26036,HATN1_DR|284361:0.17327)0.897:0.06649)0.322:0.00418,(HATN1_DR|284303:0.27610,HATN1_DR|284334:0.21202)0.368:0.02628)0.789:0.01322)0.890:0.00071)0.772:0.00678,HATN1_DR|284241:0.26350)0.259:0.00612)0.075:0.00066,((HATN1_DR|135746:0.06088,HATN1_DR|284199:0.29919)0.864:0.11047,HATN1_DR|284247:0.25234)0.757:0.01878)0.866:0.02621,((HATN1_DR|57749:0.28140,HATN1_DR|284236:0.30337)0.909:0.08793,(HATN1_DR|135684:0.16218,HATN1_DR|208716:0.38353)0.052:0.07567)0.408:0.00854)0.964:0.04454)0.739:0.00072)0.722:0.01745)0.746:0.01644)0.883:0.03430)0.809:0.02047)0.694:0.00551,(((HATN1_DR|135698:0.32846,(HATN1_DR|57529:0.29419,(HATN1_DR|284315:0.31426,HATN1_DR|57542:0.26181)0.039:0.03027)0.866:0.03847)0.755:0.00067,(HATN1_DR|135727:0.28772,((HATN1_DR|57435:0.19953,(HATN1_DR|57607:0.26740,HATN1_DR|57690:0.16351)0.728:0.01542)0.890:0.03637,((((HATN1_DR|284343:0.32768,(HATN1_DR|135692:0.20369,HATN1_DR|208674:0.30405)0.624:0.02317)0.913:0.06292,((HATN1_DR|57515:0.19041,HATN1_DR|57516:0.22409)0.879:0.05709,(HATN1_DR|57504:0.20959,(HATN1_DR|57713:0.20562,HATN1_DR|208653:0.15441)0.588:0.00070)0.932:0.05935)0.818:0.01600)0.785:0.01430,((((HATN1_DR|57733:0.25250,(HATN1_DR|284177:0.23697,HATN1_DR|57594:0.11573)0.726:0.01999)0.805:0.02158,(((HATN1_DR|57714:0.41034,HATN1_DR|208757:0.24192)0.761:0.02996,(((HATN1_DR|208741:0.15862,(HATN1_DR|135660:0.18624,HATN1_DR|284326:0.26546)0.911:0.06589)0.675:0.02030,HATN1_DR|208944:0.23810)0.674:0.00420,(HATN1_DR|208838:0.31126,HATN1_DR|208845:0.26218)0.426:0.02549)0.504:0.00070)0.734:0.00618,HATN1_DR|57699:0.20928)0.108:0.00067)0.446:0.00637,((HATN1_DR|284258:0.16770,(HATN1_DR|208934:0.17628,HATN1_DR|284239:0.39505)0.793:0.02475)0.883:0.02653,((((HATN1_DR|57561:0.23113,HATN1_DR|208794:0.32605)0.754:0.02131,HATN1_DR|57636:0.23399)0.744:0.00100,(((((HATN1_DR|284292:0.29966,HATN1_DR|135726:0.23129)0.789:0.03713,HATN1_DR|284182:0.24795)0.515:0.02163,HATN1_DR|284230:0.44923)0.768:0.02107,(HATN1_DR|135761:0.26729,HATN1_DR|135774:0.22290)0.699:0.02546)0.846:0.03218,(HATN1_DR|135770:0.17233,HATN1_DR|284224:0.22472)0.720:0.01621)0.818:0.01767)0.443:0.01245,(HATN1_DR|57531:0.21138,((HATN1_DR|208904:0.20993,HATN1_DR|135599:0.17694)0.734:0.01768,HATN1_DR|284235:0.29873)0.757:0.02266)0.761:0.01078)0.847:0.00071)0.873:0.02177)0.766:0.01361,((HATN1_DR|135734:0.31798,(HATN1_DR|208691:0.24917,(((HATN1_DR|135839:0.07621,HATN1_DR|208918:0.00089)0.640:0.14824,(HATN1_DR|135824:0.19089,HATN1_DR|208949:0.09998)0.623:0.01404)0.192:0.01845,((((HATN1_DR|135539:0.16898,HATN1_DR|135769:0.14535)0.797:0.04607,(((HATN1_DR|57628:0.11989,(HATN1_DR|57490:0.60909,HATN1_DR|208678:0.00089)0.239:0.18124)0.167:0.04081,(HATN1_DR|208750:0.31226,HATN1_DR|284227:0.00072)0.739:0.16847)0.667:0.01086,((HATN1_DR|135578:0.12395,HATN1_DR|135695:0.49466)0.805:0.12222,(HATN1_DR|208924:0.14806,(HATN1_DR|208690:0.24947,HATN1_DR|208939:0.36911)0.284:0.02087)0.602:0.07386)0.399:0.07094)0.449:0.01494)0.720:0.00868,HATN1_DR|208723:0.20576)0.730:0.00917,(HATN1_DR|284184:0.28792,HATN1_DR|284217:0.09835)0.840:0.12912)0.252:0.01963)0.866:0.02596)0.620:0.00070)0.883:0.01982,HATN1_DR|208727:0.24926)0.743:0.00689)0.741:0.00751)0.828:0.01193,((HATN1_DR|284313:0.27256,(((HATN1_DR|135590:0.35872,HATN1_DR|208840:0.25409)0.286:0.00209,(HATN1_DR|135754:0.46866,HATN1_DR|208636:0.33698)0.139:0.06999)0.906:0.03304,HATN1_DR|208638:0.27606)0.730:0.01317)0.799:0.00070,(HATN1_DR|284238:0.25121,(((HATN1_DR|284287:0.26045,((HATN1_DR|135707:0.20397,(HATN1_DR|208654:0.21699,HATN1_DR|135717:0.26686)0.698:0.05485)0.687:0.00121,HATN1_DR|57652:0.22979)0.356:0.01122)0.675:0.02277,(HATN1_DR|57686:0.23782,(HATN1_DR|135666:0.20811,HATN1_DR|208650:0.12649)0.937:0.09821)0.715:0.01299)0.630:0.01394,(HATN1_DR|284222:0.19346,HATN1_DR|208866:0.22872)0.131:0.02034)0.786:0.02083)0.382:0.00070)0.796:0.01100)0.874:0.01568)0.000:0.00070)0.435:0.00854)0.780:0.00749,HATN1_DR|57647:0.22455)0.756:0.00729);
```
