## Supplementary Data 2 for "A genomic portrait of zebrafish transposable elements and their spatiotemporal embryonic expression": HATN2_DR.mafft.nwk

```
(((((HATN2_DR|208951:0.01306,HATN2_DR|448006:0.06326)0.312:0.07339,HATN2_DR|609430:0.05752)0.720:0.04137,(HATN2_DR|695016:0.14897,HATN2_DR|208952:0.13226)0.864:0.02136)0.304:0.00801,HATN2_DR|694972:0.16414)0.876:0.01797,HATN2_DR|284490:0.20839,(((HATN2_DR|284525:0.10735,HATN2_DR|447964:0.44092)0.379:0.07975,(HATN2_DR|135921:0.17485,HATN2_DR|694976:0.14446)0.751:0.01933)0.463:0.01876,(((((HATN2_DR|135849:0.38617,(HATN2_DR|135888:0.18989,HATN2_DR|526002:0.16118)0.448:0.02459)0.639:0.01435,(HATN2_DR|447992:0.20379,HATN2_DR|364855:0.19900)0.759:0.01723)0.711:0.00974,(((HATN2_DR|135862:0.13474,HATN2_DR|447911:0.19614)0.826:0.14699,HATN2_DR|694929:0.11640)0.797:0.07352,(HATN2_DR|609355:0.15476,(HATN2_DR|609347:0.10934,(HATN2_DR|609373:0.01933,HATN2_DR|694988:0.03331)0.539:0.11522)0.793:0.03073)0.983:0.08993)0.715:0.01536)0.793:0.00885,(((((HATN2_DR|609380:0.13827,HATN2_DR|364734:0.17574)0.538:0.04598,(HATN2_DR|57818:0.14376,HATN2_DR|609344:0.13809)0.863:0.05559)0.783:0.00850,(((HATN2_DR|447994:0.26447,(HATN2_DR|284528:0.15044,HATN2_DR|609367:0.21472)0.190:0.00941)0.112:0.01756,((HATN2_DR|525982:0.52097,(((HATN2_DR|526026:0.15007,(HATN2_DR|447966:0.17768,HATN2_DR|525952:0.00059)0.516:0.10934)0.463:0.00072,((HATN2_DR|447956:0.16616,((HATN2_DR|135891:0.08901,HATN2_DR|609437:0.06615)0.569:0.02006,HATN2_DR|364793:0.12326)0.977:0.03501)0.455:0.01089,HATN2_DR|135922:0.12515)0.985:0.03490)0.705:0.00729,(HATN2_DR|135856:0.11021,(HATN2_DR|609381:0.20951,(HATN2_DR|57869:0.22029,((HATN2_DR|364839:0.06863,(HATN2_DR|525931:0.06684,(HATN2_DR|364716:0.03289,HATN2_DR|694955:0.00064)0.358:0.04314)0.437:0.01192)0.897:0.02978,HATN2_DR|609415:0.21058)0.972:0.06679)0.588:0.01621)0.480:0.00187)0.201:0.00059)0.912:0.02364)0.725:0.00948,HATN2_DR|57796:0.31472)0.250:0.00065)0.933:0.01956,((HATN2_DR|364772:0.17933,(HATN2_DR|135875:0.11658,HATN2_DR|447917:0.38985)0.502:0.02315)0.849:0.02748,(((HATN2_DR|284502:0.18532,((HATN2_DR|364819:0.20171,HATN2_DR|448008:0.14189)0.380:0.01317,HATN2_DR|209048:0.15951)0.675:0.01028)0.737:0.00598,((HATN2_DR|609327:0.15517,HATN2_DR|284549:0.30573)0.353:0.02662,((HATN2_DR|525932:0.06701,(HATN2_DR|609406:0.17562,HATN2_DR|284517:0.29248)0.153:0.06795)0.275:0.01912,HATN2_DR|208985:0.18819)0.561:0.01227)0.238:0.01434)0.369:0.00266,((((HATN2_DR|135906:0.10592,HATN2_DR|609421:0.15277)0.985:0.05845,(HATN2_DR|364767:0.14254,HATN2_DR|284551:0.21420)0.115:0.00395)0.779:0.00913,HATN2_DR|364792:0.10925)0.993:0.03754,(HATN2_DR|364828:0.24225,HATN2_DR|284524:0.17990)0.712:0.03337)0.833:0.00064)0.756:0.00204)0.757:0.00183)0.822:0.00405)0.380:0.00071,HATN2_DR|135944:0.22890)0.755:0.00345,(HATN2_DR|364773:0.15054,(((((HATN2_DR|447938:0.18172,(((((HATN2_DR|526043:0.01648,HATN2_DR|609417:0.09920)0.148:0.12733,(HATN2_DR|284511:0.23448,HATN2_DR|447947:0.16081)0.367:0.00725)0.939:0.02679,((HATN2_DR|209041:0.10792,HATN2_DR|694949:0.09533)0.845:0.00896,(HATN2_DR|526010:0.09369,((((HATN2_DR|284569:0.05125,(HATN2_DR|364810:0.00063,HATN2_DR|694997:0.22194)0.685:0.28567)0.373:0.04584,HATN2_DR|135967:0.08029)0.763:0.01595,(((((((HATN2_DR|609399:0.09191,(HATN2_DR|135887:0.08327,HATN2_DR|284572:0.06233)0.966:0.02202)0.992:0.02495,((HATN2_DR|208992:0.06834,HATN2_DR|448034:0.21046)0.756:0.01079,HATN2_DR|609321:0.08469)0.908:0.01038)0.794:0.00063,HATN2_DR|57837:0.09488)0.728:0.00094,HATN2_DR|209053:0.05593)0.000:0.00072,((HATN2_DR|209047:0.07067,(HATN2_DR|447921:0.04093,(HATN2_DR|447973:0.05667,HATN2_DR|525955:0.05746)0.823:0.00503)0.794:0.01312)0.804:0.01338,((HATN2_DR|135956:0.13941,(HATN2_DR|135968:0.05412,HATN2_DR|525999:0.07211)0.921:0.02942)0.789:0.02904,(HATN2_DR|525942:0.05623,HATN2_DR|694939:0.05357)0.754:0.00628)0.864:0.00063)0.870:0.00399)0.727:0.00222,((HATN2_DR|284495:0.07836,HATN2_DR|609345:0.15165)0.511:0.02301,((HATN2_DR|284457:0.02211,(HATN2_DR|57853:0.17068,HATN2_DR|364725:0.03347)0.917:0.24529)0.445:0.15333,HATN2_DR|526044:0.15462)0.810:0.03260)0.786:0.01312)0.832:0.00317,((HATN2_DR|364854:0.17753,(((HATN2_DR|447953:0.00063,HATN2_DR|447954:0.00064)1.000:0.09982,(HATN2_DR|525959:0.07857,(HATN2_DR|57850:0.07144,HATN2_DR|609383:0.05222)0.769:0.00855)0.807:0.00684)0.490:0.00420,(HATN2_DR|694920:0.08173,HATN2_DR|694926:0.10870)0.804:0.04324)0.717:0.00197)0.184:0.00364,HATN2_DR|609414:0.07358)0.775:0.00132)0.790:0.00674)0.740:0.00598,(HATN2_DR|57892:0.11917,(((HATN2_DR|135966:0.00615,HATN2_DR|209058:0.00063)0.626:0.03529,HATN2_DR|284512:0.18484)0.821:0.03889,(HATN2_DR|609348:0.07068,(((((((((HATN2_DR|135896:0.08149,(HATN2_DR|448045:0.04352,HATN2_DR|364863:0.04304)0.657:0.01167)0.121:0.00196,HATN2_DR|447908:0.18670)0.740:0.00153,(HATN2_DR|135897:0.05711,(HATN2_DR|135940:0.04882,HATN2_DR|695040:0.07781)0.261:0.00186)0.509:0.00274)0.366:0.00064,((HATN2_DR|135901:0.12315,HATN2_DR|526025:0.09207)0.770:0.02146,(HATN2_DR|694908:0.09338,HATN2_DR|135947:0.09182)0.241:0.00243)0.990:0.02889)0.140:0.00469,HATN2_DR|208954:0.02357)0.162:0.00063,(((HATN2_DR|208976:0.05837,HATN2_DR|57912:0.03789)0.963:0.01616,(HATN2_DR|609449:0.08757,HATN2_DR|57919:0.06807)0.894:0.00664)0.228:0.00064,(HATN2_DR|135853:0.31569,HATN2_DR|209062:0.01094)0.888:0.07954)0.894:0.00426)0.564:0.00065,((((HATN2_DR|525965:0.06693,HATN2_DR|778466:0.07435)0.899:0.01029,(HATN2_DR|208968:0.06488,HATN2_DR|778458:0.05511)0.966:0.01644)0.583:0.00240,(HATN2_DR|364861:0.06845,HATN2_DR|209040:0.05964)0.549:0.00071)0.933:0.00079,(((HATN2_DR|135918:0.07038,HATN2_DR|284445:0.07847)0.836:0.01030,HATN2_DR|447909:0.05390)0.778:0.00599,((HATN2_DR|57918:0.06824,HATN2_DR|208966:0.04907)0.903:0.01448,((HATN2_DR|609333:0.07590,(HATN2_DR|609453:0.05168,HATN2_DR|694916:0.06838)0.906:0.01588)0.817:0.00692,(((HATN2_DR|526059:0.04106,((HATN2_DR|447980:0.03009,HATN2_DR|695021:0.30025)0.787:0.02361,((((HATN2_DR|284467:0.05628,(HATN2_DR|694962:0.04183,((HATN2_DR|447919:0.00718,HATN2_DR|694922:0.00064)0.812:0.04124,HATN2_DR|208957:0.04706)0.729:0.00283)0.761:0.00377)0.467:0.00418,(HATN2_DR|694924:0.00064,HATN2_DR|695027:0.61434)0.767:0.06159)0.518:0.00204,(HATN2_DR|284446:0.03796,HATN2_DR|609448:0.10603)0.779:0.02445)0.986:0.00064,(HATN2_DR|694968:0.07567,HATN2_DR|526042:0.05002)0.787:0.00063)0.549:0.00064)0.259:0.00062)0.716:0.00279,(HATN2_DR|778453:0.04269,HATN2_DR|778454:0.05657)0.921:0.01057)0.244:0.00063,HATN2_DR|209057:0.07390)0.958:0.01081)0.848:0.00382)0.821:0.00064)1.000:0.00063)0.219:0.00148)0.906:0.01702,HATN2_DR|448005:0.12824)0.906:0.02095,(((HATN2_DR|135962:0.14063,HATN2_DR|209011:0.04590)0.958:0.13941,HATN2_DR|364838:0.06864)0.136:0.00472,HATN2_DR|209001:0.07898)0.782:0.00446)0.872:0.00440)0.633:0.00351)0.691:0.00629)0.935:0.01447)0.992:0.01793)0.816:0.00574)0.939:0.00984)0.663:0.00206,HATN2_DR|284553:0.10539)0.813:0.00558,((HATN2_DR|525978:0.13034,((HATN2_DR|609408:0.07953,(HATN2_DR|57832:0.77277,HATN2_DR|609434:0.00064)0.563:0.22509)0.651:0.00071,HATN2_DR|364780:0.08485)0.945:0.01761)0.759:0.01285,HATN2_DR|609366:0.17523)0.816:0.00972)0.666:0.00493)0.786:0.01215,HATN2_DR|526027:0.15215)0.780:0.00855,HATN2_DR|448032:0.17281)0.931:0.02353,((HATN2_DR|284526:0.01110,HATN2_DR|695022:0.07678)0.976:0.16309,HATN2_DR|57846:0.20457)0.781:0.01505)0.818:0.00659,(HATN2_DR|135977:0.16167,(HATN2_DR|778468:0.14733,HATN2_DR|57815:0.09526)0.535:0.00782)0.265:0.00955)0.191:0.00064)0.837:0.00883)0.116:0.00059)0.842:0.00544,(((((((HATN2_DR|364787:0.21125,((HATN2_DR|57791:0.00065,HATN2_DR|209021:0.00064)0.905:0.16165,((HATN2_DR|694951:0.14568,(HATN2_DR|57807:0.11921,(HATN2_DR|609353:0.13352,HATN2_DR|694980:0.09310)0.931:0.02192)0.948:0.02487)0.996:0.05179,(HATN2_DR|284468:0.10734,HATN2_DR|447924:0.00064)0.638:0.21537)0.497:0.00479)0.339:0.00072)0.882:0.01143,((((((HATN2_DR|526063:0.07020,(((HATN2_DR|447930:0.10124,((HATN2_DR|525943:0.11546,(HATN2_DR|284463:0.18338,HATN2_DR|694952:0.00072)0.516:0.08985)0.754:0.00950,((HATN2_DR|526057:0.07111,(HATN2_DR|57865:0.09444,HATN2_DR|209023:0.13941)0.521:0.00692)0.724:0.00495,(HATN2_DR|526003:0.08385,HATN2_DR|526070:0.08724)0.742:0.00526)0.549:0.00294)0.842:0.01069)0.394:0.00421,(HATN2_DR|135854:0.19316,HATN2_DR|447935:0.05900)0.570:0.24089)0.755:0.02093,HATN2_DR|284453:0.07254)0.823:0.01426)0.470:0.00064,(((HATN2_DR|57828:0.34842,HATN2_DR|609431:0.01873)0.039:0.13208,(HATN2_DR|447955:0.09083,(HATN2_DR|778451:0.02264,(HATN2_DR|364859:0.00065,HATN2_DR|447961:0.34781)0.584:0.04932)0.398:0.01926)0.736:0.03135)0.898:0.05365,(HATN2_DR|57863:0.50299,HATN2_DR|695002:0.00071)0.503:0.12598)0.745:0.00700)0.950:0.02327,HATN2_DR|364869:0.19509)0.952:0.02293,HATN2_DR|448030:0.17425)0.734:0.00472,(HATN2_DR|135974:0.00062,HATN2_DR|447952:0.10096)0.907:0.22947)0.852:0.00882,(((HATN2_DR|284540:0.07162,HATN2_DR|364769:0.17336)0.854:0.04704,HATN2_DR|609337:0.10076)0.741:0.01169,(HATN2_DR|526047:0.17689,HATN2_DR|609438:0.13358)0.692:0.01568)0.989:0.05724)0.392:0.00184)0.817:0.00341,(((((HATN2_DR|208982:0.20074,HATN2_DR|208974:0.21912)0.672:0.04590,HATN2_DR|694977:0.38046)0.799:0.04103,(((HATN2_DR|364834:0.77620,HATN2_DR|57844:0.26579)0.261:0.05886,HATN2_DR|135923:0.20364)0.704:0.06837,HATN2_DR|57860:0.40033)0.163:0.00064)0.248:0.00203,HATN2_DR|448001:0.27968)0.744:0.00735,(((((((HATN2_DR|209029:0.20189,HATN2_DR|609369:0.20787)0.957:0.09015,(HATN2_DR|209010:0.24234,HATN2_DR|209038:0.00063)0.074:0.16828)0.740:0.03063,HATN2_DR|57801:0.16125)0.475:0.00457,((HATN2_DR|609322:0.14259,HATN2_DR|284499:0.19121)0.209:0.02974,HATN2_DR|526014:0.36840)0.812:0.06122)0.247:0.01375,((HATN2_DR|609427:0.21465,(HATN2_DR|778464:0.07454,(HATN2_DR|694965:0.06100,HATN2_DR|526051:0.00065)0.146:0.00917)0.464:0.08853)0.866:0.05737,(HATN2_DR|135939:0.27256,((HATN2_DR|694935:0.12356,(HATN2_DR|135942:0.06362,HATN2_DR|609425:0.12209)0.089:0.23742)0.000:0.00072,HATN2_DR|609382:0.20824)0.471:0.02532)0.442:0.00359)0.864:0.01990)0.410:0.00576,(((HATN2_DR|57856:0.65410,HATN2_DR|695000:0.19926)0.836:0.07787,(((HATN2_DR|364832:0.08916,HATN2_DR|284539:0.16977)0.932:0.15497,HATN2_DR|448009:0.17178)0.481:0.03585,(HATN2_DR|694912:0.30084,HATN2_DR|284543:0.36456)0.778:0.13801)0.379:0.02683)0.131:0.01291,(((HATN2_DR|526011:0.21212,(((HATN2_DR|694915:0.10162,(HATN2_DR|364845:0.11479,HATN2_DR|57879:0.19429)0.676:0.02128)0.000:0.03676,HATN2_DR|609389:0.14266)0.770:0.03704,HATN2_DR|209020:0.12749)0.568:0.01637)0.860:0.08082,HATN2_DR|284492:0.04957)0.714:0.01256,(HATN2_DR|135953:0.44119,((HATN2_DR|284494:0.08942,HATN2_DR|57883:0.05084)0.827:0.29452,HATN2_DR|364797:0.31410)0.825:0.11134)0.818:0.04887)0.896:0.05010)0.972:0.04440)0.236:0.01032,HATN2_DR|609423:0.00064)0.693:0.00072)0.734:0.00463)0.432:0.00584,((((((HATN2_DR|284519:0.13872,(HATN2_DR|447969:0.20564,HATN2_DR|364764:0.13741)0.457:0.06660)0.921:0.03832,(HATN2_DR|447975:0.16887,(HATN2_DR|364782:0.14295,HATN2_DR|694996:0.23640)0.552:0.01296)0.810:0.01283)0.723:0.00279,(HATN2_DR|526007:0.17470,HATN2_DR|694936:0.19454)0.902:0.01932)0.978:0.02469,(HATN2_DR|609452:0.17824,(HATN2_DR|209019:0.18599,HATN2_DR|694982:0.17978)0.539:0.00072)0.743:0.01294)0.978:0.02479,((HATN2_DR|447990:0.46060,(HATN2_DR|364858:0.26827,HATN2_DR|57851:0.30041)0.510:0.03352)0.739:0.06115,(HATN2_DR|135852:0.06137,HATN2_DR|364829:0.00068)0.598:0.16925)0.657:0.01008)0.676:0.00955,((((((((((HATN2_DR|609379:0.15694,HATN2_DR|135871:0.12276)0.066:0.00924,HATN2_DR|694983:0.17631)0.924:0.01943,((((((HATN2_DR|209026:0.10591,((HATN2_DR|135958:0.10638,(HATN2_DR|364718:0.02127,HATN2_DR|447967:0.08658)0.385:0.14670)0.751:0.01028,HATN2_DR|209009:0.15674)0.724:0.00455)0.866:0.00074,(HATN2_DR|284462:0.05441,HATN2_DR|284509:0.04432)1.000:0.07635)0.875:0.00840,((((HATN2_DR|135969:0.06579,HATN2_DR|695030:0.31711)0.787:0.02537,HATN2_DR|448007:0.10008)0.186:0.00389,HATN2_DR|284464:0.10309)0.832:0.00168,(((HATN2_DR|57889:0.12172,HATN2_DR|525954:0.10514)0.792:0.00110,(((HATN2_DR|208980:0.10464,(HATN2_DR|364730:0.11780,HATN2_DR|364719:0.14844)0.875:0.02301)0.771:0.00678,(((HATN2_DR|694956:0.12071,HATN2_DR|364827:0.00433)0.591:0.11594,HATN2_DR|364724:0.08380)0.727:0.00849,HATN2_DR|284449:0.08629)0.626:0.00379)0.998:0.03971,(HATN2_DR|525967:0.10448,HATN2_DR|694992:0.11685)0.848:0.00861)0.803:0.00313)1.000:0.00065,((HATN2_DR|284522:0.09251,HATN2_DR|778456:0.10999)0.609:0.00643,HATN2_DR|609428:0.10497)0.896:0.00180)0.765:0.00191)0.926:0.02330)0.779:0.00059,HATN2_DR|57848:0.14562)0.998:0.04220,(HATN2_DR|448040:0.11842,HATN2_DR|208989:0.11000)0.767:0.02148)0.813:0.00831,(HATN2_DR|364804:0.20725,HATN2_DR|135874:0.00063)0.880:0.08823)0.638:0.00179)0.875:0.00802,(HATN2_DR|525950:0.00064,HATN2_DR|778473:0.09006)0.932:0.09529)0.867:0.00568,(HATN2_DR|364759:0.12061,((((HATN2_DR|208999:0.21908,(((((((HATN2_DR|135973:0.06181,HATN2_DR|135858:0.07272)0.939:0.06568,HATN2_DR|209046:0.14438)0.672:0.00676,(((((HATN2_DR|364852:0.08589,(HATN2_DR|284546:0.16291,HATN2_DR|364851:0.00072)0.563:0.03084)0.972:0.03144,(((((HATN2_DR|694921:0.11080,(HATN2_DR|448019:0.04796,(HATN2_DR|448018:0.04809,HATN2_DR|364737:0.04698)0.840:0.01949)0.045:0.00494)0.411:0.00640,((((HATN2_DR|364788:0.03533,HATN2_DR|447939:0.07253)0.747:0.00577,HATN2_DR|208953:0.07967)0.242:0.00490,(((HATN2_DR|695003:0.04803,HATN2_DR|364763:0.05525)0.747:0.01160,(HATN2_DR|525930:0.06461,HATN2_DR|525971:0.07706)0.196:0.00540)0.900:0.00584,HATN2_DR|284565:0.05840)0.799:0.00286)0.749:0.00150,HATN2_DR|135910:0.07066)0.775:0.00250)0.787:0.00168,HATN2_DR|526020:0.05504)0.934:0.00578,(((HATN2_DR|364727:0.03077,HATN2_DR|364728:0.04677)0.870:0.02141,HATN2_DR|609447:0.06987)0.905:0.00612,((HATN2_DR|135970:0.06280,(((HATN2_DR|209060:0.03305,(HATN2_DR|57907:0.07014,HATN2_DR|135961:0.07353)0.437:0.02802)0.326:0.03524,(HATN2_DR|609439:0.05492,(HATN2_DR|525956:0.04322,HATN2_DR|525957:0.04837)0.451:0.01642)0.941:0.01289)0.303:0.00244,HATN2_DR|284568:0.04746)0.995:0.02492)0.170:0.00285,(((((HATN2_DR|447915:0.07986,HATN2_DR|526061:0.11483)0.167:0.00063,HATN2_DR|695018:0.07793)0.619:0.00739,HATN2_DR|57789:0.07399)0.000:0.00121,HATN2_DR|525934:0.63380)0.000:0.00091,(HATN2_DR|364715:0.05501,(((HATN2_DR|448038:0.03736,(HATN2_DR|526046:0.01246,HATN2_DR|526064:0.22734)0.505:0.14894)0.561:0.00063,HATN2_DR|778450:0.08626)0.425:0.00210,HATN2_DR|695041:0.07222)0.868:0.00459)0.752:0.00150)0.945:0.00644)0.733:0.00145)0.798:0.00199)0.868:0.00532,(HATN2_DR|364732:0.10634,HATN2_DR|447948:0.14864)0.965:0.03161)0.976:0.01615)0.936:0.00968,((HATN2_DR|208998:0.08361,(((HATN2_DR|526049:0.07026,(HATN2_DR|448023:0.01072,(HATN2_DR|447970:0.00064,HATN2_DR|609418:0.00096)0.850:0.27437)0.596:0.22735)0.873:0.02433,HATN2_DR|695038:0.07616)0.298:0.00414,HATN2_DR|695037:0.05060)0.775:0.01058)0.968:0.01964,HATN2_DR|284487:0.08988)0.927:0.01239)0.919:0.01265,(HATN2_DR|364865:0.19088,(HATN2_DR|135959:0.12391,HATN2_DR|526030:0.06954)0.173:0.01451)0.871:0.06479)0.412:0.00753,HATN2_DR|284472:0.17634)0.967:0.01973)0.058:0.00072,HATN2_DR|609340:0.17724)0.979:0.01662,((HATN2_DR|609450:0.19498,((((HATN2_DR|694931:0.13672,(HATN2_DR|284444:0.10873,HATN2_DR|525951:0.03831)0.448:0.07206)0.448:0.00586,(HATN2_DR|364733:0.12214,HATN2_DR|609444:0.10628)0.824:0.01684)0.891:0.02308,(HATN2_DR|364840:0.09316,(HATN2_DR|284536:0.10840,(HATN2_DR|135920:0.00064,HATN2_DR|448027:0.09361)0.757:0.15005)0.972:0.00064)0.861:0.00886)0.823:0.01150,(HATN2_DR|209014:0.17169,(HATN2_DR|364770:0.09816,HATN2_DR|526055:0.00545)0.577:0.10588)0.879:0.05887)0.802:0.00959)0.166:0.00956,((((HATN2_DR|525986:0.12442,HATN2_DR|525966:0.11376)0.802:0.01069,(((((HATN2_DR|135892:0.11951,(((HATN2_DR|208986:0.14128,HATN2_DR|609398:0.09188)0.389:0.00983,(HATN2_DR|609324:0.11905,HATN2_DR|609451:0.18984)0.373:0.00903)0.923:0.02862,(HATN2_DR|135850:0.36475,HATN2_DR|364826:0.07583)0.847:0.03087)0.675:0.01278)0.621:0.00582,((HATN2_DR|526058:0.08474,(HATN2_DR|364841:0.09056,((((HATN2_DR|448024:0.05442,(HATN2_DR|135864:0.04825,HATN2_DR|526006:0.06898)0.950:0.01376)0.734:0.00142,((HATN2_DR|57812:0.06004,(HATN2_DR|208996:0.06919,(HATN2_DR|57826:0.04338,(HATN2_DR|609335:0.04108,HATN2_DR|609375:0.05642)0.795:0.01290)0.745:0.00221)0.776:0.00192)0.757:0.00148,(HATN2_DR|364739:0.03885,HATN2_DR|364776:0.05821)0.776:0.00204)0.468:0.00130)0.838:0.00064,((HATN2_DR|694947:0.06960,HATN2_DR|695032:0.05736)0.049:0.00528,(HATN2_DR|284451:0.06143,HATN2_DR|57792:0.06363)0.737:0.00739)0.997:0.01870)0.270:0.00123,(HATN2_DR|208981:0.05676,HATN2_DR|364857:0.05320)0.685:0.00144)0.870:0.00538)0.928:0.01021)0.924:0.00817,((HATN2_DR|364853:0.09555,((HATN2_DR|209043:0.10831,HATN2_DR|525964:0.09561)0.957:0.02313,HATN2_DR|695026:0.10827)0.784:0.00696)0.851:0.00680,HATN2_DR|135873:0.07322)0.699:0.00475)0.917:0.00781)0.774:0.00233,(HATN2_DR|135955:0.11677,HATN2_DR|778455:0.08142)0.774:0.00370)0.863:0.00332,((HATN2_DR|447907:0.06994,HATN2_DR|695009:0.14086)0.829:0.00633,(HATN2_DR|609372:0.13079,(((HATN2_DR|208962:0.02241,HATN2_DR|448029:0.13099)0.542:0.02231,HATN2_DR|57838:0.08645)0.841:0.01851,HATN2_DR|135951:0.12693)0.833:0.00875)0.642:0.00064)0.605:0.00130)0.694:0.00118,(((((HATN2_DR|284518:0.10473,(HATN2_DR|448016:0.07862,(HATN2_DR|609390:0.08030,HATN2_DR|364817:0.11713)0.640:0.00724)0.836:0.00997)0.000:0.00063,(HATN2_DR|135885:0.38967,HATN2_DR|209055:0.14208)0.692:0.01675)0.780:0.00399,HATN2_DR|364799:0.11111)0.719:0.00202,(HATN2_DR|694981:0.07742,HATN2_DR|694930:0.20912)0.734:0.00378)0.405:0.00427,(HATN2_DR|778460:0.10603,(HATN2_DR|694941:0.08711,HATN2_DR|778474:0.08867)0.709:0.00358)0.995:0.02989)0.873:0.00436)0.429:0.00402)0.991:0.01662,((HATN2_DR|447959:0.17909,HATN2_DR|694953:0.08852)0.981:0.03782,HATN2_DR|526036:0.10300)0.099:0.00071)0.659:0.00385,(((HATN2_DR|364758:0.15260,HATN2_DR|57834:0.35677)0.234:0.03417,(((HATN2_DR|209064:0.22386,HATN2_DR|364735:0.13515)1.000:0.25378,(HATN2_DR|57841:0.13244,HATN2_DR|364784:0.21945)0.896:0.03853)0.132:0.00072,HATN2_DR|364722:0.22593)0.776:0.02112)0.743:0.00947,(HATN2_DR|209036:0.13613,(HATN2_DR|526054:0.00134,HATN2_DR|447972:0.61699)0.556:0.09232)0.790:0.01589)0.751:0.01103)0.656:0.01111)0.876:0.01694)0.680:0.01702,HATN2_DR|447937:0.53192)0.640:0.00530,(((HATN2_DR|526038:0.17900,(HATN2_DR|57800:0.19804,HATN2_DR|609356:0.14004)0.932:0.05500)0.159:0.00059,HATN2_DR|209025:0.19854)0.125:0.00062,(((((HATN2_DR|526041:0.13289,(HATN2_DR|284571:0.09295,HATN2_DR|694942:0.11534)0.614:0.04387)0.853:0.02855,HATN2_DR|694923:0.16912)0.374:0.01025,HATN2_DR|209017:0.13884)0.106:0.00064,HATN2_DR|609392:0.15951)0.546:0.00480,((HATN2_DR|364807:0.13273,HATN2_DR|448037:0.09657)0.744:0.02730,HATN2_DR|525993:0.20149)0.886:0.01060)0.769:0.00334)0.852:0.00586)0.474:0.00191)0.855:0.00467,(((HATN2_DR|57804:0.16383,(HATN2_DR|364868:0.23560,HATN2_DR|135926:0.15138)0.492:0.01597)0.888:0.02137,(HATN2_DR|525968:0.12607,(HATN2_DR|448002:0.14449,(HATN2_DR|284556:0.11767,(HATN2_DR|609429:0.09075,(HATN2_DR|447984:0.19787,HATN2_DR|609432:0.00063)0.540:0.10767)0.759:0.00653)0.981:0.02614)0.736:0.00718)0.999:0.04915)0.801:0.00310,((HATN2_DR|208978:0.13858,HATN2_DR|208972:0.16771)0.801:0.01599,((HATN2_DR|364768:0.17435,HATN2_DR|209050:0.16061)0.900:0.01443,(HATN2_DR|284541:0.16546,(((HATN2_DR|135975:0.12538,HATN2_DR|694979:0.00738)0.578:0.11523,(HATN2_DR|694985:0.14792,(HATN2_DR|447993:0.30354,HATN2_DR|609385:0.00316)0.421:0.08561)0.008:0.00239)0.876:0.01092,(HATN2_DR|525972:0.30042,HATN2_DR|364762:0.16456)0.603:0.00637)0.445:0.00389)0.773:0.00475)0.695:0.00205)0.631:0.00063)0.161:0.00268)0.711:0.00228,(((HATN2_DR|57839:0.18805,HATN2_DR|135890:0.17678)0.426:0.01121,((((HATN2_DR|57811:0.08473,HATN2_DR|57821:0.16818)0.802:0.02088,((HATN2_DR|135893:0.09717,((HATN2_DR|284516:0.34590,HATN2_DR|609325:0.00064)0.593:0.10490,HATN2_DR|694911:0.11846)0.792:0.06252)0.786:0.01202,(HATN2_DR|778472:0.12953,((HATN2_DR|525988:0.13563,((((HATN2_DR|609445:0.10892,(((HATN2_DR|609332:0.17907,HATN2_DR|447979:0.12494)0.028:0.00522,HATN2_DR|284548:0.11622)0.906:0.00063,HATN2_DR|135915:0.14905)0.807:0.00445)0.042:0.00072,((HATN2_DR|209006:0.13299,((HATN2_DR|778475:0.10855,(HATN2_DR|135965:0.07438,HATN2_DR|209052:0.08475)0.759:0.01893)0.897:0.00907,((HATN2_DR|284461:0.06843,HATN2_DR|284498:0.00252)0.464:0.10864,(HATN2_DR|525933:0.03920,HATN2_DR|694909:0.02548)0.620:0.09554)0.184:0.00660)0.379:0.00351)0.949:0.00064,(((HATN2_DR|447931:0.08882,HATN2_DR|364816:0.12464)0.797:0.01706,(HATN2_DR|447998:0.10134,HATN2_DR|526024:0.11300)0.764:0.00860)0.738:0.00364,((HATN2_DR|57910:0.01397,HATN2_DR|57911:0.04265)1.000:0.10475,(HATN2_DR|208963:0.06511,(HATN2_DR|364833:0.00064,(HATN2_DR|57827:0.75664,HATN2_DR|284447:0.00099)0.328:0.17898)0.778:0.16113)0.772:0.02757)0.894:0.02548)0.807:0.00287)0.421:0.00149)0.571:0.00094,(((HATN2_DR|447928:0.15089,(HATN2_DR|364850:0.00072,HATN2_DR|609350:0.09316)0.531:0.04772)0.057:0.01002,((HATN2_DR|209049:0.07336,HATN2_DR|609397:0.10384)0.742:0.01388,(HATN2_DR|609352:0.16784,HATN2_DR|526053:0.13230)0.812:0.00973)0.954:0.01233)0.870:0.00662,((HATN2_DR|609339:0.11189,HATN2_DR|694944:0.10020)0.791:0.00468,HATN2_DR|364783:0.11097)0.675:0.00065)0.853:0.00326)0.628:0.00160,(((HATN2_DR|364821:0.09591,HATN2_DR|609436:0.27205)0.728:0.02283,HATN2_DR|778461:0.07808)0.782:0.00242,((HATN2_DR|208955:0.11293,HATN2_DR|448035:0.12865)0.834:0.01237,(((HATN2_DR|284474:0.15071,((HATN2_DR|525987:0.09536,HATN2_DR|609384:0.15252)0.374:0.00223,HATN2_DR|609326:0.07141)0.117:0.00073)0.447:0.00450,(((HATN2_DR|284482:0.16436,HATN2_DR|284466:0.09345)0.835:0.02249,HATN2_DR|57819:0.09595)0.950:0.01913,(HATN2_DR|364761:0.12209,(HATN2_DR|525995:0.00075,HATN2_DR|609336:0.32626)0.490:0.09985)0.734:0.01414)0.789:0.00351)0.750:0.00149,(((((HATN2_DR|135886:0.09099,HATN2_DR|364849:0.09383)0.973:0.02826,HATN2_DR|57882:0.16952)0.186:0.00256,HATN2_DR|57904:0.10895)0.727:0.00180,((HATN2_DR|525948:0.09003,((HATN2_DR|284544:0.05282,HATN2_DR|695013:0.07964)0.966:0.01554,((HATN2_DR|135861:0.07098,HATN2_DR|135859:0.04795)0.622:0.01324,((((((HATN2_DR|284456:0.05195,((HATN2_DR|57913:0.06566,(HATN2_DR|694913:0.06124,(HATN2_DR|525979:0.18493,HATN2_DR|694919:0.00064)0.706:0.06869)0.727:0.00666)0.627:0.00659,HATN2_DR|609328:0.07078)0.893:0.00485)0.776:0.00138,((HATN2_DR|448033:0.08050,HATN2_DR|57909:0.04911)0.866:0.00547,HATN2_DR|284573:0.04602)0.944:0.00063)0.786:0.00135,((HATN2_DR|609334:0.06423,HATN2_DR|694918:0.03859)0.737:0.00241,HATN2_DR|695034:0.05089)0.573:0.00063)0.782:0.00131,((((HATN2_DR|135905:0.07797,(HATN2_DR|57906:0.04780,HATN2_DR|448017:0.05884)0.469:0.00324)0.809:0.00256,((HATN2_DR|135964:0.07006,(HATN2_DR|135949:0.06243,((HATN2_DR|695028:0.37273,HATN2_DR|778465:0.01211)0.297:0.06795,HATN2_DR|208964:0.10323)0.304:0.00064)0.748:0.00352)0.782:0.00072,(((HATN2_DR|208983:0.03549,HATN2_DR|448036:0.02294)0.875:0.00779,(HATN2_DR|284550:0.04910,HATN2_DR|609351:0.03701)0.425:0.00339)0.781:0.00168,(((((HATN2_DR|447923:0.06924,(HATN2_DR|284450:0.12973,HATN2_DR|447944:0.03940)0.682:0.00892)0.175:0.00273,(HATN2_DR|694907:0.07187,HATN2_DR|525953:0.05412)0.414:0.00421)0.962:0.03483,(HATN2_DR|447914:0.00064,(HATN2_DR|208965:0.06700,HATN2_DR|694970:0.10923)0.813:0.23510)0.959:0.03654)0.484:0.00063,HATN2_DR|284557:0.07627)0.736:0.00188,((HATN2_DR|447918:0.07389,HATN2_DR|364848:0.03834)0.291:0.00608,HATN2_DR|448011:0.04869)0.755:0.00363)0.288:0.00260)0.889:0.00280)0.572:0.00065)0.247:0.00064,(((HATN2_DR|364774:0.04500,HATN2_DR|209056:0.05731)0.981:0.01559,HATN2_DR|57903:0.06974)0.851:0.00312,((HATN2_DR|525983:0.06921,HATN2_DR|57917:0.07037)0.692:0.00061,(HATN2_DR|135904:0.06336,HATN2_DR|609404:0.06431)0.937:0.01183)0.818:0.00138)0.799:0.00134)0.187:0.00065,(HATN2_DR|526045:0.06405,HATN2_DR|609338:0.05558)0.816:0.00256)0.474:0.00064)0.774:0.00064,(HATN2_DR|364837:0.30907,HATN2_DR|694928:0.04853)0.593:0.00063)0.773:0.00211,HATN2_DR|447989:0.05667)0.776:0.00278)0.963:0.01183)0.110:0.00747)0.964:0.02252,(HATN2_DR|525973:0.13311,HATN2_DR|526018:0.13828)0.522:0.00512)0.776:0.00486)0.998:0.01414,(HATN2_DR|57825:0.12301,(((HATN2_DR|284566:0.17331,HATN2_DR|284561:0.07853)0.762:0.00995,HATN2_DR|57908:0.10477)0.728:0.00629,HATN2_DR|284523:0.10568)0.869:0.00914)0.326:0.00158)0.914:0.00932)0.741:0.00119)0.203:0.00064)0.434:0.00063)0.180:0.00077)0.130:0.00073,(((HATN2_DR|695025:0.11350,HATN2_DR|448039:0.13420)0.411:0.00439,HATN2_DR|609411:0.06500)0.760:0.00441,(HATN2_DR|525940:0.13348,HATN2_DR|284513:0.13365)0.792:0.01215)0.813:0.01086)0.256:0.00235)0.908:0.00143)0.965:0.01129)0.618:0.01491,(HATN2_DR|209059:0.15044,(HATN2_DR|57894:0.26629,HATN2_DR|695008:0.00299)0.597:0.09645)0.706:0.01088)0.936:0.01249,HATN2_DR|209028:0.19407)0.719:0.00280)0.875:0.00581,(((HATN2_DR|364864:0.23978,(HATN2_DR|57887:0.17454,HATN2_DR|778462:0.16953)0.370:0.00064)0.000:0.03844,(HATN2_DR|364778:0.23840,HATN2_DR|694999:0.14432)0.706:0.05108)0.918:0.04123,((HATN2_DR|135868:0.00073,HATN2_DR|609400:0.20838)0.585:0.13916,(HATN2_DR|135972:0.16766,HATN2_DR|447976:0.27629)0.774:0.04586)0.758:0.01654)0.936:0.03236)0.000:0.00059)0.850:0.00500,HATN2_DR|135902:0.21626)0.145:0.00312)0.803:0.00333)0.368:0.00223,(HATN2_DR|284448:0.15380,(((((HATN2_DR|609402:0.08505,HATN2_DR|525962:0.15050)0.660:0.00063,(HATN2_DR|525981:0.01788,(HATN2_DR|135950:0.02381,HATN2_DR|694910:0.50729)0.251:0.05637)0.494:0.07007)0.118:0.00063,HATN2_DR|284503:0.09690)0.963:0.04832,((HATN2_DR|284520:0.52359,HATN2_DR|695015:0.04731)0.700:0.18074,HATN2_DR|284555:0.14614)0.195:0.00488)0.655:0.00490,(HATN2_DR|57888:0.12362,(HATN2_DR|135889:0.12452,HATN2_DR|364811:0.12593)0.852:0.02754)0.750:0.00520)0.724:0.00293)0.733:0.00219)0.139:0.00059,(HATN2_DR|135884:0.18773,HATN2_DR|135867:0.08979)0.262:0.00876)0.808:0.00500,(HATN2_DR|57875:0.14120,((HATN2_DR|135907:0.15481,(HATN2_DR|57814:0.09343,HATN2_DR|208956:0.11171)0.992:0.06290)0.944:0.03026,(HATN2_DR|364822:0.30079,HATN2_DR|135878:0.12160)0.710:0.01730)0.715:0.00600)0.859:0.01620)0.804:0.01300,(HATN2_DR|284567:0.09217,HATN2_DR|448022:0.14253)0.859:0.06550)0.048:0.02088,((HATN2_DR|57810:0.15881,HATN2_DR|57857:0.14630)0.294:0.04843,(HATN2_DR|57876:0.15618,((HATN2_DR|448010:0.14038,HATN2_DR|609442:0.18284)0.573:0.02643,HATN2_DR|447927:0.16317)0.799:0.03688)0.123:0.01905)0.646:0.00165)0.886:0.01369)0.541:0.00512)0.412:0.01043,(((((HATN2_DR|364757:0.10212,HATN2_DR|526048:0.00064)0.948:0.22931,(HATN2_DR|695011:0.17187,HATN2_DR|447920:0.01405)0.470:0.06471)0.886:0.12890,(((HATN2_DR|525944:0.25562,(HATN2_DR|525946:0.00064,HATN2_DR|609387:0.11208)0.888:0.09785)0.819:0.03707,((HATN2_DR|284471:0.11369,(HATN2_DR|57843:0.41285,HATN2_DR|526031:0.06162)0.268:0.04531)0.219:0.04855,HATN2_DR|364720:0.12958)0.644:0.00951)0.578:0.01537,HATN2_DR|695031:0.11846)0.679:0.00866)0.899:0.02457,(((HATN2_DR|364779:0.21182,(HATN2_DR|284552:0.21630,(HATN2_DR|526029:0.17560,(HATN2_DR|284454:0.17050,HATN2_DR|447946:0.15828)0.910:0.02380)0.499:0.00338)0.786:0.00661)0.787:0.02004,HATN2_DR|364790:0.27840)0.531:0.00072,((HATN2_DR|284563:0.19150,HATN2_DR|526028:0.32311)0.816:0.02386,(HATN2_DR|284483:0.17370,(HATN2_DR|448043:0.14515,HATN2_DR|447977:0.18304)0.450:0.02773)0.583:0.00659)0.823:0.00932)0.744:0.00346)0.739:0.00556,((((HATN2_DR|135924:0.10015,((HATN2_DR|364795:0.04727,HATN2_DR|609331:0.04639)0.127:0.18121,HATN2_DR|694989:0.21348)0.867:0.02351)0.132:0.00065,((HATN2_DR|209016:0.19697,HATN2_DR|209013:0.13823)0.653:0.01156,(((HATN2_DR|609410:0.13668,HATN2_DR|526034:0.15039)0.964:0.04201,(HATN2_DR|284545:0.26120,HATN2_DR|209042:0.43531)0.827:0.06682)0.707:0.02138,HATN2_DR|448044:0.25058)0.271:0.00371)0.958:0.02006)0.732:0.00363,((HATN2_DR|526032:0.11616,HATN2_DR|364867:0.28796)0.556:0.02351,HATN2_DR|209027:0.22751)0.829:0.03646)0.866:0.00676,((((((((HATN2_DR|284535:0.21936,HATN2_DR|364738:0.18146)0.202:0.01575,(HATN2_DR|57813:0.09571,HATN2_DR|447971:0.30949)0.813:0.04571)0.615:0.01412,(HATN2_DR|609323:0.30242,(HATN2_DR|135971:0.11490,HATN2_DR|284475:0.29199)0.786:0.06000)0.649:0.01393)0.806:0.01814,((HATN2_DR|694943:0.44552,HATN2_DR|694969:0.18139)0.119:0.01332,HATN2_DR|364808:0.21981)0.781:0.02510)0.382:0.00656,(HATN2_DR|364785:0.19152,HATN2_DR|694973:0.11358)0.846:0.02001)0.776:0.00574,(((HATN2_DR|135925:0.17981,HATN2_DR|284560:0.21109)0.284:0.01480,(((((HATN2_DR|448012:0.19643,(HATN2_DR|447958:0.13574,HATN2_DR|57870:0.20179)0.692:0.00967)0.849:0.01858,((HATN2_DR|609368:0.15341,(HATN2_DR|448015:0.31713,HATN2_DR|694991:0.18059)0.565:0.10094)0.329:0.01792,((HATN2_DR|447942:0.04417,HATN2_DR|695017:0.08155)0.953:0.04296,(HATN2_DR|284469:0.12445,(HATN2_DR|778459:0.09870,(HATN2_DR|135957:0.06418,HATN2_DR|447943:0.09638)0.948:0.04900)0.057:0.00064)0.377:0.00646)1.000:0.04641)0.907:0.01271)0.902:0.01947,HATN2_DR|447941:0.18233)0.975:0.02888,(HATN2_DR|609377:0.34599,(HATN2_DR|57852:0.21942,HATN2_DR|695014:0.04559)0.111:0.26846)0.735:0.04806)0.242:0.00431,HATN2_DR|364800:0.17257)0.859:0.00925)0.477:0.00060,(HATN2_DR|448046:0.23686,(HATN2_DR|609358:0.12534,HATN2_DR|284470:0.38792)0.827:0.07508)0.314:0.00059)0.590:0.00966)0.737:0.00370,(HATN2_DR|57901:0.15579,((HATN2_DR|694959:0.22769,(HATN2_DR|135881:0.17030,HATN2_DR|364781:0.26747)0.934:0.07261)0.778:0.02284,HATN2_DR|284455:0.15451)0.290:0.00892)0.505:0.00463)0.532:0.00713,(((((((HATN2_DR|364824:0.12726,HATN2_DR|448048:0.20198)0.793:0.06527,HATN2_DR|694995:0.12311)0.186:0.00226,(((HATN2_DR|694948:0.06973,(HATN2_DR|135948:0.05693,HATN2_DR|695023:0.12483)0.041:0.17959)0.841:0.06968,(((HATN2_DR|364723:0.00060,(HATN2_DR|57902:0.00063,HATN2_DR|609349:0.40237)0.553:0.05965)0.860:0.17145,((((HATN2_DR|209018:0.33824,HATN2_DR|525939:0.18458)0.819:0.08645,(HATN2_DR|364721:0.10305,(HATN2_DR|609422:0.10324,HATN2_DR|364836:0.24838)0.848:0.05251)0.862:0.08612)0.527:0.04943,HATN2_DR|609342:0.22805)0.130:0.00099,(HATN2_DR|526001:0.00964,HATN2_DR|609370:0.16157)0.599:0.16450)0.846:0.08171)0.828:0.04339,((HATN2_DR|694990:0.26999,(((HATN2_DR|694987:0.08006,(HATN2_DR|364846:0.17419,HATN2_DR|694925:0.05015)0.952:0.23200)0.650:0.07954,(HATN2_DR|135912:0.00064,HATN2_DR|447936:0.52405)0.416:0.07828)0.966:0.14986,(HATN2_DR|526066:0.25468,HATN2_DR|694958:0.26750)0.799:0.04786)0.736:0.02873)0.866:0.08597,((HATN2_DR|695005:0.12870,HATN2_DR|694934:0.46418)0.482:0.03155,(HATN2_DR|364805:0.32624,HATN2_DR|778467:0.16621)0.763:0.10377)0.139:0.03706)0.663:0.05097)0.955:0.05408)0.648:0.00306,(((((HATN2_DR|57920:0.30182,(((HATN2_DR|284479:0.16887,HATN2_DR|364798:0.09449)0.586:0.17714,HATN2_DR|694946:0.34052)0.851:0.10591,(((HATN2_DR|57817:0.19116,HATN2_DR|57808:0.20228)0.585:0.00540,((HATN2_DR|57866:0.20370,HATN2_DR|57878:0.18761)0.446:0.03273,HATN2_DR|526062:0.21471)0.725:0.08405)0.872:0.04163,(((HATN2_DR|57840:0.24818,HATN2_DR|526068:0.14371)0.916:0.09269,(HATN2_DR|364844:0.22001,HATN2_DR|525941:0.20069)0.929:0.07402)0.063:0.02100,(HATN2_DR|364786:0.27178,HATN2_DR|448025:0.41156)0.706:0.22400)0.309:0.04031)0.842:0.08028)0.543:0.06772)0.932:0.10766,((((HATN2_DR|284493:0.22873,(HATN2_DR|778471:0.18544,(HATN2_DR|526015:0.17994,HATN2_DR|526019:0.12902)0.812:0.05232)0.086:0.00260)0.254:0.01248,(((HATN2_DR|135946:0.21101,HATN2_DR|609405:0.12196)0.301:0.14043,HATN2_DR|694966:0.22442)0.645:0.03126,(HATN2_DR|209032:0.27256,HATN2_DR|364775:0.13108)0.934:0.04637)0.787:0.01271)0.697:0.00602,(HATN2_DR|57833:0.33991,HATN2_DR|364803:0.00065)0.352:0.27201)0.732:0.00872,(((((HATN2_DR|448014:0.00064,(HATN2_DR|57886:0.07363,HATN2_DR|447933:0.42517)0.526:0.11446)0.899:0.13122,HATN2_DR|526016:0.12895)0.080:0.01822,(HATN2_DR|364818:0.13651,HATN2_DR|525996:0.56973)0.081:0.09755)0.710:0.01420,((((HATN2_DR|135880:0.34107,(((HATN2_DR|695012:0.17175,HATN2_DR|694986:0.14699)0.701:0.02166,HATN2_DR|447985:0.16040)0.998:0.09436,HATN2_DR|525938:0.13618)0.623:0.00543)0.803:0.00061,((HATN2_DR|284515:0.19973,HATN2_DR|609403:0.10617)0.021:0.02037,HATN2_DR|57897:0.14918)0.870:0.01766)0.929:0.02563,(HATN2_DR|609354:0.77225,(HATN2_DR|135952:0.25945,(HATN2_DR|57874:0.21888,HATN2_DR|609409:0.24514)0.561:0.00677)0.016:0.00098)0.438:0.01738)0.962:0.05211,((HATN2_DR|135916:0.26571,(HATN2_DR|447906:0.16050,HATN2_DR|447983:0.41188)0.083:0.02189)0.822:0.04762,HATN2_DR|209039:0.22823)0.765:0.02769)0.475:0.03185)0.886:0.01724,((HATN2_DR|525997:0.28262,((HATN2_DR|447916:0.20683,((HATN2_DR|526071:0.03438,((HATN2_DR|209022:0.13915,(HATN2_DR|447949:0.31558,(HATN2_DR|526033:0.18358,HATN2_DR|364802:0.12693)0.980:0.13786)0.791:0.05887)0.995:0.30090,HATN2_DR|526040:0.03550)0.153:0.03737)0.520:0.05941,HATN2_DR|57809:0.15328)0.725:0.01389)0.945:0.04084,(HATN2_DR|284521:0.18908,HATN2_DR|57795:0.14503)0.813:0.04931)0.045:0.01171)0.777:0.01998,(HATN2_DR|135903:0.27095,((HATN2_DR|364752:0.04095,((((HATN2_DR|364754:0.00700,HATN2_DR|364755:0.00638)0.986:0.01593,(HATN2_DR|135934:0.00701,(HATN2_DR|135933:0.01407,(HATN2_DR|135929:0.01434,HATN2_DR|135938:0.01032)0.581:0.00352)0.221:0.00355)0.994:0.01978)0.908:0.00566,((HATN2_DR|364753:0.02712,(HATN2_DR|135935:0.02090,(HATN2_DR|135931:0.00161,HATN2_DR|135937:0.00265)1.000:0.02411)0.727:0.00399)0.928:0.00890,((HATN2_DR|364744:0.01148,HATN2_DR|364751:0.01167)0.949:0.00924,(HATN2_DR|364746:0.01421,HATN2_DR|364750:0.01178)0.967:0.01240)0.921:0.00853)0.863:0.00443)0.865:0.00521,(HATN2_DR|364742:0.01007,HATN2_DR|364745:0.01813)0.964:0.01118)0.690:0.00481)0.947:0.01451,((((HATN2_DR|135936:0.01291,(HATN2_DR|364740:0.01356,HATN2_DR|364747:0.01560)0.986:0.08794)0.384:0.01629,(HATN2_DR|135930:0.02250,HATN2_DR|135932:0.02125)0.462:0.00476)0.619:0.00059,(HATN2_DR|364748:0.00064,HATN2_DR|364741:0.00719)0.928:0.01710)0.990:0.04094,(HATN2_DR|364756:0.02189,(HATN2_DR|364743:0.00772,HATN2_DR|364749:0.03463)0.928:0.01593)0.902:0.01450)0.891:0.01028)1.000:0.21906)0.936:0.04536)0.876:0.01516)0.739:0.00339)0.048:0.00063)0.837:0.00399,((((HATN2_DR|525958:0.41965,HATN2_DR|447960:0.05557)0.699:0.02311,(HATN2_DR|284504:0.16354,(HATN2_DR|208970:0.12908,(HATN2_DR|609424:0.05417,HATN2_DR|447999:0.31703)0.693:0.07663)0.944:0.08181)0.416:0.00071)0.861:0.08247,(HATN2_DR|609395:0.26901,(HATN2_DR|57845:0.27766,(HATN2_DR|447950:0.18247,(HATN2_DR|284527:0.14142,HATN2_DR|208950:0.00063)0.464:0.02515)0.946:0.06669)0.345:0.02603)0.296:0.03460)0.808:0.02310,HATN2_DR|525994:0.19060)0.496:0.00836)0.645:0.00531,(((((HATN2_DR|284491:0.12136,HATN2_DR|364860:0.20097)0.885:0.18100,HATN2_DR|57864:0.20053)0.598:0.02823,((HATN2_DR|57884:0.29692,(HATN2_DR|447957:0.12255,HATN2_DR|447986:0.04501)0.228:0.12484)0.514:0.04744,HATN2_DR|448020:0.17545)0.043:0.01748)0.728:0.02056,(HATN2_DR|209004:0.27297,HATN2_DR|284508:0.15220)0.809:0.02867)0.237:0.00061,(HATN2_DR|448047:0.42752,(HATN2_DR|448000:0.32591,(HATN2_DR|695024:0.00064,HATN2_DR|364765:0.00064)0.688:0.06080)0.084:0.00494)0.917:0.10369)0.929:0.02781)0.107:0.01266,((((HATN2_DR|208984:0.20700,HATN2_DR|57830:0.28941)0.234:0.02281,HATN2_DR|448003:0.26491)0.327:0.00603,(HATN2_DR|364815:0.50181,HATN2_DR|135851:0.22498)0.732:0.04337)0.862:0.01207,((HATN2_DR|364789:0.11142,(((HATN2_DR|609394:0.25335,(HATN2_DR|135894:0.26784,HATN2_DR|135941:0.21016)0.800:0.13290)0.880:0.06400,(((HATN2_DR|609371:0.15274,(HATN2_DR|609359:0.24197,HATN2_DR|695033:0.06015)0.788:0.05906)0.796:0.04958,(((((((((HATN2_DR|135960:0.21379,((HATN2_DR|57794:0.27977,HATN2_DR|57916:0.17065)0.790:0.02491,(HATN2_DR|609426:0.17326,(HATN2_DR|209034:0.0,HATN2_DR|209035:0.0):0.19766)0.451:0.02596)0.546:0.03444)0.652:0.01613,(((HATN2_DR|447987:0.21132,HATN2_DR|609433:0.15920)0.693:0.14372,(HATN2_DR|57793:0.48344,(HATN2_DR|135857:0.19444,HATN2_DR|284500:0.23358)0.000:0.01249)0.831:0.05384)0.245:0.01301,HATN2_DR|448026:0.26271)0.599:0.03182)0.524:0.00832,HATN2_DR|57806:0.24378)0.289:0.00361,(HATN2_DR|57854:0.09830,((HATN2_DR|57861:0.16240,HATN2_DR|447988:0.22511)0.668:0.00722,(HATN2_DR|526008:0.17643,(((HATN2_DR|135877:0.21696,(((HATN2_DR|525936:0.11800,(HATN2_DR|695019:0.18530,HATN2_DR|284507:0.17336)0.093:0.00063)0.823:0.01204,(((HATN2_DR|57872:0.25822,HATN2_DR|448049:0.22176)0.958:0.07015,(HATN2_DR|208971:0.16293,HATN2_DR|209008:0.15760)0.662:0.01032)0.650:0.00457,(HATN2_DR|447962:0.02207,HATN2_DR|447963:0.02617)1.000:0.14163)0.444:0.00874)0.501:0.00436,((HATN2_DR|57835:0.09415,HATN2_DR|57816:0.26963)0.827:0.02152,((((HATN2_DR|57790:0.18714,(HATN2_DR|284496:0.01215,HATN2_DR|447910:0.10263)0.771:0.21000)0.879:0.10084,(HATN2_DR|447934:0.13339,((((HATN2_DR|57873:0.00072,HATN2_DR|135927:0.17977)0.091:0.28741,HATN2_DR|57822:0.12560)0.667:0.02830,HATN2_DR|525970:0.15422)0.821:0.02156,HATN2_DR|57797:0.15558)0.596:0.01300)0.828:0.01804)0.657:0.00517,HATN2_DR|694974:0.23013)0.034:0.00504,(HATN2_DR|525963:0.16799,(HATN2_DR|364796:0.16346,HATN2_DR|284481:0.16645)0.764:0.01064)0.327:0.01677)0.301:0.01214)0.879:0.00572)0.772:0.00593)0.538:0.00552,((((HATN2_DR|135865:0.16261,HATN2_DR|447922:0.15708)0.692:0.02382,HATN2_DR|57803:0.44036)0.090:0.00401,(HATN2_DR|284532:0.19117,HATN2_DR|284533:0.11674)0.762:0.03894)0.934:0.02314,((HATN2_DR|209030:0.25673,HATN2_DR|525945:0.26462)0.709:0.04823,HATN2_DR|609391:0.20438)0.485:0.02679)0.881:0.01019)0.964:0.02509,((HATN2_DR|135866:0.09905,HATN2_DR|526050:0.00063)0.514:0.16786,(HATN2_DR|694954:0.15566,HATN2_DR|525991:0.23148)0.851:0.04090)0.428:0.00920)0.745:0.01137)0.724:0.00612)0.491:0.01488)0.207:0.00610)0.723:0.01412,((HATN2_DR|135976:0.23407,(((((HATN2_DR|209012:0.00064,HATN2_DR|525990:0.24740)0.871:0.16258,(HATN2_DR|57855:0.29487,HATN2_DR|526000:0.19550)0.985:0.11028)0.729:0.02423,HATN2_DR|694961:0.25127)0.822:0.03986,((HATN2_DR|57824:0.22197,(HATN2_DR|135870:0.25766,HATN2_DR|209037:0.15038)0.825:0.03334)0.895:0.03600,(((HATN2_DR|526023:0.11284,HATN2_DR|609420:0.10581)0.697:0.00459,HATN2_DR|695036:0.21168)0.807:0.00920,(HATN2_DR|609346:0.16608,HATN2_DR|694964:0.19087)0.898:0.01714)1.000:0.03693)0.805:0.00465)0.766:0.01106,(HATN2_DR|364777:0.15836,HATN2_DR|694932:0.15678)0.999:0.06796)0.151:0.00943)0.034:0.00153,((((HATN2_DR|284477:0.19725,(HATN2_DR|135909:0.15958,((HATN2_DR|209003:0.49729,HATN2_DR|525961:0.27717)0.593:0.03022,HATN2_DR|609419:0.21473)0.233:0.00903)0.932:0.02694)0.018:0.00059,((HATN2_DR|609416:0.18110,HATN2_DR|448013:0.13630)0.747:0.02072,(((HATN2_DR|135945:0.11868,(HATN2_DR|57890:0.13071,HATN2_DR|57900:0.08829)0.705:0.01104)0.994:0.05215,HATN2_DR|284501:0.21592)0.647:0.05266,HATN2_DR|609363:0.16293)0.471:0.00072)0.974:0.02843)0.938:0.01322,(((HATN2_DR|448004:0.14883,HATN2_DR|447978:0.16012)0.093:0.00370,((HATN2_DR|447929:0.23273,(HATN2_DR|135913:0.17416,HATN2_DR|364820:0.24020)0.701:0.01217)0.949:0.04534,(HATN2_DR|694994:0.16723,(HATN2_DR|209007:0.23823,HATN2_DR|284530:0.16714)0.836:0.02633)0.743:0.02020)0.958:0.02032)0.655:0.00666,(HATN2_DR|694967:0.21287,HATN2_DR|694998:0.21472)0.799:0.02391)0.720:0.00459)0.791:0.00467,((HATN2_DR|284510:0.28884,HATN2_DR|525977:0.00063)0.322:0.42233,HATN2_DR|694940:0.24259)0.866:0.05360)0.747:0.00293)0.901:0.00781)0.980:0.02114,((HATN2_DR|447995:0.15138,HATN2_DR|447996:0.15200)1.000:0.16136,HATN2_DR|57847:0.28733)0.924:0.05668)0.730:0.00599,(HATN2_DR|694938:0.08821,(HATN2_DR|135882:0.12350,HATN2_DR|208988:0.10541)0.300:0.06294)0.040:0.05985)0.775:0.00520,((HATN2_DR|135914:0.24795,((HATN2_DR|364806:0.18260,HATN2_DR|135928:0.23758)0.297:0.02917,(HATN2_DR|284480:0.24012,HATN2_DR|609412:0.18629)0.944:0.03710)0.849:0.01585)0.727:0.01131,(HATN2_DR|57802:0.60822,(HATN2_DR|364814:0.19964,(HATN2_DR|695007:0.23823,HATN2_DR|526009:0.25832)0.396:0.00073)0.260:0.02389)0.094:0.00539)0.331:0.00841)0.734:0.00191,(((HATN2_DR|364813:0.02594,HATN2_DR|364823:0.10726)0.589:0.20744,HATN2_DR|284486:0.23833)0.346:0.00098,HATN2_DR|364831:0.43792)0.761:0.04143)0.230:0.00425)0.828:0.00971,((((HATN2_DR|525984:0.22601,(HATN2_DR|135879:0.27401,HATN2_DR|364791:0.21044)0.587:0.04416)0.814:0.02308,(((HATN2_DR|135869:0.22643,HATN2_DR|284506:0.04717)0.640:0.25896,(HATN2_DR|284476:0.17657,(HATN2_DR|284537:0.15568,HATN2_DR|525974:0.05623)0.637:0.19269)0.501:0.02050)0.904:0.03721,((HATN2_DR|609401:0.14006,HATN2_DR|447982:0.15511)0.698:0.02558,(HATN2_DR|526005:0.15184,(HATN2_DR|526021:0.15584,(HATN2_DR|135911:0.23957,HATN2_DR|447932:0.07865)0.362:0.08924)0.987:0.34106)0.738:0.03982)0.219:0.00771)0.757:0.02545)0.830:0.00074,(((HATN2_DR|526012:0.17733,HATN2_DR|694971:0.14461)0.452:0.02683,(HATN2_DR|525929:0.11702,(((((((HATN2_DR|135876:0.09156,HATN2_DR|284478:0.35804)0.940:0.42070,HATN2_DR|695039:0.12289)0.837:0.07788,(HATN2_DR|284564:0.21387,HATN2_DR|135963:0.10071)0.927:0.03411)0.938:0.02781,((HATN2_DR|447951:0.07657,HATN2_DR|364856:0.09324)0.846:0.00768,(HATN2_DR|364736:0.09178,(HATN2_DR|57899:0.06704,HATN2_DR|526035:0.47379)0.826:0.05045)0.072:0.00120)0.873:0.00063)0.845:0.00065,HATN2_DR|526037:0.10643)0.591:0.00064,(HATN2_DR|364731:0.09126,HATN2_DR|208987:0.10646)0.853:0.01084)0.681:0.00290,(((HATN2_DR|135943:0.09430,HATN2_DR|208990:0.13061)0.845:0.00822,(HATN2_DR|526052:0.30780,((HATN2_DR|209024:0.03846,HATN2_DR|284559:0.27239)0.019:0.00313,(HATN2_DR|208961:0.25293,HATN2_DR|57914:0.18931)0.710:0.02891)0.435:0.04076)0.635:0.01176)0.786:0.00196,((((HATN2_DR|209045:0.11567,HATN2_DR|209051:0.09976)0.779:0.00941,((HATN2_DR|525947:0.10142,((HATN2_DR|447926:0.04958,HATN2_DR|609440:0.11467)0.379:0.00422,((HATN2_DR|284488:0.09068,HATN2_DR|284538:0.08487)0.321:0.00134,HATN2_DR|364766:0.10409)0.789:0.00295)0.791:0.00133)0.819:0.00317,((HATN2_DR|209002:0.06258,HATN2_DR|209054:0.06243)0.832:0.03073,(HATN2_DR|284531:0.06920,HATN2_DR|609360:0.08311)0.778:0.03953)0.811:0.00185)0.500:0.00152)0.838:0.00089,(HATN2_DR|284458:0.09940,HATN2_DR|609443:0.13845)0.870:0.00933)0.797:0.00059,((HATN2_DR|284534:0.07825,HATN2_DR|525969:0.08425)0.959:0.01416,(HATN2_DR|609341:0.08640,(((HATN2_DR|695042:0.09612,HATN2_DR|778457:0.18343)0.936:0.05847,(HATN2_DR|57799:0.06883,HATN2_DR|695029:0.14277)0.534:0.01224)0.757:0.00596,(HATN2_DR|609330:0.10352,HATN2_DR|447974:0.12229)0.698:0.00699)0.117:0.00647)0.824:0.00418)0.897:0.00497)0.873:0.00355)0.780:0.00129)0.752:0.00429)1.000:0.09773)0.707:0.00422,(((HATN2_DR|208958:0.14470,(HATN2_DR|208960:0.07526,HATN2_DR|208959:0.12635)0.851:0.05523)0.825:0.07384,((HATN2_DR|609393:0.14619,((((HATN2_DR|364794:0.34744,HATN2_DR|609413:0.00064)0.709:0.10666,HATN2_DR|364862:0.19142)0.719:0.02809,HATN2_DR|526060:0.03732)0.921:0.17352,(HATN2_DR|135978:0.13524,HATN2_DR|447965:0.05261)0.936:0.16926)0.459:0.08440)0.258:0.04308,HATN2_DR|135908:0.53720)0.222:0.05600)0.705:0.01388,(((HATN2_DR|526017:0.26635,HATN2_DR|57823:0.25618)0.793:0.02663,HATN2_DR|448028:0.27223)0.762:0.02418,(HATN2_DR|57820:0.25940,((HATN2_DR|364717:0.07032,((HATN2_DR|135860:0.12280,HATN2_DR|209065:0.22111)0.731:0.02521,HATN2_DR|57842:0.30024)0.555:0.01098)0.820:0.03030,HATN2_DR|695010:0.14949)0.537:0.00453)0.861:0.02025)0.331:0.00147)0.770:0.00765)0.841:0.00570)0.677:0.00248,(((HATN2_DR|284554:0.14144,HATN2_DR|447905:0.15921)0.788:0.02905,HATN2_DR|694957:0.22711)0.899:0.05490,(HATN2_DR|284489:0.20227,HATN2_DR|57881:0.19263)0.878:0.07472)0.999:0.11746)0.676:0.00723)0.949:0.01716)0.216:0.00422,((((HATN2_DR|57898:0.36221,(((HATN2_DR|57880:0.20378,HATN2_DR|364760:0.19972)0.727:0.01191,HATN2_DR|447925:0.30266)0.000:0.00063,HATN2_DR|609396:0.32453)0.347:0.00064)0.431:0.01923,((HATN2_DR|694993:0.22093,HATN2_DR|695001:0.23528)0.795:0.05342,(HATN2_DR|208973:0.61173,HATN2_DR|695004:0.05754)0.675:0.12802)0.185:0.01702)0.393:0.00401,(HATN2_DR|284570:0.21561,(HATN2_DR|609329:0.01115,HATN2_DR|208995:0.05286)0.796:0.13472)0.911:0.21748)0.669:0.01045,HATN2_DR|284452:0.37404)0.000:0.00059)0.786:0.00506)0.598:0.00381,(HATN2_DR|364729:0.34794,(((HATN2_DR|135872:0.29219,HATN2_DR|135979:0.00063)0.735:0.10259,HATN2_DR|57829:0.45297)0.620:0.03314,(HATN2_DR|209031:0.09995,(HATN2_DR|364771:0.00072,(HATN2_DR|609343:0.00750,HATN2_DR|525935:0.24974)0.256:0.08807)0.815:0.07057)0.055:0.12242)0.815:0.04595)0.411:0.00065)0.444:0.00409)0.375:0.01494)0.788:0.00621)0.076:0.00408)0.874:0.01298,(((HATN2_DR|694914:0.16322,HATN2_DR|209063:0.25317)0.351:0.01428,HATN2_DR|135895:0.16236)0.771:0.01883,((HATN2_DR|364825:0.09697,(HATN2_DR|284514:0.25626,HATN2_DR|57871:0.24067)0.635:0.02167)0.886:0.03851,((HATN2_DR|525989:0.08323,HATN2_DR|778463:0.10997)0.978:0.15767,HATN2_DR|694937:0.08281)0.407:0.03095)0.347:0.01251)0.212:0.00297)0.561:0.00267,(((HATN2_DR|57885:0.00977,HATN2_DR|208977:0.04040)0.650:0.12205,HATN2_DR|135883:0.43401)0.573:0.05671,HATN2_DR|57915:0.23972)0.244:0.00641)0.346:0.00759,(HATN2_DR|448021:0.23679,(HATN2_DR|57862:0.08013,HATN2_DR|57868:0.08498)0.724:0.17609)0.737:0.02221)0.732:0.00566,(HATN2_DR|694975:0.27440,(HATN2_DR|209005:0.00065,HATN2_DR|135898:0.09740)0.910:0.05189)0.833:0.05908)0.411:0.00868)0.781:0.00569)0.883:0.01023)0.898:0.01774)0.848:0.01378,((HATN2_DR|526013:0.12627,HATN2_DR|57831:0.19204)0.817:0.02143,HATN2_DR|57858:0.18903)0.659:0.00872)0.867:0.01438,((((((HATN2_DR|209000:0.13568,(HATN2_DR|57859:0.08043,((((((((HATN2_DR|609376:0.14321,(HATN2_DR|57905:0.11447,((HATN2_DR|447991:0.11867,(((HATN2_DR|525992:0.07338,HATN2_DR|609441:0.10771)0.910:0.02270,((HATN2_DR|448041:0.11251,HATN2_DR|284485:0.09241)0.975:0.02387,(HATN2_DR|209033:0.07672,(HATN2_DR|208969:0.06512,HATN2_DR|208997:0.08561)0.949:0.02069)0.623:0.00164)0.923:0.00489)0.638:0.00072,((HATN2_DR|609357:0.22489,(HATN2_DR|284459:0.07637,(HATN2_DR|364714:0.09970,(HATN2_DR|695020:0.09054,(HATN2_DR|208993:0.10700,HATN2_DR|694978:0.05065)0.724:0.00426)0.518:0.00063)0.783:0.00909)0.098:0.00677)0.734:0.00354,HATN2_DR|284562:0.12947)0.856:0.00933)0.000:0.00310)0.114:0.00242,(HATN2_DR|364847:0.14016,HATN2_DR|525949:0.01692)0.897:0.05432)0.788:0.00419)0.777:0.00226)0.891:0.00625,((HATN2_DR|526004:0.12682,(HATN2_DR|57849:0.15675,HATN2_DR|284497:0.08943)0.257:0.01005)0.804:0.00462,(HATN2_DR|284460:0.11134,(HATN2_DR|135899:0.05002,HATN2_DR|694945:0.25156)0.155:0.03810)0.742:0.00522)0.868:0.00407)0.848:0.00450,((HATN2_DR|208994:0.08895,(HATN2_DR|526065:0.09149,(HATN2_DR|208979:0.12788,HATN2_DR|609362:0.09949)0.398:0.00630)0.375:0.00413)0.782:0.00465,(HATN2_DR|364801:0.14620,((HATN2_DR|447945:0.09265,HATN2_DR|526039:0.31147)0.789:0.01491,(HATN2_DR|284465:0.10634,(HATN2_DR|57895:0.00069,HATN2_DR|364866:0.17295)0.322:0.10555)0.901:0.01161)0.218:0.00064)0.849:0.00059)0.902:0.00357)0.727:0.00064,HATN2_DR|208967:0.09812)0.421:0.00470,HATN2_DR|364809:0.11238)0.688:0.00105,(HATN2_DR|57867:0.12504,((((HATN2_DR|525976:0.11093,HATN2_DR|609378:0.09127)0.913:0.01679,(((HATN2_DR|609435:0.09013,(HATN2_DR|526067:0.10509,HATN2_DR|609446:0.09984)0.799:0.00907)0.751:0.00246,((HATN2_DR|694960:0.09081,((((HATN2_DR|284529:0.14736,(HATN2_DR|57836:0.09537,HATN2_DR|778470:0.08037)0.930:0.03276)0.807:0.00850,(HATN2_DR|694950:0.09054,(HATN2_DR|609386:0.07512,(HATN2_DR|447913:0.07441,HATN2_DR|694933:0.08306)0.710:0.00243)0.670:0.00192)1.000:0.04741)0.020:0.00081,(HATN2_DR|609388:0.07695,(HATN2_DR|694984:0.04936,HATN2_DR|364726:0.09017)0.716:0.01208)0.997:0.02654)0.767:0.00322,HATN2_DR|694963:0.09049)0.816:0.00245)0.850:0.00463,((HATN2_DR|284558:0.10616,HATN2_DR|525937:0.09582)0.202:0.00776,HATN2_DR|284574:0.13286)0.462:0.00618)0.412:0.00608)0.831:0.00348,HATN2_DR|364830:0.11073)0.752:0.00172)0.994:0.01662,((HATN2_DR|526069:0.10543,HATN2_DR|609374:0.09780)0.878:0.02764,HATN2_DR|364835:0.11207)0.635:0.00063)0.775:0.00132,HATN2_DR|209044:0.10066)0.852:0.00341)0.922:0.00649)0.933:0.00880,(HATN2_DR|447912:0.16834,((HATN2_DR|694917:0.12920,(HATN2_DR|57896:0.08573,HATN2_DR|778452:0.11316)0.721:0.01008)0.703:0.01329,(((HATN2_DR|526022:0.09211,(HATN2_DR|135954:0.09632,(HATN2_DR|609361:0.10521,(((((HATN2_DR|609365:0.08690,HATN2_DR|447997:0.10206)0.769:0.00700,HATN2_DR|447940:0.12581)0.169:0.00205,((HATN2_DR|526056:0.10563,HATN2_DR|525998:0.09414)0.938:0.01408,((HATN2_DR|57893:0.10194,HATN2_DR|135900:0.10027)0.940:0.01323,((HATN2_DR|57891:0.08941,HATN2_DR|525985:0.10772)0.227:0.00547,HATN2_DR|525980:0.11976)0.459:0.00868)0.719:0.00354)0.972:0.01187)0.212:0.00396,HATN2_DR|208975:0.01996)0.406:0.00099,((HATN2_DR|57805:0.08568,(HATN2_DR|284505:0.08465,HATN2_DR|778469:0.10492)0.843:0.01021)0.752:0.00241,(((HATN2_DR|209015:0.07818,(HATN2_DR|57877:0.08473,HATN2_DR|284473:0.08813)0.877:0.00709)0.628:0.00064,(HATN2_DR|447968:0.06749,HATN2_DR|364842:0.08193)0.289:0.00178)0.921:0.00506,HATN2_DR|208991:0.07616)0.742:0.00136)0.606:0.00088)0.581:0.00353)0.269:0.00191)0.894:0.00895)0.612:0.00534,HATN2_DR|609407:0.09864)0.778:0.00734,HATN2_DR|525960:0.12543)0.754:0.00731)0.872:0.00703)0.909:0.01136)0.761:0.00820,HATN2_DR|284484:0.11720)0.496:0.00678)0.684:0.00693)0.956:0.03588,(HATN2_DR|135917:0.16138,(HATN2_DR|135863:0.18123,(HATN2_DR|57798:0.36452,(HATN2_DR|284542:0.09595,(HATN2_DR|447981:0.19785,HATN2_DR|695006:0.25728)0.875:0.11625)0.305:0.00891)0.330:0.01877)0.468:0.00833)0.725:0.00524)0.874:0.01172,HATN2_DR|135919:0.10812)0.786:0.00629,(HATN2_DR|695035:0.05173,(HATN2_DR|135855:0.01300,HATN2_DR|609364:0.01056)0.315:0.02468)1.000:0.19664)0.346:0.00290,((HATN2_DR|525975:0.17332,(HATN2_DR|364843:0.17009,(HATN2_DR|364812:0.13063,HATN2_DR|448031:0.01720)0.620:0.07180)0.827:0.08412)0.733:0.03291,HATN2_DR|694927:0.18384)0.570:0.00073)0.784:0.00431,(HATN2_DR|284547:0.20987,(HATN2_DR|448042:0.13768,(HATN2_DR|209061:0.09030,HATN2_DR|525928:0.02691)0.476:0.15992)0.760:0.03086)0.741:0.00688)0.839:0.00469)0.828:0.00383)0.000:0.00063)0.076:0.00344);
```
